# Novel chromosome-length genome assemblies of three distinct subspecies of pine marten, sable, and yellow-throated marten (genus *Martes*, family Mustelidae)

**DOI:** 10.1101/2025.09.22.677678

**Authors:** Andrey A. Tomarovsky, Ruqayya Khan, Olga Dudchenko, Violetta R. Beklemisheva, Polina L. Perelman, Azamat A. Totikov, Natalia A. Serdyukova, Tatiana M. Bulyonkova, Maria Pobedintseva, Alexei V. Abramov, David Weisz, Aliya Yakupova, Anna Zhuk, Alexander S. Graphodatsky, Roger Powell, Erez Lieberman Aiden, Klaus-Peter Koepfli, Sergei Kliver

**Affiliations:** Laboratory of Diversity and Evolution of Genomes, Institute of Molecular and Cellular Biology SB RAS, 8/2 Acad. Lavrentiev ave., Novosibirsk, 630090, Russia; Department of Natural Sciences, Novosibirsk State University, 1 Pirogova str., Novosibirsk, 630090, Russia; The Center for Genome Architecture, Department of Molecular and Human Genetics, Baylor College of Medicine, Houston, TX 77030, USA; The Center for Theoretical Biological Physics, Rice University, TX 77005, USA; Laboratory of System Dynamics, A. P. Ershov Institute of Informatics Systems SB RAS, 6 Acad. Lavrentjev ave., Novosibirsk, 630090, Russia; Laboratory for Theriology, Zoological Institute RAS, 1 Universitetskaya emb., St. Petersburg, 199034, Russia; Division of Evolutionary Biology, Ludwig-Maximilians-Universität, 2, Großhaderner str, Planegg, 82152, Germany; Microevolution and Biodiversity, Max Planck Institute for Biological Intelligence, Eberhard-Gwinner-Straße, Seewiesen, 82319, Germany; Institute of Applied Computer Science, ITMO University, 197101 St. Petersburg, Russia; Laboratory of Amyloid Biology, St. Petersburg State University, 199034 St. Petersburg, Russia; North Carolina State University; Smithsonian-Mason School of Conservation, 1500 Remount Road, Front Royal, VA 22630, USA; Center for Evolutionary Hologenomics, The Globe Institute, The University of Copenhagen, 5A, Oester Farimagsgade, Copenhagen, 1353, Denmark

## Abstract

The genus *Martes* consists of medium-sized carnivores within the family Mustelidae that are commonly known as martens, many of which exhibit extensive geographic variation and taxonomic uncertainty. Here, we report chromosome-length genome assemblies for three subspecies, each representing a different marten species: the Tobol sable (*M. zibellina zibellina*), the Ural pine marten (*M. martes uralensis*), and the Far East yellow-throated marten (*M. flavigula aterrima*). Using linked-read sequencing and Hi-C scaffolding, we generated assemblies with total lengths of 2.39-2.45 Gbp, N50 values of 137-145 Mbp, and high BUSCO scores (93.6-96.4%). We identified 19 chromosomal scaffolds for sable and pine marten, and 20 for yellow-throated marten, which agrees with the known karyotypes of these species (2n=38 and 2n=40, respectively). Annotation predicted ~20,000 protein-coding genes per genome, of which >90% were assigned functional names. Repeats encompass 36.9-40.4% of the assemblies, with a prevalence of LINEs and SINEs, and is conservative across the genus. Synteny analysis of our generated and available marten genome assemblies revealed assembly artifacts in previously published assemblies, which we confirmed through investigation of Hi-C contact maps. Among other rearrangements, we verified a sable-specific inversion on chromosome 11 using the published cytogenetic data. Our assemblies broaden the genomic resources available for *Martes*, extending coverage to geographically distant and taxonomically significant subspecies. Together, they provide a robust framework for assessing intraspecific genetic diversity, identifying signatures of hybridization, and refining the complex taxonomy of the genus. Beyond conservation and evolutionary applications, these references will facilitate comparative genomics across Mustelidae and other carnivorans.

## Supplementary File SF1 for "Novel chromosome-length genome assemblies of three distinct subspecies of pine marten, sable, and yellow-throated marten (genus *Martes*, family Mustelidae)": mfla.hmmer.mammalia.emapper.decorated.gff (part 1 of 145)

```
##gff-version 3
## decorated with emapper-2.1.12
HiC_scaffold_1	AUGUSTUS	stop_codon	13240	13242	.	-	0	ID=g1.t1.stop1;Parent=g1.t1
HiC_scaffold_1	AUGUSTUS	exon	13240	13389	.	-	.	ID=g1.t1.exon1;Parent=g1.t1
HiC_scaffold_1	AUGUSTUS	CDS	13240	13389	1.0	-	0	ID=g1.t1.CDS1;Parent=g1.t1
HiC_scaffold_1	AUGUSTUS	gene	13240	21527	.	-	.	ID=g1
HiC_scaffold_1	AUGUSTUS	mRNA	13240	21527	1.0	-	.	ID=g1.t1;Parent=g1;em_target=9646.ENSAMEP00000002715;em_score=634.5;em_evalue=8.6e-194;em_tcov=.;em_OGs=COG0671@1|root,KOG3030@2759|Eukaryota,390W6@33154|Opisthokonta,3BHCB@33208|Metazoa,3CWMI@33213|Bilateria,481FH@7711|Chordata,490EA@7742|Vertebrata,3JDP2@40674|Mammalia,3EUNR@33554|Carnivora;em_COG_cat=I;em_desc=Phosphatidic acid phosphatase type 2C;em_max_annot_lvl=33208|Metazoa;em_Preferred_name=PPAP2C;em_EC=3.1.3.4;em_KEGG_ko=ko:K01080;em_KEGG_Pathway=ko00561,ko00564,ko00565,ko00600,ko01100,ko01110,ko04072,ko04666,ko04975,ko05231,map00561,map00564,map00565,map00600,map01100,map01110,map04072,map04666,map04975,map05231;em_KEGG_Module=M00089;em_KEGG_Reaction=R02239,R04162,R06520,R06521,R06522;em_KEGG_rclass=RC00017;em_BRITE=ko00000,ko00001,ko00002,ko01000;em_PFAMs=PAP2;em_GOs=GO:0003674,GO:0003824,GO:0004721,GO:0005575,GO:0005623,GO:0005886,GO:0005887,GO:0006464,GO:0006470,GO:0006629,GO:0006643,GO:0006644,GO:0006665,GO:0006793,GO:0006796,GO:0006807,GO:0007154,GO:0007165,GO:0008150,GO:0008152,GO:0008195,GO:0008610,GO:0009058,GO:0009987,GO:0016020,GO:0016021,GO:0016311,GO:0016787,GO:0016788,GO:0016791,GO:0019538,GO:0019637,GO:0023052,GO:0030148,GO:0030258,GO:0031224,GO:0031226,GO:0036211,GO:0042392,GO:0042577,GO:0042578,GO:0043170,GO:0043412,GO:0044237,GO:0044238,GO:0044249,GO:0044255,GO:0044260,GO:0044267,GO:0044425,GO:0044459,GO:0044464,GO:0046467,GO:0046839,GO:0050789,GO:0050794,GO:0050896,GO:0051716,GO:0065007,GO:0071704,GO:0071944,GO:0140096,GO:1901564,GO:1901566,GO:1901576
HiC_scaffold_1	AUGUSTUS	intron	13390	13668	1.0	-	.	ID=g1.t1.intron1;Parent=g1.t1
HiC_scaffold_1	AUGUSTUS	exon	13669	13845	.	-	.	ID=g1.t1.exon2;Parent=g1.t1
HiC_scaffold_1	AUGUSTUS	CDS	13669	13845	1.0	-	0	ID=g1.t1.CDS2;Parent=g1.t1
HiC_scaffold_1	AUGUSTUS	intron	13846	14039	1.0	-	.	ID=g1.t1.intron2;Parent=g1.t1
HiC_scaffold_1	AUGUSTUS	exon	14040	14097	.	-	.	ID=g1.t1.exon3;Parent=g1.t1
HiC_scaffold_1	AUGUSTUS	CDS	14040	14097	1.0	-	1	ID=g1.t1.CDS3;Parent=g1.t1
HiC_scaffold_1	AUGUSTUS	intron	14098	18028	1.0	-	.	ID=g1.t1.intron3;Parent=g1.t1
HiC_scaffold_1	AUGUSTUS	exon	18029	18306	.	-	.	ID=g1.t1.exon4;Parent=g1.t1
HiC_scaffold_1	AUGUSTUS	CDS	18029	18306	1.0	-	0	ID=g1.t1.CDS4;Parent=g1.t1
HiC_scaffold_1	AUGUSTUS	intron	18307	18523	1.0	-	.	ID=g1.t1.intron4;Parent=g1.t1
HiC_scaffold_1	AUGUSTUS	exon	18524	18675	.	-	.	ID=g1.t1.exon5;Parent=g1.t1
HiC_scaffold_1	AUGUSTUS	CDS	18524	18675	1.0	-	2	ID=g1.t1.CDS5;Parent=g1.t1
HiC_scaffold_1	AUGUSTUS	intron	18676	21475	1.0	-	.	ID=g1.t1.intron5;Parent=g1.t1
HiC_scaffold_1	AUGUSTUS	exon	21476	21527	.	-	.	ID=g1.t1.exon6;Parent=g1.t1
HiC_scaffold_1	AUGUSTUS	CDS	21476	21527	1.0	-	0	ID=g1.t1.CDS6;Parent=g1.t1
HiC_scaffold_1	AUGUSTUS	start_codon	21525	21527	.	-	0	ID=g1.t1.start1;Parent=g1.t1
HiC_scaffold_1	AUGUSTUS	stop_codon	27246	27248	.	-	0	ID=g2.t1.stop1;Parent=g2.t1
HiC_scaffold_1	GeneMark.hmm3	stop_codon	27246	27248	.	-	0	ID=g2.t2.stop1;Parent=g2.t2
HiC_scaffold_1	AUGUSTUS	exon	27246	27267	.	-	.	ID=g2.t1.exon1;Parent=g2.t1
HiC_scaffold_1	GeneMark.hmm3	CDS	27246	27267	.	-	1	ID=g2.t2.CDS1;Parent=g2.t2
HiC_scaffold_1	GeneMark.hmm3	exon	27246	27267	.	-	1	ID=g2.t2.exon1;Parent=g2.t2
HiC_scaffold_1	AUGUSTUS	CDS	27246	27267	1.0	-	1	ID=g2.t1.CDS1;Parent=g2.t1
HiC_scaffold_1	AUGUSTUS	mRNA	27246	44041	.	-	.	ID=g2.t1;Parent=g2;em_target=9707.XP_004395563.1;em_score=1186.2;em_evalue=0.0;em_tcov=.;em_OGs=KOG1194@1|root,KOG4329@2759|Eukaryota,38G9V@33154|Opisthokonta,3BGR2@33208|Metazoa,3D1IM@33213|Bilateria,48441@7711|Chordata,494P1@7742|Vertebrata,3JECE@40674|Mammalia,3EKIZ@33554|Carnivora;em_COG_cat=K;em_desc=Mesoderm induction early response;em_max_annot_lvl=33208|Metazoa;em_Preferred_name=MIER2;em_PFAMs=ELM2,Myb_DNA-binding;em_GOs=GO:0000981,GO:0003674,GO:0003700,GO:0003824,GO:0004407,GO:0005488,GO:0005515,GO:0005575,GO:0005622,GO:0005623,GO:0005634,GO:0005737,GO:0006325,GO:0006355,GO:0006357,GO:0006464,GO:0006476,GO:0006807,GO:0006996,GO:0008150,GO:0008152,GO:0009889,GO:0009987,GO:0010468,GO:0010556,GO:0016043,GO:0016569,GO:0016570,GO:0016575,GO:0016787,GO:0016810,GO:0016811,GO:0019213,GO:0019219,GO:0019222,GO:0019538,GO:0019899,GO:0031323,GO:0031326,GO:0032991,GO:0033558,GO:0035601,GO:0036211,GO:0042826,GO:0043170,GO:0043226,GO:0043227,GO:0043229,GO:0043231,GO:0043412,GO:0044237,GO:0044238,GO:0044260,GO:0044267,GO:0044424,GO:0044464,GO:0050789,GO:0050794,GO:0051171,GO:0051252,GO:0051276,GO:0060255,GO:0065007,GO:0071704,GO:0071840,GO:0080090,GO:0098732,GO:0140096,GO:0140110,GO:1901564,GO:1903506,GO:2000112,GO:2001141
HiC_scaffold_1	AUGUSTUS	gene	27246	44964	.	-	.	ID=g2
HiC_scaffold_1	GeneMark.hmm3	mRNA	27246	44964	.	-	.	ID=g2.t2;Parent=g2;em_target=9707.XP_004395563.1;em_score=1186.8;em_evalue=0.0;em_tcov=.;em_OGs=KOG1194@1|root,KOG4329@2759|Eukaryota,38G9V@33154|Opisthokonta,3BGR2@33208|Metazoa,3D1IM@33213|Bilateria,48441@7711|Chordata,494P1@7742|Vertebrata,3JECE@40674|Mammalia,3EKIZ@33554|Carnivora;em_COG_cat=K;em_desc=Mesoderm induction early response;em_max_annot_lvl=33208|Metazoa;em_Preferred_name=MIER2;em_PFAMs=ELM2,Myb_DNA-binding;em_GOs=GO:0000981,GO:0003674,GO:0003700,GO:0003824,GO:0004407,GO:0005488,GO:0005515,GO:0005575,GO:0005622,GO:0005623,GO:0005634,GO:0005737,GO:0006325,GO:0006355,GO:0006357,GO:0006464,GO:0006476,GO:0006807,GO:0006996,GO:0008150,GO:0008152,GO:0009889,GO:0009987,GO:0010468,GO:0010556,GO:0016043,GO:0016569,GO:0016570,GO:0016575,GO:0016787,GO:0016810,GO:0016811,GO:0019213,GO:0019219,GO:0019222,GO:0019538,GO:0019899,GO:0031323,GO:0031326,GO:0032991,GO:0033558,GO:0035601,GO:0036211,GO:0042826,GO:0043170,GO:0043226,GO:0043227,GO:0043229,GO:0043231,GO:0043412,GO:0044237,GO:0044238,GO:0044260,GO:0044267,GO:0044424,GO:0044464,GO:0050789,GO:0050794,GO:0051171,GO:0051252,GO:0051276,GO:0060255,GO:0065007,GO:0071704,GO:0071840,GO:0080090,GO:0098732,GO:0140096,GO:0140110,GO:1901564,GO:1903506,GO:2000112,GO:2001141
HiC_scaffold_1	GeneMark.hmm3	intron	27268	27696	.	-	2	ID=g2.t2.intron1;Parent=g2.t2
HiC_scaffold_1	AUGUSTUS	intron	27268	27696	1.0	-	.	ID=g2.t1.intron1;Parent=g2.t1
HiC_scaffold_1	AUGUSTUS	exon	27697	28126	.	-	.	ID=g2.t1.exon2;Parent=g2.t1
HiC_scaffold_1	GeneMark.hmm3	CDS	27697	28126	.	-	2	ID=g2.t2.CDS2;Parent=g2.t2
HiC_scaffold_1	GeneMark.hmm3	exon	27697	28126	.	-	2	ID=g2.t2.exon2;Parent=g2.t2
HiC_scaffold_1	AUGUSTUS	CDS	27697	28126	1.0	-	2	ID=g2.t1.CDS2;Parent=g2.t1
HiC_scaffold_1	GeneMark.hmm3	intron	28127	28926	.	-	1	ID=g2.t2.intron2;Parent=g2.t2
HiC_scaffold_1	AUGUSTUS	intron	28127	28926	1.0	-	.	ID=g2.t1.intron2;Parent=g2.t1
HiC_scaffold_1	AUGUSTUS	exon	28927	29054	.	-	.	ID=g2.t1.exon3;Parent=g2.t1
HiC_scaffold_1	GeneMark.hmm3	CDS	28927	29054	.	-	1	ID=g2.t2.CDS3;Parent=g2.t2
HiC_scaffold_1	GeneMark.hmm3	exon	28927	29054	.	-	1	ID=g2.t2.exon3;Parent=g2.t2
HiC_scaffold_1	AUGUSTUS	CDS	28927	29054	1.0	-	1	ID=g2.t1.CDS3;Parent=g2.t1
HiC_scaffold_1	GeneMark.hmm3	intron	29055	29152	.	-	2	ID=g2.t2.intron3;Parent=g2.t2
HiC_scaffold_1	AUGUSTUS	intron	29055	29152	1.0	-	.	ID=g2.t1.intron3;Parent=g2.t1
HiC_scaffold_1	AUGUSTUS	exon	29153	29277	.	-	.	ID=g2.t1.exon4;Parent=g2.t1
HiC_scaffold_1	GeneMark.hmm3	CDS	29153	29277	.	-	0	ID=g2.t2.CDS4;Parent=g2.t2
HiC_scaffold_1	GeneMark.hmm3	exon	29153	29277	.	-	0	ID=g2.t2.exon4;Parent=g2.t2
HiC_scaffold_1	AUGUSTUS	CDS	29153	29277	1.0	-	0	ID=g2.t1.CDS4;Parent=g2.t1
HiC_scaffold_1	GeneMark.hmm3	intron	29278	31313	.	-	0	ID=g2.t2.intron4;Parent=g2.t2
HiC_scaffold_1	AUGUSTUS	intron	29278	31313	1.0	-	.	ID=g2.t1.intron4;Parent=g2.t1
HiC_scaffold_1	AUGUSTUS	exon	31314	31408	.	-	.	ID=g2.t1.exon5;Parent=g2.t1
HiC_scaffold_1	GeneMark.hmm3	CDS	31314	31408	.	-	2	ID=g2.t2.CDS5;Parent=g2.t2
HiC_scaffold_1	GeneMark.hmm3	exon	31314	31408	.	-	2	ID=g2.t2.exon5;Parent=g2.t2
HiC_scaffold_1	AUGUSTUS	CDS	31314	31408	1.0	-	2	ID=g2.t1.CDS5;Parent=g2.t1
HiC_scaffold_1	GeneMark.hmm3	intron	31409	31497	.	-	1	ID=g2.t2.intron5;Parent=g2.t2
HiC_scaffold_1	AUGUSTUS	intron	31409	31497	1.0	-	.	ID=g2.t1.intron5;Parent=g2.t1
HiC_scaffold_1	AUGUSTUS	exon	31498	31579	.	-	.	ID=g2.t1.exon6;Parent=g2.t1
HiC_scaffold_1	GeneMark.hmm3	CDS	31498	31579	.	-	0	ID=g2.t2.CDS6;Parent=g2.t2
HiC_scaffold_1	GeneMark.hmm3	exon	31498	31579	.	-	0	ID=g2.t2.exon6;Parent=g2.t2
HiC_scaffold_1	AUGUSTUS	CDS	31498	31579	1.0	-	0	ID=g2.t1.CDS6;Parent=g2.t1
HiC_scaffold_1	GeneMark.hmm3	intron	31580	32732	.	-	0	ID=g2.t2.intron6;Parent=g2.t2
HiC_scaffold_1	AUGUSTUS	intron	31580	32732	1.0	-	.	ID=g2.t1.intron6;Parent=g2.t1
HiC_scaffold_1	AUGUSTUS	exon	32733	32884	.	-	.	ID=g2.t1.exon7;Parent=g2.t1
HiC_scaffold_1	GeneMark.hmm3	CDS	32733	32884	.	-	2	ID=g2.t2.CDS7;Parent=g2.t2
HiC_scaffold_1	GeneMark.hmm3	exon	32733	32884	.	-	2	ID=g2.t2.exon7;Parent=g2.t2
HiC_scaffold_1	AUGUSTUS	CDS	32733	32884	1.0	-	2	ID=g2.t1.CDS7;Parent=g2.t1
HiC_scaffold_1	GeneMark.hmm3	intron	32885	35396	.	-	1	ID=g2.t2.intron7;Parent=g2.t2
HiC_scaffold_1	AUGUSTUS	intron	32885	35396	1.0	-	.	ID=g2.t1.intron7;Parent=g2.t1
HiC_scaffold_1	AUGUSTUS	exon	35397	35466	.	-	.	ID=g2.t1.exon8;Parent=g2.t1
HiC_scaffold_1	GeneMark.hmm3	CDS	35397	35466	.	-	0	ID=g2.t2.CDS8;Parent=g2.t2
HiC_scaffold_1	GeneMark.hmm3	exon	35397	35466	.	-	0	ID=g2.t2.exon8;Parent=g2.t2
HiC_scaffold_1	AUGUSTUS	CDS	35397	35466	1.0	-	0	ID=g2.t1.CDS8;Parent=g2.t1
HiC_scaffold_1	GeneMark.hmm3	intron	35467	35787	.	-	0	ID=g2.t2.intron8;Parent=g2.t2
HiC_scaffold_1	AUGUSTUS	intron	35467	35787	1.0	-	.	ID=g2.t1.intron8;Parent=g2.t1
HiC_scaffold_1	AUGUSTUS	exon	35788	35879	.	-	.	ID=g2.t1.exon9;Parent=g2.t1
HiC_scaffold_1	GeneMark.hmm3	CDS	35788	35879	.	-	2	ID=g2.t2.CDS9;Parent=g2.t2
HiC_scaffold_1	GeneMark.hmm3	exon	35788	35879	.	-	2	ID=g2.t2.exon9;Parent=g2.t2
HiC_scaffold_1	AUGUSTUS	CDS	35788	35879	1.0	-	2	ID=g2.t1.CDS9;Parent=g2.t1
HiC_scaffold_1	GeneMark.hmm3	intron	35880	36444	.	-	1	ID=g2.t2.intron9;Parent=g2.t2
HiC_scaffold_1	AUGUSTUS	intron	35880	36444	1.0	-	.	ID=g2.t1.intron9;Parent=g2.t1
HiC_scaffold_1	AUGUSTUS	exon	36445	36568	.	-	.	ID=g2.t1.exon10;Parent=g2.t1
HiC_scaffold_1	GeneMark.hmm3	CDS	36445	36568	.	-	0	ID=g2.t2.CDS10;Parent=g2.t2
HiC_scaffold_1	GeneMark.hmm3	exon	36445	36568	.	-	0	ID=g2.t2.exon10;Parent=g2.t2
HiC_scaffold_1	AUGUSTUS	CDS	36445	36568	1.0	-	0	ID=g2.t1.CDS10;Parent=g2.t1
HiC_scaffold_1	GeneMark.hmm3	intron	36569	36987	.	-	0	ID=g2.t2.intron10;Parent=g2.t2
HiC_scaffold_1	AUGUSTUS	intron	36569	36987	1.0	-	.	ID=g2.t1.intron10;Parent=g2.t1
HiC_scaffold_1	AUGUSTUS	exon	36988	37113	.	-	.	ID=g2.t1.exon11;Parent=g2.t1
HiC_scaffold_1	GeneMark.hmm3	CDS	36988	37113	.	-	0	ID=g2.t2.CDS11;Parent=g2.t2
HiC_scaffold_1	GeneMark.hmm3	exon	36988	37113	.	-	0	ID=g2.t2.exon11;Parent=g2.t2
HiC_scaffold_1	AUGUSTUS	CDS	36988	37113	1.0	-	0	ID=g2.t1.CDS11;Parent=g2.t1
HiC_scaffold_1	GeneMark.hmm3	intron	37114	41583	.	-	0	ID=g2.t2.intron11;Parent=g2.t2
HiC_scaffold_1	AUGUSTUS	intron	37114	41583	1.0	-	.	ID=g2.t1.intron11;Parent=g2.t1
HiC_scaffold_1	AUGUSTUS	exon	41584	41726	.	-	.	ID=g2.t1.exon12;Parent=g2.t1
HiC_scaffold_1	GeneMark.hmm3	CDS	41584	41726	.	-	2	ID=g2.t2.CDS12;Parent=g2.t2
HiC_scaffold_1	GeneMark.hmm3	exon	41584	41726	.	-	2	ID=g2.t2.exon12;Parent=g2.t2
HiC_scaffold_1	AUGUSTUS	CDS	41584	41726	1.0	-	2	ID=g2.t1.CDS12;Parent=g2.t1
HiC_scaffold_1	GeneMark.hmm3	intron	41727	42842	.	-	1	ID=g2.t2.intron12;Parent=g2.t2
HiC_scaffold_1	AUGUSTUS	intron	41727	42842	1.0	-	.	ID=g2.t1.intron12;Parent=g2.t1
HiC_scaffold_1	AUGUSTUS	exon	42843	42933	.	-	.	ID=g2.t1.exon13;Parent=g2.t1
HiC_scaffold_1	GeneMark.hmm3	CDS	42843	42933	.	-	0	ID=g2.t2.CDS13;Parent=g2.t2
HiC_scaffold_1	GeneMark.hmm3	exon	42843	42933	.	-	0	ID=g2.t2.exon13;Parent=g2.t2
HiC_scaffold_1	AUGUSTUS	CDS	42843	42933	1.0	-	0	ID=g2.t1.CDS13;Parent=g2.t1
HiC_scaffold_1	GeneMark.hmm3	intron	42934	43259	.	-	0	ID=g2.t2.intron13;Parent=g2.t2
HiC_scaffold_1	AUGUSTUS	intron	42934	43999	1.0	-	.	ID=g2.t1.intron13;Parent=g2.t1
HiC_scaffold_1	GeneMark.hmm3	CDS	43260	43326	.	-	1	ID=g2.t2.CDS14;Parent=g2.t2
HiC_scaffold_1	GeneMark.hmm3	exon	43260	43326	.	-	1	ID=g2.t2.exon14;Parent=g2.t2
HiC_scaffold_1	GeneMark.hmm3	intron	43327	43613	.	-	2	ID=g2.t2.intron14;Parent=g2.t2
HiC_scaffold_1	GeneMark.hmm3	CDS	43614	43791	.	-	2	ID=g2.t2.CDS15;Parent=g2.t2
HiC_scaffold_1	GeneMark.hmm3	exon	43614	43791	.	-	2	ID=g2.t2.exon15;Parent=g2.t2
HiC_scaffold_1	GeneMark.hmm3	intron	43792	43861	.	-	1	ID=g2.t2.intron15;Parent=g2.t2
HiC_scaffold_1	GeneMark.hmm3	CDS	43862	44044	.	-	2	ID=g2.t2.CDS16;Parent=g2.t2
HiC_scaffold_1	GeneMark.hmm3	exon	43862	44044	.	-	2	ID=g2.t2.exon16;Parent=g2.t2
HiC_scaffold_1	AUGUSTUS	exon	44000	44041	.	-	.	ID=g2.t1.exon14;Parent=g2.t1
HiC_scaffold_1	AUGUSTUS	CDS	44000	44041	1.0	-	0	ID=g2.t1.CDS14;Parent=g2.t1
HiC_scaffold_1	AUGUSTUS	start_codon	44039	44041	.	-	0	ID=g2.t1.start1;Parent=g2.t1
HiC_scaffold_1	GeneMark.hmm3	intron	44045	44262	.	-	1	ID=g2.t2.intron16;Parent=g2.t2
HiC_scaffold_1	GeneMark.hmm3	CDS	44263	44351	.	-	1	ID=g2.t2.CDS17;Parent=g2.t2
HiC_scaffold_1	GeneMark.hmm3	exon	44263	44351	.	-	1	ID=g2.t2.exon17;Parent=g2.t2
HiC_scaffold_1	GeneMark.hmm3	intron	44352	44474	.	-	2	ID=g2.t2.intron17;Parent=g2.t2
HiC_scaffold_1	GeneMark.hmm3	CDS	44475	44710	.	-	0	ID=g2.t2.CDS18;Parent=g2.t2
HiC_scaffold_1	GeneMark.hmm3	exon	44475	44710	.	-	0	ID=g2.t2.exon18;Parent=g2.t2
HiC_scaffold_1	GeneMark.hmm3	intron	44711	44898	.	-	0	ID=g2.t2.intron18;Parent=g2.t2
HiC_scaffold_1	GeneMark.hmm3	CDS	44899	44964	.	-	0	ID=g2.t2.CDS19;Parent=g2.t2
HiC_scaffold_1	GeneMark.hmm3	exon	44899	44964	.	-	0	ID=g2.t2.exon19;Parent=g2.t2
HiC_scaffold_1	GeneMark.hmm3	start_codon	44962	44964	.	-	0	ID=g2.t2.start1;Parent=g2.t2
HiC_scaffold_1	GeneMark.hmm3	stop_codon	44995	44997	.	-	0	ID=g3.t2.stop1;Parent=g3.t2
HiC_scaffold_1	GeneMark.hmm3	CDS	44995	45191	.	-	2	ID=g3.t2.CDS1;Parent=g3.t2
HiC_scaffold_1	GeneMark.hmm3	exon	44995	45191	.	-	2	ID=g3.t2.exon1;Parent=g3.t2
HiC_scaffold_1	GeneMark.hmm3	mRNA	44995	56498	.	-	.	ID=g3.t2;Parent=g3;em_target=9713.XP_006750926.1;em_score=271.4;em_evalue=5.6e-83;em_tcov=.;em_OGs=2B7AH@1|root,2S0P4@2759|Eukaryota,39YE3@33154|Opisthokonta,3BP3E@33208|Metazoa,3D2KU@33213|Bilateria,48BI3@7711|Chordata,495TI@7742|Vertebrata,3JC22@40674|Mammalia,3EMBQ@33554|Carnivora;em_COG_cat=S;em_desc=Theg spermatid protein;em_max_annot_lvl=33208|Metazoa;em_Preferred_name=THEG;em_PFAMs=THEG;em_GOs=GO:0000003,GO:0007276,GO:0007283,GO:0008150,GO:0009987,GO:0016043,GO:0019953,GO:0022414,GO:0022607,GO:0032501,GO:0032504,GO:0034622,GO:0043933,GO:0044085,GO:0044703,GO:0048232,GO:0048609,GO:0051131,GO:0051704,GO:0065003,GO:0071840
HiC_scaffold_1	AUGUSTUS	gene	44995	60954	.	-	.	ID=g3
HiC_scaffold_1	GeneMark.hmm3	intron	45192	45309	.	-	1	ID=g3.t2.intron1;Parent=g3.t2
HiC_scaffold_1	GeneMark.hmm3	CDS	45310	45645	.	-	2	ID=g3.t2.CDS2;Parent=g3.t2
HiC_scaffold_1	GeneMark.hmm3	exon	45310	45645	.	-	2	ID=g3.t2.exon2;Parent=g3.t2
HiC_scaffold_1	GeneMark.hmm3	intron	45646	46220	.	-	1	ID=g3.t2.intron2;Parent=g3.t2
HiC_scaffold_1	GeneMark.hmm3	CDS	46221	46405	.	-	1	ID=g3.t2.CDS3;Parent=g3.t2
HiC_scaffold_1	GeneMark.hmm3	exon	46221	46405	.	-	1	ID=g3.t2.exon3;Parent=g3.t2
HiC_scaffold_1	GeneMark.hmm3	intron	46406	48630	.	-	2	ID=g3.t2.intron3;Parent=g3.t2
HiC_scaffold_1	GeneMark.hmm3	CDS	48631	48797	.	-	0	ID=g3.t2.CDS4;Parent=g3.t2
HiC_scaffold_1	GeneMark.hmm3	exon	48631	48797	.	-	0	ID=g3.t2.exon4;Parent=g3.t2
HiC_scaffold_1	GeneMark.hmm3	intron	48798	48949	.	-	0	ID=g3.t2.intron4;Parent=g3.t2
HiC_scaffold_1	GeneMark.hmm3	CDS	48950	49120	.	-	0	ID=g3.t2.CDS5;Parent=g3.t2
HiC_scaffold_1	GeneMark.hmm3	exon	48950	49120	.	-	0	ID=g3.t2.exon5;Parent=g3.t2
HiC_scaffold_1	GeneMark.hmm3	intron	49121	49222	.	-	0	ID=g3.t2.intron5;Parent=g3.t2
HiC_scaffold_1	AUGUSTUS	stop_codon	49217	49219	.	-	0	ID=g3.t1.stop1;Parent=g3.t1
HiC_scaffold_1	AUGUSTUS	exon	49217	49455	.	-	.	ID=g3.t1.exon1;Parent=g3.t1
HiC_scaffold_1	AUGUSTUS	CDS	49217	49455	0.98	-	2	ID=g3.t1.CDS1;Parent=g3.t1
HiC_scaffold_1	AUGUSTUS	mRNA	49217	60954	.	-	.	ID=g3.t1;Parent=g3;em_target=9668.ENSMPUP00000010029;em_score=713.4;em_evalue=1.6e-217;em_tcov=.;em_OGs=2B7AH@1|root,2S0P4@2759|Eukaryota,39YE3@33154|Opisthokonta,3BP3E@33208|Metazoa,3D2KU@33213|Bilateria,48BI3@7711|Chordata,495TI@7742|Vertebrata,3JC22@40674|Mammalia,3EMBQ@33554|Carnivora;em_COG_cat=S;em_desc=Theg spermatid protein;em_max_annot_lvl=33208|Metazoa;em_Preferred_name=THEG;em_PFAMs=THEG;em_GOs=GO:0000003,GO:0007276,GO:0007283,GO:0008150,GO:0009987,GO:0016043,GO:0019953,GO:0022414,GO:0022607,GO:0032501,GO:0032504,GO:0034622,GO:0043933,GO:0044085,GO:0044703,GO:0048232,GO:0048609,GO:0051131,GO:0051704,GO:0065003,GO:0071840
HiC_scaffold_1	GeneMark.hmm3	CDS	49223	49455	.	-	2	ID=g3.t2.CDS6;Parent=g3.t2
HiC_scaffold_1	GeneMark.hmm3	exon	49223	49455	.	-	2	ID=g3.t2.exon6;Parent=g3.t2
HiC_scaffold_1	GeneMark.hmm3	intron	49456	50410	.	-	1	ID=g3.t2.intron6;Parent=g3.t2
HiC_scaffold_1	AUGUSTUS	intron	49456	52642	1.0	-	.	ID=g3.t1.intron1;Parent=g3.t1
HiC_scaffold_1	GeneMark.hmm3	CDS	50411	50546	.	-	0	ID=g3.t2.CDS7;Parent=g3.t2
HiC_scaffold_1	GeneMark.hmm3	exon	50411	50546	.	-	0	ID=g3.t2.exon7;Parent=g3.t2
HiC_scaffold_1	GeneMark.hmm3	intron	50547	50765	.	-	0	ID=g3.t2.intron7;Parent=g3.t2
HiC_scaffold_1	GeneMark.hmm3	CDS	50766	50951	.	-	0	ID=g3.t2.CDS8;Parent=g3.t2
HiC_scaffold_1	GeneMark.hmm3	exon	50766	50951	.	-	0	ID=g3.t2.exon8;Parent=g3.t2
HiC_scaffold_1	GeneMark.hmm3	intron	50952	51168	.	-	0	ID=g3.t2.intron8;Parent=g3.t2
HiC_scaffold_1	GeneMark.hmm3	CDS	51169	51271	.	-	1	ID=g3.t2.CDS9;Parent=g3.t2
HiC_scaffold_1	GeneMark.hmm3	exon	51169	51271	.	-	1	ID=g3.t2.exon9;Parent=g3.t2
HiC_scaffold_1	GeneMark.hmm3	intron	51272	51878	.	-	2	ID=g3.t2.intron9;Parent=g3.t2
HiC_scaffold_1	GeneMark.hmm3	CDS	51879	52105	.	-	0	ID=g3.t2.CDS10;Parent=g3.t2
HiC_scaffold_1	GeneMark.hmm3	exon	51879	52105	.	-	0	ID=g3.t2.exon10;Parent=g3.t2
HiC_scaffold_1	GeneMark.hmm3	intron	52106	52411	.	-	0	ID=g3.t2.intron10;Parent=g3.t2
HiC_scaffold_1	GeneMark.hmm3	CDS	52412	52479	.	-	2	ID=g3.t2.CDS11;Parent=g3.t2
HiC_scaffold_1	GeneMark.hmm3	exon	52412	52479	.	-	2	ID=g3.t2.exon11;Parent=g3.t2
HiC_scaffold_1	GeneMark.hmm3	intron	52480	52642	.	-	1	ID=g3.t2.intron11;Parent=g3.t2
HiC_scaffold_1	AUGUSTUS	exon	52643	52802	.	-	.	ID=g3.t1.exon2;Parent=g3.t1
HiC_scaffold_1	GeneMark.hmm3	CDS	52643	52802	.	-	0	ID=g3.t2.CDS12;Parent=g3.t2
HiC_scaffold_1	GeneMark.hmm3	exon	52643	52802	.	-	0	ID=g3.t2.exon12;Parent=g3.t2
HiC_scaffold_1	AUGUSTUS	CDS	52643	52802	1.0	-	0	ID=g3.t1.CDS2;Parent=g3.t1
HiC_scaffold_1	GeneMark.hmm3	intron	52803	53377	.	-	0	ID=g3.t2.intron12;Parent=g3.t2
HiC_scaffold_1	AUGUSTUS	intron	52803	55811	1.0	-	.	ID=g3.t1.intron2;Parent=g3.t1
HiC_scaffold_1	GeneMark.hmm3	CDS	53378	53460	.	-	2	ID=g3.t2.CDS13;Parent=g3.t2
HiC_scaffold_1	GeneMark.hmm3	exon	53378	53460	.	-	2	ID=g3.t2.exon13;Parent=g3.t2
HiC_scaffold_1	GeneMark.hmm3	intron	53461	53830	.	-	1	ID=g3.t2.intron13;Parent=g3.t2
HiC_scaffold_1	GeneMark.hmm3	CDS	53831	53959	.	-	2	ID=g3.t2.CDS14;Parent=g3.t2
HiC_scaffold_1	GeneMark.hmm3	exon	53831	53959	.	-	2	ID=g3.t2.exon14;Parent=g3.t2
HiC_scaffold_1	GeneMark.hmm3	intron	53960	54312	.	-	1	ID=g3.t2.intron14;Parent=g3.t2
HiC_scaffold_1	GeneMark.hmm3	CDS	54313	54369	.	-	2	ID=g3.t2.CDS15;Parent=g3.t2
HiC_scaffold_1	GeneMark.hmm3	exon	54313	54369	.	-	2	ID=g3.t2.exon15;Parent=g3.t2
HiC_scaffold_1	GeneMark.hmm3	intron	54370	54612	.	-	1	ID=g3.t2.intron15;Parent=g3.t2
HiC_scaffold_1	GeneMark.hmm3	CDS	54613	54671	.	-	1	ID=g3.t2.CDS16;Parent=g3.t2
HiC_scaffold_1	GeneMark.hmm3	exon	54613	54671	.	-	1	ID=g3.t2.exon16;Parent=g3.t2
HiC_scaffold_1	GeneMark.hmm3	intron	54672	54748	.	-	2	ID=g3.t2.intron16;Parent=g3.t2
HiC_scaffold_1	GeneMark.hmm3	CDS	54749	55048	.	-	1	ID=g3.t2.CDS17;Parent=g3.t2
HiC_scaffold_1	GeneMark.hmm3	exon	54749	55048	.	-	1	ID=g3.t2.exon17;Parent=g3.t2
HiC_scaffold_1	GeneMark.hmm3	intron	55049	55446	.	-	2	ID=g3.t2.intron17;Parent=g3.t2
HiC_scaffold_1	GeneMark.hmm3	CDS	55447	55622	.	-	0	ID=g3.t2.CDS18;Parent=g3.t2
HiC_scaffold_1	GeneMark.hmm3	exon	55447	55622	.	-	0	ID=g3.t2.exon18;Parent=g3.t2
HiC_scaffold_1	GeneMark.hmm3	intron	55623	55811	.	-	0	ID=g3.t2.intron18;Parent=g3.t2
HiC_scaffold_1	AUGUSTUS	exon	55812	55929	.	-	.	ID=g3.t1.exon3;Parent=g3.t1
HiC_scaffold_1	GeneMark.hmm3	CDS	55812	55929	.	-	1	ID=g3.t2.CDS19;Parent=g3.t2
HiC_scaffold_1	GeneMark.hmm3	exon	55812	55929	.	-	1	ID=g3.t2.exon19;Parent=g3.t2
HiC_scaffold_1	AUGUSTUS	CDS	55812	55929	1.0	-	1	ID=g3.t1.CDS3;Parent=g3.t1
HiC_scaffold_1	GeneMark.hmm3	intron	55930	56370	.	-	2	ID=g3.t2.intron19;Parent=g3.t2
HiC_scaffold_1	AUGUSTUS	intron	55930	57642	1.0	-	.	ID=g3.t1.intron3;Parent=g3.t1
HiC_scaffold_1	GeneMark.hmm3	CDS	56371	56498	.	-	0	ID=g3.t2.CDS20;Parent=g3.t2
HiC_scaffold_1	GeneMark.hmm3	exon	56371	56498	.	-	0	ID=g3.t2.exon20;Parent=g3.t2
HiC_scaffold_1	GeneMark.hmm3	start_codon	56496	56498	.	-	0	ID=g3.t2.start1;Parent=g3.t2
HiC_scaffold_1	AUGUSTUS	exon	57643	57712	.	-	.	ID=g3.t1.exon4;Parent=g3.t1
HiC_scaffold_1	AUGUSTUS	CDS	57643	57712	0.98	-	2	ID=g3.t1.CDS4;Parent=g3.t1
HiC_scaffold_1	AUGUSTUS	intron	57713	58595	0.98	-	.	ID=g3.t1.intron4;Parent=g3.t1
HiC_scaffold_1	AUGUSTUS	exon	58596	58657	.	-	.	ID=g3.t1.exon5;Parent=g3.t1
HiC_scaffold_1	AUGUSTUS	CDS	58596	58657	1.0	-	1	ID=g3.t1.CDS5;Parent=g3.t1
HiC_scaffold_1	AUGUSTUS	intron	58658	59152	1.0	-	.	ID=g3.t1.intron5;Parent=g3.t1
HiC_scaffold_1	AUGUSTUS	exon	59153	59224	.	-	.	ID=g3.t1.exon6;Parent=g3.t1
HiC_scaffold_1	AUGUSTUS	CDS	59153	59224	1.0	-	1	ID=g3.t1.CDS6;Parent=g3.t1
HiC_scaffold_1	AUGUSTUS	intron	59225	59501	1.0	-	.	ID=g3.t1.intron6;Parent=g3.t1
HiC_scaffold_1	AUGUSTUS	exon	59502	59612	.	-	.	ID=g3.t1.exon7;Parent=g3.t1
HiC_scaffold_1	AUGUSTUS	CDS	59502	59612	1.0	-	1	ID=g3.t1.CDS7;Parent=g3.t1
HiC_scaffold_1	AUGUSTUS	intron	59613	60661	1.0	-	.	ID=g3.t1.intron7;Parent=g3.t1
HiC_scaffold_1	AUGUSTUS	exon	60662	60954	.	-	.	ID=g3.t1.exon8;Parent=g3.t1
HiC_scaffold_1	AUGUSTUS	CDS	60662	60954	1.0	-	0	ID=g3.t1.CDS8;Parent=g3.t1
HiC_scaffold_1	AUGUSTUS	start_codon	60952	60954	.	-	0	ID=g3.t1.start1;Parent=g3.t1
HiC_scaffold_1	AUGUSTUS	stop_codon	85497	85499	.	-	0	ID=g4.t1.stop1;Parent=g4.t1
HiC_scaffold_1	GeneMark.hmm3	stop_codon	85497	85499	.	-	0	ID=g5.t1.stop1;Parent=g5.t1
HiC_scaffold_1	AUGUSTUS	gene	85497	86774	.	-	.	ID=g4
HiC_scaffold_1	AUGUSTUS	exon	85497	86774	.	-	.	ID=g4.t1.exon1;Parent=g4.t1
HiC_scaffold_1	AUGUSTUS	mRNA	85497	86774	1.0	-	.	ID=g4.t1;Parent=g4;em_target=9668.ENSMPUP00000019856;em_score=881.9;em_evalue=1.9e-268;em_tcov=.;em_OGs=28KIR@1|root,2QT01@2759|Eukaryota,38MKI@33154|Opisthokonta,3BCXT@33208|Metazoa,3CU6Q@33213|Bilateria,484T6@7711|Chordata,495PM@7742|Vertebrata,3J4YC@40674|Mammalia,3EPVI@33554|Carnivora;em_COG_cat=S;em_desc=C2 calcium-dependent;em_max_annot_lvl=33208|Metazoa;em_Preferred_name=C2CD4C;em_PFAMs=C2;em_GOs=GO:0003674,GO:0005488,GO:0005509,GO:0005543,GO:0005544,GO:0005575,GO:0005622,GO:0005623,GO:0005737,GO:0005829,GO:0005886,GO:0008289,GO:0016020,GO:0043167,GO:0043168,GO:0043169,GO:0044424,GO:0044444,GO:0044464,GO:0046872,GO:0071944
HiC_scaffold_1	AUGUSTUS	CDS	85497	86774	1.0	-	0	ID=g4.t1.CDS1;Parent=g4.t1
HiC_scaffold_1	GeneMark.hmm3	CDS	85497	86814	.	-	1	ID=g5.t1.CDS1;Parent=g5.t1
HiC_scaffold_1	GeneMark.hmm3	exon	85497	86814	.	-	1	ID=g5.t1.exon1;Parent=g5.t1
HiC_scaffold_1	GeneMark.hmm3	gene	85497	90651	.	-	.	ID=g5
HiC_scaffold_1	GeneMark.hmm3	mRNA	85497	90651	.	-	.	ID=g5.t1;Parent=g5;em_target=9668.ENSMPUP00000019856;em_score=879.7;em_evalue=7.9e-267;em_tcov=.;em_OGs=28KIR@1|root,2QT01@2759|Eukaryota,38MKI@33154|Opisthokonta,3BCXT@33208|Metazoa,3CU6Q@33213|Bilateria,484T6@7711|Chordata,495PM@7742|Vertebrata,3J4YC@40674|Mammalia,3EPVI@33554|Carnivora;em_COG_cat=S;em_desc=C2 calcium-dependent;em_max_annot_lvl=33208|Metazoa;em_Preferred_name=C2CD4C;em_PFAMs=C2;em_GOs=GO:0003674,GO:0005488,GO:0005509,GO:0005543,GO:0005544,GO:0005575,GO:0005622,GO:0005623,GO:0005737,GO:0005829,GO:0005886,GO:0008289,GO:0016020,GO:0043167,GO:0043168,GO:0043169,GO:0044424,GO:0044444,GO:0044464,GO:0046872,GO:0071944
HiC_scaffold_1	AUGUSTUS	start_codon	86772	86774	.	-	0	ID=g4.t1.start1;Parent=g4.t1
HiC_scaffold_1	GeneMark.hmm3	intron	86815	87420	.	-	2	ID=g5.t1.intron1;Parent=g5.t1
HiC_scaffold_1	GeneMark.hmm3	CDS	87421	87620	.	-	0	ID=g5.t1.CDS2;Parent=g5.t1
HiC_scaffold_1	GeneMark.hmm3	exon	87421	87620	.	-	0	ID=g5.t1.exon2;Parent=g5.t1
HiC_scaffold_1	GeneMark.hmm3	intron	87621	87706	.	-	0	ID=g5.t1.intron2;Parent=g5.t1
HiC_scaffold_1	GeneMark.hmm3	CDS	87707	87876	.	-	2	ID=g5.t1.CDS3;Parent=g5.t1
HiC_scaffold_1	GeneMark.hmm3	exon	87707	87876	.	-	2	ID=g5.t1.exon3;Parent=g5.t1
HiC_scaffold_1	GeneMark.hmm3	intron	87877	87950	.	-	1	ID=g5.t1.intron3;Parent=g5.t1
HiC_scaffold_1	GeneMark.hmm3	CDS	87951	88144	.	-	1	ID=g5.t1.CDS4;Parent=g5.t1
HiC_scaffold_1	GeneMark.hmm3	exon	87951	88144	.	-	1	ID=g5.t1.exon4;Parent=g5.t1
HiC_scaffold_1	GeneMark.hmm3	intron	88145	88807	.	-	2	ID=g5.t1.intron4;Parent=g5.t1
HiC_scaffold_1	GeneMark.hmm3	CDS	88808	89034	.	-	0	ID=g5.t1.CDS5;Parent=g5.t1
HiC_scaffold_1	GeneMark.hmm3	exon	88808	89034	.	-	0	ID=g5.t1.exon5;Parent=g5.t1
HiC_scaffold_1	GeneMark.hmm3	intron	89035	89058	.	-	0	ID=g5.t1.intron5;Parent=g5.t1
HiC_scaffold_1	GeneMark.hmm3	CDS	89059	89098	.	-	1	ID=g5.t1.CDS6;Parent=g5.t1
HiC_scaffold_1	GeneMark.hmm3	exon	89059	89098	.	-	1	ID=g5.t1.exon6;Parent=g5.t1
HiC_scaffold_1	GeneMark.hmm3	intron	89099	89542	.	-	2	ID=g5.t1.intron6;Parent=g5.t1
HiC_scaffold_1	GeneMark.hmm3	CDS	89543	89848	.	-	1	ID=g5.t1.CDS7;Parent=g5.t1
HiC_scaffold_1	GeneMark.hmm3	exon	89543	89848	.	-	1	ID=g5.t1.exon7;Parent=g5.t1
HiC_scaffold_1	GeneMark.hmm3	intron	89849	89969	.	-	2	ID=g5.t1.intron7;Parent=g5.t1
HiC_scaffold_1	GeneMark.hmm3	CDS	89970	90057	.	-	2	ID=g5.t1.CDS8;Parent=g5.t1
HiC_scaffold_1	GeneMark.hmm3	exon	89970	90057	.	-	2	ID=g5.t1.exon8;Parent=g5.t1
HiC_scaffold_1	GeneMark.hmm3	intron	90058	90366	.	-	1	ID=g5.t1.intron8;Parent=g5.t1
HiC_scaffold_1	GeneMark.hmm3	CDS	90367	90476	.	-	1	ID=g5.t1.CDS9;Parent=g5.t1
HiC_scaffold_1	GeneMark.hmm3	exon	90367	90476	.	-	1	ID=g5.t1.exon9;Parent=g5.t1
HiC_scaffold_1	GeneMark.hmm3	intron	90477	90559	.	-	2	ID=g5.t1.intron9;Parent=g5.t1
HiC_scaffold_1	GeneMark.hmm3	CDS	90560	90651	.	-	0	ID=g5.t1.CDS10;Parent=g5.t1
HiC_scaffold_1	GeneMark.hmm3	exon	90560	90651	.	-	0	ID=g5.t1.exon10;Parent=g5.t1
HiC_scaffold_1	GeneMark.hmm3	start_codon	90649	90651	.	-	0	ID=g5.t1.start1;Parent=g5.t1
HiC_scaffold_1	AUGUSTUS	stop_codon	94471	94473	.	-	0	ID=g6.t1.stop1;Parent=g6.t1
HiC_scaffold_1	GeneMark.hmm3	stop_codon	94471	94473	.	-	0	ID=g6.t2.stop1;Parent=g6.t2
HiC_scaffold_1	AUGUSTUS	exon	94471	94599	.	-	.	ID=g6.t1.exon1;Parent=g6.t1
HiC_scaffold_1	GeneMark.hmm3	CDS	94471	94599	.	-	0	ID=g6.t2.CDS1;Parent=g6.t2
HiC_scaffold_1	GeneMark.hmm3	exon	94471	94599	.	-	0	ID=g6.t2.exon1;Parent=g6.t2
HiC_scaffold_1	AUGUSTUS	CDS	94471	94599	1.0	-	0	ID=g6.t1.CDS1;Parent=g6.t1
HiC_scaffold_1	GeneMark.hmm3	mRNA	94471	110266	.	-	.	ID=g6.t2;Parent=g6;em_target=9713.XP_006750927.1;em_score=927.0;em_evalue=2.8e-281;em_tcov=.;em_OGs=KOG3697@1|root,KOG3697@2759|Eukaryota,38HYH@33154|Opisthokonta,3B9HY@33208|Metazoa,3CSY2@33213|Bilateria,4804T@7711|Chordata,48WQ9@7742|Vertebrata,3J34S@40674|Mammalia,3ETN3@33554|Carnivora;em_COG_cat=T;em_desc=SHC (Src homology 2 domain containing) transforming protein 2;em_max_annot_lvl=33208|Metazoa;em_Preferred_name=SHC2;em_KEGG_ko=ko:K06279,ko:K17447;em_KEGG_Pathway=ko01521,ko01522,ko04012,ko04013,ko04014,ko04062,ko04072,ko04370,ko04510,ko04650,ko04722,ko04910,ko04915,ko04917,ko04926,ko05034,ko05100,ko05206,ko05214,ko05220,ko05224,ko05225,ko05226,map01521,map01522,map04012,map04013,map04014,map04062,map04072,map04370,map04510,map04650,map04722,map04910,map04915,map04917,map04926,map05034,map05100,map05206,map05214,map05220,map05224,map05225,map05226;em_BRITE=ko00000,ko00001;em_PFAMs=PID,SH2;em_GOs=GO:0000165,GO:0002252,GO:0002376,GO:0003674,GO:0005085,GO:0005088,GO:0005102,GO:0005159,GO:0005488,GO:0005515,GO:0005575,GO:0005622,GO:0005623,GO:0005634,GO:0005737,GO:0005829,GO:0005886,GO:0006355,GO:0006357,GO:0006464,GO:0006468,GO:0006582,GO:0006725,GO:0006793,GO:0006796,GO:0006807,GO:0006950,GO:0006952,GO:0006955,GO:0007154,GO:0007165,GO:0007166,GO:0007167,GO:0007169,GO:0007173,GO:0007264,GO:0007265,GO:0007275,GO:0007399,GO:0007424,GO:0007426,GO:0008150,GO:0008152,GO:0008293,GO:0009653,GO:0009889,GO:0009893,GO:0009987,GO:0010035,GO:0010038,GO:0010468,GO:0010556,GO:0010562,GO:0010720,GO:0010975,GO:0010976,GO:0016020,GO:0016310,GO:0017016,GO:0018958,GO:0019219,GO:0019220,GO:0019222,GO:0019538,GO:0019748,GO:0019899,GO:0019900,GO:0019901,GO:0022008,GO:0023014,GO:0023052,GO:0030154,GO:0030971,GO:0031267,GO:0031323,GO:0031325,GO:0031326,GO:0031344,GO:0031346,GO:0031434,GO:0031435,GO:0031929,GO:0032101,GO:0032103,GO:0032501,GO:0032502,GO:0033554,GO:0033674,GO:0034976,GO:0035006,GO:0035010,GO:0035011,GO:0035239,GO:0035295,GO:0035556,GO:0036211,GO:0038127,GO:0038202,GO:0042221,GO:0042325,GO:0042327,GO:0042440,GO:0043085,GO:0043170,GO:0043226,GO:0043227,GO:0043229,GO:0043231,GO:0043412,GO:0043549,GO:0044093,GO:0044237,GO:0044238,GO:0044260,GO:0044267,GO:0044424,GO:0044444,GO:0044464,GO:0045087,GO:0045595,GO:0045597,GO:0045664,GO:0045666,GO:0045937,GO:0048010,GO:0048518,GO:0048522,GO:0048583,GO:0048584,GO:0048679,GO:0048680,GO:0048699,GO:0048731,GO:0048856,GO:0048869,GO:0050767,GO:0050769,GO:0050789,GO:0050790,GO:0050793,GO:0050794,GO:0050896,GO:0051020,GO:0051094,GO:0051128,GO:0051130,GO:0051171,GO:0051174,GO:0051239,GO:0051240,GO:0051252,GO:0051338,GO:0051347,GO:0051716,GO:0051960,GO:0051962,GO:0060255,GO:0060284,GO:0060541,GO:0065007,GO:0065009,GO:0070570,GO:0070572,GO:0071704,GO:0071944,GO:0080090,GO:0080134,GO:0080135,GO:0098772,GO:0120035,GO:1901360,GO:1901564,GO:1901615,GO:1903034,GO:1903036,GO:1903506,GO:1990782,GO:2000026,GO:2000112,GO:2001141
HiC_scaffold_1	AUGUSTUS	gene	94471	126611	.	-	.	ID=g6
HiC_scaffold_1	AUGUSTUS	mRNA	94471	126611	.	-	.	ID=g6.t1;Parent=g6;em_target=9668.ENSMPUP00000009909;em_score=1013.7;em_evalue=0.0;em_tcov=.;em_OGs=KOG3697@1|root,KOG3697@2759|Eukaryota,38HYH@33154|Opisthokonta,3B9HY@33208|Metazoa,3CSY2@33213|Bilateria,4804T@7711|Chordata,48WQ9@7742|Vertebrata,3J34S@40674|Mammalia,3ETN3@33554|Carnivora;em_COG_cat=T;em_desc=SHC (Src homology 2 domain containing) transforming protein 2;em_max_annot_lvl=33208|Metazoa;em_Preferred_name=SHC2;em_KEGG_ko=ko:K06279,ko:K17447;em_KEGG_Pathway=ko01521,ko01522,ko04012,ko04013,ko04014,ko04062,ko04072,ko04370,ko04510,ko04650,ko04722,ko04910,ko04915,ko04917,ko04926,ko05034,ko05100,ko05206,ko05214,ko05220,ko05224,ko05225,ko05226,map01521,map01522,map04012,map04013,map04014,map04062,map04072,map04370,map04510,map04650,map04722,map04910,map04915,map04917,map04926,map05034,map05100,map05206,map05214,map05220,map05224,map05225,map05226;em_BRITE=ko00000,ko00001;em_PFAMs=PID,SH2;em_GOs=GO:0000165,GO:0002252,GO:0002376,GO:0003674,GO:0005085,GO:0005088,GO:0005102,GO:0005159,GO:0005488,GO:0005515,GO:0005575,GO:0005622,GO:0005623,GO:0005634,GO:0005737,GO:0005829,GO:0005886,GO:0006355,GO:0006357,GO:0006464,GO:0006468,GO:0006582,GO:0006725,GO:0006793,GO:0006796,GO:0006807,GO:0006950,GO:0006952,GO:0006955,GO:0007154,GO:0007165,GO:0007166,GO:0007167,GO:0007169,GO:0007173,GO:0007264,GO:0007265,GO:0007275,GO:0007399,GO:0007424,GO:0007426,GO:0008150,GO:0008152,GO:0008293,GO:0009653,GO:0009889,GO:0009893,GO:0009987,GO:0010035,GO:0010038,GO:0010468,GO:0010556,GO:0010562,GO:0010720,GO:0010975,GO:0010976,GO:0016020,GO:0016310,GO:0017016,GO:0018958,GO:0019219,GO:0019220,GO:0019222,GO:0019538,GO:0019748,GO:0019899,GO:0019900,GO:0019901,GO:0022008,GO:0023014,GO:0023052,GO:0030154,GO:0030971,GO:0031267,GO:0031323,GO:0031325,GO:0031326,GO:0031344,GO:0031346,GO:0031434,GO:0031435,GO:0031929,GO:0032101,GO:0032103,GO:0032501,GO:0032502,GO:0033554,GO:0033674,GO:0034976,GO:0035006,GO:0035010,GO:0035011,GO:0035239,GO:0035295,GO:0035556,GO:0036211,GO:0038127,GO:0038202,GO:0042221,GO:0042325,GO:0042327,GO:0042440,GO:0043085,GO:0043170,GO:0043226,GO:0043227,GO:0043229,GO:0043231,GO:0043412,GO:0043549,GO:0044093,GO:0044237,GO:0044238,GO:0044260,GO:0044267,GO:0044424,GO:0044444,GO:0044464,GO:0045087,GO:0045595,GO:0045597,GO:0045664,GO:0045666,GO:0045937,GO:0048010,GO:0048518,GO:0048522,GO:0048583,GO:0048584,GO:0048679,GO:0048680,GO:0048699,GO:0048731,GO:0048856,GO:0048869,GO:0050767,GO:0050769,GO:0050789,GO:0050790,GO:0050793,GO:0050794,GO:0050896,GO:0051020,GO:0051094,GO:0051128,GO:0051130,GO:0051171,GO:0051174,GO:0051239,GO:0051240,GO:0051252,GO:0051338,GO:0051347,GO:0051716,GO:0051960,GO:0051962,GO:0060255,GO:0060284,GO:0060541,GO:0065007,GO:0065009,GO:0070570,GO:0070572,GO:0071704,GO:0071944,GO:0080090,GO:0080134,GO:0080135,GO:0098772,GO:0120035,GO:1901360,GO:1901564,GO:1901615,GO:1903034,GO:1903036,GO:1903506,GO:1990782,GO:2000026,GO:2000112,GO:2001141
HiC_scaffold_1	GeneMark.hmm3	intron	94600	96855	.	-	0	ID=g6.t2.intron1;Parent=g6.t2
HiC_scaffold_1	AUGUSTUS	intron	94600	96855	1.0	-	.	ID=g6.t1.intron1;Parent=g6.t1
HiC_scaffold_1	AUGUSTUS	exon	96856	97166	.	-	.	ID=g6.t1.exon2;Parent=g6.t1
HiC_scaffold_1	GeneMark.hmm3	CDS	96856	97166	.	-	2	ID=g6.t2.CDS2;Parent=g6.t2
HiC_scaffold_1	GeneMark.hmm3	exon	96856	97166	.	-	2	ID=g6.t2.exon2;Parent=g6.t2
HiC_scaffold_1	AUGUSTUS	CDS	96856	97166	1.0	-	2	ID=g6.t1.CDS2;Parent=g6.t1
HiC_scaffold_1	GeneMark.hmm3	intron	97167	99503	.	-	1	ID=g6.t2.intron2;Parent=g6.t2
HiC_scaffold_1	AUGUSTUS	intron	97167	99503	1.0	-	.	ID=g6.t1.intron2;Parent=g6.t1
HiC_scaffold_1	AUGUSTUS	exon	99504	99647	.	-	.	ID=g6.t1.exon3;Parent=g6.t1
HiC_scaffold_1	GeneMark.hmm3	CDS	99504	99647	.	-	2	ID=g6.t2.CDS3;Parent=g6.t2
HiC_scaffold_1	GeneMark.hmm3	exon	99504	99647	.	-	2	ID=g6.t2.exon3;Parent=g6.t2
HiC_scaffold_1	AUGUSTUS	CDS	99504	99647	1.0	-	2	ID=g6.t1.CDS3;Parent=g6.t1
HiC_scaffold_1	GeneMark.hmm3	intron	99648	102277	.	-	1	ID=g6.t2.intron3;Parent=g6.t2
HiC_scaffold_1	AUGUSTUS	intron	99648	102277	1.0	-	.	ID=g6.t1.intron3;Parent=g6.t1
HiC_scaffold_1	AUGUSTUS	exon	102278	102338	.	-	.	ID=g6.t1.exon4;Parent=g6.t1
HiC_scaffold_1	GeneMark.hmm3	CDS	102278	102338	.	-	0	ID=g6.t2.CDS4;Parent=g6.t2
HiC_scaffold_1	GeneMark.hmm3	exon	102278	102338	.	-	0	ID=g6.t2.exon4;Parent=g6.t2
HiC_scaffold_1	AUGUSTUS	CDS	102278	102338	1.0	-	0	ID=g6.t1.CDS4;Parent=g6.t1
HiC_scaffold_1	GeneMark.hmm3	intron	102339	102973	.	-	0	ID=g6.t2.intron4;Parent=g6.t2
HiC_scaffold_1	AUGUSTUS	intron	102339	102973	1.0	-	.	ID=g6.t1.intron4;Parent=g6.t1
HiC_scaffold_1	AUGUSTUS	exon	102974	103136	.	-	.	ID=g6.t1.exon5;Parent=g6.t1
HiC_scaffold_1	GeneMark.hmm3	CDS	102974	103136	.	-	1	ID=g6.t2.CDS5;Parent=g6.t2
HiC_scaffold_1	GeneMark.hmm3	exon	102974	103136	.	-	1	ID=g6.t2.exon5;Parent=g6.t2
HiC_scaffold_1	AUGUSTUS	CDS	102974	103136	1.0	-	1	ID=g6.t1.CDS5;Parent=g6.t1
HiC_scaffold_1	GeneMark.hmm3	intron	103137	104252	.	-	2	ID=g6.t2.intron5;Parent=g6.t2
HiC_scaffold_1	AUGUSTUS	intron	103137	104252	1.0	-	.	ID=g6.t1.intron5;Parent=g6.t1
HiC_scaffold_1	AUGUSTUS	exon	104253	104379	.	-	.	ID=g6.t1.exon6;Parent=g6.t1
HiC_scaffold_1	GeneMark.hmm3	CDS	104253	104379	.	-	2	ID=g6.t2.CDS6;Parent=g6.t2
HiC_scaffold_1	GeneMark.hmm3	exon	104253	104379	.	-	2	ID=g6.t2.exon6;Parent=g6.t2
HiC_scaffold_1	AUGUSTUS	CDS	104253	104379	1.0	-	2	ID=g6.t1.CDS6;Parent=g6.t1
HiC_scaffold_1	GeneMark.hmm3	intron	104380	104456	.	-	1	ID=g6.t2.intron6;Parent=g6.t2
HiC_scaffold_1	AUGUSTUS	intron	104380	104456	1.0	-	.	ID=g6.t1.intron6;Parent=g6.t1
HiC_scaffold_1	AUGUSTUS	exon	104457	104508	.	-	.	ID=g6.t1.exon7;Parent=g6.t1
HiC_scaffold_1	GeneMark.hmm3	CDS	104457	104508	.	-	0	ID=g6.t2.CDS7;Parent=g6.t2
HiC_scaffold_1	GeneMark.hmm3	exon	104457	104508	.	-	0	ID=g6.t2.exon7;Parent=g6.t2
HiC_scaffold_1	AUGUSTUS	CDS	104457	104508	1.0	-	0	ID=g6.t1.CDS7;Parent=g6.t1
HiC_scaffold_1	GeneMark.hmm3	intron	104509	104634	.	-	0	ID=g6.t2.intron7;Parent=g6.t2
HiC_scaffold_1	AUGUSTUS	intron	104509	104634	1.0	-	.	ID=g6.t1.intron7;Parent=g6.t1
HiC_scaffold_1	AUGUSTUS	exon	104635	104688	.	-	.	ID=g6.t1.exon8;Parent=g6.t1
HiC_scaffold_1	GeneMark.hmm3	CDS	104635	104688	.	-	0	ID=g6.t2.CDS8;Parent=g6.t2
HiC_scaffold_1	GeneMark.hmm3	exon	104635	104688	.	-	0	ID=g6.t2.exon8;Parent=g6.t2
HiC_scaffold_1	AUGUSTUS	CDS	104635	104688	1.0	-	0	ID=g6.t1.CDS8;Parent=g6.t1
HiC_scaffold_1	GeneMark.hmm3	intron	104689	105872	.	-	0	ID=g6.t2.intron8;Parent=g6.t2
HiC_scaffold_1	AUGUSTUS	intron	104689	105872	1.0	-	.	ID=g6.t1.intron8;Parent=g6.t1
HiC_scaffold_1	AUGUSTUS	exon	105873	105992	.	-	.	ID=g6.t1.exon9;Parent=g6.t1
HiC_scaffold_1	GeneMark.hmm3	CDS	105873	105992	.	-	0	ID=g6.t2.CDS9;Parent=g6.t2
HiC_scaffold_1	GeneMark.hmm3	exon	105873	105992	.	-	0	ID=g6.t2.exon9;Parent=g6.t2
HiC_scaffold_1	AUGUSTUS	CDS	105873	105992	1.0	-	0	ID=g6.t1.CDS9;Parent=g6.t1
HiC_scaffold_1	GeneMark.hmm3	intron	105993	106211	.	-	0	ID=g6.t2.intron9;Parent=g6.t2
HiC_scaffold_1	AUGUSTUS	intron	105993	106211	1.0	-	.	ID=g6.t1.intron9;Parent=g6.t1
HiC_scaffold_1	AUGUSTUS	exon	106212	106272	.	-	.	ID=g6.t1.exon10;Parent=g6.t1
HiC_scaffold_1	GeneMark.hmm3	CDS	106212	106272	.	-	1	ID=g6.t2.CDS10;Parent=g6.t2
HiC_scaffold_1	GeneMark.hmm3	exon	106212	106272	.	-	1	ID=g6.t2.exon10;Parent=g6.t2
HiC_scaffold_1	AUGUSTUS	CDS	106212	106272	1.0	-	1	ID=g6.t1.CDS10;Parent=g6.t1
HiC_scaffold_1	GeneMark.hmm3	intron	106273	107934	.	-	2	ID=g6.t2.intron10;Parent=g6.t2
HiC_scaffold_1	AUGUSTUS	intron	106273	107934	1.0	-	.	ID=g6.t1.intron10;Parent=g6.t1
HiC_scaffold_1	AUGUSTUS	exon	107935	108005	.	-	.	ID=g6.t1.exon11;Parent=g6.t1
HiC_scaffold_1	GeneMark.hmm3	CDS	107935	108005	.	-	0	ID=g6.t2.CDS11;Parent=g6.t2
HiC_scaffold_1	GeneMark.hmm3	exon	107935	108005	.	-	0	ID=g6.t2.exon11;Parent=g6.t2
HiC_scaffold_1	AUGUSTUS	CDS	107935	108005	1.0	-	0	ID=g6.t1.CDS11;Parent=g6.t1
HiC_scaffold_1	GeneMark.hmm3	intron	108006	108220	.	-	0	ID=g6.t2.intron11;Parent=g6.t2
HiC_scaffold_1	AUGUSTUS	intron	108006	120412	1.0	-	.	ID=g6.t1.intron11;Parent=g6.t1
HiC_scaffold_1	GeneMark.hmm3	CDS	108221	108280	.	-	0	ID=g6.t2.CDS12;Parent=g6.t2
HiC_scaffold_1	GeneMark.hmm3	exon	108221	108280	.	-	0	ID=g6.t2.exon12;Parent=g6.t2
HiC_scaffold_1	GeneMark.hmm3	intron	108281	108314	.	-	0	ID=g6.t2.intron12;Parent=g6.t2
HiC_scaffold_1	GeneMark.hmm3	CDS	108315	108859	.	-	2	ID=g6.t2.CDS13;Parent=g6.t2
HiC_scaffold_1	GeneMark.hmm3	exon	108315	108859	.	-	2	ID=g6.t2.exon13;Parent=g6.t2
HiC_scaffold_1	GeneMark.hmm3	intron	108860	109272	.	-	1	ID=g6.t2.intron13;Parent=g6.t2
HiC_scaffold_1	GeneMark.hmm3	CDS	109273	109543	.	-	0	ID=g6.t2.CDS14;Parent=g6.t2
HiC_scaffold_1	GeneMark.hmm3	exon	109273	109543	.	-	0	ID=g6.t2.exon14;Parent=g6.t2
HiC_scaffold_1	GeneMark.hmm3	intron	109544	110209	.	-	0	ID=g6.t2.intron14;Parent=g6.t2
HiC_scaffold_1	GeneMark.hmm3	CDS	110210	110266	.	-	0	ID=g6.t2.CDS15;Parent=g6.t2
HiC_scaffold_1	GeneMark.hmm3	exon	110210	110266	.	-	0	ID=g6.t2.exon15;Parent=g6.t2
HiC_scaffold_1	GeneMark.hmm3	start_codon	110264	110266	.	-	0	ID=g6.t2.start1;Parent=g6.t2
HiC_scaffold_1	AUGUSTUS	exon	120413	120508	.	-	.	ID=g6.t1.exon12;Parent=g6.t1
HiC_scaffold_1	AUGUSTUS	CDS	120413	120508	0.8	-	0	ID=g6.t1.CDS12;Parent=g6.t1
HiC_scaffold_1	AUGUSTUS	intron	120509	126380	0.72	-	.	ID=g6.t1.intron12;Parent=g6.t1
HiC_scaffold_1	AUGUSTUS	exon	126381	126611	.	-	.	ID=g6.t1.exon13;Parent=g6.t1
HiC_scaffold_1	AUGUSTUS	CDS	126381	126611	0.72	-	0	ID=g6.t1.CDS13;Parent=g6.t1
HiC_scaffold_1	AUGUSTUS	start_codon	126609	126611	.	-	0	ID=g6.t1.start1;Parent=g6.t1
HiC_scaffold_1	AUGUSTUS	stop_codon	128018	128020	.	-	0	ID=g7.t1.stop1;Parent=g7.t1
HiC_scaffold_1	GeneMark.hmm3	stop_codon	128018	128020	.	-	0	ID=g7.t2.stop1;Parent=g7.t2
HiC_scaffold_1	AUGUSTUS	exon	128018	128502	.	-	.	ID=g7.t1.exon1;Parent=g7.t1
HiC_scaffold_1	GeneMark.hmm3	CDS	128018	128502	.	-	2	ID=g7.t2.CDS1;Parent=g7.t2
HiC_scaffold_1	GeneMark.hmm3	exon	128018	128502	.	-	2	ID=g7.t2.exon1;Parent=g7.t2
HiC_scaffold_1	AUGUSTUS	CDS	128018	128502	1.0	-	2	ID=g7.t1.CDS1;Parent=g7.t1
HiC_scaffold_1	GeneMark.hmm3	mRNA	128018	131561	.	-	.	ID=g7.t2;Parent=g7;em_target=9668.ENSMPUP00000009895;em_score=468.4;em_evalue=5.8e-143;em_tcov=.;em_OGs=2CMXJ@1|root,2QSJK@2759|Eukaryota,39QYT@33154|Opisthokonta,3CR4G@33208|Metazoa,3DHE7@33213|Bilateria,48SS6@7711|Chordata,49P9W@7742|Vertebrata,3JBU5@40674|Mammalia,3EUNV@33554|Carnivora;em_COG_cat=S;em_desc=Outer dense fiber;em_max_annot_lvl=33208|Metazoa;em_Preferred_name=ODF3L2;em_PFAMs=SHIPPO-rpt
HiC_scaffold_1	AUGUSTUS	gene	128018	132336	.	-	.	ID=g7
HiC_scaffold_1	AUGUSTUS	mRNA	128018	132336	1.0	-	.	ID=g7.t1;Parent=g7;em_target=9668.ENSMPUP00000009895;em_score=567.7;em_evalue=9.3e-174;em_tcov=.;em_OGs=2CMXJ@1|root,2QSJK@2759|Eukaryota,39QYT@33154|Opisthokonta,3CR4G@33208|Metazoa,3DHE7@33213|Bilateria,48SS6@7711|Chordata,49P9W@7742|Vertebrata,3JBU5@40674|Mammalia,3EUNV@33554|Carnivora;em_COG_cat=S;em_desc=Outer dense fiber;em_max_annot_lvl=33208|Metazoa;em_Preferred_name=ODF3L2;em_PFAMs=SHIPPO-rpt
HiC_scaffold_1	GeneMark.hmm3	intron	128503	129423	.	-	1	ID=g7.t2.intron1;Parent=g7.t2
HiC_scaffold_1	AUGUSTUS	intron	128503	129423	1.0	-	.	ID=g7.t1.intron1;Parent=g7.t1
HiC_scaffold_1	AUGUSTUS	exon	129424	129537	.	-	.	ID=g7.t1.exon2;Parent=g7.t1
HiC_scaffold_1	GeneMark.hmm3	CDS	129424	129537	.	-	2	ID=g7.t2.CDS2;Parent=g7.t2
HiC_scaffold_1	GeneMark.hmm3	exon	129424	129537	.	-	2	ID=g7.t2.exon2;Parent=g7.t2
HiC_scaffold_1	AUGUSTUS	CDS	129424	129537	1.0	-	2	ID=g7.t1.CDS2;Parent=g7.t1
HiC_scaffold_1	GeneMark.hmm3	intron	129538	129633	.	-	1	ID=g7.t2.intron2;Parent=g7.t2
HiC_scaffold_1	AUGUSTUS	intron	129538	131283	1.0	-	.	ID=g7.t1.intron2;Parent=g7.t1
HiC_scaffold_1	GeneMark.hmm3	CDS	129634	129771	.	-	2	ID=g7.t2.CDS3;Parent=g7.t2
HiC_scaffold_1	GeneMark.hmm3	exon	129634	129771	.	-	2	ID=g7.t2.exon3;Parent=g7.t2
HiC_scaffold_1	GeneMark.hmm3	intron	129772	130112	.	-	1	ID=g7.t2.intron3;Parent=g7.t2
HiC_scaffold_1	GeneMark.hmm3	CDS	130113	130242	.	-	0	ID=g7.t2.CDS4;Parent=g7.t2
HiC_scaffold_1	GeneMark.hmm3	exon	130113	130242	.	-	0	ID=g7.t2.exon4;Parent=g7.t2
HiC_scaffold_1	GeneMark.hmm3	intron	130243	130597	.	-	0	ID=g7.t2.intron4;Parent=g7.t2
HiC_scaffold_1	GeneMark.hmm3	CDS	130598	130757	.	-	1	ID=g7.t2.CDS5;Parent=g7.t2
HiC_scaffold_1	GeneMark.hmm3	exon	130598	130757	.	-	1	ID=g7.t2.exon5;Parent=g7.t2
HiC_scaffold_1	GeneMark.hmm3	intron	130758	130851	.	-	2	ID=g7.t2.intron5;Parent=g7.t2
HiC_scaffold_1	GeneMark.hmm3	CDS	130852	131137	.	-	2	ID=g7.t2.CDS6;Parent=g7.t2
HiC_scaffold_1	GeneMark.hmm3	exon	130852	131137	.	-	2	ID=g7.t2.exon6;Parent=g7.t2
HiC_scaffold_1	GeneMark.hmm3	intron	131138	131283	.	-	1	ID=g7.t2.intron6;Parent=g7.t2
HiC_scaffold_1	AUGUSTUS	exon	131284	131391	.	-	.	ID=g7.t1.exon3;Parent=g7.t1
HiC_scaffold_1	AUGUSTUS	CDS	131284	131391	1.0	-	2	ID=g7.t1.CDS3;Parent=g7.t1
HiC_scaffold_1	GeneMark.hmm3	CDS	131284	131433	.	-	2	ID=g7.t2.CDS7;Parent=g7.t2
HiC_scaffold_1	GeneMark.hmm3	exon	131284	131433	.	-	2	ID=g7.t2.exon7;Parent=g7.t2
HiC_scaffold_1	AUGUSTUS	intron	131392	132209	1.0	-	.	ID=g7.t1.intron3;Parent=g7.t1
HiC_scaffold_1	GeneMark.hmm3	intron	131434	131530	.	-	1	ID=g7.t2.intron7;Parent=g7.t2
HiC_scaffold_1	GeneMark.hmm3	CDS	131531	131561	.	-	0	ID=g7.t2.CDS8;Parent=g7.t2
HiC_scaffold_1	GeneMark.hmm3	exon	131531	131561	.	-	0	ID=g7.t2.exon8;Parent=g7.t2
HiC_scaffold_1	GeneMark.hmm3	start_codon	131559	131561	.	-	0	ID=g7.t2.start1;Parent=g7.t2
HiC_scaffold_1	AUGUSTUS	exon	132210	132336	.	-	.	ID=g7.t1.exon4;Parent=g7.t1
HiC_scaffold_1	AUGUSTUS	CDS	132210	132336	1.0	-	0	ID=g7.t1.CDS4;Parent=g7.t1
HiC_scaffold_1	AUGUSTUS	start_codon	132334	132336	.	-	0	ID=g7.t1.start1;Parent=g7.t1
HiC_scaffold_1	AUGUSTUS	start_codon	151375	151377	.	+	0	ID=g8.t1.start1;Parent=g8.t1
HiC_scaffold_1	AUGUSTUS	start_codon	151375	151377	.	+	0	ID=g8.t3.start1;Parent=g8.t3
HiC_scaffold_1	AUGUSTUS	start_codon	151375	151377	.	+	0	ID=g8.t4.start1;Parent=g8.t4
HiC_scaffold_1	gmst	start_codon	151375	151377	120.83536	+	0	ID=g8.t2.start1;Parent=g8.t2
HiC_scaffold_1	AUGUSTUS	exon	151375	151435	.	+	.	ID=g8.t1.exon1;Parent=g8.t1
HiC_scaffold_1	AUGUSTUS	exon	151375	151435	.	+	.	ID=g8.t3.exon1;Parent=g8.t3
HiC_scaffold_1	AUGUSTUS	exon	151375	151435	.	+	.	ID=g8.t4.exon1;Parent=g8.t4
HiC_scaffold_1	AUGUSTUS	CDS	151375	151435	1.0	+	0	ID=g8.t1.CDS1;Parent=g8.t1
HiC_scaffold_1	AUGUSTUS	CDS	151375	151435	1.0	+	0	ID=g8.t3.CDS1;Parent=g8.t3
HiC_scaffold_1	AUGUSTUS	CDS	151375	151435	1.0	+	0	ID=g8.t4.CDS1;Parent=g8.t4
HiC_scaffold_1	gmst	CDS	151375	151435	120.83536	+	0	ID=g8.t2.CDS1;Parent=g8.t2
HiC_scaffold_1	gmst	exon	151375	151435	120.83536	+	0	ID=g8.t2.exon1;Parent=g8.t2
HiC_scaffold_1	gmst	mRNA	151375	155023	.	+	.	ID=g8.t2;Parent=g8;em_target=9668.ENSMPUP00000009887;em_score=666.6;em_evalue=4.2e-203;em_tcov=.;em_OGs=2EMB3@1|root,2SR0W@2759|Eukaryota,39YCS@33154|Opisthokonta,3BNFG@33208|Metazoa,3CUM8@33213|Bilateria,484VM@7711|Chordata,491R2@7742|Vertebrata,3JA77@40674|Mammalia,3EF48@33554|Carnivora;em_COG_cat=T;em_desc=addressin cell adhesion molecule 1;em_max_annot_lvl=33208|Metazoa;em_Preferred_name=MADCAM1;em_KEGG_ko=ko:K06779;em_KEGG_Pathway=ko04514,ko04672,map04514,map04672;em_BRITE=ko00000,ko00001,ko04516;em_PFAMs=Adhes-Ig_like,C1-set,ICAM_N;em_GOs=GO:0002376,GO:0002682,GO:0002684,GO:0002685,GO:0002687,GO:0003674,GO:0005102,GO:0005178,GO:0005488,GO:0005515,GO:0005575,GO:0005623,GO:0005886,GO:0006928,GO:0006955,GO:0007154,GO:0007155,GO:0007159,GO:0007160,GO:0007165,GO:0007166,GO:0007229,GO:0007275,GO:0007568,GO:0008104,GO:0008150,GO:0008544,GO:0009888,GO:0009913,GO:0009987,GO:0016020,GO:0016043,GO:0016477,GO:0022610,GO:0023052,GO:0030154,GO:0030198,GO:0030216,GO:0030334,GO:0030335,GO:0030855,GO:0031589,GO:0032501,GO:0032502,GO:0032879,GO:0033036,GO:0034113,GO:0034613,GO:0040011,GO:0040012,GO:0040017,GO:0043062,GO:0043113,GO:0043588,GO:0044464,GO:0044877,GO:0045123,GO:0048513,GO:0048518,GO:0048522,GO:0048583,GO:0048731,GO:0048856,GO:0048869,GO:0048870,GO:0050776,GO:0050789,GO:0050794,GO:0050839,GO:0050896,GO:0050900,GO:0050901,GO:0051179,GO:0051270,GO:0051272,GO:0051641,GO:0051668,GO:0051674,GO:0051716,GO:0060429,GO:0061756,GO:0065007,GO:0070727,GO:0071840,GO:0071944,GO:0072657,GO:0098609,GO:0098631,GO:0098634,GO:0098640,GO:2000145,GO:2000147
HiC_scaffold_1	AUGUSTUS	gene	151375	155643	.	+	.	ID=g8
HiC_scaffold_1	AUGUSTUS	mRNA	151375	155643	0.6	+	.	ID=g8.t1;Parent=g8;em_target=9668.ENSMPUP00000009887;em_score=742.9;em_evalue=2.4e-226;em_tcov=.;em_OGs=2EMB3@1|root,2SR0W@2759|Eukaryota,39YCS@33154|Opisthokonta,3BNFG@33208|Metazoa,3CUM8@33213|Bilateria,484VM@7711|Chordata,491R2@7742|Vertebrata,3JA77@40674|Mammalia,3EF48@33554|Carnivora;em_COG_cat=T;em_desc=addressin cell adhesion molecule 1;em_max_annot_lvl=33208|Metazoa;em_Preferred_name=MADCAM1;em_KEGG_ko=ko:K06779;em_KEGG_Pathway=ko04514,ko04672,map04514,map04672;em_BRITE=ko00000,ko00001,ko04516;em_PFAMs=Adhes-Ig_like,C1-set,ICAM_N;em_GOs=GO:0002376,GO:0002682,GO:0002684,GO:0002685,GO:0002687,GO:0003674,GO:0005102,GO:0005178,GO:0005488,GO:0005515,GO:0005575,GO:0005623,GO:0005886,GO:0006928,GO:0006955,GO:0007154,GO:0007155,GO:0007159,GO:0007160,GO:0007165,GO:0007166,GO:0007229,GO:0007275,GO:0007568,GO:0008104,GO:0008150,GO:0008544,GO:0009888,GO:0009913,GO:0009987,GO:0016020,GO:0016043,GO:0016477,GO:0022610,GO:0023052,GO:0030154,GO:0030198,GO:0030216,GO:0030334,GO:0030335,GO:0030855,GO:0031589,GO:0032501,GO:0032502,GO:0032879,GO:0033036,GO:0034113,GO:0034613,GO:0040011,GO:0040012,GO:0040017,GO:0043062,GO:0043113,GO:0043588,GO:0044464,GO:0044877,GO:0045123,GO:0048513,GO:0048518,GO:0048522,GO:0048583,GO:0048731,GO:0048856,GO:0048869,GO:0048870,GO:0050776,GO:0050789,GO:0050794,GO:0050839,GO:0050896,GO:0050900,GO:0050901,GO:0051179,GO:0051270,GO:0051272,GO:0051641,GO:0051668,GO:0051674,GO:0051716,GO:0060429,GO:0061756,GO:0065007,GO:0070727,GO:0071840,GO:0071944,GO:0072657,GO:0098609,GO:0098631,GO:0098634,GO:0098640,GO:2000145,GO:2000147
HiC_scaffold_1	AUGUSTUS	mRNA	151375	155643	0.84	+	.	ID=g8.t3;Parent=g8;em_target=9668.ENSMPUP00000009887;em_score=739.9;em_evalue=2e-225;em_tcov=.;em_OGs=2EMB3@1|root,2SR0W@2759|Eukaryota,39YCS@33154|Opisthokonta,3BNFG@33208|Metazoa,3CUM8@33213|Bilateria,484VM@7711|Chordata,491R2@7742|Vertebrata,3JA77@40674|Mammalia,3EF48@33554|Carnivora;em_COG_cat=T;em_desc=addressin cell adhesion molecule 1;em_max_annot_lvl=33208|Metazoa;em_Preferred_name=MADCAM1;em_KEGG_ko=ko:K06779;em_KEGG_Pathway=ko04514,ko04672,map04514,map04672;em_BRITE=ko00000,ko00001,ko04516;em_PFAMs=Adhes-Ig_like,C1-set,ICAM_N;em_GOs=GO:0002376,GO:0002682,GO:0002684,GO:0002685,GO:0002687,GO:0003674,GO:0005102,GO:0005178,GO:0005488,GO:0005515,GO:0005575,GO:0005623,GO:0005886,GO:0006928,GO:0006955,GO:0007154,GO:0007155,GO:0007159,GO:0007160,GO:0007165,GO:0007166,GO:0007229,GO:0007275,GO:0007568,GO:0008104,GO:0008150,GO:0008544,GO:0009888,GO:0009913,GO:0009987,GO:0016020,GO:0016043,GO:0016477,GO:0022610,GO:0023052,GO:0030154,GO:0030198,GO:0030216,GO:0030334,GO:0030335,GO:0030855,GO:0031589,GO:0032501,GO:0032502,GO:0032879,GO:0033036,GO:0034113,GO:0034613,GO:0040011,GO:0040012,GO:0040017,GO:0043062,GO:0043113,GO:0043588,GO:0044464,GO:0044877,GO:0045123,GO:0048513,GO:0048518,GO:0048522,GO:0048583,GO:0048731,GO:0048856,GO:0048869,GO:0048870,GO:0050776,GO:0050789,GO:0050794,GO:0050839,GO:0050896,GO:0050900,GO:0050901,GO:0051179,GO:0051270,GO:0051272,GO:0051641,GO:0051668,GO:0051674,GO:0051716,GO:0060429,GO:0061756,GO:0065007,GO:0070727,GO:0071840,GO:0071944,GO:0072657,GO:0098609,GO:0098631,GO:0098634,GO:0098640,GO:2000145,GO:2000147
HiC_scaffold_1	AUGUSTUS	mRNA	151375	155643	1.0	+	.	ID=g8.t4;Parent=g8;em_target=9668.ENSMPUP00000009887;em_score=782.6;em_evalue=2.3e-238;em_tcov=.;em_OGs=2EMB3@1|root,2SR0W@2759|Eukaryota,39YCS@33154|Opisthokonta,3BNFG@33208|Metazoa,3CUM8@33213|Bilateria,484VM@7711|Chordata,491R2@7742|Vertebrata,3JA77@40674|Mammalia,3EF48@33554|Carnivora;em_COG_cat=T;em_desc=addressin cell adhesion molecule 1;em_max_annot_lvl=33208|Metazoa;em_Preferred_name=MADCAM1;em_KEGG_ko=ko:K06779;em_KEGG_Pathway=ko04514,ko04672,map04514,map04672;em_BRITE=ko00000,ko00001,ko04516;em_PFAMs=Adhes-Ig_like,C1-set,ICAM_N;em_GOs=GO:0002376,GO:0002682,GO:0002684,GO:0002685,GO:0002687,GO:0003674,GO:0005102,GO:0005178,GO:0005488,GO:0005515,GO:0005575,GO:0005623,GO:0005886,GO:0006928,GO:0006955,GO:0007154,GO:0007155,GO:0007159,GO:0007160,GO:0007165,GO:0007166,GO:0007229,GO:0007275,GO:0007568,GO:0008104,GO:0008150,GO:0008544,GO:0009888,GO:0009913,GO:0009987,GO:0016020,GO:0016043,GO:0016477,GO:0022610,GO:0023052,GO:0030154,GO:0030198,GO:0030216,GO:0030334,GO:0030335,GO:0030855,GO:0031589,GO:0032501,GO:0032502,GO:0032879,GO:0033036,GO:0034113,GO:0034613,GO:0040011,GO:0040012,GO:0040017,GO:0043062,GO:0043113,GO:0043588,GO:0044464,GO:0044877,GO:0045123,GO:0048513,GO:0048518,GO:0048522,GO:0048583,GO:0048731,GO:0048856,GO:0048869,GO:0048870,GO:0050776,GO:0050789,GO:0050794,GO:0050839,GO:0050896,GO:0050900,GO:0050901,GO:0051179,GO:0051270,GO:0051272,GO:0051641,GO:0051668,GO:0051674,GO:0051716,GO:0060429,GO:0061756,GO:0065007,GO:0070727,GO:0071840,GO:0071944,GO:0072657,GO:0098609,GO:0098631,GO:0098634,GO:0098640,GO:2000145,GO:2000147
HiC_scaffold_1	AUGUSTUS	intron	151436	151625	1.0	+	.	ID=g8.t1.intron1;Parent=g8.t1
HiC_scaffold_1	AUGUSTUS	intron	151436	151625	1.0	+	.	ID=g8.t3.intron1;Parent=g8.t3
HiC_scaffold_1	AUGUSTUS	intron	151436	151625	1.0	+	.	ID=g8.t4.intron1;Parent=g8.t4
HiC_scaffold_1	gmst	intron	151436	151625	120.83536	+	0	ID=g8.t2.intron1;Parent=g8.t2
HiC_scaffold_1	AUGUSTUS	exon	151626	151898	.	+	.	ID=g8.t1.exon2;Parent=g8.t1
HiC_scaffold_1	AUGUSTUS	exon	151626	151898	.	+	.	ID=g8.t3.exon2;Parent=g8.t3
HiC_scaffold_1	AUGUSTUS	exon	151626	151898	.	+	.	ID=g8.t4.exon2;Parent=g8.t4
HiC_scaffold_1	AUGUSTUS	CDS	151626	151898	1.0	+	2	ID=g8.t1.CDS2;Parent=g8.t1
HiC_scaffold_1	AUGUSTUS	CDS	151626	151898	1.0	+	2	ID=g8.t3.CDS2;Parent=g8.t3
HiC_scaffold_1	AUGUSTUS	CDS	151626	151898	1.0	+	2	ID=g8.t4.CDS2;Parent=g8.t4
HiC_scaffold_1	gmst	CDS	151626	151898	120.83536	+	2	ID=g8.t2.CDS2;Parent=g8.t2
HiC_scaffold_1	gmst	exon	151626	151898	120.83536	+	2	ID=g8.t2.exon2;Parent=g8.t2
HiC_scaffold_1	AUGUSTUS	intron	151899	152291	1.0	+	.	ID=g8.t4.intron2;Parent=g8.t4
HiC_scaffold_1	AUGUSTUS	intron	151899	152321	0.6	+	.	ID=g8.t1.intron2;Parent=g8.t1
HiC_scaffold_1	gmst	intron	151899	152321	120.83536	+	0	ID=g8.t2.intron2;Parent=g8.t2
HiC_scaffold_1	AUGUSTUS	intron	151899	152324	0.84	+	.	ID=g8.t3.intron2;Parent=g8.t3
HiC_scaffold_1	AUGUSTUS	exon	152292	152615	.	+	.	ID=g8.t4.exon3;Parent=g8.t4
HiC_scaffold_1	AUGUSTUS	CDS	152292	152615	1.0	+	2	ID=g8.t4.CDS3;Parent=g8.t4
HiC_scaffold_1	AUGUSTUS	exon	152322	152615	.	+	.	ID=g8.t1.exon3;Parent=g8.t1
HiC_scaffold_1	AUGUSTUS	CDS	152322	152615	0.6	+	2	ID=g8.t1.CDS3;Parent=g8.t1
HiC_scaffold_1	gmst	CDS	152322	152615	120.83536	+	2	ID=g8.t2.CDS3;Parent=g8.t2
HiC_scaffold_1	gmst	exon	152322	152615	120.83536	+	2	ID=g8.t2.exon3;Parent=g8.t2
HiC_scaffold_1	AUGUSTUS	exon	152325	152615	.	+	.	ID=g8.t3.exon3;Parent=g8.t3
HiC_scaffold_1	AUGUSTUS	CDS	152325	152615	0.84	+	2	ID=g8.t3.CDS3;Parent=g8.t3
HiC_scaffold_1	AUGUSTUS	intron	152616	154472	1.0	+	.	ID=g8.t1.intron3;Parent=g8.t1
HiC_scaffold_1	AUGUSTUS	intron	152616	154472	1.0	+	.	ID=g8.t3.intron3;Parent=g8.t3
HiC_scaffold_1	AUGUSTUS	intron	152616	154472	1.0	+	.	ID=g8.t4.intron3;Parent=g8.t4
HiC_scaffold_1	gmst	intron	152616	154472	120.83536	+	0	ID=g8.t2.intron3;Parent=g8.t2
HiC_scaffold_1	AUGUSTUS	exon	154473	154883	.	+	.	ID=g8.t1.exon4;Parent=g8.t1
HiC_scaffold_1	AUGUSTUS	exon	154473	154883	.	+	.	ID=g8.t3.exon4;Parent=g8.t3
HiC_scaffold_1	AUGUSTUS	exon	154473	154883	.	+	.	ID=g8.t4.exon4;Parent=g8.t4
HiC_scaffold_1	AUGUSTUS	CDS	154473	154883	1.0	+	2	ID=g8.t1.CDS4;Parent=g8.t1
HiC_scaffold_1	AUGUSTUS	CDS	154473	154883	1.0	+	2	ID=g8.t3.CDS4;Parent=g8.t3
HiC_scaffold_1	AUGUSTUS	CDS	154473	154883	1.0	+	2	ID=g8.t4.CDS4;Parent=g8.t4
HiC_scaffold_1	gmst	CDS	154473	155023	120.83536	+	2	ID=g8.t2.CDS4;Parent=g8.t2
HiC_scaffold_1	gmst	exon	154473	155023	120.83536	+	2	ID=g8.t2.exon4;Parent=g8.t2
HiC_scaffold_1	AUGUSTUS	intron	154884	155533	1.0	+	.	ID=g8.t1.intron4;Parent=g8.t1
HiC_scaffold_1	AUGUSTUS	intron	154884	155533	1.0	+	.	ID=g8.t3.intron4;Parent=g8.t3
HiC_scaffold_1	AUGUSTUS	intron	154884	155533	1.0	+	.	ID=g8.t4.intron4;Parent=g8.t4
HiC_scaffold_1	gmst	stop_codon	155021	155023	120.83536	+	0	ID=g8.t2.stop1;Parent=g8.t2
HiC_scaffold_1	AUGUSTUS	exon	155534	155643	.	+	.	ID=g8.t1.exon5;Parent=g8.t1
HiC_scaffold_1	AUGUSTUS	exon	155534	155643	.	+	.	ID=g8.t3.exon5;Parent=g8.t3
HiC_scaffold_1	AUGUSTUS	exon	155534	155643	.	+	.	ID=g8.t4.exon5;Parent=g8.t4
HiC_scaffold_1	AUGUSTUS	CDS	155534	155643	1.0	+	2	ID=g8.t1.CDS5;Parent=g8.t1
HiC_scaffold_1	AUGUSTUS	CDS	155534	155643	1.0	+	2	ID=g8.t3.CDS5;Parent=g8.t3
HiC_scaffold_1	AUGUSTUS	CDS	155534	155643	1.0	+	2	ID=g8.t4.CDS5;Parent=g8.t4
HiC_scaffold_1	AUGUSTUS	stop_codon	155641	155643	.	+	0	ID=g8.t1.stop1;Parent=g8.t1
HiC_scaffold_1	AUGUSTUS	stop_codon	155641	155643	.	+	0	ID=g8.t3.stop1;Parent=g8.t3
HiC_scaffold_1	AUGUSTUS	stop_codon	155641	155643	.	+	0	ID=g8.t4.stop1;Parent=g8.t4
HiC_scaffold_1	AUGUSTUS	start_codon	157223	157225	.	+	0	ID=g9.t1.start1;Parent=g9.t1
HiC_scaffold_1	AUGUSTUS	exon	157223	157563	.	+	.	ID=g9.t1.exon1;Parent=g9.t1
HiC_scaffold_1	AUGUSTUS	CDS	157223	157563	1.0	+	0	ID=g9.t1.CDS1;Parent=g9.t1
HiC_scaffold_1	AUGUSTUS	gene	157223	163741	.	+	.	ID=g9
HiC_scaffold_1	AUGUSTUS	mRNA	157223	163741	1.0	+	.	ID=g9.t1;Parent=g9;em_target=9713.XP_006740819.1;em_score=594.2;em_evalue=1.1e-181;em_tcov=.;em_OGs=2BWPE@1|root,2S17Y@2759|Eukaryota,38QUN@33154|Opisthokonta,3BKDK@33208|Metazoa,3CYRA@33213|Bilateria,489JH@7711|Chordata,491WB@7742|Vertebrata,3J8Y7@40674|Mammalia,3ERCY@33554|Carnivora;em_COG_cat=S;em_desc=Tubulin polyglutamylase complex subunit 1;em_max_annot_lvl=33208|Metazoa;em_Preferred_name=TPGS1;em_KEGG_ko=ko:K16581;em_BRITE=ko00000,ko03036,ko04812;em_GOs=GO:0000003,GO:0000226,GO:0001578,GO:0003006,GO:0003674,GO:0003824,GO:0005488,GO:0005515,GO:0005575,GO:0005622,GO:0005623,GO:0005737,GO:0005813,GO:0005815,GO:0005829,GO:0005856,GO:0006464,GO:0006807,GO:0006928,GO:0006996,GO:0007010,GO:0007017,GO:0007154,GO:0007267,GO:0007268,GO:0007276,GO:0007281,GO:0007283,GO:0007286,GO:0007288,GO:0007610,GO:0008017,GO:0008092,GO:0008150,GO:0008152,GO:0009987,GO:0015630,GO:0015631,GO:0016020,GO:0016021,GO:0016043,GO:0016874,GO:0016879,GO:0016881,GO:0018095,GO:0018193,GO:0018200,GO:0019538,GO:0019953,GO:0022412,GO:0022414,GO:0022607,GO:0023052,GO:0030030,GO:0030031,GO:0030154,GO:0030317,GO:0030424,GO:0030425,GO:0030534,GO:0031224,GO:0032501,GO:0032502,GO:0032504,GO:0035082,GO:0036211,GO:0036477,GO:0040011,GO:0042995,GO:0043005,GO:0043170,GO:0043226,GO:0043228,GO:0043229,GO:0043232,GO:0043412,GO:0044085,GO:0044237,GO:0044238,GO:0044260,GO:0044267,GO:0044422,GO:0044424,GO:0044425,GO:0044430,GO:0044444,GO:0044446,GO:0044463,GO:0044464,GO:0044703,GO:0044782,GO:0048232,GO:0048468,GO:0048515,GO:0048609,GO:0048856,GO:0048869,GO:0048870,GO:0051179,GO:0051640,GO:0051641,GO:0051648,GO:0051674,GO:0051704,GO:0060271,GO:0070739,GO:0070740,GO:0070925,GO:0071704,GO:0071840,GO:0097447,GO:0097458,GO:0097722,GO:0098916,GO:0099536,GO:0099537,GO:0120025,GO:0120031,GO:0120036,GO:0120038,GO:0140096,GO:1901564;em_PFAMs=RIIa
HiC_scaffold_1	AUGUSTUS	intron	157564	163203	1.0	+	.	ID=g9.t1.intron1;Parent=g9.t1
HiC_scaffold_1	AUGUSTUS	exon	163204	163741	.	+	.	ID=g9.t1.exon2;Parent=g9.t1
HiC_scaffold_1	AUGUSTUS	CDS	163204	163741	1.0	+	1	ID=g9.t1.CDS2;Parent=g9.t1
HiC_scaffold_1	AUGUSTUS	stop_codon	163739	163741	.	+	0	ID=g9.t1.stop1;Parent=g9.t1
HiC_scaffold_1	AUGUSTUS	start_codon	192885	192887	.	+	0	ID=g10.t1.start1;Parent=g10.t1
HiC_scaffold_1	AUGUSTUS	exon	192885	192957	.	+	.	ID=g10.t1.exon1;Parent=g10.t1
HiC_scaffold_1	AUGUSTUS	CDS	192885	192957	1.0	+	0	ID=g10.t1.CDS1;Parent=g10.t1
HiC_scaffold_1	AUGUSTUS	gene	192885	199768	.	+	.	ID=g10
HiC_scaffold_1	AUGUSTUS	mRNA	192885	199768	1.0	+	.	ID=g10.t1;Parent=g10;em_target=9668.ENSMPUP00000009875;em_score=505.5;em_evalue=1.2e-154;em_tcov=.;em_OGs=28H7W@1|root,2QPKN@2759|Eukaryota,38CPW@33154|Opisthokonta,3BDAA@33208|Metazoa,3D2R3@33213|Bilateria,488PN@7711|Chordata,4960M@7742|Vertebrata,3JC18@40674|Mammalia,3EIJW@33554|Carnivora;em_COG_cat=T;em_desc=Basigin (Ok blood group);em_max_annot_lvl=33208|Metazoa;em_Preferred_name=BSG;em_GOs=GO:0000003,GO:0000139,GO:0001669,GO:0001890,GO:0001893,GO:0002080,GO:0002376,GO:0003006,GO:0003674,GO:0005215,GO:0005342,GO:0005575,GO:0005622,GO:0005623,GO:0005737,GO:0005739,GO:0005794,GO:0005886,GO:0005887,GO:0006082,GO:0006090,GO:0006810,GO:0006811,GO:0006820,GO:0006928,GO:0007154,GO:0007165,GO:0007166,GO:0007275,GO:0007565,GO:0007566,GO:0008028,GO:0008104,GO:0008150,GO:0008152,GO:0008509,GO:0008514,GO:0009653,GO:0009719,GO:0009725,GO:0009887,GO:0009888,GO:0009987,GO:0010033,GO:0010035,GO:0010038,GO:0010243,GO:0012505,GO:0012506,GO:0014070,GO:0014074,GO:0015075,GO:0015318,GO:0015711,GO:0015718,GO:0015849,GO:0016020,GO:0016021,GO:0016043,GO:0016477,GO:0019752,GO:0022411,GO:0022414,GO:0022617,GO:0022857,GO:0023052,GO:0030141,GO:0030198,GO:0030659,GO:0030667,GO:0031090,GO:0031224,GO:0031226,GO:0031410,GO:0031982,GO:0031984,GO:0032501,GO:0032502,GO:0032504,GO:0032787,GO:0033036,GO:0034220,GO:0034613,GO:0040011,GO:0042221,GO:0042383,GO:0042475,GO:0042476,GO:0043062,GO:0043226,GO:0043227,GO:0043229,GO:0043231,GO:0043434,GO:0043436,GO:0044237,GO:0044281,GO:0044422,GO:0044424,GO:0044425,GO:0044431,GO:0044433,GO:0044444,GO:0044446,GO:0044459,GO:0044464,GO:0044703,GO:0044706,GO:0045121,GO:0046683,GO:0046689,GO:0046697,GO:0046942,GO:0046943,GO:0048513,GO:0048608,GO:0048609,GO:0048731,GO:0048856,GO:0048870,GO:0050789,GO:0050794,GO:0050896,GO:0050900,GO:0051179,GO:0051234,GO:0051591,GO:0051641,GO:0051674,GO:0051704,GO:0051716,GO:0055085,GO:0060135,GO:0061458,GO:0065007,GO:0070727,GO:0071702,GO:0071704,GO:0071840,GO:0071944,GO:0072657,GO:0072659,GO:0097223,GO:0097708,GO:0098588,GO:0098589,GO:0098656,GO:0098791,GO:0098805,GO:0098857,GO:0099503,GO:1901652,GO:1901698,GO:1901700,GO:1903825,GO:1905039,GO:1990778;em_KEGG_ko=ko:K06535;em_BRITE=ko00000,ko04090,ko04147;em_PFAMs=Ig_3
HiC_scaffold_1	AUGUSTUS	intron	192958	197678	1.0	+	.	ID=g10.t1.intron1;Parent=g10.t1
HiC_scaffold_1	AUGUSTUS	exon	197679	197835	.	+	.	ID=g10.t1.exon2;Parent=g10.t1
HiC_scaffold_1	AUGUSTUS	CDS	197679	197835	1.0	+	2	ID=g10.t1.CDS2;Parent=g10.t1
HiC_scaffold_1	AUGUSTUS	intron	197836	198505	1.0	+	.	ID=g10.t1.intron2;Parent=g10.t1
HiC_scaffold_1	AUGUSTUS	exon	198506	198588	.	+	.	ID=g10.t1.exon3;Parent=g10.t1
HiC_scaffold_1	AUGUSTUS	CDS	198506	198588	1.0	+	1	ID=g10.t1.CDS3;Parent=g10.t1
HiC_scaffold_1	AUGUSTUS	intron	198589	198714	1.0	+	.	ID=g10.t1.intron3;Parent=g10.t1
HiC_scaffold_1	AUGUSTUS	exon	198715	198848	.	+	.	ID=g10.t1.exon4;Parent=g10.t1
HiC_scaffold_1	AUGUSTUS	CDS	198715	198848	1.0	+	2	ID=g10.t1.CDS4;Parent=g10.t1
HiC_scaffold_1	AUGUSTUS	intron	198849	198942	1.0	+	.	ID=g10.t1.intron4;Parent=g10.t1
HiC_scaffold_1	AUGUSTUS	exon	198943	199219	.	+	.	ID=g10.t1.exon5;Parent=g10.t1
HiC_scaffold_1	AUGUSTUS	CDS	198943	199219	1.0	+	0	ID=g10.t1.CDS5;Parent=g10.t1
HiC_scaffold_1	AUGUSTUS	intron	199220	199572	1.0	+	.	ID=g10.t1.intron5;Parent=g10.t1
HiC_scaffold_1	AUGUSTUS	exon	199573	199597	.	+	.	ID=g10.t1.exon6;Parent=g10.t1
HiC_scaffold_1	AUGUSTUS	CDS	199573	199597	1.0	+	2	ID=g10.t1.CDS6;Parent=g10.t1
HiC_scaffold_1	AUGUSTUS	intron	199598	199713	1.0	+	.	ID=g10.t1.intron6;Parent=g10.t1
HiC_scaffold_1	AUGUSTUS	exon	199714	199768	.	+	.	ID=g10.t1.exon7;Parent=g10.t1
HiC_scaffold_1	AUGUSTUS	CDS	199714	199768	1.0	+	1	ID=g10.t1.CDS7;Parent=g10.t1
HiC_scaffold_1	AUGUSTUS	stop_codon	199766	199768	.	+	0	ID=g10.t1.stop1;Parent=g10.t1
HiC_scaffold_1	AUGUSTUS	start_codon	234583	234585	.	+	0	ID=g11.t1.start1;Parent=g11.t1
HiC_scaffold_1	AUGUSTUS	exon	234583	234657	.	+	.	ID=g11.t1.exon1;Parent=g11.t1
HiC_scaffold_1	AUGUSTUS	CDS	234583	234657	1.0	+	0	ID=g11.t1.CDS1;Parent=g11.t1
HiC_scaffold_1	AUGUSTUS	gene	234583	244594	.	+	.	ID=g11
HiC_scaffold_1	AUGUSTUS	mRNA	234583	244594	1.0	+	.	ID=g11.t1;Parent=g11;em_target=9707.XP_004395500.1;em_score=720.1;em_evalue=1.5e-219;em_tcov=.;em_OGs=KOG0800@1|root,KOG0800@2759|Eukaryota,38F90@33154|Opisthokonta,3BCP6@33208|Metazoa,3D2EB@33213|Bilateria,48BPD@7711|Chordata,495PY@7742|Vertebrata,3JDXP@40674|Mammalia,3EI4B@33554|Carnivora;em_COG_cat=O;em_desc=RING finger protein 126;em_max_annot_lvl=33208|Metazoa;em_Preferred_name=RNF126;em_EC=2.3.2.27;em_KEGG_ko=ko:K11982;em_BRITE=ko00000,ko01000,ko04121,ko04131;em_PFAMs=zf-RING_2,zinc_ribbon_9;em_GOs=GO:0000209,GO:0003674,GO:0003824,GO:0004842,GO:0005102,GO:0005154,GO:0005488,GO:0005515,GO:0005575,GO:0005622,GO:0005623,GO:0005634,GO:0005654,GO:0005737,GO:0005829,GO:0006464,GO:0006508,GO:0006511,GO:0006513,GO:0006515,GO:0006807,GO:0006810,GO:0006950,GO:0008150,GO:0008152,GO:0008270,GO:0009056,GO:0009057,GO:0009966,GO:0009968,GO:0009987,GO:0010033,GO:0010498,GO:0010646,GO:0010648,GO:0016192,GO:0016197,GO:0016482,GO:0016567,GO:0016740,GO:0019538,GO:0019787,GO:0019941,GO:0023051,GO:0023057,GO:0030163,GO:0031974,GO:0031981,GO:0032446,GO:0033554,GO:0035966,GO:0035967,GO:0036211,GO:0042058,GO:0042059,GO:0042127,GO:0042147,GO:0042221,GO:0043161,GO:0043162,GO:0043167,GO:0043169,GO:0043170,GO:0043226,GO:0043227,GO:0043229,GO:0043231,GO:0043233,GO:0043412,GO:0043632,GO:0044237,GO:0044238,GO:0044248,GO:0044257,GO:0044260,GO:0044265,GO:0044267,GO:0044422,GO:0044424,GO:0044428,GO:0044444,GO:0044446,GO:0044464,GO:0046872,GO:0046907,GO:0046914,GO:0048519,GO:0048523,GO:0048583,GO:0048585,GO:0050789,GO:0050794,GO:0050896,GO:0051179,GO:0051234,GO:0051603,GO:0051641,GO:0051649,GO:0051716,GO:0051788,GO:0051865,GO:0061630,GO:0061659,GO:0065007,GO:0070013,GO:0070534,GO:0070647,GO:0070851,GO:0070887,GO:0070936,GO:0071218,GO:0071310,GO:0071629,GO:0071704,GO:0140096,GO:1901184,GO:1901185,GO:1901564,GO:1901565,GO:1901575
HiC_scaffold_1	AUGUSTUS	intron	234658	241589	1.0	+	.	ID=g11.t1.intron1;Parent=g11.t1
HiC_scaffold_1	AUGUSTUS	exon	241590	241648	.	+	.	ID=g11.t1.exon2;Parent=g11.t1
HiC_scaffold_1	AUGUSTUS	CDS	241590	241648	1.0	+	0	ID=g11.t1.CDS2;Parent=g11.t1
HiC_scaffold_1	AUGUSTUS	intron	241649	241912	1.0	+	.	ID=g11.t1.intron2;Parent=g11.t1
HiC_scaffold_1	AUGUSTUS	exon	241913	241976	.	+	.	ID=g11.t1.exon3;Parent=g11.t1
HiC_scaffold_1	AUGUSTUS	CDS	241913	241976	1.0	+	1	ID=g11.t1.CDS3;Parent=g11.t1
HiC_scaffold_1	AUGUSTUS	intron	241977	242237	1.0	+	.	ID=g11.t1.intron3;Parent=g11.t1
HiC_scaffold_1	AUGUSTUS	exon	242238	242482	.	+	.	ID=g11.t1.exon4;Parent=g11.t1
HiC_scaffold_1	AUGUSTUS	CDS	242238	242482	1.0	+	0	ID=g11.t1.CDS4;Parent=g11.t1
HiC_scaffold_1	AUGUSTUS	intron	242483	243339	1.0	+	.	ID=g11.t1.intron4;Parent=g11.t1
HiC_scaffold_1	AUGUSTUS	exon	243340	243408	.	+	.	ID=g11.t1.exon5;Parent=g11.t1
HiC_scaffold_1	AUGUSTUS	CDS	243340	243408	1.0	+	1	ID=g11.t1.CDS5;Parent=g11.t1
HiC_scaffold_1	AUGUSTUS	intron	243409	243482	1.0	+	.	ID=g11.t1.intron5;Parent=g11.t1
HiC_scaffold_1	AUGUSTUS	exon	243483	243552	.	+	.	ID=g11.t1.exon6;Parent=g11.t1
HiC_scaffold_1	AUGUSTUS	CDS	243483	243552	1.0	+	1	ID=g11.t1.CDS6;Parent=g11.t1
HiC_scaffold_1	AUGUSTUS	intron	243553	244075	1.0	+	.	ID=g11.t1.intron6;Parent=g11.t1
HiC_scaffold_1	AUGUSTUS	exon	244076	244169	.	+	.	ID=g11.t1.exon7;Parent=g11.t1
HiC_scaffold_1	AUGUSTUS	CDS	244076	244169	1.0	+	0	ID=g11.t1.CDS7;Parent=g11.t1
HiC_scaffold_1	AUGUSTUS	intron	244170	244253	1.0	+	.	ID=g11.t1.intron7;Parent=g11.t1
HiC_scaffold_1	AUGUSTUS	exon	244254	244369	.	+	.	ID=g11.t1.exon8;Parent=g11.t1
HiC_scaffold_1	AUGUSTUS	CDS	244254	244369	1.0	+	2	ID=g11.t1.CDS8;Parent=g11.t1
HiC_scaffold_1	AUGUSTUS	intron	244370	244444	1.0	+	.	ID=g11.t1.intron8;Parent=g11.t1
HiC_scaffold_1	AUGUSTUS	exon	244445	244594	.	+	.	ID=g11.t1.exon9;Parent=g11.t1
HiC_scaffold_1	AUGUSTUS	CDS	244445	244594	1.0	+	0	ID=g11.t1.CDS9;Parent=g11.t1
HiC_scaffold_1	AUGUSTUS	stop_codon	244592	244594	.	+	0	ID=g11.t1.stop1;Parent=g11.t1
HiC_scaffold_1	AUGUSTUS	stop_codon	246553	246555	.	-	0	ID=g12.t1.stop1;Parent=g12.t1
HiC_scaffold_1	AUGUSTUS	exon	246553	246747	.	-	.	ID=g12.t1.exon1;Parent=g12.t1
HiC_scaffold_1	AUGUSTUS	CDS	246553	246747	1.0	-	0	ID=g12.t1.CDS1;Parent=g12.t1
HiC_scaffold_1	AUGUSTUS	gene	246553	249051	.	-	.	ID=g12
HiC_scaffold_1	AUGUSTUS	mRNA	246553	249051	1.0	-	.	ID=g12.t1;Parent=g12;em_target=9668.ENSMPUP00000009811;em_score=382.1;em_evalue=1.3e-117;em_tcov=.;em_OGs=KOG3885@1|root,KOG3885@2759|Eukaryota,3A07Q@33154|Opisthokonta,3BQ4Z@33208|Metazoa,3CZIR@33213|Bilateria,488RQ@7711|Chordata,499YU@7742|Vertebrata,3J7FD@40674|Mammalia,3ERM8@33554|Carnivora;em_COG_cat=T;em_desc=Fibroblast growth factor 22;em_max_annot_lvl=33208|Metazoa;em_Preferred_name=FGF22;em_KEGG_ko=ko:K04358;em_KEGG_Pathway=ko04010,ko04014,ko04015,ko04151,ko04810,ko05200,ko05218,ko05224,ko05226,map04010,map04014,map04015,map04151,map04810,map05200,map05218,map05224,map05226;em_BRITE=ko00000,ko00001,ko00536,ko04052,ko04516;em_PFAMs=FGF;em_GOs=GO:0000165,GO:0003674,GO:0003824,GO:0004672,GO:0004713,GO:0005085,GO:0005088,GO:0005488,GO:0005515,GO:0005575,GO:0005576,GO:0005615,GO:0005622,GO:0005623,GO:0005634,GO:0005730,GO:0005737,GO:0005794,GO:0006464,GO:0006468,GO:0006629,GO:0006644,GO:0006650,GO:0006661,GO:0006793,GO:0006796,GO:0006807,GO:0007154,GO:0007165,GO:0007166,GO:0007167,GO:0007169,GO:0008150,GO:0008152,GO:0008543,GO:0008610,GO:0008654,GO:0009058,GO:0009719,GO:0009966,GO:0009967,GO:0009986,GO:0009987,GO:0010033,GO:0010646,GO:0010647,GO:0012505,GO:0016301,GO:0016303,GO:0016310,GO:0016740,GO:0016772,GO:0016773,GO:0017016,GO:0018108,GO:0018193,GO:0018212,GO:0019538,GO:0019637,GO:0019899,GO:0023014,GO:0023051,GO:0023052,GO:0023056,GO:0030154,GO:0030258,GO:0031267,GO:0031974,GO:0031981,GO:0032502,GO:0035004,GO:0035556,GO:0036092,GO:0036211,GO:0042221,GO:0043170,GO:0043226,GO:0043227,GO:0043228,GO:0043229,GO:0043231,GO:0043232,GO:0043233,GO:0043412,GO:0044237,GO:0044238,GO:0044249,GO:0044255,GO:0044260,GO:0044267,GO:0044344,GO:0044421,GO:0044422,GO:0044424,GO:0044428,GO:0044444,GO:0044446,GO:0044464,GO:0045017,GO:0046474,GO:0046486,GO:0046488,GO:0046834,GO:0046854,GO:0046934,GO:0048518,GO:0048522,GO:0048583,GO:0048584,GO:0048869,GO:0050789,GO:0050794,GO:0050896,GO:0051020,GO:0051716,GO:0051896,GO:0051897,GO:0052742,GO:0052813,GO:0065007,GO:0065009,GO:0070013,GO:0070848,GO:0070887,GO:0071310,GO:0071363,GO:0071495,GO:0071704,GO:0071774,GO:0090407,GO:0098772,GO:0140096,GO:1901564,GO:1901576,GO:1902531,GO:1902533
HiC_scaffold_1	AUGUSTUS	intron	246748	246838	1.0	-	.	ID=g12.t1.intron1;Parent=g12.t1
HiC_scaffold_1	AUGUSTUS	exon	246839	246942	.	-	.	ID=g12.t1.exon2;Parent=g12.t1
HiC_scaffold_1	AUGUSTUS	CDS	246839	246942	1.0	-	2	ID=g12.t1.CDS2;Parent=g12.t1
HiC_scaffold_1	AUGUSTUS	intron	246943	248837	1.0	-	.	ID=g12.t1.intron2;Parent=g12.t1
HiC_scaffold_1	AUGUSTUS	exon	248838	249051	.	-	.	ID=g12.t1.exon3;Parent=g12.t1
HiC_scaffold_1	AUGUSTUS	CDS	248838	249051	1.0	-	0	ID=g12.t1.CDS3;Parent=g12.t1
HiC_scaffold_1	AUGUSTUS	start_codon	249049	249051	.	-	0	ID=g12.t1.start1;Parent=g12.t1
HiC_scaffold_1	AUGUSTUS	stop_codon	249768	249770	.	-	0	ID=g13.t1.stop1;Parent=g13.t1
HiC_scaffold_1	AUGUSTUS	exon	249768	249791	.	-	.	ID=g13.t1.exon1;Parent=g13.t1
HiC_scaffold_1	AUGUSTUS	CDS	249768	249791	0.48	-	0	ID=g13.t1.CDS1;Parent=g13.t1
HiC_scaffold_1	AUGUSTUS	gene	249768	256001	.	-	.	ID=g13
HiC_scaffold_1	AUGUSTUS	mRNA	249768	256001	.	-	.	ID=g13.t1;Parent=g13;em_target=9668.ENSMPUP00000009480;em_score=607.9;em_evalue=3.1e-185;em_tcov=.;em_OGs=2AWT6@1|root,2RZZI@2759|Eukaryota,39V9S@33154|Opisthokonta,3BP2Y@33208|Metazoa,3D3KX@33213|Bilateria,487XF@7711|Chordata,4995W@7742|Vertebrata,3JD1N@40674|Mammalia,3ENP6@33554|Carnivora;em_COG_cat=S;em_desc=Mitotic spindle positioning;em_max_annot_lvl=33208|Metazoa;em_Preferred_name=MISP;em_PFAMs=AKAP2_C;em_GOs=GO:0005575,GO:0005622,GO:0005623,GO:0005737,GO:0005856,GO:0005886,GO:0005912,GO:0005924,GO:0005925,GO:0005938,GO:0016020,GO:0030054,GO:0030055,GO:0043226,GO:0043227,GO:0043228,GO:0043229,GO:0043231,GO:0043232,GO:0044424,GO:0044444,GO:0044464,GO:0070161,GO:0071944,GO:0099568
HiC_scaffold_1	AUGUSTUS	intron	249792	254858	0.46	-	.	ID=g13.t1.intron1;Parent=g13.t1
HiC_scaffold_1	GeneMark.hmm3	stop_codon	253786	253788	.	-	0	ID=g13.t2.stop1;Parent=g13.t2
HiC_scaffold_1	GeneMark.hmm3	CDS	253786	253959	.	-	0	ID=g13.t2.CDS1;Parent=g13.t2
HiC_scaffold_1	GeneMark.hmm3	exon	253786	253959	.	-	0	ID=g13.t2.exon1;Parent=g13.t2
HiC_scaffold_1	GeneMark.hmm3	mRNA	253786	256001	.	-	.	ID=g13.t2;Parent=g13;em_target=9668.ENSMPUP00000009480;em_score=605.9;em_evalue=1.7e-184;em_tcov=.;em_OGs=2AWT6@1|root,2RZZI@2759|Eukaryota,39V9S@33154|Opisthokonta,3BP2Y@33208|Metazoa,3D3KX@33213|Bilateria,487XF@7711|Chordata,4995W@7742|Vertebrata,3JD1N@40674|Mammalia,3ENP6@33554|Carnivora;em_COG_cat=S;em_desc=Mitotic spindle positioning;em_max_annot_lvl=33208|Metazoa;em_Preferred_name=MISP;em_PFAMs=AKAP2_C;em_GOs=GO:0005575,GO:0005622,GO:0005623,GO:0005737,GO:0005856,GO:0005886,GO:0005912,GO:0005924,GO:0005925,GO:0005938,GO:0016020,GO:0030054,GO:0030055,GO:0043226,GO:0043227,GO:0043228,GO:0043229,GO:0043231,GO:0043232,GO:0044424,GO:0044444,GO:0044464,GO:0070161,GO:0071944,GO:0099568
HiC_scaffold_1	GeneMark.hmm3	intron	253960	254858	.	-	0	ID=g13.t2.intron1;Parent=g13.t2
HiC_scaffold_1	AUGUSTUS	exon	254859	256001	.	-	.	ID=g13.t1.exon2;Parent=g13.t1
HiC_scaffold_1	GeneMark.hmm3	CDS	254859	256001	.	-	0	ID=g13.t2.CDS2;Parent=g13.t2
HiC_scaffold_1	GeneMark.hmm3	exon	254859	256001	.	-	0	ID=g13.t2.exon2;Parent=g13.t2
HiC_scaffold_1	AUGUSTUS	CDS	254859	256001	0.94	-	0	ID=g13.t1.CDS2;Parent=g13.t1
HiC_scaffold_1	AUGUSTUS	start_codon	255999	256001	.	-	0	ID=g13.t1.start1;Parent=g13.t1
HiC_scaffold_1	GeneMark.hmm3	start_codon	255999	256001	.	-	0	ID=g13.t2.start1;Parent=g13.t2
HiC_scaffold_1	AUGUSTUS	stop_codon	262774	262776	.	-	0	ID=g14.t1.stop1;Parent=g14.t1
HiC_scaffold_1	GeneMark.hmm3	stop_codon	262774	262776	.	-	0	ID=g14.t2.stop1;Parent=g14.t2
HiC_scaffold_1	AUGUSTUS	exon	262774	263303	.	-	.	ID=g14.t1.exon1;Parent=g14.t1
HiC_scaffold_1	GeneMark.hmm3	CDS	262774	263303	.	-	2	ID=g14.t2.CDS1;Parent=g14.t2
HiC_scaffold_1	GeneMark.hmm3	exon	262774	263303	.	-	2	ID=g14.t2.exon1;Parent=g14.t2
HiC_scaffold_1	AUGUSTUS	CDS	262774	263303	1.0	-	2	ID=g14.t1.CDS1;Parent=g14.t1
HiC_scaffold_1	AUGUSTUS	mRNA	262774	266964	0.98	-	.	ID=g14.t1;Parent=g14;em_target=9612.ENSCAFP00000029152;em_score=450.7;em_evalue=2.6e-138;em_tcov=.;em_OGs=2C0PT@1|root,2QQ2W@2759|Eukaryota,38DZJ@33154|Opisthokonta,3BJDI@33208|Metazoa,3CW4G@33213|Bilateria,4893G@7711|Chordata,48Z9H@7742|Vertebrata,3J8U9@40674|Mammalia,3EPG9@33554|Carnivora;em_COG_cat=S;em_desc=Paralemmin;em_max_annot_lvl=33208|Metazoa;em_Preferred_name=PALM;em_KEGG_ko=ko:K16519;em_BRITE=ko00000;em_PFAMs=Paralemmin;em_GOs=GO:0001664,GO:0003674,GO:0005102,GO:0005488,GO:0005515,GO:0005575,GO:0005622,GO:0005623,GO:0005634,GO:0005737,GO:0005886,GO:0006996,GO:0007010,GO:0007154,GO:0007165,GO:0007186,GO:0007187,GO:0007188,GO:0007193,GO:0007194,GO:0007275,GO:0007399,GO:0008104,GO:0008150,GO:0008277,GO:0008360,GO:0009628,GO:0009898,GO:0009966,GO:0009968,GO:0009987,GO:0010646,GO:0010648,GO:0010720,GO:0010975,GO:0010976,GO:0014069,GO:0016020,GO:0016043,GO:0016323,GO:0016327,GO:0021700,GO:0022008,GO:0022603,GO:0022604,GO:0023051,GO:0023052,GO:0023057,GO:0030154,GO:0030175,GO:0030424,GO:0030425,GO:0031224,GO:0031226,GO:0031235,GO:0031252,GO:0031253,GO:0031256,GO:0031279,GO:0031280,GO:0031344,GO:0031346,GO:0031410,GO:0031527,GO:0031750,GO:0031982,GO:0032279,GO:0032501,GO:0032502,GO:0032589,GO:0032590,GO:0032591,GO:0033036,GO:0034613,GO:0036477,GO:0042995,GO:0043005,GO:0043086,GO:0043197,GO:0043226,GO:0043227,GO:0043229,GO:0043231,GO:0044087,GO:0044089,GO:0044092,GO:0044306,GO:0044309,GO:0044424,GO:0044425,GO:0044444,GO:0044456,GO:0044459,GO:0044463,GO:0044464,GO:0045202,GO:0045595,GO:0045597,GO:0045664,GO:0045666,GO:0045744,GO:0045761,GO:0048518,GO:0048519,GO:0048522,GO:0048523,GO:0048583,GO:0048585,GO:0048699,GO:0048731,GO:0048856,GO:0048869,GO:0050767,GO:0050769,GO:0050773,GO:0050780,GO:0050789,GO:0050790,GO:0050793,GO:0050794,GO:0050808,GO:0050896,GO:0051094,GO:0051128,GO:0051130,GO:0051179,GO:0051239,GO:0051240,GO:0051339,GO:0051350,GO:0051489,GO:0051491,GO:0051602,GO:0051641,GO:0051716,GO:0051960,GO:0051962,GO:0060074,GO:0060159,GO:0060160,GO:0060284,GO:0060491,GO:0060998,GO:0060999,GO:0065007,GO:0065008,GO:0065009,GO:0070727,GO:0071214,GO:0071257,GO:0071840,GO:0071944,GO:0072657,GO:0072659,GO:0097060,GO:0097447,GO:0097458,GO:0097708,GO:0098552,GO:0098562,GO:0098590,GO:0098794,GO:0098858,GO:0098984,GO:0099572,GO:0104004,GO:0120025,GO:0120032,GO:0120034,GO:0120035,GO:0120038,GO:1900006,GO:1990778,GO:2000026
HiC_scaffold_1	AUGUSTUS	gene	262774	267173	.	-	.	ID=g14
HiC_scaffold_1	GeneMark.hmm3	mRNA	262774	267173	.	-	.	ID=g14.t2;Parent=g14;em_target=9612.ENSCAFP00000029152;em_score=455.0;em_evalue=4e-139;em_tcov=.;em_OGs=2C0PT@1|root,2QQ2W@2759|Eukaryota,38DZJ@33154|Opisthokonta,3BJDI@33208|Metazoa,3CW4G@33213|Bilateria,4893G@7711|Chordata,48Z9H@7742|Vertebrata,3J8U9@40674|Mammalia,3EPG9@33554|Carnivora;em_COG_cat=S;em_desc=Paralemmin;em_max_annot_lvl=33208|Metazoa;em_Preferred_name=PALM;em_KEGG_ko=ko:K16519;em_BRITE=ko00000;em_PFAMs=Paralemmin;em_GOs=GO:0001664,GO:0003674,GO:0005102,GO:0005488,GO:0005515,GO:0005575,GO:0005622,GO:0005623,GO:0005634,GO:0005737,GO:0005886,GO:0006996,GO:0007010,GO:0007154,GO:0007165,GO:0007186,GO:0007187,GO:0007188,GO:0007193,GO:0007194,GO:0007275,GO:0007399,GO:0008104,GO:0008150,GO:0008277,GO:0008360,GO:0009628,GO:0009898,GO:0009966,GO:0009968,GO:0009987,GO:0010646,GO:0010648,GO:0010720,GO:0010975,GO:0010976,GO:0014069,GO:0016020,GO:0016043,GO:0016323,GO:0016327,GO:0021700,GO:0022008,GO:0022603,GO:0022604,GO:0023051,GO:0023052,GO:0023057,GO:0030154,GO:0030175,GO:0030424,GO:0030425,GO:0031224,GO:0031226,GO:0031235,GO:0031252,GO:0031253,GO:0031256,GO:0031279,GO:0031280,GO:0031344,GO:0031346,GO:0031410,GO:0031527,GO:0031750,GO:0031982,GO:0032279,GO:0032501,GO:0032502,GO:0032589,GO:0032590,GO:0032591,GO:0033036,GO:0034613,GO:0036477,GO:0042995,GO:0043005,GO:0043086,GO:0043197,GO:0043226,GO:0043227,GO:0043229,GO:0043231,GO:0044087,GO:0044089,GO:0044092,GO:0044306,GO:0044309,GO:0044424,GO:0044425,GO:0044444,GO:0044456,GO:0044459,GO:0044463,GO:0044464,GO:0045202,GO:0045595,GO:0045597,GO:0045664,GO:0045666,GO:0045744,GO:0045761,GO:0048518,GO:0048519,GO:0048522,GO:0048523,GO:0048583,GO:0048585,GO:0048699,GO:0048731,GO:0048856,GO:0048869,GO:0050767,GO:0050769,GO:0050773,GO:0050780,GO:0050789,GO:0050790,GO:0050793,GO:0050794,GO:0050808,GO:0050896,GO:0051094,GO:0051128,GO:0051130,GO:0051179,GO:0051239,GO:0051240,GO:0051339,GO:0051350,GO:0051489,GO:0051491,GO:0051602,GO:0051641,GO:0051716,GO:0051960,GO:0051962,GO:0060074,GO:0060159,GO:0060160,GO:0060284,GO:0060491,GO:0060998,GO:0060999,GO:0065007,GO:0065008,GO:0065009,GO:0070727,GO:0071214,GO:0071257,GO:0071840,GO:0071944,GO:0072657,GO:0072659,GO:0097060,GO:0097447,GO:0097458,GO:0097708,GO:0098552,GO:0098562,GO:0098590,GO:0098794,GO:0098858,GO:0098984,GO:0099572,GO:0104004,GO:0120025,GO:0120032,GO:0120034,GO:0120035,GO:0120038,GO:1900006,GO:1990778,GO:2000026
HiC_scaffold_1	GeneMark.hmm3	intron	263304	266834	.	-	1	ID=g14.t2.intron1;Parent=g14.t2
HiC_scaffold_1	AUGUSTUS	intron	263304	266834	1.0	-	.	ID=g14.t1.intron1;Parent=g14.t1
HiC_scaffold_1	AUGUSTUS	exon	266835	266964	.	-	.	ID=g14.t1.exon2;Parent=g14.t1
HiC_scaffold_1	AUGUSTUS	CDS	266835	266964	0.98	-	0	ID=g14.t1.CDS2;Parent=g14.t1
HiC_scaffold_1	GeneMark.hmm3	CDS	266835	266966	.	-	2	ID=g14.t2.CDS2;Parent=g14.t2
HiC_scaffold_1	GeneMark.hmm3	exon	266835	266966	.	-	2	ID=g14.t2.exon2;Parent=g14.t2
HiC_scaffold_1	AUGUSTUS	start_codon	266962	266964	.	-	0	ID=g14.t1.start1;Parent=g14.t1
HiC_scaffold_1	GeneMark.hmm3	intron	266967	266989	.	-	1	ID=g14.t2.intron2;Parent=g14.t2
HiC_scaffold_1	GeneMark.hmm3	CDS	266990	267173	.	-	0	ID=g14.t2.CDS3;Parent=g14.t2
HiC_scaffold_1	GeneMark.hmm3	exon	266990	267173	.	-	0	ID=g14.t2.exon3;Parent=g14.t2
HiC_scaffold_1	GeneMark.hmm3	start_codon	267171	267173	.	-	0	ID=g14.t2.start1;Parent=g14.t2
HiC_scaffold_1	AUGUSTUS	start_codon	283212	283214	.	+	0	ID=g15.t1.start1;Parent=g15.t1
HiC_scaffold_1	gmst	start_codon	283212	283214	158.285729	+	0	ID=g15.t2.start1;Parent=g15.t2
HiC_scaffold_1	AUGUSTUS	exon	283212	283219	.	+	.	ID=g15.t1.exon1;Parent=g15.t1
HiC_scaffold_1	AUGUSTUS	CDS	283212	283219	0.99	+	0	ID=g15.t1.CDS1;Parent=g15.t1
HiC_scaffold_1	gmst	CDS	283212	283219	158.285729	+	0	ID=g15.t2.CDS1;Parent=g15.t2
HiC_scaffold_1	gmst	exon	283212	283219	158.285729	+	0	ID=g15.t2.exon1;Parent=g15.t2
HiC_scaffold_1	AUGUSTUS	gene	283212	293303	.	+	.	ID=g15
HiC_scaffold_1	gmst	mRNA	283212	293303	.	+	.	ID=g15.t2;Parent=g15;em_target=9913.ENSBTAP00000054889;em_score=1160.5;em_evalue=0.0;em_tcov=.;em_OGs=KOG1190@1|root,KOG1190@2759|Eukaryota,38H7H@33154|Opisthokonta,3B9RH@33208|Metazoa,3CRKU@33213|Bilateria,483UE@7711|Chordata,48VI4@7742|Vertebrata,3J3SY@40674|Mammalia,4IYJU@91561|Cetartiodactyla;em_COG_cat=A;em_desc=Plays a role in pre-mRNA splicing and in the regulation of alternative splicing events. Activates exon skipping of its own pre-mRNA during muscle cell differentiation. Binds to the polypyrimidine tract of introns. May promote RNA looping when bound to two separate polypyrimidine tracts in the same pre-mRNA. May promote the binding of U2 snRNP to pre-mRNA. Cooperates with RAVER1 to modulate switching between mutually exclusive exons during maturation of the TPM1 pre-mRNA. Represses the splicing of MAPT Tau exon 10 (By similarity);em_max_annot_lvl=33208|Metazoa;em_Preferred_name=PTBP1;em_KEGG_ko=ko:K08524,ko:K13218,ko:K14948,ko:K17844;em_BRITE=ko00000,ko00001,ko03000,ko03019,ko03041,ko03310;em_PFAMs=RRM_1,RRM_5;em_GOs=GO:0000003,GO:0000014,GO:0000226,GO:0000375,GO:0000377,GO:0000381,GO:0000398,GO:0000900,GO:0000956,GO:0001067,GO:0001069,GO:0002009,GO:0002165,GO:0002791,GO:0002793,GO:0003006,GO:0003205,GO:0003231,GO:0003674,GO:0003676,GO:0003677,GO:0003697,GO:0003723,GO:0003729,GO:0003730,GO:0003824,GO:0004518,GO:0004519,GO:0004520,GO:0004536,GO:0005488,GO:0005575,GO:0005622,GO:0005623,GO:0005634,GO:0005737,GO:0006139,GO:0006259,GO:0006355,GO:0006357,GO:0006396,GO:0006397,GO:0006401,GO:0006402,GO:0006417,GO:0006725,GO:0006807,GO:0006996,GO:0007010,GO:0007017,GO:0007163,GO:0007275,GO:0007276,GO:0007281,GO:0007283,GO:0007286,GO:0007291,GO:0007292,GO:0007308,GO:0007309,GO:0007319,GO:0007349,GO:0007389,GO:0007399,GO:0007444,GO:0007472,GO:0007476,GO:0007507,GO:0007552,GO:0007560,GO:0008103,GO:0008150,GO:0008152,GO:0008380,GO:0008586,GO:0008587,GO:0009056,GO:0009057,GO:0009653,GO:0009791,GO:0009798,GO:0009886,GO:0009887,GO:0009888,GO:0009889,GO:0009890,GO:0009891,GO:0009892,GO:0009893,GO:0009894,GO:0009895,GO:0009966,GO:0009967,GO:0009987,GO:0009994,GO:0010467,GO:0010468,GO:0010556,GO:0010557,GO:0010558,GO:0010562,GO:0010604,GO:0010605,GO:0010608,GO:0010628,GO:0010629,GO:0010638,GO:0010646,GO:0010647,GO:0010720,GO:0010817,GO:0010975,GO:0010976,GO:0016032,GO:0016043,GO:0016070,GO:0016071,GO:0016325,GO:0016787,GO:0016788,GO:0017148,GO:0019080,GO:0019081,GO:0019219,GO:0019220,GO:0019222,GO:0019439,GO:0019953,GO:0021700,GO:0022008,GO:0022412,GO:0022414,GO:0023051,GO:0023056,GO:0030154,GO:0030371,GO:0030951,GO:0030952,GO:0031323,GO:0031324,GO:0031325,GO:0031326,GO:0031327,GO:0031328,GO:0031329,GO:0031330,GO:0031344,GO:0031346,GO:0031399,GO:0031401,GO:0032024,GO:0032268,GO:0032269,GO:0032270,GO:0032501,GO:0032502,GO:0032504,GO:0032879,GO:0032880,GO:0032991,GO:0033043,GO:0033119,GO:0034248,GO:0034249,GO:0034250,GO:0034641,GO:0034655,GO:0035107,GO:0035114,GO:0035120,GO:0035220,GO:0035239,GO:0035295,GO:0035303,GO:0035304,GO:0035306,GO:0035307,GO:0036002,GO:0042995,GO:0043005,GO:0043170,GO:0043226,GO:0043227,GO:0043229,GO:0043231,GO:0043484,GO:0043487,GO:0043488,GO:0043489,GO:0043565,GO:0044237,GO:0044238,GO:0044248,GO:0044260,GO:0044265,GO:0044270,GO:0044306,GO:0044403,GO:0044419,GO:0044424,GO:0044463,GO:0044464,GO:0044703,GO:0045182,GO:0045595,GO:0045596,GO:0045597,GO:0045664,GO:0045666,GO:0045727,GO:0045893,GO:0045934,GO:0045935,GO:0045937,GO:0045944,GO:0046011,GO:0046483,GO:0046700,GO:0046883,GO:0046887,GO:0048024,GO:0048025,GO:0048232,GO:0048255,GO:0048468,GO:0048469,GO:0048477,GO:0048513,GO:0048515,GO:0048518,GO:0048519,GO:0048522,GO:0048523,GO:0048563,GO:0048569,GO:0048583,GO:0048584,GO:0048599,GO:0048609,GO:0048646,GO:0048699,GO:0048707,GO:0048729,GO:0048731,GO:0048736,GO:0048737,GO:0048856,GO:0048869,GO:0050684,GO:0050686,GO:0050708,GO:0050714,GO:0050767,GO:0050769,GO:0050789,GO:0050793,GO:0050794,GO:0050796,GO:0050848,GO:0050850,GO:0051046,GO:0051047,GO:0051049,GO:0051050,GO:0051093,GO:0051094,GO:0051128,GO:0051130,GO:0051147,GO:0051148,GO:0051171,GO:0051172,GO:0051173,GO:0051174,GO:0051222,GO:0051223,GO:0051239,GO:0051240,GO:0051246,GO:0051247,GO:0051248,GO:0051252,GO:0051253,GO:0051254,GO:0051704,GO:0051960,GO:0051962,GO:0060255,GO:0060284,GO:0060429,GO:0060562,GO:0061013,GO:0065007,GO:0065008,GO:0070201,GO:0070884,GO:0070886,GO:0070935,GO:0071704,GO:0071840,GO:0072359,GO:0075522,GO:0080090,GO:0090079,GO:0090087,GO:0090276,GO:0090277,GO:0090304,GO:0090305,GO:0097159,GO:0097458,GO:0106056,GO:0106058,GO:0120025,GO:0120035,GO:0120038,GO:0140097,GO:1901360,GO:1901361,GO:1901363,GO:1901575,GO:1902369,GO:1902373,GO:1902531,GO:1902533,GO:1902680,GO:1903311,GO:1903312,GO:1903506,GO:1903508,GO:1903530,GO:1903532,GO:1904409,GO:1904411,GO:1904951,GO:1990904,GO:2000026,GO:2000112,GO:2000113,GO:2001141;em_KEGG_Pathway=ko03320,ko04151,ko04659,ko04919,ko04920,ko04932,ko04976,ko05160,ko05200,ko05202,ko05216,ko05222,ko05223,ko05226,map03320,map04151,map04659,map04919,map04920,map04932,map04976,map05160,map05200,map05202,map05216,map05222,map05223,map05226
HiC_scaffold_1	AUGUSTUS	mRNA	283212	293303	0.99	+	.	ID=g15.t1;Parent=g15;em_target=9707.XP_004395496.1;em_score=1229.2;em_evalue=0.0;em_tcov=.;em_OGs=KOG1190@1|root,KOG1190@2759|Eukaryota,38H7H@33154|Opisthokonta,3B9RH@33208|Metazoa,3CRKU@33213|Bilateria,483UE@7711|Chordata,48VI4@7742|Vertebrata,3J3SY@40674|Mammalia,3ETXB@33554|Carnivora;em_COG_cat=A;em_desc=Polypyrimidine tract binding protein 1;em_max_annot_lvl=33208|Metazoa;em_Preferred_name=PTBP1;em_KEGG_ko=ko:K08524,ko:K13218,ko:K14948,ko:K17844;em_BRITE=ko00000,ko00001,ko03000,ko03019,ko03041,ko03310;em_PFAMs=RRM_1,RRM_5;em_GOs=GO:0000003,GO:0000014,GO:0000226,GO:0000375,GO:0000377,GO:0000381,GO:0000398,GO:0000900,GO:0000956,GO:0001067,GO:0001069,GO:0002009,GO:0002165,GO:0002791,GO:0002793,GO:0003006,GO:0003205,GO:0003231,GO:0003674,GO:0003676,GO:0003677,GO:0003697,GO:0003723,GO:0003729,GO:0003730,GO:0003824,GO:0004518,GO:0004519,GO:0004520,GO:0004536,GO:0005488,GO:0005575,GO:0005622,GO:0005623,GO:0005634,GO:0005737,GO:0006139,GO:0006259,GO:0006355,GO:0006357,GO:0006396,GO:0006397,GO:0006401,GO:0006402,GO:0006417,GO:0006725,GO:0006807,GO:0006996,GO:0007010,GO:0007017,GO:0007163,GO:0007275,GO:0007276,GO:0007281,GO:0007283,GO:0007286,GO:0007291,GO:0007292,GO:0007308,GO:0007309,GO:0007319,GO:0007349,GO:0007389,GO:0007399,GO:0007444,GO:0007472,GO:0007476,GO:0007507,GO:0007552,GO:0007560,GO:0008103,GO:0008150,GO:0008152,GO:0008380,GO:0008586,GO:0008587,GO:0009056,GO:0009057,GO:0009653,GO:0009791,GO:0009798,GO:0009886,GO:0009887,GO:0009888,GO:0009889,GO:0009890,GO:0009891,GO:0009892,GO:0009893,GO:0009894,GO:0009895,GO:0009966,GO:0009967,GO:0009987,GO:0009994,GO:0010467,GO:0010468,GO:0010556,GO:0010557,GO:0010558,GO:0010562,GO:0010604,GO:0010605,GO:0010608,GO:0010628,GO:0010629,GO:0010638,GO:0010646,GO:0010647,GO:0010720,GO:0010817,GO:0010975,GO:0010976,GO:0016032,GO:0016043,GO:0016070,GO:0016071,GO:0016325,GO:0016787,GO:0016788,GO:0017148,GO:0019080,GO:0019081,GO:0019219,GO:0019220,GO:0019222,GO:0019439,GO:0019953,GO:0021700,GO:0022008,GO:0022412,GO:0022414,GO:0023051,GO:0023056,GO:0030154,GO:0030371,GO:0030951,GO:0030952,GO:0031323,GO:0031324,GO:0031325,GO:0031326,GO:0031327,GO:0031328,GO:0031329,GO:0031330,GO:0031344,GO:0031346,GO:0031399,GO:0031401,GO:0032024,GO:0032268,GO:0032269,GO:0032270,GO:0032501,GO:0032502,GO:0032504,GO:0032879,GO:0032880,GO:0032991,GO:0033043,GO:0033119,GO:0034248,GO:0034249,GO:0034250,GO:0034641,GO:0034655,GO:0035107,GO:0035114,GO:0035120,GO:0035220,GO:0035239,GO:0035295,GO:0035303,GO:0035304,GO:0035306,GO:0035307,GO:0036002,GO:0042995,GO:0043005,GO:0043170,GO:0043226,GO:0043227,GO:0043229,GO:0043231,GO:0043484,GO:0043487,GO:0043488,GO:0043489,GO:0043565,GO:0044237,GO:0044238,GO:0044248,GO:0044260,GO:0044265,GO:0044270,GO:0044306,GO:0044403,GO:0044419,GO:0044424,GO:0044463,GO:0044464,GO:0044703,GO:0045182,GO:0045595,GO:0045596,GO:0045597,GO:0045664,GO:0045666,GO:0045727,GO:0045893,GO:0045934,GO:0045935,GO:0045937,GO:0045944,GO:0046011,GO:0046483,GO:0046700,GO:0046883,GO:0046887,GO:0048024,GO:0048025,GO:0048232,GO:0048255,GO:0048468,GO:0048469,GO:0048477,GO:0048513,GO:0048515,GO:0048518,GO:0048519,GO:0048522,GO:0048523,GO:0048563,GO:0048569,GO:0048583,GO:0048584,GO:0048599,GO:0048609,GO:0048646,GO:0048699,GO:0048707,GO:0048729,GO:0048731,GO:0048736,GO:0048737,GO:0048856,GO:0048869,GO:0050684,GO:0050686,GO:0050708,GO:0050714,GO:0050767,GO:0050769,GO:0050789,GO:0050793,GO:0050794,GO:0050796,GO:0050848,GO:0050850,GO:0051046,GO:0051047,GO:0051049,GO:0051050,GO:0051093,GO:0051094,GO:0051128,GO:0051130,GO:0051147,GO:0051148,GO:0051171,GO:0051172,GO:0051173,GO:0051174,GO:0051222,GO:0051223,GO:0051239,GO:0051240,GO:0051246,GO:0051247,GO:0051248,GO:0051252,GO:0051253,GO:0051254,GO:0051704,GO:0051960,GO:0051962,GO:0060255,GO:0060284,GO:0060429,GO:0060562,GO:0061013,GO:0065007,GO:0065008,GO:0070201,GO:0070884,GO:0070886,GO:0070935,GO:0071704,GO:0071840,GO:0072359,GO:0075522,GO:0080090,GO:0090079,GO:0090087,GO:0090276,GO:0090277,GO:0090304,GO:0090305,GO:0097159,GO:0097458,GO:0106056,GO:0106058,GO:0120025,GO:0120035,GO:0120038,GO:0140097,GO:1901360,GO:1901361,GO:1901363,GO:1901575,GO:1902369,GO:1902373,GO:1902531,GO:1902533,GO:1902680,GO:1903311,GO:1903312,GO:1903506,GO:1903508,GO:1903530,GO:1903532,GO:1904409,GO:1904411,GO:1904951,GO:1990904,GO:2000026,GO:2000112,GO:2000113,GO:2001141;em_KEGG_Pathway=ko03320,ko04151,ko04659,ko04919,ko04920,ko04932,ko04976,ko05160,ko05200,ko05202,ko05216,ko05222,ko05223,ko05226,map03320,map04151,map04659,map04919,map04920,map04932,map04976,map05160,map05200,map05202,map05216,map05222,map05223,map05226
HiC_scaffold_1	AUGUSTUS	intron	283220	284863	1.0	+	.	ID=g15.t1.intron1;Parent=g15.t1
HiC_scaffold_1	gmst	intron	283220	284863	158.285729	+	0	ID=g15.t2.intron1;Parent=g15.t2
HiC_scaffold_1	AUGUSTUS	exon	284864	284894	.	+	.	ID=g15.t1.exon2;Parent=g15.t1
HiC_scaffold_1	AUGUSTUS	CDS	284864	284894	1.0	+	1	ID=g15.t1.CDS2;Parent=g15.t1
HiC_scaffold_1	gmst	CDS	284864	284894	158.285729	+	1	ID=g15.t2.CDS2;Parent=g15.t2
HiC_scaffold_1	gmst	exon	284864	284894	158.285729	+	1	ID=g15.t2.exon2;Parent=g15.t2
HiC_scaffold_1	AUGUSTUS	intron	284895	288093	1.0	+	.	ID=g15.t1.intron2;Parent=g15.t1
HiC_scaffold_1	gmst	intron	284895	288093	158.285729	+	0	ID=g15.t2.intron2;Parent=g15.t2
HiC_scaffold_1	AUGUSTUS	exon	288094	288169	.	+	.	ID=g15.t1.exon3;Parent=g15.t1
HiC_scaffold_1	AUGUSTUS	CDS	288094	288169	1.0	+	0	ID=g15.t1.CDS3;Parent=g15.t1
HiC_scaffold_1	gmst	CDS	288094	288169	158.285729	+	0	ID=g15.t2.CDS3;Parent=g15.t2
HiC_scaffold_1	gmst	exon	288094	288169	158.285729	+	0	ID=g15.t2.exon3;Parent=g15.t2
HiC_scaffold_1	AUGUSTUS	intron	288170	288458	1.0	+	.	ID=g15.t1.intron3;Parent=g15.t1
HiC_scaffold_1	gmst	intron	288170	288458	158.285729	+	0	ID=g15.t2.intron3;Parent=g15.t2
HiC_scaffold_1	AUGUSTUS	exon	288459	288631	.	+	.	ID=g15.t1.exon4;Parent=g15.t1
HiC_scaffold_1	AUGUSTUS	CDS	288459	288631	1.0	+	2	ID=g15.t1.CDS4;Parent=g15.t1
HiC_scaffold_1	gmst	CDS	288459	288631	158.285729	+	2	ID=g15.t2.CDS4;Parent=g15.t2
HiC_scaffold_1	gmst	exon	288459	288631	158.285729	+	2	ID=g15.t2.exon4;Parent=g15.t2
HiC_scaffold_1	AUGUSTUS	intron	288632	288712	1.0	+	.	ID=g15.t1.intron4;Parent=g15.t1
HiC_scaffold_1	gmst	intron	288632	288712	158.285729	+	0	ID=g15.t2.intron4;Parent=g15.t2
HiC_scaffold_1	AUGUSTUS	exon	288713	288859	.	+	.	ID=g15.t1.exon5;Parent=g15.t1
HiC_scaffold_1	AUGUSTUS	CDS	288713	288859	1.0	+	0	ID=g15.t1.CDS5;Parent=g15.t1
HiC_scaffold_1	gmst	CDS	288713	288859	158.285729	+	0	ID=g15.t2.CDS5;Parent=g15.t2
HiC_scaffold_1	gmst	exon	288713	288859	158.285729	+	0	ID=g15.t2.exon5;Parent=g15.t2
HiC_scaffold_1	AUGUSTUS	intron	288860	288953	1.0	+	.	ID=g15.t1.intron5;Parent=g15.t1
HiC_scaffold_1	gmst	intron	288860	288953	158.285729	+	0	ID=g15.t2.intron5;Parent=g15.t2
HiC_scaffold_1	AUGUSTUS	exon	288954	289124	.	+	.	ID=g15.t1.exon6;Parent=g15.t1
HiC_scaffold_1	AUGUSTUS	CDS	288954	289124	1.0	+	0	ID=g15.t1.CDS6;Parent=g15.t1
HiC_scaffold_1	gmst	CDS	288954	289124	158.285729	+	0	ID=g15.t2.CDS6;Parent=g15.t2
HiC_scaffold_1	gmst	exon	288954	289124	158.285729	+	0	ID=g15.t2.exon6;Parent=g15.t2
HiC_scaffold_1	AUGUSTUS	intron	289125	289215	1.0	+	.	ID=g15.t1.intron6;Parent=g15.t1
HiC_scaffold_1	gmst	intron	289125	289215	158.285729	+	0	ID=g15.t2.intron6;Parent=g15.t2
HiC_scaffold_1	AUGUSTUS	exon	289216	289326	.	+	.	ID=g15.t1.exon7;Parent=g15.t1
HiC_scaffold_1	AUGUSTUS	CDS	289216	289326	1.0	+	0	ID=g15.t1.CDS7;Parent=g15.t1
HiC_scaffold_1	gmst	CDS	289216	289326	158.285729	+	0	ID=g15.t2.CDS7;Parent=g15.t2
HiC_scaffold_1	gmst	exon	289216	289326	158.285729	+	0	ID=g15.t2.exon7;Parent=g15.t2
HiC_scaffold_1	AUGUSTUS	intron	289327	289396	1.0	+	.	ID=g15.t1.intron7;Parent=g15.t1
HiC_scaffold_1	gmst	intron	289327	289396	158.285729	+	0	ID=g15.t2.intron7;Parent=g15.t2
HiC_scaffold_1	AUGUSTUS	exon	289397	289571	.	+	.	ID=g15.t1.exon8;Parent=g15.t1
HiC_scaffold_1	AUGUSTUS	CDS	289397	289571	1.0	+	0	ID=g15.t1.CDS8;Parent=g15.t1
HiC_scaffold_1	gmst	CDS	289397	289571	158.285729	+	0	ID=g15.t2.CDS8;Parent=g15.t2
HiC_scaffold_1	gmst	exon	289397	289571	158.285729	+	0	ID=g15.t2.exon8;Parent=g15.t2
HiC_scaffold_1	AUGUSTUS	intron	289572	289816	1.0	+	.	ID=g15.t1.intron8;Parent=g15.t1
HiC_scaffold_1	gmst	intron	289572	290591	158.285729	+	0	ID=g15.t2.intron8;Parent=g15.t2
HiC_scaffold_1	AUGUSTUS	exon	289817	289894	.	+	.	ID=g15.t1.exon9;Parent=g15.t1
HiC_scaffold_1	AUGUSTUS	CDS	289817	289894	1.0	+	2	ID=g15.t1.CDS9;Parent=g15.t1
HiC_scaffold_1	AUGUSTUS	intron	289895	290591	1.0	+	.	ID=g15.t1.intron9;Parent=g15.t1
HiC_scaffold_1	AUGUSTUS	exon	290592	290740	.	+	.	ID=g15.t1.exon10;Parent=g15.t1
HiC_scaffold_1	AUGUSTUS	CDS	290592	290740	1.0	+	2	ID=g15.t1.CDS10;Parent=g15.t1
HiC_scaffold_1	gmst	CDS	290592	290740	158.285729	+	2	ID=g15.t2.CDS9;Parent=g15.t2
HiC_scaffold_1	gmst	exon	290592	290740	158.285729	+	2	ID=g15.t2.exon9;Parent=g15.t2
HiC_scaffold_1	AUGUSTUS	intron	290741	291862	1.0	+	.	ID=g15.t1.intron10;Parent=g15.t1
HiC_scaffold_1	gmst	intron	290741	291862	158.285729	+	0	ID=g15.t2.intron9;Parent=g15.t2
HiC_scaffold_1	AUGUSTUS	exon	291863	291896	.	+	.	ID=g15.t1.exon11;Parent=g15.t1
HiC_scaffold_1	AUGUSTUS	CDS	291863	291896	1.0	+	0	ID=g15.t1.CDS11;Parent=g15.t1
HiC_scaffold_1	gmst	CDS	291863	291896	158.285729	+	0	ID=g15.t2.CDS10;Parent=g15.t2
HiC_scaffold_1	gmst	exon	291863	291896	158.285729	+	0	ID=g15.t2.exon10;Parent=g15.t2
HiC_scaffold_1	AUGUSTUS	intron	291897	292332	1.0	+	.	ID=g15.t1.intron11;Parent=g15.t1
HiC_scaffold_1	gmst	intron	291897	292332	158.285729	+	0	ID=g15.t2.intron10;Parent=g15.t2
HiC_scaffold_1	AUGUSTUS	exon	292333	292425	.	+	.	ID=g15.t1.exon12;Parent=g15.t1
HiC_scaffold_1	AUGUSTUS	CDS	292333	292425	1.0	+	2	ID=g15.t1.CDS12;Parent=g15.t1
HiC_scaffold_1	gmst	CDS	292333	292425	158.285729	+	2	ID=g15.t2.CDS11;Parent=g15.t2
HiC_scaffold_1	gmst	exon	292333	292425	158.285729	+	2	ID=g15.t2.exon11;Parent=g15.t2
HiC_scaffold_1	AUGUSTUS	intron	292426	292611	1.0	+	.	ID=g15.t1.intron12;Parent=g15.t1
HiC_scaffold_1	gmst	intron	292426	292611	158.285729	+	0	ID=g15.t2.intron11;Parent=g15.t2
HiC_scaffold_1	AUGUSTUS	exon	292612	292828	.	+	.	ID=g15.t1.exon13;Parent=g15.t1
HiC_scaffold_1	AUGUSTUS	CDS	292612	292828	1.0	+	2	ID=g15.t1.CDS13;Parent=g15.t1
HiC_scaffold_1	gmst	CDS	292612	292828	158.285729	+	2	ID=g15.t2.CDS12;Parent=g15.t2
HiC_scaffold_1	gmst	exon	292612	292828	158.285729	+	2	ID=g15.t2.exon12;Parent=g15.t2
HiC_scaffold_1	AUGUSTUS	intron	292829	293002	1.0	+	.	ID=g15.t1.intron13;Parent=g15.t1
HiC_scaffold_1	gmst	intron	292829	293002	158.285729	+	0	ID=g15.t2.intron12;Parent=g15.t2
HiC_scaffold_1	AUGUSTUS	exon	293003	293080	.	+	.	ID=g15.t1.exon14;Parent=g15.t1
HiC_scaffold_1	AUGUSTUS	CDS	293003	293080	1.0	+	1	ID=g15.t1.CDS14;Parent=g15.t1
HiC_scaffold_1	gmst	CDS	293003	293080	158.285729	+	1	ID=g15.t2.CDS13;Parent=g15.t2
HiC_scaffold_1	gmst	exon	293003	293080	158.285729	+	1	ID=g15.t2.exon13;Parent=g15.t2
HiC_scaffold_1	AUGUSTUS	intron	293081	293170	1.0	+	.	ID=g15.t1.intron14;Parent=g15.t1
HiC_scaffold_1	gmst	intron	293081	293170	158.285729	+	0	ID=g15.t2.intron13;Parent=g15.t2
HiC_scaffold_1	AUGUSTUS	exon	293171	293303	.	+	.	ID=g15.t1.exon15;Parent=g15.t1
HiC_scaffold_1	AUGUSTUS	CDS	293171	293303	1.0	+	1	ID=g15.t1.CDS15;Parent=g15.t1
HiC_scaffold_1	gmst	CDS	293171	293303	158.285729	+	1	ID=g15.t2.CDS14;Parent=g15.t2
HiC_scaffold_1	gmst	exon	293171	293303	158.285729	+	1	ID=g15.t2.exon14;Parent=g15.t2
HiC_scaffold_1	AUGUSTUS	stop_codon	293301	293303	.	+	0	ID=g15.t1.stop1;Parent=g15.t1
HiC_scaffold_1	gmst	stop_codon	293301	293303	158.285729	+	0	ID=g15.t2.stop1;Parent=g15.t2
HiC_scaffold_1	AUGUSTUS	stop_codon	295061	295063	.	-	0	ID=g16.t1.stop1;Parent=g16.t1
HiC_scaffold_1	GeneMark.hmm3	stop_codon	295061	295063	.	-	0	ID=g16.t2.stop1;Parent=g16.t2
HiC_scaffold_1	AUGUSTUS	exon	295061	296446	.	-	.	ID=g16.t1.exon1;Parent=g16.t1
HiC_scaffold_1	GeneMark.hmm3	CDS	295061	296446	.	-	0	ID=g16.t2.CDS1;Parent=g16.t2
HiC_scaffold_1	GeneMark.hmm3	exon	295061	296446	.	-	0	ID=g16.t2.exon1;Parent=g16.t2
HiC_scaffold_1	AUGUSTUS	CDS	295061	296446	1.0	-	0	ID=g16.t1.CDS1;Parent=g16.t1
HiC_scaffold_1	AUGUSTUS	mRNA	295061	300465	1.0	-	.	ID=g16.t1;Parent=g16;em_target=9707.XP_004395495.1;em_score=1566.7;em_evalue=0.0;em_tcov=.;em_OGs=COG0671@1|root,KOG3030@2759|Eukaryota,38HED@33154|Opisthokonta,3BK6H@33208|Metazoa,3D1ZU@33213|Bilateria,4831I@7711|Chordata,48ZUA@7742|Vertebrata,3J4VN@40674|Mammalia,3EM51@33554|Carnivora;em_COG_cat=I;em_desc=Phospholipid phosphatase related 3;em_max_annot_lvl=33208|Metazoa;em_Preferred_name=PLPPR3;em_KEGG_ko=ko:K19582;em_BRITE=ko00000;em_PFAMs=PAP2;em_GOs=GO:0003674,GO:0003824,GO:0005575,GO:0005623,GO:0005886,GO:0005887,GO:0006629,GO:0006644,GO:0006793,GO:0006796,GO:0007154,GO:0007165,GO:0008150,GO:0008152,GO:0008195,GO:0009987,GO:0016020,GO:0016021,GO:0016311,GO:0016787,GO:0016788,GO:0016791,GO:0019637,GO:0023052,GO:0030258,GO:0031224,GO:0031226,GO:0042577,GO:0042578,GO:0044237,GO:0044238,GO:0044255,GO:0044425,GO:0044459,GO:0044464,GO:0046839,GO:0050789,GO:0050794,GO:0050896,GO:0051716,GO:0065007,GO:0071704,GO:0071944
HiC_scaffold_1	AUGUSTUS	gene	295061	302552	.	-	.	ID=g16
HiC_scaffold_1	GeneMark.hmm3	mRNA	295061	302552	.	-	.	ID=g16.t2;Parent=g16;em_target=9707.XP_004395495.1;em_score=1565.4;em_evalue=0.0;em_tcov=.;em_OGs=COG0671@1|root,KOG3030@2759|Eukaryota,38HED@33154|Opisthokonta,3BK6H@33208|Metazoa,3D1ZU@33213|Bilateria,4831I@7711|Chordata,48ZUA@7742|Vertebrata,3J4VN@40674|Mammalia,3EM51@33554|Carnivora;em_COG_cat=I;em_desc=Phospholipid phosphatase related 3;em_max_annot_lvl=33208|Metazoa;em_Preferred_name=PLPPR3;em_KEGG_ko=ko:K19582;em_BRITE=ko00000;em_PFAMs=PAP2;em_GOs=GO:0003674,GO:0003824,GO:0005575,GO:0005623,GO:0005886,GO:0005887,GO:0006629,GO:0006644,GO:0006793,GO:0006796,GO:0007154,GO:0007165,GO:0008150,GO:0008152,GO:0008195,GO:0009987,GO:0016020,GO:0016021,GO:0016311,GO:0016787,GO:0016788,GO:0016791,GO:0019637,GO:0023052,GO:0030258,GO:0031224,GO:0031226,GO:0042577,GO:0042578,GO:0044237,GO:0044238,GO:0044255,GO:0044425,GO:0044459,GO:0044464,GO:0046839,GO:0050789,GO:0050794,GO:0050896,GO:0051716,GO:0065007,GO:0071704,GO:0071944
HiC_scaffold_1	GeneMark.hmm3	intron	296447	296861	.	-	0	ID=g16.t2.intron1;Parent=g16.t2
HiC_scaffold_1	AUGUSTUS	intron	296447	296861	1.0	-	.	ID=g16.t1.intron1;Parent=g16.t1
HiC_scaffold_1	AUGUSTUS	exon	296862	297035	.	-	.	ID=g16.t1.exon2;Parent=g16.t1
HiC_scaffold_1	GeneMark.hmm3	CDS	296862	297035	.	-	0	ID=g16.t2.CDS2;Parent=g16.t2
HiC_scaffold_1	GeneMark.hmm3	exon	296862	297035	.	-	0	ID=g16.t2.exon2;Parent=g16.t2
HiC_scaffold_1	AUGUSTUS	CDS	296862	297035	1.0	-	0	ID=g16.t1.CDS2;Parent=g16.t1
HiC_scaffold_1	GeneMark.hmm3	intron	297036	297111	.	-	0	ID=g16.t2.intron2;Parent=g16.t2
HiC_scaffold_1	AUGUSTUS	intron	297036	297111	1.0	-	.	ID=g16.t1.intron2;Parent=g16.t1
HiC_scaffold_1	AUGUSTUS	exon	297112	297169	.	-	.	ID=g16.t1.exon3;Parent=g16.t1
HiC_scaffold_1	GeneMark.hmm3	CDS	297112	297169	.	-	1	ID=g16.t2.CDS3;Parent=g16.t2
HiC_scaffold_1	GeneMark.hmm3	exon	297112	297169	.	-	1	ID=g16.t2.exon3;Parent=g16.t2
HiC_scaffold_1	AUGUSTUS	CDS	297112	297169	1.0	-	1	ID=g16.t1.CDS3;Parent=g16.t1
HiC_scaffold_1	GeneMark.hmm3	intron	297170	297249	.	-	2	ID=g16.t2.intron3;Parent=g16.t2
HiC_scaffold_1	AUGUSTUS	intron	297170	297249	1.0	-	.	ID=g16.t1.intron3;Parent=g16.t1
HiC_scaffold_1	AUGUSTUS	exon	297250	297445	.	-	.	ID=g16.t1.exon4;Parent=g16.t1
HiC_scaffold_1	GeneMark.hmm3	CDS	297250	297445	.	-	2	ID=g16.t2.CDS4;Parent=g16.t2
HiC_scaffold_1	GeneMark.hmm3	exon	297250	297445	.	-	2	ID=g16.t2.exon4;Parent=g16.t2
HiC_scaffold_1	AUGUSTUS	CDS	297250	297445	1.0	-	2	ID=g16.t1.CDS4;Parent=g16.t1
HiC_scaffold_1	GeneMark.hmm3	intron	297446	297520	.	-	1	ID=g16.t2.intron4;Parent=g16.t2
HiC_scaffold_1	AUGUSTUS	intron	297446	297520	1.0	-	.	ID=g16.t1.intron4;Parent=g16.t1
HiC_scaffold_1	AUGUSTUS	exon	297521	297662	.	-	.	ID=g16.t1.exon5;Parent=g16.t1
HiC_scaffold_1	GeneMark.hmm3	CDS	297521	297662	.	-	0	ID=g16.t2.CDS5;Parent=g16.t2
HiC_scaffold_1	GeneMark.hmm3	exon	297521	297662	.	-	0	ID=g16.t2.exon5;Parent=g16.t2
HiC_scaffold_1	AUGUSTUS	CDS	297521	297662	1.0	-	0	ID=g16.t1.CDS5;Parent=g16.t1
HiC_scaffold_1	GeneMark.hmm3	intron	297663	297764	.	-	0	ID=g16.t2.intron5;Parent=g16.t2
HiC_scaffold_1	AUGUSTUS	intron	297663	297764	1.0	-	.	ID=g16.t1.intron5;Parent=g16.t1
HiC_scaffold_1	AUGUSTUS	exon	297765	297950	.	-	.	ID=g16.t1.exon6;Parent=g16.t1
HiC_scaffold_1	GeneMark.hmm3	CDS	297765	297950	.	-	0	ID=g16.t2.CDS6;Parent=g16.t2
HiC_scaffold_1	GeneMark.hmm3	exon	297765	297950	.	-	0	ID=g16.t2.exon6;Parent=g16.t2
HiC_scaffold_1	AUGUSTUS	CDS	297765	297950	1.0	-	0	ID=g16.t1.CDS6;Parent=g16.t1
HiC_scaffold_1	GeneMark.hmm3	intron	297951	300393	.	-	0	ID=g16.t2.intron6;Parent=g16.t2
HiC_scaffold_1	AUGUSTUS	intron	297951	300393	1.0	-	.	ID=g16.t1.intron6;Parent=g16.t1
HiC_scaffold_1	AUGUSTUS	exon	300394	300465	.	-	.	ID=g16.t1.exon7;Parent=g16.t1
HiC_scaffold_1	AUGUSTUS	CDS	300394	300465	1.0	-	0	ID=g16.t1.CDS7;Parent=g16.t1
HiC_scaffold_1	GeneMark.hmm3	CDS	300394	300511	.	-	1	ID=g16.t2.CDS7;Parent=g16.t2
HiC_scaffold_1	GeneMark.hmm3	exon	300394	300511	.	-	1	ID=g16.t2.exon7;Parent=g16.t2
HiC_scaffold_1	AUGUSTUS	start_codon	300463	300465	.	-	0	ID=g16.t1.start1;Parent=g16.t1
HiC_scaffold_1	GeneMark.hmm3	intron	300512	300804	.	-	2	ID=g16.t2.intron7;Parent=g16.t2
HiC_scaffold_1	GeneMark.hmm3	CDS	300805	301629	.	-	1	ID=g16.t2.CDS8;Parent=g16.t2
HiC_scaffold_1	GeneMark.hmm3	exon	300805	301629	.	-	1	ID=g16.t2.exon8;Parent=g16.t2
HiC_scaffold_1	GeneMark.hmm3	intron	301630	302088	.	-	2	ID=g16.t2.intron8;Parent=g16.t2
HiC_scaffold_1	GeneMark.hmm3	CDS	302089	302552	.	-	0	ID=g16.t2.CDS9;Parent=g16.t2
HiC_scaffold_1	GeneMark.hmm3	exon	302089	302552	.	-	0	ID=g16.t2.exon9;Parent=g16.t2
HiC_scaffold_1	GeneMark.hmm3	start_codon	302550	302552	.	-	0	ID=g16.t2.start1;Parent=g16.t2
HiC_scaffold_1	AUGUSTUS	start_codon	319907	319909	.	+	0	ID=g17.t1.start1;Parent=g17.t1
HiC_scaffold_1	AUGUSTUS	exon	319907	319973	.	+	.	ID=g17.t1.exon1;Parent=g17.t1
HiC_scaffold_1	AUGUSTUS	CDS	319907	319973	1.0	+	0	ID=g17.t1.CDS1;Parent=g17.t1
HiC_scaffold_1	AUGUSTUS	gene	319907	322061	.	+	.	ID=g17
HiC_scaffold_1	AUGUSTUS	mRNA	319907	322061	1.0	+	.	ID=g17.t1;Parent=g17;em_target=9668.ENSMPUP00000009330;em_score=576.8;em_evalue=2.2e-176;em_tcov=.;em_OGs=COG5640@1|root,KOG3627@2759|Eukaryota,39UMG@33154|Opisthokonta,3BKNJ@33208|Metazoa,3D4C0@33213|Bilateria,48470@7711|Chordata,495ZX@7742|Vertebrata,3J7NY@40674|Mammalia,3EIDZ@33554|Carnivora;em_COG_cat=O;em_desc=Elastase, neutrophil expressed;em_max_annot_lvl=33208|Metazoa;em_Preferred_name=ELANE;em_EC=3.4.21.37,3.4.21.46;em_KEGG_ko=ko:K01327,ko:K01334;em_KEGG_Pathway=ko04610,ko05150,ko05202,ko05322,map04610,map05150,map05202,map05322;em_BRITE=ko00000,ko00001,ko00536,ko01000,ko01002,ko03110,ko04147;em_PFAMs=Trypsin;em_GOs=GO:0000122,GO:0000323,GO:0001775,GO:0001817,GO:0001818,GO:0001819,GO:0001878,GO:0001906,GO:0001909,GO:0001932,GO:0001934,GO:0002020,GO:0002237,GO:0002252,GO:0002263,GO:0002274,GO:0002275,GO:0002283,GO:0002366,GO:0002376,GO:0002437,GO:0002438,GO:0002440,GO:0002443,GO:0002444,GO:0002446,GO:0002523,GO:0002526,GO:0002682,GO:0002684,GO:0002685,GO:0002687,GO:0002691,GO:0002693,GO:0002775,GO:0002777,GO:0002778,GO:0002780,GO:0002812,GO:0003674,GO:0003712,GO:0003714,GO:0003824,GO:0004175,GO:0004252,GO:0005488,GO:0005515,GO:0005539,GO:0005575,GO:0005576,GO:0005615,GO:0005622,GO:0005623,GO:0005737,GO:0005764,GO:0005766,GO:0005773,GO:0005775,GO:0006355,GO:0006357,GO:0006508,GO:0006518,GO:0006807,GO:0006810,GO:0006873,GO:0006874,GO:0006875,GO:0006887,GO:0006897,GO:0006909,GO:0006928,GO:0006950,GO:0006952,GO:0006954,GO:0006955,GO:0006959,GO:0008150,GO:0008152,GO:0008201,GO:0008233,GO:0008236,GO:0008284,GO:0009056,GO:0009057,GO:0009058,GO:0009314,GO:0009411,GO:0009416,GO:0009605,GO:0009607,GO:0009617,GO:0009620,GO:0009628,GO:0009889,GO:0009890,GO:0009891,GO:0009892,GO:0009893,GO:0009966,GO:0009967,GO:0009986,GO:0009987,GO:0010033,GO:0010468,GO:0010556,GO:0010557,GO:0010558,GO:0010562,GO:0010604,GO:0010605,GO:0010629,GO:0010646,GO:0010647,GO:0012505,GO:0016043,GO:0016192,GO:0016477,GO:0016787,GO:0017053,GO:0017171,GO:0019219,GO:0019220,GO:0019222,GO:0019538,GO:0019725,GO:0019730,GO:0019731,GO:0019899,GO:0019955,GO:0022407,GO:0022409,GO:0022411,GO:0022617,GO:0023051,GO:0023056,GO:0030003,GO:0030141,GO:0030155,GO:0030163,GO:0030198,GO:0030334,GO:0030335,GO:0031323,GO:0031324,GO:0031325,GO:0031326,GO:0031327,GO:0031328,GO:0031347,GO:0031348,GO:0031399,GO:0031401,GO:0031410,GO:0031640,GO:0031974,GO:0031982,GO:0031983,GO:0032101,GO:0032102,GO:0032268,GO:0032270,GO:0032496,GO:0032642,GO:0032677,GO:0032682,GO:0032717,GO:0032757,GO:0032879,GO:0032940,GO:0032991,GO:0033674,GO:0033993,GO:0034641,GO:0034774,GO:0035578,GO:0035580,GO:0035821,GO:0036230,GO:0040008,GO:0040011,GO:0040012,GO:0040013,GO:0040017,GO:0042035,GO:0042036,GO:0042108,GO:0042119,GO:0042127,GO:0042221,GO:0042325,GO:0042327,GO:0042581,GO:0042582,GO:0042592,GO:0042742,GO:0043043,GO:0043062,GO:0043085,GO:0043167,GO:0043168,GO:0043170,GO:0043207,GO:0043226,GO:0043227,GO:0043229,GO:0043231,GO:0043233,GO:0043299,GO:0043312,GO:0043405,GO:0043406,GO:0043408,GO:0043410,GO:0043549,GO:0043603,GO:0043604,GO:0043900,GO:0043901,GO:0043903,GO:0044093,GO:0044126,GO:0044130,GO:0044144,GO:0044146,GO:0044237,GO:0044238,GO:0044249,GO:0044271,GO:0044364,GO:0044403,GO:0044419,GO:0044421,GO:0044422,GO:0044424,GO:0044433,GO:0044437,GO:0044444,GO:0044446,GO:0044464,GO:0045055,GO:0045073,GO:0045079,GO:0045321,GO:0045414,GO:0045415,GO:0045416,GO:0045785,GO:0045859,GO:0045860,GO:0045892,GO:0045926,GO:0045934,GO:0045937,GO:0046903,GO:0048518,GO:0048519,GO:0048522,GO:0048523,GO:0048583,GO:0048584,GO:0048585,GO:0048660,GO:0048661,GO:0048870,GO:0048878,GO:0050727,GO:0050728,GO:0050776,GO:0050778,GO:0050789,GO:0050790,GO:0050794,GO:0050801,GO:0050829,GO:0050832,GO:0050896,GO:0050900,GO:0050920,GO:0050922,GO:0051171,GO:0051172,GO:0051173,GO:0051174,GO:0051179,GO:0051234,GO:0051239,GO:0051240,GO:0051241,GO:0051246,GO:0051247,GO:0051248,GO:0051252,GO:0051253,GO:0051270,GO:0051272,GO:0051338,GO:0051347,GO:0051674,GO:0051702,GO:0051704,GO:0051707,GO:0051817,GO:0051818,GO:0051851,GO:0051852,GO:0051873,GO:0051883,GO:0055065,GO:0055074,GO:0055080,GO:0055082,GO:0060205,GO:0060255,GO:0061844,GO:0065007,GO:0065008,GO:0065009,GO:0070011,GO:0070013,GO:0070942,GO:0070943,GO:0070944,GO:0070945,GO:0070947,GO:0071704,GO:0071840,GO:0071900,GO:0071902,GO:0072503,GO:0072507,GO:0080090,GO:0080134,GO:0097367,GO:0097708,GO:0098542,GO:0098657,GO:0098771,GO:0099503,GO:0140096,GO:0140110,GO:1901564,GO:1901565,GO:1901566,GO:1901575,GO:1901576,GO:1901681,GO:1901700,GO:1902531,GO:1902533,GO:1902679,GO:1903037,GO:1903039,GO:1903236,GO:1903238,GO:1903506,GO:1903507,GO:1904994,GO:1904996,GO:2000112,GO:2000113,GO:2000145,GO:2000147,GO:2001141
HiC_scaffold_1	AUGUSTUS	intron	319974	320365	1.0	+	.	ID=g17.t1.intron1;Parent=g17.t1
HiC_scaffold_1	AUGUSTUS	exon	320366	320522	.	+	.	ID=g17.t1.exon2;Parent=g17.t1
HiC_scaffold_1	AUGUSTUS	CDS	320366	320522	1.0	+	2	ID=g17.t1.CDS2;Parent=g17.t1
HiC_scaffold_1	AUGUSTUS	intron	320523	320776	1.0	+	.	ID=g17.t1.intron2;Parent=g17.t1
HiC_scaffold_1	AUGUSTUS	exon	320777	320918	.	+	.	ID=g17.t1.exon3;Parent=g17.t1
HiC_scaffold_1	AUGUSTUS	CDS	320777	320918	1.0	+	1	ID=g17.t1.CDS3;Parent=g17.t1
HiC_scaffold_1	AUGUSTUS	intron	320919	321468	1.0	+	.	ID=g17.t1.intron3;Parent=g17.t1
HiC_scaffold_1	AUGUSTUS	exon	321469	321699	.	+	.	ID=g17.t1.exon4;Parent=g17.t1
HiC_scaffold_1	AUGUSTUS	CDS	321469	321699	1.0	+	0	ID=g17.t1.CDS4;Parent=g17.t1
HiC_scaffold_1	AUGUSTUS	intron	321700	321860	1.0	+	.	ID=g17.t1.intron4;Parent=g17.t1
HiC_scaffold_1	AUGUSTUS	exon	321861	322061	.	+	.	ID=g17.t1.exon5;Parent=g17.t1
HiC_scaffold_1	AUGUSTUS	CDS	321861	322061	1.0	+	0	ID=g17.t1.CDS5;Parent=g17.t1
HiC_scaffold_1	AUGUSTUS	stop_codon	322059	322061	.	+	0	ID=g17.t1.stop1;Parent=g17.t1
HiC_scaffold_1	AUGUSTUS	start_codon	324595	324597	.	+	0	ID=g18.t1.start1;Parent=g18.t1
HiC_scaffold_1	AUGUSTUS	exon	324595	324652	.	+	.	ID=g18.t1.exon1;Parent=g18.t1
HiC_scaffold_1	AUGUSTUS	CDS	324595	324652	1.0	+	0	ID=g18.t1.CDS1;Parent=g18.t1
HiC_scaffold_1	AUGUSTUS	gene	324595	326426	.	+	.	ID=g18
HiC_scaffold_1	AUGUSTUS	mRNA	324595	326426	1.0	+	.	ID=g18.t1;Parent=g18;em_target=1026970.XP_008835479.1;em_score=629.6;em_evalue=2.3e-192;em_tcov=.;em_OGs=COG5640@1|root,KOG3627@2759|Eukaryota,39UMG@33154|Opisthokonta,3BKNJ@33208|Metazoa,3D4C0@33213|Bilateria,483K9@7711|Chordata,49357@7742|Vertebrata,3J1IG@40674|Mammalia,35DYE@314146|Euarchontoglires,4PVDX@9989|Rodentia;em_COG_cat=O;em_desc=complement activation, alternative pathway;em_max_annot_lvl=33208|Metazoa;em_Preferred_name=CFD;em_EC=3.4.21.37,3.4.21.46,3.4.21.76;em_KEGG_ko=ko:K01327,ko:K01334,ko:K01350;em_KEGG_Pathway=ko04610,ko05150,ko05202,ko05322,map04610,map05150,map05202,map05322;em_BRITE=ko00000,ko00001,ko00536,ko01000,ko01002,ko03110,ko04147;em_PFAMs=Trypsin;em_GOs=GO:0000323,GO:0001775,GO:0002252,GO:0002253,GO:0002263,GO:0002274,GO:0002275,GO:0002283,GO:0002366,GO:0002376,GO:0002443,GO:0002444,GO:0002446,GO:0002520,GO:0002521,GO:0002573,GO:0002576,GO:0002682,GO:0002684,GO:0003674,GO:0003824,GO:0004175,GO:0004252,GO:0005102,GO:0005488,GO:0005515,GO:0005575,GO:0005576,GO:0005615,GO:0005622,GO:0005623,GO:0005737,GO:0005764,GO:0005766,GO:0005773,GO:0005775,GO:0005829,GO:0005886,GO:0006508,GO:0006509,GO:0006807,GO:0006810,GO:0006887,GO:0006897,GO:0006909,GO:0006928,GO:0006950,GO:0006952,GO:0006955,GO:0006956,GO:0006957,GO:0006959,GO:0007154,GO:0007165,GO:0007166,GO:0007219,GO:0007275,GO:0007596,GO:0007599,GO:0008150,GO:0008152,GO:0008233,GO:0008236,GO:0008284,GO:0009605,GO:0009607,GO:0009611,GO:0009987,GO:0010033,GO:0012505,GO:0016020,GO:0016043,GO:0016192,GO:0016477,GO:0016787,GO:0017171,GO:0019221,GO:0019538,GO:0019730,GO:0019899,GO:0023052,GO:0030097,GO:0030099,GO:0030100,GO:0030141,GO:0030154,GO:0031091,GO:0031093,GO:0031410,GO:0031974,GO:0031982,GO:0031983,GO:0032501,GO:0032502,GO:0032879,GO:0032940,GO:0033619,GO:0034097,GO:0034330,GO:0034331,GO:0034774,GO:0035578,GO:0036230,GO:0040011,GO:0042060,GO:0042119,GO:0042127,GO:0042221,GO:0042582,GO:0043085,GO:0043087,GO:0043170,GO:0043207,GO:0043226,GO:0043227,GO:0043229,GO:0043231,GO:0043233,GO:0043299,GO:0043312,GO:0043547,GO:0043954,GO:0044093,GO:0044238,GO:0044421,GO:0044422,GO:0044424,GO:0044425,GO:0044433,GO:0044437,GO:0044444,GO:0044446,GO:0044459,GO:0044464,GO:0044853,GO:0045055,GO:0045087,GO:0045121,GO:0045123,GO:0045216,GO:0045217,GO:0045321,GO:0045806,GO:0046903,GO:0048513,GO:0048518,GO:0048519,GO:0048522,GO:0048523,GO:0048534,GO:0048583,GO:0048584,GO:0048731,GO:0048856,GO:0048869,GO:0048870,GO:0050764,GO:0050765,GO:0050776,GO:0050778,GO:0050789,GO:0050790,GO:0050794,GO:0050817,GO:0050878,GO:0050896,GO:0050900,GO:0051049,GO:0051051,GO:0051128,GO:0051129,GO:0051179,GO:0051234,GO:0051336,GO:0051345,GO:0051674,GO:0051704,GO:0051707,GO:0051716,GO:0060205,GO:0060627,GO:0065007,GO:0065008,GO:0065009,GO:0070011,GO:0070013,GO:0070887,GO:0071310,GO:0071345,GO:0071704,GO:0071840,GO:0071944,GO:0072376,GO:0072672,GO:0097028,GO:0097029,GO:0097529,GO:0097530,GO:0097708,GO:0098589,GO:0098590,GO:0098657,GO:0098805,GO:0098857,GO:0099503,GO:0101002,GO:0140096,GO:1901564,GO:1904813,GO:1990266
HiC_scaffold_1	AUGUSTUS	intron	324653	325169	1.0	+	.	ID=g18.t1.intron1;Parent=g18.t1
HiC_scaffold_1	AUGUSTUS	exon	325170	325326	.	+	.	ID=g18.t1.exon2;Parent=g18.t1
HiC_scaffold_1	AUGUSTUS	CDS	325170	325326	1.0	+	2	ID=g18.t1.CDS2;Parent=g18.t1
HiC_scaffold_1	AUGUSTUS	intron	325327	325411	1.0	+	.	ID=g18.t1.intron2;Parent=g18.t1
HiC_scaffold_1	AUGUSTUS	exon	325412	325556	.	+	.	ID=g18.t1.exon3;Parent=g18.t1
HiC_scaffold_1	AUGUSTUS	CDS	325412	325556	1.0	+	1	ID=g18.t1.CDS3;Parent=g18.t1
HiC_scaffold_1	AUGUSTUS	intron	325557	325702	1.0	+	.	ID=g18.t1.intron3;Parent=g18.t1
HiC_scaffold_1	AUGUSTUS	exon	325703	325960	.	+	.	ID=g18.t1.exon4;Parent=g18.t1
HiC_scaffold_1	AUGUSTUS	CDS	325703	325960	1.0	+	0	ID=g18.t1.CDS4;Parent=g18.t1
HiC_scaffold_1	AUGUSTUS	intron	325961	326264	1.0	+	.	ID=g18.t1.intron4;Parent=g18.t1
HiC_scaffold_1	AUGUSTUS	exon	326265	326426	.	+	.	ID=g18.t1.exon5;Parent=g18.t1
HiC_scaffold_1	AUGUSTUS	CDS	326265	326426	1.0	+	0	ID=g18.t1.CDS5;Parent=g18.t1
HiC_scaffold_1	AUGUSTUS	stop_codon	326424	326426	.	+	0	ID=g18.t1.stop1;Parent=g18.t1
HiC_scaffold_1	AUGUSTUS	stop_codon	329597	329599	.	-	0	ID=g19.t1.stop1;Parent=g19.t1
HiC_scaffold_1	AUGUSTUS	exon	329597	329723	.	-	.	ID=g19.t1.exon1;Parent=g19.t1
HiC_scaffold_1	AUGUSTUS	CDS	329597	329723	1.0	-	1	ID=g19.t1.CDS1;Parent=g19.t1
HiC_scaffold_1	AUGUSTUS	gene	329597	334584	.	-	.	ID=g19
HiC_scaffold_1	AUGUSTUS	mRNA	329597	334584	1.0	-	.	ID=g19.t1;Parent=g19;em_target=9668.ENSMPUP00000009211;em_score=1141.2;em_evalue=0.0;em_tcov=.;em_OGs=28HS7@1|root,2QQ3H@2759|Eukaryota,38FRT@33154|Opisthokonta,3BAJY@33208|Metazoa,3CS3U@33213|Bilateria,4846E@7711|Chordata,48VDN@7742|Vertebrata,3J7PW@40674|Mammalia,3ER5B@33554|Carnivora;em_COG_cat=S;em_desc=subunit 16;em_max_annot_lvl=33208|Metazoa;em_Preferred_name=MED16;em_KEGG_ko=ko:K15159;em_KEGG_Pathway=ko04919,map04919;em_BRITE=ko00000,ko00001,ko03021;em_PFAMs=Med16;em_GOs=GO:0002237,GO:0003674,GO:0003712,GO:0003713,GO:0005102,GO:0005488,GO:0005515,GO:0005575,GO:0005622,GO:0005623,GO:0005634,GO:0005654,GO:0006139,GO:0006351,GO:0006352,GO:0006355,GO:0006357,GO:0006366,GO:0006367,GO:0006725,GO:0006807,GO:0006950,GO:0007154,GO:0007165,GO:0008134,GO:0008150,GO:0008152,GO:0009058,GO:0009059,GO:0009266,GO:0009408,GO:0009605,GO:0009607,GO:0009617,GO:0009628,GO:0009719,GO:0009725,GO:0009755,GO:0009889,GO:0009891,GO:0009893,GO:0009987,GO:0010033,GO:0010467,GO:0010468,GO:0010556,GO:0010557,GO:0010604,GO:0010628,GO:0014070,GO:0016070,GO:0016592,GO:0018130,GO:0019219,GO:0019222,GO:0019438,GO:0023052,GO:0030374,GO:0030375,GO:0030518,GO:0030521,GO:0030522,GO:0031323,GO:0031325,GO:0031326,GO:0031328,GO:0031974,GO:0031981,GO:0032496,GO:0032774,GO:0032870,GO:0032991,GO:0033993,GO:0034641,GO:0034645,GO:0034654,GO:0035257,GO:0038023,GO:0042221,GO:0043170,GO:0043207,GO:0043226,GO:0043227,GO:0043229,GO:0043231,GO:0043233,GO:0043401,GO:0044237,GO:0044238,GO:0044249,GO:0044260,GO:0044271,GO:0044422,GO:0044424,GO:0044428,GO:0044446,GO:0044451,GO:0044464,GO:0045893,GO:0045935,GO:0046483,GO:0046966,GO:0048518,GO:0048522,GO:0048545,GO:0050789,GO:0050794,GO:0050896,GO:0051171,GO:0051173,GO:0051252,GO:0051254,GO:0051427,GO:0051704,GO:0051707,GO:0051716,GO:0060089,GO:0060255,GO:0065007,GO:0070013,GO:0070887,GO:0071310,GO:0071383,GO:0071396,GO:0071407,GO:0071495,GO:0071704,GO:0080090,GO:0090304,GO:0097659,GO:0140110,GO:1901360,GO:1901362,GO:1901576,GO:1901700,GO:1902680,GO:1903506,GO:1903508,GO:2000112,GO:2001141
HiC_scaffold_1	AUGUSTUS	intron	329724	330156	1.0	-	.	ID=g19.t1.intron1;Parent=g19.t1
HiC_scaffold_1	AUGUSTUS	exon	330157	330240	.	-	.	ID=g19.t1.exon2;Parent=g19.t1
HiC_scaffold_1	AUGUSTUS	CDS	330157	330240	1.0	-	1	ID=g19.t1.CDS2;Parent=g19.t1
HiC_scaffold_1	AUGUSTUS	intron	330241	331180	1.0	-	.	ID=g19.t1.intron2;Parent=g19.t1
HiC_scaffold_1	AUGUSTUS	exon	331181	331397	.	-	.	ID=g19.t1.exon3;Parent=g19.t1
HiC_scaffold_1	AUGUSTUS	CDS	331181	331397	1.0	-	2	ID=g19.t1.CDS3;Parent=g19.t1
HiC_scaffold_1	AUGUSTUS	intron	331398	331676	1.0	-	.	ID=g19.t1.intron3;Parent=g19.t1
HiC_scaffold_1	AUGUSTUS	exon	331677	331869	.	-	.	ID=g19.t1.exon4;Parent=g19.t1
HiC_scaffold_1	AUGUSTUS	CDS	331677	331869	1.0	-	0	ID=g19.t1.CDS4;Parent=g19.t1
HiC_scaffold_1	AUGUSTUS	intron	331870	332390	1.0	-	.	ID=g19.t1.intron4;Parent=g19.t1
HiC_scaffold_1	AUGUSTUS	exon	332391	332524	.	-	.	ID=g19.t1.exon5;Parent=g19.t1
HiC_scaffold_1	AUGUSTUS	CDS	332391	332524	1.0	-	2	ID=g19.t1.CDS5;Parent=g19.t1
HiC_scaffold_1	AUGUSTUS	intron	332525	332870	1.0	-	.	ID=g19.t1.intron5;Parent=g19.t1
HiC_scaffold_1	AUGUSTUS	exon	332871	333081	.	-	.	ID=g19.t1.exon6;Parent=g19.t1
HiC_scaffold_1	AUGUSTUS	CDS	332871	333081	1.0	-	0	ID=g19.t1.CDS6;Parent=g19.t1
HiC_scaffold_1	AUGUSTUS	intron	333082	333299	1.0	-	.	ID=g19.t1.intron6;Parent=g19.t1
HiC_scaffold_1	AUGUSTUS	exon	333300	333506	.	-	.	ID=g19.t1.exon7;Parent=g19.t1
HiC_scaffold_1	AUGUSTUS	CDS	333300	333506	1.0	-	0	ID=g19.t1.CDS7;Parent=g19.t1
HiC_scaffold_1	AUGUSTUS	intron	333507	334133	1.0	-	.	ID=g19.t1.intron7;Parent=g19.t1
HiC_scaffold_1	AUGUSTUS	exon	334134	334345	.	-	.	ID=g19.t1.exon8;Parent=g19.t1
HiC_scaffold_1	AUGUSTUS	CDS	334134	334345	1.0	-	2	ID=g19.t1.CDS8;Parent=g19.t1
HiC_scaffold_1	AUGUSTUS	intron	334346	334445	1.0	-	.	ID=g19.t1.intron8;Parent=g19.t1
HiC_scaffold_1	AUGUSTUS	exon	334446	334584	.	-	.	ID=g19.t1.exon9;Parent=g19.t1
HiC_scaffold_1	AUGUSTUS	CDS	334446	334584	1.0	-	0	ID=g19.t1.CDS9;Parent=g19.t1
HiC_scaffold_1	AUGUSTUS	start_codon	334582	334584	.	-	0	ID=g19.t1.start1;Parent=g19.t1
HiC_scaffold_1	AUGUSTUS	stop_codon	336179	336181	.	-	0	ID=g20.t1.stop1;Parent=g20.t1
HiC_scaffold_1	AUGUSTUS	exon	336179	336282	.	-	.	ID=g20.t1.exon1;Parent=g20.t1
HiC_scaffold_1	AUGUSTUS	CDS	336179	336282	1.0	-	2	ID=g20.t1.CDS1;Parent=g20.t1
HiC_scaffold_1	AUGUSTUS	gene	336179	344284	.	-	.	ID=g20
HiC_scaffold_1	AUGUSTUS	mRNA	336179	344284	1.0	-	.	ID=g20.t1;Parent=g20;em_target=9713.XP_006740848.1;em_score=581.3;em_evalue=8.3e-178;em_tcov=.;em_OGs=KOG1478@1|root,KOG1478@2759|Eukaryota,38DWZ@33154|Opisthokonta,3BJBG@33208|Metazoa,3D1SH@33213|Bilateria,48318@7711|Chordata,497T1@7742|Vertebrata,3J9SB@40674|Mammalia,3EH72@33554|Carnivora;em_COG_cat=S;em_desc=R3H domain containing 4;em_max_annot_lvl=33208|Metazoa;em_Preferred_name=R3HDM4;em_PFAMs=R3H,R3H-assoc;em_GOs=;em_EC=1.1.1.270,1.1.1.62;em_KEGG_ko=ko:K13373;em_KEGG_Pathway=ko00100,ko00140,ko01100,ko01130,ko04913,map00100,map00140,map01100,map01130,map04913;em_KEGG_Module=M00101;em_KEGG_Reaction=R02352,R02353,R04681,R04682,R07495,R08945,R08980;em_KEGG_rclass=RC00127,RC00154,RC00261;em_BRITE=ko00000,ko00001,ko00002,ko01000
HiC_scaffold_1	AUGUSTUS	intron	336283	337089	1.0	-	.	ID=g20.t1.intron1;Parent=g20.t1
HiC_scaffold_1	AUGUSTUS	exon	337090	337145	.	-	.	ID=g20.t1.exon2;Parent=g20.t1
HiC_scaffold_1	AUGUSTUS	CDS	337090	337145	1.0	-	1	ID=g20.t1.CDS2;Parent=g20.t1
HiC_scaffold_1	AUGUSTUS	intron	337146	337228	1.0	-	.	ID=g20.t1.intron2;Parent=g20.t1
HiC_scaffold_1	AUGUSTUS	exon	337229	337314	.	-	.	ID=g20.t1.exon3;Parent=g20.t1
HiC_scaffold_1	AUGUSTUS	CDS	337229	337314	1.0	-	0	ID=g20.t1.CDS3;Parent=g20.t1
HiC_scaffold_1	AUGUSTUS	intron	337315	337775	1.0	-	.	ID=g20.t1.intron3;Parent=g20.t1
HiC_scaffold_1	AUGUSTUS	exon	337776	337861	.	-	.	ID=g20.t1.exon4;Parent=g20.t1
HiC_scaffold_1	AUGUSTUS	CDS	337776	337861	1.0	-	2	ID=g20.t1.CDS4;Parent=g20.t1
HiC_scaffold_1	AUGUSTUS	intron	337862	338466	1.0	-	.	ID=g20.t1.intron4;Parent=g20.t1
HiC_scaffold_1	AUGUSTUS	exon	338467	338590	.	-	.	ID=g20.t1.exon5;Parent=g20.t1
HiC_scaffold_1	AUGUSTUS	CDS	338467	338590	1.0	-	0	ID=g20.t1.CDS5;Parent=g20.t1
HiC_scaffold_1	AUGUSTUS	intron	338591	339021	1.0	-	.	ID=g20.t1.intron5;Parent=g20.t1
HiC_scaffold_1	AUGUSTUS	exon	339022	339146	.	-	.	ID=g20.t1.exon6;Parent=g20.t1
HiC_scaffold_1	AUGUSTUS	CDS	339022	339146	1.0	-	2	ID=g20.t1.CDS6;Parent=g20.t1
HiC_scaffold_1	AUGUSTUS	intron	339147	339532	1.0	-	.	ID=g20.t1.intron6;Parent=g20.t1
HiC_scaffold_1	AUGUSTUS	exon	339533	339687	.	-	.	ID=g20.t1.exon7;Parent=g20.t1
HiC_scaffold_1	AUGUSTUS	CDS	339533	339687	1.0	-	1	ID=g20.t1.CDS7;Parent=g20.t1
HiC_scaffold_1	AUGUSTUS	intron	339688	344201	1.0	-	.	ID=g20.t1.intron7;Parent=g20.t1
HiC_scaffold_1	AUGUSTUS	exon	344202	344284	.	-	.	ID=g20.t1.exon8;Parent=g20.t1
HiC_scaffold_1	AUGUSTUS	CDS	344202	344284	1.0	-	0	ID=g20.t1.CDS8;Parent=g20.t1
HiC_scaffold_1	AUGUSTUS	start_codon	344282	344284	.	-	0	ID=g20.t1.start1;Parent=g20.t1
HiC_scaffold_1	AUGUSTUS	start_codon	346899	346901	.	+	0	ID=g21.t1.start1;Parent=g21.t1
HiC_scaffold_1	AUGUSTUS	exon	346899	347112	.	+	.	ID=g21.t1.exon1;Parent=g21.t1
HiC_scaffold_1	AUGUSTUS	CDS	346899	347112	1.0	+	0	ID=g21.t1.CDS1;Parent=g21.t1
HiC_scaffold_1	AUGUSTUS	gene	346899	349673	.	+	.	ID=g21
HiC_scaffold_1	AUGUSTUS	mRNA	346899	349673	1.0	+	.	ID=g21.t1;Parent=g21;em_target=9713.XP_006740830.1;em_score=736.3;em_evalue=2.6e-224;em_tcov=.;em_OGs=KOG3656@1|root,KOG3656@2759|Eukaryota,38E76@33154|Opisthokonta,3B9VA@33208|Metazoa,3CXBS@33213|Bilateria,48AEH@7711|Chordata,490MR@7742|Vertebrata,3J8FE@40674|Mammalia,3ESJA@33554|Carnivora;em_COG_cat=T;em_desc=KISS1 receptor;em_max_annot_lvl=33208|Metazoa;em_Preferred_name=KISS1R;em_KEGG_ko=ko:K04230,ko:K08374;em_KEGG_Pathway=ko04080,map04080;em_BRITE=ko00000,ko00001,ko04030;em_PFAMs=7tm_1;em_GOs=GO:0000186,GO:0001653,GO:0001932,GO:0001934,GO:0003674,GO:0004888,GO:0004930,GO:0005488,GO:0005575,GO:0005622,GO:0005623,GO:0005886,GO:0005887,GO:0006810,GO:0006811,GO:0006820,GO:0006869,GO:0007154,GO:0007165,GO:0007186,GO:0007200,GO:0007218,GO:0008150,GO:0008188,GO:0008285,GO:0008528,GO:0009893,GO:0009966,GO:0009967,GO:0009986,GO:0009987,GO:0010562,GO:0010604,GO:0010638,GO:0010646,GO:0010647,GO:0010817,GO:0010876,GO:0015711,GO:0015718,GO:0015849,GO:0015908,GO:0015909,GO:0016020,GO:0016021,GO:0019220,GO:0019222,GO:0019722,GO:0019932,GO:0023051,GO:0023052,GO:0023056,GO:0031224,GO:0031226,GO:0031323,GO:0031325,GO:0031399,GO:0031401,GO:0032147,GO:0032231,GO:0032233,GO:0032268,GO:0032270,GO:0032309,GO:0032879,GO:0032956,GO:0032970,GO:0033036,GO:0033043,GO:0033218,GO:0033674,GO:0035556,GO:0038023,GO:0042127,GO:0042277,GO:0042325,GO:0042327,GO:0042923,GO:0043085,GO:0043226,GO:0043227,GO:0043229,GO:0043231,GO:0043405,GO:0043406,GO:0043408,GO:0043410,GO:0043549,GO:0044087,GO:0044089,GO:0044093,GO:0044424,GO:0044425,GO:0044459,GO:0044464,GO:0045859,GO:0045860,GO:0045937,GO:0046717,GO:0046883,GO:0046887,GO:0046903,GO:0046942,GO:0048518,GO:0048519,GO:0048522,GO:0048523,GO:0048583,GO:0048584,GO:0050482,GO:0050789,GO:0050790,GO:0050794,GO:0050804,GO:0050806,GO:0050896,GO:0051046,GO:0051047,GO:0051049,GO:0051050,GO:0051128,GO:0051130,GO:0051171,GO:0051173,GO:0051174,GO:0051179,GO:0051234,GO:0051246,GO:0051247,GO:0051338,GO:0051347,GO:0051492,GO:0051493,GO:0051495,GO:0051496,GO:0051716,GO:0060089,GO:0060255,GO:0065007,GO:0065008,GO:0065009,GO:0071702,GO:0071715,GO:0071900,GO:0071902,GO:0071944,GO:0080090,GO:0099177,GO:0110020,GO:0110053,GO:1901571,GO:1902531,GO:1902533,GO:1902903,GO:1902905,GO:1903530,GO:1903532,GO:1903963
HiC_scaffold_1	AUGUSTUS	intron	347113	347745	1.0	+	.	ID=g21.t1.intron1;Parent=g21.t1
HiC_scaffold_1	AUGUSTUS	exon	347746	347870	.	+	.	ID=g21.t1.exon2;Parent=g21.t1
HiC_scaffold_1	AUGUSTUS	CDS	347746	347870	1.0	+	2	ID=g21.t1.CDS2;Parent=g21.t1
HiC_scaffold_1	AUGUSTUS	intron	347871	348362	1.0	+	.	ID=g21.t1.intron2;Parent=g21.t1
HiC_scaffold_1	AUGUSTUS	exon	348363	348498	.	+	.	ID=g21.t1.exon3;Parent=g21.t1
HiC_scaffold_1	AUGUSTUS	CDS	348363	348498	1.0	+	0	ID=g21.t1.CDS3;Parent=g21.t1
HiC_scaffold_1	AUGUSTUS	intron	348499	348750	1.0	+	.	ID=g21.t1.intron3;Parent=g21.t1
HiC_scaffold_1	AUGUSTUS	exon	348751	348971	.	+	.	ID=g21.t1.exon4;Parent=g21.t1
HiC_scaffold_1	AUGUSTUS	CDS	348751	348971	1.0	+	2	ID=g21.t1.CDS4;Parent=g21.t1
HiC_scaffold_1	AUGUSTUS	intron	348972	349229	1.0	+	.	ID=g21.t1.intron4;Parent=g21.t1
HiC_scaffold_1	AUGUSTUS	exon	349230	349673	.	+	.	ID=g21.t1.exon5;Parent=g21.t1
HiC_scaffold_1	AUGUSTUS	CDS	349230	349673	1.0	+	0	ID=g21.t1.CDS5;Parent=g21.t1
HiC_scaffold_1	AUGUSTUS	stop_codon	349671	349673	.	+	0	ID=g21.t1.stop1;Parent=g21.t1
HiC_scaffold_1	AUGUSTUS	start_codon	359729	359731	.	+	0	ID=g22.t1.start1;Parent=g22.t1
HiC_scaffold_1	AUGUSTUS	exon	359729	360129	.	+	.	ID=g22.t1.exon1;Parent=g22.t1
HiC_scaffold_1	AUGUSTUS	CDS	359729	360129	1.0	+	0	ID=g22.t1.CDS1;Parent=g22.t1
HiC_scaffold_1	AUGUSTUS	gene	359729	384065	.	+	.	ID=g22
HiC_scaffold_1	AUGUSTUS	mRNA	359729	384065	1.0	+	.	ID=g22.t1;Parent=g22;em_target=9668.ENSMPUP00000009224;em_score=1209.0;em_evalue=0.0;em_tcov=.;em_OGs=KOG2744@1|root,KOG2744@2759|Eukaryota,38EPB@33154|Opisthokonta,3B95H@33208|Metazoa,3CU2G@33213|Bilateria,48537@7711|Chordata,491GG@7742|Vertebrata,3J9ZW@40674|Mammalia,3EM63@33554|Carnivora;em_COG_cat=K;em_desc=AT rich interactive domain 3A (BRIGHT-like);em_max_annot_lvl=33208|Metazoa;em_Preferred_name=ARID3A;em_PFAMs=ARID;em_GOs=GO:0000003,GO:0000075,GO:0000077,GO:0000122,GO:0000278,GO:0000902,GO:0000904,GO:0000976,GO:0000977,GO:0000981,GO:0001012,GO:0001067,GO:0001228,GO:0003002,GO:0003674,GO:0003676,GO:0003677,GO:0003682,GO:0003690,GO:0003700,GO:0005488,GO:0005515,GO:0005575,GO:0005622,GO:0005623,GO:0005634,GO:0005654,GO:0005737,GO:0005829,GO:0006139,GO:0006351,GO:0006355,GO:0006357,GO:0006366,GO:0006725,GO:0006807,GO:0006928,GO:0006935,GO:0006950,GO:0006974,GO:0006977,GO:0007049,GO:0007093,GO:0007154,GO:0007165,GO:0007275,GO:0007346,GO:0007389,GO:0007399,GO:0007409,GO:0007411,GO:0007431,GO:0007435,GO:0007517,GO:0007610,GO:0007617,GO:0007618,GO:0007619,GO:0008049,GO:0008134,GO:0008150,GO:0008152,GO:0009058,GO:0009059,GO:0009605,GO:0009653,GO:0009790,GO:0009880,GO:0009887,GO:0009889,GO:0009890,GO:0009891,GO:0009892,GO:0009893,GO:0009952,GO:0009987,GO:0010467,GO:0010468,GO:0010556,GO:0010557,GO:0010558,GO:0010564,GO:0010604,GO:0010605,GO:0010628,GO:0010629,GO:0010948,GO:0016020,GO:0016043,GO:0016070,GO:0016358,GO:0018130,GO:0019098,GO:0019219,GO:0019222,GO:0019438,GO:0019953,GO:0022008,GO:0022402,GO:0022414,GO:0022612,GO:0023052,GO:0030030,GO:0030154,GO:0030182,GO:0030330,GO:0031175,GO:0031323,GO:0031324,GO:0031325,GO:0031326,GO:0031327,GO:0031328,GO:0031570,GO:0031571,GO:0031974,GO:0031981,GO:0032501,GO:0032502,GO:0032504,GO:0032774,GO:0032989,GO:0032990,GO:0033554,GO:0034641,GO:0034645,GO:0034654,GO:0035272,GO:0035556,GO:0040011,GO:0042063,GO:0042221,GO:0042330,GO:0042770,GO:0042802,GO:0042803,GO:0043170,GO:0043226,GO:0043227,GO:0043229,GO:0043231,GO:0043233,GO:0043565,GO:0044212,GO:0044237,GO:0044238,GO:0044249,GO:0044260,GO:0044271,GO:0044422,GO:0044424,GO:0044425,GO:0044428,GO:0044444,GO:0044446,GO:0044464,GO:0044703,GO:0044773,GO:0044774,GO:0044783,GO:0044819,GO:0045121,GO:0045165,GO:0045786,GO:0045787,GO:0045892,GO:0045893,GO:0045924,GO:0045930,GO:0045934,GO:0045935,GO:0045944,GO:0046483,GO:0046983,GO:0048468,GO:0048513,GO:0048518,GO:0048519,GO:0048522,GO:0048523,GO:0048609,GO:0048666,GO:0048667,GO:0048699,GO:0048731,GO:0048732,GO:0048812,GO:0048813,GO:0048856,GO:0048858,GO:0048869,GO:0050789,GO:0050794,GO:0050896,GO:0051171,GO:0051172,GO:0051173,GO:0051252,GO:0051253,GO:0051254,GO:0051704,GO:0051716,GO:0051726,GO:0060179,GO:0060180,GO:0060255,GO:0061061,GO:0061564,GO:0065007,GO:0065008,GO:0070013,GO:0070491,GO:0071156,GO:0071158,GO:0071704,GO:0071840,GO:0072331,GO:0072395,GO:0072401,GO:0072413,GO:0072422,GO:0072431,GO:0080090,GO:0090068,GO:0090304,GO:0097159,GO:0097485,GO:0097659,GO:0098589,GO:0098805,GO:0098857,GO:0120036,GO:0120039,GO:0140110,GO:1901360,GO:1901362,GO:1901363,GO:1901576,GO:1901987,GO:1901988,GO:1901990,GO:1901991,GO:1902400,GO:1902402,GO:1902403,GO:1902679,GO:1902680,GO:1902806,GO:1902807,GO:1903047,GO:1903506,GO:1903507,GO:1903508,GO:1990837,GO:2000045,GO:2000112,GO:2000113,GO:2000134,GO:2001141
HiC_scaffold_1	AUGUSTUS	intron	360130	360935	1.0	+	.	ID=g22.t1.intron1;Parent=g22.t1
HiC_scaffold_1	AUGUSTUS	exon	360936	361245	.	+	.	ID=g22.t1.exon2;Parent=g22.t1
HiC_scaffold_1	AUGUSTUS	CDS	360936	361245	1.0	+	1	ID=g22.t1.CDS2;Parent=g22.t1
HiC_scaffold_1	AUGUSTUS	intron	361246	377175	1.0	+	.	ID=g22.t1.intron2;Parent=g22.t1
HiC_scaffold_1	AUGUSTUS	exon	377176	377248	.	+	.	ID=g22.t1.exon3;Parent=g22.t1
HiC_scaffold_1	AUGUSTUS	CDS	377176	377248	1.0	+	0	ID=g22.t1.CDS3;Parent=g22.t1
HiC_scaffold_1	AUGUSTUS	intron	377249	380235	1.0	+	.	ID=g22.t1.intron3;Parent=g22.t1
HiC_scaffold_1	AUGUSTUS	exon	380236	380419	.	+	.	ID=g22.t1.exon4;Parent=g22.t1
HiC_scaffold_1	AUGUSTUS	CDS	380236	380419	1.0	+	2	ID=g22.t1.CDS4;Parent=g22.t1
HiC_scaffold_1	AUGUSTUS	intron	380420	380509	1.0	+	.	ID=g22.t1.intron4;Parent=g22.t1
HiC_scaffold_1	AUGUSTUS	exon	380510	380757	.	+	.	ID=g22.t1.exon5;Parent=g22.t1
HiC_scaffold_1	AUGUSTUS	CDS	380510	380757	1.0	+	1	ID=g22.t1.CDS5;Parent=g22.t1
HiC_scaffold_1	AUGUSTUS	intron	380758	382460	1.0	+	.	ID=g22.t1.intron5;Parent=g22.t1
HiC_scaffold_1	AUGUSTUS	exon	382461	382757	.	+	.	ID=g22.t1.exon6;Parent=g22.t1
HiC_scaffold_1	AUGUSTUS	CDS	382461	382757	1.0	+	2	ID=g22.t1.CDS6;Parent=g22.t1
HiC_scaffold_1	AUGUSTUS	intron	382758	383355	1.0	+	.	ID=g22.t1.intron6;Parent=g22.t1
HiC_scaffold_1	AUGUSTUS	exon	383356	383454	.	+	.	ID=g22.t1.exon7;Parent=g22.t1
HiC_scaffold_1	AUGUSTUS	CDS	383356	383454	1.0	+	2	ID=g22.t1.CDS7;Parent=g22.t1
HiC_scaffold_1	AUGUSTUS	intron	383455	383895	1.0	+	.	ID=g22.t1.intron7;Parent=g22.t1
HiC_scaffold_1	AUGUSTUS	exon	383896	384065	.	+	.	ID=g22.t1.exon8;Parent=g22.t1
HiC_scaffold_1	AUGUSTUS	CDS	383896	384065	1.0	+	2	ID=g22.t1.CDS8;Parent=g22.t1
HiC_scaffold_1	AUGUSTUS	stop_codon	384063	384065	.	+	0	ID=g22.t1.stop1;Parent=g22.t1
HiC_scaffold_1	AUGUSTUS	start_codon	391097	391099	.	+	0	ID=g23.t1.start1;Parent=g23.t1
HiC_scaffold_1	AUGUSTUS	exon	391097	391306	.	+	.	ID=g23.t1.exon1;Parent=g23.t1
HiC_scaffold_1	AUGUSTUS	CDS	391097	391306	1.0	+	0	ID=g23.t1.CDS1;Parent=g23.t1
HiC_scaffold_1	AUGUSTUS	gene	391097	397106	.	+	.	ID=g23
HiC_scaffold_1	AUGUSTUS	mRNA	391097	397106	1.0	+	.	ID=g23.t1;Parent=g23;em_target=9668.ENSMPUP00000009203;em_score=981.3;em_evalue=1.6e-298;em_tcov=.;em_OGs=COG2319@1|root,KOG0646@2759|Eukaryota,38GS9@33154|Opisthokonta,3BIPP@33208|Metazoa,3CV16@33213|Bilateria,486TC@7711|Chordata,49765@7742|Vertebrata,3J8P5@40674|Mammalia,3ETEZ@33554|Carnivora;em_COG_cat=S;em_desc=WD repeat domain 18;em_max_annot_lvl=33208|Metazoa;em_Preferred_name=WDR18;em_KEGG_ko=ko:K14829;em_BRITE=ko00000,ko03009;em_PFAMs=WD40,WD40_alt;em_GOs=GO:0000003,GO:0003006,GO:0005575,GO:0005622,GO:0005623,GO:0005634,GO:0005654,GO:0006139,GO:0006364,GO:0006396,GO:0006725,GO:0006807,GO:0007275,GO:0007276,GO:0007281,GO:0007368,GO:0007389,GO:0007548,GO:0008150,GO:0008152,GO:0008406,GO:0009799,GO:0009855,GO:0009987,GO:0010467,GO:0016070,GO:0016072,GO:0019953,GO:0022412,GO:0022414,GO:0022613,GO:0030154,GO:0031974,GO:0031981,GO:0032501,GO:0032502,GO:0032504,GO:0034470,GO:0034641,GO:0034660,GO:0042254,GO:0043170,GO:0043226,GO:0043227,GO:0043229,GO:0043231,GO:0043233,GO:0044085,GO:0044237,GO:0044238,GO:0044422,GO:0044424,GO:0044428,GO:0044446,GO:0044464,GO:0044703,GO:0045137,GO:0046483,GO:0048468,GO:0048513,GO:0048608,GO:0048609,GO:0048731,GO:0048856,GO:0048869,GO:0051704,GO:0061458,GO:0070013,GO:0070121,GO:0071704,GO:0071840,GO:0090304,GO:1901360
HiC_scaffold_1	AUGUSTUS	intron	391307	392388	1.0	+	.	ID=g23.t1.intron1;Parent=g23.t1
HiC_scaffold_1	AUGUSTUS	exon	392389	392499	.	+	.	ID=g23.t1.exon2;Parent=g23.t1
HiC_scaffold_1	AUGUSTUS	CDS	392389	392499	1.0	+	0	ID=g23.t1.CDS2;Parent=g23.t1
HiC_scaffold_1	AUGUSTUS	intron	392500	394294	1.0	+	.	ID=g23.t1.intron2;Parent=g23.t1
HiC_scaffold_1	AUGUSTUS	exon	394295	394428	.	+	.	ID=g23.t1.exon3;Parent=g23.t1
HiC_scaffold_1	AUGUSTUS	CDS	394295	394428	1.0	+	0	ID=g23.t1.CDS3;Parent=g23.t1
HiC_scaffold_1	AUGUSTUS	intron	394429	394641	1.0	+	.	ID=g23.t1.intron3;Parent=g23.t1
HiC_scaffold_1	AUGUSTUS	exon	394642	394783	.	+	.	ID=g23.t1.exon4;Parent=g23.t1
HiC_scaffold_1	AUGUSTUS	CDS	394642	394783	1.0	+	1	ID=g23.t1.CDS4;Parent=g23.t1
HiC_scaffold_1	AUGUSTUS	intron	394784	395213	1.0	+	.	ID=g23.t1.intron4;Parent=g23.t1
HiC_scaffold_1	AUGUSTUS	exon	395214	395357	.	+	.	ID=g23.t1.exon5;Parent=g23.t1
HiC_scaffold_1	AUGUSTUS	CDS	395214	395357	1.0	+	0	ID=g23.t1.CDS5;Parent=g23.t1
HiC_scaffold_1	AUGUSTUS	intron	395358	395445	1.0	+	.	ID=g23.t1.intron5;Parent=g23.t1
HiC_scaffold_1	AUGUSTUS	exon	395446	395510	.	+	.	ID=g23.t1.exon6;Parent=g23.t1
HiC_scaffold_1	AUGUSTUS	CDS	395446	395510	1.0	+	0	ID=g23.t1.CDS6;Parent=g23.t1
HiC_scaffold_1	AUGUSTUS	intron	395511	395595	1.0	+	.	ID=g23.t1.intron6;Parent=g23.t1
HiC_scaffold_1	AUGUSTUS	exon	395596	395720	.	+	.	ID=g23.t1.exon7;Parent=g23.t1
HiC_scaffold_1	AUGUSTUS	CDS	395596	395720	1.0	+	1	ID=g23.t1.CDS7;Parent=g23.t1
HiC_scaffold_1	AUGUSTUS	intron	395721	395883	1.0	+	.	ID=g23.t1.intron7;Parent=g23.t1
HiC_scaffold_1	AUGUSTUS	exon	395884	396050	.	+	.	ID=g23.t1.exon8;Parent=g23.t1
HiC_scaffold_1	AUGUSTUS	CDS	395884	396050	1.0	+	2	ID=g23.t1.CDS8;Parent=g23.t1
HiC_scaffold_1	AUGUSTUS	intron	396051	396783	1.0	+	.	ID=g23.t1.intron8;Parent=g23.t1
HiC_scaffold_1	AUGUSTUS	exon	396784	396852	.	+	.	ID=g23.t1.exon9;Parent=g23.t1
HiC_scaffold_1	AUGUSTUS	CDS	396784	396852	1.0	+	0	ID=g23.t1.CDS9;Parent=g23.t1
HiC_scaffold_1	AUGUSTUS	intron	396853	396974	1.0	+	.	ID=g23.t1.intron9;Parent=g23.t1
HiC_scaffold_1	AUGUSTUS	exon	396975	397106	.	+	.	ID=g23.t1.exon10;Parent=g23.t1
HiC_scaffold_1	AUGUSTUS	CDS	396975	397106	1.0	+	0	ID=g23.t1.CDS10;Parent=g23.t1
HiC_scaffold_1	AUGUSTUS	stop_codon	397104	397106	.	+	0	ID=g23.t1.stop1;Parent=g23.t1
HiC_scaffold_1	AUGUSTUS	start_codon	401291	401293	.	+	0	ID=g24.t1.start1;Parent=g24.t1
HiC_scaffold_1	GeneMark.hmm3	start_codon	401291	401293	.	+	0	ID=g24.t2.start1;Parent=g24.t2
HiC_scaffold_1	AUGUSTUS	exon	401291	401398	.	+	.	ID=g24.t1.exon1;Parent=g24.t1
HiC_scaffold_1	AUGUSTUS	CDS	401291	401398	1.0	+	0	ID=g24.t1.CDS1;Parent=g24.t1
HiC_scaffold_1	GeneMark.hmm3	CDS	401291	401478	.	+	0	ID=g24.t2.CDS1;Parent=g24.t2
HiC_scaffold_1	GeneMark.hmm3	exon	401291	401478	.	+	0	ID=g24.t2.exon1;Parent=g24.t2
HiC_scaffold_1	AUGUSTUS	gene	401291	409704	.	+	.	ID=g24
HiC_scaffold_1	AUGUSTUS	mRNA	401291	409704	.	+	.	ID=g24.t1;Parent=g24;em_target=9668.ENSMPUP00000009138;em_score=2064.3;em_evalue=0.0;em_tcov=.;em_OGs=KOG1052@1|root,KOG1053@2759|Eukaryota,38C29@33154|Opisthokonta,3BFIC@33208|Metazoa,3CR78@33213|Bilateria,481VM@7711|Chordata,496GU@7742|Vertebrata,3J9UR@40674|Mammalia,3EEFS@33554|Carnivora;em_COG_cat=EPT;em_desc=Glutamate receptor, ionotropic;em_max_annot_lvl=33208|Metazoa;em_Preferred_name=GRIN3B;em_KEGG_ko=ko:K05213,ko:K05214;em_KEGG_Pathway=ko04024,ko04080,ko04724,ko05030,ko05031,ko05033,ko05034,map04024,map04080,map04724,map05030,map05031,map05033,map05034;em_BRITE=ko00000,ko00001,ko04040;em_KEGG_TC=1.A.10.1;em_PFAMs=ANF_receptor,Lig_chan,Lig_chan-Glu_bd,SBP_bac_3;em_GOs=GO:0003674,GO:0005215,GO:0005216,GO:0005261,GO:0005488,GO:0005575,GO:0005623,GO:0005886,GO:0005887,GO:0006810,GO:0006811,GO:0006812,GO:0007154,GO:0007165,GO:0007166,GO:0007215,GO:0008104,GO:0008144,GO:0008150,GO:0008324,GO:0008328,GO:0009987,GO:0010959,GO:0015075,GO:0015267,GO:0015318,GO:0016020,GO:0016021,GO:0016043,GO:0016594,GO:0016597,GO:0017146,GO:0022803,GO:0022838,GO:0022857,GO:0022890,GO:0023052,GO:0030594,GO:0031224,GO:0031226,GO:0031406,GO:0032879,GO:0032991,GO:0033036,GO:0034220,GO:0034613,GO:0034702,GO:0034703,GO:0035235,GO:0036094,GO:0036477,GO:0038023,GO:0042165,GO:0043025,GO:0043167,GO:0043168,GO:0043169,GO:0043177,GO:0043235,GO:0043269,GO:0044297,GO:0044425,GO:0044459,GO:0044464,GO:0045184,GO:0050789,GO:0050794,GO:0050896,GO:0051049,GO:0051179,GO:0051205,GO:0051234,GO:0051641,GO:0051716,GO:0051924,GO:0055085,GO:0060089,GO:0061024,GO:0065007,GO:0070727,GO:0071840,GO:0071944,GO:0072657,GO:0090150,GO:0097458,GO:0098655,GO:0098796,GO:0098797,GO:0098802,GO:0098878,GO:1902495,GO:1990351
HiC_scaffold_1	GeneMark.hmm3	mRNA	401291	409704	.	+	.	ID=g24.t2;Parent=g24;em_target=9668.ENSMPUP00000009138;em_score=2091.2;em_evalue=0.0;em_tcov=.;em_OGs=KOG1052@1|root,KOG1053@2759|Eukaryota,38C29@33154|Opisthokonta,3BFIC@33208|Metazoa,3CR78@33213|Bilateria,481VM@7711|Chordata,496GU@7742|Vertebrata,3J9UR@40674|Mammalia,3EEFS@33554|Carnivora;em_COG_cat=EPT;em_desc=Glutamate receptor, ionotropic;em_max_annot_lvl=33208|Metazoa;em_Preferred_name=GRIN3B;em_KEGG_ko=ko:K05213,ko:K05214;em_KEGG_Pathway=ko04024,ko04080,ko04724,ko05030,ko05031,ko05033,ko05034,map04024,map04080,map04724,map05030,map05031,map05033,map05034;em_BRITE=ko00000,ko00001,ko04040;em_KEGG_TC=1.A.10.1;em_PFAMs=ANF_receptor,Lig_chan,Lig_chan-Glu_bd,SBP_bac_3;em_GOs=GO:0003674,GO:0005215,GO:0005216,GO:0005261,GO:0005488,GO:0005575,GO:0005623,GO:0005886,GO:0005887,GO:0006810,GO:0006811,GO:0006812,GO:0007154,GO:0007165,GO:0007166,GO:0007215,GO:0008104,GO:0008144,GO:0008150,GO:0008324,GO:0008328,GO:0009987,GO:0010959,GO:0015075,GO:0015267,GO:0015318,GO:0016020,GO:0016021,GO:0016043,GO:0016594,GO:0016597,GO:0017146,GO:0022803,GO:0022838,GO:0022857,GO:0022890,GO:0023052,GO:0030594,GO:0031224,GO:0031226,GO:0031406,GO:0032879,GO:0032991,GO:0033036,GO:0034220,GO:0034613,GO:0034702,GO:0034703,GO:0035235,GO:0036094,GO:0036477,GO:0038023,GO:0042165,GO:0043025,GO:0043167,GO:0043168,GO:0043169,GO:0043177,GO:0043235,GO:0043269,GO:0044297,GO:0044425,GO:0044459,GO:0044464,GO:0045184,GO:0050789,GO:0050794,GO:0050896,GO:0051049,GO:0051179,GO:0051205,GO:0051234,GO:0051641,GO:0051716,GO:0051924,GO:0055085,GO:0060089,GO:0061024,GO:0065007,GO:0070727,GO:0071840,GO:0071944,GO:0072657,GO:0090150,GO:0097458,GO:0098655,GO:0098796,GO:0098797,GO:0098802,GO:0098878,GO:1902495,GO:1990351
HiC_scaffold_1	AUGUSTUS	intron	401399	402083	1.0	+	.	ID=g24.t1.intron1;Parent=g24.t1
HiC_scaffold_1	GeneMark.hmm3	intron	401479	402016	.	+	2	ID=g24.t2.intron1;Parent=g24.t2
HiC_scaffold_1	GeneMark.hmm3	CDS	402017	402230	.	+	1	ID=g24.t2.CDS2;Parent=g24.t2
HiC_scaffold_1	GeneMark.hmm3	exon	402017	402230	.	+	1	ID=g24.t2.exon2;Parent=g24.t2
HiC_scaffold_1	AUGUSTUS	exon	402084	402230	.	+	.	ID=g24.t1.exon2;Parent=g24.t1
HiC_scaffold_1	AUGUSTUS	CDS	402084	402230	1.0	+	0	ID=g24.t1.CDS2;Parent=g24.t1
HiC_scaffold_1	GeneMark.hmm3	intron	402231	403699	.	+	0	ID=g24.t2.intron2;Parent=g24.t2
HiC_scaffold_1	AUGUSTUS	intron	402231	403699	1.0	+	.	ID=g24.t1.intron2;Parent=g24.t1
HiC_scaffold_1	AUGUSTUS	exon	403700	404295	.	+	.	ID=g24.t1.exon3;Parent=g24.t1
HiC_scaffold_1	GeneMark.hmm3	CDS	403700	404295	.	+	0	ID=g24.t2.CDS3;Parent=g24.t2
HiC_scaffold_1	GeneMark.hmm3	exon	403700	404295	.	+	0	ID=g24.t2.exon3;Parent=g24.t2
HiC_scaffold_1	AUGUSTUS	CDS	403700	404295	1.0	+	0	ID=g24.t1.CDS3;Parent=g24.t1
HiC_scaffold_1	GeneMark.hmm3	intron	404296	404874	.	+	2	ID=g24.t2.intron3;Parent=g24.t2
HiC_scaffold_1	AUGUSTUS	intron	404296	404874	1.0	+	.	ID=g24.t1.intron3;Parent=g24.t1
HiC_scaffold_1	AUGUSTUS	exon	404875	405907	.	+	.	ID=g24.t1.exon4;Parent=g24.t1
HiC_scaffold_1	GeneMark.hmm3	CDS	404875	405907	.	+	1	ID=g24.t2.CDS4;Parent=g24.t2
HiC_scaffold_1	GeneMark.hmm3	exon	404875	405907	.	+	1	ID=g24.t2.exon4;Parent=g24.t2
HiC_scaffold_1	AUGUSTUS	CDS	404875	405907	1.0	+	1	ID=g24.t1.CDS4;Parent=g24.t1
HiC_scaffold_1	GeneMark.hmm3	intron	405908	407801	.	+	0	ID=g24.t2.intron4;Parent=g24.t2
HiC_scaffold_1	AUGUSTUS	intron	405908	407801	1.0	+	.	ID=g24.t1.intron4;Parent=g24.t1
HiC_scaffold_1	AUGUSTUS	exon	407802	407947	.	+	.	ID=g24.t1.exon5;Parent=g24.t1
HiC_scaffold_1	GeneMark.hmm3	CDS	407802	407947	.	+	0	ID=g24.t2.CDS5;Parent=g24.t2
HiC_scaffold_1	GeneMark.hmm3	exon	407802	407947	.	+	0	ID=g24.t2.exon5;Parent=g24.t2
HiC_scaffold_1	AUGUSTUS	CDS	407802	407947	1.0	+	0	ID=g24.t1.CDS5;Parent=g24.t1
HiC_scaffold_1	GeneMark.hmm3	intron	407948	408235	.	+	2	ID=g24.t2.intron5;Parent=g24.t2
HiC_scaffold_1	AUGUSTUS	intron	407948	408235	1.0	+	.	ID=g24.t1.intron5;Parent=g24.t1
HiC_scaffold_1	AUGUSTUS	exon	408236	408351	.	+	.	ID=g24.t1.exon6;Parent=g24.t1
HiC_scaffold_1	GeneMark.hmm3	CDS	408236	408351	.	+	1	ID=g24.t2.CDS6;Parent=g24.t2
HiC_scaffold_1	GeneMark.hmm3	exon	408236	408351	.	+	1	ID=g24.t2.exon6;Parent=g24.t2
HiC_scaffold_1	AUGUSTUS	CDS	408236	408351	1.0	+	1	ID=g24.t1.CDS6;Parent=g24.t1
HiC_scaffold_1	GeneMark.hmm3	intron	408352	408440	.	+	1	ID=g24.t2.intron6;Parent=g24.t2
HiC_scaffold_1	AUGUSTUS	intron	408352	408440	1.0	+	.	ID=g24.t1.intron6;Parent=g24.t1
HiC_scaffold_1	AUGUSTUS	exon	408441	408592	.	+	.	ID=g24.t1.exon7;Parent=g24.t1
HiC_scaffold_1	GeneMark.hmm3	CDS	408441	408592	.	+	2	ID=g24.t2.CDS7;Parent=g24.t2
HiC_scaffold_1	GeneMark.hmm3	exon	408441	408592	.	+	2	ID=g24.t2.exon7;Parent=g24.t2
HiC_scaffold_1	AUGUSTUS	CDS	408441	408592	1.0	+	2	ID=g24.t1.CDS7;Parent=g24.t1
HiC_scaffold_1	GeneMark.hmm3	intron	408593	408866	.	+	0	ID=g24.t2.intron7;Parent=g24.t2
HiC_scaffold_1	AUGUSTUS	intron	408593	408866	1.0	+	.	ID=g24.t1.intron7;Parent=g24.t1
HiC_scaffold_1	AUGUSTUS	exon	408867	409031	.	+	.	ID=g24.t1.exon8;Parent=g24.t1
HiC_scaffold_1	GeneMark.hmm3	CDS	408867	409031	.	+	0	ID=g24.t2.CDS8;Parent=g24.t2
HiC_scaffold_1	GeneMark.hmm3	exon	408867	409031	.	+	0	ID=g24.t2.exon8;Parent=g24.t2
HiC_scaffold_1	AUGUSTUS	CDS	408867	409031	1.0	+	0	ID=g24.t1.CDS8;Parent=g24.t1
HiC_scaffold_1	GeneMark.hmm3	intron	409032	409127	.	+	0	ID=g24.t2.intron8;Parent=g24.t2
HiC_scaffold_1	AUGUSTUS	intron	409032	409127	1.0	+	.	ID=g24.t1.intron8;Parent=g24.t1
HiC_scaffold_1	AUGUSTUS	exon	409128	409183	.	+	.	ID=g24.t1.exon9;Parent=g24.t1
HiC_scaffold_1	GeneMark.hmm3	CDS	409128	409183	.	+	0	ID=g24.t2.CDS9;Parent=g24.t2
HiC_scaffold_1	GeneMark.hmm3	exon	409128	409183	.	+	0	ID=g24.t2.exon9;Parent=g24.t2
HiC_scaffold_1	AUGUSTUS	CDS	409128	409183	1.0	+	0	ID=g24.t1.CDS9;Parent=g24.t1
HiC_scaffold_1	GeneMark.hmm3	intron	409184	409337	.	+	2	ID=g24.t2.intron9;Parent=g24.t2
HiC_scaffold_1	AUGUSTUS	intron	409184	409337	1.0	+	.	ID=g24.t1.intron9;Parent=g24.t1
HiC_scaffold_1	AUGUSTUS	exon	409338	409704	.	+	.	ID=g24.t1.exon10;Parent=g24.t1
HiC_scaffold_1	GeneMark.hmm3	CDS	409338	409704	.	+	1	ID=g24.t2.CDS10;Parent=g24.t2
HiC_scaffold_1	GeneMark.hmm3	exon	409338	409704	.	+	1	ID=g24.t2.exon10;Parent=g24.t2
HiC_scaffold_1	AUGUSTUS	CDS	409338	409704	1.0	+	1	ID=g24.t1.CDS10;Parent=g24.t1
HiC_scaffold_1	AUGUSTUS	stop_codon	409702	409704	.	+	0	ID=g24.t1.stop1;Parent=g24.t1
HiC_scaffold_1	GeneMark.hmm3	stop_codon	409702	409704	.	+	0	ID=g24.t2.stop1;Parent=g24.t2
HiC_scaffold_1	AUGUSTUS	stop_codon	410543	410545	.	-	0	ID=g25.t1.stop1;Parent=g25.t1
HiC_scaffold_1	AUGUSTUS	exon	410543	411112	.	-	.	ID=g25.t1.exon1;Parent=g25.t1
HiC_scaffold_1	AUGUSTUS	CDS	410543	411112	1.0	-	0	ID=g25.t1.CDS1;Parent=g25.t1
HiC_scaffold_1	AUGUSTUS	gene	410543	418407	.	-	.	ID=g25
HiC_scaffold_1	AUGUSTUS	mRNA	410543	418407	1.0	-	.	ID=g25.t1;Parent=g25;em_target=9707.XP_004395490.1;em_score=1365.5;em_evalue=0.0;em_tcov=.;em_OGs=KOG2092@1|root,KOG2092@2759|Eukaryota,38N3C@33154|Opisthokonta,3BD01@33208|Metazoa,3CVVX@33213|Bilateria,487BJ@7711|Chordata,494S3@7742|Vertebrata,3J6B9@40674|Mammalia,3EM4X@33554|Carnivora;em_COG_cat=S;em_desc=Transmembrane protein 259;em_max_annot_lvl=33208|Metazoa;em_Preferred_name=TMEM259;em_PFAMs=Membralin;em_GOs=GO:0003002,GO:0005575,GO:0005622,GO:0005623,GO:0005737,GO:0005783,GO:0006950,GO:0007275,GO:0007389,GO:0007444,GO:0007447,GO:0007450,GO:0008150,GO:0009888,GO:0009893,GO:0009894,GO:0009896,GO:0009953,GO:0009987,GO:0010604,GO:0010941,GO:0012505,GO:0019222,GO:0030162,GO:0031323,GO:0031325,GO:0031329,GO:0031331,GO:0032268,GO:0032270,GO:0032501,GO:0032502,GO:0033554,GO:0034976,GO:0035220,GO:0035222,GO:0035295,GO:0042176,GO:0043226,GO:0043227,GO:0043229,GO:0043231,GO:0044424,GO:0044444,GO:0044464,GO:0045732,GO:0045862,GO:0048190,GO:0048513,GO:0048518,GO:0048519,GO:0048522,GO:0048523,GO:0048583,GO:0048584,GO:0048731,GO:0048856,GO:0050789,GO:0050794,GO:0050896,GO:0051171,GO:0051173,GO:0051246,GO:0051247,GO:0051716,GO:0060255,GO:0060429,GO:0060548,GO:0061136,GO:0065007,GO:0080090,GO:0080134,GO:0080135,GO:1901214,GO:1901215,GO:1901800,GO:1903050,GO:1903052,GO:1903362,GO:1903364,GO:1904292,GO:1904294,GO:1905897,GO:1905898
HiC_scaffold_1	AUGUSTUS	intron	411113	411224	1.0	-	.	ID=g25.t1.intron1;Parent=g25.t1
HiC_scaffold_1	AUGUSTUS	exon	411225	411324	.	-	.	ID=g25.t1.exon2;Parent=g25.t1
HiC_scaffold_1	AUGUSTUS	CDS	411225	411324	1.0	-	1	ID=g25.t1.CDS2;Parent=g25.t1
HiC_scaffold_1	AUGUSTUS	intron	411325	411390	1.0	-	.	ID=g25.t1.intron2;Parent=g25.t1
HiC_scaffold_1	AUGUSTUS	exon	411391	411523	.	-	.	ID=g25.t1.exon3;Parent=g25.t1
HiC_scaffold_1	AUGUSTUS	CDS	411391	411523	1.0	-	2	ID=g25.t1.CDS3;Parent=g25.t1
HiC_scaffold_1	AUGUSTUS	intron	411524	411601	1.0	-	.	ID=g25.t1.intron3;Parent=g25.t1
HiC_scaffold_1	AUGUSTUS	exon	411602	411685	.	-	.	ID=g25.t1.exon4;Parent=g25.t1
HiC_scaffold_1	AUGUSTUS	CDS	411602	411685	1.0	-	2	ID=g25.t1.CDS4;Parent=g25.t1
HiC_scaffold_1	AUGUSTUS	intron	411686	411814	1.0	-	.	ID=g25.t1.intron4;Parent=g25.t1
HiC_scaffold_1	AUGUSTUS	exon	411815	411872	.	-	.	ID=g25.t1.exon5;Parent=g25.t1
HiC_scaffold_1	AUGUSTUS	CDS	411815	411872	1.0	-	0	ID=g25.t1.CDS5;Parent=g25.t1
HiC_scaffold_1	AUGUSTUS	intron	411873	411949	1.0	-	.	ID=g25.t1.intron5;Parent=g25.t1
HiC_scaffold_1	AUGUSTUS	exon	411950	412050	.	-	.	ID=g25.t1.exon6;Parent=g25.t1
HiC_scaffold_1	AUGUSTUS	CDS	411950	412050	1.0	-	2	ID=g25.t1.CDS6;Parent=g25.t1
HiC_scaffold_1	AUGUSTUS	intron	412051	412132	1.0	-	.	ID=g25.t1.intron6;Parent=g25.t1
HiC_scaffold_1	AUGUSTUS	exon	412133	412255	.	-	.	ID=g25.t1.exon7;Parent=g25.t1
HiC_scaffold_1	AUGUSTUS	CDS	412133	412255	1.0	-	2	ID=g25.t1.CDS7;Parent=g25.t1
HiC_scaffold_1	AUGUSTUS	intron	412256	412434	1.0	-	.	ID=g25.t1.intron7;Parent=g25.t1
HiC_scaffold_1	AUGUSTUS	exon	412435	412545	.	-	.	ID=g25.t1.exon8;Parent=g25.t1
HiC_scaffold_1	AUGUSTUS	CDS	412435	412545	1.0	-	2	ID=g25.t1.CDS8;Parent=g25.t1
HiC_scaffold_1	AUGUSTUS	intron	412546	413372	1.0	-	.	ID=g25.t1.intron8;Parent=g25.t1
HiC_scaffold_1	AUGUSTUS	exon	413373	413472	.	-	.	ID=g25.t1.exon9;Parent=g25.t1
HiC_scaffold_1	AUGUSTUS	CDS	413373	413472	1.0	-	0	ID=g25.t1.CDS9;Parent=g25.t1
HiC_scaffold_1	AUGUSTUS	intron	413473	414118	1.0	-	.	ID=g25.t1.intron9;Parent=g25.t1
HiC_scaffold_1	AUGUSTUS	exon	414119	414397	.	-	.	ID=g25.t1.exon10;Parent=g25.t1
HiC_scaffold_1	AUGUSTUS	CDS	414119	414397	1.0	-	0	ID=g25.t1.CDS10;Parent=g25.t1
HiC_scaffold_1	AUGUSTUS	intron	414398	418182	1.0	-	.	ID=g25.t1.intron10;Parent=g25.t1
HiC_scaffold_1	AUGUSTUS	exon	418183	418407	.	-	.	ID=g25.t1.exon11;Parent=g25.t1
HiC_scaffold_1	AUGUSTUS	CDS	418183	418407	1.0	-	0	ID=g25.t1.CDS11;Parent=g25.t1
HiC_scaffold_1	AUGUSTUS	start_codon	418405	418407	.	-	0	ID=g25.t1.start1;Parent=g25.t1
HiC_scaffold_1	AUGUSTUS	start_codon	428989	428991	.	+	0	ID=g26.t1.start1;Parent=g26.t1
HiC_scaffold_1	AUGUSTUS	exon	428989	429051	.	+	.	ID=g26.t1.exon1;Parent=g26.t1
HiC_scaffold_1	AUGUSTUS	CDS	428989	429051	1.0	+	0	ID=g26.t1.CDS1;Parent=g26.t1
HiC_scaffold_1	AUGUSTUS	gene	428989	435777	.	+	.	ID=g26
HiC_scaffold_1	AUGUSTUS	mRNA	428989	435777	1.0	+	.	ID=g26.t1;Parent=g26;em_target=9707.XP_004395488.1;em_score=675.5;em_evalue=4.7e-206;em_tcov=.;em_OGs=COG5199@1|root,KOG2046@2759|Eukaryota,39Q4D@33154|Opisthokonta,3BHY8@33208|Metazoa,3CWCY@33213|Bilateria,483KA@7711|Chordata,496KT@7742|Vertebrata,3J478@40674|Mammalia,3ERJV@33554|Carnivora;em_COG_cat=Z;em_desc=Thin filament-associated protein that is implicated in the regulation and modulation of smooth muscle contraction. It is capable of binding to actin, calmodulin, troponin C and tropomyosin. The interaction of calponin with actin inhibits the actomyosin Mg-ATPase activity;em_max_annot_lvl=33208|Metazoa;em_Preferred_name=CNN2;em_PFAMs=CH,Calponin;em_GOs=GO:0001725,GO:0001775,GO:0002252,GO:0002263,GO:0002274,GO:0002275,GO:0002283,GO:0002366,GO:0002376,GO:0002443,GO:0002444,GO:0002446,GO:0002520,GO:0003674,GO:0003779,GO:0005488,GO:0005515,GO:0005575,GO:0005576,GO:0005622,GO:0005623,GO:0005737,GO:0005856,GO:0005911,GO:0006810,GO:0006887,GO:0006950,GO:0006955,GO:0006996,GO:0007010,GO:0007154,GO:0007165,GO:0007166,GO:0007275,GO:0008092,GO:0008150,GO:0009605,GO:0009611,GO:0009612,GO:0009628,GO:0009893,GO:0009987,GO:0010033,GO:0010468,GO:0010604,GO:0010628,GO:0012505,GO:0015629,GO:0016043,GO:0016192,GO:0019221,GO:0019222,GO:0023052,GO:0030054,GO:0030097,GO:0030100,GO:0030141,GO:0030334,GO:0030336,GO:0031410,GO:0031974,GO:0031982,GO:0031983,GO:0032432,GO:0032501,GO:0032502,GO:0032879,GO:0032940,GO:0032970,GO:0034097,GO:0034774,GO:0035580,GO:0035722,GO:0036230,GO:0040012,GO:0040013,GO:0042060,GO:0042119,GO:0042127,GO:0042221,GO:0042581,GO:0042641,GO:0043226,GO:0043227,GO:0043228,GO:0043229,GO:0043232,GO:0043233,GO:0043299,GO:0043312,GO:0044422,GO:0044424,GO:0044430,GO:0044433,GO:0044444,GO:0044446,GO:0044464,GO:0045055,GO:0045321,GO:0045806,GO:0046903,GO:0048513,GO:0048518,GO:0048519,GO:0048523,GO:0048534,GO:0048731,GO:0048856,GO:0050764,GO:0050765,GO:0050789,GO:0050794,GO:0050896,GO:0051049,GO:0051051,GO:0051128,GO:0051129,GO:0051179,GO:0051234,GO:0051270,GO:0051271,GO:0051716,GO:0060205,GO:0060255,GO:0060627,GO:0065007,GO:0070013,GO:0070671,GO:0070820,GO:0070887,GO:0071214,GO:0071260,GO:0071310,GO:0071345,GO:0071349,GO:0071496,GO:0071840,GO:0097517,GO:0097708,GO:0099503,GO:0104004,GO:1904724,GO:2000145,GO:2000146;em_KEGG_ko=ko:K20526;em_BRITE=ko00000,ko04131
HiC_scaffold_1	AUGUSTUS	intron	429052	433012	1.0	+	.	ID=g26.t1.intron1;Parent=g26.t1
HiC_scaffold_1	AUGUSTUS	exon	433013	433134	.	+	.	ID=g26.t1.exon2;Parent=g26.t1
HiC_scaffold_1	AUGUSTUS	CDS	433013	433134	1.0	+	0	ID=g26.t1.CDS2;Parent=g26.t1
HiC_scaffold_1	AUGUSTUS	intron	433135	433551	1.0	+	.	ID=g26.t1.intron2;Parent=g26.t1
HiC_scaffold_1	AUGUSTUS	exon	433552	433618	.	+	.	ID=g26.t1.exon3;Parent=g26.t1
HiC_scaffold_1	AUGUSTUS	CDS	433552	433618	1.0	+	1	ID=g26.t1.CDS3;Parent=g26.t1
HiC_scaffold_1	AUGUSTUS	intron	433619	433725	1.0	+	.	ID=g26.t1.intron3;Parent=g26.t1
HiC_scaffold_1	AUGUSTUS	exon	433726	433863	.	+	.	ID=g26.t1.exon4;Parent=g26.t1
HiC_scaffold_1	AUGUSTUS	CDS	433726	433863	1.0	+	0	ID=g26.t1.CDS4;Parent=g26.t1
HiC_scaffold_1	AUGUSTUS	intron	433864	434528	1.0	+	.	ID=g26.t1.intron4;Parent=g26.t1
HiC_scaffold_1	AUGUSTUS	exon	434529	434645	.	+	.	ID=g26.t1.exon5;Parent=g26.t1
HiC_scaffold_1	AUGUSTUS	CDS	434529	434645	1.0	+	0	ID=g26.t1.CDS5;Parent=g26.t1
HiC_scaffold_1	AUGUSTUS	intron	434646	434809	1.0	+	.	ID=g26.t1.intron5;Parent=g26.t1
HiC_scaffold_1	AUGUSTUS	exon	434810	434956	.	+	.	ID=g26.t1.exon6;Parent=g26.t1
HiC_scaffold_1	AUGUSTUS	CDS	434810	434956	1.0	+	0	ID=g26.t1.CDS6;Parent=g26.t1
HiC_scaffold_1	AUGUSTUS	intron	434957	435498	1.0	+	.	ID=g26.t1.intron6;Parent=g26.t1
HiC_scaffold_1	AUGUSTUS	exon	435499	435777	.	+	.	ID=g26.t1.exon7;Parent=g26.t1
HiC_scaffold_1	AUGUSTUS	CDS	435499	435777	1.0	+	0	ID=g26.t1.CDS7;Parent=g26.t1
HiC_scaffold_1	AUGUSTUS	stop_codon	435775	435777	.	+	0	ID=g26.t1.stop1;Parent=g26.t1
HiC_scaffold_1	gmst	start_codon	436004	436006	6.909747	+	0	ID=g27.t1.start1;Parent=g27.t1
HiC_scaffold_1	gmst	gene	436004	436405	.	+	.	ID=g27
HiC_scaffold_1	gmst	mRNA	436004	436405	.	+	.	ID=g27.t1;Parent=g27
HiC_scaffold_1	gmst	CDS	436004	436405	6.909747	+	0	ID=g27.t1.CDS1;Parent=g27.t1
HiC_scaffold_1	gmst	exon	436004	436405	6.909747	+	0	ID=g27.t1.exon1;Parent=g27.t1
HiC_scaffold_1	gmst	stop_codon	436403	436405	6.909747	+	0	ID=g27.t1.stop1;Parent=g27.t1
HiC_scaffold_1	GeneMark.hmm3	start_codon	437039	437041	.	+	0	ID=g28.t2.start1;Parent=g28.t2
HiC_scaffold_1	GeneMark.hmm3	CDS	437039	437549	.	+	0	ID=g28.t2.CDS1;Parent=g28.t2
HiC_scaffold_1	GeneMark.hmm3	exon	437039	437549	.	+	0	ID=g28.t2.exon1;Parent=g28.t2
HiC_scaffold_1	AUGUSTUS	gene	437039	457074	.	+	.	ID=g28
HiC_scaffold_1	GeneMark.hmm3	mRNA	437039	457074	.	+	.	ID=g28.t2;Parent=g28;em_target=9365.XP_007524921.1;em_score=2907.4;em_evalue=0.0;em_tcov=.;em_OGs=COG1131@1|root,KOG1453@1|root,KOG0059@2759|Eukaryota,KOG1453@2759|Eukaryota,38FW1@33154|Opisthokonta,3BP00@33208|Metazoa,3D2KM@33213|Bilateria,483JS@7711|Chordata,490RJ@7742|Vertebrata,3JEB2@40674|Mammalia;em_COG_cat=I;em_desc=ATP-binding cassette sub-family A;em_max_annot_lvl=33208|Metazoa;em_Preferred_name=ABCA7;em_PFAMs=ABC2_membrane_3,ABC_tran;em_KEGG_ko=ko:K05645;em_KEGG_Pathway=ko02010,map02010;em_BRITE=ko00000,ko00001,ko02000;em_KEGG_TC=3.A.1.211;em_GOs=GO:0000166,GO:0001726,GO:0001891,GO:0001932,GO:0001934,GO:0003008,GO:0003674,GO:0003824,GO:0004012,GO:0004888,GO:0005215,GO:0005319,GO:0005488,GO:0005524,GO:0005548,GO:0005575,GO:0005622,GO:0005623,GO:0005737,GO:0005794,GO:0005886,GO:0006464,GO:0006807,GO:0006810,GO:0006811,GO:0006820,GO:0006869,GO:0006897,GO:0006898,GO:0007154,GO:0007165,GO:0007166,GO:0007610,GO:0007611,GO:0007613,GO:0008104,GO:0008144,GO:0008150,GO:0008152,GO:0008525,GO:0009889,GO:0009890,GO:0009892,GO:0009893,GO:0009966,GO:0009967,GO:0009986,GO:0009987,GO:0010556,GO:0010558,GO:0010559,GO:0010561,GO:0010562,GO:0010604,GO:0010605,GO:0010646,GO:0010647,GO:0010874,GO:0010875,GO:0010876,GO:0012505,GO:0015399,GO:0015405,GO:0015711,GO:0015748,GO:0015850,GO:0015914,GO:0015918,GO:0016020,GO:0016021,GO:0016043,GO:0016192,GO:0016462,GO:0016787,GO:0016817,GO:0016818,GO:0016887,GO:0017076,GO:0017111,GO:0018149,GO:0019220,GO:0019222,GO:0019538,GO:0022607,GO:0022804,GO:0022857,GO:0023051,GO:0023052,GO:0023056,GO:0030054,GO:0030100,GO:0030226,GO:0030301,GO:0030554,GO:0031224,GO:0031252,GO:0031253,GO:0031256,GO:0031323,GO:0031324,GO:0031325,GO:0031326,GO:0031327,GO:0031399,GO:0031401,GO:0032268,GO:0032270,GO:0032368,GO:0032370,GO:0032371,GO:0032373,GO:0032374,GO:0032376,GO:0032501,GO:0032553,GO:0032555,GO:0032559,GO:0032587,GO:0032879,GO:0032991,GO:0033036,GO:0033344,GO:0033365,GO:0033700,GO:0034188,GO:0034204,GO:0034248,GO:0034249,GO:0034377,GO:0034380,GO:0034504,GO:0034613,GO:0035639,GO:0036094,GO:0036211,GO:0038023,GO:0038024,GO:0038027,GO:0042325,GO:0042327,GO:0042623,GO:0042626,GO:0042984,GO:0042985,GO:0042995,GO:0043062,GO:0043167,GO:0043168,GO:0043170,GO:0043190,GO:0043226,GO:0043227,GO:0043229,GO:0043231,GO:0043269,GO:0043270,GO:0043408,GO:0043410,GO:0043412,GO:0043492,GO:0043933,GO:0044070,GO:0044085,GO:0044237,GO:0044238,GO:0044260,GO:0044267,GO:0044424,GO:0044425,GO:0044444,GO:0044459,GO:0044463,GO:0044464,GO:0045332,GO:0045807,GO:0045937,GO:0048518,GO:0048519,GO:0048522,GO:0048523,GO:0048583,GO:0048584,GO:0050764,GO:0050766,GO:0050789,GO:0050794,GO:0050877,GO:0050890,GO:0050896,GO:0051049,GO:0051050,GO:0051128,GO:0051130,GO:0051171,GO:0051172,GO:0051173,GO:0051174,GO:0051179,GO:0051234,GO:0051239,GO:0051240,GO:0051246,GO:0051247,GO:0051248,GO:0051641,GO:0051716,GO:0055085,GO:0060089,GO:0060099,GO:0060100,GO:0060255,GO:0060627,GO:0061024,GO:0065003,GO:0065005,GO:0065007,GO:0065008,GO:0070372,GO:0070374,GO:0070727,GO:0071702,GO:0071704,GO:0071825,GO:0071827,GO:0071840,GO:0071944,GO:0080090,GO:0090554,GO:0090556,GO:0097006,GO:0097035,GO:0097159,GO:0097367,GO:0098533,GO:0098590,GO:0098657,GO:0098796,GO:0098797,GO:0120025,GO:0120038,GO:1900221,GO:1900223,GO:1901074,GO:1901076,GO:1901265,GO:1901363,GO:1901564,GO:1902003,GO:1902430,GO:1902494,GO:1902495,GO:1902531,GO:1902533,GO:1902991,GO:1902992,GO:1902994,GO:1902995,GO:1903018,GO:1903019,GO:1903793,GO:1904949,GO:1905153,GO:1905155,GO:1905952,GO:1905954,GO:1990351,GO:2000112,GO:2000113,GO:2000425,GO:2000427,GO:2001138,GO:2001140
HiC_scaffold_1	GeneMark.hmm3	intron	437550	437772	.	+	1	ID=g28.t2.intron1;Parent=g28.t2
HiC_scaffold_1	GeneMark.hmm3	CDS	437773	437948	.	+	2	ID=g28.t2.CDS2;Parent=g28.t2
HiC_scaffold_1	GeneMark.hmm3	exon	437773	437948	.	+	2	ID=g28.t2.exon2;Parent=g28.t2
HiC_scaffold_1	GeneMark.hmm3	intron	437949	438034	.	+	0	ID=g28.t2.intron2;Parent=g28.t2
HiC_scaffold_1	GeneMark.hmm3	CDS	438035	438232	.	+	0	ID=g28.t2.CDS3;Parent=g28.t2
HiC_scaffold_1	GeneMark.hmm3	exon	438035	438232	.	+	0	ID=g28.t2.exon3;Parent=g28.t2
HiC_scaffold_1	GeneMark.hmm3	intron	438233	438334	.	+	0	ID=g28.t2.intron3;Parent=g28.t2
HiC_scaffold_1	GeneMark.hmm3	CDS	438335	438499	.	+	0	ID=g28.t2.CDS4;Parent=g28.t2
HiC_scaffold_1	GeneMark.hmm3	exon	438335	438499	.	+	0	ID=g28.t2.exon4;Parent=g28.t2
HiC_scaffold_1	GeneMark.hmm3	intron	438500	438545	.	+	0	ID=g28.t2.intron4;Parent=g28.t2
HiC_scaffold_1	GeneMark.hmm3	CDS	438546	438647	.	+	0	ID=g28.t2.CDS5;Parent=g28.t2
HiC_scaffold_1	GeneMark.hmm3	exon	438546	438647	.	+	0	ID=g28.t2.exon5;Parent=g28.t2
HiC_scaffold_1	AUGUSTUS	start_codon	438582	438584	.	+	0	ID=g28.t1.start1;Parent=g28.t1
HiC_scaffold_1	AUGUSTUS	start_codon	438582	438584	.	+	0	ID=g28.t3.start1;Parent=g28.t3
HiC_scaffold_1	AUGUSTUS	start_codon	438582	438584	.	+	0	ID=g28.t4.start1;Parent=g28.t4
HiC_scaffold_1	AUGUSTUS	exon	438582	438647	.	+	.	ID=g28.t1.exon1;Parent=g28.t1
HiC_scaffold_1	AUGUSTUS	exon	438582	438647	.	+	.	ID=g28.t3.exon1;Parent=g28.t3
HiC_scaffold_1	AUGUSTUS	exon	438582	438647	.	+	.	ID=g28.t4.exon1;Parent=g28.t4
HiC_scaffold_1	AUGUSTUS	CDS	438582	438647	1.0	+	0	ID=g28.t1.CDS1;Parent=g28.t1
HiC_scaffold_1	AUGUSTUS	CDS	438582	438647	1.0	+	0	ID=g28.t3.CDS1;Parent=g28.t3
HiC_scaffold_1	AUGUSTUS	CDS	438582	438647	1.0	+	0	ID=g28.t4.CDS1;Parent=g28.t4
HiC_scaffold_1	AUGUSTUS	mRNA	438582	457074	.	+	.	ID=g28.t1;Parent=g28;em_target=9365.XP_007524921.1;em_score=2864.6;em_evalue=0.0;em_tcov=.;em_OGs=COG1131@1|root,KOG1453@1|root,KOG0059@2759|Eukaryota,KOG1453@2759|Eukaryota,38FW1@33154|Opisthokonta,3BP00@33208|Metazoa,3D2KM@33213|Bilateria,483JS@7711|Chordata,490RJ@7742|Vertebrata,3JEB2@40674|Mammalia;em_COG_cat=I;em_desc=ATP-binding cassette sub-family A;em_max_annot_lvl=33208|Metazoa;em_Preferred_name=ABCA7;em_PFAMs=ABC2_membrane_3,ABC_tran;em_KEGG_ko=ko:K05645;em_KEGG_Pathway=ko02010,map02010;em_BRITE=ko00000,ko00001,ko02000;em_KEGG_TC=3.A.1.211;em_GOs=GO:0000166,GO:0001726,GO:0001891,GO:0001932,GO:0001934,GO:0003008,GO:0003674,GO:0003824,GO:0004012,GO:0004888,GO:0005215,GO:0005319,GO:0005488,GO:0005524,GO:0005548,GO:0005575,GO:0005622,GO:0005623,GO:0005737,GO:0005794,GO:0005886,GO:0006464,GO:0006807,GO:0006810,GO:0006811,GO:0006820,GO:0006869,GO:0006897,GO:0006898,GO:0007154,GO:0007165,GO:0007166,GO:0007610,GO:0007611,GO:0007613,GO:0008104,GO:0008144,GO:0008150,GO:0008152,GO:0008525,GO:0009889,GO:0009890,GO:0009892,GO:0009893,GO:0009966,GO:0009967,GO:0009986,GO:0009987,GO:0010556,GO:0010558,GO:0010559,GO:0010561,GO:0010562,GO:0010604,GO:0010605,GO:0010646,GO:0010647,GO:0010874,GO:0010875,GO:0010876,GO:0012505,GO:0015399,GO:0015405,GO:0015711,GO:0015748,GO:0015850,GO:0015914,GO:0015918,GO:0016020,GO:0016021,GO:0016043,GO:0016192,GO:0016462,GO:0016787,GO:0016817,GO:0016818,GO:0016887,GO:0017076,GO:0017111,GO:0018149,GO:0019220,GO:0019222,GO:0019538,GO:0022607,GO:0022804,GO:0022857,GO:0023051,GO:0023052,GO:0023056,GO:0030054,GO:0030100,GO:0030226,GO:0030301,GO:0030554,GO:0031224,GO:0031252,GO:0031253,GO:0031256,GO:0031323,GO:0031324,GO:0031325,GO:0031326,GO:0031327,GO:0031399,GO:0031401,GO:0032268,GO:0032270,GO:0032368,GO:0032370,GO:0032371,GO:0032373,GO:0032374,GO:0032376,GO:0032501,GO:0032553,GO:0032555,GO:0032559,GO:0032587,GO:0032879,GO:0032991,GO:0033036,GO:0033344,GO:0033365,GO:0033700,GO:0034188,GO:0034204,GO:0034248,GO:0034249,GO:0034377,GO:0034380,GO:0034504,GO:0034613,GO:0035639,GO:0036094,GO:0036211,GO:0038023,GO:0038024,GO:0038027,GO:0042325,GO:0042327,GO:0042623,GO:0042626,GO:0042984,GO:0042985,GO:0042995,GO:0043062,GO:0043167,GO:0043168,GO:0043170,GO:0043190,GO:0043226,GO:0043227,GO:0043229,GO:0043231,GO:0043269,GO:0043270,GO:0043408,GO:0043410,GO:0043412,GO:0043492,GO:0043933,GO:0044070,GO:0044085,GO:0044237,GO:0044238,GO:0044260,GO:0044267,GO:0044424,GO:0044425,GO:0044444,GO:0044459,GO:0044463,GO:0044464,GO:0045332,GO:0045807,GO:0045937,GO:0048518,GO:0048519,GO:0048522,GO:0048523,GO:0048583,GO:0048584,GO:0050764,GO:0050766,GO:0050789,GO:0050794,GO:0050877,GO:0050890,GO:0050896,GO:0051049,GO:0051050,GO:0051128,GO:0051130,GO:0051171,GO:0051172,GO:0051173,GO:0051174,GO:0051179,GO:0051234,GO:0051239,GO:0051240,GO:0051246,GO:0051247,GO:0051248,GO:0051641,GO:0051716,GO:0055085,GO:0060089,GO:0060099,GO:0060100,GO:0060255,GO:0060627,GO:0061024,GO:0065003,GO:0065005,GO:0065007,GO:0065008,GO:0070372,GO:0070374,GO:0070727,GO:0071702,GO:0071704,GO:0071825,GO:0071827,GO:0071840,GO:0071944,GO:0080090,GO:0090554,GO:0090556,GO:0097006,GO:0097035,GO:0097159,GO:0097367,GO:0098533,GO:0098590,GO:0098657,GO:0098796,GO:0098797,GO:0120025,GO:0120038,GO:1900221,GO:1900223,GO:1901074,GO:1901076,GO:1901265,GO:1901363,GO:1901564,GO:1902003,GO:1902430,GO:1902494,GO:1902495,GO:1902531,GO:1902533,GO:1902991,GO:1902992,GO:1902994,GO:1902995,GO:1903018,GO:1903019,GO:1903793,GO:1904949,GO:1905153,GO:1905155,GO:1905952,GO:1905954,GO:1990351,GO:2000112,GO:2000113,GO:2000425,GO:2000427,GO:2001138,GO:2001140
HiC_scaffold_1	AUGUSTUS	mRNA	438582	457074	.	+	.	ID=g28.t3;Parent=g28;em_target=9365.XP_007524921.1;em_score=2824.4;em_evalue=0.0;em_tcov=.;em_OGs=COG1131@1|root,KOG1453@1|root,KOG0059@2759|Eukaryota,KOG1453@2759|Eukaryota,38FW1@33154|Opisthokonta,3BP00@33208|Metazoa,3D2KM@33213|Bilateria,483JS@7711|Chordata,490RJ@7742|Vertebrata,3JEB2@40674|Mammalia;em_COG_cat=I;em_desc=ATP-binding cassette sub-family A;em_max_annot_lvl=33208|Metazoa;em_Preferred_name=ABCA7;em_PFAMs=ABC2_membrane_3,ABC_tran;em_KEGG_ko=ko:K05645;em_KEGG_Pathway=ko02010,map02010;em_BRITE=ko00000,ko00001,ko02000;em_KEGG_TC=3.A.1.211;em_GOs=GO:0000166,GO:0001726,GO:0001891,GO:0001932,GO:0001934,GO:0003008,GO:0003674,GO:0003824,GO:0004012,GO:0004888,GO:0005215,GO:0005319,GO:0005488,GO:0005524,GO:0005548,GO:0005575,GO:0005622,GO:0005623,GO:0005737,GO:0005794,GO:0005886,GO:0006464,GO:0006807,GO:0006810,GO:0006811,GO:0006820,GO:0006869,GO:0006897,GO:0006898,GO:0007154,GO:0007165,GO:0007166,GO:0007610,GO:0007611,GO:0007613,GO:0008104,GO:0008144,GO:0008150,GO:0008152,GO:0008525,GO:0009889,GO:0009890,GO:0009892,GO:0009893,GO:0009966,GO:0009967,GO:0009986,GO:0009987,GO:0010556,GO:0010558,GO:0010559,GO:0010561,GO:0010562,GO:0010604,GO:0010605,GO:0010646,GO:0010647,GO:0010874,GO:0010875,GO:0010876,GO:0012505,GO:0015399,GO:0015405,GO:0015711,GO:0015748,GO:0015850,GO:0015914,GO:0015918,GO:0016020,GO:0016021,GO:0016043,GO:0016192,GO:0016462,GO:0016787,GO:0016817,GO:0016818,GO:0016887,GO:0017076,GO:0017111,GO:0018149,GO:0019220,GO:0019222,GO:0019538,GO:0022607,GO:0022804,GO:0022857,GO:0023051,GO:0023052,GO:0023056,GO:0030054,GO:0030100,GO:0030226,GO:0030301,GO:0030554,GO:0031224,GO:0031252,GO:0031253,GO:0031256,GO:0031323,GO:0031324,GO:0031325,GO:0031326,GO:0031327,GO:0031399,GO:0031401,GO:0032268,GO:0032270,GO:0032368,GO:0032370,GO:0032371,GO:0032373,GO:0032374,GO:0032376,GO:0032501,GO:0032553,GO:0032555,GO:0032559,GO:0032587,GO:0032879,GO:0032991,GO:0033036,GO:0033344,GO:0033365,GO:0033700,GO:0034188,GO:0034204,GO:0034248,GO:0034249,GO:0034377,GO:0034380,GO:0034504,GO:0034613,GO:0035639,GO:0036094,GO:0036211,GO:0038023,GO:0038024,GO:0038027,GO:0042325,GO:0042327,GO:0042623,GO:0042626,GO:0042984,GO:0042985,GO:0042995,GO:0043062,GO:0043167,GO:0043168,GO:0043170,GO:0043190,GO:0043226,GO:0043227,GO:0043229,GO:0043231,GO:0043269,GO:0043270,GO:0043408,GO:0043410,GO:0043412,GO:0043492,GO:0043933,GO:0044070,GO:0044085,GO:0044237,GO:0044238,GO:0044260,GO:0044267,GO:0044424,GO:0044425,GO:0044444,GO:0044459,GO:0044463,GO:0044464,GO:0045332,GO:0045807,GO:0045937,GO:0048518,GO:0048519,GO:0048522,GO:0048523,GO:0048583,GO:0048584,GO:0050764,GO:0050766,GO:0050789,GO:0050794,GO:0050877,GO:0050890,GO:0050896,GO:0051049,GO:0051050,GO:0051128,GO:0051130,GO:0051171,GO:0051172,GO:0051173,GO:0051174,GO:0051179,GO:0051234,GO:0051239,GO:0051240,GO:0051246,GO:0051247,GO:0051248,GO:0051641,GO:0051716,GO:0055085,GO:0060089,GO:0060099,GO:0060100,GO:0060255,GO:0060627,GO:0061024,GO:0065003,GO:0065005,GO:0065007,GO:0065008,GO:0070372,GO:0070374,GO:0070727,GO:0071702,GO:0071704,GO:0071825,GO:0071827,GO:0071840,GO:0071944,GO:0080090,GO:0090554,GO:0090556,GO:0097006,GO:0097035,GO:0097159,GO:0097367,GO:0098533,GO:0098590,GO:0098657,GO:0098796,GO:0098797,GO:0120025,GO:0120038,GO:1900221,GO:1900223,GO:1901074,GO:1901076,GO:1901265,GO:1901363,GO:1901564,GO:1902003,GO:1902430,GO:1902494,GO:1902495,GO:1902531,GO:1902533,GO:1902991,GO:1902992,GO:1902994,GO:1902995,GO:1903018,GO:1903019,GO:1903793,GO:1904949,GO:1905153,GO:1905155,GO:1905952,GO:1905954,GO:1990351,GO:2000112,GO:2000113,GO:2000425,GO:2000427,GO:2001138,GO:2001140
HiC_scaffold_1	AUGUSTUS	mRNA	438582	457074	.	+	.	ID=g28.t4;Parent=g28;em_target=9365.XP_007524921.1;em_score=2880.3;em_evalue=0.0;em_tcov=.;em_OGs=COG1131@1|root,KOG1453@1|root,KOG0059@2759|Eukaryota,KOG1453@2759|Eukaryota,38FW1@33154|Opisthokonta,3BP00@33208|Metazoa,3D2KM@33213|Bilateria,483JS@7711|Chordata,490RJ@7742|Vertebrata,3JEB2@40674|Mammalia;em_COG_cat=I;em_desc=ATP-binding cassette sub-family A;em_max_annot_lvl=33208|Metazoa;em_Preferred_name=ABCA7;em_PFAMs=ABC2_membrane_3,ABC_tran;em_KEGG_ko=ko:K05645;em_KEGG_Pathway=ko02010,map02010;em_BRITE=ko00000,ko00001,ko02000;em_KEGG_TC=3.A.1.211;em_GOs=GO:0000166,GO:0001726,GO:0001891,GO:0001932,GO:0001934,GO:0003008,GO:0003674,GO:0003824,GO:0004012,GO:0004888,GO:0005215,GO:0005319,GO:0005488,GO:0005524,GO:0005548,GO:0005575,GO:0005622,GO:0005623,GO:0005737,GO:0005794,GO:0005886,GO:0006464,GO:0006807,GO:0006810,GO:0006811,GO:0006820,GO:0006869,GO:0006897,GO:0006898,GO:0007154,GO:0007165,GO:0007166,GO:0007610,GO:0007611,GO:0007613,GO:0008104,GO:0008144,GO:0008150,GO:0008152,GO:0008525,GO:0009889,GO:0009890,GO:0009892,GO:0009893,GO:0009966,GO:0009967,GO:0009986,GO:0009987,GO:0010556,GO:0010558,GO:0010559,GO:0010561,GO:0010562,GO:0010604,GO:0010605,GO:0010646,GO:0010647,GO:0010874,GO:0010875,GO:0010876,GO:0012505,GO:0015399,GO:0015405,GO:0015711,GO:0015748,GO:0015850,GO:0015914,GO:0015918,GO:0016020,GO:0016021,GO:0016043,GO:0016192,GO:0016462,GO:0016787,GO:0016817,GO:0016818,GO:0016887,GO:0017076,GO:0017111,GO:0018149,GO:0019220,GO:0019222,GO:0019538,GO:0022607,GO:0022804,GO:0022857,GO:0023051,GO:0023052,GO:0023056,GO:0030054,GO:0030100,GO:0030226,GO:0030301,GO:0030554,GO:0031224,GO:0031252,GO:0031253,GO:0031256,GO:0031323,GO:0031324,GO:0031325,GO:0031326,GO:0031327,GO:0031399,GO:0031401,GO:0032268,GO:0032270,GO:0032368,GO:0032370,GO:0032371,GO:0032373,GO:0032374,GO:0032376,GO:0032501,GO:0032553,GO:0032555,GO:0032559,GO:0032587,GO:0032879,GO:0032991,GO:0033036,GO:0033344,GO:0033365,GO:0033700,GO:0034188,GO:0034204,GO:0034248,GO:0034249,GO:0034377,GO:0034380,GO:0034504,GO:0034613,GO:0035639,GO:0036094,GO:0036211,GO:0038023,GO:0038024,GO:0038027,GO:0042325,GO:0042327,GO:0042623,GO:0042626,GO:0042984,GO:0042985,GO:0042995,GO:0043062,GO:0043167,GO:0043168,GO:0043170,GO:0043190,GO:0043226,GO:0043227,GO:0043229,GO:0043231,GO:0043269,GO:0043270,GO:0043408,GO:0043410,GO:0043412,GO:0043492,GO:0043933,GO:0044070,GO:0044085,GO:0044237,GO:0044238,GO:0044260,GO:0044267,GO:0044424,GO:0044425,GO:0044444,GO:0044459,GO:0044463,GO:0044464,GO:0045332,GO:0045807,GO:0045937,GO:0048518,GO:0048519,GO:0048522,GO:0048523,GO:0048583,GO:0048584,GO:0050764,GO:0050766,GO:0050789,GO:0050794,GO:0050877,GO:0050890,GO:0050896,GO:0051049,GO:0051050,GO:0051128,GO:0051130,GO:0051171,GO:0051172,GO:0051173,GO:0051174,GO:0051179,GO:0051234,GO:0051239,GO:0051240,GO:0051246,GO:0051247,GO:0051248,GO:0051641,GO:0051716,GO:0055085,GO:0060089,GO:0060099,GO:0060100,GO:0060255,GO:0060627,GO:0061024,GO:0065003,GO:0065005,GO:0065007,GO:0065008,GO:0070372,GO:0070374,GO:0070727,GO:0071702,GO:0071704,GO:0071825,GO:0071827,GO:0071840,GO:0071944,GO:0080090,GO:0090554,GO:0090556,GO:0097006,GO:0097035,GO:0097159,GO:0097367,GO:0098533,GO:0098590,GO:0098657,GO:0098796,GO:0098797,GO:0120025,GO:0120038,GO:1900221,GO:1900223,GO:1901074,GO:1901076,GO:1901265,GO:1901363,GO:1901564,GO:1902003,GO:1902430,GO:1902494,GO:1902495,GO:1902531,GO:1902533,GO:1902991,GO:1902992,GO:1902994,GO:1902995,GO:1903018,GO:1903019,GO:1903793,GO:1904949,GO:1905153,GO:1905155,GO:1905952,GO:1905954,GO:1990351,GO:2000112,GO:2000113,GO:2000425,GO:2000427,GO:2001138,GO:2001140
HiC_scaffold_1	GeneMark.hmm3	intron	438648	438735	.	+	0	ID=g28.t2.intron5;Parent=g28.t2
HiC_scaffold_1	AUGUSTUS	intron	438648	438735	1.0	+	.	ID=g28.t1.intron1;Parent=g28.t1
HiC_scaffold_1	AUGUSTUS	intron	438648	438735	1.0	+	.	ID=g28.t3.intron1;Parent=g28.t3
HiC_scaffold_1	AUGUSTUS	intron	438648	438735	1.0	+	.	ID=g28.t4.intron1;Parent=g28.t4
HiC_scaffold_1	AUGUSTUS	exon	438736	438829	.	+	.	ID=g28.t1.exon2;Parent=g28.t1
HiC_scaffold_1	GeneMark.hmm3	CDS	438736	438829	.	+	0	ID=g28.t2.CDS6;Parent=g28.t2
HiC_scaffold_1	GeneMark.hmm3	exon	438736	438829	.	+	0	ID=g28.t2.exon6;Parent=g28.t2
HiC_scaffold_1	AUGUSTUS	exon	438736	438829	.	+	.	ID=g28.t3.exon2;Parent=g28.t3
HiC_scaffold_1	AUGUSTUS	exon	438736	438829	.	+	.	ID=g28.t4.exon2;Parent=g28.t4
HiC_scaffold_1	AUGUSTUS	CDS	438736	438829	1.0	+	0	ID=g28.t1.CDS2;Parent=g28.t1
HiC_scaffold_1	AUGUSTUS	CDS	438736	438829	1.0	+	0	ID=g28.t3.CDS2;Parent=g28.t3
HiC_scaffold_1	AUGUSTUS	CDS	438736	438829	1.0	+	0	ID=g28.t4.CDS2;Parent=g28.t4
HiC_scaffold_1	GeneMark.hmm3	intron	438830	439024	.	+	1	ID=g28.t2.intron6;Parent=g28.t2
HiC_scaffold_1	AUGUSTUS	intron	438830	439024	1.0	+	.	ID=g28.t1.intron2;Parent=g28.t1
HiC_scaffold_1	AUGUSTUS	intron	438830	439024	1.0	+	.	ID=g28.t3.intron2;Parent=g28.t3
HiC_scaffold_1	AUGUSTUS	intron	438830	439024	1.0	+	.	ID=g28.t4.intron2;Parent=g28.t4
HiC_scaffold_1	AUGUSTUS	exon	439025	439166	.	+	.	ID=g28.t1.exon3;Parent=g28.t1
HiC_scaffold_1	GeneMark.hmm3	CDS	439025	439166	.	+	2	ID=g28.t2.CDS7;Parent=g28.t2
HiC_scaffold_1	GeneMark.hmm3	exon	439025	439166	.	+	2	ID=g28.t2.exon7;Parent=g28.t2
HiC_scaffold_1	AUGUSTUS	exon	439025	439166	.	+	.	ID=g28.t3.exon3;Parent=g28.t3
HiC_scaffold_1	AUGUSTUS	exon	439025	439166	.	+	.	ID=g28.t4.exon3;Parent=g28.t4
HiC_scaffold_1	AUGUSTUS	CDS	439025	439166	1.0	+	2	ID=g28.t1.CDS3;Parent=g28.t1
HiC_scaffold_1	AUGUSTUS	CDS	439025	439166	1.0	+	2	ID=g28.t3.CDS3;Parent=g28.t3
HiC_scaffold_1	AUGUSTUS	CDS	439025	439166	1.0	+	2	ID=g28.t4.CDS3;Parent=g28.t4
HiC_scaffold_1	GeneMark.hmm3	intron	439167	439249	.	+	2	ID=g28.t2.intron7;Parent=g28.t2
HiC_scaffold_1	AUGUSTUS	intron	439167	439249	1.0	+	.	ID=g28.t1.intron3;Parent=g28.t1
HiC_scaffold_1	AUGUSTUS	intron	439167	439249	1.0	+	.	ID=g28.t3.intron3;Parent=g28.t3
HiC_scaffold_1	AUGUSTUS	intron	439167	439249	1.0	+	.	ID=g28.t4.intron3;Parent=g28.t4
HiC_scaffold_1	GeneMark.hmm3	CDS	439250	439296	.	+	1	ID=g28.t2.CDS8;Parent=g28.t2
HiC_scaffold_1	GeneMark.hmm3	exon	439250	439296	.	+	1	ID=g28.t2.exon8;Parent=g28.t2
HiC_scaffold_1	AUGUSTUS	exon	439250	439391	.	+	.	ID=g28.t1.exon4;Parent=g28.t1
HiC_scaffold_1	AUGUSTUS	exon	439250	439391	.	+	.	ID=g28.t3.exon4;Parent=g28.t3
HiC_scaffold_1	AUGUSTUS	exon	439250	439391	.	+	.	ID=g28.t4.exon4;Parent=g28.t4
HiC_scaffold_1	AUGUSTUS	CDS	439250	439391	1.0	+	1	ID=g28.t1.CDS4;Parent=g28.t1
HiC_scaffold_1	AUGUSTUS	CDS	439250	439391	1.0	+	1	ID=g28.t3.CDS4;Parent=g28.t3
HiC_scaffold_1	AUGUSTUS	CDS	439250	439391	1.0	+	1	ID=g28.t4.CDS4;Parent=g28.t4
HiC_scaffold_1	GeneMark.hmm3	intron	439297	439345	.	+	1	ID=g28.t2.intron8;Parent=g28.t2
HiC_scaffold_1	GeneMark.hmm3	CDS	439346	439362	.	+	2	ID=g28.t2.CDS9;Parent=g28.t2
HiC_scaffold_1	GeneMark.hmm3	exon	439346	439362	.	+	2	ID=g28.t2.exon9;Parent=g28.t2
HiC_scaffold_1	GeneMark.hmm3	intron	439363	439496	.	+	0	ID=g28.t2.intron9;Parent=g28.t2
HiC_scaffold_1	AUGUSTUS	intron	439392	439525	1.0	+	.	ID=g28.t1.intron4;Parent=g28.t1
HiC_scaffold_1	AUGUSTUS	intron	439392	439525	1.0	+	.	ID=g28.t3.intron4;Parent=g28.t3
HiC_scaffold_1	AUGUSTUS	intron	439392	439525	1.0	+	.	ID=g28.t4.intron4;Parent=g28.t4
HiC_scaffold_1	GeneMark.hmm3	CDS	439497	439502	.	+	0	ID=g28.t2.CDS10;Parent=g28.t2
HiC_scaffold_1	GeneMark.hmm3	exon	439497	439502	.	+	0	ID=g28.t2.exon10;Parent=g28.t2
HiC_scaffold_1	GeneMark.hmm3	intron	439503	439525	.	+	0	ID=g28.t2.intron10;Parent=g28.t2
HiC_scaffold_1	AUGUSTUS	exon	439526	439573	.	+	.	ID=g28.t1.exon5;Parent=g28.t1
HiC_scaffold_1	GeneMark.hmm3	CDS	439526	439573	.	+	0	ID=g28.t2.CDS11;Parent=g28.t2
HiC_scaffold_1	GeneMark.hmm3	exon	439526	439573	.	+	0	ID=g28.t2.exon11;Parent=g28.t2
HiC_scaffold_1	AUGUSTUS	exon	439526	439573	.	+	.	ID=g28.t3.exon5;Parent=g28.t3
HiC_scaffold_1	AUGUSTUS	exon	439526	439573	.	+	.	ID=g28.t4.exon5;Parent=g28.t4
HiC_scaffold_1	AUGUSTUS	CDS	439526	439573	1.0	+	0	ID=g28.t1.CDS5;Parent=g28.t1
HiC_scaffold_1	AUGUSTUS	CDS	439526	439573	1.0	+	0	ID=g28.t3.CDS5;Parent=g28.t3
HiC_scaffold_1	AUGUSTUS	CDS	439526	439573	1.0	+	0	ID=g28.t4.CDS5;Parent=g28.t4
HiC_scaffold_1	GeneMark.hmm3	intron	439574	439932	.	+	0	ID=g28.t2.intron11;Parent=g28.t2
HiC_scaffold_1	AUGUSTUS	intron	439574	439932	1.0	+	.	ID=g28.t1.intron5;Parent=g28.t1
HiC_scaffold_1	AUGUSTUS	intron	439574	439932	1.0	+	.	ID=g28.t3.intron5;Parent=g28.t3
HiC_scaffold_1	AUGUSTUS	intron	439574	439932	1.0	+	.	ID=g28.t4.intron5;Parent=g28.t4
HiC_scaffold_1	AUGUSTUS	exon	439933	440013	.	+	.	ID=g28.t1.exon6;Parent=g28.t1
HiC_scaffold_1	GeneMark.hmm3	CDS	439933	440013	.	+	0	ID=g28.t2.CDS12;Parent=g28.t2
HiC_scaffold_1	GeneMark.hmm3	exon	439933	440013	.	+	0	ID=g28.t2.exon12;Parent=g28.t2
HiC_scaffold_1	AUGUSTUS	exon	439933	440013	.	+	.	ID=g28.t3.exon6;Parent=g28.t3
HiC_scaffold_1	AUGUSTUS	exon	439933	440013	.	+	.	ID=g28.t4.exon6;Parent=g28.t4
HiC_scaffold_1	AUGUSTUS	CDS	439933	440013	1.0	+	0	ID=g28.t1.CDS6;Parent=g28.t1
HiC_scaffold_1	AUGUSTUS	CDS	439933	440013	1.0	+	0	ID=g28.t3.CDS6;Parent=g28.t3
HiC_scaffold_1	AUGUSTUS	CDS	439933	440013	1.0	+	0	ID=g28.t4.CDS6;Parent=g28.t4
HiC_scaffold_1	GeneMark.hmm3	intron	440014	440230	.	+	0	ID=g28.t2.intron12;Parent=g28.t2
HiC_scaffold_1	AUGUSTUS	intron	440014	440230	1.0	+	.	ID=g28.t1.intron6;Parent=g28.t1
HiC_scaffold_1	AUGUSTUS	intron	440014	440230	1.0	+	.	ID=g28.t3.intron6;Parent=g28.t3
HiC_scaffold_1	AUGUSTUS	intron	440014	440230	1.0	+	.	ID=g28.t4.intron6;Parent=g28.t4
HiC_scaffold_1	AUGUSTUS	exon	440231	440441	.	+	.	ID=g28.t1.exon7;Parent=g28.t1
HiC_scaffold_1	GeneMark.hmm3	CDS	440231	440441	.	+	0	ID=g28.t2.CDS13;Parent=g28.t2
HiC_scaffold_1	GeneMark.hmm3	exon	440231	440441	.	+	0	ID=g28.t2.exon13;Parent=g28.t2
HiC_scaffold_1	AUGUSTUS	exon	440231	440441	.	+	.	ID=g28.t3.exon7;Parent=g28.t3
HiC_scaffold_1	AUGUSTUS	exon	440231	440441	.	+	.	ID=g28.t4.exon7;Parent=g28.t4
HiC_scaffold_1	AUGUSTUS	CDS	440231	440441	1.0	+	0	ID=g28.t1.CDS7;Parent=g28.t1
HiC_scaffold_1	AUGUSTUS	CDS	440231	440441	1.0	+	0	ID=g28.t3.CDS7;Parent=g28.t3
HiC_scaffold_1	AUGUSTUS	CDS	440231	440441	1.0	+	0	ID=g28.t4.CDS7;Parent=g28.t4
HiC_scaffold_1	GeneMark.hmm3	intron	440442	440522	.	+	1	ID=g28.t2.intron13;Parent=g28.t2
HiC_scaffold_1	AUGUSTUS	intron	440442	440522	1.0	+	.	ID=g28.t1.intron7;Parent=g28.t1
HiC_scaffold_1	AUGUSTUS	intron	440442	440522	1.0	+	.	ID=g28.t3.intron7;Parent=g28.t3
HiC_scaffold_1	AUGUSTUS	intron	440442	440522	1.0	+	.	ID=g28.t4.intron7;Parent=g28.t4
HiC_scaffold_1	AUGUSTUS	exon	440523	440662	.	+	.	ID=g28.t1.exon8;Parent=g28.t1
HiC_scaffold_1	GeneMark.hmm3	CDS	440523	440662	.	+	2	ID=g28.t2.CDS14;Parent=g28.t2
HiC_scaffold_1	GeneMark.hmm3	exon	440523	440662	.	+	2	ID=g28.t2.exon14;Parent=g28.t2
HiC_scaffold_1	AUGUSTUS	exon	440523	440662	.	+	.	ID=g28.t3.exon8;Parent=g28.t3
HiC_scaffold_1	AUGUSTUS	exon	440523	440662	.	+	.	ID=g28.t4.exon8;Parent=g28.t4
HiC_scaffold_1	AUGUSTUS	CDS	440523	440662	1.0	+	2	ID=g28.t1.CDS8;Parent=g28.t1
HiC_scaffold_1	AUGUSTUS	CDS	440523	440662	1.0	+	2	ID=g28.t3.CDS8;Parent=g28.t3
HiC_scaffold_1	AUGUSTUS	CDS	440523	440662	1.0	+	2	ID=g28.t4.CDS8;Parent=g28.t4
HiC_scaffold_1	GeneMark.hmm3	intron	440663	440945	.	+	0	ID=g28.t2.intron14;Parent=g28.t2
HiC_scaffold_1	AUGUSTUS	intron	440663	440945	1.0	+	.	ID=g28.t1.intron8;Parent=g28.t1
HiC_scaffold_1	AUGUSTUS	intron	440663	440945	1.0	+	.	ID=g28.t3.intron8;Parent=g28.t3
HiC_scaffold_1	AUGUSTUS	intron	440663	440945	1.0	+	.	ID=g28.t4.intron8;Parent=g28.t4
HiC_scaffold_1	AUGUSTUS	exon	440946	441062	.	+	.	ID=g28.t1.exon9;Parent=g28.t1
HiC_scaffold_1	GeneMark.hmm3	CDS	440946	441062	.	+	0	ID=g28.t2.CDS15;Parent=g28.t2
HiC_scaffold_1	GeneMark.hmm3	exon	440946	441062	.	+	0	ID=g28.t2.exon15;Parent=g28.t2
HiC_scaffold_1	AUGUSTUS	exon	440946	441062	.	+	.	ID=g28.t3.exon9;Parent=g28.t3
HiC_scaffold_1	AUGUSTUS	exon	440946	441062	.	+	.	ID=g28.t4.exon9;Parent=g28.t4
HiC_scaffold_1	AUGUSTUS	CDS	440946	441062	1.0	+	0	ID=g28.t1.CDS9;Parent=g28.t1
HiC_scaffold_1	AUGUSTUS	CDS	440946	441062	1.0	+	0	ID=g28.t3.CDS9;Parent=g28.t3
HiC_scaffold_1	AUGUSTUS	CDS	440946	441062	1.0	+	0	ID=g28.t4.CDS9;Parent=g28.t4
HiC_scaffold_1	GeneMark.hmm3	intron	441063	441229	.	+	0	ID=g28.t2.intron15;Parent=g28.t2
HiC_scaffold_1	AUGUSTUS	intron	441063	441229	1.0	+	.	ID=g28.t1.intron9;Parent=g28.t1
HiC_scaffold_1	AUGUSTUS	intron	441063	441229	1.0	+	.	ID=g28.t3.intron9;Parent=g28.t3
HiC_scaffold_1	AUGUSTUS	intron	441063	441229	1.0	+	.	ID=g28.t4.intron9;Parent=g28.t4
HiC_scaffold_1	AUGUSTUS	exon	441230	441397	.	+	.	ID=g28.t1.exon10;Parent=g28.t1
HiC_scaffold_1	GeneMark.hmm3	CDS	441230	441397	.	+	0	ID=g28.t2.CDS16;Parent=g28.t2
HiC_scaffold_1	GeneMark.hmm3	exon	441230	441397	.	+	0	ID=g28.t2.exon16;Parent=g28.t2
HiC_scaffold_1	AUGUSTUS	exon	441230	441397	.	+	.	ID=g28.t3.exon10;Parent=g28.t3
HiC_scaffold_1	AUGUSTUS	exon	441230	441397	.	+	.	ID=g28.t4.exon10;Parent=g28.t4
HiC_scaffold_1	AUGUSTUS	CDS	441230	441397	0.86	+	0	ID=g28.t4.CDS10;Parent=g28.t4
HiC_scaffold_1	AUGUSTUS	CDS	441230	441397	0.87	+	0	ID=g28.t1.CDS10;Parent=g28.t1
HiC_scaffold_1	AUGUSTUS	CDS	441230	441397	1.0	+	0	ID=g28.t3.CDS10;Parent=g28.t3
HiC_scaffold_1	GeneMark.hmm3	intron	441398	441694	.	+	0	ID=g28.t2.intron16;Parent=g28.t2
HiC_scaffold_1	AUGUSTUS	intron	441398	441705	0.83	+	.	ID=g28.t1.intron10;Parent=g28.t1
HiC_scaffold_1	AUGUSTUS	intron	441398	441705	0.85	+	.	ID=g28.t4.intron10;Parent=g28.t4
HiC_scaffold_1	AUGUSTUS	intron	441398	441800	0.86	+	.	ID=g28.t3.intron10;Parent=g28.t3
HiC_scaffold_1	GeneMark.hmm3	CDS	441695	441732	.	+	0	ID=g28.t2.CDS17;Parent=g28.t2
HiC_scaffold_1	GeneMark.hmm3	exon	441695	441732	.	+	0	ID=g28.t2.exon17;Parent=g28.t2
HiC_scaffold_1	AUGUSTUS	exon	441706	441832	.	+	.	ID=g28.t1.exon11;Parent=g28.t1
HiC_scaffold_1	AUGUSTUS	exon	441706	441832	.	+	.	ID=g28.t4.exon11;Parent=g28.t4
HiC_scaffold_1	AUGUSTUS	CDS	441706	441832	0.83	+	0	ID=g28.t1.CDS11;Parent=g28.t1
HiC_scaffold_1	AUGUSTUS	CDS	441706	441832	0.85	+	0	ID=g28.t4.CDS11;Parent=g28.t4
HiC_scaffold_1	GeneMark.hmm3	intron	441733	441800	.	+	2	ID=g28.t2.intron17;Parent=g28.t2
HiC_scaffold_1	GeneMark.hmm3	CDS	441801	441832	.	+	1	ID=g28.t2.CDS18;Parent=g28.t2
HiC_scaffold_1	GeneMark.hmm3	exon	441801	441832	.	+	1	ID=g28.t2.exon18;Parent=g28.t2
HiC_scaffold_1	AUGUSTUS	exon	441801	441832	.	+	.	ID=g28.t3.exon11;Parent=g28.t3
HiC_scaffold_1	AUGUSTUS	CDS	441801	441832	0.86	+	0	ID=g28.t3.CDS11;Parent=g28.t3
HiC_scaffold_1	GeneMark.hmm3	intron	441833	442033	.	+	1	ID=g28.t2.intron18;Parent=g28.t2
HiC_scaffold_1	AUGUSTUS	intron	441833	442033	1.0	+	.	ID=g28.t1.intron11;Parent=g28.t1
HiC_scaffold_1	AUGUSTUS	intron	441833	442033	1.0	+	.	ID=g28.t4.intron11;Parent=g28.t4
HiC_scaffold_1	AUGUSTUS	intron	441833	442055	0.86	+	.	ID=g28.t3.intron11;Parent=g28.t3
HiC_scaffold_1	AUGUSTUS	exon	442034	442218	.	+	.	ID=g28.t1.exon12;Parent=g28.t1
HiC_scaffold_1	GeneMark.hmm3	CDS	442034	442218	.	+	2	ID=g28.t2.CDS19;Parent=g28.t2
HiC_scaffold_1	GeneMark.hmm3	exon	442034	442218	.	+	2	ID=g28.t2.exon19;Parent=g28.t2
HiC_scaffold_1	AUGUSTUS	exon	442034	442218	.	+	.	ID=g28.t4.exon12;Parent=g28.t4
HiC_scaffold_1	AUGUSTUS	CDS	442034	442218	1.0	+	2	ID=g28.t1.CDS12;Parent=g28.t1
HiC_scaffold_1	AUGUSTUS	CDS	442034	442218	1.0	+	2	ID=g28.t4.CDS12;Parent=g28.t4
HiC_scaffold_1	AUGUSTUS	exon	442056	442218	.	+	.	ID=g28.t3.exon12;Parent=g28.t3
HiC_scaffold_1	AUGUSTUS	CDS	442056	442218	0.89	+	1	ID=g28.t3.CDS12;Parent=g28.t3
HiC_scaffold_1	GeneMark.hmm3	intron	442219	442303	.	+	0	ID=g28.t2.intron19;Parent=g28.t2
HiC_scaffold_1	AUGUSTUS	intron	442219	442303	1.0	+	.	ID=g28.t1.intron12;Parent=g28.t1
HiC_scaffold_1	AUGUSTUS	intron	442219	442303	1.0	+	.	ID=g28.t3.intron12;Parent=g28.t3
HiC_scaffold_1	AUGUSTUS	intron	442219	442303	1.0	+	.	ID=g28.t4.intron12;Parent=g28.t4
HiC_scaffold_1	AUGUSTUS	exon	442304	442391	.	+	.	ID=g28.t1.exon13;Parent=g28.t1
HiC_scaffold_1	GeneMark.hmm3	CDS	442304	442391	.	+	0	ID=g28.t2.CDS20;Parent=g28.t2
HiC_scaffold_1	GeneMark.hmm3	exon	442304	442391	.	+	0	ID=g28.t2.exon20;Parent=g28.t2
HiC_scaffold_1	AUGUSTUS	exon	442304	442391	.	+	.	ID=g28.t3.exon13;Parent=g28.t3
HiC_scaffold_1	AUGUSTUS	exon	442304	442391	.	+	.	ID=g28.t4.exon13;Parent=g28.t4
HiC_scaffold_1	AUGUSTUS	CDS	442304	442391	0.62	+	0	ID=g28.t3.CDS13;Parent=g28.t3
HiC_scaffold_1	AUGUSTUS	CDS	442304	442391	0.65	+	0	ID=g28.t1.CDS13;Parent=g28.t1
HiC_scaffold_1	AUGUSTUS	CDS	442304	442391	0.71	+	0	ID=g28.t4.CDS13;Parent=g28.t4
HiC_scaffold_1	GeneMark.hmm3	intron	442392	442461	.	+	1	ID=g28.t2.intron20;Parent=g28.t2
HiC_scaffold_1	AUGUSTUS	intron	442392	442687	0.62	+	.	ID=g28.t3.intron13;Parent=g28.t3
HiC_scaffold_1	AUGUSTUS	intron	442392	442687	0.65	+	.	ID=g28.t1.intron13;Parent=g28.t1
HiC_scaffold_1	AUGUSTUS	intron	442392	442687	0.71	+	.	ID=g28.t4.intron13;Parent=g28.t4
HiC_scaffold_1	GeneMark.hmm3	CDS	442462	442548	.	+	2	ID=g28.t2.CDS21;Parent=g28.t2
HiC_scaffold_1	GeneMark.hmm3	exon	442462	442548	.	+	2	ID=g28.t2.exon21;Parent=g28.t2
HiC_scaffold_1	GeneMark.hmm3	intron	442549	442687	.	+	1	ID=g28.t2.intron21;Parent=g28.t2
HiC_scaffold_1	AUGUSTUS	exon	442688	442890	.	+	.	ID=g28.t1.exon14;Parent=g28.t1
HiC_scaffold_1	GeneMark.hmm3	CDS	442688	442890	.	+	2	ID=g28.t2.CDS22;Parent=g28.t2
HiC_scaffold_1	GeneMark.hmm3	exon	442688	442890	.	+	2	ID=g28.t2.exon22;Parent=g28.t2
HiC_scaffold_1	AUGUSTUS	exon	442688	442890	.	+	.	ID=g28.t3.exon14;Parent=g28.t3
HiC_scaffold_1	AUGUSTUS	exon	442688	442890	.	+	.	ID=g28.t4.exon14;Parent=g28.t4
HiC_scaffold_1	AUGUSTUS	CDS	442688	442890	0.62	+	2	ID=g28.t3.CDS14;Parent=g28.t3
HiC_scaffold_1	AUGUSTUS	CDS	442688	442890	0.65	+	2	ID=g28.t1.CDS14;Parent=g28.t1
HiC_scaffold_1	AUGUSTUS	CDS	442688	442890	0.71	+	2	ID=g28.t4.CDS14;Parent=g28.t4
HiC_scaffold_1	GeneMark.hmm3	intron	442891	443112	.	+	0	ID=g28.t2.intron22;Parent=g28.t2
HiC_scaffold_1	AUGUSTUS	intron	442891	443112	1.0	+	.	ID=g28.t1.intron14;Parent=g28.t1
HiC_scaffold_1	AUGUSTUS	intron	442891	443112	1.0	+	.	ID=g28.t3.intron14;Parent=g28.t3
HiC_scaffold_1	AUGUSTUS	intron	442891	443112	1.0	+	.	ID=g28.t4.intron14;Parent=g28.t4
HiC_scaffold_1	AUGUSTUS	exon	443113	443173	.	+	.	ID=g28.t1.exon15;Parent=g28.t1
HiC_scaffold_1	GeneMark.hmm3	CDS	443113	443173	.	+	0	ID=g28.t2.CDS23;Parent=g28.t2
HiC_scaffold_1	GeneMark.hmm3	exon	443113	443173	.	+	0	ID=g28.t2.exon23;Parent=g28.t2
HiC_scaffold_1	AUGUSTUS	exon	443113	443173	.	+	.	ID=g28.t3.exon15;Parent=g28.t3
HiC_scaffold_1	AUGUSTUS	exon	443113	443173	.	+	.	ID=g28.t4.exon15;Parent=g28.t4
HiC_scaffold_1	AUGUSTUS	CDS	443113	443173	1.0	+	0	ID=g28.t1.CDS15;Parent=g28.t1
HiC_scaffold_1	AUGUSTUS	CDS	443113	443173	1.0	+	0	ID=g28.t3.CDS15;Parent=g28.t3
HiC_scaffold_1	AUGUSTUS	CDS	443113	443173	1.0	+	0	ID=g28.t4.CDS15;Parent=g28.t4
HiC_scaffold_1	GeneMark.hmm3	intron	443174	443380	.	+	1	ID=g28.t2.intron23;Parent=g28.t2
HiC_scaffold_1	AUGUSTUS	intron	443174	443380	1.0	+	.	ID=g28.t1.intron15;Parent=g28.t1
HiC_scaffold_1	AUGUSTUS	intron	443174	443380	1.0	+	.	ID=g28.t3.intron15;Parent=g28.t3
HiC_scaffold_1	AUGUSTUS	intron	443174	443380	1.0	+	.	ID=g28.t4.intron15;Parent=g28.t4
HiC_scaffold_1	AUGUSTUS	exon	443381	443485	.	+	.	ID=g28.t1.exon16;Parent=g28.t1
HiC_scaffold_1	GeneMark.hmm3	CDS	443381	443485	.	+	2	ID=g28.t2.CDS24;Parent=g28.t2
HiC_scaffold_1	GeneMark.hmm3	exon	443381	443485	.	+	2	ID=g28.t2.exon24;Parent=g28.t2
HiC_scaffold_1	AUGUSTUS	exon	443381	443485	.	+	.	ID=g28.t3.exon16;Parent=g28.t3
HiC_scaffold_1	AUGUSTUS	exon	443381	443485	.	+	.	ID=g28.t4.exon16;Parent=g28.t4
HiC_scaffold_1	AUGUSTUS	CDS	443381	443485	1.0	+	2	ID=g28.t1.CDS16;Parent=g28.t1
HiC_scaffold_1	AUGUSTUS	CDS	443381	443485	1.0	+	2	ID=g28.t3.CDS16;Parent=g28.t3
HiC_scaffold_1	AUGUSTUS	CDS	443381	443485	1.0	+	2	ID=g28.t4.CDS16;Parent=g28.t4
HiC_scaffold_1	GeneMark.hmm3	intron	443486	443561	.	+	1	ID=g28.t2.intron24;Parent=g28.t2
HiC_scaffold_1	AUGUSTUS	intron	443486	443561	1.0	+	.	ID=g28.t1.intron16;Parent=g28.t1
HiC_scaffold_1	AUGUSTUS	intron	443486	443561	1.0	+	.	ID=g28.t3.intron16;Parent=g28.t3
HiC_scaffold_1	AUGUSTUS	intron	443486	443561	1.0	+	.	ID=g28.t4.intron16;Parent=g28.t4
HiC_scaffold_1	AUGUSTUS	exon	443562	443707	.	+	.	ID=g28.t1.exon17;Parent=g28.t1
HiC_scaffold_1	GeneMark.hmm3	CDS	443562	443707	.	+	2	ID=g28.t2.CDS25;Parent=g28.t2
HiC_scaffold_1	GeneMark.hmm3	exon	443562	443707	.	+	2	ID=g28.t2.exon25;Parent=g28.t2
HiC_scaffold_1	AUGUSTUS	exon	443562	443707	.	+	.	ID=g28.t3.exon17;Parent=g28.t3
HiC_scaffold_1	AUGUSTUS	exon	443562	443707	.	+	.	ID=g28.t4.exon17;Parent=g28.t4
HiC_scaffold_1	AUGUSTUS	CDS	443562	443707	1.0	+	2	ID=g28.t1.CDS17;Parent=g28.t1
HiC_scaffold_1	AUGUSTUS	CDS	443562	443707	1.0	+	2	ID=g28.t3.CDS17;Parent=g28.t3
HiC_scaffold_1	AUGUSTUS	CDS	443562	443707	1.0	+	2	ID=g28.t4.CDS17;Parent=g28.t4
HiC_scaffold_1	GeneMark.hmm3	intron	443708	443942	.	+	0	ID=g28.t2.intron25;Parent=g28.t2
HiC_scaffold_1	AUGUSTUS	intron	443708	443942	1.0	+	.	ID=g28.t1.intron17;Parent=g28.t1
HiC_scaffold_1	AUGUSTUS	intron	443708	443942	1.0	+	.	ID=g28.t3.intron17;Parent=g28.t3
HiC_scaffold_1	AUGUSTUS	intron	443708	443942	1.0	+	.	ID=g28.t4.intron17;Parent=g28.t4
HiC_scaffold_1	AUGUSTUS	exon	443943	444067	.	+	.	ID=g28.t1.exon18;Parent=g28.t1
HiC_scaffold_1	GeneMark.hmm3	CDS	443943	444067	.	+	0	ID=g28.t2.CDS26;Parent=g28.t2
HiC_scaffold_1	GeneMark.hmm3	exon	443943	444067	.	+	0	ID=g28.t2.exon26;Parent=g28.t2
HiC_scaffold_1	AUGUSTUS	exon	443943	444067	.	+	.	ID=g28.t3.exon18;Parent=g28.t3
HiC_scaffold_1	AUGUSTUS	exon	443943	444067	.	+	.	ID=g28.t4.exon18;Parent=g28.t4
HiC_scaffold_1	AUGUSTUS	CDS	443943	444067	1.0	+	0	ID=g28.t1.CDS18;Parent=g28.t1
HiC_scaffold_1	AUGUSTUS	CDS	443943	444067	1.0	+	0	ID=g28.t3.CDS18;Parent=g28.t3
HiC_scaffold_1	AUGUSTUS	CDS	443943	444067	1.0	+	0	ID=g28.t4.CDS18;Parent=g28.t4
HiC_scaffold_1	GeneMark.hmm3	intron	444068	444141	.	+	2	ID=g28.t2.intron26;Parent=g28.t2
HiC_scaffold_1	AUGUSTUS	intron	444068	444141	1.0	+	.	ID=g28.t1.intron18;Parent=g28.t1
HiC_scaffold_1	AUGUSTUS	intron	444068	444141	1.0	+	.	ID=g28.t3.intron18;Parent=g28.t3
HiC_scaffold_1	AUGUSTUS	intron	444068	444141	1.0	+	.	ID=g28.t4.intron18;Parent=g28.t4
HiC_scaffold_1	AUGUSTUS	exon	444142	444297	.	+	.	ID=g28.t1.exon19;Parent=g28.t1
HiC_scaffold_1	AUGUSTUS	exon	444142	444297	.	+	.	ID=g28.t3.exon19;Parent=g28.t3
HiC_scaffold_1	AUGUSTUS	exon	444142	444297	.	+	.	ID=g28.t4.exon19;Parent=g28.t4
HiC_scaffold_1	AUGUSTUS	CDS	444142	444297	0.99	+	1	ID=g28.t4.CDS19;Parent=g28.t4
HiC_scaffold_1	AUGUSTUS	CDS	444142	444297	1.0	+	1	ID=g28.t1.CDS19;Parent=g28.t1
HiC_scaffold_1	AUGUSTUS	CDS	444142	444297	1.0	+	1	ID=g28.t3.CDS19;Parent=g28.t3
HiC_scaffold_1	GeneMark.hmm3	CDS	444142	444378	.	+	1	ID=g28.t2.CDS27;Parent=g28.t2
HiC_scaffold_1	GeneMark.hmm3	exon	444142	444378	.	+	1	ID=g28.t2.exon27;Parent=g28.t2
HiC_scaffold_1	AUGUSTUS	intron	444298	444640	0.87	+	.	ID=g28.t4.intron19;Parent=g28.t4
HiC_scaffold_1	AUGUSTUS	intron	444298	444640	0.9	+	.	ID=g28.t3.intron19;Parent=g28.t3
HiC_scaffold_1	AUGUSTUS	intron	444298	444640	0.91	+	.	ID=g28.t1.intron19;Parent=g28.t1
HiC_scaffold_1	GeneMark.hmm3	intron	444379	444407	.	+	2	ID=g28.t2.intron27;Parent=g28.t2
HiC_scaffold_1	GeneMark.hmm3	CDS	444408	444695	.	+	1	ID=g28.t2.CDS28;Parent=g28.t2
HiC_scaffold_1	GeneMark.hmm3	exon	444408	444695	.	+	1	ID=g28.t2.exon28;Parent=g28.t2
HiC_scaffold_1	AUGUSTUS	exon	444641	444695	.	+	.	ID=g28.t1.exon20;Parent=g28.t1
HiC_scaffold_1	AUGUSTUS	exon	444641	444695	.	+	.	ID=g28.t3.exon20;Parent=g28.t3
HiC_scaffold_1	AUGUSTUS	exon	444641	444695	.	+	.	ID=g28.t4.exon20;Parent=g28.t4
HiC_scaffold_1	AUGUSTUS	CDS	444641	444695	0.87	+	1	ID=g28.t4.CDS20;Parent=g28.t4
HiC_scaffold_1	AUGUSTUS	CDS	444641	444695	0.9	+	1	ID=g28.t3.CDS20;Parent=g28.t3
HiC_scaffold_1	AUGUSTUS	CDS	444641	444695	0.91	+	1	ID=g28.t1.CDS20;Parent=g28.t1
HiC_scaffold_1	GeneMark.hmm3	intron	444696	444849	.	+	2	ID=g28.t2.intron28;Parent=g28.t2
HiC_scaffold_1	AUGUSTUS	intron	444696	444849	0.98	+	.	ID=g28.t4.intron20;Parent=g28.t4
HiC_scaffold_1	AUGUSTUS	intron	444696	444849	1.0	+	.	ID=g28.t1.intron20;Parent=g28.t1
HiC_scaffold_1	AUGUSTUS	intron	444696	444849	1.0	+	.	ID=g28.t3.intron20;Parent=g28.t3
HiC_scaffold_1	GeneMark.hmm3	CDS	444850	444861	.	+	1	ID=g28.t2.CDS29;Parent=g28.t2
HiC_scaffold_1	GeneMark.hmm3	exon	444850	444861	.	+	1	ID=g28.t2.exon29;Parent=g28.t2
HiC_scaffold_1	AUGUSTUS	exon	444850	444875	.	+	.	ID=g28.t1.exon21;Parent=g28.t1
HiC_scaffold_1	AUGUSTUS	exon	444850	444875	.	+	.	ID=g28.t3.exon21;Parent=g28.t3
HiC_scaffold_1	AUGUSTUS	exon	444850	444875	.	+	.	ID=g28.t4.exon21;Parent=g28.t4
HiC_scaffold_1	AUGUSTUS	CDS	444850	444875	1.0	+	0	ID=g28.t1.CDS21;Parent=g28.t1
HiC_scaffold_1	AUGUSTUS	CDS	444850	444875	1.0	+	0	ID=g28.t3.CDS21;Parent=g28.t3
HiC_scaffold_1	AUGUSTUS	CDS	444850	444875	1.0	+	0	ID=g28.t4.CDS21;Parent=g28.t4
HiC_scaffold_1	GeneMark.hmm3	intron	444862	444957	.	+	2	ID=g28.t2.intron29;Parent=g28.t2
HiC_scaffold_1	AUGUSTUS	intron	444876	444957	1.0	+	.	ID=g28.t1.intron21;Parent=g28.t1
HiC_scaffold_1	AUGUSTUS	intron	444876	444957	1.0	+	.	ID=g28.t3.intron21;Parent=g28.t3
HiC_scaffold_1	AUGUSTUS	intron	444876	444957	1.0	+	.	ID=g28.t4.intron21;Parent=g28.t4
HiC_scaffold_1	AUGUSTUS	exon	444958	445135	.	+	.	ID=g28.t1.exon22;Parent=g28.t1
HiC_scaffold_1	GeneMark.hmm3	CDS	444958	445135	.	+	1	ID=g28.t2.CDS30;Parent=g28.t2
HiC_scaffold_1	GeneMark.hmm3	exon	444958	445135	.	+	1	ID=g28.t2.exon30;Parent=g28.t2
HiC_scaffold_1	AUGUSTUS	exon	444958	445135	.	+	.	ID=g28.t3.exon22;Parent=g28.t3
HiC_scaffold_1	AUGUSTUS	exon	444958	445135	.	+	.	ID=g28.t4.exon22;Parent=g28.t4
HiC_scaffold_1	AUGUSTUS	CDS	444958	445135	1.0	+	1	ID=g28.t1.CDS22;Parent=g28.t1
HiC_scaffold_1	AUGUSTUS	CDS	444958	445135	1.0	+	1	ID=g28.t3.CDS22;Parent=g28.t3
HiC_scaffold_1	AUGUSTUS	CDS	444958	445135	1.0	+	1	ID=g28.t4.CDS22;Parent=g28.t4
HiC_scaffold_1	GeneMark.hmm3	intron	445136	445219	.	+	0	ID=g28.t2.intron30;Parent=g28.t2
HiC_scaffold_1	AUGUSTUS	intron	445136	445219	1.0	+	.	ID=g28.t1.intron22;Parent=g28.t1
HiC_scaffold_1	AUGUSTUS	intron	445136	445219	1.0	+	.	ID=g28.t3.intron22;Parent=g28.t3
HiC_scaffold_1	AUGUSTUS	intron	445136	445219	1.0	+	.	ID=g28.t4.intron22;Parent=g28.t4
HiC_scaffold_1	AUGUSTUS	exon	445220	445407	.	+	.	ID=g28.t1.exon23;Parent=g28.t1
HiC_scaffold_1	AUGUSTUS	exon	445220	445407	.	+	.	ID=g28.t3.exon23;Parent=g28.t3
HiC_scaffold_1	AUGUSTUS	exon	445220	445407	.	+	.	ID=g28.t4.exon23;Parent=g28.t4
HiC_scaffold_1	AUGUSTUS	CDS	445220	445407	0.69	+	0	ID=g28.t4.CDS23;Parent=g28.t4
HiC_scaffold_1	AUGUSTUS	CDS	445220	445407	0.72	+	0	ID=g28.t3.CDS23;Parent=g28.t3
HiC_scaffold_1	AUGUSTUS	CDS	445220	445407	0.76	+	0	ID=g28.t1.CDS23;Parent=g28.t1
HiC_scaffold_1	GeneMark.hmm3	CDS	445220	445474	.	+	0	ID=g28.t2.CDS31;Parent=g28.t2
HiC_scaffold_1	GeneMark.hmm3	exon	445220	445474	.	+	0	ID=g28.t2.exon31;Parent=g28.t2
HiC_scaffold_1	AUGUSTUS	intron	445408	445686	0.65	+	.	ID=g28.t4.intron23;Parent=g28.t4
HiC_scaffold_1	AUGUSTUS	intron	445408	445686	0.7	+	.	ID=g28.t3.intron23;Parent=g28.t3
HiC_scaffold_1	AUGUSTUS	intron	445408	445686	0.74	+	.	ID=g28.t1.intron23;Parent=g28.t1
HiC_scaffold_1	GeneMark.hmm3	intron	445475	445618	.	+	0	ID=g28.t2.intron31;Parent=g28.t2
HiC_scaffold_1	GeneMark.hmm3	CDS	445619	445864	.	+	0	ID=g28.t2.CDS32;Parent=g28.t2
HiC_scaffold_1	GeneMark.hmm3	exon	445619	445864	.	+	0	ID=g28.t2.exon32;Parent=g28.t2
HiC_scaffold_1	AUGUSTUS	exon	445687	445864	.	+	.	ID=g28.t1.exon24;Parent=g28.t1
HiC_scaffold_1	AUGUSTUS	exon	445687	445864	.	+	.	ID=g28.t3.exon24;Parent=g28.t3
HiC_scaffold_1	AUGUSTUS	exon	445687	445864	.	+	.	ID=g28.t4.exon24;Parent=g28.t4
HiC_scaffold_1	AUGUSTUS	CDS	445687	445864	0.89	+	1	ID=g28.t4.CDS24;Parent=g28.t4
HiC_scaffold_1	AUGUSTUS	CDS	445687	445864	0.92	+	1	ID=g28.t3.CDS24;Parent=g28.t3
HiC_scaffold_1	AUGUSTUS	CDS	445687	445864	0.94	+	1	ID=g28.t1.CDS24;Parent=g28.t1
HiC_scaffold_1	GeneMark.hmm3	intron	445865	446094	.	+	0	ID=g28.t2.intron32;Parent=g28.t2
HiC_scaffold_1	AUGUSTUS	intron	445865	446094	1.0	+	.	ID=g28.t1.intron24;Parent=g28.t1
HiC_scaffold_1	AUGUSTUS	intron	445865	446094	1.0	+	.	ID=g28.t3.intron24;Parent=g28.t3
HiC_scaffold_1	AUGUSTUS	intron	445865	446094	1.0	+	.	ID=g28.t4.intron24;Parent=g28.t4
HiC_scaffold_1	AUGUSTUS	exon	446095	446210	.	+	.	ID=g28.t1.exon25;Parent=g28.t1
HiC_scaffold_1	GeneMark.hmm3	CDS	446095	446210	.	+	0	ID=g28.t2.CDS33;Parent=g28.t2
HiC_scaffold_1	GeneMark.hmm3	exon	446095	446210	.	+	0	ID=g28.t2.exon33;Parent=g28.t2
HiC_scaffold_1	AUGUSTUS	exon	446095	446210	.	+	.	ID=g28.t3.exon25;Parent=g28.t3
HiC_scaffold_1	AUGUSTUS	exon	446095	446210	.	+	.	ID=g28.t4.exon25;Parent=g28.t4
HiC_scaffold_1	AUGUSTUS	CDS	446095	446210	1.0	+	0	ID=g28.t1.CDS25;Parent=g28.t1
HiC_scaffold_1	AUGUSTUS	CDS	446095	446210	1.0	+	0	ID=g28.t3.CDS25;Parent=g28.t3
HiC_scaffold_1	AUGUSTUS	CDS	446095	446210	1.0	+	0	ID=g28.t4.CDS25;Parent=g28.t4
HiC_scaffold_1	GeneMark.hmm3	intron	446211	446436	.	+	2	ID=g28.t2.intron33;Parent=g28.t2
HiC_scaffold_1	AUGUSTUS	intron	446211	446486	1.0	+	.	ID=g28.t1.intron25;Parent=g28.t1
HiC_scaffold_1	AUGUSTUS	intron	446211	446486	1.0	+	.	ID=g28.t3.intron25;Parent=g28.t3
HiC_scaffold_1	AUGUSTUS	intron	446211	446486	1.0	+	.	ID=g28.t4.intron25;Parent=g28.t4
HiC_scaffold_1	GeneMark.hmm3	CDS	446437	446465	.	+	1	ID=g28.t2.CDS34;Parent=g28.t2
HiC_scaffold_1	GeneMark.hmm3	exon	446437	446465	.	+	1	ID=g28.t2.exon34;Parent=g28.t2
HiC_scaffold_1	GeneMark.hmm3	intron	446466	446491	.	+	1	ID=g28.t2.intron34;Parent=g28.t2
HiC_scaffold_1	AUGUSTUS	exon	446487	446574	.	+	.	ID=g28.t1.exon26;Parent=g28.t1
HiC_scaffold_1	AUGUSTUS	exon	446487	446574	.	+	.	ID=g28.t3.exon26;Parent=g28.t3
HiC_scaffold_1	AUGUSTUS	exon	446487	446574	.	+	.	ID=g28.t4.exon26;Parent=g28.t4
HiC_scaffold_1	AUGUSTUS	CDS	446487	446574	1.0	+	1	ID=g28.t1.CDS26;Parent=g28.t1
HiC_scaffold_1	AUGUSTUS	CDS	446487	446574	1.0	+	1	ID=g28.t3.CDS26;Parent=g28.t3
HiC_scaffold_1	AUGUSTUS	CDS	446487	446574	1.0	+	1	ID=g28.t4.CDS26;Parent=g28.t4
HiC_scaffold_1	GeneMark.hmm3	CDS	446492	446574	.	+	2	ID=g28.t2.CDS35;Parent=g28.t2
HiC_scaffold_1	GeneMark.hmm3	exon	446492	446574	.	+	2	ID=g28.t2.exon35;Parent=g28.t2
HiC_scaffold_1	GeneMark.hmm3	intron	446575	446657	.	+	0	ID=g28.t2.intron35;Parent=g28.t2
HiC_scaffold_1	AUGUSTUS	intron	446575	446657	1.0	+	.	ID=g28.t1.intron26;Parent=g28.t1
HiC_scaffold_1	AUGUSTUS	intron	446575	446657	1.0	+	.	ID=g28.t3.intron26;Parent=g28.t3
HiC_scaffold_1	AUGUSTUS	intron	446575	446657	1.0	+	.	ID=g28.t4.intron26;Parent=g28.t4
HiC_scaffold_1	AUGUSTUS	exon	446658	446781	.	+	.	ID=g28.t1.exon27;Parent=g28.t1
HiC_scaffold_1	GeneMark.hmm3	CDS	446658	446781	.	+	0	ID=g28.t2.CDS36;Parent=g28.t2
HiC_scaffold_1	GeneMark.hmm3	exon	446658	446781	.	+	0	ID=g28.t2.exon36;Parent=g28.t2
HiC_scaffold_1	AUGUSTUS	exon	446658	446781	.	+	.	ID=g28.t3.exon27;Parent=g28.t3
HiC_scaffold_1	AUGUSTUS	exon	446658	446781	.	+	.	ID=g28.t4.exon27;Parent=g28.t4
HiC_scaffold_1	AUGUSTUS	CDS	446658	446781	1.0	+	0	ID=g28.t1.CDS27;Parent=g28.t1
HiC_scaffold_1	AUGUSTUS	CDS	446658	446781	1.0	+	0	ID=g28.t3.CDS27;Parent=g28.t3
HiC_scaffold_1	AUGUSTUS	CDS	446658	446781	1.0	+	0	ID=g28.t4.CDS27;Parent=g28.t4
HiC_scaffold_1	GeneMark.hmm3	intron	446782	447399	.	+	1	ID=g28.t2.intron36;Parent=g28.t2
HiC_scaffold_1	AUGUSTUS	intron	446782	447399	1.0	+	.	ID=g28.t1.intron27;Parent=g28.t1
HiC_scaffold_1	AUGUSTUS	intron	446782	447399	1.0	+	.	ID=g28.t3.intron27;Parent=g28.t3
HiC_scaffold_1	AUGUSTUS	intron	446782	447399	1.0	+	.	ID=g28.t4.intron27;Parent=g28.t4
HiC_scaffold_1	AUGUSTUS	exon	447400	447529	.	+	.	ID=g28.t1.exon28;Parent=g28.t1
HiC_scaffold_1	GeneMark.hmm3	CDS	447400	447529	.	+	2	ID=g28.t2.CDS37;Parent=g28.t2
HiC_scaffold_1	GeneMark.hmm3	exon	447400	447529	.	+	2	ID=g28.t2.exon37;Parent=g28.t2
HiC_scaffold_1	AUGUSTUS	exon	447400	447529	.	+	.	ID=g28.t3.exon28;Parent=g28.t3
HiC_scaffold_1	AUGUSTUS	exon	447400	447529	.	+	.	ID=g28.t4.exon28;Parent=g28.t4
HiC_scaffold_1	AUGUSTUS	CDS	447400	447529	1.0	+	2	ID=g28.t1.CDS28;Parent=g28.t1
HiC_scaffold_1	AUGUSTUS	CDS	447400	447529	1.0	+	2	ID=g28.t3.CDS28;Parent=g28.t3
HiC_scaffold_1	AUGUSTUS	CDS	447400	447529	1.0	+	2	ID=g28.t4.CDS28;Parent=g28.t4
HiC_scaffold_1	GeneMark.hmm3	intron	447530	447599	.	+	2	ID=g28.t2.intron37;Parent=g28.t2
HiC_scaffold_1	AUGUSTUS	intron	447530	447599	1.0	+	.	ID=g28.t1.intron28;Parent=g28.t1
HiC_scaffold_1	AUGUSTUS	intron	447530	447599	1.0	+	.	ID=g28.t3.intron28;Parent=g28.t3
HiC_scaffold_1	AUGUSTUS	intron	447530	447599	1.0	+	.	ID=g28.t4.intron28;Parent=g28.t4
HiC_scaffold_1	AUGUSTUS	exon	447600	447720	.	+	.	ID=g28.t1.exon29;Parent=g28.t1
HiC_scaffold_1	GeneMark.hmm3	CDS	447600	447720	.	+	1	ID=g28.t2.CDS38;Parent=g28.t2
HiC_scaffold_1	GeneMark.hmm3	exon	447600	447720	.	+	1	ID=g28.t2.exon38;Parent=g28.t2
HiC_scaffold_1	AUGUSTUS	exon	447600	447720	.	+	.	ID=g28.t3.exon29;Parent=g28.t3
HiC_scaffold_1	AUGUSTUS	exon	447600	447720	.	+	.	ID=g28.t4.exon29;Parent=g28.t4
HiC_scaffold_1	AUGUSTUS	CDS	447600	447720	1.0	+	1	ID=g28.t1.CDS29;Parent=g28.t1
HiC_scaffold_1	AUGUSTUS	CDS	447600	447720	1.0	+	1	ID=g28.t3.CDS29;Parent=g28.t3
HiC_scaffold_1	AUGUSTUS	CDS	447600	447720	1.0	+	1	ID=g28.t4.CDS29;Parent=g28.t4
HiC_scaffold_1	GeneMark.hmm3	intron	447721	447794	.	+	0	ID=g28.t2.intron38;Parent=g28.t2
HiC_scaffold_1	AUGUSTUS	intron	447721	447794	1.0	+	.	ID=g28.t1.intron29;Parent=g28.t1
HiC_scaffold_1	AUGUSTUS	intron	447721	447794	1.0	+	.	ID=g28.t3.intron29;Parent=g28.t3
HiC_scaffold_1	AUGUSTUS	intron	447721	447794	1.0	+	.	ID=g28.t4.intron29;Parent=g28.t4
HiC_scaffold_1	AUGUSTUS	exon	447795	447857	.	+	.	ID=g28.t1.exon30;Parent=g28.t1
HiC_scaffold_1	GeneMark.hmm3	CDS	447795	447857	.	+	0	ID=g28.t2.CDS39;Parent=g28.t2
HiC_scaffold_1	GeneMark.hmm3	exon	447795	447857	.	+	0	ID=g28.t2.exon39;Parent=g28.t2
HiC_scaffold_1	AUGUSTUS	exon	447795	447857	.	+	.	ID=g28.t3.exon30;Parent=g28.t3
HiC_scaffold_1	AUGUSTUS	exon	447795	447857	.	+	.	ID=g28.t4.exon30;Parent=g28.t4
HiC_scaffold_1	AUGUSTUS	CDS	447795	447857	1.0	+	0	ID=g28.t1.CDS30;Parent=g28.t1
HiC_scaffold_1	AUGUSTUS	CDS	447795	447857	1.0	+	0	ID=g28.t3.CDS30;Parent=g28.t3
HiC_scaffold_1	AUGUSTUS	CDS	447795	447857	1.0	+	0	ID=g28.t4.CDS30;Parent=g28.t4
HiC_scaffold_1	GeneMark.hmm3	intron	447858	448840	.	+	0	ID=g28.t2.intron39;Parent=g28.t2
HiC_scaffold_1	AUGUSTUS	intron	447858	448840	1.0	+	.	ID=g28.t1.intron30;Parent=g28.t1
HiC_scaffold_1	AUGUSTUS	intron	447858	448840	1.0	+	.	ID=g28.t3.intron30;Parent=g28.t3
HiC_scaffold_1	AUGUSTUS	intron	447858	448840	1.0	+	.	ID=g28.t4.intron30;Parent=g28.t4
HiC_scaffold_1	AUGUSTUS	exon	448841	448947	.	+	.	ID=g28.t1.exon31;Parent=g28.t1
HiC_scaffold_1	GeneMark.hmm3	CDS	448841	448947	.	+	0	ID=g28.t2.CDS40;Parent=g28.t2
HiC_scaffold_1	GeneMark.hmm3	exon	448841	448947	.	+	0	ID=g28.t2.exon40;Parent=g28.t2
HiC_scaffold_1	AUGUSTUS	exon	448841	448947	.	+	.	ID=g28.t3.exon31;Parent=g28.t3
HiC_scaffold_1	AUGUSTUS	exon	448841	448947	.	+	.	ID=g28.t4.exon31;Parent=g28.t4
HiC_scaffold_1	AUGUSTUS	CDS	448841	448947	1.0	+	0	ID=g28.t1.CDS31;Parent=g28.t1
HiC_scaffold_1	AUGUSTUS	CDS	448841	448947	1.0	+	0	ID=g28.t3.CDS31;Parent=g28.t3
HiC_scaffold_1	AUGUSTUS	CDS	448841	448947	1.0	+	0	ID=g28.t4.CDS31;Parent=g28.t4
HiC_scaffold_1	GeneMark.hmm3	intron	448948	449221	.	+	2	ID=g28.t2.intron40;Parent=g28.t2
HiC_scaffold_1	AUGUSTUS	intron	448948	449221	1.0	+	.	ID=g28.t1.intron31;Parent=g28.t1
HiC_scaffold_1	AUGUSTUS	intron	448948	449221	1.0	+	.	ID=g28.t3.intron31;Parent=g28.t3
HiC_scaffold_1	AUGUSTUS	intron	448948	449221	1.0	+	.	ID=g28.t4.intron31;Parent=g28.t4
HiC_scaffold_1	AUGUSTUS	exon	449222	449363	.	+	.	ID=g28.t1.exon32;Parent=g28.t1
HiC_scaffold_1	GeneMark.hmm3	CDS	449222	449363	.	+	1	ID=g28.t2.CDS41;Parent=g28.t2
HiC_scaffold_1	GeneMark.hmm3	exon	449222	449363	.	+	1	ID=g28.t2.exon41;Parent=g28.t2
HiC_scaffold_1	AUGUSTUS	exon	449222	449363	.	+	.	ID=g28.t3.exon32;Parent=g28.t3
HiC_scaffold_1	AUGUSTUS	exon	449222	449363	.	+	.	ID=g28.t4.exon32;Parent=g28.t4
HiC_scaffold_1	AUGUSTUS	CDS	449222	449363	1.0	+	1	ID=g28.t1.CDS32;Parent=g28.t1
HiC_scaffold_1	AUGUSTUS	CDS	449222	449363	1.0	+	1	ID=g28.t3.CDS32;Parent=g28.t3
HiC_scaffold_1	AUGUSTUS	CDS	449222	449363	1.0	+	1	ID=g28.t4.CDS32;Parent=g28.t4
HiC_scaffold_1	GeneMark.hmm3	intron	449364	449803	.	+	0	ID=g28.t2.intron41;Parent=g28.t2
HiC_scaffold_1	AUGUSTUS	intron	449364	449803	1.0	+	.	ID=g28.t1.intron32;Parent=g28.t1
HiC_scaffold_1	AUGUSTUS	intron	449364	449803	1.0	+	.	ID=g28.t3.intron32;Parent=g28.t3
HiC_scaffold_1	AUGUSTUS	intron	449364	449803	1.0	+	.	ID=g28.t4.intron32;Parent=g28.t4
HiC_scaffold_1	AUGUSTUS	exon	449804	449938	.	+	.	ID=g28.t1.exon33;Parent=g28.t1
HiC_scaffold_1	GeneMark.hmm3	CDS	449804	449938	.	+	0	ID=g28.t2.CDS42;Parent=g28.t2
HiC_scaffold_1	GeneMark.hmm3	exon	449804	449938	.	+	0	ID=g28.t2.exon42;Parent=g28.t2
HiC_scaffold_1	AUGUSTUS	exon	449804	449938	.	+	.	ID=g28.t3.exon33;Parent=g28.t3
HiC_scaffold_1	AUGUSTUS	exon	449804	449938	.	+	.	ID=g28.t4.exon33;Parent=g28.t4
HiC_scaffold_1	AUGUSTUS	CDS	449804	449938	1.0	+	0	ID=g28.t1.CDS33;Parent=g28.t1
HiC_scaffold_1	AUGUSTUS	CDS	449804	449938	1.0	+	0	ID=g28.t3.CDS33;Parent=g28.t3
HiC_scaffold_1	AUGUSTUS	CDS	449804	449938	1.0	+	0	ID=g28.t4.CDS33;Parent=g28.t4
HiC_scaffold_1	GeneMark.hmm3	intron	449939	450019	.	+	0	ID=g28.t2.intron42;Parent=g28.t2
HiC_scaffold_1	AUGUSTUS	intron	449939	450019	1.0	+	.	ID=g28.t1.intron33;Parent=g28.t1
HiC_scaffold_1	AUGUSTUS	intron	449939	450019	1.0	+	.	ID=g28.t3.intron33;Parent=g28.t3
HiC_scaffold_1	AUGUSTUS	intron	449939	450019	1.0	+	.	ID=g28.t4.intron33;Parent=g28.t4
HiC_scaffold_1	AUGUSTUS	exon	450020	450118	.	+	.	ID=g28.t1.exon34;Parent=g28.t1
HiC_scaffold_1	GeneMark.hmm3	CDS	450020	450118	.	+	0	ID=g28.t2.CDS43;Parent=g28.t2
HiC_scaffold_1	GeneMark.hmm3	exon	450020	450118	.	+	0	ID=g28.t2.exon43;Parent=g28.t2
HiC_scaffold_1	AUGUSTUS	exon	450020	450118	.	+	.	ID=g28.t3.exon34;Parent=g28.t3
HiC_scaffold_1	AUGUSTUS	exon	450020	450118	.	+	.	ID=g28.t4.exon34;Parent=g28.t4
HiC_scaffold_1	AUGUSTUS	CDS	450020	450118	1.0	+	0	ID=g28.t1.CDS34;Parent=g28.t1
HiC_scaffold_1	AUGUSTUS	CDS	450020	450118	1.0	+	0	ID=g28.t3.CDS34;Parent=g28.t3
HiC_scaffold_1	AUGUSTUS	CDS	450020	450118	1.0	+	0	ID=g28.t4.CDS34;Parent=g28.t4
HiC_scaffold_1	GeneMark.hmm3	intron	450119	450366	.	+	0	ID=g28.t2.intron43;Parent=g28.t2
HiC_scaffold_1	AUGUSTUS	intron	450119	450366	1.0	+	.	ID=g28.t1.intron34;Parent=g28.t1
HiC_scaffold_1	AUGUSTUS	intron	450119	450366	1.0	+	.	ID=g28.t3.intron34;Parent=g28.t3
HiC_scaffold_1	AUGUSTUS	intron	450119	450366	1.0	+	.	ID=g28.t4.intron34;Parent=g28.t4
HiC_scaffold_1	AUGUSTUS	exon	450367	450459	.	+	.	ID=g28.t1.exon35;Parent=g28.t1
HiC_scaffold_1	AUGUSTUS	exon	450367	450459	.	+	.	ID=g28.t3.exon35;Parent=g28.t3
HiC_scaffold_1	AUGUSTUS	exon	450367	450459	.	+	.	ID=g28.t4.exon35;Parent=g28.t4
HiC_scaffold_1	AUGUSTUS	CDS	450367	450459	1.0	+	0	ID=g28.t1.CDS35;Parent=g28.t1
HiC_scaffold_1	AUGUSTUS	CDS	450367	450459	1.0	+	0	ID=g28.t3.CDS35;Parent=g28.t3
HiC_scaffold_1	AUGUSTUS	CDS	450367	450459	1.0	+	0	ID=g28.t4.CDS35;Parent=g28.t4
HiC_scaffold_1	GeneMark.hmm3	CDS	450367	450570	.	+	0	ID=g28.t2.CDS44;Parent=g28.t2
HiC_scaffold_1	GeneMark.hmm3	exon	450367	450570	.	+	0	ID=g28.t2.exon44;Parent=g28.t2
HiC_scaffold_1	AUGUSTUS	intron	450460	451119	1.0	+	.	ID=g28.t1.intron35;Parent=g28.t1
HiC_scaffold_1	AUGUSTUS	intron	450460	451119	1.0	+	.	ID=g28.t3.intron35;Parent=g28.t3
HiC_scaffold_1	AUGUSTUS	intron	450460	451119	1.0	+	.	ID=g28.t4.intron35;Parent=g28.t4
HiC_scaffold_1	GeneMark.hmm3	intron	450571	451119	.	+	0	ID=g28.t2.intron44;Parent=g28.t2
HiC_scaffold_1	AUGUSTUS	exon	451120	451200	.	+	.	ID=g28.t1.exon36;Parent=g28.t1
HiC_scaffold_1	GeneMark.hmm3	CDS	451120	451200	.	+	0	ID=g28.t2.CDS45;Parent=g28.t2
HiC_scaffold_1	GeneMark.hmm3	exon	451120	451200	.	+	0	ID=g28.t2.exon45;Parent=g28.t2
HiC_scaffold_1	AUGUSTUS	exon	451120	451200	.	+	.	ID=g28.t3.exon36;Parent=g28.t3
HiC_scaffold_1	AUGUSTUS	exon	451120	451200	.	+	.	ID=g28.t4.exon36;Parent=g28.t4
HiC_scaffold_1	AUGUSTUS	CDS	451120	451200	1.0	+	0	ID=g28.t1.CDS36;Parent=g28.t1
HiC_scaffold_1	AUGUSTUS	CDS	451120	451200	1.0	+	0	ID=g28.t3.CDS36;Parent=g28.t3
HiC_scaffold_1	AUGUSTUS	CDS	451120	451200	1.0	+	0	ID=g28.t4.CDS36;Parent=g28.t4
HiC_scaffold_1	GeneMark.hmm3	intron	451201	452530	.	+	0	ID=g28.t2.intron45;Parent=g28.t2
HiC_scaffold_1	AUGUSTUS	intron	451201	452530	1.0	+	.	ID=g28.t1.intron36;Parent=g28.t1
HiC_scaffold_1	AUGUSTUS	intron	451201	452530	1.0	+	.	ID=g28.t3.intron36;Parent=g28.t3
HiC_scaffold_1	AUGUSTUS	intron	451201	452530	1.0	+	.	ID=g28.t4.intron36;Parent=g28.t4
HiC_scaffold_1	AUGUSTUS	exon	452531	452713	.	+	.	ID=g28.t1.exon37;Parent=g28.t1
HiC_scaffold_1	GeneMark.hmm3	CDS	452531	452713	.	+	0	ID=g28.t2.CDS46;Parent=g28.t2
HiC_scaffold_1	GeneMark.hmm3	exon	452531	452713	.	+	0	ID=g28.t2.exon46;Parent=g28.t2
HiC_scaffold_1	AUGUSTUS	exon	452531	452713	.	+	.	ID=g28.t3.exon37;Parent=g28.t3
HiC_scaffold_1	AUGUSTUS	exon	452531	452713	.	+	.	ID=g28.t4.exon37;Parent=g28.t4
HiC_scaffold_1	AUGUSTUS	CDS	452531	452713	1.0	+	0	ID=g28.t1.CDS37;Parent=g28.t1
HiC_scaffold_1	AUGUSTUS	CDS	452531	452713	1.0	+	0	ID=g28.t3.CDS37;Parent=g28.t3
HiC_scaffold_1	AUGUSTUS	CDS	452531	452713	1.0	+	0	ID=g28.t4.CDS37;Parent=g28.t4
HiC_scaffold_1	GeneMark.hmm3	intron	452714	452869	.	+	0	ID=g28.t2.intron46;Parent=g28.t2
HiC_scaffold_1	AUGUSTUS	intron	452714	452869	1.0	+	.	ID=g28.t1.intron37;Parent=g28.t1
HiC_scaffold_1	AUGUSTUS	intron	452714	452869	1.0	+	.	ID=g28.t3.intron37;Parent=g28.t3
HiC_scaffold_1	AUGUSTUS	intron	452714	452869	1.0	+	.	ID=g28.t4.intron37;Parent=g28.t4
HiC_scaffold_1	AUGUSTUS	exon	452870	453007	.	+	.	ID=g28.t1.exon38;Parent=g28.t1
HiC_scaffold_1	GeneMark.hmm3	CDS	452870	453007	.	+	0	ID=g28.t2.CDS47;Parent=g28.t2
HiC_scaffold_1	GeneMark.hmm3	exon	452870	453007	.	+	0	ID=g28.t2.exon47;Parent=g28.t2
HiC_scaffold_1	AUGUSTUS	exon	452870	453007	.	+	.	ID=g28.t3.exon38;Parent=g28.t3
HiC_scaffold_1	AUGUSTUS	exon	452870	453007	.	+	.	ID=g28.t4.exon38;Parent=g28.t4
HiC_scaffold_1	AUGUSTUS	CDS	452870	453007	1.0	+	0	ID=g28.t1.CDS38;Parent=g28.t1
HiC_scaffold_1	AUGUSTUS	CDS	452870	453007	1.0	+	0	ID=g28.t3.CDS38;Parent=g28.t3
HiC_scaffold_1	AUGUSTUS	CDS	452870	453007	1.0	+	0	ID=g28.t4.CDS38;Parent=g28.t4
HiC_scaffold_1	GeneMark.hmm3	intron	453008	453097	.	+	0	ID=g28.t2.intron47;Parent=g28.t2
HiC_scaffold_1	AUGUSTUS	intron	453008	453097	1.0	+	.	ID=g28.t1.intron38;Parent=g28.t1
HiC_scaffold_1	AUGUSTUS	intron	453008	453097	1.0	+	.	ID=g28.t3.intron38;Parent=g28.t3
HiC_scaffold_1	AUGUSTUS	intron	453008	453097	1.0	+	.	ID=g28.t4.intron38;Parent=g28.t4
HiC_scaffold_1	AUGUSTUS	exon	453098	453288	.	+	.	ID=g28.t1.exon39;Parent=g28.t1
HiC_scaffold_1	GeneMark.hmm3	CDS	453098	453288	.	+	0	ID=g28.t2.CDS48;Parent=g28.t2
HiC_scaffold_1	GeneMark.hmm3	exon	453098	453288	.	+	0	ID=g28.t2.exon48;Parent=g28.t2
HiC_scaffold_1	AUGUSTUS	exon	453098	453288	.	+	.	ID=g28.t3.exon39;Parent=g28.t3
HiC_scaffold_1	AUGUSTUS	exon	453098	453288	.	+	.	ID=g28.t4.exon39;Parent=g28.t4
HiC_scaffold_1	AUGUSTUS	CDS	453098	453288	1.0	+	0	ID=g28.t1.CDS39;Parent=g28.t1
HiC_scaffold_1	AUGUSTUS	CDS	453098	453288	1.0	+	0	ID=g28.t3.CDS39;Parent=g28.t3
HiC_scaffold_1	AUGUSTUS	CDS	453098	453288	1.0	+	0	ID=g28.t4.CDS39;Parent=g28.t4
HiC_scaffold_1	GeneMark.hmm3	intron	453289	453388	.	+	2	ID=g28.t2.intron48;Parent=g28.t2
HiC_scaffold_1	AUGUSTUS	intron	453289	453388	1.0	+	.	ID=g28.t1.intron39;Parent=g28.t1
HiC_scaffold_1	AUGUSTUS	intron	453289	453388	1.0	+	.	ID=g28.t3.intron39;Parent=g28.t3
HiC_scaffold_1	AUGUSTUS	intron	453289	453388	1.0	+	.	ID=g28.t4.intron39;Parent=g28.t4
HiC_scaffold_1	AUGUSTUS	exon	453389	453510	.	+	.	ID=g28.t1.exon40;Parent=g28.t1
HiC_scaffold_1	GeneMark.hmm3	CDS	453389	453510	.	+	1	ID=g28.t2.CDS49;Parent=g28.t2
HiC_scaffold_1	GeneMark.hmm3	exon	453389	453510	.	+	1	ID=g28.t2.exon49;Parent=g28.t2
HiC_scaffold_1	AUGUSTUS	exon	453389	453510	.	+	.	ID=g28.t3.exon40;Parent=g28.t3
HiC_scaffold_1	AUGUSTUS	exon	453389	453510	.	+	.	ID=g28.t4.exon40;Parent=g28.t4
HiC_scaffold_1	AUGUSTUS	CDS	453389	453510	1.0	+	1	ID=g28.t1.CDS40;Parent=g28.t1
HiC_scaffold_1	AUGUSTUS	CDS	453389	453510	1.0	+	1	ID=g28.t3.CDS40;Parent=g28.t3
HiC_scaffold_1	AUGUSTUS	CDS	453389	453510	1.0	+	1	ID=g28.t4.CDS40;Parent=g28.t4
HiC_scaffold_1	GeneMark.hmm3	intron	453511	453588	.	+	1	ID=g28.t2.intron49;Parent=g28.t2
HiC_scaffold_1	AUGUSTUS	intron	453511	453588	1.0	+	.	ID=g28.t1.intron40;Parent=g28.t1
HiC_scaffold_1	AUGUSTUS	intron	453511	453588	1.0	+	.	ID=g28.t3.intron40;Parent=g28.t3
HiC_scaffold_1	AUGUSTUS	intron	453511	453588	1.0	+	.	ID=g28.t4.intron40;Parent=g28.t4
HiC_scaffold_1	AUGUSTUS	exon	453589	453672	.	+	.	ID=g28.t1.exon41;Parent=g28.t1
HiC_scaffold_1	GeneMark.hmm3	CDS	453589	453672	.	+	2	ID=g28.t2.CDS50;Parent=g28.t2
HiC_scaffold_1	GeneMark.hmm3	exon	453589	453672	.	+	2	ID=g28.t2.exon50;Parent=g28.t2
HiC_scaffold_1	AUGUSTUS	exon	453589	453672	.	+	.	ID=g28.t3.exon41;Parent=g28.t3
HiC_scaffold_1	AUGUSTUS	exon	453589	453672	.	+	.	ID=g28.t4.exon41;Parent=g28.t4
HiC_scaffold_1	AUGUSTUS	CDS	453589	453672	1.0	+	2	ID=g28.t1.CDS41;Parent=g28.t1
HiC_scaffold_1	AUGUSTUS	CDS	453589	453672	1.0	+	2	ID=g28.t3.CDS41;Parent=g28.t3
HiC_scaffold_1	AUGUSTUS	CDS	453589	453672	1.0	+	2	ID=g28.t4.CDS41;Parent=g28.t4
HiC_scaffold_1	GeneMark.hmm3	intron	453673	453844	.	+	1	ID=g28.t2.intron50;Parent=g28.t2
HiC_scaffold_1	AUGUSTUS	intron	453673	453844	1.0	+	.	ID=g28.t1.intron41;Parent=g28.t1
HiC_scaffold_1	AUGUSTUS	intron	453673	453844	1.0	+	.	ID=g28.t3.intron41;Parent=g28.t3
HiC_scaffold_1	AUGUSTUS	intron	453673	453844	1.0	+	.	ID=g28.t4.intron41;Parent=g28.t4
HiC_scaffold_1	AUGUSTUS	exon	453845	453949	.	+	.	ID=g28.t1.exon42;Parent=g28.t1
HiC_scaffold_1	GeneMark.hmm3	CDS	453845	453949	.	+	2	ID=g28.t2.CDS51;Parent=g28.t2
HiC_scaffold_1	GeneMark.hmm3	exon	453845	453949	.	+	2	ID=g28.t2.exon51;Parent=g28.t2
HiC_scaffold_1	AUGUSTUS	exon	453845	453949	.	+	.	ID=g28.t3.exon42;Parent=g28.t3
HiC_scaffold_1	AUGUSTUS	exon	453845	453949	.	+	.	ID=g28.t4.exon42;Parent=g28.t4
HiC_scaffold_1	AUGUSTUS	CDS	453845	453949	1.0	+	2	ID=g28.t1.CDS42;Parent=g28.t1
HiC_scaffold_1	AUGUSTUS	CDS	453845	453949	1.0	+	2	ID=g28.t3.CDS42;Parent=g28.t3
HiC_scaffold_1	AUGUSTUS	CDS	453845	453949	1.0	+	2	ID=g28.t4.CDS42;Parent=g28.t4
HiC_scaffold_1	GeneMark.hmm3	intron	453950	454058	.	+	1	ID=g28.t2.intron51;Parent=g28.t2
HiC_scaffold_1	AUGUSTUS	intron	453950	454058	1.0	+	.	ID=g28.t1.intron42;Parent=g28.t1
HiC_scaffold_1	AUGUSTUS	intron	453950	454058	1.0	+	.	ID=g28.t3.intron42;Parent=g28.t3
HiC_scaffold_1	AUGUSTUS	intron	453950	454058	1.0	+	.	ID=g28.t4.intron42;Parent=g28.t4
HiC_scaffold_1	AUGUSTUS	exon	454059	454231	.	+	.	ID=g28.t1.exon43;Parent=g28.t1
HiC_scaffold_1	GeneMark.hmm3	CDS	454059	454231	.	+	2	ID=g28.t2.CDS52;Parent=g28.t2
HiC_scaffold_1	GeneMark.hmm3	exon	454059	454231	.	+	2	ID=g28.t2.exon52;Parent=g28.t2
HiC_scaffold_1	AUGUSTUS	exon	454059	454231	.	+	.	ID=g28.t3.exon43;Parent=g28.t3
HiC_scaffold_1	AUGUSTUS	exon	454059	454231	.	+	.	ID=g28.t4.exon43;Parent=g28.t4
HiC_scaffold_1	AUGUSTUS	CDS	454059	454231	1.0	+	2	ID=g28.t1.CDS43;Parent=g28.t1
HiC_scaffold_1	AUGUSTUS	CDS	454059	454231	1.0	+	2	ID=g28.t3.CDS43;Parent=g28.t3
HiC_scaffold_1	AUGUSTUS	CDS	454059	454231	1.0	+	2	ID=g28.t4.CDS43;Parent=g28.t4
HiC_scaffold_1	GeneMark.hmm3	intron	454232	454609	.	+	0	ID=g28.t2.intron52;Parent=g28.t2
HiC_scaffold_1	AUGUSTUS	intron	454232	454609	1.0	+	.	ID=g28.t1.intron43;Parent=g28.t1
HiC_scaffold_1	AUGUSTUS	intron	454232	454609	1.0	+	.	ID=g28.t3.intron43;Parent=g28.t3
HiC_scaffold_1	AUGUSTUS	intron	454232	454609	1.0	+	.	ID=g28.t4.intron43;Parent=g28.t4
HiC_scaffold_1	AUGUSTUS	exon	454610	454798	.	+	.	ID=g28.t1.exon44;Parent=g28.t1
HiC_scaffold_1	GeneMark.hmm3	CDS	454610	454798	.	+	0	ID=g28.t2.CDS53;Parent=g28.t2
HiC_scaffold_1	GeneMark.hmm3	exon	454610	454798	.	+	0	ID=g28.t2.exon53;Parent=g28.t2
HiC_scaffold_1	AUGUSTUS	exon	454610	454798	.	+	.	ID=g28.t3.exon44;Parent=g28.t3
HiC_scaffold_1	AUGUSTUS	exon	454610	454798	.	+	.	ID=g28.t4.exon44;Parent=g28.t4
HiC_scaffold_1	AUGUSTUS	CDS	454610	454798	1.0	+	0	ID=g28.t1.CDS44;Parent=g28.t1
HiC_scaffold_1	AUGUSTUS	CDS	454610	454798	1.0	+	0	ID=g28.t3.CDS44;Parent=g28.t3
HiC_scaffold_1	AUGUSTUS	CDS	454610	454798	1.0	+	0	ID=g28.t4.CDS44;Parent=g28.t4
HiC_scaffold_1	GeneMark.hmm3	intron	454799	454886	.	+	0	ID=g28.t2.intron53;Parent=g28.t2
HiC_scaffold_1	AUGUSTUS	intron	454799	454886	1.0	+	.	ID=g28.t1.intron44;Parent=g28.t1
HiC_scaffold_1	AUGUSTUS	intron	454799	454886	1.0	+	.	ID=g28.t3.intron44;Parent=g28.t3
HiC_scaffold_1	AUGUSTUS	intron	454799	454886	1.0	+	.	ID=g28.t4.intron44;Parent=g28.t4
HiC_scaffold_1	AUGUSTUS	exon	454887	455024	.	+	.	ID=g28.t1.exon45;Parent=g28.t1
HiC_scaffold_1	GeneMark.hmm3	CDS	454887	455024	.	+	0	ID=g28.t2.CDS54;Parent=g28.t2
HiC_scaffold_1	GeneMark.hmm3	exon	454887	455024	.	+	0	ID=g28.t2.exon54;Parent=g28.t2
HiC_scaffold_1	AUGUSTUS	exon	454887	455024	.	+	.	ID=g28.t3.exon45;Parent=g28.t3
HiC_scaffold_1	AUGUSTUS	exon	454887	455024	.	+	.	ID=g28.t4.exon45;Parent=g28.t4
HiC_scaffold_1	AUGUSTUS	CDS	454887	455024	1.0	+	0	ID=g28.t1.CDS45;Parent=g28.t1
HiC_scaffold_1	AUGUSTUS	CDS	454887	455024	1.0	+	0	ID=g28.t3.CDS45;Parent=g28.t3
HiC_scaffold_1	AUGUSTUS	CDS	454887	455024	1.0	+	0	ID=g28.t4.CDS45;Parent=g28.t4
HiC_scaffold_1	GeneMark.hmm3	intron	455025	455124	.	+	0	ID=g28.t2.intron54;Parent=g28.t2
HiC_scaffold_1	AUGUSTUS	intron	455025	455124	1.0	+	.	ID=g28.t1.intron45;Parent=g28.t1
HiC_scaffold_1	AUGUSTUS	intron	455025	455124	1.0	+	.	ID=g28.t3.intron45;Parent=g28.t3
HiC_scaffold_1	AUGUSTUS	intron	455025	455124	1.0	+	.	ID=g28.t4.intron45;Parent=g28.t4
HiC_scaffold_1	AUGUSTUS	exon	455125	455351	.	+	.	ID=g28.t1.exon46;Parent=g28.t1
HiC_scaffold_1	GeneMark.hmm3	CDS	455125	455351	.	+	0	ID=g28.t2.CDS55;Parent=g28.t2
HiC_scaffold_1	GeneMark.hmm3	exon	455125	455351	.	+	0	ID=g28.t2.exon55;Parent=g28.t2
HiC_scaffold_1	AUGUSTUS	exon	455125	455351	.	+	.	ID=g28.t3.exon46;Parent=g28.t3
HiC_scaffold_1	AUGUSTUS	exon	455125	455351	.	+	.	ID=g28.t4.exon46;Parent=g28.t4
HiC_scaffold_1	AUGUSTUS	CDS	455125	455351	1.0	+	0	ID=g28.t1.CDS46;Parent=g28.t1
HiC_scaffold_1	AUGUSTUS	CDS	455125	455351	1.0	+	0	ID=g28.t3.CDS46;Parent=g28.t3
HiC_scaffold_1	AUGUSTUS	CDS	455125	455351	1.0	+	0	ID=g28.t4.CDS46;Parent=g28.t4
HiC_scaffold_1	GeneMark.hmm3	intron	455352	455435	.	+	2	ID=g28.t2.intron55;Parent=g28.t2
HiC_scaffold_1	AUGUSTUS	intron	455352	455435	1.0	+	.	ID=g28.t1.intron46;Parent=g28.t1
HiC_scaffold_1	AUGUSTUS	intron	455352	455435	1.0	+	.	ID=g28.t3.intron46;Parent=g28.t3
HiC_scaffold_1	AUGUSTUS	intron	455352	455435	1.0	+	.	ID=g28.t4.intron46;Parent=g28.t4
HiC_scaffold_1	AUGUSTUS	exon	455436	455631	.	+	.	ID=g28.t1.exon47;Parent=g28.t1
HiC_scaffold_1	AUGUSTUS	CDS	455436	455631	1.0	+	1	ID=g28.t1.CDS47;Parent=g28.t1
HiC_scaffold_1	GeneMark.hmm3	CDS	455436	455646	.	+	1	ID=g28.t2.CDS56;Parent=g28.t2
HiC_scaffold_1	GeneMark.hmm3	exon	455436	455646	.	+	1	ID=g28.t2.exon56;Parent=g28.t2
HiC_scaffold_1	AUGUSTUS	exon	455436	455646	.	+	.	ID=g28.t3.exon47;Parent=g28.t3
HiC_scaffold_1	AUGUSTUS	exon	455436	455646	.	+	.	ID=g28.t4.exon47;Parent=g28.t4
HiC_scaffold_1	AUGUSTUS	CDS	455436	455646	1.0	+	1	ID=g28.t3.CDS47;Parent=g28.t3
HiC_scaffold_1	AUGUSTUS	CDS	455436	455646	1.0	+	1	ID=g28.t4.CDS47;Parent=g28.t4
HiC_scaffold_1	AUGUSTUS	intron	455632	456289	1.0	+	.	ID=g28.t1.intron47;Parent=g28.t1
HiC_scaffold_1	GeneMark.hmm3	intron	455647	456289	.	+	0	ID=g28.t2.intron56;Parent=g28.t2
HiC_scaffold_1	AUGUSTUS	intron	455647	456289	1.0	+	.	ID=g28.t3.intron47;Parent=g28.t3
HiC_scaffold_1	AUGUSTUS	intron	455647	456289	1.0	+	.	ID=g28.t4.intron47;Parent=g28.t4
HiC_scaffold_1	AUGUSTUS	exon	456290	456395	.	+	.	ID=g28.t1.exon48;Parent=g28.t1
HiC_scaffold_1	GeneMark.hmm3	CDS	456290	456395	.	+	0	ID=g28.t2.CDS57;Parent=g28.t2
HiC_scaffold_1	GeneMark.hmm3	exon	456290	456395	.	+	0	ID=g28.t2.exon57;Parent=g28.t2
HiC_scaffold_1	AUGUSTUS	exon	456290	456395	.	+	.	ID=g28.t3.exon48;Parent=g28.t3
HiC_scaffold_1	AUGUSTUS	exon	456290	456395	.	+	.	ID=g28.t4.exon48;Parent=g28.t4
HiC_scaffold_1	AUGUSTUS	CDS	456290	456395	1.0	+	0	ID=g28.t1.CDS48;Parent=g28.t1
HiC_scaffold_1	AUGUSTUS	CDS	456290	456395	1.0	+	0	ID=g28.t3.CDS48;Parent=g28.t3
HiC_scaffold_1	AUGUSTUS	CDS	456290	456395	1.0	+	0	ID=g28.t4.CDS48;Parent=g28.t4
HiC_scaffold_1	GeneMark.hmm3	intron	456396	456742	.	+	1	ID=g28.t2.intron57;Parent=g28.t2
HiC_scaffold_1	AUGUSTUS	intron	456396	456742	1.0	+	.	ID=g28.t1.intron48;Parent=g28.t1
HiC_scaffold_1	AUGUSTUS	intron	456396	456742	1.0	+	.	ID=g28.t3.intron48;Parent=g28.t3
HiC_scaffold_1	AUGUSTUS	intron	456396	456742	1.0	+	.	ID=g28.t4.intron48;Parent=g28.t4
HiC_scaffold_1	AUGUSTUS	exon	456743	457074	.	+	.	ID=g28.t1.exon49;Parent=g28.t1
HiC_scaffold_1	GeneMark.hmm3	CDS	456743	457074	.	+	2	ID=g28.t2.CDS58;Parent=g28.t2
HiC_scaffold_1	GeneMark.hmm3	exon	456743	457074	.	+	2	ID=g28.t2.exon58;Parent=g28.t2
HiC_scaffold_1	AUGUSTUS	exon	456743	457074	.	+	.	ID=g28.t3.exon49;Parent=g28.t3
HiC_scaffold_1	AUGUSTUS	exon	456743	457074	.	+	.	ID=g28.t4.exon49;Parent=g28.t4
HiC_scaffold_1	AUGUSTUS	CDS	456743	457074	1.0	+	2	ID=g28.t1.CDS49;Parent=g28.t1
HiC_scaffold_1	AUGUSTUS	CDS	456743	457074	1.0	+	2	ID=g28.t3.CDS49;Parent=g28.t3
HiC_scaffold_1	AUGUSTUS	CDS	456743	457074	1.0	+	2	ID=g28.t4.CDS49;Parent=g28.t4
HiC_scaffold_1	AUGUSTUS	stop_codon	457072	457074	.	+	0	ID=g28.t1.stop1;Parent=g28.t1
HiC_scaffold_1	GeneMark.hmm3	stop_codon	457072	457074	.	+	0	ID=g28.t2.stop1;Parent=g28.t2
HiC_scaffold_1	AUGUSTUS	stop_codon	457072	457074	.	+	0	ID=g28.t3.stop1;Parent=g28.t3
HiC_scaffold_1	AUGUSTUS	stop_codon	457072	457074	.	+	0	ID=g28.t4.stop1;Parent=g28.t4
HiC_scaffold_1	AUGUSTUS	stop_codon	461431	461433	.	-	0	ID=g29.t1.stop1;Parent=g29.t1
HiC_scaffold_1	AUGUSTUS	exon	461431	461496	.	-	.	ID=g29.t1.exon1;Parent=g29.t1
HiC_scaffold_1	AUGUSTUS	CDS	461431	461496	1.0	-	0	ID=g29.t1.CDS1;Parent=g29.t1
HiC_scaffold_1	AUGUSTUS	gene	461431	466043	.	-	.	ID=g29
HiC_scaffold_1	AUGUSTUS	mRNA	461431	466043	1.0	-	.	ID=g29.t1;Parent=g29;em_target=9668.ENSMPUP00000008883;em_score=463.2;em_evalue=2.4e-142;em_tcov=.;em_OGs=COG2012@1|root,KOG3218@2759|Eukaryota,398T1@33154|Opisthokonta,3BAP2@33208|Metazoa,3D1KQ@33213|Bilateria,4865W@7711|Chordata,4927C@7742|Vertebrata,3JAQX@40674|Mammalia,3EJBR@33554|Carnivora;em_COG_cat=K;em_desc=Polymerase (RNA) II (DNA directed) polypeptide E, 25kDa;em_max_annot_lvl=33208|Metazoa;em_Preferred_name=POLR2E;em_KEGG_ko=ko:K03013;em_KEGG_Pathway=ko00230,ko00240,ko01100,ko03020,ko04623,ko05016,ko05169,map00230,map00240,map01100,map03020,map04623,map05016,map05169;em_KEGG_Module=M00180,M00181,M00182;em_KEGG_Reaction=R00435,R00441,R00442,R00443;em_KEGG_rclass=RC02795;em_BRITE=br01611,ko00000,ko00001,ko00002,ko03021,ko03400;em_PFAMs=RNA_pol_Rpb5_C,RNA_pol_Rpb5_N;em_GOs=GO:0000375,GO:0000377,GO:0000398,GO:0000428,GO:0003674,GO:0003824,GO:0003899,GO:0005575,GO:0005622,GO:0005623,GO:0005634,GO:0005654,GO:0005665,GO:0005666,GO:0005730,GO:0005736,GO:0005737,GO:0005829,GO:0006139,GO:0006259,GO:0006281,GO:0006283,GO:0006289,GO:0006351,GO:0006352,GO:0006353,GO:0006354,GO:0006360,GO:0006361,GO:0006363,GO:0006366,GO:0006367,GO:0006368,GO:0006370,GO:0006396,GO:0006397,GO:0006725,GO:0006807,GO:0006950,GO:0006974,GO:0007154,GO:0007165,GO:0007166,GO:0007167,GO:0007169,GO:0008150,GO:0008152,GO:0008380,GO:0008543,GO:0009058,GO:0009059,GO:0009301,GO:0009452,GO:0009719,GO:0009893,GO:0009987,GO:0010033,GO:0010467,GO:0010468,GO:0010604,GO:0010628,GO:0016070,GO:0016071,GO:0016073,GO:0016591,GO:0016740,GO:0016772,GO:0016779,GO:0018130,GO:0019222,GO:0019438,GO:0023052,GO:0030880,GO:0031974,GO:0031981,GO:0032774,GO:0032991,GO:0033554,GO:0034062,GO:0034641,GO:0034645,GO:0034654,GO:0034660,GO:0036260,GO:0040029,GO:0042221,GO:0042795,GO:0043170,GO:0043226,GO:0043227,GO:0043228,GO:0043229,GO:0043231,GO:0043232,GO:0043233,GO:0044237,GO:0044238,GO:0044249,GO:0044260,GO:0044271,GO:0044344,GO:0044422,GO:0044424,GO:0044428,GO:0044444,GO:0044446,GO:0044451,GO:0044452,GO:0044464,GO:0045815,GO:0046483,GO:0048518,GO:0050789,GO:0050794,GO:0050896,GO:0051716,GO:0055029,GO:0060147,GO:0060255,GO:0060964,GO:0060966,GO:0060968,GO:0061695,GO:0065007,GO:0070013,GO:0070848,GO:0070887,GO:0071310,GO:0071363,GO:0071495,GO:0071704,GO:0071774,GO:0090304,GO:0097659,GO:0097747,GO:0098781,GO:0140098,GO:1901360,GO:1901362,GO:1901576,GO:1902494,GO:1990234
HiC_scaffold_1	AUGUSTUS	intron	461497	461622	1.0	-	.	ID=g29.t1.intron1;Parent=g29.t1
HiC_scaffold_1	AUGUSTUS	exon	461623	461701	.	-	.	ID=g29.t1.exon2;Parent=g29.t1
HiC_scaffold_1	AUGUSTUS	CDS	461623	461701	1.0	-	1	ID=g29.t1.CDS2;Parent=g29.t1
HiC_scaffold_1	AUGUSTUS	intron	461702	461796	1.0	-	.	ID=g29.t1.intron2;Parent=g29.t1
HiC_scaffold_1	AUGUSTUS	exon	461797	461855	.	-	.	ID=g29.t1.exon3;Parent=g29.t1
HiC_scaffold_1	AUGUSTUS	CDS	461797	461855	1.0	-	0	ID=g29.t1.CDS3;Parent=g29.t1
HiC_scaffold_1	AUGUSTUS	intron	461856	462262	1.0	-	.	ID=g29.t1.intron3;Parent=g29.t1
HiC_scaffold_1	AUGUSTUS	exon	462263	462343	.	-	.	ID=g29.t1.exon4;Parent=g29.t1
HiC_scaffold_1	AUGUSTUS	CDS	462263	462343	1.0	-	0	ID=g29.t1.CDS4;Parent=g29.t1
HiC_scaffold_1	AUGUSTUS	intron	462344	462907	1.0	-	.	ID=g29.t1.intron4;Parent=g29.t1
HiC_scaffold_1	AUGUSTUS	exon	462908	463023	.	-	.	ID=g29.t1.exon5;Parent=g29.t1
HiC_scaffold_1	AUGUSTUS	CDS	462908	463023	1.0	-	2	ID=g29.t1.CDS5;Parent=g29.t1
HiC_scaffold_1	AUGUSTUS	intron	463024	464750	1.0	-	.	ID=g29.t1.intron5;Parent=g29.t1
HiC_scaffold_1	AUGUSTUS	exon	464751	464925	.	-	.	ID=g29.t1.exon6;Parent=g29.t1
HiC_scaffold_1	AUGUSTUS	CDS	464751	464925	1.0	-	0	ID=g29.t1.CDS6;Parent=g29.t1
HiC_scaffold_1	AUGUSTUS	intron	464926	465986	1.0	-	.	ID=g29.t1.intron6;Parent=g29.t1
HiC_scaffold_1	AUGUSTUS	exon	465987	466043	.	-	.	ID=g29.t1.exon7;Parent=g29.t1
HiC_scaffold_1	AUGUSTUS	CDS	465987	466043	1.0	-	0	ID=g29.t1.CDS7;Parent=g29.t1
HiC_scaffold_1	AUGUSTUS	start_codon	466041	466043	.	-	0	ID=g29.t1.start1;Parent=g29.t1
HiC_scaffold_1	AUGUSTUS	start_codon	470439	470441	.	+	0	ID=g30.t1.start1;Parent=g30.t1
HiC_scaffold_1	GeneMark.hmm3	start_codon	470439	470441	.	+	0	ID=g30.t2.start1;Parent=g30.t2
HiC_scaffold_1	AUGUSTUS	exon	470439	470522	.	+	.	ID=g30.t1.exon1;Parent=g30.t1
HiC_scaffold_1	GeneMark.hmm3	CDS	470439	470522	.	+	0	ID=g30.t2.CDS1;Parent=g30.t2
HiC_scaffold_1	GeneMark.hmm3	exon	470439	470522	.	+	0	ID=g30.t2.exon1;Parent=g30.t2
HiC_scaffold_1	AUGUSTUS	CDS	470439	470522	1.0	+	0	ID=g30.t1.CDS1;Parent=g30.t1
HiC_scaffold_1	AUGUSTUS	gene	470439	472709	.	+	.	ID=g30
HiC_scaffold_1	AUGUSTUS	mRNA	470439	472709	.	+	.	ID=g30.t1;Parent=g30;em_target=9707.XP_004395485.1;em_score=353.0;em_evalue=7.4e-109;em_tcov=.;em_OGs=COG0386@1|root,KOG1651@2759|Eukaryota,3A1XE@33154|Opisthokonta,3BJ9B@33208|Metazoa,3D2QQ@33213|Bilateria,486S7@7711|Chordata,497NF@7742|Vertebrata,3J2FY@40674|Mammalia,3EHMV@33554|Carnivora;em_COG_cat=O;em_desc=glutathione peroxidase;em_max_annot_lvl=33208|Metazoa;em_Preferred_name=GPX4;em_EC=1.11.1.12,1.11.1.9;em_KEGG_ko=ko:K00432,ko:K05361;em_KEGG_Pathway=ko00480,ko00590,ko04216,ko04918,map00480,map00590,map04216,map04918;em_KEGG_Reaction=R00274,R03167,R07034,R07035;em_KEGG_rclass=RC00011,RC00982;em_BRITE=ko00000,ko00001,ko01000;em_PFAMs=GSHPx;em_GOs=GO:0000003,GO:0001676,GO:0003674,GO:0003824,GO:0004601,GO:0004602,GO:0005488,GO:0005515,GO:0005575,GO:0005622,GO:0005623,GO:0005634,GO:0005635,GO:0005654,GO:0005737,GO:0005739,GO:0005829,GO:0006082,GO:0006325,GO:0006518,GO:0006575,GO:0006629,GO:0006631,GO:0006633,GO:0006644,GO:0006690,GO:0006749,GO:0006790,GO:0006793,GO:0006796,GO:0006807,GO:0006950,GO:0006979,GO:0006996,GO:0007276,GO:0007283,GO:0007568,GO:0008150,GO:0008152,GO:0008430,GO:0008610,GO:0009058,GO:0009636,GO:0009719,GO:0009725,GO:0009987,GO:0010033,GO:0010941,GO:0012505,GO:0014070,GO:0016043,GO:0016053,GO:0016209,GO:0016491,GO:0016684,GO:0019372,GO:0019637,GO:0019752,GO:0019953,GO:0022414,GO:0022607,GO:0031347,GO:0031967,GO:0031974,GO:0031975,GO:0031981,GO:0032101,GO:0032355,GO:0032501,GO:0032502,GO:0032504,GO:0032787,GO:0032991,GO:0033993,GO:0034622,GO:0034641,GO:0042221,GO:0042759,GO:0042802,GO:0043067,GO:0043069,GO:0043226,GO:0043227,GO:0043229,GO:0043231,GO:0043233,GO:0043436,GO:0043603,GO:0043933,GO:0044085,GO:0044237,GO:0044238,GO:0044249,GO:0044255,GO:0044281,GO:0044283,GO:0044422,GO:0044424,GO:0044428,GO:0044444,GO:0044446,GO:0044464,GO:0044703,GO:0046394,GO:0047066,GO:0048232,GO:0048519,GO:0048523,GO:0048583,GO:0048609,GO:0050727,GO:0050789,GO:0050794,GO:0050896,GO:0051186,GO:0051258,GO:0051276,GO:0051704,GO:0051716,GO:0055114,GO:0060548,GO:0065003,GO:0065007,GO:0070013,GO:0070887,GO:0071704,GO:0071840,GO:0072330,GO:0080134,GO:0097237,GO:0098754,GO:0098869,GO:0110075,GO:0110076,GO:1901564,GO:1901568,GO:1901576,GO:1901700,GO:1990748
HiC_scaffold_1	GeneMark.hmm3	mRNA	470439	472709	.	+	.	ID=g30.t2;Parent=g30;em_target=89462.XP_006050558.1;em_score=400.4;em_evalue=2.6e-122;em_tcov=.;em_OGs=COG0386@1|root,KOG1651@2759|Eukaryota,3A1XE@33154|Opisthokonta,3BJ9B@33208|Metazoa,3D2QQ@33213|Bilateria,486S7@7711|Chordata,497NF@7742|Vertebrata,3J2FY@40674|Mammalia,4J9YI@91561|Cetartiodactyla;em_COG_cat=O;em_desc=glutathione peroxidase;em_max_annot_lvl=33208|Metazoa;em_Preferred_name=GPX4;em_EC=1.11.1.12,1.11.1.9;em_KEGG_ko=ko:K00432,ko:K05361;em_KEGG_Pathway=ko00480,ko00590,ko04216,ko04918,map00480,map00590,map04216,map04918;em_KEGG_Reaction=R00274,R03167,R07034,R07035;em_KEGG_rclass=RC00011,RC00982;em_BRITE=ko00000,ko00001,ko01000;em_PFAMs=GSHPx;em_GOs=GO:0000003,GO:0001676,GO:0003674,GO:0003824,GO:0004601,GO:0004602,GO:0005488,GO:0005515,GO:0005575,GO:0005622,GO:0005623,GO:0005634,GO:0005635,GO:0005654,GO:0005737,GO:0005739,GO:0005829,GO:0006082,GO:0006325,GO:0006518,GO:0006575,GO:0006629,GO:0006631,GO:0006633,GO:0006644,GO:0006690,GO:0006749,GO:0006790,GO:0006793,GO:0006796,GO:0006807,GO:0006950,GO:0006979,GO:0006996,GO:0007276,GO:0007283,GO:0007568,GO:0008150,GO:0008152,GO:0008430,GO:0008610,GO:0009058,GO:0009636,GO:0009719,GO:0009725,GO:0009987,GO:0010033,GO:0010941,GO:0012505,GO:0014070,GO:0016043,GO:0016053,GO:0016209,GO:0016491,GO:0016684,GO:0019372,GO:0019637,GO:0019752,GO:0019953,GO:0022414,GO:0022607,GO:0031347,GO:0031967,GO:0031974,GO:0031975,GO:0031981,GO:0032101,GO:0032355,GO:0032501,GO:0032502,GO:0032504,GO:0032787,GO:0032991,GO:0033993,GO:0034622,GO:0034641,GO:0042221,GO:0042759,GO:0042802,GO:0043067,GO:0043069,GO:0043226,GO:0043227,GO:0043229,GO:0043231,GO:0043233,GO:0043436,GO:0043603,GO:0043933,GO:0044085,GO:0044237,GO:0044238,GO:0044249,GO:0044255,GO:0044281,GO:0044283,GO:0044422,GO:0044424,GO:0044428,GO:0044444,GO:0044446,GO:0044464,GO:0044703,GO:0046394,GO:0047066,GO:0048232,GO:0048519,GO:0048523,GO:0048583,GO:0048609,GO:0050727,GO:0050789,GO:0050794,GO:0050896,GO:0051186,GO:0051258,GO:0051276,GO:0051704,GO:0051716,GO:0055114,GO:0060548,GO:0065003,GO:0065007,GO:0070013,GO:0070887,GO:0071704,GO:0071840,GO:0072330,GO:0080134,GO:0097237,GO:0098754,GO:0098869,GO:0110075,GO:0110076,GO:1901564,GO:1901568,GO:1901576,GO:1901700,GO:1990748
HiC_scaffold_1	GeneMark.hmm3	intron	470523	470806	.	+	0	ID=g30.t2.intron1;Parent=g30.t2
HiC_scaffold_1	AUGUSTUS	intron	470523	471579	1.0	+	.	ID=g30.t1.intron1;Parent=g30.t1
HiC_scaffold_1	GeneMark.hmm3	CDS	470807	471289	.	+	0	ID=g30.t2.CDS2;Parent=g30.t2
HiC_scaffold_1	GeneMark.hmm3	exon	470807	471289	.	+	0	ID=g30.t2.exon2;Parent=g30.t2
HiC_scaffold_1	GeneMark.hmm3	intron	471290	471579	.	+	0	ID=g30.t2.intron2;Parent=g30.t2
HiC_scaffold_1	AUGUSTUS	exon	471580	471674	.	+	.	ID=g30.t1.exon2;Parent=g30.t1
HiC_scaffold_1	GeneMark.hmm3	CDS	471580	471674	.	+	0	ID=g30.t2.CDS3;Parent=g30.t2
HiC_scaffold_1	GeneMark.hmm3	exon	471580	471674	.	+	0	ID=g30.t2.exon3;Parent=g30.t2
HiC_scaffold_1	AUGUSTUS	CDS	471580	471674	1.0	+	0	ID=g30.t1.CDS2;Parent=g30.t1
HiC_scaffold_1	GeneMark.hmm3	intron	471675	471757	.	+	2	ID=g30.t2.intron3;Parent=g30.t2
HiC_scaffold_1	AUGUSTUS	intron	471675	471757	1.0	+	.	ID=g30.t1.intron2;Parent=g30.t1
HiC_scaffold_1	AUGUSTUS	exon	471758	471782	.	+	.	ID=g30.t1.exon3;Parent=g30.t1
HiC_scaffold_1	GeneMark.hmm3	CDS	471758	471782	.	+	1	ID=g30.t2.CDS4;Parent=g30.t2
HiC_scaffold_1	GeneMark.hmm3	exon	471758	471782	.	+	1	ID=g30.t2.exon4;Parent=g30.t2
HiC_scaffold_1	AUGUSTUS	CDS	471758	471782	0.99	+	1	ID=g30.t1.CDS3;Parent=g30.t1
HiC_scaffold_1	GeneMark.hmm3	intron	471783	471824	.	+	0	ID=g30.t2.intron4;Parent=g30.t2
HiC_scaffold_1	AUGUSTUS	intron	471783	471890	0.99	+	.	ID=g30.t1.intron3;Parent=g30.t1
HiC_scaffold_1	GeneMark.hmm3	CDS	471825	471902	.	+	0	ID=g30.t2.CDS5;Parent=g30.t2
HiC_scaffold_1	GeneMark.hmm3	exon	471825	471902	.	+	0	ID=g30.t2.exon5;Parent=g30.t2
HiC_scaffold_1	AUGUSTUS	exon	471891	471902	.	+	.	ID=g30.t1.exon4;Parent=g30.t1
HiC_scaffold_1	AUGUSTUS	CDS	471891	471902	1.0	+	0	ID=g30.t1.CDS4;Parent=g30.t1
HiC_scaffold_1	GeneMark.hmm3	intron	471903	472001	.	+	0	ID=g30.t2.intron5;Parent=g30.t2
HiC_scaffold_1	AUGUSTUS	intron	471903	472001	1.0	+	.	ID=g30.t1.intron4;Parent=g30.t1
HiC_scaffold_1	AUGUSTUS	exon	472002	472153	.	+	.	ID=g30.t1.exon5;Parent=g30.t1
HiC_scaffold_1	GeneMark.hmm3	CDS	472002	472153	.	+	0	ID=g30.t2.CDS6;Parent=g30.t2
HiC_scaffold_1	GeneMark.hmm3	exon	472002	472153	.	+	0	ID=g30.t2.exon6;Parent=g30.t2
HiC_scaffold_1	AUGUSTUS	CDS	472002	472153	1.0	+	0	ID=g30.t1.CDS5;Parent=g30.t1
HiC_scaffold_1	GeneMark.hmm3	intron	472154	472278	.	+	2	ID=g30.t2.intron6;Parent=g30.t2
HiC_scaffold_1	AUGUSTUS	intron	472154	472278	1.0	+	.	ID=g30.t1.intron5;Parent=g30.t1
HiC_scaffold_1	AUGUSTUS	exon	472279	472303	.	+	.	ID=g30.t1.exon6;Parent=g30.t1
HiC_scaffold_1	GeneMark.hmm3	CDS	472279	472303	.	+	1	ID=g30.t2.CDS7;Parent=g30.t2
HiC_scaffold_1	GeneMark.hmm3	exon	472279	472303	.	+	1	ID=g30.t2.exon7;Parent=g30.t2
HiC_scaffold_1	AUGUSTUS	CDS	472279	472303	1.0	+	1	ID=g30.t1.CDS6;Parent=g30.t1
HiC_scaffold_1	GeneMark.hmm3	intron	472304	472537	.	+	0	ID=g30.t2.intron7;Parent=g30.t2
HiC_scaffold_1	AUGUSTUS	intron	472304	472537	1.0	+	.	ID=g30.t1.intron6;Parent=g30.t1
HiC_scaffold_1	AUGUSTUS	exon	472538	472597	.	+	.	ID=g30.t1.exon7;Parent=g30.t1
HiC_scaffold_1	GeneMark.hmm3	CDS	472538	472597	.	+	0	ID=g30.t2.CDS8;Parent=g30.t2
HiC_scaffold_1	GeneMark.hmm3	exon	472538	472597	.	+	0	ID=g30.t2.exon8;Parent=g30.t2
HiC_scaffold_1	AUGUSTUS	CDS	472538	472597	1.0	+	0	ID=g30.t1.CDS7;Parent=g30.t1
HiC_scaffold_1	GeneMark.hmm3	intron	472598	472676	.	+	0	ID=g30.t2.intron8;Parent=g30.t2
HiC_scaffold_1	AUGUSTUS	intron	472598	472676	1.0	+	.	ID=g30.t1.intron7;Parent=g30.t1
HiC_scaffold_1	AUGUSTUS	exon	472677	472709	.	+	.	ID=g30.t1.exon8;Parent=g30.t1
HiC_scaffold_1	GeneMark.hmm3	CDS	472677	472709	.	+	0	ID=g30.t2.CDS9;Parent=g30.t2
HiC_scaffold_1	GeneMark.hmm3	exon	472677	472709	.	+	0	ID=g30.t2.exon9;Parent=g30.t2
HiC_scaffold_1	AUGUSTUS	CDS	472677	472709	1.0	+	0	ID=g30.t1.CDS8;Parent=g30.t1
HiC_scaffold_1	AUGUSTUS	stop_codon	472707	472709	.	+	0	ID=g30.t1.stop1;Parent=g30.t1
HiC_scaffold_1	GeneMark.hmm3	stop_codon	472707	472709	.	+	0	ID=g30.t2.stop1;Parent=g30.t2
HiC_scaffold_1	AUGUSTUS	stop_codon	475741	475743	.	-	0	ID=g31.t1.stop1;Parent=g31.t1
HiC_scaffold_1	gmst	stop_codon	475741	475743	326.672441	-	0	ID=g31.t2.stop1;Parent=g31.t2
HiC_scaffold_1	AUGUSTUS	exon	475741	475821	.	-	.	ID=g31.t1.exon1;Parent=g31.t1
HiC_scaffold_1	AUGUSTUS	CDS	475741	475821	1.0	-	0	ID=g31.t1.CDS1;Parent=g31.t1
HiC_scaffold_1	gmst	CDS	475741	475821	326.672441	-	0	ID=g31.t2.CDS1;Parent=g31.t2
HiC_scaffold_1	gmst	exon	475741	475821	326.672441	-	0	ID=g31.t2.exon1;Parent=g31.t2
HiC_scaffold_1	AUGUSTUS	mRNA	475741	509342	1.0	-	.	ID=g31.t1;Parent=g31;em_target=9612.ENSCAFP00000028899;em_score=2500.1;em_evalue=0.0;em_tcov=.;em_OGs=KOG1513@1|root,KOG1513@2759|Eukaryota,38I2T@33154|Opisthokonta,3BBYS@33208|Metazoa,3CVTP@33213|Bilateria,4866Y@7711|Chordata,497KM@7742|Vertebrata,3J5XC@40674|Mammalia,3ENGE@33554|Carnivora;em_COG_cat=KT;em_desc=Strawberry notch homolog 2;em_max_annot_lvl=33208|Metazoa;em_Preferred_name=SBNO2;em_PFAMs=AAA_34,Helicase_C_4;em_GOs=GO:0000768,GO:0001503,GO:0001775,GO:0002237,GO:0002252,GO:0002263,GO:0002274,GO:0002275,GO:0002281,GO:0002366,GO:0002376,GO:0002520,GO:0002521,GO:0002573,GO:0006355,GO:0006357,GO:0006949,GO:0006955,GO:0007275,GO:0008150,GO:0009605,GO:0009607,GO:0009617,GO:0009653,GO:0009888,GO:0009889,GO:0009890,GO:0009891,GO:0009892,GO:0009893,GO:0009987,GO:0010033,GO:0010468,GO:0010556,GO:0010557,GO:0010558,GO:0010604,GO:0010605,GO:0010628,GO:0010629,GO:0019219,GO:0019222,GO:0030097,GO:0030099,GO:0030154,GO:0030282,GO:0030316,GO:0031214,GO:0031323,GO:0031324,GO:0031325,GO:0031326,GO:0031327,GO:0031328,GO:0031347,GO:0032101,GO:0032496,GO:0032501,GO:0032502,GO:0033993,GO:0034097,GO:0042116,GO:0042221,GO:0043207,GO:0045321,GO:0045892,GO:0045893,GO:0045934,GO:0045935,GO:0045944,GO:0048513,GO:0048518,GO:0048519,GO:0048522,GO:0048523,GO:0048534,GO:0048583,GO:0048646,GO:0048731,GO:0048856,GO:0048869,GO:0050727,GO:0050789,GO:0050794,GO:0050896,GO:0051171,GO:0051172,GO:0051173,GO:0051252,GO:0051253,GO:0051254,GO:0051704,GO:0051707,GO:0051716,GO:0060255,GO:0061383,GO:0061430,GO:0065007,GO:0070741,GO:0070887,GO:0071105,GO:0071216,GO:0071219,GO:0071222,GO:0071310,GO:0071345,GO:0071348,GO:0071354,GO:0071396,GO:0072674,GO:0072675,GO:0080090,GO:0080134,GO:1901700,GO:1901701,GO:1902679,GO:1902680,GO:1903506,GO:1903507,GO:1903508,GO:1990823,GO:1990830,GO:2000112,GO:2000113,GO:2001141
HiC_scaffold_1	AUGUSTUS	gene	475741	509375	.	-	.	ID=g31
HiC_scaffold_1	gmst	mRNA	475741	509375	.	-	.	ID=g31.t2;Parent=g31;em_target=9612.ENSCAFP00000028899;em_score=2500.1;em_evalue=0.0;em_tcov=.;em_OGs=KOG1513@1|root,KOG1513@2759|Eukaryota,38I2T@33154|Opisthokonta,3BBYS@33208|Metazoa,3CVTP@33213|Bilateria,4866Y@7711|Chordata,497KM@7742|Vertebrata,3J5XC@40674|Mammalia,3ENGE@33554|Carnivora;em_COG_cat=KT;em_desc=Strawberry notch homolog 2;em_max_annot_lvl=33208|Metazoa;em_Preferred_name=SBNO2;em_PFAMs=AAA_34,Helicase_C_4;em_GOs=GO:0000768,GO:0001503,GO:0001775,GO:0002237,GO:0002252,GO:0002263,GO:0002274,GO:0002275,GO:0002281,GO:0002366,GO:0002376,GO:0002520,GO:0002521,GO:0002573,GO:0006355,GO:0006357,GO:0006949,GO:0006955,GO:0007275,GO:0008150,GO:0009605,GO:0009607,GO:0009617,GO:0009653,GO:0009888,GO:0009889,GO:0009890,GO:0009891,GO:0009892,GO:0009893,GO:0009987,GO:0010033,GO:0010468,GO:0010556,GO:0010557,GO:0010558,GO:0010604,GO:0010605,GO:0010628,GO:0010629,GO:0019219,GO:0019222,GO:0030097,GO:0030099,GO:0030154,GO:0030282,GO:0030316,GO:0031214,GO:0031323,GO:0031324,GO:0031325,GO:0031326,GO:0031327,GO:0031328,GO:0031347,GO:0032101,GO:0032496,GO:0032501,GO:0032502,GO:0033993,GO:0034097,GO:0042116,GO:0042221,GO:0043207,GO:0045321,GO:0045892,GO:0045893,GO:0045934,GO:0045935,GO:0045944,GO:0048513,GO:0048518,GO:0048519,GO:0048522,GO:0048523,GO:0048534,GO:0048583,GO:0048646,GO:0048731,GO:0048856,GO:0048869,GO:0050727,GO:0050789,GO:0050794,GO:0050896,GO:0051171,GO:0051172,GO:0051173,GO:0051252,GO:0051253,GO:0051254,GO:0051704,GO:0051707,GO:0051716,GO:0060255,GO:0061383,GO:0061430,GO:0065007,GO:0070741,GO:0070887,GO:0071105,GO:0071216,GO:0071219,GO:0071222,GO:0071310,GO:0071345,GO:0071348,GO:0071354,GO:0071396,GO:0072674,GO:0072675,GO:0080090,GO:0080134,GO:1901700,GO:1901701,GO:1902679,GO:1902680,GO:1903506,GO:1903507,GO:1903508,GO:1990823,GO:1990830,GO:2000112,GO:2000113,GO:2001141
HiC_scaffold_1	AUGUSTUS	intron	475822	475947	1.0	-	.	ID=g31.t1.intron1;Parent=g31.t1
HiC_scaffold_1	gmst	intron	475822	475947	326.672441	-	0	ID=g31.t2.intron1;Parent=g31.t2
HiC_scaffold_1	AUGUSTUS	exon	475948	476076	.	-	.	ID=g31.t1.exon2;Parent=g31.t1
HiC_scaffold_1	AUGUSTUS	CDS	475948	476076	1.0	-	0	ID=g31.t1.CDS2;Parent=g31.t1
HiC_scaffold_1	gmst	CDS	475948	476076	326.672441	-	0	ID=g31.t2.CDS2;Parent=g31.t2
HiC_scaffold_1	gmst	exon	475948	476076	326.672441	-	0	ID=g31.t2.exon2;Parent=g31.t2
HiC_scaffold_1	AUGUSTUS	intron	476077	476195	1.0	-	.	ID=g31.t1.intron2;Parent=g31.t1
HiC_scaffold_1	gmst	intron	476077	476195	326.672441	-	0	ID=g31.t2.intron2;Parent=g31.t2
HiC_scaffold_1	AUGUSTUS	exon	476196	476285	.	-	.	ID=g31.t1.exon3;Parent=g31.t1
HiC_scaffold_1	AUGUSTUS	CDS	476196	476285	1.0	-	0	ID=g31.t1.CDS3;Parent=g31.t1
HiC_scaffold_1	gmst	CDS	476196	476285	326.672441	-	0	ID=g31.t2.CDS3;Parent=g31.t2
HiC_scaffold_1	gmst	exon	476196	476285	326.672441	-	0	ID=g31.t2.exon3;Parent=g31.t2
HiC_scaffold_1	AUGUSTUS	intron	476286	476369	1.0	-	.	ID=g31.t1.intron3;Parent=g31.t1
HiC_scaffold_1	gmst	intron	476286	476369	326.672441	-	0	ID=g31.t2.intron3;Parent=g31.t2
HiC_scaffold_1	AUGUSTUS	exon	476370	476464	.	-	.	ID=g31.t1.exon4;Parent=g31.t1
HiC_scaffold_1	AUGUSTUS	CDS	476370	476464	1.0	-	2	ID=g31.t1.CDS4;Parent=g31.t1
HiC_scaffold_1	gmst	CDS	476370	476464	326.672441	-	2	ID=g31.t2.CDS4;Parent=g31.t2
HiC_scaffold_1	gmst	exon	476370	476464	326.672441	-	2	ID=g31.t2.exon4;Parent=g31.t2
HiC_scaffold_1	AUGUSTUS	intron	476465	477325	1.0	-	.	ID=g31.t1.intron4;Parent=g31.t1
HiC_scaffold_1	gmst	intron	476465	477325	326.672441	-	0	ID=g31.t2.intron4;Parent=g31.t2
HiC_scaffold_1	AUGUSTUS	exon	477326	477469	.	-	.	ID=g31.t1.exon5;Parent=g31.t1
HiC_scaffold_1	AUGUSTUS	CDS	477326	477469	1.0	-	2	ID=g31.t1.CDS5;Parent=g31.t1
HiC_scaffold_1	gmst	CDS	477326	477469	326.672441	-	2	ID=g31.t2.CDS5;Parent=g31.t2
HiC_scaffold_1	gmst	exon	477326	477469	326.672441	-	2	ID=g31.t2.exon5;Parent=g31.t2
HiC_scaffold_1	AUGUSTUS	intron	477470	477576	1.0	-	.	ID=g31.t1.intron5;Parent=g31.t1
HiC_scaffold_1	gmst	intron	477470	477576	326.672441	-	0	ID=g31.t2.intron5;Parent=g31.t2
HiC_scaffold_1	AUGUSTUS	exon	477577	477651	.	-	.	ID=g31.t1.exon6;Parent=g31.t1
HiC_scaffold_1	AUGUSTUS	CDS	477577	477651	1.0	-	2	ID=g31.t1.CDS6;Parent=g31.t1
HiC_scaffold_1	gmst	CDS	477577	477651	326.672441	-	2	ID=g31.t2.CDS6;Parent=g31.t2
HiC_scaffold_1	gmst	exon	477577	477651	326.672441	-	2	ID=g31.t2.exon6;Parent=g31.t2
HiC_scaffold_1	AUGUSTUS	intron	477652	477862	1.0	-	.	ID=g31.t1.intron6;Parent=g31.t1
HiC_scaffold_1	gmst	intron	477652	477862	326.672441	-	0	ID=g31.t2.intron6;Parent=g31.t2
HiC_scaffold_1	AUGUSTUS	exon	477863	477971	.	-	.	ID=g31.t1.exon7;Parent=g31.t1
HiC_scaffold_1	AUGUSTUS	CDS	477863	477971	1.0	-	0	ID=g31.t1.CDS7;Parent=g31.t1
HiC_scaffold_1	gmst	CDS	477863	477971	326.672441	-	0	ID=g31.t2.CDS7;Parent=g31.t2
HiC_scaffold_1	gmst	exon	477863	477971	326.672441	-	0	ID=g31.t2.exon7;Parent=g31.t2
HiC_scaffold_1	AUGUSTUS	intron	477972	478063	1.0	-	.	ID=g31.t1.intron7;Parent=g31.t1
HiC_scaffold_1	gmst	intron	477972	478063	326.672441	-	0	ID=g31.t2.intron7;Parent=g31.t2
HiC_scaffold_1	AUGUSTUS	exon	478064	478135	.	-	.	ID=g31.t1.exon8;Parent=g31.t1
HiC_scaffold_1	AUGUSTUS	CDS	478064	478135	1.0	-	0	ID=g31.t1.CDS8;Parent=g31.t1
HiC_scaffold_1	gmst	CDS	478064	478135	326.672441	-	0	ID=g31.t2.CDS8;Parent=g31.t2
HiC_scaffold_1	gmst	exon	478064	478135	326.672441	-	0	ID=g31.t2.exon8;Parent=g31.t2
HiC_scaffold_1	AUGUSTUS	intron	478136	478239	1.0	-	.	ID=g31.t1.intron8;Parent=g31.t1
HiC_scaffold_1	gmst	intron	478136	478239	326.672441	-	0	ID=g31.t2.intron8;Parent=g31.t2
HiC_scaffold_1	AUGUSTUS	exon	478240	478352	.	-	.	ID=g31.t1.exon9;Parent=g31.t1
HiC_scaffold_1	AUGUSTUS	CDS	478240	478352	1.0	-	2	ID=g31.t1.CDS9;Parent=g31.t1
HiC_scaffold_1	gmst	CDS	478240	478352	326.672441	-	2	ID=g31.t2.CDS9;Parent=g31.t2
HiC_scaffold_1	gmst	exon	478240	478352	326.672441	-	2	ID=g31.t2.exon9;Parent=g31.t2
HiC_scaffold_1	AUGUSTUS	intron	478353	478428	1.0	-	.	ID=g31.t1.intron9;Parent=g31.t1
HiC_scaffold_1	gmst	intron	478353	478428	326.672441	-	0	ID=g31.t2.intron9;Parent=g31.t2
HiC_scaffold_1	AUGUSTUS	exon	478429	478564	.	-	.	ID=g31.t1.exon10;Parent=g31.t1
HiC_scaffold_1	AUGUSTUS	CDS	478429	478564	1.0	-	0	ID=g31.t1.CDS10;Parent=g31.t1
HiC_scaffold_1	gmst	CDS	478429	478564	326.672441	-	0	ID=g31.t2.CDS10;Parent=g31.t2
HiC_scaffold_1	gmst	exon	478429	478564	326.672441	-	0	ID=g31.t2.exon10;Parent=g31.t2
HiC_scaffold_1	AUGUSTUS	intron	478565	479091	1.0	-	.	ID=g31.t1.intron10;Parent=g31.t1
HiC_scaffold_1	gmst	intron	478565	479091	326.672441	-	0	ID=g31.t2.intron10;Parent=g31.t2
HiC_scaffold_1	AUGUSTUS	exon	479092	479223	.	-	.	ID=g31.t1.exon11;Parent=g31.t1
HiC_scaffold_1	AUGUSTUS	CDS	479092	479223	1.0	-	0	ID=g31.t1.CDS11;Parent=g31.t1
HiC_scaffold_1	gmst	CDS	479092	479223	326.672441	-	0	ID=g31.t2.CDS11;Parent=g31.t2
HiC_scaffold_1	gmst	exon	479092	479223	326.672441	-	0	ID=g31.t2.exon11;Parent=g31.t2
HiC_scaffold_1	AUGUSTUS	intron	479224	479801	1.0	-	.	ID=g31.t1.intron11;Parent=g31.t1
HiC_scaffold_1	gmst	intron	479224	479801	326.672441	-	0	ID=g31.t2.intron11;Parent=g31.t2
HiC_scaffold_1	AUGUSTUS	exon	479802	479971	.	-	.	ID=g31.t1.exon12;Parent=g31.t1
HiC_scaffold_1	AUGUSTUS	CDS	479802	479971	1.0	-	2	ID=g31.t1.CDS12;Parent=g31.t1
HiC_scaffold_1	gmst	CDS	479802	479971	326.672441	-	2	ID=g31.t2.CDS12;Parent=g31.t2
HiC_scaffold_1	gmst	exon	479802	479971	326.672441	-	2	ID=g31.t2.exon12;Parent=g31.t2
HiC_scaffold_1	AUGUSTUS	intron	479972	480212	1.0	-	.	ID=g31.t1.intron12;Parent=g31.t1
HiC_scaffold_1	gmst	intron	479972	480212	326.672441	-	0	ID=g31.t2.intron12;Parent=g31.t2
HiC_scaffold_1	AUGUSTUS	exon	480213	480404	.	-	.	ID=g31.t1.exon13;Parent=g31.t1
HiC_scaffold_1	AUGUSTUS	CDS	480213	480404	1.0	-	2	ID=g31.t1.CDS13;Parent=g31.t1
HiC_scaffold_1	gmst	CDS	480213	480404	326.672441	-	2	ID=g31.t2.CDS13;Parent=g31.t2
HiC_scaffold_1	gmst	exon	480213	480404	326.672441	-	2	ID=g31.t2.exon13;Parent=g31.t2
HiC_scaffold_1	AUGUSTUS	intron	480405	481454	1.0	-	.	ID=g31.t1.intron13;Parent=g31.t1
HiC_scaffold_1	gmst	intron	480405	481454	326.672441	-	0	ID=g31.t2.intron13;Parent=g31.t2
HiC_scaffold_1	AUGUSTUS	exon	481455	481537	.	-	.	ID=g31.t1.exon14;Parent=g31.t1
HiC_scaffold_1	AUGUSTUS	CDS	481455	481537	1.0	-	1	ID=g31.t1.CDS14;Parent=g31.t1
HiC_scaffold_1	gmst	CDS	481455	481537	326.672441	-	1	ID=g31.t2.CDS14;Parent=g31.t2
HiC_scaffold_1	gmst	exon	481455	481537	326.672441	-	1	ID=g31.t2.exon14;Parent=g31.t2
HiC_scaffold_1	AUGUSTUS	intron	481538	482203	1.0	-	.	ID=g31.t1.intron14;Parent=g31.t1
HiC_scaffold_1	gmst	intron	481538	482203	326.672441	-	0	ID=g31.t2.intron14;Parent=g31.t2
HiC_scaffold_1	AUGUSTUS	exon	482204	482301	.	-	.	ID=g31.t1.exon15;Parent=g31.t1
HiC_scaffold_1	AUGUSTUS	CDS	482204	482301	1.0	-	0	ID=g31.t1.CDS15;Parent=g31.t1
HiC_scaffold_1	gmst	CDS	482204	482301	326.672441	-	0	ID=g31.t2.CDS15;Parent=g31.t2
HiC_scaffold_1	gmst	exon	482204	482301	326.672441	-	0	ID=g31.t2.exon15;Parent=g31.t2
HiC_scaffold_1	AUGUSTUS	intron	482302	482848	1.0	-	.	ID=g31.t1.intron15;Parent=g31.t1
HiC_scaffold_1	gmst	intron	482302	482848	326.672441	-	0	ID=g31.t2.intron15;Parent=g31.t2
HiC_scaffold_1	AUGUSTUS	exon	482849	483025	.	-	.	ID=g31.t1.exon16;Parent=g31.t1
HiC_scaffold_1	AUGUSTUS	CDS	482849	483025	1.0	-	0	ID=g31.t1.CDS16;Parent=g31.t1
HiC_scaffold_1	gmst	CDS	482849	483025	326.672441	-	0	ID=g31.t2.CDS16;Parent=g31.t2
HiC_scaffold_1	gmst	exon	482849	483025	326.672441	-	0	ID=g31.t2.exon16;Parent=g31.t2
HiC_scaffold_1	AUGUSTUS	intron	483026	483948	1.0	-	.	ID=g31.t1.intron16;Parent=g31.t1
HiC_scaffold_1	gmst	intron	483026	483948	326.672441	-	0	ID=g31.t2.intron16;Parent=g31.t2
HiC_scaffold_1	AUGUSTUS	exon	483949	484102	.	-	.	ID=g31.t1.exon17;Parent=g31.t1
HiC_scaffold_1	AUGUSTUS	CDS	483949	484102	1.0	-	1	ID=g31.t1.CDS17;Parent=g31.t1
HiC_scaffold_1	gmst	CDS	483949	484102	326.672441	-	1	ID=g31.t2.CDS17;Parent=g31.t2
HiC_scaffold_1	gmst	exon	483949	484102	326.672441	-	1	ID=g31.t2.exon17;Parent=g31.t2
HiC_scaffold_1	AUGUSTUS	intron	484103	484460	1.0	-	.	ID=g31.t1.intron17;Parent=g31.t1
HiC_scaffold_1	gmst	intron	484103	484460	326.672441	-	0	ID=g31.t2.intron17;Parent=g31.t2
HiC_scaffold_1	AUGUSTUS	exon	484461	484566	.	-	.	ID=g31.t1.exon18;Parent=g31.t1
HiC_scaffold_1	AUGUSTUS	CDS	484461	484566	1.0	-	2	ID=g31.t1.CDS18;Parent=g31.t1
HiC_scaffold_1	gmst	CDS	484461	484566	326.672441	-	2	ID=g31.t2.CDS18;Parent=g31.t2
HiC_scaffold_1	gmst	exon	484461	484566	326.672441	-	2	ID=g31.t2.exon18;Parent=g31.t2
HiC_scaffold_1	AUGUSTUS	intron	484567	484672	1.0	-	.	ID=g31.t1.intron18;Parent=g31.t1
HiC_scaffold_1	gmst	intron	484567	484672	326.672441	-	0	ID=g31.t2.intron18;Parent=g31.t2
HiC_scaffold_1	AUGUSTUS	exon	484673	484790	.	-	.	ID=g31.t1.exon19;Parent=g31.t1
HiC_scaffold_1	AUGUSTUS	CDS	484673	484790	1.0	-	0	ID=g31.t1.CDS19;Parent=g31.t1
HiC_scaffold_1	gmst	CDS	484673	484790	326.672441	-	0	ID=g31.t2.CDS19;Parent=g31.t2
HiC_scaffold_1	gmst	exon	484673	484790	326.672441	-	0	ID=g31.t2.exon19;Parent=g31.t2
HiC_scaffold_1	AUGUSTUS	intron	484791	486670	1.0	-	.	ID=g31.t1.intron19;Parent=g31.t1
HiC_scaffold_1	gmst	intron	484791	486670	326.672441	-	0	ID=g31.t2.intron19;Parent=g31.t2
HiC_scaffold_1	AUGUSTUS	exon	486671	486814	.	-	.	ID=g31.t1.exon20;Parent=g31.t1
HiC_scaffold_1	AUGUSTUS	CDS	486671	486814	1.0	-	0	ID=g31.t1.CDS20;Parent=g31.t1
HiC_scaffold_1	gmst	CDS	486671	486814	326.672441	-	0	ID=g31.t2.CDS20;Parent=g31.t2
HiC_scaffold_1	gmst	exon	486671	486814	326.672441	-	0	ID=g31.t2.exon20;Parent=g31.t2
HiC_scaffold_1	AUGUSTUS	intron	486815	486895	1.0	-	.	ID=g31.t1.intron20;Parent=g31.t1
HiC_scaffold_1	gmst	intron	486815	486895	326.672441	-	0	ID=g31.t2.intron20;Parent=g31.t2
HiC_scaffold_1	AUGUSTUS	exon	486896	486986	.	-	.	ID=g31.t1.exon21;Parent=g31.t1
HiC_scaffold_1	AUGUSTUS	CDS	486896	486986	1.0	-	1	ID=g31.t1.CDS21;Parent=g31.t1
HiC_scaffold_1	gmst	CDS	486896	486986	326.672441	-	1	ID=g31.t2.CDS21;Parent=g31.t2
HiC_scaffold_1	gmst	exon	486896	486986	326.672441	-	1	ID=g31.t2.exon21;Parent=g31.t2
HiC_scaffold_1	AUGUSTUS	intron	486987	487079	1.0	-	.	ID=g31.t1.intron21;Parent=g31.t1
HiC_scaffold_1	gmst	intron	486987	487079	326.672441	-	0	ID=g31.t2.intron21;Parent=g31.t2
HiC_scaffold_1	AUGUSTUS	exon	487080	487213	.	-	.	ID=g31.t1.exon22;Parent=g31.t1
HiC_scaffold_1	AUGUSTUS	CDS	487080	487213	1.0	-	0	ID=g31.t1.CDS22;Parent=g31.t1
HiC_scaffold_1	gmst	CDS	487080	487213	326.672441	-	0	ID=g31.t2.CDS22;Parent=g31.t2
HiC_scaffold_1	gmst	exon	487080	487213	326.672441	-	0	ID=g31.t2.exon22;Parent=g31.t2
HiC_scaffold_1	AUGUSTUS	intron	487214	487324	1.0	-	.	ID=g31.t1.intron22;Parent=g31.t1
HiC_scaffold_1	gmst	intron	487214	487324	326.672441	-	0	ID=g31.t2.intron22;Parent=g31.t2
HiC_scaffold_1	AUGUSTUS	exon	487325	487479	.	-	.	ID=g31.t1.exon23;Parent=g31.t1
HiC_scaffold_1	AUGUSTUS	CDS	487325	487479	1.0	-	2	ID=g31.t1.CDS23;Parent=g31.t1
HiC_scaffold_1	gmst	CDS	487325	487479	326.672441	-	2	ID=g31.t2.CDS23;Parent=g31.t2
HiC_scaffold_1	gmst	exon	487325	487479	326.672441	-	2	ID=g31.t2.exon23;Parent=g31.t2
HiC_scaffold_1	AUGUSTUS	intron	487480	487895	1.0	-	.	ID=g31.t1.intron23;Parent=g31.t1
HiC_scaffold_1	gmst	intron	487480	487895	326.672441	-	0	ID=g31.t2.intron23;Parent=g31.t2
HiC_scaffold_1	AUGUSTUS	exon	487896	487992	.	-	.	ID=g31.t1.exon24;Parent=g31.t1
HiC_scaffold_1	AUGUSTUS	CDS	487896	487992	1.0	-	0	ID=g31.t1.CDS24;Parent=g31.t1
HiC_scaffold_1	gmst	CDS	487896	487992	326.672441	-	0	ID=g31.t2.CDS24;Parent=g31.t2
HiC_scaffold_1	gmst	exon	487896	487992	326.672441	-	0	ID=g31.t2.exon24;Parent=g31.t2
HiC_scaffold_1	AUGUSTUS	intron	487993	488235	1.0	-	.	ID=g31.t1.intron24;Parent=g31.t1
HiC_scaffold_1	gmst	intron	487993	488235	326.672441	-	0	ID=g31.t2.intron24;Parent=g31.t2
HiC_scaffold_1	AUGUSTUS	exon	488236	488319	.	-	.	ID=g31.t1.exon25;Parent=g31.t1
HiC_scaffold_1	AUGUSTUS	CDS	488236	488319	1.0	-	0	ID=g31.t1.CDS25;Parent=g31.t1
HiC_scaffold_1	gmst	CDS	488236	488319	326.672441	-	0	ID=g31.t2.CDS25;Parent=g31.t2
HiC_scaffold_1	gmst	exon	488236	488319	326.672441	-	0	ID=g31.t2.exon25;Parent=g31.t2
HiC_scaffold_1	AUGUSTUS	intron	488320	490581	1.0	-	.	ID=g31.t1.intron25;Parent=g31.t1
HiC_scaffold_1	gmst	intron	488320	490581	326.672441	-	0	ID=g31.t2.intron25;Parent=g31.t2
HiC_scaffold_1	AUGUSTUS	exon	490582	490743	.	-	.	ID=g31.t1.exon26;Parent=g31.t1
HiC_scaffold_1	AUGUSTUS	CDS	490582	490743	1.0	-	0	ID=g31.t1.CDS26;Parent=g31.t1
HiC_scaffold_1	gmst	CDS	490582	490743	326.672441	-	0	ID=g31.t2.CDS26;Parent=g31.t2
HiC_scaffold_1	gmst	exon	490582	490743	326.672441	-	0	ID=g31.t2.exon26;Parent=g31.t2
HiC_scaffold_1	AUGUSTUS	intron	490744	503277	1.0	-	.	ID=g31.t1.intron26;Parent=g31.t1
HiC_scaffold_1	gmst	intron	490744	503277	326.672441	-	0	ID=g31.t2.intron26;Parent=g31.t2
HiC_scaffold_1	AUGUSTUS	exon	503278	503389	.	-	.	ID=g31.t1.exon27;Parent=g31.t1
HiC_scaffold_1	AUGUSTUS	CDS	503278	503389	1.0	-	1	ID=g31.t1.CDS27;Parent=g31.t1
HiC_scaffold_1	gmst	CDS	503278	503389	326.672441	-	1	ID=g31.t2.CDS27;Parent=g31.t2
HiC_scaffold_1	gmst	exon	503278	503389	326.672441	-	1	ID=g31.t2.exon27;Parent=g31.t2
HiC_scaffold_1	AUGUSTUS	intron	503390	503944	1.0	-	.	ID=g31.t1.intron27;Parent=g31.t1
HiC_scaffold_1	gmst	intron	503390	503944	326.672441	-	0	ID=g31.t2.intron27;Parent=g31.t2
HiC_scaffold_1	AUGUSTUS	exon	503945	504018	.	-	.	ID=g31.t1.exon28;Parent=g31.t1
HiC_scaffold_1	AUGUSTUS	CDS	503945	504018	1.0	-	0	ID=g31.t1.CDS28;Parent=g31.t1
HiC_scaffold_1	gmst	CDS	503945	504018	326.672441	-	0	ID=g31.t2.CDS28;Parent=g31.t2
HiC_scaffold_1	gmst	exon	503945	504018	326.672441	-	0	ID=g31.t2.exon28;Parent=g31.t2
HiC_scaffold_1	AUGUSTUS	intron	504019	509222	1.0	-	.	ID=g31.t1.intron28;Parent=g31.t1
HiC_scaffold_1	gmst	intron	504019	509222	326.672441	-	0	ID=g31.t2.intron28;Parent=g31.t2
HiC_scaffold_1	AUGUSTUS	exon	509223	509342	.	-	.	ID=g31.t1.exon29;Parent=g31.t1
HiC_scaffold_1	AUGUSTUS	CDS	509223	509342	1.0	-	0	ID=g31.t1.CDS29;Parent=g31.t1
HiC_scaffold_1	gmst	CDS	509223	509375	326.672441	-	0	ID=g31.t2.CDS29;Parent=g31.t2
HiC_scaffold_1	gmst	exon	509223	509375	326.672441	-	0	ID=g31.t2.exon29;Parent=g31.t2
HiC_scaffold_1	AUGUSTUS	start_codon	509340	509342	.	-	0	ID=g31.t1.start1;Parent=g31.t1
HiC_scaffold_1	gmst	start_codon	509373	509375	326.672441	-	0	ID=g31.t2.start1;Parent=g31.t2
HiC_scaffold_1	AUGUSTUS	start_codon	533904	533906	.	+	0	ID=g32.t1.start1;Parent=g32.t1
HiC_scaffold_1	gmst	start_codon	533904	533906	143.287381	+	0	ID=g32.t2.start1;Parent=g32.t2
HiC_scaffold_1	AUGUSTUS	exon	533904	534193	.	+	.	ID=g32.t1.exon1;Parent=g32.t1
HiC_scaffold_1	AUGUSTUS	CDS	533904	534193	1.0	+	0	ID=g32.t1.CDS1;Parent=g32.t1
HiC_scaffold_1	gmst	CDS	533904	534193	143.287381	+	0	ID=g32.t2.CDS1;Parent=g32.t2
HiC_scaffold_1	gmst	exon	533904	534193	143.287381	+	0	ID=g32.t2.exon1;Parent=g32.t2
HiC_scaffold_1	AUGUSTUS	mRNA	533904	551834	0.88	+	.	ID=g32.t1;Parent=g32;em_target=9707.XP_004395480.1;em_score=977.5;em_evalue=2.3e-297;em_tcov=.;em_OGs=KOG0583@1|root,KOG0583@2759|Eukaryota,38E2U@33154|Opisthokonta,3BA8D@33208|Metazoa,3CUJ3@33213|Bilateria,4874Z@7711|Chordata,497KG@7742|Vertebrata,3JAXJ@40674|Mammalia,3ET5K@33554|Carnivora;em_COG_cat=T;em_desc=Serine threonine kinase 11;em_max_annot_lvl=33208|Metazoa;em_Preferred_name=STK11;em_PFAMs=Pkinase;em_GOs=GO:0000003,GO:0000166,GO:0000226,GO:0000278,GO:0000287,GO:0000578,GO:0000902,GO:0000904,GO:0000910,GO:0001558,GO:0001700,GO:0001709,GO:0001775,GO:0001894,GO:0001932,GO:0001934,GO:0001944,GO:0002009,GO:0002039,GO:0002064,GO:0002065,GO:0002066,GO:0002253,GO:0002376,GO:0002429,GO:0002520,GO:0002521,GO:0002682,GO:0002684,GO:0002757,GO:0002764,GO:0002768,GO:0003002,GO:0003006,GO:0003674,GO:0003824,GO:0004672,GO:0004674,GO:0005488,GO:0005515,GO:0005516,GO:0005524,GO:0005575,GO:0005622,GO:0005623,GO:0005634,GO:0005654,GO:0005737,GO:0005739,GO:0005768,GO:0005829,GO:0005938,GO:0006109,GO:0006111,GO:0006403,GO:0006464,GO:0006468,GO:0006793,GO:0006796,GO:0006807,GO:0006915,GO:0006950,GO:0006974,GO:0006979,GO:0006996,GO:0007010,GO:0007017,GO:0007028,GO:0007049,GO:0007050,GO:0007051,GO:0007052,GO:0007154,GO:0007162,GO:0007163,GO:0007165,GO:0007166,GO:0007267,GO:0007275,GO:0007276,GO:0007281,GO:0007283,GO:0007286,GO:0007292,GO:0007308,GO:0007309,GO:0007314,GO:0007315,GO:0007316,GO:0007350,GO:0007351,GO:0007389,GO:0007391,GO:0007399,GO:0007405,GO:0007409,GO:0007568,GO:0008047,GO:0008104,GO:0008144,GO:0008150,GO:0008152,GO:0008219,GO:0008283,GO:0008285,GO:0008298,GO:0008340,GO:0008356,GO:0008358,GO:0008595,GO:0009314,GO:0009411,GO:0009416,GO:0009628,GO:0009653,GO:0009719,GO:0009725,GO:0009790,GO:0009792,GO:0009798,GO:0009880,GO:0009888,GO:0009889,GO:0009890,GO:0009891,GO:0009892,GO:0009893,GO:0009894,GO:0009895,GO:0009896,GO:0009948,GO:0009952,GO:0009966,GO:0009967,GO:0009968,GO:0009987,GO:0009994,GO:0010033,GO:0010212,GO:0010224,GO:0010243,GO:0010259,GO:0010506,GO:0010508,GO:0010562,GO:0010564,GO:0010604,GO:0010646,GO:0010647,GO:0010648,GO:0010675,GO:0010676,GO:0010720,GO:0010769,GO:0010770,GO:0010896,GO:0010897,GO:0010906,GO:0010907,GO:0010941,GO:0010942,GO:0010975,GO:0010976,GO:0012501,GO:0012505,GO:0016020,GO:0016043,GO:0016049,GO:0016055,GO:0016301,GO:0016310,GO:0016325,GO:0016331,GO:0016740,GO:0016772,GO:0016773,GO:0017015,GO:0017076,GO:0017145,GO:0018105,GO:0018107,GO:0018193,GO:0018209,GO:0018210,GO:0019094,GO:0019207,GO:0019209,GO:0019216,GO:0019220,GO:0019222,GO:0019538,GO:0019887,GO:0019904,GO:0019953,GO:0021700,GO:0022008,GO:0022402,GO:0022407,GO:0022408,GO:0022412,GO:0022414,GO:0022603,GO:0022604,GO:0022607,GO:0023051,GO:0023052,GO:0023056,GO:0023057,GO:0030010,GO:0030011,GO:0030030,GO:0030097,GO:0030098,GO:0030111,GO:0030154,GO:0030155,GO:0030182,GO:0030217,GO:0030234,GO:0030275,GO:0030295,GO:0030308,GO:0030511,GO:0030554,GO:0030707,GO:0030709,GO:0030855,GO:0030951,GO:0030952,GO:0031175,GO:0031323,GO:0031324,GO:0031325,GO:0031326,GO:0031328,GO:0031329,GO:0031330,GO:0031331,GO:0031344,GO:0031346,GO:0031399,GO:0031401,GO:0031410,GO:0031974,GO:0031981,GO:0031982,GO:0031991,GO:0032006,GO:0032007,GO:0032147,GO:0032268,GO:0032270,GO:0032465,GO:0032501,GO:0032502,GO:0032504,GO:0032506,GO:0032553,GO:0032555,GO:0032559,GO:0032872,GO:0032879,GO:0032880,GO:0032954,GO:0032956,GO:0032970,GO:0032989,GO:0032990,GO:0032991,GO:0033036,GO:0033043,GO:0033077,GO:0033500,GO:0033554,GO:0033674,GO:0033762,GO:0033993,GO:0034613,GO:0034644,GO:0035282,GO:0035556,GO:0035639,GO:0036094,GO:0036211,GO:0036398,GO:0036399,GO:0036445,GO:0040007,GO:0040008,GO:0040012,GO:0040017,GO:0042110,GO:0042127,GO:0042221,GO:0042325,GO:0042327,GO:0042592,GO:0042593,GO:0042981,GO:0043065,GO:0043067,GO:0043068,GO:0043085,GO:0043167,GO:0043168,GO:0043169,GO:0043170,GO:0043226,GO:0043227,GO:0043229,GO:0043231,GO:0043233,GO:0043255,GO:0043276,GO:0043368,GO:0043408,GO:0043412,GO:0043434,GO:0043549,GO:0043933,GO:0044085,GO:0044093,GO:0044237,GO:0044238,GO:0044260,GO:0044267,GO:0044422,GO:0044424,GO:0044428,GO:0044444,GO:0044446,GO:0044464,GO:0044703,GO:0044877,GO:0045058,GO:0045059,GO:0045061,GO:0045165,GO:0045167,GO:0045196,GO:0045201,GO:0045321,GO:0045451,GO:0045595,GO:0045597,GO:0045664,GO:0045666,GO:0045722,GO:0045786,GO:0045833,GO:0045859,GO:0045860,GO:0045913,GO:0045926,GO:0045937,GO:0046328,GO:0046649,GO:0046777,GO:0046872,GO:0046890,GO:0048103,GO:0048232,GO:0048468,GO:0048469,GO:0048477,GO:0048513,GO:0048515,GO:0048518,GO:0048519,GO:0048522,GO:0048523,GO:0048534,GO:0048580,GO:0048582,GO:0048583,GO:0048584,GO:0048585,GO:0048588,GO:0048589,GO:0048598,GO:0048599,GO:0048609,GO:0048666,GO:0048667,GO:0048699,GO:0048729,GO:0048731,GO:0048812,GO:0048814,GO:0048856,GO:0048858,GO:0048869,GO:0048871,GO:0048878,GO:0050678,GO:0050680,GO:0050730,GO:0050731,GO:0050767,GO:0050769,GO:0050770,GO:0050772,GO:0050773,GO:0050776,GO:0050778,GO:0050789,GO:0050790,GO:0050793,GO:0050794,GO:0050851,GO:0050852,GO:0050896,GO:0050994,GO:0050995,GO:0051055,GO:0051093,GO:0051094,GO:0051128,GO:0051130,GO:0051171,GO:0051173,GO:0051174,GO:0051179,GO:0051239,GO:0051240,GO:0051241,GO:0051246,GO:0051247,GO:0051259,GO:0051291,GO:0051301,GO:0051302,GO:0051338,GO:0051347,GO:0051493,GO:0051640,GO:0051641,GO:0051645,GO:0051704,GO:0051716,GO:0051726,GO:0051896,GO:0051960,GO:0051962,GO:0055057,GO:0055059,GO:0060070,GO:0060232,GO:0060249,GO:0060255,GO:0060284,GO:0060341,GO:0060429,GO:0060560,GO:0060768,GO:0060770,GO:0060810,GO:0060811,GO:0061062,GO:0061063,GO:0061065,GO:0061066,GO:0061351,GO:0061564,GO:0062012,GO:0062013,GO:0065003,GO:0065007,GO:0065008,GO:0065009,GO:0070013,GO:0070302,GO:0070727,GO:0071214,GO:0071478,GO:0071482,GO:0071493,GO:0071704,GO:0071840,GO:0071900,GO:0071902,GO:0071944,GO:0072089,GO:0072331,GO:0072332,GO:0072358,GO:0072359,GO:0072697,GO:0080090,GO:0080134,GO:0080135,GO:0090092,GO:0090100,GO:0090207,GO:0090209,GO:0090287,GO:0097159,GO:0097190,GO:0097193,GO:0097367,GO:0097484,GO:0097708,GO:0098722,GO:0098772,GO:0099568,GO:0104004,GO:0110020,GO:0120035,GO:0120036,GO:0120039,GO:0140096,GO:0198738,GO:1900180,GO:1900182,GO:1901265,GO:1901363,GO:1901564,GO:1901652,GO:1901698,GO:1901700,GO:1901796,GO:1902531,GO:1902532,GO:1902850,GO:1903047,GO:1903432,GO:1903827,GO:1903829,GO:1903844,GO:1903846,GO:1904262,GO:1905114,GO:1990138,GO:1990778,GO:2000026,GO:2000241,GO:2000242;em_EC=2.7.11.1;em_KEGG_ko=ko:K07298;em_KEGG_Pathway=ko04068,ko04140,ko04150,ko04151,ko04152,ko04211,ko04530,ko04920,map04068,map04140,map04150,map04151,map04152,map04211,map04530,map04920;em_BRITE=ko00000,ko00001,ko01000,ko01001
HiC_scaffold_1	AUGUSTUS	gene	533904	553175	.	+	.	ID=g32
HiC_scaffold_1	gmst	mRNA	533904	553175	.	+	.	ID=g32.t2;Parent=g32;em_target=89462.XP_006050563.1;em_score=946.6;em_evalue=1.9e-287;em_tcov=.;em_OGs=KOG0583@1|root,KOG0583@2759|Eukaryota,38E2U@33154|Opisthokonta,3BA8D@33208|Metazoa,3CUJ3@33213|Bilateria,4874Z@7711|Chordata,497KG@7742|Vertebrata,3JAXJ@40674|Mammalia,4J3VY@91561|Cetartiodactyla;em_COG_cat=T;em_desc=Serine threonine-protein kinase STK11;em_max_annot_lvl=33208|Metazoa;em_Preferred_name=STK11;em_PFAMs=Pkinase;em_GOs=GO:0000003,GO:0000166,GO:0000226,GO:0000278,GO:0000287,GO:0000578,GO:0000902,GO:0000904,GO:0000910,GO:0001558,GO:0001700,GO:0001709,GO:0001775,GO:0001894,GO:0001932,GO:0001934,GO:0001944,GO:0002009,GO:0002039,GO:0002064,GO:0002065,GO:0002066,GO:0002253,GO:0002376,GO:0002429,GO:0002520,GO:0002521,GO:0002682,GO:0002684,GO:0002757,GO:0002764,GO:0002768,GO:0003002,GO:0003006,GO:0003674,GO:0003824,GO:0004672,GO:0004674,GO:0005488,GO:0005515,GO:0005516,GO:0005524,GO:0005575,GO:0005622,GO:0005623,GO:0005634,GO:0005654,GO:0005737,GO:0005739,GO:0005768,GO:0005829,GO:0005938,GO:0006109,GO:0006111,GO:0006403,GO:0006464,GO:0006468,GO:0006793,GO:0006796,GO:0006807,GO:0006915,GO:0006950,GO:0006974,GO:0006979,GO:0006996,GO:0007010,GO:0007017,GO:0007028,GO:0007049,GO:0007050,GO:0007051,GO:0007052,GO:0007154,GO:0007162,GO:0007163,GO:0007165,GO:0007166,GO:0007267,GO:0007275,GO:0007276,GO:0007281,GO:0007283,GO:0007286,GO:0007292,GO:0007308,GO:0007309,GO:0007314,GO:0007315,GO:0007316,GO:0007350,GO:0007351,GO:0007389,GO:0007391,GO:0007399,GO:0007405,GO:0007409,GO:0007568,GO:0008047,GO:0008104,GO:0008144,GO:0008150,GO:0008152,GO:0008219,GO:0008283,GO:0008285,GO:0008298,GO:0008340,GO:0008356,GO:0008358,GO:0008595,GO:0009314,GO:0009411,GO:0009416,GO:0009628,GO:0009653,GO:0009719,GO:0009725,GO:0009790,GO:0009792,GO:0009798,GO:0009880,GO:0009888,GO:0009889,GO:0009890,GO:0009891,GO:0009892,GO:0009893,GO:0009894,GO:0009895,GO:0009896,GO:0009948,GO:0009952,GO:0009966,GO:0009967,GO:0009968,GO:0009987,GO:0009994,GO:0010033,GO:0010212,GO:0010224,GO:0010243,GO:0010259,GO:0010506,GO:0010508,GO:0010562,GO:0010564,GO:0010604,GO:0010646,GO:0010647,GO:0010648,GO:0010675,GO:0010676,GO:0010720,GO:0010769,GO:0010770,GO:0010896,GO:0010897,GO:0010906,GO:0010907,GO:0010941,GO:0010942,GO:0010975,GO:0010976,GO:0012501,GO:0012505,GO:0016020,GO:0016043,GO:0016049,GO:0016055,GO:0016301,GO:0016310,GO:0016325,GO:0016331,GO:0016740,GO:0016772,GO:0016773,GO:0017015,GO:0017076,GO:0017145,GO:0018105,GO:0018107,GO:0018193,GO:0018209,GO:0018210,GO:0019094,GO:0019207,GO:0019209,GO:0019216,GO:0019220,GO:0019222,GO:0019538,GO:0019887,GO:0019904,GO:0019953,GO:0021700,GO:0022008,GO:0022402,GO:0022407,GO:0022408,GO:0022412,GO:0022414,GO:0022603,GO:0022604,GO:0022607,GO:0023051,GO:0023052,GO:0023056,GO:0023057,GO:0030010,GO:0030011,GO:0030030,GO:0030097,GO:0030098,GO:0030111,GO:0030154,GO:0030155,GO:0030182,GO:0030217,GO:0030234,GO:0030275,GO:0030295,GO:0030308,GO:0030511,GO:0030554,GO:0030707,GO:0030709,GO:0030855,GO:0030951,GO:0030952,GO:0031175,GO:0031323,GO:0031324,GO:0031325,GO:0031326,GO:0031328,GO:0031329,GO:0031330,GO:0031331,GO:0031344,GO:0031346,GO:0031399,GO:0031401,GO:0031410,GO:0031974,GO:0031981,GO:0031982,GO:0031991,GO:0032006,GO:0032007,GO:0032147,GO:0032268,GO:0032270,GO:0032465,GO:0032501,GO:0032502,GO:0032504,GO:0032506,GO:0032553,GO:0032555,GO:0032559,GO:0032872,GO:0032879,GO:0032880,GO:0032954,GO:0032956,GO:0032970,GO:0032989,GO:0032990,GO:0032991,GO:0033036,GO:0033043,GO:0033077,GO:0033500,GO:0033554,GO:0033674,GO:0033762,GO:0033993,GO:0034613,GO:0034644,GO:0035282,GO:0035556,GO:0035639,GO:0036094,GO:0036211,GO:0036398,GO:0036399,GO:0036445,GO:0040007,GO:0040008,GO:0040012,GO:0040017,GO:0042110,GO:0042127,GO:0042221,GO:0042325,GO:0042327,GO:0042592,GO:0042593,GO:0042981,GO:0043065,GO:0043067,GO:0043068,GO:0043085,GO:0043167,GO:0043168,GO:0043169,GO:0043170,GO:0043226,GO:0043227,GO:0043229,GO:0043231,GO:0043233,GO:0043255,GO:0043276,GO:0043368,GO:0043408,GO:0043412,GO:0043434,GO:0043549,GO:0043933,GO:0044085,GO:0044093,GO:0044237,GO:0044238,GO:0044260,GO:0044267,GO:0044422,GO:0044424,GO:0044428,GO:0044444,GO:0044446,GO:0044464,GO:0044703,GO:0044877,GO:0045058,GO:0045059,GO:0045061,GO:0045165,GO:0045167,GO:0045196,GO:0045201,GO:0045321,GO:0045451,GO:0045595,GO:0045597,GO:0045664,GO:0045666,GO:0045722,GO:0045786,GO:0045833,GO:0045859,GO:0045860,GO:0045913,GO:0045926,GO:0045937,GO:0046328,GO:0046649,GO:0046777,GO:0046872,GO:0046890,GO:0048103,GO:0048232,GO:0048468,GO:0048469,GO:0048477,GO:0048513,GO:0048515,GO:0048518,GO:0048519,GO:0048522,GO:0048523,GO:0048534,GO:0048580,GO:0048582,GO:0048583,GO:0048584,GO:0048585,GO:0048588,GO:0048589,GO:0048598,GO:0048599,GO:0048609,GO:0048666,GO:0048667,GO:0048699,GO:0048729,GO:0048731,GO:0048812,GO:0048814,GO:0048856,GO:0048858,GO:0048869,GO:0048871,GO:0048878,GO:0050678,GO:0050680,GO:0050730,GO:0050731,GO:0050767,GO:0050769,GO:0050770,GO:0050772,GO:0050773,GO:0050776,GO:0050778,GO:0050789,GO:0050790,GO:0050793,GO:0050794,GO:0050851,GO:0050852,GO:0050896,GO:0050994,GO:0050995,GO:0051055,GO:0051093,GO:0051094,GO:0051128,GO:0051130,GO:0051171,GO:0051173,GO:0051174,GO:0051179,GO:0051239,GO:0051240,GO:0051241,GO:0051246,GO:0051247,GO:0051259,GO:0051291,GO:0051301,GO:0051302,GO:0051338,GO:0051347,GO:0051493,GO:0051640,GO:0051641,GO:0051645,GO:0051704,GO:0051716,GO:0051726,GO:0051896,GO:0051960,GO:0051962,GO:0055057,GO:0055059,GO:0060070,GO:0060232,GO:0060249,GO:0060255,GO:0060284,GO:0060341,GO:0060429,GO:0060560,GO:0060768,GO:0060770,GO:0060810,GO:0060811,GO:0061062,GO:0061063,GO:0061065,GO:0061066,GO:0061351,GO:0061564,GO:0062012,GO:0062013,GO:0065003,GO:0065007,GO:0065008,GO:0065009,GO:0070013,GO:0070302,GO:0070727,GO:0071214,GO:0071478,GO:0071482,GO:0071493,GO:0071704,GO:0071840,GO:0071900,GO:0071902,GO:0071944,GO:0072089,GO:0072331,GO:0072332,GO:0072358,GO:0072359,GO:0072697,GO:0080090,GO:0080134,GO:0080135,GO:0090092,GO:0090100,GO:0090207,GO:0090209,GO:0090287,GO:0097159,GO:0097190,GO:0097193,GO:0097367,GO:0097484,GO:0097708,GO:0098722,GO:0098772,GO:0099568,GO:0104004,GO:0110020,GO:0120035,GO:0120036,GO:0120039,GO:0140096,GO:0198738,GO:1900180,GO:1900182,GO:1901265,GO:1901363,GO:1901564,GO:1901652,GO:1901698,GO:1901700,GO:1901796,GO:1902531,GO:1902532,GO:1902850,GO:1903047,GO:1903432,GO:1903827,GO:1903829,GO:1903844,GO:1903846,GO:1904262,GO:1905114,GO:1990138,GO:1990778,GO:2000026,GO:2000241,GO:2000242;em_EC=2.7.11.1;em_KEGG_ko=ko:K07298;em_KEGG_Pathway=ko04068,ko04140,ko04150,ko04151,ko04152,ko04211,ko04530,ko04920,map04068,map04140,map04150,map04151,map04152,map04211,map04530,map04920;em_BRITE=ko00000,ko00001,ko01000,ko01001
HiC_scaffold_1	AUGUSTUS	intron	534194	542962	1.0	+	.	ID=g32.t1.intron1;Parent=g32.t1
HiC_scaffold_1	gmst	intron	534194	542962	143.287381	+	0	ID=g32.t2.intron1;Parent=g32.t2
HiC_scaffold_1	AUGUSTUS	exon	542963	543046	.	+	.	ID=g32.t1.exon2;Parent=g32.t1
HiC_scaffold_1	AUGUSTUS	CDS	542963	543046	1.0	+	1	ID=g32.t1.CDS2;Parent=g32.t1
HiC_scaffold_1	gmst	CDS	542963	543046	143.287381	+	1	ID=g32.t2.CDS2;Parent=g32.t2
HiC_scaffold_1	gmst	exon	542963	543046	143.287381	+	1	ID=g32.t2.exon2;Parent=g32.t2
HiC_scaffold_1	AUGUSTUS	intron	543047	544089	1.0	+	.	ID=g32.t1.intron2;Parent=g32.t1
HiC_scaffold_1	gmst	intron	543047	544089	143.287381	+	0	ID=g32.t2.intron2;Parent=g32.t2
HiC_scaffold_1	AUGUSTUS	exon	544090	544179	.	+	.	ID=g32.t1.exon3;Parent=g32.t1
HiC_scaffold_1	AUGUSTUS	CDS	544090	544179	1.0	+	1	ID=g32.t1.CDS3;Parent=g32.t1
HiC_scaffold_1	gmst	CDS	544090	544179	143.287381	+	1	ID=g32.t2.CDS3;Parent=g32.t2
HiC_scaffold_1	gmst	exon	544090	544179	143.287381	+	1	ID=g32.t2.exon3;Parent=g32.t2
HiC_scaffold_1	AUGUSTUS	intron	544180	545065	1.0	+	.	ID=g32.t1.intron3;Parent=g32.t1
HiC_scaffold_1	gmst	intron	544180	545065	143.287381	+	0	ID=g32.t2.intron3;Parent=g32.t2
HiC_scaffold_1	AUGUSTUS	exon	545066	545198	.	+	.	ID=g32.t1.exon4;Parent=g32.t1
HiC_scaffold_1	AUGUSTUS	CDS	545066	545198	1.0	+	1	ID=g32.t1.CDS4;Parent=g32.t1
HiC_scaffold_1	gmst	CDS	545066	545198	143.287381	+	1	ID=g32.t2.CDS4;Parent=g32.t2
HiC_scaffold_1	gmst	exon	545066	545198	143.287381	+	1	ID=g32.t2.exon4;Parent=g32.t2
HiC_scaffold_1	AUGUSTUS	intron	545199	545268	1.0	+	.	ID=g32.t1.intron4;Parent=g32.t1
HiC_scaffold_1	gmst	intron	545199	545268	143.287381	+	0	ID=g32.t2.intron4;Parent=g32.t2
HiC_scaffold_1	AUGUSTUS	exon	545269	545405	.	+	.	ID=g32.t1.exon5;Parent=g32.t1
HiC_scaffold_1	AUGUSTUS	CDS	545269	545405	1.0	+	0	ID=g32.t1.CDS5;Parent=g32.t1
HiC_scaffold_1	gmst	CDS	545269	545405	143.287381	+	0	ID=g32.t2.CDS5;Parent=g32.t2
HiC_scaffold_1	gmst	exon	545269	545405	143.287381	+	0	ID=g32.t2.exon5;Parent=g32.t2
HiC_scaffold_1	AUGUSTUS	intron	545406	546403	1.0	+	.	ID=g32.t1.intron5;Parent=g32.t1
HiC_scaffold_1	gmst	intron	545406	546403	143.287381	+	0	ID=g32.t2.intron5;Parent=g32.t2
HiC_scaffold_1	AUGUSTUS	exon	546404	546531	.	+	.	ID=g32.t1.exon6;Parent=g32.t1
HiC_scaffold_1	AUGUSTUS	CDS	546404	546531	1.0	+	1	ID=g32.t1.CDS6;Parent=g32.t1
HiC_scaffold_1	gmst	CDS	546404	546531	143.287381	+	1	ID=g32.t2.CDS6;Parent=g32.t2
HiC_scaffold_1	gmst	exon	546404	546531	143.287381	+	1	ID=g32.t2.exon6;Parent=g32.t2
HiC_scaffold_1	AUGUSTUS	intron	546532	548535	1.0	+	.	ID=g32.t1.intron6;Parent=g32.t1
HiC_scaffold_1	gmst	intron	546532	548535	143.287381	+	0	ID=g32.t2.intron6;Parent=g32.t2
HiC_scaffold_1	AUGUSTUS	exon	548536	548593	.	+	.	ID=g32.t1.exon7;Parent=g32.t1
HiC_scaffold_1	AUGUSTUS	CDS	548536	548593	1.0	+	2	ID=g32.t1.CDS7;Parent=g32.t1
HiC_scaffold_1	gmst	CDS	548536	548593	143.287381	+	2	ID=g32.t2.CDS7;Parent=g32.t2
HiC_scaffold_1	gmst	exon	548536	548593	143.287381	+	2	ID=g32.t2.exon7;Parent=g32.t2
HiC_scaffold_1	AUGUSTUS	intron	548594	548876	1.0	+	.	ID=g32.t1.intron7;Parent=g32.t1
HiC_scaffold_1	gmst	intron	548594	548876	143.287381	+	0	ID=g32.t2.intron7;Parent=g32.t2
HiC_scaffold_1	AUGUSTUS	exon	548877	549073	.	+	.	ID=g32.t1.exon8;Parent=g32.t1
HiC_scaffold_1	AUGUSTUS	CDS	548877	549073	1.0	+	1	ID=g32.t1.CDS8;Parent=g32.t1
HiC_scaffold_1	gmst	CDS	548877	549073	143.287381	+	1	ID=g32.t2.CDS8;Parent=g32.t2
HiC_scaffold_1	gmst	exon	548877	549073	143.287381	+	1	ID=g32.t2.exon8;Parent=g32.t2
HiC_scaffold_1	AUGUSTUS	intron	549074	551631	1.0	+	.	ID=g32.t1.intron8;Parent=g32.t1
HiC_scaffold_1	gmst	intron	549074	551636	143.287381	+	0	ID=g32.t2.intron8;Parent=g32.t2
HiC_scaffold_1	AUGUSTUS	exon	551632	551834	.	+	.	ID=g32.t1.exon9;Parent=g32.t1
HiC_scaffold_1	AUGUSTUS	CDS	551632	551834	0.88	+	2	ID=g32.t1.CDS9;Parent=g32.t1
HiC_scaffold_1	gmst	CDS	551637	551849	143.287381	+	2	ID=g32.t2.CDS9;Parent=g32.t2
HiC_scaffold_1	gmst	exon	551637	551849	143.287381	+	2	ID=g32.t2.exon9;Parent=g32.t2
HiC_scaffold_1	AUGUSTUS	stop_codon	551832	551834	.	+	0	ID=g32.t1.stop1;Parent=g32.t1
HiC_scaffold_1	gmst	intron	551850	552606	143.287381	+	0	ID=g32.t2.intron9;Parent=g32.t2
HiC_scaffold_1	gmst	CDS	552607	553175	143.287381	+	2	ID=g32.t2.CDS10;Parent=g32.t2
HiC_scaffold_1	gmst	exon	552607	553175	143.287381	+	2	ID=g32.t2.exon10;Parent=g32.t2
HiC_scaffold_1	gmst	stop_codon	553173	553175	143.287381	+	0	ID=g32.t2.stop1;Parent=g32.t2
HiC_scaffold_1	GeneMark.hmm3	stop_codon	553753	553755	.	-	0	ID=g33.t3.stop1;Parent=g33.t3
HiC_scaffold_1	GeneMark.hmm3	CDS	553753	554162	.	-	2	ID=g33.t3.CDS1;Parent=g33.t3
HiC_scaffold_1	GeneMark.hmm3	exon	553753	554162	.	-	2	ID=g33.t3.exon1;Parent=g33.t3
HiC_scaffold_1	AUGUSTUS	gene	553753	566796	.	-	.	ID=g33
HiC_scaffold_1	GeneMark.hmm3	mRNA	553753	566796	.	-	.	ID=g33.t3;Parent=g33;em_target=9668.ENSMPUP00000008567;em_score=620.2;em_evalue=2.7e-188;em_tcov=.;em_OGs=28HR3@1|root,2QQ2E@2759|Eukaryota,38TJC@33154|Opisthokonta,3BDCV@33208|Metazoa,3D3B8@33213|Bilateria,485JI@7711|Chordata,490XN@7742|Vertebrata,3J3PD@40674|Mammalia,3ENF0@33554|Carnivora;em_COG_cat=S;em_desc=Chromosome 19 open reading frame 26;em_max_annot_lvl=33208|Metazoa;em_Preferred_name=C19orf26;em_GOs=GO:0003674,GO:0005488,GO:0005515,GO:0005575,GO:0005622,GO:0005623,GO:0005737,GO:0005886,GO:0008150,GO:0010959,GO:0012505,GO:0016020,GO:0017157,GO:0017158,GO:0022898,GO:0030141,GO:0031410,GO:0031982,GO:0032409,GO:0032410,GO:0032412,GO:0032413,GO:0032879,GO:0034762,GO:0034763,GO:0034765,GO:0034766,GO:0043226,GO:0043227,GO:0043229,GO:0043269,GO:0043271,GO:0044092,GO:0044325,GO:0044424,GO:0044444,GO:0044464,GO:0045920,GO:0045955,GO:0048519,GO:0048523,GO:0050789,GO:0050794,GO:0051046,GO:0051048,GO:0051049,GO:0051051,GO:0051924,GO:0051926,GO:0060627,GO:0065007,GO:0065009,GO:0071944,GO:0097708,GO:0099503,GO:1901019,GO:1901020,GO:1901385,GO:1901386,GO:1903169,GO:1903170,GO:1903305,GO:1903306,GO:1903530,GO:1903531,GO:1904062,GO:1904063,GO:2001257,GO:2001258
HiC_scaffold_1	GeneMark.hmm3	intron	554163	559509	.	-	1	ID=g33.t3.intron1;Parent=g33.t3
HiC_scaffold_1	GeneMark.hmm3	CDS	559510	559696	.	-	0	ID=g33.t3.CDS2;Parent=g33.t3
HiC_scaffold_1	GeneMark.hmm3	exon	559510	559696	.	-	0	ID=g33.t3.exon2;Parent=g33.t3
HiC_scaffold_1	GeneMark.hmm3	intron	559697	559945	.	-	0	ID=g33.t3.intron2;Parent=g33.t3
HiC_scaffold_1	AUGUSTUS	stop_codon	559919	559921	.	-	0	ID=g33.t1.stop1;Parent=g33.t1
HiC_scaffold_1	AUGUSTUS	stop_codon	559919	559921	.	-	0	ID=g33.t2.stop1;Parent=g33.t2
HiC_scaffold_1	AUGUSTUS	exon	559919	560362	.	-	.	ID=g33.t1.exon1;Parent=g33.t1
HiC_scaffold_1	AUGUSTUS	exon	559919	560362	.	-	.	ID=g33.t2.exon1;Parent=g33.t2
HiC_scaffold_1	AUGUSTUS	CDS	559919	560362	0.9	-	0	ID=g33.t2.CDS1;Parent=g33.t2
HiC_scaffold_1	AUGUSTUS	CDS	559919	560362	0.92	-	0	ID=g33.t1.CDS1;Parent=g33.t1
HiC_scaffold_1	AUGUSTUS	mRNA	559919	562721	0.9	-	.	ID=g33.t2;Parent=g33;em_target=9713.XP_006752530.1;em_score=659.6;em_evalue=5.8e-201;em_tcov=.;em_OGs=28HR3@1|root,2QQ2E@2759|Eukaryota,38TJC@33154|Opisthokonta,3BDCV@33208|Metazoa,3D3B8@33213|Bilateria,485JI@7711|Chordata,490XN@7742|Vertebrata,3J3PD@40674|Mammalia,3ENF0@33554|Carnivora;em_COG_cat=S;em_desc=Chromosome 19 open reading frame 26;em_max_annot_lvl=33208|Metazoa;em_Preferred_name=C19orf26;em_GOs=GO:0003674,GO:0005488,GO:0005515,GO:0005575,GO:0005622,GO:0005623,GO:0005737,GO:0005886,GO:0008150,GO:0010959,GO:0012505,GO:0016020,GO:0017157,GO:0017158,GO:0022898,GO:0030141,GO:0031410,GO:0031982,GO:0032409,GO:0032410,GO:0032412,GO:0032413,GO:0032879,GO:0034762,GO:0034763,GO:0034765,GO:0034766,GO:0043226,GO:0043227,GO:0043229,GO:0043269,GO:0043271,GO:0044092,GO:0044325,GO:0044424,GO:0044444,GO:0044464,GO:0045920,GO:0045955,GO:0048519,GO:0048523,GO:0050789,GO:0050794,GO:0051046,GO:0051048,GO:0051049,GO:0051051,GO:0051924,GO:0051926,GO:0060627,GO:0065007,GO:0065009,GO:0071944,GO:0097708,GO:0099503,GO:1901019,GO:1901020,GO:1901385,GO:1901386,GO:1903169,GO:1903170,GO:1903305,GO:1903306,GO:1903530,GO:1903531,GO:1904062,GO:1904063,GO:2001257,GO:2001258
HiC_scaffold_1	AUGUSTUS	mRNA	559919	562721	0.92	-	.	ID=g33.t1;Parent=g33;em_target=9713.XP_006752530.1;em_score=629.9;em_evalue=6.8e-192;em_tcov=.;em_OGs=28HR3@1|root,2QQ2E@2759|Eukaryota,38TJC@33154|Opisthokonta,3BDCV@33208|Metazoa,3D3B8@33213|Bilateria,485JI@7711|Chordata,490XN@7742|Vertebrata,3J3PD@40674|Mammalia,3ENF0@33554|Carnivora;em_COG_cat=S;em_desc=Chromosome 19 open reading frame 26;em_max_annot_lvl=33208|Metazoa;em_Preferred_name=C19orf26;em_GOs=GO:0003674,GO:0005488,GO:0005515,GO:0005575,GO:0005622,GO:0005623,GO:0005737,GO:0005886,GO:0008150,GO:0010959,GO:0012505,GO:0016020,GO:0017157,GO:0017158,GO:0022898,GO:0030141,GO:0031410,GO:0031982,GO:0032409,GO:0032410,GO:0032412,GO:0032413,GO:0032879,GO:0034762,GO:0034763,GO:0034765,GO:0034766,GO:0043226,GO:0043227,GO:0043229,GO:0043269,GO:0043271,GO:0044092,GO:0044325,GO:0044424,GO:0044444,GO:0044464,GO:0045920,GO:0045955,GO:0048519,GO:0048523,GO:0050789,GO:0050794,GO:0051046,GO:0051048,GO:0051049,GO:0051051,GO:0051924,GO:0051926,GO:0060627,GO:0065007,GO:0065009,GO:0071944,GO:0097708,GO:0099503,GO:1901019,GO:1901020,GO:1901385,GO:1901386,GO:1903169,GO:1903170,GO:1903305,GO:1903306,GO:1903530,GO:1903531,GO:1904062,GO:1904063,GO:2001257,GO:2001258
HiC_scaffold_1	GeneMark.hmm3	CDS	559946	560362	.	-	0	ID=g33.t3.CDS3;Parent=g33.t3
HiC_scaffold_1	GeneMark.hmm3	exon	559946	560362	.	-	0	ID=g33.t3.exon3;Parent=g33.t3
HiC_scaffold_1	GeneMark.hmm3	intron	560363	560800	.	-	0	ID=g33.t3.intron3;Parent=g33.t3
HiC_scaffold_1	AUGUSTUS	intron	560363	560800	1.0	-	.	ID=g33.t1.intron1;Parent=g33.t1
HiC_scaffold_1	AUGUSTUS	intron	560363	560851	1.0	-	.	ID=g33.t2.intron1;Parent=g33.t2
HiC_scaffold_1	AUGUSTUS	exon	560801	560989	.	-	.	ID=g33.t1.exon2;Parent=g33.t1
HiC_scaffold_1	GeneMark.hmm3	CDS	560801	560989	.	-	0	ID=g33.t3.CDS4;Parent=g33.t3
HiC_scaffold_1	GeneMark.hmm3	exon	560801	560989	.	-	0	ID=g33.t3.exon4;Parent=g33.t3
HiC_scaffold_1	AUGUSTUS	CDS	560801	560989	1.0	-	0	ID=g33.t1.CDS2;Parent=g33.t1
HiC_scaffold_1	AUGUSTUS	exon	560852	560989	.	-	.	ID=g33.t2.exon2;Parent=g33.t2
HiC_scaffold_1	AUGUSTUS	CDS	560852	560989	1.0	-	0	ID=g33.t2.CDS2;Parent=g33.t2
HiC_scaffold_1	GeneMark.hmm3	intron	560990	561185	.	-	0	ID=g33.t3.intron4;Parent=g33.t3
HiC_scaffold_1	AUGUSTUS	intron	560990	561185	1.0	-	.	ID=g33.t1.intron2;Parent=g33.t1
HiC_scaffold_1	AUGUSTUS	intron	560990	561185	1.0	-	.	ID=g33.t2.intron2;Parent=g33.t2
HiC_scaffold_1	AUGUSTUS	exon	561186	561357	.	-	.	ID=g33.t1.exon3;Parent=g33.t1
HiC_scaffold_1	AUGUSTUS	exon	561186	561357	.	-	.	ID=g33.t2.exon3;Parent=g33.t2
HiC_scaffold_1	GeneMark.hmm3	CDS	561186	561357	.	-	1	ID=g33.t3.CDS5;Parent=g33.t3
HiC_scaffold_1	GeneMark.hmm3	exon	561186	561357	.	-	1	ID=g33.t3.exon5;Parent=g33.t3
HiC_scaffold_1	AUGUSTUS	CDS	561186	561357	1.0	-	1	ID=g33.t1.CDS3;Parent=g33.t1
HiC_scaffold_1	AUGUSTUS	CDS	561186	561357	1.0	-	1	ID=g33.t2.CDS3;Parent=g33.t2
HiC_scaffold_1	GeneMark.hmm3	intron	561358	561611	.	-	2	ID=g33.t3.intron5;Parent=g33.t3
HiC_scaffold_1	AUGUSTUS	intron	561358	561611	1.0	-	.	ID=g33.t1.intron3;Parent=g33.t1
HiC_scaffold_1	AUGUSTUS	intron	561358	561611	1.0	-	.	ID=g33.t2.intron3;Parent=g33.t2
HiC_scaffold_1	AUGUSTUS	exon	561612	561756	.	-	.	ID=g33.t1.exon4;Parent=g33.t1
HiC_scaffold_1	AUGUSTUS	exon	561612	561756	.	-	.	ID=g33.t2.exon4;Parent=g33.t2
HiC_scaffold_1	GeneMark.hmm3	CDS	561612	561756	.	-	2	ID=g33.t3.CDS6;Parent=g33.t3
HiC_scaffold_1	GeneMark.hmm3	exon	561612	561756	.	-	2	ID=g33.t3.exon6;Parent=g33.t3
HiC_scaffold_1	AUGUSTUS	CDS	561612	561756	1.0	-	2	ID=g33.t1.CDS4;Parent=g33.t1
HiC_scaffold_1	AUGUSTUS	CDS	561612	561756	1.0	-	2	ID=g33.t2.CDS4;Parent=g33.t2
HiC_scaffold_1	GeneMark.hmm3	intron	561757	562086	.	-	1	ID=g33.t3.intron6;Parent=g33.t3
HiC_scaffold_1	AUGUSTUS	intron	561757	562086	1.0	-	.	ID=g33.t1.intron4;Parent=g33.t1
HiC_scaffold_1	AUGUSTUS	intron	561757	562086	1.0	-	.	ID=g33.t2.intron4;Parent=g33.t2
HiC_scaffold_1	AUGUSTUS	exon	562087	562151	.	-	.	ID=g33.t1.exon5;Parent=g33.t1
HiC_scaffold_1	AUGUSTUS	exon	562087	562151	.	-	.	ID=g33.t2.exon5;Parent=g33.t2
HiC_scaffold_1	GeneMark.hmm3	CDS	562087	562151	.	-	1	ID=g33.t3.CDS7;Parent=g33.t3
HiC_scaffold_1	GeneMark.hmm3	exon	562087	562151	.	-	1	ID=g33.t3.exon7;Parent=g33.t3
HiC_scaffold_1	AUGUSTUS	CDS	562087	562151	1.0	-	1	ID=g33.t1.CDS5;Parent=g33.t1
HiC_scaffold_1	AUGUSTUS	CDS	562087	562151	1.0	-	1	ID=g33.t2.CDS5;Parent=g33.t2
HiC_scaffold_1	GeneMark.hmm3	intron	562152	562401	.	-	2	ID=g33.t3.intron7;Parent=g33.t3
HiC_scaffold_1	AUGUSTUS	intron	562152	562401	1.0	-	.	ID=g33.t1.intron5;Parent=g33.t1
HiC_scaffold_1	AUGUSTUS	intron	562152	562401	1.0	-	.	ID=g33.t2.intron5;Parent=g33.t2
HiC_scaffold_1	AUGUSTUS	exon	562402	562541	.	-	.	ID=g33.t1.exon6;Parent=g33.t1
HiC_scaffold_1	AUGUSTUS	exon	562402	562541	.	-	.	ID=g33.t2.exon6;Parent=g33.t2
HiC_scaffold_1	GeneMark.hmm3	CDS	562402	562541	.	-	0	ID=g33.t3.CDS8;Parent=g33.t3
HiC_scaffold_1	GeneMark.hmm3	exon	562402	562541	.	-	0	ID=g33.t3.exon8;Parent=g33.t3
HiC_scaffold_1	AUGUSTUS	CDS	562402	562541	1.0	-	0	ID=g33.t1.CDS6;Parent=g33.t1
HiC_scaffold_1	AUGUSTUS	CDS	562402	562541	1.0	-	0	ID=g33.t2.CDS6;Parent=g33.t2
HiC_scaffold_1	GeneMark.hmm3	intron	562542	562628	.	-	0	ID=g33.t3.intron8;Parent=g33.t3
HiC_scaffold_1	AUGUSTUS	intron	562542	562628	1.0	-	.	ID=g33.t1.intron6;Parent=g33.t1
HiC_scaffold_1	AUGUSTUS	intron	562542	562628	1.0	-	.	ID=g33.t2.intron6;Parent=g33.t2
HiC_scaffold_1	AUGUSTUS	exon	562629	562721	.	-	.	ID=g33.t1.exon7;Parent=g33.t1
HiC_scaffold_1	AUGUSTUS	exon	562629	562721	.	-	.	ID=g33.t2.exon7;Parent=g33.t2
HiC_scaffold_1	AUGUSTUS	CDS	562629	562721	1.0	-	0	ID=g33.t1.CDS7;Parent=g33.t1
HiC_scaffold_1	AUGUSTUS	CDS	562629	562721	1.0	-	0	ID=g33.t2.CDS7;Parent=g33.t2
HiC_scaffold_1	GeneMark.hmm3	CDS	562629	562742	.	-	0	ID=g33.t3.CDS9;Parent=g33.t3
HiC_scaffold_1	GeneMark.hmm3	exon	562629	562742	.	-	0	ID=g33.t3.exon9;Parent=g33.t3
HiC_scaffold_1	AUGUSTUS	start_codon	562719	562721	.	-	0	ID=g33.t1.start1;Parent=g33.t1
HiC_scaffold_1	AUGUSTUS	start_codon	562719	562721	.	-	0	ID=g33.t2.start1;Parent=g33.t2
HiC_scaffold_1	GeneMark.hmm3	intron	562743	564503	.	-	0	ID=g33.t3.intron9;Parent=g33.t3
HiC_scaffold_1	GeneMark.hmm3	CDS	564504	565001	.	-	0	ID=g33.t3.CDS10;Parent=g33.t3
HiC_scaffold_1	GeneMark.hmm3	exon	564504	565001	.	-	0	ID=g33.t3.exon10;Parent=g33.t3
HiC_scaffold_1	GeneMark.hmm3	intron	565002	565861	.	-	0	ID=g33.t3.intron10;Parent=g33.t3
HiC_scaffold_1	GeneMark.hmm3	CDS	565862	565969	.	-	0	ID=g33.t3.CDS11;Parent=g33.t3
HiC_scaffold_1	GeneMark.hmm3	exon	565862	565969	.	-	0	ID=g33.t3.exon11;Parent=g33.t3
HiC_scaffold_1	GeneMark.hmm3	intron	565970	566059	.	-	0	ID=g33.t3.intron11;Parent=g33.t3
HiC_scaffold_1	GeneMark.hmm3	CDS	566060	566498	.	-	1	ID=g33.t3.CDS12;Parent=g33.t3
HiC_scaffold_1	GeneMark.hmm3	exon	566060	566498	.	-	1	ID=g33.t3.exon12;Parent=g33.t3
HiC_scaffold_1	GeneMark.hmm3	intron	566499	566527	.	-	2	ID=g33.t3.intron12;Parent=g33.t3
HiC_scaffold_1	GeneMark.hmm3	CDS	566528	566796	.	-	0	ID=g33.t3.CDS13;Parent=g33.t3
HiC_scaffold_1	GeneMark.hmm3	exon	566528	566796	.	-	0	ID=g33.t3.exon13;Parent=g33.t3
HiC_scaffold_1	GeneMark.hmm3	start_codon	566794	566796	.	-	0	ID=g33.t3.start1;Parent=g33.t3
HiC_scaffold_1	GeneMark.hmm3	start_codon	567102	567104	.	+	0	ID=g34.t2.start1;Parent=g34.t2
HiC_scaffold_1	GeneMark.hmm3	CDS	567102	567389	.	+	0	ID=g34.t2.CDS1;Parent=g34.t2
HiC_scaffold_1	GeneMark.hmm3	exon	567102	567389	.	+	0	ID=g34.t2.exon1;Parent=g34.t2
HiC_scaffold_1	AUGUSTUS	gene	567102	569048	.	+	.	ID=g34
HiC_scaffold_1	GeneMark.hmm3	mRNA	567102	569048	.	+	.	ID=g34.t2;Parent=g34;em_target=9713.XP_006740837.1;em_score=364.5;em_evalue=5.9e-112;em_tcov=.;em_OGs=COG0355@1|root,KOG1758@2759|Eukaryota,3A5WF@33154|Opisthokonta,3BRC7@33208|Metazoa,3D2SR@33213|Bilateria,486P0@7711|Chordata,4952K@7742|Vertebrata,3J7F3@40674|Mammalia,3EMSV@33554|Carnivora;em_COG_cat=C;em_desc=ATP synthase, H transporting, mitochondrial F1 complex, delta subunit;em_max_annot_lvl=33208|Metazoa;em_Preferred_name=ATP5D;em_KEGG_ko=ko:K02134;em_KEGG_Pathway=ko00190,ko01100,ko04714,ko05010,ko05012,ko05016,map00190,map01100,map04714,map05010,map05012,map05016;em_KEGG_Module=M00158;em_BRITE=ko00000,ko00001,ko00002;em_KEGG_TC=3.A.2.1;em_PFAMs=ATP-synt_DE_N;em_GOs=GO:0000275,GO:0003674,GO:0003824,GO:0005215,GO:0005488,GO:0005575,GO:0005622,GO:0005623,GO:0005737,GO:0005739,GO:0005740,GO:0005743,GO:0005753,GO:0005759,GO:0006091,GO:0006119,GO:0006139,GO:0006163,GO:0006164,GO:0006725,GO:0006753,GO:0006754,GO:0006793,GO:0006796,GO:0006807,GO:0006810,GO:0006811,GO:0006812,GO:0006839,GO:0006996,GO:0007005,GO:0007006,GO:0007007,GO:0008150,GO:0008152,GO:0008324,GO:0009058,GO:0009117,GO:0009123,GO:0009124,GO:0009126,GO:0009127,GO:0009141,GO:0009142,GO:0009144,GO:0009145,GO:0009150,GO:0009152,GO:0009156,GO:0009161,GO:0009165,GO:0009167,GO:0009168,GO:0009199,GO:0009201,GO:0009205,GO:0009206,GO:0009259,GO:0009260,GO:0009987,GO:0010035,GO:0010038,GO:0015075,GO:0015077,GO:0015078,GO:0015318,GO:0015399,GO:0015405,GO:0015672,GO:0015985,GO:0015986,GO:0016020,GO:0016043,GO:0016310,GO:0016462,GO:0016469,GO:0016787,GO:0016817,GO:0016818,GO:0016887,GO:0017111,GO:0017144,GO:0018130,GO:0019438,GO:0019637,GO:0019693,GO:0019829,GO:0019866,GO:0022804,GO:0022853,GO:0022857,GO:0022890,GO:0031090,GO:0031966,GO:0031967,GO:0031974,GO:0031975,GO:0032991,GO:0033178,GO:0034220,GO:0034641,GO:0034654,GO:0042221,GO:0042407,GO:0042623,GO:0042625,GO:0042626,GO:0042776,GO:0043226,GO:0043227,GO:0043229,GO:0043231,GO:0043233,GO:0043492,GO:0044237,GO:0044238,GO:0044249,GO:0044271,GO:0044281,GO:0044422,GO:0044424,GO:0044425,GO:0044429,GO:0044444,GO:0044446,GO:0044455,GO:0044464,GO:0044769,GO:0044877,GO:0045259,GO:0045261,GO:0046034,GO:0046390,GO:0046483,GO:0046688,GO:0046907,GO:0046933,GO:0050896,GO:0051179,GO:0051234,GO:0051641,GO:0051649,GO:0055085,GO:0055086,GO:0061024,GO:0070013,GO:0071704,GO:0071840,GO:0072521,GO:0072522,GO:0090407,GO:0090662,GO:0098655,GO:0098660,GO:0098662,GO:0098796,GO:0098798,GO:0098800,GO:0099131,GO:0099132,GO:1901135,GO:1901137,GO:1901293,GO:1901360,GO:1901362,GO:1901564,GO:1901566,GO:1901576,GO:1902600,GO:1990542
HiC_scaffold_1	AUGUSTUS	start_codon	567249	567251	.	+	0	ID=g34.t1.start1;Parent=g34.t1
HiC_scaffold_1	AUGUSTUS	exon	567249	567389	.	+	.	ID=g34.t1.exon1;Parent=g34.t1
HiC_scaffold_1	AUGUSTUS	CDS	567249	567389	1.0	+	0	ID=g34.t1.CDS1;Parent=g34.t1
HiC_scaffold_1	AUGUSTUS	mRNA	567249	569048	1.0	+	.	ID=g34.t1;Parent=g34;em_target=9668.ENSMPUP00000008512;em_score=335.2;em_evalue=2e-103;em_tcov=.;em_OGs=COG0355@1|root,KOG1758@2759|Eukaryota,3A5WF@33154|Opisthokonta,3BRC7@33208|Metazoa,3D2SR@33213|Bilateria,486P0@7711|Chordata,4952K@7742|Vertebrata,3J7F3@40674|Mammalia,3EMSV@33554|Carnivora;em_COG_cat=C;em_desc=ATP synthase, H transporting, mitochondrial F1 complex, delta subunit;em_max_annot_lvl=33208|Metazoa;em_Preferred_name=ATP5D;em_KEGG_ko=ko:K02134;em_KEGG_Pathway=ko00190,ko01100,ko04714,ko05010,ko05012,ko05016,map00190,map01100,map04714,map05010,map05012,map05016;em_KEGG_Module=M00158;em_BRITE=ko00000,ko00001,ko00002;em_KEGG_TC=3.A.2.1;em_PFAMs=ATP-synt_DE_N;em_GOs=GO:0000275,GO:0003674,GO:0003824,GO:0005215,GO:0005488,GO:0005575,GO:0005622,GO:0005623,GO:0005737,GO:0005739,GO:0005740,GO:0005743,GO:0005753,GO:0005759,GO:0006091,GO:0006119,GO:0006139,GO:0006163,GO:0006164,GO:0006725,GO:0006753,GO:0006754,GO:0006793,GO:0006796,GO:0006807,GO:0006810,GO:0006811,GO:0006812,GO:0006839,GO:0006996,GO:0007005,GO:0007006,GO:0007007,GO:0008150,GO:0008152,GO:0008324,GO:0009058,GO:0009117,GO:0009123,GO:0009124,GO:0009126,GO:0009127,GO:0009141,GO:0009142,GO:0009144,GO:0009145,GO:0009150,GO:0009152,GO:0009156,GO:0009161,GO:0009165,GO:0009167,GO:0009168,GO:0009199,GO:0009201,GO:0009205,GO:0009206,GO:0009259,GO:0009260,GO:0009987,GO:0010035,GO:0010038,GO:0015075,GO:0015077,GO:0015078,GO:0015318,GO:0015399,GO:0015405,GO:0015672,GO:0015985,GO:0015986,GO:0016020,GO:0016043,GO:0016310,GO:0016462,GO:0016469,GO:0016787,GO:0016817,GO:0016818,GO:0016887,GO:0017111,GO:0017144,GO:0018130,GO:0019438,GO:0019637,GO:0019693,GO:0019829,GO:0019866,GO:0022804,GO:0022853,GO:0022857,GO:0022890,GO:0031090,GO:0031966,GO:0031967,GO:0031974,GO:0031975,GO:0032991,GO:0033178,GO:0034220,GO:0034641,GO:0034654,GO:0042221,GO:0042407,GO:0042623,GO:0042625,GO:0042626,GO:0042776,GO:0043226,GO:0043227,GO:0043229,GO:0043231,GO:0043233,GO:0043492,GO:0044237,GO:0044238,GO:0044249,GO:0044271,GO:0044281,GO:0044422,GO:0044424,GO:0044425,GO:0044429,GO:0044444,GO:0044446,GO:0044455,GO:0044464,GO:0044769,GO:0044877,GO:0045259,GO:0045261,GO:0046034,GO:0046390,GO:0046483,GO:0046688,GO:0046907,GO:0046933,GO:0050896,GO:0051179,GO:0051234,GO:0051641,GO:0051649,GO:0055085,GO:0055086,GO:0061024,GO:0070013,GO:0071704,GO:0071840,GO:0072521,GO:0072522,GO:0090407,GO:0090662,GO:0098655,GO:0098660,GO:0098662,GO:0098796,GO:0098798,GO:0098800,GO:0099131,GO:0099132,GO:1901135,GO:1901137,GO:1901293,GO:1901360,GO:1901362,GO:1901564,GO:1901566,GO:1901576,GO:1902600,GO:1990542
HiC_scaffold_1	GeneMark.hmm3	intron	567390	568044	.	+	0	ID=g34.t2.intron1;Parent=g34.t2
HiC_scaffold_1	AUGUSTUS	intron	567390	568044	1.0	+	.	ID=g34.t1.intron1;Parent=g34.t1
HiC_scaffold_1	AUGUSTUS	exon	568045	568198	.	+	.	ID=g34.t1.exon2;Parent=g34.t1
HiC_scaffold_1	GeneMark.hmm3	CDS	568045	568198	.	+	0	ID=g34.t2.CDS2;Parent=g34.t2
HiC_scaffold_1	GeneMark.hmm3	exon	568045	568198	.	+	0	ID=g34.t2.exon2;Parent=g34.t2
HiC_scaffold_1	AUGUSTUS	CDS	568045	568198	1.0	+	0	ID=g34.t1.CDS2;Parent=g34.t1
HiC_scaffold_1	GeneMark.hmm3	intron	568199	568686	.	+	1	ID=g34.t2.intron2;Parent=g34.t2
HiC_scaffold_1	AUGUSTUS	intron	568199	568686	1.0	+	.	ID=g34.t1.intron2;Parent=g34.t1
HiC_scaffold_1	AUGUSTUS	exon	568687	568775	.	+	.	ID=g34.t1.exon3;Parent=g34.t1
HiC_scaffold_1	GeneMark.hmm3	CDS	568687	568775	.	+	2	ID=g34.t2.CDS3;Parent=g34.t2
HiC_scaffold_1	GeneMark.hmm3	exon	568687	568775	.	+	2	ID=g34.t2.exon3;Parent=g34.t2
HiC_scaffold_1	AUGUSTUS	CDS	568687	568775	1.0	+	2	ID=g34.t1.CDS3;Parent=g34.t1
HiC_scaffold_1	GeneMark.hmm3	intron	568776	568925	.	+	0	ID=g34.t2.intron3;Parent=g34.t2
HiC_scaffold_1	AUGUSTUS	intron	568776	568925	1.0	+	.	ID=g34.t1.intron3;Parent=g34.t1
HiC_scaffold_1	AUGUSTUS	exon	568926	569048	.	+	.	ID=g34.t1.exon4;Parent=g34.t1
HiC_scaffold_1	GeneMark.hmm3	CDS	568926	569048	.	+	0	ID=g34.t2.CDS4;Parent=g34.t2
HiC_scaffold_1	GeneMark.hmm3	exon	568926	569048	.	+	0	ID=g34.t2.exon4;Parent=g34.t2
HiC_scaffold_1	AUGUSTUS	CDS	568926	569048	1.0	+	0	ID=g34.t1.CDS4;Parent=g34.t1
HiC_scaffold_1	AUGUSTUS	stop_codon	569046	569048	.	+	0	ID=g34.t1.stop1;Parent=g34.t1
HiC_scaffold_1	GeneMark.hmm3	stop_codon	569046	569048	.	+	0	ID=g34.t2.stop1;Parent=g34.t2
HiC_scaffold_1	GeneMark.hmm3	start_codon	573484	573486	.	+	0	ID=g35.t1.start1;Parent=g35.t1
HiC_scaffold_1	GeneMark.hmm3	CDS	573484	573702	.	+	0	ID=g35.t1.CDS1;Parent=g35.t1
HiC_scaffold_1	GeneMark.hmm3	exon	573484	573702	.	+	0	ID=g35.t1.exon1;Parent=g35.t1
HiC_scaffold_1	GeneMark.hmm3	gene	573484	574033	.	+	.	ID=g35
HiC_scaffold_1	GeneMark.hmm3	mRNA	573484	574033	.	+	.	ID=g35.t1;Parent=g35
HiC_scaffold_1	GeneMark.hmm3	intron	573703	573790	.	+	0	ID=g35.t1.intron1;Parent=g35.t1
HiC_scaffold_1	GeneMark.hmm3	CDS	573791	574033	.	+	0	ID=g35.t1.CDS2;Parent=g35.t1
HiC_scaffold_1	GeneMark.hmm3	exon	573791	574033	.	+	0	ID=g35.t1.exon2;Parent=g35.t1
HiC_scaffold_1	GeneMark.hmm3	stop_codon	574031	574033	.	+	0	ID=g35.t1.stop1;Parent=g35.t1
HiC_scaffold_1	AUGUSTUS	start_codon	574202	574204	.	+	0	ID=g36.t1.start1;Parent=g36.t1
HiC_scaffold_1	AUGUSTUS	start_codon	574202	574204	.	+	0	ID=g36.t2.start1;Parent=g36.t2
HiC_scaffold_1	AUGUSTUS	exon	574202	574434	.	+	.	ID=g36.t1.exon1;Parent=g36.t1
HiC_scaffold_1	AUGUSTUS	exon	574202	574434	.	+	.	ID=g36.t2.exon1;Parent=g36.t2
HiC_scaffold_1	AUGUSTUS	CDS	574202	574434	1.0	+	0	ID=g36.t1.CDS1;Parent=g36.t1
HiC_scaffold_1	AUGUSTUS	CDS	574202	574434	1.0	+	0	ID=g36.t2.CDS1;Parent=g36.t2
HiC_scaffold_1	AUGUSTUS	gene	574202	580062	.	+	.	ID=g36
HiC_scaffold_1	AUGUSTUS	mRNA	574202	580062	1.0	+	.	ID=g36.t1;Parent=g36;em_target=9713.XP_006740854.1;em_score=1042.8;em_evalue=0.0;em_tcov=.;em_OGs=28KXC@1|root,2QTDX@2759|Eukaryota,39R2A@33154|Opisthokonta,3B9AH@33208|Metazoa,3CXE4@33213|Bilateria,48636@7711|Chordata,493PK@7742|Vertebrata,3J7SN@40674|Mammalia,3ERQY@33554|Carnivora;em_COG_cat=S;em_desc=Midnolin;em_max_annot_lvl=33208|Metazoa;em_Preferred_name=MIDN;em_PFAMs=ubiquitin;em_GOs=GO:0002791,GO:0002792,GO:0003674,GO:0005488,GO:0005515,GO:0005575,GO:0005622,GO:0005623,GO:0005634,GO:0005730,GO:0005737,GO:0005829,GO:0006109,GO:0006508,GO:0006807,GO:0008150,GO:0008152,GO:0009056,GO:0009057,GO:0009892,GO:0009987,GO:0010498,GO:0010499,GO:0010563,GO:0010646,GO:0010648,GO:0010675,GO:0010677,GO:0010817,GO:0010906,GO:0019220,GO:0019222,GO:0019538,GO:0019899,GO:0019900,GO:0023051,GO:0023057,GO:0030163,GO:0031323,GO:0031324,GO:0031974,GO:0031981,GO:0032879,GO:0032880,GO:0033131,GO:0033132,GO:0033673,GO:0042325,GO:0042326,GO:0043086,GO:0043170,GO:0043226,GO:0043227,GO:0043228,GO:0043229,GO:0043231,GO:0043232,GO:0043233,GO:0043549,GO:0044092,GO:0044237,GO:0044238,GO:0044248,GO:0044257,GO:0044260,GO:0044265,GO:0044267,GO:0044422,GO:0044424,GO:0044428,GO:0044444,GO:0044446,GO:0044464,GO:0045912,GO:0045936,GO:0046676,GO:0046883,GO:0046888,GO:0048519,GO:0048523,GO:0050708,GO:0050709,GO:0050789,GO:0050790,GO:0050794,GO:0050796,GO:0051046,GO:0051048,GO:0051049,GO:0051051,GO:0051174,GO:0051223,GO:0051224,GO:0051338,GO:0051348,GO:0051603,GO:0062012,GO:0065007,GO:0065008,GO:0065009,GO:0070013,GO:0070201,GO:0071704,GO:0080090,GO:0090087,GO:0090276,GO:0090278,GO:1901564,GO:1901565,GO:1901575,GO:1903299,GO:1903300,GO:1903530,GO:1903531,GO:1904950
HiC_scaffold_1	AUGUSTUS	mRNA	574202	580062	1.0	+	.	ID=g36.t2;Parent=g36;em_target=9668.ENSMPUP00000008460;em_score=999.4;em_evalue=7.2e-304;em_tcov=.;em_OGs=28KXC@1|root,2QTDX@2759|Eukaryota,39R2A@33154|Opisthokonta,3B9AH@33208|Metazoa,3CXE4@33213|Bilateria,48636@7711|Chordata,493PK@7742|Vertebrata,3J7SN@40674|Mammalia,3ERQY@33554|Carnivora;em_COG_cat=S;em_desc=Midnolin;em_max_annot_lvl=33208|Metazoa;em_Preferred_name=MIDN;em_PFAMs=ubiquitin;em_GOs=GO:0002791,GO:0002792,GO:0003674,GO:0005488,GO:0005515,GO:0005575,GO:0005622,GO:0005623,GO:0005634,GO:0005730,GO:0005737,GO:0005829,GO:0006109,GO:0006508,GO:0006807,GO:0008150,GO:0008152,GO:0009056,GO:0009057,GO:0009892,GO:0009987,GO:0010498,GO:0010499,GO:0010563,GO:0010646,GO:0010648,GO:0010675,GO:0010677,GO:0010817,GO:0010906,GO:0019220,GO:0019222,GO:0019538,GO:0019899,GO:0019900,GO:0023051,GO:0023057,GO:0030163,GO:0031323,GO:0031324,GO:0031974,GO:0031981,GO:0032879,GO:0032880,GO:0033131,GO:0033132,GO:0033673,GO:0042325,GO:0042326,GO:0043086,GO:0043170,GO:0043226,GO:0043227,GO:0043228,GO:0043229,GO:0043231,GO:0043232,GO:0043233,GO:0043549,GO:0044092,GO:0044237,GO:0044238,GO:0044248,GO:0044257,GO:0044260,GO:0044265,GO:0044267,GO:0044422,GO:0044424,GO:0044428,GO:0044444,GO:0044446,GO:0044464,GO:0045912,GO:0045936,GO:0046676,GO:0046883,GO:0046888,GO:0048519,GO:0048523,GO:0050708,GO:0050709,GO:0050789,GO:0050790,GO:0050794,GO:0050796,GO:0051046,GO:0051048,GO:0051049,GO:0051051,GO:0051174,GO:0051223,GO:0051224,GO:0051338,GO:0051348,GO:0051603,GO:0062012,GO:0065007,GO:0065008,GO:0065009,GO:0070013,GO:0070201,GO:0071704,GO:0080090,GO:0090087,GO:0090276,GO:0090278,GO:1901564,GO:1901565,GO:1901575,GO:1903299,GO:1903300,GO:1903530,GO:1903531,GO:1904950
HiC_scaffold_1	AUGUSTUS	intron	574435	575546	1.0	+	.	ID=g36.t1.intron1;Parent=g36.t1
HiC_scaffold_1	AUGUSTUS	intron	574435	575546	1.0	+	.	ID=g36.t2.intron1;Parent=g36.t2
HiC_scaffold_1	AUGUSTUS	exon	575547	575634	.	+	.	ID=g36.t1.exon2;Parent=g36.t1
HiC_scaffold_1	AUGUSTUS	exon	575547	575634	.	+	.	ID=g36.t2.exon2;Parent=g36.t2
HiC_scaffold_1	AUGUSTUS	CDS	575547	575634	1.0	+	1	ID=g36.t1.CDS2;Parent=g36.t1
HiC_scaffold_1	AUGUSTUS	CDS	575547	575634	1.0	+	1	ID=g36.t2.CDS2;Parent=g36.t2
HiC_scaffold_1	AUGUSTUS	intron	575635	575818	1.0	+	.	ID=g36.t1.intron2;Parent=g36.t1
HiC_scaffold_1	AUGUSTUS	intron	575635	575818	1.0	+	.	ID=g36.t2.intron2;Parent=g36.t2
HiC_scaffold_1	AUGUSTUS	exon	575819	575881	.	+	.	ID=g36.t1.exon3;Parent=g36.t1
HiC_scaffold_1	AUGUSTUS	exon	575819	575881	.	+	.	ID=g36.t2.exon3;Parent=g36.t2
HiC_scaffold_1	AUGUSTUS	CDS	575819	575881	1.0	+	0	ID=g36.t1.CDS3;Parent=g36.t1
HiC_scaffold_1	AUGUSTUS	CDS	575819	575881	1.0	+	0	ID=g36.t2.CDS3;Parent=g36.t2
HiC_scaffold_1	AUGUSTUS	intron	575882	577828	1.0	+	.	ID=g36.t1.intron3;Parent=g36.t1
HiC_scaffold_1	AUGUSTUS	intron	575882	578042	1.0	+	.	ID=g36.t2.intron3;Parent=g36.t2
HiC_scaffold_1	AUGUSTUS	exon	577829	577957	.	+	.	ID=g36.t1.exon4;Parent=g36.t1
HiC_scaffold_1	AUGUSTUS	CDS	577829	577957	1.0	+	0	ID=g36.t1.CDS4;Parent=g36.t1
HiC_scaffold_1	AUGUSTUS	intron	577958	578042	1.0	+	.	ID=g36.t1.intron4;Parent=g36.t1
HiC_scaffold_1	AUGUSTUS	exon	578043	578357	.	+	.	ID=g36.t1.exon5;Parent=g36.t1
HiC_scaffold_1	AUGUSTUS	exon	578043	578357	.	+	.	ID=g36.t2.exon4;Parent=g36.t2
HiC_scaffold_1	AUGUSTUS	CDS	578043	578357	1.0	+	0	ID=g36.t1.CDS5;Parent=g36.t1
HiC_scaffold_1	AUGUSTUS	CDS	578043	578357	1.0	+	0	ID=g36.t2.CDS4;Parent=g36.t2
HiC_scaffold_1	AUGUSTUS	intron	578358	578534	1.0	+	.	ID=g36.t1.intron5;Parent=g36.t1
HiC_scaffold_1	AUGUSTUS	intron	578358	578534	1.0	+	.	ID=g36.t2.intron4;Parent=g36.t2
HiC_scaffold_1	AUGUSTUS	exon	578535	578679	.	+	.	ID=g36.t1.exon6;Parent=g36.t1
HiC_scaffold_1	AUGUSTUS	exon	578535	578679	.	+	.	ID=g36.t2.exon5;Parent=g36.t2
HiC_scaffold_1	AUGUSTUS	CDS	578535	578679	1.0	+	0	ID=g36.t1.CDS6;Parent=g36.t1
HiC_scaffold_1	AUGUSTUS	CDS	578535	578679	1.0	+	0	ID=g36.t2.CDS5;Parent=g36.t2
HiC_scaffold_1	AUGUSTUS	intron	578680	578927	1.0	+	.	ID=g36.t1.intron6;Parent=g36.t1
HiC_scaffold_1	AUGUSTUS	intron	578680	578927	1.0	+	.	ID=g36.t2.intron5;Parent=g36.t2
HiC_scaffold_1	AUGUSTUS	exon	578928	579188	.	+	.	ID=g36.t1.exon7;Parent=g36.t1
HiC_scaffold_1	AUGUSTUS	exon	578928	579188	.	+	.	ID=g36.t2.exon6;Parent=g36.t2
HiC_scaffold_1	AUGUSTUS	CDS	578928	579188	1.0	+	2	ID=g36.t1.CDS7;Parent=g36.t1
HiC_scaffold_1	AUGUSTUS	CDS	578928	579188	1.0	+	2	ID=g36.t2.CDS6;Parent=g36.t2
HiC_scaffold_1	AUGUSTUS	intron	579189	579784	1.0	+	.	ID=g36.t1.intron7;Parent=g36.t1
HiC_scaffold_1	AUGUSTUS	intron	579189	579784	1.0	+	.	ID=g36.t2.intron6;Parent=g36.t2
HiC_scaffold_1	AUGUSTUS	exon	579785	580062	.	+	.	ID=g36.t1.exon8;Parent=g36.t1
HiC_scaffold_1	AUGUSTUS	exon	579785	580062	.	+	.	ID=g36.t2.exon7;Parent=g36.t2
HiC_scaffold_1	AUGUSTUS	CDS	579785	580062	1.0	+	2	ID=g36.t1.CDS8;Parent=g36.t1
HiC_scaffold_1	AUGUSTUS	CDS	579785	580062	1.0	+	2	ID=g36.t2.CDS7;Parent=g36.t2
HiC_scaffold_1	AUGUSTUS	stop_codon	580060	580062	.	+	0	ID=g36.t1.stop1;Parent=g36.t1
HiC_scaffold_1	AUGUSTUS	stop_codon	580060	580062	.	+	0	ID=g36.t2.stop1;Parent=g36.t2
HiC_scaffold_1	GeneMark.hmm3	start_codon	591319	591321	.	+	0	ID=g37.t1.start1;Parent=g37.t1
HiC_scaffold_1	GeneMark.hmm3	gene	591319	591918	.	+	.	ID=g37
HiC_scaffold_1	GeneMark.hmm3	mRNA	591319	591918	.	+	.	ID=g37.t1;Parent=g37
HiC_scaffold_1	GeneMark.hmm3	CDS	591319	591918	.	+	0	ID=g37.t1.CDS1;Parent=g37.t1
HiC_scaffold_1	GeneMark.hmm3	exon	591319	591918	.	+	0	ID=g37.t1.exon1;Parent=g37.t1
HiC_scaffold_1	GeneMark.hmm3	stop_codon	591916	591918	.	+	0	ID=g37.t1.stop1;Parent=g37.t1
HiC_scaffold_1	gmst	start_codon	592066	592068	26.842685	+	0	ID=g38.t2.start1;Parent=g38.t2
HiC_scaffold_1	gmst	start_codon	592066	592068	28.878003	+	0	ID=g38.t1.start1;Parent=g38.t1
HiC_scaffold_1	gmst	CDS	592066	592168	26.842685	+	0	ID=g38.t2.CDS1;Parent=g38.t2
HiC_scaffold_1	gmst	exon	592066	592168	26.842685	+	0	ID=g38.t2.exon1;Parent=g38.t2
HiC_scaffold_1	gmst	CDS	592066	592168	28.878003	+	0	ID=g38.t1.CDS1;Parent=g38.t1
HiC_scaffold_1	gmst	exon	592066	592168	28.878003	+	0	ID=g38.t1.exon1;Parent=g38.t1
HiC_scaffold_1	gmst	mRNA	592066	593042	.	+	.	ID=g38.t1;Parent=g38;em_target=34839.XP_005406038.1;em_score=384.7;em_evalue=3.6e-118;em_tcov=.;em_OGs=KOG0118@1|root,KOG0118@2759|Eukaryota,3A0CS@33154|Opisthokonta,3BHGT@33208|Metazoa,3D2NJ@33213|Bilateria,483PX@7711|Chordata,48VQK@7742|Vertebrata,3JAU7@40674|Mammalia,35C3Z@314146|Euarchontoglires,4PVDH@9989|Rodentia;em_COG_cat=A;em_desc=RNA-binding protein;em_max_annot_lvl=33208|Metazoa;em_Preferred_name=CIRBP;em_GOs=GO:0001558,GO:0003674,GO:0003676,GO:0003723,GO:0003727,GO:0003729,GO:0003730,GO:0005488,GO:0005575,GO:0005622,GO:0005623,GO:0005634,GO:0005654,GO:0005730,GO:0005737,GO:0006417,GO:0006950,GO:0006996,GO:0008150,GO:0008187,GO:0008266,GO:0009266,GO:0009314,GO:0009409,GO:0009411,GO:0009416,GO:0009628,GO:0009889,GO:0009890,GO:0009891,GO:0009892,GO:0009893,GO:0009894,GO:0009895,GO:0009987,GO:0010468,GO:0010494,GO:0010556,GO:0010557,GO:0010558,GO:0010564,GO:0010604,GO:0010605,GO:0010608,GO:0010628,GO:0010629,GO:0016043,GO:0017148,GO:0019219,GO:0019222,GO:0019843,GO:0022607,GO:0022613,GO:0022618,GO:0030308,GO:0030371,GO:0031323,GO:0031324,GO:0031325,GO:0031326,GO:0031327,GO:0031328,GO:0031329,GO:0031330,GO:0031974,GO:0031981,GO:0032268,GO:0032269,GO:0032270,GO:0032991,GO:0033554,GO:0034063,GO:0034248,GO:0034249,GO:0034250,GO:0034622,GO:0035770,GO:0036464,GO:0040008,GO:0043226,GO:0043227,GO:0043228,GO:0043229,GO:0043231,GO:0043232,GO:0043233,GO:0043487,GO:0043488,GO:0043489,GO:0043933,GO:0044085,GO:0044422,GO:0044424,GO:0044428,GO:0044444,GO:0044446,GO:0044464,GO:0045182,GO:0045727,GO:0045926,GO:0045934,GO:0048255,GO:0048518,GO:0048519,GO:0048522,GO:0048523,GO:0050789,GO:0050794,GO:0050896,GO:0051128,GO:0051171,GO:0051172,GO:0051173,GO:0051246,GO:0051247,GO:0051248,GO:0051252,GO:0051253,GO:0051716,GO:0051726,GO:0060255,GO:0061013,GO:0065003,GO:0065007,GO:0065008,GO:0070013,GO:0070181,GO:0070417,GO:0070925,GO:0071826,GO:0071840,GO:0080090,GO:0097159,GO:1901363,GO:1901987,GO:1902369,GO:1902373,GO:1902806,GO:1903311,GO:1903312,GO:1990904,GO:2000112,GO:2000113;em_KEGG_ko=ko:K12885,ko:K13195;em_BRITE=ko00000,ko00001,ko03041;em_PFAMs=RRM_1;em_KEGG_Pathway=ko03040,map03040
HiC_scaffold_1	gmst	gene	592066	593353	.	+	.	ID=g38
HiC_scaffold_1	gmst	mRNA	592066	593353	.	+	.	ID=g38.t2;Parent=g38;em_target=185453.XP_006876780.1;em_score=349.3;em_evalue=1.3e-107;em_tcov=.;em_OGs=KOG0118@1|root,KOG0118@2759|Eukaryota,3A0CS@33154|Opisthokonta,3BHGT@33208|Metazoa,3D2NJ@33213|Bilateria,483PX@7711|Chordata,48VQK@7742|Vertebrata,3JAU7@40674|Mammalia,34Y61@311790|Afrotheria;em_COG_cat=A;em_desc=Cold-inducible RNA-binding protein;em_max_annot_lvl=33208|Metazoa;em_Preferred_name=CIRBP;em_GOs=GO:0001558,GO:0003674,GO:0003676,GO:0003723,GO:0003727,GO:0003729,GO:0003730,GO:0005488,GO:0005575,GO:0005622,GO:0005623,GO:0005634,GO:0005654,GO:0005730,GO:0005737,GO:0006417,GO:0006950,GO:0006996,GO:0008150,GO:0008187,GO:0008266,GO:0009266,GO:0009314,GO:0009409,GO:0009411,GO:0009416,GO:0009628,GO:0009889,GO:0009890,GO:0009891,GO:0009892,GO:0009893,GO:0009894,GO:0009895,GO:0009987,GO:0010468,GO:0010494,GO:0010556,GO:0010557,GO:0010558,GO:0010564,GO:0010604,GO:0010605,GO:0010608,GO:0010628,GO:0010629,GO:0016043,GO:0017148,GO:0019219,GO:0019222,GO:0019843,GO:0022607,GO:0022613,GO:0022618,GO:0030308,GO:0030371,GO:0031323,GO:0031324,GO:0031325,GO:0031326,GO:0031327,GO:0031328,GO:0031329,GO:0031330,GO:0031974,GO:0031981,GO:0032268,GO:0032269,GO:0032270,GO:0032991,GO:0033554,GO:0034063,GO:0034248,GO:0034249,GO:0034250,GO:0034622,GO:0035770,GO:0036464,GO:0040008,GO:0043226,GO:0043227,GO:0043228,GO:0043229,GO:0043231,GO:0043232,GO:0043233,GO:0043487,GO:0043488,GO:0043489,GO:0043933,GO:0044085,GO:0044422,GO:0044424,GO:0044428,GO:0044444,GO:0044446,GO:0044464,GO:0045182,GO:0045727,GO:0045926,GO:0045934,GO:0048255,GO:0048518,GO:0048519,GO:0048522,GO:0048523,GO:0050789,GO:0050794,GO:0050896,GO:0051128,GO:0051171,GO:0051172,GO:0051173,GO:0051246,GO:0051247,GO:0051248,GO:0051252,GO:0051253,GO:0051716,GO:0051726,GO:0060255,GO:0061013,GO:0065003,GO:0065007,GO:0065008,GO:0070013,GO:0070181,GO:0070417,GO:0070925,GO:0071826,GO:0071840,GO:0080090,GO:0097159,GO:1901363,GO:1901987,GO:1902369,GO:1902373,GO:1902806,GO:1903311,GO:1903312,GO:1990904,GO:2000112,GO:2000113;em_KEGG_ko=ko:K12885,ko:K13195;em_BRITE=ko00000,ko00001,ko03041;em_PFAMs=RRM_1;em_KEGG_Pathway=ko03040,map03040
HiC_scaffold_1	gmst	intron	592169	592242	26.842685	+	0	ID=g38.t2.intron1;Parent=g38.t2
HiC_scaffold_1	gmst	intron	592169	592242	28.878003	+	0	ID=g38.t1.intron1;Parent=g38.t1
HiC_scaffold_1	gmst	CDS	592243	592349	26.842685	+	2	ID=g38.t2.CDS2;Parent=g38.t2
HiC_scaffold_1	gmst	exon	592243	592349	26.842685	+	2	ID=g38.t2.exon2;Parent=g38.t2
HiC_scaffold_1	gmst	CDS	592243	592349	28.878003	+	2	ID=g38.t1.CDS2;Parent=g38.t1
HiC_scaffold_1	gmst	exon	592243	592349	28.878003	+	2	ID=g38.t1.exon2;Parent=g38.t1
HiC_scaffold_1	gmst	intron	592350	592437	26.842685	+	0	ID=g38.t2.intron2;Parent=g38.t2
HiC_scaffold_1	gmst	intron	592350	592437	28.878003	+	0	ID=g38.t1.intron2;Parent=g38.t1
HiC_scaffold_1	gmst	CDS	592438	592576	26.842685	+	0	ID=g38.t2.CDS3;Parent=g38.t2
HiC_scaffold_1	gmst	exon	592438	592576	26.842685	+	0	ID=g38.t2.exon3;Parent=g38.t2
HiC_scaffold_1	gmst	CDS	592438	592576	28.878003	+	0	ID=g38.t1.CDS3;Parent=g38.t1
HiC_scaffold_1	gmst	exon	592438	592576	28.878003	+	0	ID=g38.t1.exon3;Parent=g38.t1
HiC_scaffold_1	gmst	intron	592577	592671	26.842685	+	0	ID=g38.t2.intron3;Parent=g38.t2
HiC_scaffold_1	gmst	intron	592577	592671	28.878003	+	0	ID=g38.t1.intron3;Parent=g38.t1
HiC_scaffold_1	gmst	CDS	592672	592753	26.842685	+	2	ID=g38.t2.CDS4;Parent=g38.t2
HiC_scaffold_1	gmst	exon	592672	592753	26.842685	+	2	ID=g38.t2.exon4;Parent=g38.t2
HiC_scaffold_1	gmst	CDS	592672	592753	28.878003	+	2	ID=g38.t1.CDS4;Parent=g38.t1
HiC_scaffold_1	gmst	exon	592672	592753	28.878003	+	2	ID=g38.t1.exon4;Parent=g38.t1
HiC_scaffold_1	gmst	intron	592754	592861	26.842685	+	0	ID=g38.t2.intron4;Parent=g38.t2
HiC_scaffold_1	gmst	intron	592754	592861	28.878003	+	0	ID=g38.t1.intron4;Parent=g38.t1
HiC_scaffold_1	gmst	CDS	592862	592932	26.842685	+	1	ID=g38.t2.CDS5;Parent=g38.t2
HiC_scaffold_1	gmst	exon	592862	592932	26.842685	+	1	ID=g38.t2.exon5;Parent=g38.t2
HiC_scaffold_1	gmst	CDS	592862	593042	28.878003	+	1	ID=g38.t1.CDS5;Parent=g38.t1
HiC_scaffold_1	gmst	exon	592862	593042	28.878003	+	1	ID=g38.t1.exon5;Parent=g38.t1
HiC_scaffold_1	gmst	intron	592933	593336	26.842685	+	0	ID=g38.t2.intron5;Parent=g38.t2
HiC_scaffold_1	gmst	stop_codon	593040	593042	28.878003	+	0	ID=g38.t1.stop1;Parent=g38.t1
HiC_scaffold_1	gmst	CDS	593337	593353	26.842685	+	2	ID=g38.t2.CDS6;Parent=g38.t2
HiC_scaffold_1	gmst	exon	593337	593353	26.842685	+	2	ID=g38.t2.exon6;Parent=g38.t2
HiC_scaffold_1	gmst	stop_codon	593351	593353	26.842685	+	0	ID=g38.t2.stop1;Parent=g38.t2
HiC_scaffold_1	AUGUSTUS	start_codon	594228	594230	.	+	0	ID=g39.t1.start1;Parent=g39.t1
HiC_scaffold_1	AUGUSTUS	exon	594228	594289	.	+	.	ID=g39.t1.exon1;Parent=g39.t1
HiC_scaffold_1	AUGUSTUS	CDS	594228	594289	1.0	+	0	ID=g39.t1.CDS1;Parent=g39.t1
HiC_scaffold_1	AUGUSTUS	gene	594228	595587	.	+	.	ID=g39
HiC_scaffold_1	AUGUSTUS	mRNA	594228	595587	1.0	+	.	ID=g39.t1;Parent=g39
HiC_scaffold_1	AUGUSTUS	intron	594290	595220	1.0	+	.	ID=g39.t1.intron1;Parent=g39.t1
HiC_scaffold_1	AUGUSTUS	exon	595221	595352	.	+	.	ID=g39.t1.exon2;Parent=g39.t1
HiC_scaffold_1	AUGUSTUS	CDS	595221	595352	1.0	+	1	ID=g39.t1.CDS2;Parent=g39.t1
HiC_scaffold_1	AUGUSTUS	intron	595353	595511	1.0	+	.	ID=g39.t1.intron2;Parent=g39.t1
HiC_scaffold_1	AUGUSTUS	exon	595512	595587	.	+	.	ID=g39.t1.exon3;Parent=g39.t1
HiC_scaffold_1	AUGUSTUS	CDS	595512	595587	1.0	+	1	ID=g39.t1.CDS3;Parent=g39.t1
HiC_scaffold_1	AUGUSTUS	stop_codon	595585	595587	.	+	0	ID=g39.t1.stop1;Parent=g39.t1
HiC_scaffold_1	AUGUSTUS	start_codon	669806	669808	.	+	0	ID=g40.t1.start1;Parent=g40.t1
HiC_scaffold_1	AUGUSTUS	exon	669806	669821	.	+	.	ID=g40.t1.exon1;Parent=g40.t1
HiC_scaffold_1	AUGUSTUS	CDS	669806	669821	1.0	+	0	ID=g40.t1.CDS1;Parent=g40.t1
HiC_scaffold_1	AUGUSTUS	gene	669806	676085	.	+	.	ID=g40
HiC_scaffold_1	AUGUSTUS	mRNA	669806	676085	1.0	+	.	ID=g40.t1;Parent=g40;em_target=9646.ENSAMEP00000003518;em_score=472.5;em_evalue=5.4e-145;em_tcov=.;em_OGs=COG0377@1|root,KOG1687@2759|Eukaryota,38D5F@33154|Opisthokonta,3BBSN@33208|Metazoa,3CT8K@33213|Bilateria,481IZ@7711|Chordata,4966X@7742|Vertebrata,3J59K@40674|Mammalia,3EM0J@33554|Carnivora;em_COG_cat=C;em_desc=NADH dehydrogenase (ubiquinone) Fe-S protein 7, 20kDa (NADH-coenzyme Q reductase);em_max_annot_lvl=33208|Metazoa;em_Preferred_name=NDUFS7;em_EC=1.6.5.3,1.6.99.3;em_KEGG_ko=ko:K03940;em_KEGG_Pathway=ko00190,ko01100,ko04714,ko04723,ko04932,ko05010,ko05012,ko05016,map00190,map01100,map04714,map04723,map04932,map05010,map05012,map05016;em_KEGG_Module=M00143;em_KEGG_Reaction=R11945;em_KEGG_rclass=RC00061;em_BRITE=ko00000,ko00001,ko00002,ko01000;em_KEGG_TC=3.D.1.6;em_PFAMs=Oxidored_q6;em_GOs=GO:0000302,GO:0002020,GO:0002118,GO:0002121,GO:0003674,GO:0003824,GO:0003954,GO:0005488,GO:0005515,GO:0005575,GO:0005622,GO:0005623,GO:0005737,GO:0005739,GO:0005740,GO:0005743,GO:0005746,GO:0005747,GO:0005759,GO:0005886,GO:0006091,GO:0006119,GO:0006120,GO:0006139,GO:0006163,GO:0006725,GO:0006753,GO:0006793,GO:0006796,GO:0006807,GO:0006950,GO:0006979,GO:0006996,GO:0007005,GO:0007275,GO:0007568,GO:0007610,GO:0008137,GO:0008150,GO:0008152,GO:0008340,GO:0009117,GO:0009123,GO:0009126,GO:0009141,GO:0009144,GO:0009150,GO:0009161,GO:0009167,GO:0009199,GO:0009205,GO:0009259,GO:0009987,GO:0010257,GO:0010259,GO:0015980,GO:0016020,GO:0016043,GO:0016310,GO:0016491,GO:0016651,GO:0016655,GO:0017144,GO:0019637,GO:0019693,GO:0019866,GO:0019899,GO:0022607,GO:0022900,GO:0022904,GO:0030964,GO:0031090,GO:0031966,GO:0031967,GO:0031974,GO:0031975,GO:0032501,GO:0032502,GO:0032981,GO:0032991,GO:0033108,GO:0034622,GO:0034641,GO:0036477,GO:0042221,GO:0042773,GO:0042775,GO:0042995,GO:0043005,GO:0043025,GO:0043226,GO:0043227,GO:0043229,GO:0043231,GO:0043233,GO:0043933,GO:0044085,GO:0044237,GO:0044238,GO:0044281,GO:0044297,GO:0044422,GO:0044424,GO:0044425,GO:0044429,GO:0044444,GO:0044446,GO:0044455,GO:0044456,GO:0044459,GO:0044464,GO:0045202,GO:0045271,GO:0045333,GO:0046034,GO:0046483,GO:0048856,GO:0050136,GO:0050789,GO:0050794,GO:0050803,GO:0050807,GO:0050896,GO:0051128,GO:0051704,GO:0051705,GO:0055086,GO:0055114,GO:0065003,GO:0065007,GO:0065008,GO:0070013,GO:0070469,GO:0071704,GO:0071840,GO:0071944,GO:0072521,GO:0097060,GO:0097458,GO:0098590,GO:0098796,GO:0098798,GO:0098800,GO:0098803,GO:0099174,GO:0120025,GO:1901135,GO:1901360,GO:1901564,GO:1901700,GO:1902494,GO:1990204,GO:2000331
HiC_scaffold_1	AUGUSTUS	intron	669822	670543	1.0	+	.	ID=g40.t1.intron1;Parent=g40.t1
HiC_scaffold_1	AUGUSTUS	exon	670544	670577	.	+	.	ID=g40.t1.exon2;Parent=g40.t1
HiC_scaffold_1	AUGUSTUS	CDS	670544	670577	1.0	+	2	ID=g40.t1.CDS2;Parent=g40.t1
HiC_scaffold_1	AUGUSTUS	intron	670578	671438	1.0	+	.	ID=g40.t1.intron2;Parent=g40.t1
HiC_scaffold_1	AUGUSTUS	exon	671439	671507	.	+	.	ID=g40.t1.exon3;Parent=g40.t1
HiC_scaffold_1	AUGUSTUS	CDS	671439	671507	1.0	+	1	ID=g40.t1.CDS3;Parent=g40.t1
HiC_scaffold_1	AUGUSTUS	intron	671508	671996	1.0	+	.	ID=g40.t1.intron3;Parent=g40.t1
HiC_scaffold_1	AUGUSTUS	exon	671997	672114	.	+	.	ID=g40.t1.exon4;Parent=g40.t1
HiC_scaffold_1	AUGUSTUS	CDS	671997	672114	1.0	+	1	ID=g40.t1.CDS4;Parent=g40.t1
HiC_scaffold_1	AUGUSTUS	intron	672115	673184	1.0	+	.	ID=g40.t1.intron4;Parent=g40.t1
HiC_scaffold_1	AUGUSTUS	exon	673185	673364	.	+	.	ID=g40.t1.exon5;Parent=g40.t1
HiC_scaffold_1	AUGUSTUS	CDS	673185	673364	1.0	+	0	ID=g40.t1.CDS5;Parent=g40.t1
HiC_scaffold_1	AUGUSTUS	intron	673365	673467	1.0	+	.	ID=g40.t1.intron5;Parent=g40.t1
HiC_scaffold_1	AUGUSTUS	exon	673468	673514	.	+	.	ID=g40.t1.exon6;Parent=g40.t1
HiC_scaffold_1	AUGUSTUS	CDS	673468	673514	1.0	+	0	ID=g40.t1.CDS6;Parent=g40.t1
HiC_scaffold_1	AUGUSTUS	intron	673515	674224	1.0	+	.	ID=g40.t1.intron6;Parent=g40.t1
HiC_scaffold_1	AUGUSTUS	exon	674225	674313	.	+	.	ID=g40.t1.exon7;Parent=g40.t1
HiC_scaffold_1	AUGUSTUS	CDS	674225	674313	1.0	+	1	ID=g40.t1.CDS7;Parent=g40.t1
HiC_scaffold_1	AUGUSTUS	intron	674314	675987	1.0	+	.	ID=g40.t1.intron7;Parent=g40.t1
HiC_scaffold_1	AUGUSTUS	exon	675988	676085	.	+	.	ID=g40.t1.exon8;Parent=g40.t1
HiC_scaffold_1	AUGUSTUS	CDS	675988	676085	1.0	+	2	ID=g40.t1.CDS8;Parent=g40.t1
HiC_scaffold_1	AUGUSTUS	stop_codon	676083	676085	.	+	0	ID=g40.t1.stop1;Parent=g40.t1
HiC_scaffold_1	AUGUSTUS	stop_codon	676871	676873	.	-	0	ID=g41.t1.stop1;Parent=g41.t1
HiC_scaffold_1	gmst	stop_codon	676871	676873	73.562147	-	0	ID=g41.t2.stop1;Parent=g41.t2
HiC_scaffold_1	AUGUSTUS	exon	676871	677011	.	-	.	ID=g41.t1.exon1;Parent=g41.t1
HiC_scaffold_1	AUGUSTUS	CDS	676871	677011	1.0	-	0	ID=g41.t1.CDS1;Parent=g41.t1
HiC_scaffold_1	gmst	CDS	676871	677011	73.562147	-	0	ID=g41.t2.CDS1;Parent=g41.t2
HiC_scaffold_1	gmst	exon	676871	677011	73.562147	-	0	ID=g41.t2.exon1;Parent=g41.t2
HiC_scaffold_1	AUGUSTUS	gene	676871	679649	.	-	.	ID=g41
HiC_scaffold_1	gmst	mRNA	676871	679649	.	-	.	ID=g41.t2;Parent=g41;em_target=9707.XP_004395467.1;em_score=484.3;em_evalue=4.2e-148;em_tcov=.;em_OGs=KOG1709@1|root,KOG1709@2759|Eukaryota,39X0W@33154|Opisthokonta,3BAFI@33208|Metazoa,3D0TJ@33213|Bilateria,48643@7711|Chordata,48XP4@7742|Vertebrata,3JFU2@40674|Mammalia,3ENY2@33554|Carnivora;em_COG_cat=E;em_desc=Guanidinoacetate N-methyltransferase;em_max_annot_lvl=33208|Metazoa;em_Preferred_name=GAMT;em_EC=2.1.1.2;em_KEGG_ko=ko:K00542;em_KEGG_Pathway=ko00260,ko00330,ko01100,map00260,map00330,map01100;em_KEGG_Module=M00047;em_KEGG_Reaction=R01883;em_KEGG_rclass=RC00003,RC00614;em_BRITE=ko00000,ko00001,ko00002,ko01000;em_GOs=GO:0000003,GO:0003008,GO:0003012,GO:0003674,GO:0003824,GO:0005488,GO:0005515,GO:0005575,GO:0005622,GO:0005623,GO:0005634,GO:0005737,GO:0005829,GO:0006082,GO:0006139,GO:0006520,GO:0006575,GO:0006600,GO:0006601,GO:0006725,GO:0006732,GO:0006790,GO:0006807,GO:0006936,GO:0007275,GO:0007276,GO:0007283,GO:0008150,GO:0008152,GO:0008168,GO:0008652,GO:0008757,GO:0009058,GO:0009116,GO:0009119,GO:0009653,GO:0009790,GO:0009887,GO:0009987,GO:0016053,GO:0016740,GO:0016741,GO:0017144,GO:0019752,GO:0019953,GO:0022414,GO:0030731,GO:0032259,GO:0032501,GO:0032502,GO:0032504,GO:0034641,GO:0040008,GO:0040014,GO:0042278,GO:0042398,GO:0042802,GO:0042803,GO:0043226,GO:0043227,GO:0043229,GO:0043231,GO:0043436,GO:0044237,GO:0044238,GO:0044249,GO:0044281,GO:0044283,GO:0044424,GO:0044444,GO:0044464,GO:0044703,GO:0046128,GO:0046394,GO:0046483,GO:0046498,GO:0046500,GO:0046983,GO:0048232,GO:0048513,GO:0048568,GO:0048609,GO:0048638,GO:0048731,GO:0048856,GO:0050789,GO:0050793,GO:0051186,GO:0051239,GO:0051704,GO:0055086,GO:0065007,GO:0071704,GO:0072521,GO:1901135,GO:1901360,GO:1901564,GO:1901566,GO:1901576,GO:1901605,GO:1901607,GO:1901657,GO:1990402
HiC_scaffold_1	AUGUSTUS	mRNA	676871	679649	1.0	-	.	ID=g41.t1;Parent=g41;em_target=9707.XP_004395467.1;em_score=512.9;em_evalue=4.1e-157;em_tcov=.;em_OGs=KOG1709@1|root,KOG1709@2759|Eukaryota,39X0W@33154|Opisthokonta,3BAFI@33208|Metazoa,3D0TJ@33213|Bilateria,48643@7711|Chordata,48XP4@7742|Vertebrata,3JFU2@40674|Mammalia,3ENY2@33554|Carnivora;em_COG_cat=E;em_desc=Guanidinoacetate N-methyltransferase;em_max_annot_lvl=33208|Metazoa;em_Preferred_name=GAMT;em_EC=2.1.1.2;em_KEGG_ko=ko:K00542;em_KEGG_Pathway=ko00260,ko00330,ko01100,map00260,map00330,map01100;em_KEGG_Module=M00047;em_KEGG_Reaction=R01883;em_KEGG_rclass=RC00003,RC00614;em_BRITE=ko00000,ko00001,ko00002,ko01000;em_GOs=GO:0000003,GO:0003008,GO:0003012,GO:0003674,GO:0003824,GO:0005488,GO:0005515,GO:0005575,GO:0005622,GO:0005623,GO:0005634,GO:0005737,GO:0005829,GO:0006082,GO:0006139,GO:0006520,GO:0006575,GO:0006600,GO:0006601,GO:0006725,GO:0006732,GO:0006790,GO:0006807,GO:0006936,GO:0007275,GO:0007276,GO:0007283,GO:0008150,GO:0008152,GO:0008168,GO:0008652,GO:0008757,GO:0009058,GO:0009116,GO:0009119,GO:0009653,GO:0009790,GO:0009887,GO:0009987,GO:0016053,GO:0016740,GO:0016741,GO:0017144,GO:0019752,GO:0019953,GO:0022414,GO:0030731,GO:0032259,GO:0032501,GO:0032502,GO:0032504,GO:0034641,GO:0040008,GO:0040014,GO:0042278,GO:0042398,GO:0042802,GO:0042803,GO:0043226,GO:0043227,GO:0043229,GO:0043231,GO:0043436,GO:0044237,GO:0044238,GO:0044249,GO:0044281,GO:0044283,GO:0044424,GO:0044444,GO:0044464,GO:0044703,GO:0046128,GO:0046394,GO:0046483,GO:0046498,GO:0046500,GO:0046983,GO:0048232,GO:0048513,GO:0048568,GO:0048609,GO:0048638,GO:0048731,GO:0048856,GO:0050789,GO:0050793,GO:0051186,GO:0051239,GO:0051704,GO:0055086,GO:0065007,GO:0071704,GO:0072521,GO:1901135,GO:1901360,GO:1901564,GO:1901566,GO:1901576,GO:1901605,GO:1901607,GO:1901657,GO:1990402
HiC_scaffold_1	AUGUSTUS	intron	677012	677552	1.0	-	.	ID=g41.t1.intron1;Parent=g41.t1
HiC_scaffold_1	gmst	intron	677012	677552	73.562147	-	0	ID=g41.t2.intron1;Parent=g41.t2
HiC_scaffold_1	AUGUSTUS	exon	677553	677663	.	-	.	ID=g41.t1.exon2;Parent=g41.t1
HiC_scaffold_1	AUGUSTUS	CDS	677553	677663	1.0	-	0	ID=g41.t1.CDS2;Parent=g41.t1
HiC_scaffold_1	gmst	CDS	677553	677663	73.562147	-	0	ID=g41.t2.CDS2;Parent=g41.t2
HiC_scaffold_1	gmst	exon	677553	677663	73.562147	-	0	ID=g41.t2.exon2;Parent=g41.t2
HiC_scaffold_1	AUGUSTUS	intron	677664	677822	1.0	-	.	ID=g41.t1.intron2;Parent=g41.t1
HiC_scaffold_1	gmst	intron	677664	677822	73.562147	-	0	ID=g41.t2.intron2;Parent=g41.t2
HiC_scaffold_1	AUGUSTUS	exon	677823	677890	.	-	.	ID=g41.t1.exon3;Parent=g41.t1
HiC_scaffold_1	AUGUSTUS	CDS	677823	677890	1.0	-	2	ID=g41.t1.CDS3;Parent=g41.t1
HiC_scaffold_1	gmst	CDS	677823	677890	73.562147	-	2	ID=g41.t2.CDS3;Parent=g41.t2
HiC_scaffold_1	gmst	exon	677823	677890	73.562147	-	2	ID=g41.t2.exon3;Parent=g41.t2
HiC_scaffold_1	gmst	intron	677891	678061	73.562147	-	0	ID=g41.t2.intron3;Parent=g41.t2
HiC_scaffold_1	AUGUSTUS	intron	677891	678151	1.0	-	.	ID=g41.t1.intron3;Parent=g41.t1
HiC_scaffold_1	gmst	CDS	678062	678215	73.562147	-	0	ID=g41.t2.CDS4;Parent=g41.t2
HiC_scaffold_1	gmst	exon	678062	678215	73.562147	-	0	ID=g41.t2.exon4;Parent=g41.t2
HiC_scaffold_1	AUGUSTUS	exon	678152	678215	.	-	.	ID=g41.t1.exon4;Parent=g41.t1
HiC_scaffold_1	AUGUSTUS	CDS	678152	678215	1.0	-	0	ID=g41.t1.CDS4;Parent=g41.t1
HiC_scaffold_1	AUGUSTUS	intron	678216	678355	1.0	-	.	ID=g41.t1.intron4;Parent=g41.t1
HiC_scaffold_1	gmst	intron	678216	678355	73.562147	-	0	ID=g41.t2.intron4;Parent=g41.t2
HiC_scaffold_1	AUGUSTUS	exon	678356	678501	.	-	.	ID=g41.t1.exon5;Parent=g41.t1
HiC_scaffold_1	AUGUSTUS	CDS	678356	678501	1.0	-	2	ID=g41.t1.CDS5;Parent=g41.t1
HiC_scaffold_1	gmst	CDS	678356	678501	73.562147	-	2	ID=g41.t2.CDS5;Parent=g41.t2
HiC_scaffold_1	gmst	exon	678356	678501	73.562147	-	2	ID=g41.t2.exon5;Parent=g41.t2
HiC_scaffold_1	AUGUSTUS	intron	678502	679468	1.0	-	.	ID=g41.t1.intron5;Parent=g41.t1
HiC_scaffold_1	gmst	intron	678502	679468	73.562147	-	0	ID=g41.t2.intron5;Parent=g41.t2
HiC_scaffold_1	AUGUSTUS	exon	679469	679649	.	-	.	ID=g41.t1.exon6;Parent=g41.t1
HiC_scaffold_1	AUGUSTUS	CDS	679469	679649	1.0	-	0	ID=g41.t1.CDS6;Parent=g41.t1
HiC_scaffold_1	gmst	CDS	679469	679649	73.562147	-	0	ID=g41.t2.CDS6;Parent=g41.t2
HiC_scaffold_1	gmst	exon	679469	679649	73.562147	-	0	ID=g41.t2.exon6;Parent=g41.t2
HiC_scaffold_1	AUGUSTUS	start_codon	679647	679649	.	-	0	ID=g41.t1.start1;Parent=g41.t1
HiC_scaffold_1	gmst	start_codon	679647	679649	73.562147	-	0	ID=g41.t2.start1;Parent=g41.t2
HiC_scaffold_1	AUGUSTUS	start_codon	679885	679887	.	+	0	ID=g42.t3.start1;Parent=g42.t3
HiC_scaffold_1	AUGUSTUS	start_codon	679885	679887	.	+	0	ID=g42.t4.start1;Parent=g42.t4
HiC_scaffold_1	AUGUSTUS	exon	679885	679928	.	+	.	ID=g42.t3.exon1;Parent=g42.t3
HiC_scaffold_1	AUGUSTUS	exon	679885	679928	.	+	.	ID=g42.t4.exon1;Parent=g42.t4
HiC_scaffold_1	AUGUSTUS	CDS	679885	679928	0.46	+	0	ID=g42.t3.CDS1;Parent=g42.t3
HiC_scaffold_1	AUGUSTUS	CDS	679885	679928	0.49	+	0	ID=g42.t4.CDS1;Parent=g42.t4
HiC_scaffold_1	AUGUSTUS	mRNA	679885	704531	.	+	.	ID=g42.t3;Parent=g42;em_target=9668.ENSMPUP00000008143;em_score=655.1;em_evalue=7.1e-200;em_tcov=.;em_OGs=KOG4205@1|root,KOG4205@2759|Eukaryota,38F25@33154|Opisthokonta,3BIB5@33208|Metazoa,3CT1F@33213|Bilateria,488P1@7711|Chordata,48XS5@7742|Vertebrata,3J42X@40674|Mammalia,3EGE1@33554|Carnivora;em_COG_cat=A;em_desc=DAZ associated protein 1;em_max_annot_lvl=33208|Metazoa;em_Preferred_name=DAZAP1;em_KEGG_ko=ko:K12741,ko:K14411;em_KEGG_Pathway=ko03015,ko03040,map03015,map03040;em_BRITE=ko00000,ko00001,ko03019,ko03041;em_PFAMs=RRM_1;em_GOs=GO:0000003,GO:0000578,GO:0000902,GO:0000904,GO:0001667,GO:0001890,GO:0001893,GO:0002064,GO:0002065,GO:0002066,GO:0003002,GO:0003006,GO:0003674,GO:0003676,GO:0003677,GO:0003697,GO:0003723,GO:0003727,GO:0003729,GO:0003730,GO:0005488,GO:0005515,GO:0005575,GO:0005622,GO:0005623,GO:0005634,GO:0005654,GO:0005737,GO:0005829,GO:0006403,GO:0006417,GO:0006928,GO:0006935,GO:0007028,GO:0007275,GO:0007276,GO:0007281,GO:0007283,GO:0007292,GO:0007297,GO:0007298,GO:0007308,GO:0007309,GO:0007314,GO:0007315,GO:0007316,GO:0007319,GO:0007350,GO:0007351,GO:0007389,GO:0007399,GO:0007409,GO:0007411,GO:0007565,GO:0008150,GO:0008187,GO:0008266,GO:0008283,GO:0008298,GO:0008358,GO:0008595,GO:0009605,GO:0009653,GO:0009790,GO:0009798,GO:0009880,GO:0009888,GO:0009889,GO:0009890,GO:0009891,GO:0009892,GO:0009893,GO:0009948,GO:0009952,GO:0009987,GO:0009994,GO:0010468,GO:0010556,GO:0010557,GO:0010558,GO:0010604,GO:0010605,GO:0010608,GO:0010628,GO:0010629,GO:0010631,GO:0016043,GO:0016477,GO:0017148,GO:0019094,GO:0019219,GO:0019222,GO:0019953,GO:0021700,GO:0022008,GO:0022412,GO:0022414,GO:0022607,GO:0030030,GO:0030154,GO:0030182,GO:0030707,GO:0030855,GO:0031175,GO:0031323,GO:0031324,GO:0031325,GO:0031326,GO:0031327,GO:0031328,GO:0031974,GO:0031981,GO:0032268,GO:0032269,GO:0032270,GO:0032501,GO:0032502,GO:0032504,GO:0032989,GO:0032990,GO:0032991,GO:0033036,GO:0033120,GO:0034046,GO:0034248,GO:0034249,GO:0034250,GO:0035282,GO:0035613,GO:0035770,GO:0036464,GO:0040011,GO:0042221,GO:0042330,GO:0043186,GO:0043226,GO:0043227,GO:0043228,GO:0043229,GO:0043231,GO:0043232,GO:0043233,GO:0043484,GO:0044085,GO:0044422,GO:0044424,GO:0044428,GO:0044444,GO:0044446,GO:0044464,GO:0044703,GO:0044706,GO:0045451,GO:0045495,GO:0045727,GO:0045935,GO:0046011,GO:0048024,GO:0048026,GO:0048027,GO:0048232,GO:0048468,GO:0048469,GO:0048477,GO:0048513,GO:0048518,GO:0048519,GO:0048522,GO:0048523,GO:0048599,GO:0048608,GO:0048609,GO:0048666,GO:0048667,GO:0048699,GO:0048731,GO:0048812,GO:0048856,GO:0048858,GO:0048869,GO:0048870,GO:0050684,GO:0050685,GO:0050789,GO:0050794,GO:0050896,GO:0051171,GO:0051172,GO:0051173,GO:0051179,GO:0051246,GO:0051247,GO:0051248,GO:0051252,GO:0051254,GO:0051641,GO:0051674,GO:0051704,GO:0060135,GO:0060255,GO:0060293,GO:0060429,GO:0060810,GO:0060811,GO:0061458,GO:0061564,GO:0065007,GO:0070013,GO:0070717,GO:0070727,GO:0071840,GO:0080090,GO:0090130,GO:0090132,GO:0097159,GO:0097485,GO:0120036,GO:0120039,GO:1901363,GO:1903311,GO:1903313,GO:1990904,GO:2000112,GO:2000113
HiC_scaffold_1	AUGUSTUS	mRNA	679885	704531	.	+	.	ID=g42.t4;Parent=g42;em_target=9646.ENSAMEP00000003572;em_score=649.1;em_evalue=4.7e-198;em_tcov=.;em_OGs=KOG4205@1|root,KOG4205@2759|Eukaryota,38F25@33154|Opisthokonta,3BIB5@33208|Metazoa,3CT1F@33213|Bilateria,488P1@7711|Chordata,48XS5@7742|Vertebrata,3J42X@40674|Mammalia,3EGE1@33554|Carnivora;em_COG_cat=A;em_desc=DAZ associated protein 1;em_max_annot_lvl=33208|Metazoa;em_Preferred_name=DAZAP1;em_KEGG_ko=ko:K12741,ko:K14411;em_KEGG_Pathway=ko03015,ko03040,map03015,map03040;em_BRITE=ko00000,ko00001,ko03019,ko03041;em_PFAMs=RRM_1;em_GOs=GO:0000003,GO:0000578,GO:0000902,GO:0000904,GO:0001667,GO:0001890,GO:0001893,GO:0002064,GO:0002065,GO:0002066,GO:0003002,GO:0003006,GO:0003674,GO:0003676,GO:0003677,GO:0003697,GO:0003723,GO:0003727,GO:0003729,GO:0003730,GO:0005488,GO:0005515,GO:0005575,GO:0005622,GO:0005623,GO:0005634,GO:0005654,GO:0005737,GO:0005829,GO:0006403,GO:0006417,GO:0006928,GO:0006935,GO:0007028,GO:0007275,GO:0007276,GO:0007281,GO:0007283,GO:0007292,GO:0007297,GO:0007298,GO:0007308,GO:0007309,GO:0007314,GO:0007315,GO:0007316,GO:0007319,GO:0007350,GO:0007351,GO:0007389,GO:0007399,GO:0007409,GO:0007411,GO:0007565,GO:0008150,GO:0008187,GO:0008266,GO:0008283,GO:0008298,GO:0008358,GO:0008595,GO:0009605,GO:0009653,GO:0009790,GO:0009798,GO:0009880,GO:0009888,GO:0009889,GO:0009890,GO:0009891,GO:0009892,GO:0009893,GO:0009948,GO:0009952,GO:0009987,GO:0009994,GO:0010468,GO:0010556,GO:0010557,GO:0010558,GO:0010604,GO:0010605,GO:0010608,GO:0010628,GO:0010629,GO:0010631,GO:0016043,GO:0016477,GO:0017148,GO:0019094,GO:0019219,GO:0019222,GO:0019953,GO:0021700,GO:0022008,GO:0022412,GO:0022414,GO:0022607,GO:0030030,GO:0030154,GO:0030182,GO:0030707,GO:0030855,GO:0031175,GO:0031323,GO:0031324,GO:0031325,GO:0031326,GO:0031327,GO:0031328,GO:0031974,GO:0031981,GO:0032268,GO:0032269,GO:0032270,GO:0032501,GO:0032502,GO:0032504,GO:0032989,GO:0032990,GO:0032991,GO:0033036,GO:0033120,GO:0034046,GO:0034248,GO:0034249,GO:0034250,GO:0035282,GO:0035613,GO:0035770,GO:0036464,GO:0040011,GO:0042221,GO:0042330,GO:0043186,GO:0043226,GO:0043227,GO:0043228,GO:0043229,GO:0043231,GO:0043232,GO:0043233,GO:0043484,GO:0044085,GO:0044422,GO:0044424,GO:0044428,GO:0044444,GO:0044446,GO:0044464,GO:0044703,GO:0044706,GO:0045451,GO:0045495,GO:0045727,GO:0045935,GO:0046011,GO:0048024,GO:0048026,GO:0048027,GO:0048232,GO:0048468,GO:0048469,GO:0048477,GO:0048513,GO:0048518,GO:0048519,GO:0048522,GO:0048523,GO:0048599,GO:0048608,GO:0048609,GO:0048666,GO:0048667,GO:0048699,GO:0048731,GO:0048812,GO:0048856,GO:0048858,GO:0048869,GO:0048870,GO:0050684,GO:0050685,GO:0050789,GO:0050794,GO:0050896,GO:0051171,GO:0051172,GO:0051173,GO:0051179,GO:0051246,GO:0051247,GO:0051248,GO:0051252,GO:0051254,GO:0051641,GO:0051674,GO:0051704,GO:0060135,GO:0060255,GO:0060293,GO:0060429,GO:0060810,GO:0060811,GO:0061458,GO:0061564,GO:0065007,GO:0070013,GO:0070717,GO:0070727,GO:0071840,GO:0080090,GO:0090130,GO:0090132,GO:0097159,GO:0097485,GO:0120036,GO:0120039,GO:1901363,GO:1903311,GO:1903313,GO:1990904,GO:2000112,GO:2000113
HiC_scaffold_1	AUGUSTUS	gene	679885	706766	.	+	.	ID=g42
HiC_scaffold_1	AUGUSTUS	intron	679929	691076	0.43	+	.	ID=g42.t3.intron1;Parent=g42.t3
HiC_scaffold_1	AUGUSTUS	intron	679929	691076	0.46	+	.	ID=g42.t4.intron1;Parent=g42.t4
HiC_scaffold_1	GeneMark.hmm3	start_codon	690805	690807	.	+	0	ID=g42.t2.start1;Parent=g42.t2
HiC_scaffold_1	GeneMark.hmm3	CDS	690805	691117	.	+	0	ID=g42.t2.CDS1;Parent=g42.t2
HiC_scaffold_1	GeneMark.hmm3	exon	690805	691117	.	+	0	ID=g42.t2.exon1;Parent=g42.t2
HiC_scaffold_1	GeneMark.hmm3	mRNA	690805	706766	.	+	.	ID=g42.t2;Parent=g42;em_target=9668.ENSMPUP00000008143;em_score=850.1;em_evalue=5e-258;em_tcov=.;em_OGs=KOG4205@1|root,KOG4205@2759|Eukaryota,38F25@33154|Opisthokonta,3BIB5@33208|Metazoa,3CT1F@33213|Bilateria,488P1@7711|Chordata,48XS5@7742|Vertebrata,3J42X@40674|Mammalia,3EGE1@33554|Carnivora;em_COG_cat=A;em_desc=DAZ associated protein 1;em_max_annot_lvl=33208|Metazoa;em_Preferred_name=DAZAP1;em_KEGG_ko=ko:K12741,ko:K14411;em_KEGG_Pathway=ko03015,ko03040,map03015,map03040;em_BRITE=ko00000,ko00001,ko03019,ko03041;em_PFAMs=RRM_1;em_GOs=GO:0000003,GO:0000578,GO:0000902,GO:0000904,GO:0001667,GO:0001890,GO:0001893,GO:0002064,GO:0002065,GO:0002066,GO:0003002,GO:0003006,GO:0003674,GO:0003676,GO:0003677,GO:0003697,GO:0003723,GO:0003727,GO:0003729,GO:0003730,GO:0005488,GO:0005515,GO:0005575,GO:0005622,GO:0005623,GO:0005634,GO:0005654,GO:0005737,GO:0005829,GO:0006403,GO:0006417,GO:0006928,GO:0006935,GO:0007028,GO:0007275,GO:0007276,GO:0007281,GO:0007283,GO:0007292,GO:0007297,GO:0007298,GO:0007308,GO:0007309,GO:0007314,GO:0007315,GO:0007316,GO:0007319,GO:0007350,GO:0007351,GO:0007389,GO:0007399,GO:0007409,GO:0007411,GO:0007565,GO:0008150,GO:0008187,GO:0008266,GO:0008283,GO:0008298,GO:0008358,GO:0008595,GO:0009605,GO:0009653,GO:0009790,GO:0009798,GO:0009880,GO:0009888,GO:0009889,GO:0009890,GO:0009891,GO:0009892,GO:0009893,GO:0009948,GO:0009952,GO:0009987,GO:0009994,GO:0010468,GO:0010556,GO:0010557,GO:0010558,GO:0010604,GO:0010605,GO:0010608,GO:0010628,GO:0010629,GO:0010631,GO:0016043,GO:0016477,GO:0017148,GO:0019094,GO:0019219,GO:0019222,GO:0019953,GO:0021700,GO:0022008,GO:0022412,GO:0022414,GO:0022607,GO:0030030,GO:0030154,GO:0030182,GO:0030707,GO:0030855,GO:0031175,GO:0031323,GO:0031324,GO:0031325,GO:0031326,GO:0031327,GO:0031328,GO:0031974,GO:0031981,GO:0032268,GO:0032269,GO:0032270,GO:0032501,GO:0032502,GO:0032504,GO:0032989,GO:0032990,GO:0032991,GO:0033036,GO:0033120,GO:0034046,GO:0034248,GO:0034249,GO:0034250,GO:0035282,GO:0035613,GO:0035770,GO:0036464,GO:0040011,GO:0042221,GO:0042330,GO:0043186,GO:0043226,GO:0043227,GO:0043228,GO:0043229,GO:0043231,GO:0043232,GO:0043233,GO:0043484,GO:0044085,GO:0044422,GO:0044424,GO:0044428,GO:0044444,GO:0044446,GO:0044464,GO:0044703,GO:0044706,GO:0045451,GO:0045495,GO:0045727,GO:0045935,GO:0046011,GO:0048024,GO:0048026,GO:0048027,GO:0048232,GO:0048468,GO:0048469,GO:0048477,GO:0048513,GO:0048518,GO:0048519,GO:0048522,GO:0048523,GO:0048599,GO:0048608,GO:0048609,GO:0048666,GO:0048667,GO:0048699,GO:0048731,GO:0048812,GO:0048856,GO:0048858,GO:0048869,GO:0048870,GO:0050684,GO:0050685,GO:0050789,GO:0050794,GO:0050896,GO:0051171,GO:0051172,GO:0051173,GO:0051179,GO:0051246,GO:0051247,GO:0051248,GO:0051252,GO:0051254,GO:0051641,GO:0051674,GO:0051704,GO:0060135,GO:0060255,GO:0060293,GO:0060429,GO:0060810,GO:0060811,GO:0061458,GO:0061564,GO:0065007,GO:0070013,GO:0070717,GO:0070727,GO:0071840,GO:0080090,GO:0090130,GO:0090132,GO:0097159,GO:0097485,GO:0120036,GO:0120039,GO:1901363,GO:1903311,GO:1903313,GO:1990904,GO:2000112,GO:2000113
HiC_scaffold_1	AUGUSTUS	exon	691077	691117	.	+	.	ID=g42.t3.exon2;Parent=g42.t3
HiC_scaffold_1	AUGUSTUS	exon	691077	691117	.	+	.	ID=g42.t4.exon2;Parent=g42.t4
HiC_scaffold_1	AUGUSTUS	CDS	691077	691117	0.97	+	1	ID=g42.t4.CDS2;Parent=g42.t4
HiC_scaffold_1	AUGUSTUS	CDS	691077	691117	0.98	+	1	ID=g42.t3.CDS2;Parent=g42.t3
HiC_scaffold_1	GeneMark.hmm3	intron	691118	691758	.	+	1	ID=g42.t2.intron1;Parent=g42.t2
HiC_scaffold_1	AUGUSTUS	intron	691118	691758	1.0	+	.	ID=g42.t3.intron2;Parent=g42.t3
HiC_scaffold_1	AUGUSTUS	intron	691118	691758	1.0	+	.	ID=g42.t4.intron2;Parent=g42.t4
HiC_scaffold_1	GeneMark.hmm3	CDS	691759	691925	.	+	2	ID=g42.t2.CDS2;Parent=g42.t2
HiC_scaffold_1	GeneMark.hmm3	exon	691759	691925	.	+	2	ID=g42.t2.exon2;Parent=g42.t2
HiC_scaffold_1	AUGUSTUS	exon	691759	691925	.	+	.	ID=g42.t3.exon3;Parent=g42.t3
HiC_scaffold_1	AUGUSTUS	exon	691759	691925	.	+	.	ID=g42.t4.exon3;Parent=g42.t4
HiC_scaffold_1	AUGUSTUS	CDS	691759	691925	1.0	+	2	ID=g42.t3.CDS3;Parent=g42.t3
HiC_scaffold_1	AUGUSTUS	CDS	691759	691925	1.0	+	2	ID=g42.t4.CDS3;Parent=g42.t4
HiC_scaffold_1	GeneMark.hmm3	intron	691926	692201	.	+	0	ID=g42.t2.intron2;Parent=g42.t2
HiC_scaffold_1	AUGUSTUS	intron	691926	692201	1.0	+	.	ID=g42.t3.intron3;Parent=g42.t3
HiC_scaffold_1	AUGUSTUS	intron	691926	692201	1.0	+	.	ID=g42.t4.intron3;Parent=g42.t4
HiC_scaffold_1	GeneMark.hmm3	CDS	692202	692267	.	+	0	ID=g42.t2.CDS3;Parent=g42.t2
HiC_scaffold_1	GeneMark.hmm3	exon	692202	692267	.	+	0	ID=g42.t2.exon3;Parent=g42.t2
HiC_scaffold_1	AUGUSTUS	exon	692202	692267	.	+	.	ID=g42.t3.exon4;Parent=g42.t3
HiC_scaffold_1	AUGUSTUS	exon	692202	692267	.	+	.	ID=g42.t4.exon4;Parent=g42.t4
HiC_scaffold_1	AUGUSTUS	CDS	692202	692267	1.0	+	0	ID=g42.t3.CDS4;Parent=g42.t3
HiC_scaffold_1	AUGUSTUS	CDS	692202	692267	1.0	+	0	ID=g42.t4.CDS4;Parent=g42.t4
HiC_scaffold_1	GeneMark.hmm3	intron	692268	694032	.	+	0	ID=g42.t2.intron3;Parent=g42.t2
HiC_scaffold_1	AUGUSTUS	intron	692268	694032	1.0	+	.	ID=g42.t3.intron4;Parent=g42.t3
HiC_scaffold_1	AUGUSTUS	intron	692268	694035	0.98	+	.	ID=g42.t4.intron4;Parent=g42.t4
HiC_scaffold_1	GeneMark.hmm3	CDS	694033	694143	.	+	0	ID=g42.t2.CDS4;Parent=g42.t2
HiC_scaffold_1	GeneMark.hmm3	exon	694033	694143	.	+	0	ID=g42.t2.exon4;Parent=g42.t2
HiC_scaffold_1	AUGUSTUS	exon	694033	694143	.	+	.	ID=g42.t3.exon5;Parent=g42.t3
HiC_scaffold_1	AUGUSTUS	CDS	694033	694143	1.0	+	0	ID=g42.t3.CDS5;Parent=g42.t3
HiC_scaffold_1	AUGUSTUS	exon	694036	694143	.	+	.	ID=g42.t4.exon5;Parent=g42.t4
HiC_scaffold_1	AUGUSTUS	CDS	694036	694143	0.98	+	0	ID=g42.t4.CDS5;Parent=g42.t4
HiC_scaffold_1	GeneMark.hmm3	intron	694144	695332	.	+	0	ID=g42.t2.intron4;Parent=g42.t2
HiC_scaffold_1	AUGUSTUS	intron	694144	695332	1.0	+	.	ID=g42.t3.intron5;Parent=g42.t3
HiC_scaffold_1	AUGUSTUS	intron	694144	695332	1.0	+	.	ID=g42.t4.intron5;Parent=g42.t4
HiC_scaffold_1	GeneMark.hmm3	CDS	695333	695381	.	+	0	ID=g42.t2.CDS5;Parent=g42.t2
HiC_scaffold_1	GeneMark.hmm3	exon	695333	695381	.	+	0	ID=g42.t2.exon5;Parent=g42.t2
HiC_scaffold_1	AUGUSTUS	exon	695333	695381	.	+	.	ID=g42.t3.exon6;Parent=g42.t3
HiC_scaffold_1	AUGUSTUS	exon	695333	695381	.	+	.	ID=g42.t4.exon6;Parent=g42.t4
HiC_scaffold_1	AUGUSTUS	CDS	695333	695381	1.0	+	0	ID=g42.t3.CDS6;Parent=g42.t3
HiC_scaffold_1	AUGUSTUS	CDS	695333	695381	1.0	+	0	ID=g42.t4.CDS6;Parent=g42.t4
HiC_scaffold_1	GeneMark.hmm3	intron	695382	698549	.	+	1	ID=g42.t2.intron5;Parent=g42.t2
HiC_scaffold_1	AUGUSTUS	intron	695382	698549	1.0	+	.	ID=g42.t3.intron6;Parent=g42.t3
HiC_scaffold_1	AUGUSTUS	intron	695382	698549	1.0	+	.	ID=g42.t4.intron6;Parent=g42.t4
HiC_scaffold_1	GeneMark.hmm3	CDS	698550	698632	.	+	2	ID=g42.t2.CDS6;Parent=g42.t2
HiC_scaffold_1	GeneMark.hmm3	exon	698550	698632	.	+	2	ID=g42.t2.exon6;Parent=g42.t2
HiC_scaffold_1	AUGUSTUS	exon	698550	698632	.	+	.	ID=g42.t3.exon7;Parent=g42.t3
HiC_scaffold_1	AUGUSTUS	exon	698550	698632	.	+	.	ID=g42.t4.exon7;Parent=g42.t4
HiC_scaffold_1	AUGUSTUS	CDS	698550	698632	1.0	+	2	ID=g42.t3.CDS7;Parent=g42.t3
HiC_scaffold_1	AUGUSTUS	CDS	698550	698632	1.0	+	2	ID=g42.t4.CDS7;Parent=g42.t4
HiC_scaffold_1	GeneMark.hmm3	intron	698633	701584	.	+	0	ID=g42.t2.intron6;Parent=g42.t2
HiC_scaffold_1	AUGUSTUS	intron	698633	701584	1.0	+	.	ID=g42.t3.intron7;Parent=g42.t3
HiC_scaffold_1	AUGUSTUS	intron	698633	701584	1.0	+	.	ID=g42.t4.intron7;Parent=g42.t4
HiC_scaffold_1	GeneMark.hmm3	CDS	701585	701738	.	+	0	ID=g42.t2.CDS7;Parent=g42.t2
HiC_scaffold_1	GeneMark.hmm3	exon	701585	701738	.	+	0	ID=g42.t2.exon7;Parent=g42.t2
HiC_scaffold_1	AUGUSTUS	exon	701585	701738	.	+	.	ID=g42.t3.exon8;Parent=g42.t3
HiC_scaffold_1	AUGUSTUS	exon	701585	701738	.	+	.	ID=g42.t4.exon8;Parent=g42.t4
HiC_scaffold_1	AUGUSTUS	CDS	701585	701738	1.0	+	0	ID=g42.t3.CDS8;Parent=g42.t3
HiC_scaffold_1	AUGUSTUS	CDS	701585	701738	1.0	+	0	ID=g42.t4.CDS8;Parent=g42.t4
HiC_scaffold_1	GeneMark.hmm3	intron	701739	703419	.	+	1	ID=g42.t2.intron7;Parent=g42.t2
HiC_scaffold_1	AUGUSTUS	intron	701739	703419	1.0	+	.	ID=g42.t3.intron8;Parent=g42.t3
HiC_scaffold_1	AUGUSTUS	intron	701739	703419	1.0	+	.	ID=g42.t4.intron8;Parent=g42.t4
HiC_scaffold_1	GeneMark.hmm3	CDS	703420	703449	.	+	2	ID=g42.t2.CDS8;Parent=g42.t2
HiC_scaffold_1	GeneMark.hmm3	exon	703420	703449	.	+	2	ID=g42.t2.exon8;Parent=g42.t2
HiC_scaffold_1	AUGUSTUS	exon	703420	703449	.	+	.	ID=g42.t3.exon9;Parent=g42.t3
HiC_scaffold_1	AUGUSTUS	exon	703420	703449	.	+	.	ID=g42.t4.exon9;Parent=g42.t4
HiC_scaffold_1	AUGUSTUS	CDS	703420	703449	1.0	+	2	ID=g42.t3.CDS9;Parent=g42.t3
HiC_scaffold_1	AUGUSTUS	CDS	703420	703449	1.0	+	2	ID=g42.t4.CDS9;Parent=g42.t4
HiC_scaffold_1	GeneMark.hmm3	intron	703450	703579	.	+	1	ID=g42.t2.intron8;Parent=g42.t2
HiC_scaffold_1	AUGUSTUS	intron	703450	703579	1.0	+	.	ID=g42.t3.intron9;Parent=g42.t3
HiC_scaffold_1	AUGUSTUS	intron	703450	703579	1.0	+	.	ID=g42.t4.intron9;Parent=g42.t4
HiC_scaffold_1	GeneMark.hmm3	CDS	703580	703647	.	+	2	ID=g42.t2.CDS9;Parent=g42.t2
HiC_scaffold_1	GeneMark.hmm3	exon	703580	703647	.	+	2	ID=g42.t2.exon9;Parent=g42.t2
HiC_scaffold_1	AUGUSTUS	exon	703580	703721	.	+	.	ID=g42.t3.exon10;Parent=g42.t3
HiC_scaffold_1	AUGUSTUS	exon	703580	703721	.	+	.	ID=g42.t4.exon10;Parent=g42.t4
HiC_scaffold_1	AUGUSTUS	CDS	703580	703721	1.0	+	2	ID=g42.t3.CDS10;Parent=g42.t3
HiC_scaffold_1	AUGUSTUS	CDS	703580	703721	1.0	+	2	ID=g42.t4.CDS10;Parent=g42.t4
HiC_scaffold_1	GeneMark.hmm3	intron	703648	703717	.	+	0	ID=g42.t2.intron9;Parent=g42.t2
HiC_scaffold_1	GeneMark.hmm3	CDS	703718	703883	.	+	0	ID=g42.t2.CDS10;Parent=g42.t2
HiC_scaffold_1	GeneMark.hmm3	exon	703718	703883	.	+	0	ID=g42.t2.exon10;Parent=g42.t2
HiC_scaffold_1	AUGUSTUS	intron	703722	704497	1.0	+	.	ID=g42.t3.intron10;Parent=g42.t3
HiC_scaffold_1	AUGUSTUS	intron	703722	704497	1.0	+	.	ID=g42.t4.intron10;Parent=g42.t4
HiC_scaffold_1	GeneMark.hmm3	intron	703884	704013	.	+	1	ID=g42.t2.intron10;Parent=g42.t2
HiC_scaffold_1	GeneMark.hmm3	CDS	704014	704166	.	+	2	ID=g42.t2.CDS11;Parent=g42.t2
HiC_scaffold_1	GeneMark.hmm3	exon	704014	704166	.	+	2	ID=g42.t2.exon11;Parent=g42.t2
HiC_scaffold_1	GeneMark.hmm3	intron	704167	704208	.	+	1	ID=g42.t2.intron11;Parent=g42.t2
HiC_scaffold_1	GeneMark.hmm3	CDS	704209	704406	.	+	2	ID=g42.t2.CDS12;Parent=g42.t2
HiC_scaffold_1	GeneMark.hmm3	exon	704209	704406	.	+	2	ID=g42.t2.exon12;Parent=g42.t2
HiC_scaffold_1	GeneMark.hmm3	intron	704407	704497	.	+	1	ID=g42.t2.intron12;Parent=g42.t2
HiC_scaffold_1	AUGUSTUS	exon	704498	704531	.	+	.	ID=g42.t3.exon11;Parent=g42.t3
HiC_scaffold_1	AUGUSTUS	exon	704498	704531	.	+	.	ID=g42.t4.exon11;Parent=g42.t4
HiC_scaffold_1	AUGUSTUS	CDS	704498	704531	1.0	+	1	ID=g42.t3.CDS11;Parent=g42.t3
HiC_scaffold_1	AUGUSTUS	CDS	704498	704531	1.0	+	1	ID=g42.t4.CDS11;Parent=g42.t4
HiC_scaffold_1	GeneMark.hmm3	CDS	704498	704674	.	+	2	ID=g42.t2.CDS13;Parent=g42.t2
HiC_scaffold_1	GeneMark.hmm3	exon	704498	704674	.	+	2	ID=g42.t2.exon13;Parent=g42.t2
HiC_scaffold_1	AUGUSTUS	stop_codon	704529	704531	.	+	0	ID=g42.t3.stop1;Parent=g42.t3
HiC_scaffold_1	AUGUSTUS	stop_codon	704529	704531	.	+	0	ID=g42.t4.stop1;Parent=g42.t4
HiC_scaffold_1	AUGUSTUS	start_codon	704626	704628	.	+	0	ID=g42.t1.start1;Parent=g42.t1
HiC_scaffold_1	AUGUSTUS	exon	704626	704674	.	+	.	ID=g42.t1.exon1;Parent=g42.t1
HiC_scaffold_1	AUGUSTUS	CDS	704626	704674	1.0	+	0	ID=g42.t1.CDS1;Parent=g42.t1
HiC_scaffold_1	AUGUSTUS	mRNA	704626	706766	1.0	+	.	ID=g42.t1;Parent=g42;em_target=9402.XP_006904243.1;em_score=146.1;em_evalue=8.7e-46;em_tcov=.;em_OGs=KOG4205@1|root,KOG4205@2759|Eukaryota,38F25@33154|Opisthokonta,3BIB5@33208|Metazoa,3CT1F@33213|Bilateria,488P1@7711|Chordata,48XS5@7742|Vertebrata,3J42X@40674|Mammalia,4M25A@9397|Chiroptera;em_COG_cat=A;em_desc=DAZ-associated protein 1;em_max_annot_lvl=33208|Metazoa;em_Preferred_name=DAZAP1;em_KEGG_ko=ko:K12741,ko:K14411;em_KEGG_Pathway=ko03015,ko03040,map03015,map03040;em_BRITE=ko00000,ko00001,ko03019,ko03041;em_PFAMs=RRM_1;em_GOs=GO:0000003,GO:0000578,GO:0000902,GO:0000904,GO:0001667,GO:0001890,GO:0001893,GO:0002064,GO:0002065,GO:0002066,GO:0003002,GO:0003006,GO:0003674,GO:0003676,GO:0003677,GO:0003697,GO:0003723,GO:0003727,GO:0003729,GO:0003730,GO:0005488,GO:0005515,GO:0005575,GO:0005622,GO:0005623,GO:0005634,GO:0005654,GO:0005737,GO:0005829,GO:0006403,GO:0006417,GO:0006928,GO:0006935,GO:0007028,GO:0007275,GO:0007276,GO:0007281,GO:0007283,GO:0007292,GO:0007297,GO:0007298,GO:0007308,GO:0007309,GO:0007314,GO:0007315,GO:0007316,GO:0007319,GO:0007350,GO:0007351,GO:0007389,GO:0007399,GO:0007409,GO:0007411,GO:0007565,GO:0008150,GO:0008187,GO:0008266,GO:0008283,GO:0008298,GO:0008358,GO:0008595,GO:0009605,GO:0009653,GO:0009790,GO:0009798,GO:0009880,GO:0009888,GO:0009889,GO:0009890,GO:0009891,GO:0009892,GO:0009893,GO:0009948,GO:0009952,GO:0009987,GO:0009994,GO:0010468,GO:0010556,GO:0010557,GO:0010558,GO:0010604,GO:0010605,GO:0010608,GO:0010628,GO:0010629,GO:0010631,GO:0016043,GO:0016477,GO:0017148,GO:0019094,GO:0019219,GO:0019222,GO:0019953,GO:0021700,GO:0022008,GO:0022412,GO:0022414,GO:0022607,GO:0030030,GO:0030154,GO:0030182,GO:0030707,GO:0030855,GO:0031175,GO:0031323,GO:0031324,GO:0031325,GO:0031326,GO:0031327,GO:0031328,GO:0031974,GO:0031981,GO:0032268,GO:0032269,GO:0032270,GO:0032501,GO:0032502,GO:0032504,GO:0032989,GO:0032990,GO:0032991,GO:0033036,GO:0033120,GO:0034046,GO:0034248,GO:0034249,GO:0034250,GO:0035282,GO:0035613,GO:0035770,GO:0036464,GO:0040011,GO:0042221,GO:0042330,GO:0043186,GO:0043226,GO:0043227,GO:0043228,GO:0043229,GO:0043231,GO:0043232,GO:0043233,GO:0043484,GO:0044085,GO:0044422,GO:0044424,GO:0044428,GO:0044444,GO:0044446,GO:0044464,GO:0044703,GO:0044706,GO:0045451,GO:0045495,GO:0045727,GO:0045935,GO:0046011,GO:0048024,GO:0048026,GO:0048027,GO:0048232,GO:0048468,GO:0048469,GO:0048477,GO:0048513,GO:0048518,GO:0048519,GO:0048522,GO:0048523,GO:0048599,GO:0048608,GO:0048609,GO:0048666,GO:0048667,GO:0048699,GO:0048731,GO:0048812,GO:0048856,GO:0048858,GO:0048869,GO:0048870,GO:0050684,GO:0050685,GO:0050789,GO:0050794,GO:0050896,GO:0051171,GO:0051172,GO:0051173,GO:0051179,GO:0051246,GO:0051247,GO:0051248,GO:0051252,GO:0051254,GO:0051641,GO:0051674,GO:0051704,GO:0060135,GO:0060255,GO:0060293,GO:0060429,GO:0060810,GO:0060811,GO:0061458,GO:0061564,GO:0065007,GO:0070013,GO:0070717,GO:0070727,GO:0071840,GO:0080090,GO:0090130,GO:0090132,GO:0097159,GO:0097485,GO:0120036,GO:0120039,GO:1901363,GO:1903311,GO:1903313,GO:1990904,GO:2000112,GO:2000113
HiC_scaffold_1	GeneMark.hmm3	intron	704675	706593	.	+	1	ID=g42.t2.intron13;Parent=g42.t2
HiC_scaffold_1	AUGUSTUS	intron	704675	706593	1.0	+	.	ID=g42.t1.intron1;Parent=g42.t1
HiC_scaffold_1	AUGUSTUS	exon	706594	706766	.	+	.	ID=g42.t1.exon2;Parent=g42.t1
HiC_scaffold_1	GeneMark.hmm3	CDS	706594	706766	.	+	2	ID=g42.t2.CDS14;Parent=g42.t2
HiC_scaffold_1	GeneMark.hmm3	exon	706594	706766	.	+	2	ID=g42.t2.exon14;Parent=g42.t2
HiC_scaffold_1	AUGUSTUS	CDS	706594	706766	1.0	+	2	ID=g42.t1.CDS2;Parent=g42.t1
HiC_scaffold_1	AUGUSTUS	stop_codon	706764	706766	.	+	0	ID=g42.t1.stop1;Parent=g42.t1
HiC_scaffold_1	GeneMark.hmm3	stop_codon	706764	706766	.	+	0	ID=g42.t2.stop1;Parent=g42.t2
HiC_scaffold_1	AUGUSTUS	exon	710683	710685	.	+	.	ID=g43.t1.exon1;Parent=g43.t1
HiC_scaffold_1	AUGUSTUS	start_codon	710683	710685	.	+	0	ID=g43.t1.start1;Parent=g43.t1
HiC_scaffold_1	AUGUSTUS	CDS	710683	710685	1.0	+	0	ID=g43.t1.CDS1;Parent=g43.t1
HiC_scaffold_1	AUGUSTUS	gene	710683	711559	.	+	.	ID=g43
HiC_scaffold_1	AUGUSTUS	mRNA	710683	711559	1.0	+	.	ID=g43.t1;Parent=g43;em_target=10029.XP_007614943.1;em_score=315.4;em_evalue=1.7e-97;em_tcov=.;em_OGs=COG0185@1|root,KOG0898@2759|Eukaryota,39ZV8@33154|Opisthokonta,3BEU4@33208|Metazoa,3CRMR@33213|Bilateria,481M8@7711|Chordata,4954P@7742|Vertebrata,3J929@40674|Mammalia,359SH@314146|Euarchontoglires,4Q236@9989|Rodentia;em_COG_cat=J;em_desc=Belongs to the universal ribosomal protein uS19 family;em_max_annot_lvl=33208|Metazoa;em_Preferred_name=RPS15;em_KEGG_ko=ko:K02958;em_KEGG_Pathway=ko03010,map03010;em_KEGG_Module=M00177;em_BRITE=br01610,ko00000,ko00001,ko00002,ko03011;em_PFAMs=Ribosomal_S19;em_GOs=GO:0000028,GO:0000054,GO:0000056,GO:0000184,GO:0000956,GO:0001889,GO:0003674,GO:0003676,GO:0003677,GO:0003723,GO:0003735,GO:0005198,GO:0005488,GO:0005575,GO:0005622,GO:0005623,GO:0005634,GO:0005654,GO:0005737,GO:0005783,GO:0005789,GO:0005791,GO:0005829,GO:0005840,GO:0006139,GO:0006364,GO:0006396,GO:0006401,GO:0006402,GO:0006403,GO:0006405,GO:0006412,GO:0006413,GO:0006518,GO:0006605,GO:0006611,GO:0006612,GO:0006613,GO:0006614,GO:0006725,GO:0006807,GO:0006810,GO:0006886,GO:0006913,GO:0006996,GO:0007275,GO:0007568,GO:0008104,GO:0008150,GO:0008152,GO:0008340,GO:0009056,GO:0009057,GO:0009058,GO:0009059,GO:0009892,GO:0009987,GO:0010259,GO:0010467,GO:0010468,GO:0010605,GO:0010629,GO:0012505,GO:0015031,GO:0015833,GO:0015931,GO:0015935,GO:0016020,GO:0016043,GO:0016070,GO:0016071,GO:0016072,GO:0019222,GO:0019439,GO:0019538,GO:0022607,GO:0022613,GO:0022618,GO:0022626,GO:0022627,GO:0030867,GO:0031090,GO:0031099,GO:0031100,GO:0031503,GO:0031974,GO:0031981,GO:0031984,GO:0032501,GO:0032502,GO:0032991,GO:0033036,GO:0033365,GO:0033750,GO:0034470,GO:0034613,GO:0034622,GO:0034641,GO:0034645,GO:0034655,GO:0034660,GO:0042175,GO:0042254,GO:0042255,GO:0042274,GO:0042886,GO:0043043,GO:0043170,GO:0043226,GO:0043227,GO:0043228,GO:0043229,GO:0043231,GO:0043232,GO:0043233,GO:0043603,GO:0043604,GO:0043933,GO:0044085,GO:0044237,GO:0044238,GO:0044248,GO:0044249,GO:0044260,GO:0044265,GO:0044267,GO:0044270,GO:0044271,GO:0044391,GO:0044422,GO:0044424,GO:0044425,GO:0044428,GO:0044432,GO:0044444,GO:0044445,GO:0044446,GO:0044464,GO:0045047,GO:0045184,GO:0046483,GO:0046700,GO:0046907,GO:0048513,GO:0048519,GO:0048731,GO:0048732,GO:0048856,GO:0050657,GO:0050658,GO:0050789,GO:0051168,GO:0051169,GO:0051179,GO:0051234,GO:0051236,GO:0051640,GO:0051641,GO:0051649,GO:0051656,GO:0060255,GO:0061008,GO:0065003,GO:0065007,GO:0070013,GO:0070727,GO:0070925,GO:0070972,GO:0071166,GO:0071426,GO:0071428,GO:0071702,GO:0071704,GO:0071705,GO:0071826,GO:0071840,GO:0072594,GO:0072599,GO:0072657,GO:0090150,GO:0090304,GO:0097159,GO:0097421,GO:0098552,GO:0098554,GO:0098556,GO:0098562,GO:0098588,GO:0098827,GO:1901360,GO:1901361,GO:1901363,GO:1901564,GO:1901566,GO:1901575,GO:1901576,GO:1990904
HiC_scaffold_1	AUGUSTUS	intron	710686	710928	1.0	+	.	ID=g43.t1.intron1;Parent=g43.t1
HiC_scaffold_1	AUGUSTUS	exon	710929	711014	.	+	.	ID=g43.t1.exon2;Parent=g43.t1
HiC_scaffold_1	AUGUSTUS	CDS	710929	711014	1.0	+	0	ID=g43.t1.CDS2;Parent=g43.t1
HiC_scaffold_1	AUGUSTUS	intron	711015	711122	1.0	+	.	ID=g43.t1.intron2;Parent=g43.t1
HiC_scaffold_1	AUGUSTUS	exon	711123	711357	.	+	.	ID=g43.t1.exon3;Parent=g43.t1
HiC_scaffold_1	AUGUSTUS	CDS	711123	711357	1.0	+	1	ID=g43.t1.CDS3;Parent=g43.t1
HiC_scaffold_1	AUGUSTUS	intron	711358	711445	1.0	+	.	ID=g43.t1.intron3;Parent=g43.t1
HiC_scaffold_1	AUGUSTUS	exon	711446	711559	.	+	.	ID=g43.t1.exon4;Parent=g43.t1
HiC_scaffold_1	AUGUSTUS	CDS	711446	711559	1.0	+	0	ID=g43.t1.CDS4;Parent=g43.t1
HiC_scaffold_1	AUGUSTUS	stop_codon	711557	711559	.	+	0	ID=g43.t1.stop1;Parent=g43.t1
HiC_scaffold_1	AUGUSTUS	start_codon	726495	726497	.	+	0	ID=g44.t1.start1;Parent=g44.t1
HiC_scaffold_1	AUGUSTUS	start_codon	726495	726497	.	+	0	ID=g44.t2.start1;Parent=g44.t2
HiC_scaffold_1	AUGUSTUS	exon	726495	726609	.	+	.	ID=g44.t1.exon1;Parent=g44.t1
HiC_scaffold_1	AUGUSTUS	exon	726495	726609	.	+	.	ID=g44.t2.exon1;Parent=g44.t2
HiC_scaffold_1	AUGUSTUS	CDS	726495	726609	1.0	+	0	ID=g44.t1.CDS1;Parent=g44.t1
HiC_scaffold_1	AUGUSTUS	CDS	726495	726609	1.0	+	0	ID=g44.t2.CDS1;Parent=g44.t2
HiC_scaffold_1	AUGUSTUS	gene	726495	730646	.	+	.	ID=g44
HiC_scaffold_1	AUGUSTUS	mRNA	726495	730646	0.97	+	.	ID=g44.t1;Parent=g44;em_target=118797.XP_007460501.1;em_score=272.2;em_evalue=2e-84;em_tcov=.;em_OGs=COG5052@1|root,KOG1725@2759|Eukaryota,39T2D@33154|Opisthokonta,3BK6E@33208|Metazoa,3CYP4@33213|Bilateria,48DEI@7711|Chordata,49539@7742|Vertebrata,3J944@40674|Mammalia,4JCV6@91561|Cetartiodactyla;em_COG_cat=U;em_desc=TB2/DP1, HVA22 family;em_max_annot_lvl=33208|Metazoa;em_Preferred_name=REEP6;em_KEGG_ko=ko:K17279;em_BRITE=ko00000,ko04147;em_PFAMs=TB2_DP1_HVA22;em_GOs=GO:0001654,GO:0001917,GO:0003008,GO:0003407,GO:0005575,GO:0005622,GO:0005623,GO:0005737,GO:0005783,GO:0005789,GO:0007275,GO:0007423,GO:0007600,GO:0007601,GO:0008150,GO:0009314,GO:0009416,GO:0009581,GO:0009582,GO:0009583,GO:0009584,GO:0009605,GO:0009628,GO:0009653,GO:0009790,GO:0009887,GO:0010842,GO:0012505,GO:0016020,GO:0031984,GO:0032386,GO:0032501,GO:0032502,GO:0032879,GO:0042175,GO:0042995,GO:0043005,GO:0043010,GO:0043226,GO:0043227,GO:0043229,GO:0043231,GO:0044317,GO:0044422,GO:0044424,GO:0044425,GO:0044432,GO:0044444,GO:0044446,GO:0044464,GO:0045177,GO:0048513,GO:0048592,GO:0048593,GO:0048598,GO:0048646,GO:0048731,GO:0048856,GO:0050789,GO:0050877,GO:0050896,GO:0050906,GO:0050908,GO:0050953,GO:0050962,GO:0051049,GO:0051606,GO:0060041,GO:0060042,GO:0060059,GO:0060341,GO:0065007,GO:0090596,GO:0097458,GO:0098827,GO:0120025
HiC_scaffold_1	AUGUSTUS	mRNA	726495	730646	1.0	+	.	ID=g44.t2;Parent=g44;em_target=9612.ENSCAFP00000031869;em_score=394.4;em_evalue=6.3e-122;em_tcov=.;em_OGs=COG5052@1|root,KOG1725@2759|Eukaryota,39TRY@33154|Opisthokonta,3BIFQ@33208|Metazoa,3CV8C@33213|Bilateria,48QYW@7711|Chordata,49MIU@7742|Vertebrata,3JNGZ@40674|Mammalia,3EQIU@33554|Carnivora;em_COG_cat=U;em_desc=Receptor accessory protein 6;em_max_annot_lvl=33208|Metazoa;em_KEGG_ko=ko:K17279;em_BRITE=ko00000,ko04147;em_PFAMs=TB2_DP1_HVA22;em_Preferred_name=REEP6;em_GOs=GO:0001917,GO:0003008,GO:0005575,GO:0005622,GO:0005623,GO:0005737,GO:0005783,GO:0005789,GO:0005938,GO:0006996,GO:0007029,GO:0007600,GO:0007601,GO:0008150,GO:0009314,GO:0009416,GO:0009581,GO:0009582,GO:0009583,GO:0009584,GO:0009605,GO:0009628,GO:0009987,GO:0010256,GO:0012505,GO:0016020,GO:0016043,GO:0030424,GO:0031984,GO:0032386,GO:0032501,GO:0032541,GO:0032879,GO:0042175,GO:0042995,GO:0043005,GO:0043226,GO:0043227,GO:0043229,GO:0043231,GO:0044422,GO:0044424,GO:0044425,GO:0044432,GO:0044444,GO:0044446,GO:0044448,GO:0044464,GO:0050789,GO:0050877,GO:0050896,GO:0050906,GO:0050908,GO:0050953,GO:0050962,GO:0051049,GO:0051606,GO:0060341,GO:0065007,GO:0071782,GO:0071840,GO:0071944,GO:0097458,GO:0098827,GO:0099568,GO:0120025
HiC_scaffold_1	AUGUSTUS	intron	726610	729474	1.0	+	.	ID=g44.t1.intron1;Parent=g44.t1
HiC_scaffold_1	AUGUSTUS	intron	726610	729474	1.0	+	.	ID=g44.t2.intron1;Parent=g44.t2
HiC_scaffold_1	AUGUSTUS	exon	729475	729568	.	+	.	ID=g44.t1.exon2;Parent=g44.t1
HiC_scaffold_1	AUGUSTUS	exon	729475	729568	.	+	.	ID=g44.t2.exon2;Parent=g44.t2
HiC_scaffold_1	AUGUSTUS	CDS	729475	729568	1.0	+	2	ID=g44.t1.CDS2;Parent=g44.t1
HiC_scaffold_1	AUGUSTUS	CDS	729475	729568	1.0	+	2	ID=g44.t2.CDS2;Parent=g44.t2
HiC_scaffold_1	AUGUSTUS	intron	729569	729653	1.0	+	.	ID=g44.t1.intron2;Parent=g44.t1
HiC_scaffold_1	AUGUSTUS	intron	729569	729653	1.0	+	.	ID=g44.t2.intron2;Parent=g44.t2
HiC_scaffold_1	AUGUSTUS	exon	729654	729792	.	+	.	ID=g44.t1.exon3;Parent=g44.t1
HiC_scaffold_1	AUGUSTUS	exon	729654	729792	.	+	.	ID=g44.t2.exon3;Parent=g44.t2
HiC_scaffold_1	AUGUSTUS	CDS	729654	729792	1.0	+	1	ID=g44.t1.CDS3;Parent=g44.t1
HiC_scaffold_1	AUGUSTUS	CDS	729654	729792	1.0	+	1	ID=g44.t2.CDS3;Parent=g44.t2
HiC_scaffold_1	AUGUSTUS	intron	729793	730015	1.0	+	.	ID=g44.t2.intron3;Parent=g44.t2
HiC_scaffold_1	AUGUSTUS	intron	729793	730105	0.97	+	.	ID=g44.t1.intron3;Parent=g44.t1
HiC_scaffold_1	AUGUSTUS	exon	730016	730184	.	+	.	ID=g44.t2.exon4;Parent=g44.t2
HiC_scaffold_1	AUGUSTUS	CDS	730016	730184	1.0	+	0	ID=g44.t2.CDS4;Parent=g44.t2
HiC_scaffold_1	AUGUSTUS	exon	730106	730184	.	+	.	ID=g44.t1.exon4;Parent=g44.t1
HiC_scaffold_1	AUGUSTUS	CDS	730106	730184	0.97	+	0	ID=g44.t1.CDS4;Parent=g44.t1
HiC_scaffold_1	AUGUSTUS	intron	730185	730608	1.0	+	.	ID=g44.t1.intron4;Parent=g44.t1
HiC_scaffold_1	AUGUSTUS	intron	730185	730608	1.0	+	.	ID=g44.t2.intron4;Parent=g44.t2
HiC_scaffold_1	AUGUSTUS	exon	730609	730646	.	+	.	ID=g44.t1.exon5;Parent=g44.t1
HiC_scaffold_1	AUGUSTUS	exon	730609	730646	.	+	.	ID=g44.t2.exon5;Parent=g44.t2
HiC_scaffold_1	AUGUSTUS	CDS	730609	730646	1.0	+	2	ID=g44.t1.CDS5;Parent=g44.t1
HiC_scaffold_1	AUGUSTUS	CDS	730609	730646	1.0	+	2	ID=g44.t2.CDS5;Parent=g44.t2
HiC_scaffold_1	AUGUSTUS	stop_codon	730644	730646	.	+	0	ID=g44.t1.stop1;Parent=g44.t1
HiC_scaffold_1	AUGUSTUS	stop_codon	730644	730646	.	+	0	ID=g44.t2.stop1;Parent=g44.t2
HiC_scaffold_1	gmst	stop_codon	735831	735833	27.038371	-	0	ID=g45.t1.stop1;Parent=g45.t1
HiC_scaffold_1	gmst	gene	735831	736373	.	-	.	ID=g45
HiC_scaffold_1	gmst	mRNA	735831	736373	.	-	.	ID=g45.t1;Parent=g45
HiC_scaffold_1	gmst	CDS	735831	736373	27.038371	-	0	ID=g45.t1.CDS1;Parent=g45.t1
HiC_scaffold_1	gmst	exon	735831	736373	27.038371	-	0	ID=g45.t1.exon1;Parent=g45.t1
HiC_scaffold_1	gmst	start_codon	736371	736373	27.038371	-	0	ID=g45.t1.start1;Parent=g45.t1
HiC_scaffold_1	AUGUSTUS	stop_codon	737782	737784	.	-	0	ID=g46.t1.stop1;Parent=g46.t1
HiC_scaffold_1	AUGUSTUS	stop_codon	737782	737784	.	-	0	ID=g46.t2.stop1;Parent=g46.t2
HiC_scaffold_1	AUGUSTUS	exon	737782	738083	.	-	.	ID=g46.t1.exon1;Parent=g46.t1
HiC_scaffold_1	AUGUSTUS	exon	737782	738083	.	-	.	ID=g46.t2.exon1;Parent=g46.t2
HiC_scaffold_1	AUGUSTUS	CDS	737782	738083	1.0	-	2	ID=g46.t1.CDS1;Parent=g46.t1
HiC_scaffold_1	AUGUSTUS	CDS	737782	738083	1.0	-	2	ID=g46.t2.CDS1;Parent=g46.t2
HiC_scaffold_1	AUGUSTUS	mRNA	737782	742160	.	-	.	ID=g46.t1;Parent=g46;em_target=9668.ENSMPUP00000008018;em_score=948.3;em_evalue=3.5e-288;em_tcov=.;em_OGs=KOG3538@1|root,KOG3538@2759|Eukaryota,39UY5@33154|Opisthokonta,3BFGX@33208|Metazoa,3CXED@33213|Bilateria,48BRV@7711|Chordata,492DW@7742|Vertebrata,3JEJ9@40674|Mammalia,3EQVD@33554|Carnivora;em_COG_cat=O;em_desc=ADAMTS-like;em_max_annot_lvl=33208|Metazoa;em_Preferred_name=ADAMTSL5;em_PFAMs=ADAM_spacer1,NTR,TSP_1;em_GOs=GO:0001527,GO:0003674,GO:0005488,GO:0005539,GO:0005575,GO:0005576,GO:0008201,GO:0031012,GO:0043167,GO:0043168,GO:0044420,GO:0044421,GO:0097367,GO:0099080,GO:0099081,GO:0099512,GO:1901681;em_EC=2.3.2.27;em_KEGG_ko=ko:K15686;em_BRITE=ko00000,ko01000,ko03019,ko04121
HiC_scaffold_1	AUGUSTUS	gene	737782	744950	.	-	.	ID=g46
HiC_scaffold_1	AUGUSTUS	mRNA	737782	744950	.	-	.	ID=g46.t2;Parent=g46;em_target=9668.ENSMPUP00000008018;em_score=923.8;em_evalue=1.3e-280;em_tcov=.;em_OGs=KOG3538@1|root,KOG3538@2759|Eukaryota,39UY5@33154|Opisthokonta,3BFGX@33208|Metazoa,3CXED@33213|Bilateria,48BRV@7711|Chordata,492DW@7742|Vertebrata,3JEJ9@40674|Mammalia,3EQVD@33554|Carnivora;em_COG_cat=O;em_desc=ADAMTS-like;em_max_annot_lvl=33208|Metazoa;em_Preferred_name=ADAMTSL5;em_PFAMs=ADAM_spacer1,NTR,TSP_1;em_GOs=GO:0001527,GO:0003674,GO:0005488,GO:0005539,GO:0005575,GO:0005576,GO:0008201,GO:0031012,GO:0043167,GO:0043168,GO:0044420,GO:0044421,GO:0097367,GO:0099080,GO:0099081,GO:0099512,GO:1901681;em_EC=2.3.2.27;em_KEGG_ko=ko:K15686;em_BRITE=ko00000,ko01000,ko03019,ko04121
HiC_scaffold_1	AUGUSTUS	intron	738084	738382	1.0	-	.	ID=g46.t1.intron1;Parent=g46.t1
HiC_scaffold_1	AUGUSTUS	intron	738084	738382	1.0	-	.	ID=g46.t2.intron1;Parent=g46.t2
HiC_scaffold_1	AUGUSTUS	exon	738383	738454	.	-	.	ID=g46.t1.exon2;Parent=g46.t1
HiC_scaffold_1	AUGUSTUS	exon	738383	738454	.	-	.	ID=g46.t2.exon2;Parent=g46.t2
HiC_scaffold_1	AUGUSTUS	CDS	738383	738454	1.0	-	2	ID=g46.t1.CDS2;Parent=g46.t1
HiC_scaffold_1	AUGUSTUS	CDS	738383	738454	1.0	-	2	ID=g46.t2.CDS2;Parent=g46.t2
HiC_scaffold_1	AUGUSTUS	intron	738455	738534	1.0	-	.	ID=g46.t1.intron2;Parent=g46.t1
HiC_scaffold_1	AUGUSTUS	intron	738455	738534	1.0	-	.	ID=g46.t2.intron2;Parent=g46.t2
HiC_scaffold_1	AUGUSTUS	exon	738535	738749	.	-	.	ID=g46.t1.exon3;Parent=g46.t1
HiC_scaffold_1	AUGUSTUS	exon	738535	738749	.	-	.	ID=g46.t2.exon3;Parent=g46.t2
HiC_scaffold_1	AUGUSTUS	CDS	738535	738749	0.52	-	1	ID=g46.t2.CDS3;Parent=g46.t2
HiC_scaffold_1	AUGUSTUS	CDS	738535	738749	0.55	-	1	ID=g46.t1.CDS3;Parent=g46.t1
HiC_scaffold_1	AUGUSTUS	intron	738750	738861	0.52	-	.	ID=g46.t2.intron3;Parent=g46.t2
HiC_scaffold_1	AUGUSTUS	intron	738750	738861	0.54	-	.	ID=g46.t1.intron3;Parent=g46.t1
HiC_scaffold_1	AUGUSTUS	exon	738862	738958	.	-	.	ID=g46.t1.exon4;Parent=g46.t1
HiC_scaffold_1	AUGUSTUS	exon	738862	738958	.	-	.	ID=g46.t2.exon4;Parent=g46.t2
HiC_scaffold_1	AUGUSTUS	CDS	738862	738958	0.52	-	2	ID=g46.t2.CDS4;Parent=g46.t2
HiC_scaffold_1	AUGUSTUS	CDS	738862	738958	0.54	-	2	ID=g46.t1.CDS4;Parent=g46.t1
HiC_scaffold_1	AUGUSTUS	intron	738959	739306	1.0	-	.	ID=g46.t1.intron4;Parent=g46.t1
HiC_scaffold_1	AUGUSTUS	intron	738959	739306	1.0	-	.	ID=g46.t2.intron4;Parent=g46.t2
HiC_scaffold_1	AUGUSTUS	exon	739307	739418	.	-	.	ID=g46.t1.exon5;Parent=g46.t1
HiC_scaffold_1	AUGUSTUS	exon	739307	739418	.	-	.	ID=g46.t2.exon5;Parent=g46.t2
HiC_scaffold_1	AUGUSTUS	CDS	739307	739418	1.0	-	0	ID=g46.t1.CDS5;Parent=g46.t1
HiC_scaffold_1	AUGUSTUS	CDS	739307	739418	1.0	-	0	ID=g46.t2.CDS5;Parent=g46.t2
HiC_scaffold_1	AUGUSTUS	intron	739419	739668	1.0	-	.	ID=g46.t1.intron5;Parent=g46.t1
HiC_scaffold_1	AUGUSTUS	intron	739419	739668	1.0	-	.	ID=g46.t2.intron5;Parent=g46.t2
HiC_scaffold_1	AUGUSTUS	exon	739669	739796	.	-	.	ID=g46.t1.exon6;Parent=g46.t1
HiC_scaffold_1	AUGUSTUS	exon	739669	739796	.	-	.	ID=g46.t2.exon6;Parent=g46.t2
HiC_scaffold_1	AUGUSTUS	CDS	739669	739796	1.0	-	2	ID=g46.t1.CDS6;Parent=g46.t1
HiC_scaffold_1	AUGUSTUS	CDS	739669	739796	1.0	-	2	ID=g46.t2.CDS6;Parent=g46.t2
HiC_scaffold_1	AUGUSTUS	intron	739797	740913	1.0	-	.	ID=g46.t1.intron6;Parent=g46.t1
HiC_scaffold_1	AUGUSTUS	intron	739797	740913	1.0	-	.	ID=g46.t2.intron6;Parent=g46.t2
HiC_scaffold_1	AUGUSTUS	exon	740914	741022	.	-	.	ID=g46.t1.exon7;Parent=g46.t1
HiC_scaffold_1	AUGUSTUS	exon	740914	741022	.	-	.	ID=g46.t2.exon7;Parent=g46.t2
HiC_scaffold_1	AUGUSTUS	CDS	740914	741022	1.0	-	0	ID=g46.t1.CDS7;Parent=g46.t1
HiC_scaffold_1	AUGUSTUS	CDS	740914	741022	1.0	-	0	ID=g46.t2.CDS7;Parent=g46.t2
HiC_scaffold_1	AUGUSTUS	intron	741023	741169	1.0	-	.	ID=g46.t1.intron7;Parent=g46.t1
HiC_scaffold_1	AUGUSTUS	intron	741023	741169	1.0	-	.	ID=g46.t2.intron7;Parent=g46.t2
HiC_scaffold_1	AUGUSTUS	exon	741170	741230	.	-	.	ID=g46.t1.exon8;Parent=g46.t1
HiC_scaffold_1	AUGUSTUS	exon	741170	741230	.	-	.	ID=g46.t2.exon8;Parent=g46.t2
HiC_scaffold_1	AUGUSTUS	CDS	741170	741230	1.0	-	1	ID=g46.t1.CDS8;Parent=g46.t1
HiC_scaffold_1	AUGUSTUS	CDS	741170	741230	1.0	-	1	ID=g46.t2.CDS8;Parent=g46.t2
HiC_scaffold_1	AUGUSTUS	intron	741231	741459	1.0	-	.	ID=g46.t1.intron8;Parent=g46.t1
HiC_scaffold_1	AUGUSTUS	intron	741231	741459	1.0	-	.	ID=g46.t2.intron8;Parent=g46.t2
HiC_scaffold_1	AUGUSTUS	exon	741460	741551	.	-	.	ID=g46.t1.exon9;Parent=g46.t1
HiC_scaffold_1	AUGUSTUS	exon	741460	741551	.	-	.	ID=g46.t2.exon9;Parent=g46.t2
HiC_scaffold_1	AUGUSTUS	CDS	741460	741551	1.0	-	0	ID=g46.t1.CDS9;Parent=g46.t1
HiC_scaffold_1	AUGUSTUS	CDS	741460	741551	1.0	-	0	ID=g46.t2.CDS9;Parent=g46.t2
HiC_scaffold_1	AUGUSTUS	intron	741552	741656	1.0	-	.	ID=g46.t1.intron9;Parent=g46.t1
HiC_scaffold_1	AUGUSTUS	intron	741552	741656	1.0	-	.	ID=g46.t2.intron9;Parent=g46.t2
HiC_scaffold_1	AUGUSTUS	exon	741657	741710	.	-	.	ID=g46.t2.exon10;Parent=g46.t2
HiC_scaffold_1	AUGUSTUS	CDS	741657	741710	0.97	-	0	ID=g46.t2.CDS10;Parent=g46.t2
HiC_scaffold_1	AUGUSTUS	exon	741657	741852	.	-	.	ID=g46.t1.exon10;Parent=g46.t1
HiC_scaffold_1	AUGUSTUS	CDS	741657	741852	1.0	-	1	ID=g46.t1.CDS10;Parent=g46.t1
HiC_scaffold_1	AUGUSTUS	intron	741711	741828	0.97	-	.	ID=g46.t2.intron10;Parent=g46.t2
HiC_scaffold_1	AUGUSTUS	exon	741829	741852	.	-	.	ID=g46.t2.exon11;Parent=g46.t2
HiC_scaffold_1	AUGUSTUS	CDS	741829	741852	0.98	-	0	ID=g46.t2.CDS11;Parent=g46.t2
HiC_scaffold_1	AUGUSTUS	intron	741853	742104	1.0	-	.	ID=g46.t1.intron10;Parent=g46.t1
HiC_scaffold_1	AUGUSTUS	intron	741853	742349	1.0	-	.	ID=g46.t2.intron11;Parent=g46.t2
HiC_scaffold_1	AUGUSTUS	exon	742105	742160	.	-	.	ID=g46.t1.exon11;Parent=g46.t1
HiC_scaffold_1	AUGUSTUS	CDS	742105	742160	1.0	-	0	ID=g46.t1.CDS11;Parent=g46.t1
HiC_scaffold_1	AUGUSTUS	start_codon	742158	742160	.	-	0	ID=g46.t1.start1;Parent=g46.t1
HiC_scaffold_1	AUGUSTUS	exon	742350	742416	.	-	.	ID=g46.t2.exon12;Parent=g46.t2
HiC_scaffold_1	AUGUSTUS	CDS	742350	742416	0.98	-	1	ID=g46.t2.CDS12;Parent=g46.t2
HiC_scaffold_1	AUGUSTUS	intron	742417	743290	0.99	-	.	ID=g46.t2.intron12;Parent=g46.t2
HiC_scaffold_1	AUGUSTUS	exon	743291	743318	.	-	.	ID=g46.t2.exon13;Parent=g46.t2
HiC_scaffold_1	AUGUSTUS	CDS	743291	743318	0.98	-	2	ID=g46.t2.CDS13;Parent=g46.t2
HiC_scaffold_1	AUGUSTUS	intron	743319	744742	0.95	-	.	ID=g46.t2.intron13;Parent=g46.t2
HiC_scaffold_1	AUGUSTUS	exon	744743	744950	.	-	.	ID=g46.t2.exon14;Parent=g46.t2
HiC_scaffold_1	AUGUSTUS	CDS	744743	744950	0.95	-	0	ID=g46.t2.CDS14;Parent=g46.t2
HiC_scaffold_1	AUGUSTUS	start_codon	744948	744950	.	-	0	ID=g46.t2.start1;Parent=g46.t2
HiC_scaffold_1	AUGUSTUS	start_codon	751735	751737	.	+	0	ID=g47.t1.start1;Parent=g47.t1
HiC_scaffold_1	AUGUSTUS	exon	751735	751842	.	+	.	ID=g47.t1.exon1;Parent=g47.t1
HiC_scaffold_1	AUGUSTUS	CDS	751735	751842	1.0	+	0	ID=g47.t1.CDS1;Parent=g47.t1
HiC_scaffold_1	AUGUSTUS	gene	751735	758726	.	+	.	ID=g47
HiC_scaffold_1	AUGUSTUS	mRNA	751735	758726	1.0	+	.	ID=g47.t1;Parent=g47;em_target=9668.ENSMPUP00000008006;em_score=1180.3;em_evalue=0.0;em_tcov=.;em_OGs=KOG0575@1|root,KOG0575@2759|Eukaryota,39Z41@33154|Opisthokonta,3BK3Z@33208|Metazoa,3CS0M@33213|Bilateria,480C0@7711|Chordata,4987N@7742|Vertebrata,3J2XG@40674|Mammalia,3EP5D@33554|Carnivora;em_COG_cat=T;em_desc=Polo-like kinase 5;em_max_annot_lvl=33208|Metazoa;em_Preferred_name=PLK5;em_KEGG_ko=ko:K08861,ko:K19596;em_BRITE=ko00000,ko00001,ko01000,ko01001,ko03036,ko03400;em_PFAMs=POLO_box,Pkinase;em_GOs=GO:0002347,GO:0002357,GO:0005575,GO:0005622,GO:0005623,GO:0005634,GO:0005730,GO:0005737,GO:0006950,GO:0006952,GO:0006974,GO:0007275,GO:0007346,GO:0007399,GO:0008150,GO:0008285,GO:0009607,GO:0009987,GO:0010033,GO:0010564,GO:0010720,GO:0010941,GO:0010975,GO:0010976,GO:0022008,GO:0030154,GO:0031344,GO:0031346,GO:0031974,GO:0031981,GO:0032501,GO:0032502,GO:0033554,GO:0042127,GO:0042221,GO:0042981,GO:0043067,GO:0043226,GO:0043227,GO:0043228,GO:0043229,GO:0043231,GO:0043232,GO:0043233,GO:0044422,GO:0044424,GO:0044428,GO:0044446,GO:0044464,GO:0045595,GO:0045597,GO:0045664,GO:0045666,GO:0048518,GO:0048519,GO:0048522,GO:0048523,GO:0048699,GO:0048731,GO:0048856,GO:0048869,GO:0050767,GO:0050769,GO:0050789,GO:0050793,GO:0050794,GO:0050896,GO:0051094,GO:0051128,GO:0051130,GO:0051239,GO:0051240,GO:0051716,GO:0051726,GO:0051960,GO:0051962,GO:0060284,GO:0065007,GO:0070013,GO:0070848,GO:0070887,GO:0071310,GO:0071363,GO:0120035,GO:1901987,GO:1901990,GO:1902806,GO:2000026,GO:2000045;em_EC=2.7.11.21;em_KEGG_Pathway=ko04068,map04068
HiC_scaffold_1	AUGUSTUS	intron	751843	752470	1.0	+	.	ID=g47.t1.intron1;Parent=g47.t1
HiC_scaffold_1	AUGUSTUS	exon	752471	752584	.	+	.	ID=g47.t1.exon2;Parent=g47.t1
HiC_scaffold_1	AUGUSTUS	CDS	752471	752584	1.0	+	0	ID=g47.t1.CDS2;Parent=g47.t1
HiC_scaffold_1	AUGUSTUS	intron	752585	752720	1.0	+	.	ID=g47.t1.intron2;Parent=g47.t1
HiC_scaffold_1	AUGUSTUS	exon	752721	752837	.	+	.	ID=g47.t1.exon3;Parent=g47.t1
HiC_scaffold_1	AUGUSTUS	CDS	752721	752837	1.0	+	0	ID=g47.t1.CDS3;Parent=g47.t1
HiC_scaffold_1	AUGUSTUS	intron	752838	753279	1.0	+	.	ID=g47.t1.intron3;Parent=g47.t1
HiC_scaffold_1	AUGUSTUS	exon	753280	753409	.	+	.	ID=g47.t1.exon4;Parent=g47.t1
HiC_scaffold_1	AUGUSTUS	CDS	753280	753409	1.0	+	0	ID=g47.t1.CDS4;Parent=g47.t1
HiC_scaffold_1	AUGUSTUS	intron	753410	753546	1.0	+	.	ID=g47.t1.intron4;Parent=g47.t1
HiC_scaffold_1	AUGUSTUS	exon	753547	753634	.	+	.	ID=g47.t1.exon5;Parent=g47.t1
HiC_scaffold_1	AUGUSTUS	CDS	753547	753634	1.0	+	2	ID=g47.t1.CDS5;Parent=g47.t1
HiC_scaffold_1	AUGUSTUS	intron	753635	753735	1.0	+	.	ID=g47.t1.intron5;Parent=g47.t1
HiC_scaffold_1	AUGUSTUS	exon	753736	753831	.	+	.	ID=g47.t1.exon6;Parent=g47.t1
HiC_scaffold_1	AUGUSTUS	CDS	753736	753831	1.0	+	1	ID=g47.t1.CDS6;Parent=g47.t1
HiC_scaffold_1	AUGUSTUS	intron	753832	754103	1.0	+	.	ID=g47.t1.intron6;Parent=g47.t1
HiC_scaffold_1	AUGUSTUS	exon	754104	754302	.	+	.	ID=g47.t1.exon7;Parent=g47.t1
HiC_scaffold_1	AUGUSTUS	CDS	754104	754302	1.0	+	1	ID=g47.t1.CDS7;Parent=g47.t1
HiC_scaffold_1	AUGUSTUS	intron	754303	754411	1.0	+	.	ID=g47.t1.intron7;Parent=g47.t1
HiC_scaffold_1	AUGUSTUS	exon	754412	754538	.	+	.	ID=g47.t1.exon8;Parent=g47.t1
HiC_scaffold_1	AUGUSTUS	CDS	754412	754538	1.0	+	0	ID=g47.t1.CDS8;Parent=g47.t1
HiC_scaffold_1	AUGUSTUS	intron	754539	754725	1.0	+	.	ID=g47.t1.intron8;Parent=g47.t1
HiC_scaffold_1	AUGUSTUS	exon	754726	754802	.	+	.	ID=g47.t1.exon9;Parent=g47.t1
HiC_scaffold_1	AUGUSTUS	CDS	754726	754802	1.0	+	2	ID=g47.t1.CDS9;Parent=g47.t1
HiC_scaffold_1	AUGUSTUS	intron	754803	754965	1.0	+	.	ID=g47.t1.intron9;Parent=g47.t1
HiC_scaffold_1	AUGUSTUS	exon	754966	755050	.	+	.	ID=g47.t1.exon10;Parent=g47.t1
HiC_scaffold_1	AUGUSTUS	CDS	754966	755050	1.0	+	0	ID=g47.t1.CDS10;Parent=g47.t1
HiC_scaffold_1	AUGUSTUS	intron	755051	755325	1.0	+	.	ID=g47.t1.intron10;Parent=g47.t1
HiC_scaffold_1	AUGUSTUS	exon	755326	755403	.	+	.	ID=g47.t1.exon11;Parent=g47.t1
HiC_scaffold_1	AUGUSTUS	CDS	755326	755403	1.0	+	2	ID=g47.t1.CDS11;Parent=g47.t1
HiC_scaffold_1	AUGUSTUS	intron	755404	756495	1.0	+	.	ID=g47.t1.intron11;Parent=g47.t1
HiC_scaffold_1	AUGUSTUS	exon	756496	756652	.	+	.	ID=g47.t1.exon12;Parent=g47.t1
HiC_scaffold_1	AUGUSTUS	CDS	756496	756652	1.0	+	2	ID=g47.t1.CDS12;Parent=g47.t1
HiC_scaffold_1	AUGUSTUS	intron	756653	757496	1.0	+	.	ID=g47.t1.intron12;Parent=g47.t1
HiC_scaffold_1	AUGUSTUS	exon	757497	757626	.	+	.	ID=g47.t1.exon13;Parent=g47.t1
HiC_scaffold_1	AUGUSTUS	CDS	757497	757626	1.0	+	1	ID=g47.t1.CDS13;Parent=g47.t1
HiC_scaffold_1	AUGUSTUS	intron	757627	757724	1.0	+	.	ID=g47.t1.intron13;Parent=g47.t1
HiC_scaffold_1	AUGUSTUS	exon	757725	757835	.	+	.	ID=g47.t1.exon14;Parent=g47.t1
HiC_scaffold_1	AUGUSTUS	CDS	757725	757835	1.0	+	0	ID=g47.t1.CDS14;Parent=g47.t1
HiC_scaffold_1	AUGUSTUS	intron	757836	758540	1.0	+	.	ID=g47.t1.intron14;Parent=g47.t1
HiC_scaffold_1	AUGUSTUS	exon	758541	758726	.	+	.	ID=g47.t1.exon15;Parent=g47.t1
HiC_scaffold_1	AUGUSTUS	CDS	758541	758726	1.0	+	0	ID=g47.t1.CDS15;Parent=g47.t1
HiC_scaffold_1	AUGUSTUS	stop_codon	758724	758726	.	+	0	ID=g47.t1.stop1;Parent=g47.t1
HiC_scaffold_1	AUGUSTUS	stop_codon	783217	783219	.	-	0	ID=g48.t1.stop1;Parent=g48.t1
HiC_scaffold_1	gmst	stop_codon	783217	783219	81.694899	-	0	ID=g48.t2.stop1;Parent=g48.t2
HiC_scaffold_1	gmst	stop_codon	783217	783219	89.139033	-	0	ID=g48.t3.stop1;Parent=g48.t3
HiC_scaffold_1	AUGUSTUS	exon	783217	783415	.	-	.	ID=g48.t1.exon1;Parent=g48.t1
HiC_scaffold_1	AUGUSTUS	CDS	783217	783415	1.0	-	1	ID=g48.t1.CDS1;Parent=g48.t1
HiC_scaffold_1	gmst	CDS	783217	783415	81.694899	-	1	ID=g48.t2.CDS1;Parent=g48.t2
HiC_scaffold_1	gmst	exon	783217	783415	81.694899	-	1	ID=g48.t2.exon1;Parent=g48.t2
HiC_scaffold_1	gmst	CDS	783217	783415	89.139033	-	1	ID=g48.t3.CDS1;Parent=g48.t3
HiC_scaffold_1	gmst	exon	783217	783415	89.139033	-	1	ID=g48.t3.exon1;Parent=g48.t3
HiC_scaffold_1	gmst	mRNA	783217	787547	.	-	.	ID=g48.t2;Parent=g48;em_target=9612.ENSCAFP00000028838;em_score=503.4;em_evalue=2.3e-154;em_tcov=.;em_OGs=KOG4161@1|root,KOG4161@2759|Eukaryota,39CMC@33154|Opisthokonta,3BHIR@33208|Metazoa,3CRGJ@33213|Bilateria,482FI@7711|Chordata,48V4B@7742|Vertebrata,3J3WW@40674|Mammalia,3EKCC@33554|Carnivora;em_COG_cat=BK;em_desc=domain protein 3;em_max_annot_lvl=33208|Metazoa;em_Preferred_name=MBD3;em_KEGG_ko=ko:K11590,ko:K11591;em_BRITE=ko00000,ko03036;em_PFAMs=MBD,MBD_C,MBDa;em_GOs=GO:0000118,GO:0000122,GO:0000166,GO:0000228,GO:0000785,GO:0000790,GO:0000792,GO:0001701,GO:0003674,GO:0003676,GO:0003677,GO:0003682,GO:0003712,GO:0003714,GO:0003824,GO:0004407,GO:0005488,GO:0005515,GO:0005575,GO:0005622,GO:0005623,GO:0005634,GO:0005654,GO:0005694,GO:0005700,GO:0005737,GO:0006139,GO:0006259,GO:0006323,GO:0006325,GO:0006342,GO:0006346,GO:0006355,GO:0006357,GO:0006464,GO:0006473,GO:0006475,GO:0006476,GO:0006725,GO:0006807,GO:0006996,GO:0007275,GO:0008150,GO:0008152,GO:0008327,GO:0009790,GO:0009792,GO:0009888,GO:0009889,GO:0009890,GO:0009892,GO:0009987,GO:0010468,GO:0010556,GO:0010558,GO:0010605,GO:0010629,GO:0016043,GO:0016458,GO:0016569,GO:0016570,GO:0016573,GO:0016575,GO:0016581,GO:0016787,GO:0016810,GO:0016811,GO:0017053,GO:0018193,GO:0018205,GO:0018393,GO:0018394,GO:0019213,GO:0019219,GO:0019222,GO:0019538,GO:0019899,GO:0030261,GO:0031323,GO:0031324,GO:0031326,GO:0031327,GO:0031974,GO:0031981,GO:0032501,GO:0032502,GO:0032991,GO:0033558,GO:0034641,GO:0035601,GO:0036094,GO:0036211,GO:0040029,GO:0042802,GO:0042803,GO:0042826,GO:0043009,GO:0043170,GO:0043226,GO:0043227,GO:0043228,GO:0043229,GO:0043231,GO:0043232,GO:0043233,GO:0043412,GO:0043543,GO:0043565,GO:0044237,GO:0044238,GO:0044260,GO:0044267,GO:0044422,GO:0044424,GO:0044427,GO:0044428,GO:0044446,GO:0044451,GO:0044454,GO:0044464,GO:0045814,GO:0045892,GO:0045934,GO:0046483,GO:0046983,GO:0048519,GO:0048523,GO:0048856,GO:0050789,GO:0050794,GO:0051171,GO:0051172,GO:0051252,GO:0051253,GO:0051276,GO:0060255,GO:0065007,GO:0070013,GO:0070603,GO:0071103,GO:0071704,GO:0071840,GO:0080090,GO:0090304,GO:0090545,GO:0090568,GO:0097159,GO:0098732,GO:0140096,GO:0140110,GO:1901265,GO:1901360,GO:1901363,GO:1901564,GO:1902494,GO:1902679,GO:1903506,GO:1903507,GO:1904949,GO:2000112,GO:2000113,GO:2001141
HiC_scaffold_1	AUGUSTUS	mRNA	783217	788602	0.96	-	.	ID=g48.t1;Parent=g48;em_target=9612.ENSCAFP00000028838;em_score=551.0;em_evalue=2e-168;em_tcov=.;em_OGs=KOG4161@1|root,KOG4161@2759|Eukaryota,39CMC@33154|Opisthokonta,3BHIR@33208|Metazoa,3CRGJ@33213|Bilateria,482FI@7711|Chordata,48V4B@7742|Vertebrata,3J3WW@40674|Mammalia,3EKCC@33554|Carnivora;em_COG_cat=BK;em_desc=domain protein 3;em_max_annot_lvl=33208|Metazoa;em_Preferred_name=MBD3;em_KEGG_ko=ko:K11590,ko:K11591;em_BRITE=ko00000,ko03036;em_PFAMs=MBD,MBD_C,MBDa;em_GOs=GO:0000118,GO:0000122,GO:0000166,GO:0000228,GO:0000785,GO:0000790,GO:0000792,GO:0001701,GO:0003674,GO:0003676,GO:0003677,GO:0003682,GO:0003712,GO:0003714,GO:0003824,GO:0004407,GO:0005488,GO:0005515,GO:0005575,GO:0005622,GO:0005623,GO:0005634,GO:0005654,GO:0005694,GO:0005700,GO:0005737,GO:0006139,GO:0006259,GO:0006323,GO:0006325,GO:0006342,GO:0006346,GO:0006355,GO:0006357,GO:0006464,GO:0006473,GO:0006475,GO:0006476,GO:0006725,GO:0006807,GO:0006996,GO:0007275,GO:0008150,GO:0008152,GO:0008327,GO:0009790,GO:0009792,GO:0009888,GO:0009889,GO:0009890,GO:0009892,GO:0009987,GO:0010468,GO:0010556,GO:0010558,GO:0010605,GO:0010629,GO:0016043,GO:0016458,GO:0016569,GO:0016570,GO:0016573,GO:0016575,GO:0016581,GO:0016787,GO:0016810,GO:0016811,GO:0017053,GO:0018193,GO:0018205,GO:0018393,GO:0018394,GO:0019213,GO:0019219,GO:0019222,GO:0019538,GO:0019899,GO:0030261,GO:0031323,GO:0031324,GO:0031326,GO:0031327,GO:0031974,GO:0031981,GO:0032501,GO:0032502,GO:0032991,GO:0033558,GO:0034641,GO:0035601,GO:0036094,GO:0036211,GO:0040029,GO:0042802,GO:0042803,GO:0042826,GO:0043009,GO:0043170,GO:0043226,GO:0043227,GO:0043228,GO:0043229,GO:0043231,GO:0043232,GO:0043233,GO:0043412,GO:0043543,GO:0043565,GO:0044237,GO:0044238,GO:0044260,GO:0044267,GO:0044422,GO:0044424,GO:0044427,GO:0044428,GO:0044446,GO:0044451,GO:0044454,GO:0044464,GO:0045814,GO:0045892,GO:0045934,GO:0046483,GO:0046983,GO:0048519,GO:0048523,GO:0048856,GO:0050789,GO:0050794,GO:0051171,GO:0051172,GO:0051252,GO:0051253,GO:0051276,GO:0060255,GO:0065007,GO:0070013,GO:0070603,GO:0071103,GO:0071704,GO:0071840,GO:0080090,GO:0090304,GO:0090545,GO:0090568,GO:0097159,GO:0098732,GO:0140096,GO:0140110,GO:1901265,GO:1901360,GO:1901363,GO:1901564,GO:1902494,GO:1902679,GO:1903506,GO:1903507,GO:1904949,GO:2000112,GO:2000113,GO:2001141
HiC_scaffold_1	AUGUSTUS	gene	783217	788752	.	-	.	ID=g48
HiC_scaffold_1	gmst	mRNA	783217	788752	.	-	.	ID=g48.t3;Parent=g48;em_target=9612.ENSCAFP00000028838;em_score=550.5;em_evalue=5.3e-168;em_tcov=.;em_OGs=KOG4161@1|root,KOG4161@2759|Eukaryota,39CMC@33154|Opisthokonta,3BHIR@33208|Metazoa,3CRGJ@33213|Bilateria,482FI@7711|Chordata,48V4B@7742|Vertebrata,3J3WW@40674|Mammalia,3EKCC@33554|Carnivora;em_COG_cat=BK;em_desc=domain protein 3;em_max_annot_lvl=33208|Metazoa;em_Preferred_name=MBD3;em_KEGG_ko=ko:K11590,ko:K11591;em_BRITE=ko00000,ko03036;em_PFAMs=MBD,MBD_C,MBDa;em_GOs=GO:0000118,GO:0000122,GO:0000166,GO:0000228,GO:0000785,GO:0000790,GO:0000792,GO:0001701,GO:0003674,GO:0003676,GO:0003677,GO:0003682,GO:0003712,GO:0003714,GO:0003824,GO:0004407,GO:0005488,GO:0005515,GO:0005575,GO:0005622,GO:0005623,GO:0005634,GO:0005654,GO:0005694,GO:0005700,GO:0005737,GO:0006139,GO:0006259,GO:0006323,GO:0006325,GO:0006342,GO:0006346,GO:0006355,GO:0006357,GO:0006464,GO:0006473,GO:0006475,GO:0006476,GO:0006725,GO:0006807,GO:0006996,GO:0007275,GO:0008150,GO:0008152,GO:0008327,GO:0009790,GO:0009792,GO:0009888,GO:0009889,GO:0009890,GO:0009892,GO:0009987,GO:0010468,GO:0010556,GO:0010558,GO:0010605,GO:0010629,GO:0016043,GO:0016458,GO:0016569,GO:0016570,GO:0016573,GO:0016575,GO:0016581,GO:0016787,GO:0016810,GO:0016811,GO:0017053,GO:0018193,GO:0018205,GO:0018393,GO:0018394,GO:0019213,GO:0019219,GO:0019222,GO:0019538,GO:0019899,GO:0030261,GO:0031323,GO:0031324,GO:0031326,GO:0031327,GO:0031974,GO:0031981,GO:0032501,GO:0032502,GO:0032991,GO:0033558,GO:0034641,GO:0035601,GO:0036094,GO:0036211,GO:0040029,GO:0042802,GO:0042803,GO:0042826,GO:0043009,GO:0043170,GO:0043226,GO:0043227,GO:0043228,GO:0043229,GO:0043231,GO:0043232,GO:0043233,GO:0043412,GO:0043543,GO:0043565,GO:0044237,GO:0044238,GO:0044260,GO:0044267,GO:0044422,GO:0044424,GO:0044427,GO:0044428,GO:0044446,GO:0044451,GO:0044454,GO:0044464,GO:0045814,GO:0045892,GO:0045934,GO:0046483,GO:0046983,GO:0048519,GO:0048523,GO:0048856,GO:0050789,GO:0050794,GO:0051171,GO:0051172,GO:0051252,GO:0051253,GO:0051276,GO:0060255,GO:0065007,GO:0070013,GO:0070603,GO:0071103,GO:0071704,GO:0071840,GO:0080090,GO:0090304,GO:0090545,GO:0090568,GO:0097159,GO:0098732,GO:0140096,GO:0140110,GO:1901265,GO:1901360,GO:1901363,GO:1901564,GO:1902494,GO:1902679,GO:1903506,GO:1903507,GO:1904949,GO:2000112,GO:2000113,GO:2001141
HiC_scaffold_1	AUGUSTUS	intron	783416	784902	1.0	-	.	ID=g48.t1.intron1;Parent=g48.t1
HiC_scaffold_1	gmst	intron	783416	784902	81.694899	-	0	ID=g48.t2.intron1;Parent=g48.t2
HiC_scaffold_1	gmst	intron	783416	784902	89.139033	-	0	ID=g48.t3.intron1;Parent=g48.t3
HiC_scaffold_1	AUGUSTUS	exon	784903	785080	.	-	.	ID=g48.t1.exon2;Parent=g48.t1
HiC_scaffold_1	AUGUSTUS	CDS	784903	785080	1.0	-	2	ID=g48.t1.CDS2;Parent=g48.t1
HiC_scaffold_1	gmst	CDS	784903	785080	81.694899	-	2	ID=g48.t2.CDS2;Parent=g48.t2
HiC_scaffold_1	gmst	exon	784903	785080	81.694899	-	2	ID=g48.t2.exon2;Parent=g48.t2
HiC_scaffold_1	gmst	CDS	784903	785080	89.139033	-	2	ID=g48.t3.CDS2;Parent=g48.t3
HiC_scaffold_1	gmst	exon	784903	785080	89.139033	-	2	ID=g48.t3.exon2;Parent=g48.t3
HiC_scaffold_1	AUGUSTUS	intron	785081	785475	1.0	-	.	ID=g48.t1.intron2;Parent=g48.t1
HiC_scaffold_1	gmst	intron	785081	785475	81.694899	-	0	ID=g48.t2.intron2;Parent=g48.t2
HiC_scaffold_1	gmst	intron	785081	785475	89.139033	-	0	ID=g48.t3.intron2;Parent=g48.t3
HiC_scaffold_1	AUGUSTUS	exon	785476	785566	.	-	.	ID=g48.t1.exon3;Parent=g48.t1
HiC_scaffold_1	AUGUSTUS	CDS	785476	785566	1.0	-	0	ID=g48.t1.CDS3;Parent=g48.t1
HiC_scaffold_1	gmst	CDS	785476	785566	81.694899	-	0	ID=g48.t2.CDS3;Parent=g48.t2
HiC_scaffold_1	gmst	exon	785476	785566	81.694899	-	0	ID=g48.t2.exon3;Parent=g48.t2
HiC_scaffold_1	gmst	CDS	785476	785566	89.139033	-	0	ID=g48.t3.CDS3;Parent=g48.t3
HiC_scaffold_1	gmst	exon	785476	785566	89.139033	-	0	ID=g48.t3.exon3;Parent=g48.t3
HiC_scaffold_1	AUGUSTUS	intron	785567	786198	1.0	-	.	ID=g48.t1.intron3;Parent=g48.t1
HiC_scaffold_1	gmst	intron	785567	786198	81.694899	-	0	ID=g48.t2.intron3;Parent=g48.t2
HiC_scaffold_1	gmst	intron	785567	786198	89.139033	-	0	ID=g48.t3.intron3;Parent=g48.t3
HiC_scaffold_1	AUGUSTUS	exon	786199	786336	.	-	.	ID=g48.t1.exon4;Parent=g48.t1
HiC_scaffold_1	AUGUSTUS	CDS	786199	786336	1.0	-	0	ID=g48.t1.CDS4;Parent=g48.t1
HiC_scaffold_1	gmst	CDS	786199	786336	81.694899	-	0	ID=g48.t2.CDS4;Parent=g48.t2
HiC_scaffold_1	gmst	exon	786199	786336	81.694899	-	0	ID=g48.t2.exon4;Parent=g48.t2
HiC_scaffold_1	gmst	CDS	786199	786336	89.139033	-	0	ID=g48.t3.CDS4;Parent=g48.t3
HiC_scaffold_1	gmst	exon	786199	786336	89.139033	-	0	ID=g48.t3.exon4;Parent=g48.t3
HiC_scaffold_1	AUGUSTUS	intron	786337	787445	1.0	-	.	ID=g48.t1.intron4;Parent=g48.t1
HiC_scaffold_1	gmst	intron	786337	787445	81.694899	-	0	ID=g48.t2.intron4;Parent=g48.t2
HiC_scaffold_1	gmst	intron	786337	787445	89.139033	-	0	ID=g48.t3.intron4;Parent=g48.t3
HiC_scaffold_1	gmst	CDS	787446	787547	81.694899	-	0	ID=g48.t2.CDS5;Parent=g48.t2
HiC_scaffold_1	gmst	exon	787446	787547	81.694899	-	0	ID=g48.t2.exon5;Parent=g48.t2
HiC_scaffold_1	AUGUSTUS	exon	787446	787605	.	-	.	ID=g48.t1.exon5;Parent=g48.t1
HiC_scaffold_1	AUGUSTUS	CDS	787446	787605	1.0	-	1	ID=g48.t1.CDS5;Parent=g48.t1
HiC_scaffold_1	gmst	CDS	787446	787605	89.139033	-	1	ID=g48.t3.CDS5;Parent=g48.t3
HiC_scaffold_1	gmst	exon	787446	787605	89.139033	-	1	ID=g48.t3.exon5;Parent=g48.t3
HiC_scaffold_1	gmst	start_codon	787545	787547	81.694899	-	0	ID=g48.t2.start1;Parent=g48.t2
HiC_scaffold_1	AUGUSTUS	intron	787606	788489	1.0	-	.	ID=g48.t1.intron5;Parent=g48.t1
HiC_scaffold_1	gmst	intron	787606	788489	89.139033	-	0	ID=g48.t3.intron5;Parent=g48.t3
HiC_scaffold_1	AUGUSTUS	exon	788490	788602	.	-	.	ID=g48.t1.exon6;Parent=g48.t1
HiC_scaffold_1	AUGUSTUS	CDS	788490	788602	0.96	-	0	ID=g48.t1.CDS6;Parent=g48.t1
HiC_scaffold_1	gmst	CDS	788490	788752	89.139033	-	0	ID=g48.t3.CDS6;Parent=g48.t3
HiC_scaffold_1	gmst	exon	788490	788752	89.139033	-	0	ID=g48.t3.exon6;Parent=g48.t3
HiC_scaffold_1	AUGUSTUS	start_codon	788600	788602	.	-	0	ID=g48.t1.start1;Parent=g48.t1
HiC_scaffold_1	gmst	start_codon	788750	788752	89.139033	-	0	ID=g48.t3.start1;Parent=g48.t3
HiC_scaffold_1	gmst	stop_codon	801489	801491	16.20678	-	0	ID=g49.t1.stop1;Parent=g49.t1
HiC_scaffold_1	gmst	CDS	801489	801609	16.20678	-	1	ID=g49.t1.CDS1;Parent=g49.t1
HiC_scaffold_1	gmst	exon	801489	801609	16.20678	-	1	ID=g49.t1.exon1;Parent=g49.t1
HiC_scaffold_1	gmst	gene	801489	802988	.	-	.	ID=g49
HiC_scaffold_1	gmst	mRNA	801489	802988	.	-	.	ID=g49.t1;Parent=g49;em_target=9707.XP_004395461.1;em_score=124.4;em_evalue=1.8e-39;em_tcov=.;em_OGs=2E27Q@1|root,2S9FZ@2759|Eukaryota,3A8Y5@33154|Opisthokonta,3BU18@33208|Metazoa,3DB5D@33213|Bilateria,48GNF@7711|Chordata,49DF8@7742|Vertebrata,3JI5D@40674|Mammalia,3EW81@33554|Carnivora;em_COG_cat=S;em_desc=Ubiquinol-cytochrome C reductase complex, 6.4kD protein;em_max_annot_lvl=33208|Metazoa;em_PFAMs=UCR_6-4kD;em_Preferred_name=UQCR11;em_GOs=GO:0003674,GO:0003824,GO:0005575,GO:0005622,GO:0005623,GO:0005737,GO:0005739,GO:0005740,GO:0005743,GO:0005746,GO:0005750,GO:0006091,GO:0006119,GO:0006122,GO:0006139,GO:0006163,GO:0006725,GO:0006753,GO:0006793,GO:0006796,GO:0006807,GO:0008121,GO:0008150,GO:0008152,GO:0009055,GO:0009117,GO:0009123,GO:0009126,GO:0009141,GO:0009144,GO:0009150,GO:0009161,GO:0009167,GO:0009199,GO:0009205,GO:0009259,GO:0009987,GO:0015980,GO:0016020,GO:0016310,GO:0016491,GO:0016679,GO:0016681,GO:0017144,GO:0019637,GO:0019693,GO:0019866,GO:0022900,GO:0022904,GO:0031090,GO:0031966,GO:0031967,GO:0031975,GO:0032991,GO:0034641,GO:0042773,GO:0042775,GO:0043226,GO:0043227,GO:0043229,GO:0043231,GO:0044237,GO:0044238,GO:0044281,GO:0044422,GO:0044424,GO:0044425,GO:0044429,GO:0044444,GO:0044446,GO:0044455,GO:0044464,GO:0045275,GO:0045333,GO:0046034,GO:0046483,GO:0055086,GO:0055114,GO:0070069,GO:0070469,GO:0071704,GO:0072521,GO:0098796,GO:0098798,GO:0098800,GO:0098803,GO:1901135,GO:1901360,GO:1901564,GO:1902494,GO:1990204;em_KEGG_ko=ko:K00420;em_KEGG_Pathway=ko00190,ko01100,ko04260,ko04714,ko04932,ko05010,ko05012,ko05016,map00190,map01100,map04260,map04714,map04932,map05010,map05012,map05016;em_KEGG_Module=M00152;em_BRITE=ko00000,ko00001,ko00002
HiC_scaffold_1	gmst	intron	801610	802938	16.20678	-	0	ID=g49.t1.intron1;Parent=g49.t1
HiC_scaffold_1	gmst	CDS	802939	802988	16.20678	-	0	ID=g49.t1.CDS2;Parent=g49.t1
HiC_scaffold_1	gmst	exon	802939	802988	16.20678	-	0	ID=g49.t1.exon2;Parent=g49.t1
HiC_scaffold_1	gmst	start_codon	802986	802988	16.20678	-	0	ID=g49.t1.start1;Parent=g49.t1
HiC_scaffold_1	gmst	start_codon	806078	806080	34.373207	+	0	ID=g50.t1.start1;Parent=g50.t1
HiC_scaffold_1	gmst	gene	806078	806758	.	+	.	ID=g50
HiC_scaffold_1	gmst	mRNA	806078	806758	.	+	.	ID=g50.t1;Parent=g50
HiC_scaffold_1	gmst	CDS	806078	806758	34.373207	+	0	ID=g50.t1.CDS1;Parent=g50.t1
HiC_scaffold_1	gmst	exon	806078	806758	34.373207	+	0	ID=g50.t1.exon1;Parent=g50.t1
HiC_scaffold_1	gmst	stop_codon	806756	806758	34.373207	+	0	ID=g50.t1.stop1;Parent=g50.t1
HiC_scaffold_1	AUGUSTUS	stop_codon	809770	809772	.	-	0	ID=g51.t1.stop1;Parent=g51.t1
HiC_scaffold_1	gmst	stop_codon	809770	809772	185.185678	-	0	ID=g51.t2.stop1;Parent=g51.t2
HiC_scaffold_1	gmst	stop_codon	809770	809772	186.181525	-	0	ID=g51.t3.stop1;Parent=g51.t3
HiC_scaffold_1	AUGUSTUS	exon	809770	809912	.	-	.	ID=g51.t1.exon1;Parent=g51.t1
HiC_scaffold_1	AUGUSTUS	CDS	809770	809912	1.0	-	2	ID=g51.t1.CDS1;Parent=g51.t1
HiC_scaffold_1	gmst	CDS	809770	809912	185.185678	-	2	ID=g51.t2.CDS1;Parent=g51.t2
HiC_scaffold_1	gmst	exon	809770	809912	185.185678	-	2	ID=g51.t2.exon1;Parent=g51.t2
HiC_scaffold_1	gmst	CDS	809770	809912	186.181525	-	2	ID=g51.t3.CDS1;Parent=g51.t3
HiC_scaffold_1	gmst	exon	809770	809912	186.181525	-	2	ID=g51.t3.exon1;Parent=g51.t3
HiC_scaffold_1	AUGUSTUS	gene	809770	838586	.	-	.	ID=g51
HiC_scaffold_1	gmst	mRNA	809770	838586	.	-	.	ID=g51.t2;Parent=g51;em_target=9668.ENSMPUP00000007966;em_score=1290.8;em_evalue=0.0;em_tcov=.;em_OGs=KOG3910@1|root,KOG3910@2759|Eukaryota,38CF8@33154|Opisthokonta,3BAYG@33208|Metazoa,3D07Q@33213|Bilateria,484F7@7711|Chordata,493VM@7742|Vertebrata,3J4ZY@40674|Mammalia,3EF6N@33554|Carnivora;em_COG_cat=K;em_desc=Transcription factor;em_max_annot_lvl=33208|Metazoa;em_Preferred_name=TCF3;em_KEGG_ko=ko:K09063,ko:K15603;em_KEGG_Pathway=ko04550,ko05166,ko05202,map04550,map05166,map05202;em_BRITE=ko00000,ko00001,ko03000;em_PFAMs=HLH;em_GOs=GO:0000122,GO:0000228,GO:0000785,GO:0000786,GO:0000788,GO:0000790,GO:0000976,GO:0000977,GO:0000978,GO:0000980,GO:0000981,GO:0000982,GO:0000987,GO:0001012,GO:0001067,GO:0001077,GO:0001078,GO:0001158,GO:0001205,GO:0001227,GO:0001228,GO:0001775,GO:0001779,GO:0001932,GO:0001934,GO:0002200,GO:0002237,GO:0002262,GO:0002326,GO:0002376,GO:0002377,GO:0002440,GO:0002520,GO:0002521,GO:0002562,GO:0002682,GO:0002683,GO:0002684,GO:0002694,GO:0002696,GO:0003674,GO:0003676,GO:0003677,GO:0003682,GO:0003690,GO:0003700,GO:0003705,GO:0003712,GO:0003713,GO:0005488,GO:0005515,GO:0005575,GO:0005622,GO:0005623,GO:0005634,GO:0005654,GO:0005667,GO:0005694,GO:0005737,GO:0006139,GO:0006259,GO:0006310,GO:0006325,GO:0006351,GO:0006355,GO:0006357,GO:0006366,GO:0006464,GO:0006473,GO:0006475,GO:0006725,GO:0006807,GO:0006996,GO:0007275,GO:0007346,GO:0007369,GO:0007399,GO:0008134,GO:0008150,GO:0008152,GO:0008284,GO:0009058,GO:0009059,GO:0009605,GO:0009607,GO:0009617,GO:0009653,GO:0009790,GO:0009888,GO:0009889,GO:0009890,GO:0009891,GO:0009892,GO:0009893,GO:0009966,GO:0009967,GO:0009987,GO:0010033,GO:0010467,GO:0010468,GO:0010469,GO:0010556,GO:0010557,GO:0010558,GO:0010562,GO:0010564,GO:0010604,GO:0010605,GO:0010628,GO:0010629,GO:0010646,GO:0010647,GO:0010720,GO:0016043,GO:0016070,GO:0016444,GO:0016445,GO:0016447,GO:0016569,GO:0016570,GO:0016573,GO:0016604,GO:0016607,GO:0018130,GO:0018193,GO:0018205,GO:0018393,GO:0018394,GO:0019219,GO:0019220,GO:0019222,GO:0019438,GO:0019538,GO:0019899,GO:0019900,GO:0019901,GO:0019904,GO:0022008,GO:0023051,GO:0023056,GO:0030097,GO:0030098,GO:0030099,GO:0030101,GO:0030154,GO:0030165,GO:0030183,GO:0030217,GO:0030218,GO:0030888,GO:0030890,GO:0031323,GO:0031324,GO:0031325,GO:0031326,GO:0031327,GO:0031328,GO:0031399,GO:0031401,GO:0031435,GO:0031647,GO:0031974,GO:0031981,GO:0032268,GO:0032270,GO:0032496,GO:0032501,GO:0032502,GO:0032774,GO:0032944,GO:0032946,GO:0032991,GO:0032993,GO:0033077,GO:0033151,GO:0033152,GO:0033674,GO:0033993,GO:0034101,GO:0034641,GO:0034645,GO:0034654,GO:0035326,GO:0036211,GO:0042110,GO:0042113,GO:0042127,GO:0042221,GO:0042325,GO:0042327,GO:0042493,GO:0042592,GO:0042802,GO:0042803,GO:0043085,GO:0043170,GO:0043207,GO:0043226,GO:0043227,GO:0043228,GO:0043229,GO:0043231,GO:0043232,GO:0043233,GO:0043412,GO:0043425,GO:0043543,GO:0043549,GO:0043565,GO:0043966,GO:0043967,GO:0044093,GO:0044212,GO:0044237,GO:0044238,GO:0044249,GO:0044260,GO:0044267,GO:0044271,GO:0044422,GO:0044424,GO:0044427,GO:0044428,GO:0044446,GO:0044451,GO:0044454,GO:0044464,GO:0044798,GO:0044815,GO:0045165,GO:0045321,GO:0045595,GO:0045596,GO:0045597,GO:0045637,GO:0045638,GO:0045646,GO:0045647,GO:0045664,GO:0045666,GO:0045787,GO:0045859,GO:0045860,GO:0045892,GO:0045893,GO:0045934,GO:0045935,GO:0045937,GO:0045944,GO:0046483,GO:0046649,GO:0046982,GO:0046983,GO:0048468,GO:0048513,GO:0048518,GO:0048519,GO:0048522,GO:0048523,GO:0048534,GO:0048537,GO:0048541,GO:0048583,GO:0048584,GO:0048598,GO:0048699,GO:0048731,GO:0048856,GO:0048869,GO:0048872,GO:0050670,GO:0050671,GO:0050730,GO:0050731,GO:0050767,GO:0050769,GO:0050789,GO:0050790,GO:0050793,GO:0050794,GO:0050821,GO:0050864,GO:0050865,GO:0050867,GO:0050871,GO:0050896,GO:0051090,GO:0051091,GO:0051093,GO:0051094,GO:0051147,GO:0051149,GO:0051171,GO:0051172,GO:0051173,GO:0051174,GO:0051239,GO:0051240,GO:0051241,GO:0051246,GO:0051247,GO:0051249,GO:0051251,GO:0051252,GO:0051253,GO:0051254,GO:0051276,GO:0051338,GO:0051347,GO:0051704,GO:0051707,GO:0051726,GO:0051960,GO:0051962,GO:0060255,GO:0060284,GO:0061097,GO:0061098,GO:0065007,GO:0065008,GO:0065009,GO:0070013,GO:0070491,GO:0070644,GO:0070663,GO:0070665,GO:0070888,GO:0071704,GO:0071840,GO:0080090,GO:0090304,GO:0090575,GO:0097159,GO:0097659,GO:0140110,GO:1901360,GO:1901362,GO:1901363,GO:1901532,GO:1901564,GO:1901576,GO:1901700,GO:1901987,GO:1901990,GO:1902036,GO:1902679,GO:1902680,GO:1902806,GO:1903506,GO:1903507,GO:1903508,GO:1903706,GO:1903707,GO:1990837,GO:2000026,GO:2000045,GO:2000112,GO:2000113,GO:2000273,GO:2000736,GO:2001141
HiC_scaffold_1	gmst	mRNA	809770	838586	.	-	.	ID=g51.t3;Parent=g51;em_target=9668.ENSMPUP00000007966;em_score=1291.9;em_evalue=0.0;em_tcov=.;em_OGs=KOG3910@1|root,KOG3910@2759|Eukaryota,38CF8@33154|Opisthokonta,3BAYG@33208|Metazoa,3D07Q@33213|Bilateria,484F7@7711|Chordata,493VM@7742|Vertebrata,3J4ZY@40674|Mammalia,3EF6N@33554|Carnivora;em_COG_cat=K;em_desc=Transcription factor;em_max_annot_lvl=33208|Metazoa;em_Preferred_name=TCF3;em_KEGG_ko=ko:K09063,ko:K15603;em_KEGG_Pathway=ko04550,ko05166,ko05202,map04550,map05166,map05202;em_BRITE=ko00000,ko00001,ko03000;em_PFAMs=HLH;em_GOs=GO:0000122,GO:0000228,GO:0000785,GO:0000786,GO:0000788,GO:0000790,GO:0000976,GO:0000977,GO:0000978,GO:0000980,GO:0000981,GO:0000982,GO:0000987,GO:0001012,GO:0001067,GO:0001077,GO:0001078,GO:0001158,GO:0001205,GO:0001227,GO:0001228,GO:0001775,GO:0001779,GO:0001932,GO:0001934,GO:0002200,GO:0002237,GO:0002262,GO:0002326,GO:0002376,GO:0002377,GO:0002440,GO:0002520,GO:0002521,GO:0002562,GO:0002682,GO:0002683,GO:0002684,GO:0002694,GO:0002696,GO:0003674,GO:0003676,GO:0003677,GO:0003682,GO:0003690,GO:0003700,GO:0003705,GO:0003712,GO:0003713,GO:0005488,GO:0005515,GO:0005575,GO:0005622,GO:0005623,GO:0005634,GO:0005654,GO:0005667,GO:0005694,GO:0005737,GO:0006139,GO:0006259,GO:0006310,GO:0006325,GO:0006351,GO:0006355,GO:0006357,GO:0006366,GO:0006464,GO:0006473,GO:0006475,GO:0006725,GO:0006807,GO:0006996,GO:0007275,GO:0007346,GO:0007369,GO:0007399,GO:0008134,GO:0008150,GO:0008152,GO:0008284,GO:0009058,GO:0009059,GO:0009605,GO:0009607,GO:0009617,GO:0009653,GO:0009790,GO:0009888,GO:0009889,GO:0009890,GO:0009891,GO:0009892,GO:0009893,GO:0009966,GO:0009967,GO:0009987,GO:0010033,GO:0010467,GO:0010468,GO:0010469,GO:0010556,GO:0010557,GO:0010558,GO:0010562,GO:0010564,GO:0010604,GO:0010605,GO:0010628,GO:0010629,GO:0010646,GO:0010647,GO:0010720,GO:0016043,GO:0016070,GO:0016444,GO:0016445,GO:0016447,GO:0016569,GO:0016570,GO:0016573,GO:0016604,GO:0016607,GO:0018130,GO:0018193,GO:0018205,GO:0018393,GO:0018394,GO:0019219,GO:0019220,GO:0019222,GO:0019438,GO:0019538,GO:0019899,GO:0019900,GO:0019901,GO:0019904,GO:0022008,GO:0023051,GO:0023056,GO:0030097,GO:0030098,GO:0030099,GO:0030101,GO:0030154,GO:0030165,GO:0030183,GO:0030217,GO:0030218,GO:0030888,GO:0030890,GO:0031323,GO:0031324,GO:0031325,GO:0031326,GO:0031327,GO:0031328,GO:0031399,GO:0031401,GO:0031435,GO:0031647,GO:0031974,GO:0031981,GO:0032268,GO:0032270,GO:0032496,GO:0032501,GO:0032502,GO:0032774,GO:0032944,GO:0032946,GO:0032991,GO:0032993,GO:0033077,GO:0033151,GO:0033152,GO:0033674,GO:0033993,GO:0034101,GO:0034641,GO:0034645,GO:0034654,GO:0035326,GO:0036211,GO:0042110,GO:0042113,GO:0042127,GO:0042221,GO:0042325,GO:0042327,GO:0042493,GO:0042592,GO:0042802,GO:0042803,GO:0043085,GO:0043170,GO:0043207,GO:0043226,GO:0043227,GO:0043228,GO:0043229,GO:0043231,GO:0043232,GO:0043233,GO:0043412,GO:0043425,GO:0043543,GO:0043549,GO:0043565,GO:0043966,GO:0043967,GO:0044093,GO:0044212,GO:0044237,GO:0044238,GO:0044249,GO:0044260,GO:0044267,GO:0044271,GO:0044422,GO:0044424,GO:0044427,GO:0044428,GO:0044446,GO:0044451,GO:0044454,GO:0044464,GO:0044798,GO:0044815,GO:0045165,GO:0045321,GO:0045595,GO:0045596,GO:0045597,GO:0045637,GO:0045638,GO:0045646,GO:0045647,GO:0045664,GO:0045666,GO:0045787,GO:0045859,GO:0045860,GO:0045892,GO:0045893,GO:0045934,GO:0045935,GO:0045937,GO:0045944,GO:0046483,GO:0046649,GO:0046982,GO:0046983,GO:0048468,GO:0048513,GO:0048518,GO:0048519,GO:0048522,GO:0048523,GO:0048534,GO:0048537,GO:0048541,GO:0048583,GO:0048584,GO:0048598,GO:0048699,GO:0048731,GO:0048856,GO:0048869,GO:0048872,GO:0050670,GO:0050671,GO:0050730,GO:0050731,GO:0050767,GO:0050769,GO:0050789,GO:0050790,GO:0050793,GO:0050794,GO:0050821,GO:0050864,GO:0050865,GO:0050867,GO:0050871,GO:0050896,GO:0051090,GO:0051091,GO:0051093,GO:0051094,GO:0051147,GO:0051149,GO:0051171,GO:0051172,GO:0051173,GO:0051174,GO:0051239,GO:0051240,GO:0051241,GO:0051246,GO:0051247,GO:0051249,GO:0051251,GO:0051252,GO:0051253,GO:0051254,GO:0051276,GO:0051338,GO:0051347,GO:0051704,GO:0051707,GO:0051726,GO:0051960,GO:0051962,GO:0060255,GO:0060284,GO:0061097,GO:0061098,GO:0065007,GO:0065008,GO:0065009,GO:0070013,GO:0070491,GO:0070644,GO:0070663,GO:0070665,GO:0070888,GO:0071704,GO:0071840,GO:0080090,GO:0090304,GO:0090575,GO:0097159,GO:0097659,GO:0140110,GO:1901360,GO:1901362,GO:1901363,GO:1901532,GO:1901564,GO:1901576,GO:1901700,GO:1901987,GO:1901990,GO:1902036,GO:1902679,GO:1902680,GO:1902806,GO:1903506,GO:1903507,GO:1903508,GO:1903706,GO:1903707,GO:1990837,GO:2000026,GO:2000045,GO:2000112,GO:2000113,GO:2000273,GO:2000736,GO:2001141
HiC_scaffold_1	AUGUSTUS	mRNA	809770	838586	1.0	-	.	ID=g51.t1;Parent=g51;em_target=9668.ENSMPUP00000007966;em_score=1353.8;em_evalue=0.0;em_tcov=.;em_OGs=KOG3910@1|root,KOG3910@2759|Eukaryota,38CF8@33154|Opisthokonta,3BAYG@33208|Metazoa,3D07Q@33213|Bilateria,484F7@7711|Chordata,493VM@7742|Vertebrata,3J4ZY@40674|Mammalia,3EF6N@33554|Carnivora;em_COG_cat=K;em_desc=Transcription factor;em_max_annot_lvl=33208|Metazoa;em_Preferred_name=TCF3;em_KEGG_ko=ko:K09063,ko:K15603;em_KEGG_Pathway=ko04550,ko05166,ko05202,map04550,map05166,map05202;em_BRITE=ko00000,ko00001,ko03000;em_PFAMs=HLH;em_GOs=GO:0000122,GO:0000228,GO:0000785,GO:0000786,GO:0000788,GO:0000790,GO:0000976,GO:0000977,GO:0000978,GO:0000980,GO:0000981,GO:0000982,GO:0000987,GO:0001012,GO:0001067,GO:0001077,GO:0001078,GO:0001158,GO:0001205,GO:0001227,GO:0001228,GO:0001775,GO:0001779,GO:0001932,GO:0001934,GO:0002200,GO:0002237,GO:0002262,GO:0002326,GO:0002376,GO:0002377,GO:0002440,GO:0002520,GO:0002521,GO:0002562,GO:0002682,GO:0002683,GO:0002684,GO:0002694,GO:0002696,GO:0003674,GO:0003676,GO:0003677,GO:0003682,GO:0003690,GO:0003700,GO:0003705,GO:0003712,GO:0003713,GO:0005488,GO:0005515,GO:0005575,GO:0005622,GO:0005623,GO:0005634,GO:0005654,GO:0005667,GO:0005694,GO:0005737,GO:0006139,GO:0006259,GO:0006310,GO:0006325,GO:0006351,GO:0006355,GO:0006357,GO:0006366,GO:0006464,GO:0006473,GO:0006475,GO:0006725,GO:0006807,GO:0006996,GO:0007275,GO:0007346,GO:0007369,GO:0007399,GO:0008134,GO:0008150,GO:0008152,GO:0008284,GO:0009058,GO:0009059,GO:0009605,GO:0009607,GO:0009617,GO:0009653,GO:0009790,GO:0009888,GO:0009889,GO:0009890,GO:0009891,GO:0009892,GO:0009893,GO:0009966,GO:0009967,GO:0009987,GO:0010033,GO:0010467,GO:0010468,GO:0010469,GO:0010556,GO:0010557,GO:0010558,GO:0010562,GO:0010564,GO:0010604,GO:0010605,GO:0010628,GO:0010629,GO:0010646,GO:0010647,GO:0010720,GO:0016043,GO:0016070,GO:0016444,GO:0016445,GO:0016447,GO:0016569,GO:0016570,GO:0016573,GO:0016604,GO:0016607,GO:0018130,GO:0018193,GO:0018205,GO:0018393,GO:0018394,GO:0019219,GO:0019220,GO:0019222,GO:0019438,GO:0019538,GO:0019899,GO:0019900,GO:0019901,GO:0019904,GO:0022008,GO:0023051,GO:0023056,GO:0030097,GO:0030098,GO:0030099,GO:0030101,GO:0030154,GO:0030165,GO:0030183,GO:0030217,GO:0030218,GO:0030888,GO:0030890,GO:0031323,GO:0031324,GO:0031325,GO:0031326,GO:0031327,GO:0031328,GO:0031399,GO:0031401,GO:0031435,GO:0031647,GO:0031974,GO:0031981,GO:0032268,GO:0032270,GO:0032496,GO:0032501,GO:0032502,GO:0032774,GO:0032944,GO:0032946,GO:0032991,GO:0032993,GO:0033077,GO:0033151,GO:0033152,GO:0033674,GO:0033993,GO:0034101,GO:0034641,GO:0034645,GO:0034654,GO:0035326,GO:0036211,GO:0042110,GO:0042113,GO:0042127,GO:0042221,GO:0042325,GO:0042327,GO:0042493,GO:0042592,GO:0042802,GO:0042803,GO:0043085,GO:0043170,GO:0043207,GO:0043226,GO:0043227,GO:0043228,GO:0043229,GO:0043231,GO:0043232,GO:0043233,GO:0043412,GO:0043425,GO:0043543,GO:0043549,GO:0043565,GO:0043966,GO:0043967,GO:0044093,GO:0044212,GO:0044237,GO:0044238,GO:0044249,GO:0044260,GO:0044267,GO:0044271,GO:0044422,GO:0044424,GO:0044427,GO:0044428,GO:0044446,GO:0044451,GO:0044454,GO:0044464,GO:0044798,GO:0044815,GO:0045165,GO:0045321,GO:0045595,GO:0045596,GO:0045597,GO:0045637,GO:0045638,GO:0045646,GO:0045647,GO:0045664,GO:0045666,GO:0045787,GO:0045859,GO:0045860,GO:0045892,GO:0045893,GO:0045934,GO:0045935,GO:0045937,GO:0045944,GO:0046483,GO:0046649,GO:0046982,GO:0046983,GO:0048468,GO:0048513,GO:0048518,GO:0048519,GO:0048522,GO:0048523,GO:0048534,GO:0048537,GO:0048541,GO:0048583,GO:0048584,GO:0048598,GO:0048699,GO:0048731,GO:0048856,GO:0048869,GO:0048872,GO:0050670,GO:0050671,GO:0050730,GO:0050731,GO:0050767,GO:0050769,GO:0050789,GO:0050790,GO:0050793,GO:0050794,GO:0050821,GO:0050864,GO:0050865,GO:0050867,GO:0050871,GO:0050896,GO:0051090,GO:0051091,GO:0051093,GO:0051094,GO:0051147,GO:0051149,GO:0051171,GO:0051172,GO:0051173,GO:0051174,GO:0051239,GO:0051240,GO:0051241,GO:0051246,GO:0051247,GO:0051249,GO:0051251,GO:0051252,GO:0051253,GO:0051254,GO:0051276,GO:0051338,GO:0051347,GO:0051704,GO:0051707,GO:0051726,GO:0051960,GO:0051962,GO:0060255,GO:0060284,GO:0061097,GO:0061098,GO:0065007,GO:0065008,GO:0065009,GO:0070013,GO:0070491,GO:0070644,GO:0070663,GO:0070665,GO:0070888,GO:0071704,GO:0071840,GO:0080090,GO:0090304,GO:0090575,GO:0097159,GO:0097659,GO:0140110,GO:1901360,GO:1901362,GO:1901363,GO:1901532,GO:1901564,GO:1901576,GO:1901700,GO:1901987,GO:1901990,GO:1902036,GO:1902679,GO:1902680,GO:1902806,GO:1903506,GO:1903507,GO:1903508,GO:1903706,GO:1903707,GO:1990837,GO:2000026,GO:2000045,GO:2000112,GO:2000113,GO:2000273,GO:2000736,GO:2001141
HiC_scaffold_1	gmst	intron	809913	810085	185.185678	-	0	ID=g51.t2.intron1;Parent=g51.t2
HiC_scaffold_1	gmst	intron	809913	810085	186.181525	-	0	ID=g51.t3.intron1;Parent=g51.t3
HiC_scaffold_1	AUGUSTUS	intron	809913	812155	1.0	-	.	ID=g51.t1.intron1;Parent=g51.t1
HiC_scaffold_1	gmst	CDS	810086	810309	185.185678	-	1	ID=g51.t2.CDS2;Parent=g51.t2
HiC_scaffold_1	gmst	exon	810086	810309	185.185678	-	1	ID=g51.t2.exon2;Parent=g51.t2
HiC_scaffold_1	gmst	CDS	810086	810312	186.181525	-	1	ID=g51.t3.CDS2;Parent=g51.t3
HiC_scaffold_1	gmst	exon	810086	810312	186.181525	-	1	ID=g51.t3.exon2;Parent=g51.t3
HiC_scaffold_1	gmst	intron	810310	813124	185.185678	-	0	ID=g51.t2.intron2;Parent=g51.t2
HiC_scaffold_1	gmst	intron	810313	813124	186.181525	-	0	ID=g51.t3.intron2;Parent=g51.t3
HiC_scaffold_1	AUGUSTUS	exon	812156	812391	.	-	.	ID=g51.t1.exon2;Parent=g51.t1
HiC_scaffold_1	AUGUSTUS	CDS	812156	812391	1.0	-	1	ID=g51.t1.CDS2;Parent=g51.t1
HiC_scaffold_1	AUGUSTUS	intron	812392	813124	1.0	-	.	ID=g51.t1.intron2;Parent=g51.t1
HiC_scaffold_1	AUGUSTUS	exon	813125	813260	.	-	.	ID=g51.t1.exon3;Parent=g51.t1
HiC_scaffold_1	AUGUSTUS	CDS	813125	813260	1.0	-	2	ID=g51.t1.CDS3;Parent=g51.t1
HiC_scaffold_1	gmst	CDS	813125	813260	185.185678	-	2	ID=g51.t2.CDS3;Parent=g51.t2
HiC_scaffold_1	gmst	exon	813125	813260	185.185678	-	2	ID=g51.t2.exon3;Parent=g51.t2
HiC_scaffold_1	gmst	CDS	813125	813260	186.181525	-	2	ID=g51.t3.CDS3;Parent=g51.t3
HiC_scaffold_1	gmst	exon	813125	813260	186.181525	-	2	ID=g51.t3.exon3;Parent=g51.t3
HiC_scaffold_1	AUGUSTUS	intron	813261	816510	1.0	-	.	ID=g51.t1.intron3;Parent=g51.t1
HiC_scaffold_1	gmst	intron	813261	816510	185.185678	-	0	ID=g51.t2.intron3;Parent=g51.t2
HiC_scaffold_1	gmst	intron	813261	816510	186.181525	-	0	ID=g51.t3.intron3;Parent=g51.t3
HiC_scaffold_1	AUGUSTUS	exon	816511	816634	.	-	.	ID=g51.t1.exon4;Parent=g51.t1
HiC_scaffold_1	AUGUSTUS	CDS	816511	816634	1.0	-	0	ID=g51.t1.CDS4;Parent=g51.t1
HiC_scaffold_1	gmst	CDS	816511	816634	185.185678	-	0	ID=g51.t2.CDS4;Parent=g51.t2
HiC_scaffold_1	gmst	exon	816511	816634	185.185678	-	0	ID=g51.t2.exon4;Parent=g51.t2
HiC_scaffold_1	gmst	CDS	816511	816634	186.181525	-	0	ID=g51.t3.CDS4;Parent=g51.t3
HiC_scaffold_1	gmst	exon	816511	816634	186.181525	-	0	ID=g51.t3.exon4;Parent=g51.t3
HiC_scaffold_1	AUGUSTUS	intron	816635	816715	1.0	-	.	ID=g51.t1.intron4;Parent=g51.t1
HiC_scaffold_1	gmst	intron	816635	816715	185.185678	-	0	ID=g51.t2.intron4;Parent=g51.t2
HiC_scaffold_1	gmst	intron	816635	816715	186.181525	-	0	ID=g51.t3.intron4;Parent=g51.t3
HiC_scaffold_1	AUGUSTUS	exon	816716	816874	.	-	.	ID=g51.t1.exon5;Parent=g51.t1
HiC_scaffold_1	AUGUSTUS	CDS	816716	816874	1.0	-	0	ID=g51.t1.CDS5;Parent=g51.t1
HiC_scaffold_1	gmst	CDS	816716	816874	185.185678	-	0	ID=g51.t2.CDS5;Parent=g51.t2
HiC_scaffold_1	gmst	exon	816716	816874	185.185678	-	0	ID=g51.t2.exon5;Parent=g51.t2
HiC_scaffold_1	gmst	CDS	816716	816874	186.181525	-	0	ID=g51.t3.CDS5;Parent=g51.t3
HiC_scaffold_1	gmst	exon	816716	816874	186.181525	-	0	ID=g51.t3.exon5;Parent=g51.t3
HiC_scaffold_1	AUGUSTUS	intron	816875	817214	1.0	-	.	ID=g51.t1.intron5;Parent=g51.t1
HiC_scaffold_1	gmst	intron	816875	817214	185.185678	-	0	ID=g51.t2.intron5;Parent=g51.t2
HiC_scaffold_1	gmst	intron	816875	817214	186.181525	-	0	ID=g51.t3.intron5;Parent=g51.t3
HiC_scaffold_1	AUGUSTUS	exon	817215	817288	.	-	.	ID=g51.t1.exon6;Parent=g51.t1
HiC_scaffold_1	AUGUSTUS	CDS	817215	817288	1.0	-	2	ID=g51.t1.CDS6;Parent=g51.t1
HiC_scaffold_1	gmst	CDS	817215	817288	185.185678	-	2	ID=g51.t2.CDS6;Parent=g51.t2
HiC_scaffold_1	gmst	exon	817215	817288	185.185678	-	2	ID=g51.t2.exon6;Parent=g51.t2
HiC_scaffold_1	gmst	CDS	817215	817288	186.181525	-	2	ID=g51.t3.CDS6;Parent=g51.t3
HiC_scaffold_1	gmst	exon	817215	817288	186.181525	-	2	ID=g51.t3.exon6;Parent=g51.t3
HiC_scaffold_1	AUGUSTUS	intron	817289	818094	1.0	-	.	ID=g51.t1.intron6;Parent=g51.t1
HiC_scaffold_1	gmst	intron	817289	818094	185.185678	-	0	ID=g51.t2.intron6;Parent=g51.t2
HiC_scaffold_1	gmst	intron	817289	818094	186.181525	-	0	ID=g51.t3.intron6;Parent=g51.t3
HiC_scaffold_1	AUGUSTUS	exon	818095	818173	.	-	.	ID=g51.t1.exon7;Parent=g51.t1
HiC_scaffold_1	AUGUSTUS	CDS	818095	818173	1.0	-	0	ID=g51.t1.CDS7;Parent=g51.t1
HiC_scaffold_1	gmst	CDS	818095	818173	185.185678	-	0	ID=g51.t2.CDS7;Parent=g51.t2
HiC_scaffold_1	gmst	exon	818095	818173	185.185678	-	0	ID=g51.t2.exon7;Parent=g51.t2
HiC_scaffold_1	gmst	CDS	818095	818173	186.181525	-	0	ID=g51.t3.CDS7;Parent=g51.t3
HiC_scaffold_1	gmst	exon	818095	818173	186.181525	-	0	ID=g51.t3.exon7;Parent=g51.t3
HiC_scaffold_1	AUGUSTUS	intron	818174	818283	1.0	-	.	ID=g51.t1.intron7;Parent=g51.t1
HiC_scaffold_1	gmst	intron	818174	818283	185.185678	-	0	ID=g51.t2.intron7;Parent=g51.t2
HiC_scaffold_1	gmst	intron	818174	818283	186.181525	-	0	ID=g51.t3.intron7;Parent=g51.t3
HiC_scaffold_1	AUGUSTUS	exon	818284	818342	.	-	.	ID=g51.t1.exon8;Parent=g51.t1
HiC_scaffold_1	AUGUSTUS	CDS	818284	818342	1.0	-	2	ID=g51.t1.CDS8;Parent=g51.t1
HiC_scaffold_1	gmst	CDS	818284	818342	185.185678	-	2	ID=g51.t2.CDS8;Parent=g51.t2
HiC_scaffold_1	gmst	exon	818284	818342	185.185678	-	2	ID=g51.t2.exon8;Parent=g51.t2
HiC_scaffold_1	gmst	CDS	818284	818342	186.181525	-	2	ID=g51.t3.CDS8;Parent=g51.t3
HiC_scaffold_1	gmst	exon	818284	818342	186.181525	-	2	ID=g51.t3.exon8;Parent=g51.t3
HiC_scaffold_1	AUGUSTUS	intron	818343	818772	1.0	-	.	ID=g51.t1.intron8;Parent=g51.t1
HiC_scaffold_1	gmst	intron	818343	818772	185.185678	-	0	ID=g51.t2.intron8;Parent=g51.t2
HiC_scaffold_1	gmst	intron	818343	818772	186.181525	-	0	ID=g51.t3.intron8;Parent=g51.t3
HiC_scaffold_1	AUGUSTUS	exon	818773	818905	.	-	.	ID=g51.t1.exon9;Parent=g51.t1
HiC_scaffold_1	AUGUSTUS	CDS	818773	818905	1.0	-	0	ID=g51.t1.CDS9;Parent=g51.t1
HiC_scaffold_1	gmst	CDS	818773	818905	185.185678	-	0	ID=g51.t2.CDS9;Parent=g51.t2
HiC_scaffold_1	gmst	exon	818773	818905	185.185678	-	0	ID=g51.t2.exon9;Parent=g51.t2
HiC_scaffold_1	gmst	CDS	818773	818905	186.181525	-	0	ID=g51.t3.CDS9;Parent=g51.t3
HiC_scaffold_1	gmst	exon	818773	818905	186.181525	-	0	ID=g51.t3.exon9;Parent=g51.t3
HiC_scaffold_1	AUGUSTUS	intron	818906	818985	1.0	-	.	ID=g51.t1.intron9;Parent=g51.t1
HiC_scaffold_1	gmst	intron	818906	818985	185.185678	-	0	ID=g51.t2.intron9;Parent=g51.t2
HiC_scaffold_1	gmst	intron	818906	818985	186.181525	-	0	ID=g51.t3.intron9;Parent=g51.t3
HiC_scaffold_1	AUGUSTUS	exon	818986	819149	.	-	.	ID=g51.t1.exon10;Parent=g51.t1
HiC_scaffold_1	AUGUSTUS	CDS	818986	819149	1.0	-	2	ID=g51.t1.CDS10;Parent=g51.t1
HiC_scaffold_1	gmst	CDS	818986	819149	185.185678	-	2	ID=g51.t2.CDS10;Parent=g51.t2
HiC_scaffold_1	gmst	exon	818986	819149	185.185678	-	2	ID=g51.t2.exon10;Parent=g51.t2
HiC_scaffold_1	gmst	CDS	818986	819149	186.181525	-	2	ID=g51.t3.CDS10;Parent=g51.t3
HiC_scaffold_1	gmst	exon	818986	819149	186.181525	-	2	ID=g51.t3.exon10;Parent=g51.t3
HiC_scaffold_1	AUGUSTUS	intron	819150	819223	1.0	-	.	ID=g51.t1.intron10;Parent=g51.t1
HiC_scaffold_1	gmst	intron	819150	819223	185.185678	-	0	ID=g51.t2.intron10;Parent=g51.t2
HiC_scaffold_1	gmst	intron	819150	819223	186.181525	-	0	ID=g51.t3.intron10;Parent=g51.t3
HiC_scaffold_1	AUGUSTUS	exon	819224	819326	.	-	.	ID=g51.t1.exon11;Parent=g51.t1
HiC_scaffold_1	AUGUSTUS	CDS	819224	819326	1.0	-	0	ID=g51.t1.CDS11;Parent=g51.t1
HiC_scaffold_1	gmst	CDS	819224	819326	185.185678	-	0	ID=g51.t2.CDS11;Parent=g51.t2
HiC_scaffold_1	gmst	exon	819224	819326	185.185678	-	0	ID=g51.t2.exon11;Parent=g51.t2
HiC_scaffold_1	gmst	CDS	819224	819326	186.181525	-	0	ID=g51.t3.CDS11;Parent=g51.t3
HiC_scaffold_1	gmst	exon	819224	819326	186.181525	-	0	ID=g51.t3.exon11;Parent=g51.t3
HiC_scaffold_1	AUGUSTUS	intron	819327	820368	1.0	-	.	ID=g51.t1.intron11;Parent=g51.t1
HiC_scaffold_1	gmst	intron	819327	820368	185.185678	-	0	ID=g51.t2.intron11;Parent=g51.t2
HiC_scaffold_1	gmst	intron	819327	820368	186.181525	-	0	ID=g51.t3.intron11;Parent=g51.t3
HiC_scaffold_1	AUGUSTUS	exon	820369	820418	.	-	.	ID=g51.t1.exon12;Parent=g51.t1
HiC_scaffold_1	AUGUSTUS	CDS	820369	820418	1.0	-	2	ID=g51.t1.CDS12;Parent=g51.t1
HiC_scaffold_1	gmst	CDS	820369	820418	185.185678	-	2	ID=g51.t2.CDS12;Parent=g51.t2
HiC_scaffold_1	gmst	exon	820369	820418	185.185678	-	2	ID=g51.t2.exon12;Parent=g51.t2
HiC_scaffold_1	gmst	CDS	820369	820418	186.181525	-	2	ID=g51.t3.CDS12;Parent=g51.t3
HiC_scaffold_1	gmst	exon	820369	820418	186.181525	-	2	ID=g51.t3.exon12;Parent=g51.t3
HiC_scaffold_1	AUGUSTUS	intron	820419	821031	1.0	-	.	ID=g51.t1.intron12;Parent=g51.t1
HiC_scaffold_1	gmst	intron	820419	821031	185.185678	-	0	ID=g51.t2.intron12;Parent=g51.t2
HiC_scaffold_1	gmst	intron	820419	821031	186.181525	-	0	ID=g51.t3.intron12;Parent=g51.t3
HiC_scaffold_1	AUGUSTUS	exon	821032	821161	.	-	.	ID=g51.t1.exon13;Parent=g51.t1
HiC_scaffold_1	AUGUSTUS	CDS	821032	821161	1.0	-	0	ID=g51.t1.CDS13;Parent=g51.t1
HiC_scaffold_1	gmst	CDS	821032	821161	185.185678	-	0	ID=g51.t2.CDS13;Parent=g51.t2
HiC_scaffold_1	gmst	exon	821032	821161	185.185678	-	0	ID=g51.t2.exon13;Parent=g51.t2
HiC_scaffold_1	gmst	CDS	821032	821161	186.181525	-	0	ID=g51.t3.CDS13;Parent=g51.t3
HiC_scaffold_1	gmst	exon	821032	821161	186.181525	-	0	ID=g51.t3.exon13;Parent=g51.t3
HiC_scaffold_1	AUGUSTUS	intron	821162	822245	1.0	-	.	ID=g51.t1.intron13;Parent=g51.t1
HiC_scaffold_1	gmst	intron	821162	822245	185.185678	-	0	ID=g51.t2.intron13;Parent=g51.t2
HiC_scaffold_1	gmst	intron	821162	822245	186.181525	-	0	ID=g51.t3.intron13;Parent=g51.t3
HiC_scaffold_1	AUGUSTUS	exon	822246	822313	.	-	.	ID=g51.t1.exon14;Parent=g51.t1
HiC_scaffold_1	AUGUSTUS	CDS	822246	822313	1.0	-	2	ID=g51.t1.CDS14;Parent=g51.t1
HiC_scaffold_1	gmst	CDS	822246	822313	185.185678	-	2	ID=g51.t2.CDS14;Parent=g51.t2
HiC_scaffold_1	gmst	exon	822246	822313	185.185678	-	2	ID=g51.t2.exon14;Parent=g51.t2
HiC_scaffold_1	gmst	CDS	822246	822313	186.181525	-	2	ID=g51.t3.CDS14;Parent=g51.t3
HiC_scaffold_1	gmst	exon	822246	822313	186.181525	-	2	ID=g51.t3.exon14;Parent=g51.t3
HiC_scaffold_1	AUGUSTUS	intron	822314	824275	1.0	-	.	ID=g51.t1.intron14;Parent=g51.t1
HiC_scaffold_1	gmst	intron	822314	824275	185.185678	-	0	ID=g51.t2.intron14;Parent=g51.t2
HiC_scaffold_1	gmst	intron	822314	824275	186.181525	-	0	ID=g51.t3.intron14;Parent=g51.t3
HiC_scaffold_1	AUGUSTUS	exon	824276	824354	.	-	.	ID=g51.t1.exon15;Parent=g51.t1
HiC_scaffold_1	AUGUSTUS	CDS	824276	824354	1.0	-	0	ID=g51.t1.CDS15;Parent=g51.t1
HiC_scaffold_1	gmst	CDS	824276	824354	185.185678	-	0	ID=g51.t2.CDS15;Parent=g51.t2
HiC_scaffold_1	gmst	exon	824276	824354	185.185678	-	0	ID=g51.t2.exon15;Parent=g51.t2
HiC_scaffold_1	gmst	CDS	824276	824354	186.181525	-	0	ID=g51.t3.CDS15;Parent=g51.t3
HiC_scaffold_1	gmst	exon	824276	824354	186.181525	-	0	ID=g51.t3.exon15;Parent=g51.t3
HiC_scaffold_1	AUGUSTUS	intron	824355	824575	1.0	-	.	ID=g51.t1.intron15;Parent=g51.t1
HiC_scaffold_1	gmst	intron	824355	824575	185.185678	-	0	ID=g51.t2.intron15;Parent=g51.t2
HiC_scaffold_1	gmst	intron	824355	824575	186.181525	-	0	ID=g51.t3.intron15;Parent=g51.t3
HiC_scaffold_1	AUGUSTUS	exon	824576	824649	.	-	.	ID=g51.t1.exon16;Parent=g51.t1
HiC_scaffold_1	AUGUSTUS	CDS	824576	824649	1.0	-	2	ID=g51.t1.CDS16;Parent=g51.t1
HiC_scaffold_1	gmst	CDS	824576	824649	185.185678	-	2	ID=g51.t2.CDS16;Parent=g51.t2
HiC_scaffold_1	gmst	exon	824576	824649	185.185678	-	2	ID=g51.t2.exon16;Parent=g51.t2
HiC_scaffold_1	gmst	CDS	824576	824649	186.181525	-	2	ID=g51.t3.CDS16;Parent=g51.t3
HiC_scaffold_1	gmst	exon	824576	824649	186.181525	-	2	ID=g51.t3.exon16;Parent=g51.t3
HiC_scaffold_1	AUGUSTUS	intron	824650	835417	1.0	-	.	ID=g51.t1.intron16;Parent=g51.t1
HiC_scaffold_1	gmst	intron	824650	835417	185.185678	-	0	ID=g51.t2.intron16;Parent=g51.t2
HiC_scaffold_1	gmst	intron	824650	835417	186.181525	-	0	ID=g51.t3.intron16;Parent=g51.t3
HiC_scaffold_1	AUGUSTUS	exon	835418	835490	.	-	.	ID=g51.t1.exon17;Parent=g51.t1
HiC_scaffold_1	AUGUSTUS	CDS	835418	835490	1.0	-	0	ID=g51.t1.CDS17;Parent=g51.t1
HiC_scaffold_1	gmst	CDS	835418	835490	185.185678	-	0	ID=g51.t2.CDS17;Parent=g51.t2
HiC_scaffold_1	gmst	exon	835418	835490	185.185678	-	0	ID=g51.t2.exon17;Parent=g51.t2
HiC_scaffold_1	gmst	CDS	835418	835490	186.181525	-	0	ID=g51.t3.CDS17;Parent=g51.t3
HiC_scaffold_1	gmst	exon	835418	835490	186.181525	-	0	ID=g51.t3.exon17;Parent=g51.t3
HiC_scaffold_1	AUGUSTUS	intron	835491	838514	1.0	-	.	ID=g51.t1.intron17;Parent=g51.t1
HiC_scaffold_1	gmst	intron	835491	838514	185.185678	-	0	ID=g51.t2.intron17;Parent=g51.t2
HiC_scaffold_1	gmst	intron	835491	838514	186.181525	-	0	ID=g51.t3.intron17;Parent=g51.t3
HiC_scaffold_1	AUGUSTUS	exon	838515	838586	.	-	.	ID=g51.t1.exon18;Parent=g51.t1
HiC_scaffold_1	AUGUSTUS	CDS	838515	838586	1.0	-	0	ID=g51.t1.CDS18;Parent=g51.t1
HiC_scaffold_1	gmst	CDS	838515	838586	185.185678	-	0	ID=g51.t2.CDS18;Parent=g51.t2
HiC_scaffold_1	gmst	exon	838515	838586	185.185678	-	0	ID=g51.t2.exon18;Parent=g51.t2
HiC_scaffold_1	gmst	CDS	838515	838586	186.181525	-	0	ID=g51.t3.CDS18;Parent=g51.t3
HiC_scaffold_1	gmst	exon	838515	838586	186.181525	-	0	ID=g51.t3.exon18;Parent=g51.t3
HiC_scaffold_1	AUGUSTUS	start_codon	838584	838586	.	-	0	ID=g51.t1.start1;Parent=g51.t1
HiC_scaffold_1	gmst	start_codon	838584	838586	185.185678	-	0	ID=g51.t2.start1;Parent=g51.t2
HiC_scaffold_1	gmst	start_codon	838584	838586	186.181525	-	0	ID=g51.t3.start1;Parent=g51.t3
HiC_scaffold_1	AUGUSTUS	stop_codon	952619	952621	.	-	0	ID=g52.t1.stop1;Parent=g52.t1
HiC_scaffold_1	AUGUSTUS	exon	952619	952707	.	-	.	ID=g52.t1.exon1;Parent=g52.t1
HiC_scaffold_1	AUGUSTUS	CDS	952619	952707	1.0	-	2	ID=g52.t1.CDS1;Parent=g52.t1
HiC_scaffold_1	AUGUSTUS	gene	952619	975246	.	-	.	ID=g52
HiC_scaffold_1	AUGUSTUS	mRNA	952619	975246	1.0	-	.	ID=g52.t1;Parent=g52;em_target=9707.XP_004395458.1;em_score=2525.8;em_evalue=0.0;em_tcov=.;em_OGs=COG0847@1|root,KOG2248@2759|Eukaryota,38HUD@33154|Opisthokonta,3BBN7@33208|Metazoa,3CYAQ@33213|Bilateria,482RG@7711|Chordata,48XJG@7742|Vertebrata,3J6TZ@40674|Mammalia,3EXCI@33554|Carnivora;em_COG_cat=L;em_desc=RNA exonuclease 1 homolog;em_max_annot_lvl=33208|Metazoa;em_KEGG_ko=ko:K14570;em_KEGG_Pathway=ko03008,map03008;em_BRITE=ko00000,ko00001,ko01000,ko03009;em_PFAMs=EloA-BP1,RNase_T;em_Preferred_name=REXO1;em_GOs=GO:0005575,GO:0005622,GO:0005623,GO:0005634,GO:0005654,GO:0008150,GO:0009892,GO:0010468,GO:0010605,GO:0010629,GO:0016604,GO:0019222,GO:0031974,GO:0031981,GO:0043226,GO:0043227,GO:0043229,GO:0043231,GO:0043233,GO:0044422,GO:0044424,GO:0044428,GO:0044446,GO:0044451,GO:0044464,GO:0048519,GO:0050789,GO:0060255,GO:0065007,GO:0070013
HiC_scaffold_1	AUGUSTUS	intron	952708	952785	1.0	-	.	ID=g52.t1.intron1;Parent=g52.t1
HiC_scaffold_1	AUGUSTUS	exon	952786	952906	.	-	.	ID=g52.t1.exon2;Parent=g52.t1
HiC_scaffold_1	AUGUSTUS	CDS	952786	952906	1.0	-	0	ID=g52.t1.CDS2;Parent=g52.t1
HiC_scaffold_1	AUGUSTUS	intron	952907	953069	1.0	-	.	ID=g52.t1.intron2;Parent=g52.t1
HiC_scaffold_1	AUGUSTUS	exon	953070	953208	.	-	.	ID=g52.t1.exon3;Parent=g52.t1
HiC_scaffold_1	AUGUSTUS	CDS	953070	953208	1.0	-	1	ID=g52.t1.CDS3;Parent=g52.t1
HiC_scaffold_1	AUGUSTUS	intron	953209	953304	1.0	-	.	ID=g52.t1.intron3;Parent=g52.t1
HiC_scaffold_1	AUGUSTUS	exon	953305	953420	.	-	.	ID=g52.t1.exon4;Parent=g52.t1
HiC_scaffold_1	AUGUSTUS	CDS	953305	953420	1.0	-	0	ID=g52.t1.CDS4;Parent=g52.t1
HiC_scaffold_1	AUGUSTUS	intron	953421	953796	1.0	-	.	ID=g52.t1.intron4;Parent=g52.t1
HiC_scaffold_1	AUGUSTUS	exon	953797	953907	.	-	.	ID=g52.t1.exon5;Parent=g52.t1
HiC_scaffold_1	AUGUSTUS	CDS	953797	953907	1.0	-	0	ID=g52.t1.CDS5;Parent=g52.t1
HiC_scaffold_1	AUGUSTUS	intron	953908	954098	1.0	-	.	ID=g52.t1.intron5;Parent=g52.t1
HiC_scaffold_1	AUGUSTUS	exon	954099	954172	.	-	.	ID=g52.t1.exon6;Parent=g52.t1
HiC_scaffold_1	AUGUSTUS	CDS	954099	954172	1.0	-	2	ID=g52.t1.CDS6;Parent=g52.t1
HiC_scaffold_1	AUGUSTUS	intron	954173	954290	1.0	-	.	ID=g52.t1.intron6;Parent=g52.t1
HiC_scaffold_1	AUGUSTUS	exon	954291	954404	.	-	.	ID=g52.t1.exon7;Parent=g52.t1
HiC_scaffold_1	AUGUSTUS	CDS	954291	954404	1.0	-	2	ID=g52.t1.CDS7;Parent=g52.t1
HiC_scaffold_1	AUGUSTUS	intron	954405	954528	1.0	-	.	ID=g52.t1.intron7;Parent=g52.t1
HiC_scaffold_1	AUGUSTUS	exon	954529	954666	.	-	.	ID=g52.t1.exon8;Parent=g52.t1
HiC_scaffold_1	AUGUSTUS	CDS	954529	954666	1.0	-	2	ID=g52.t1.CDS8;Parent=g52.t1
HiC_scaffold_1	AUGUSTUS	intron	954667	954763	1.0	-	.	ID=g52.t1.intron8;Parent=g52.t1
HiC_scaffold_1	AUGUSTUS	exon	954764	954877	.	-	.	ID=g52.t1.exon9;Parent=g52.t1
HiC_scaffold_1	AUGUSTUS	CDS	954764	954877	1.0	-	2	ID=g52.t1.CDS9;Parent=g52.t1
HiC_scaffold_1	AUGUSTUS	intron	954878	955482	1.0	-	.	ID=g52.t1.intron9;Parent=g52.t1
HiC_scaffold_1	AUGUSTUS	exon	955483	955606	.	-	.	ID=g52.t1.exon10;Parent=g52.t1
HiC_scaffold_1	AUGUSTUS	CDS	955483	955606	1.0	-	0	ID=g52.t1.CDS10;Parent=g52.t1
HiC_scaffold_1	AUGUSTUS	intron	955607	955703	1.0	-	.	ID=g52.t1.intron10;Parent=g52.t1
HiC_scaffold_1	AUGUSTUS	exon	955704	955835	.	-	.	ID=g52.t1.exon11;Parent=g52.t1
HiC_scaffold_1	AUGUSTUS	CDS	955704	955835	1.0	-	0	ID=g52.t1.CDS11;Parent=g52.t1
HiC_scaffold_1	AUGUSTUS	intron	955836	956138	1.0	-	.	ID=g52.t1.intron11;Parent=g52.t1
HiC_scaffold_1	AUGUSTUS	exon	956139	956302	.	-	.	ID=g52.t1.exon12;Parent=g52.t1
HiC_scaffold_1	AUGUSTUS	CDS	956139	956302	1.0	-	2	ID=g52.t1.CDS12;Parent=g52.t1
HiC_scaffold_1	AUGUSTUS	intron	956303	958241	1.0	-	.	ID=g52.t1.intron12;Parent=g52.t1
HiC_scaffold_1	AUGUSTUS	exon	958242	958452	.	-	.	ID=g52.t1.exon13;Parent=g52.t1
HiC_scaffold_1	AUGUSTUS	CDS	958242	958452	1.0	-	0	ID=g52.t1.CDS13;Parent=g52.t1
HiC_scaffold_1	AUGUSTUS	intron	958453	959208	1.0	-	.	ID=g52.t1.intron13;Parent=g52.t1
HiC_scaffold_1	AUGUSTUS	exon	959209	959313	.	-	.	ID=g52.t1.exon14;Parent=g52.t1
HiC_scaffold_1	AUGUSTUS	CDS	959209	959313	1.0	-	0	ID=g52.t1.CDS14;Parent=g52.t1
HiC_scaffold_1	AUGUSTUS	intron	959314	960055	1.0	-	.	ID=g52.t1.intron14;Parent=g52.t1
HiC_scaffold_1	AUGUSTUS	exon	960056	961791	.	-	.	ID=g52.t1.exon15;Parent=g52.t1
HiC_scaffold_1	AUGUSTUS	CDS	960056	961791	1.0	-	2	ID=g52.t1.CDS15;Parent=g52.t1
HiC_scaffold_1	AUGUSTUS	intron	961792	975089	1.0	-	.	ID=g52.t1.intron15;Parent=g52.t1
HiC_scaffold_1	AUGUSTUS	exon	975090	975246	.	-	.	ID=g52.t1.exon16;Parent=g52.t1
HiC_scaffold_1	AUGUSTUS	CDS	975090	975246	1.0	-	0	ID=g52.t1.CDS16;Parent=g52.t1
HiC_scaffold_1	AUGUSTUS	start_codon	975244	975246	.	-	0	ID=g52.t1.start1;Parent=g52.t1
HiC_scaffold_1	AUGUSTUS	stop_codon	986062	986064	.	-	0	ID=g53.t1.stop1;Parent=g53.t1
HiC_scaffold_1	AUGUSTUS	exon	986062	986287	.	-	.	ID=g53.t1.exon1;Parent=g53.t1
HiC_scaffold_1	AUGUSTUS	CDS	986062	986287	1.0	-	1	ID=g53.t1.CDS1;Parent=g53.t1
HiC_scaffold_1	AUGUSTUS	gene	986062	990697	.	-	.	ID=g53
HiC_scaffold_1	AUGUSTUS	mRNA	986062	990697	1.0	-	.	ID=g53.t1;Parent=g53;em_target=109478.XP_005866774.1;em_score=688.0;em_evalue=1.2e-211;em_tcov=.;em_OGs=COG1073@1|root,KOG1552@2759|Eukaryota,39R2D@33154|Opisthokonta,3BN2W@33208|Metazoa,3D63T@33213|Bilateria,48C3T@7711|Chordata,49AJ5@7742|Vertebrata,3JIHJ@40674|Mammalia,4M4E9@9397|Chiroptera;em_COG_cat=S;em_desc=Dienelactone hydrolase family;em_max_annot_lvl=33208|Metazoa;em_Preferred_name=ABHD17A;em_PFAMs=Hydrolase_4
HiC_scaffold_1	AUGUSTUS	intron	986288	986389	1.0	-	.	ID=g53.t1.intron1;Parent=g53.t1
HiC_scaffold_1	AUGUSTUS	exon	986390	986569	.	-	.	ID=g53.t1.exon2;Parent=g53.t1
HiC_scaffold_1	AUGUSTUS	CDS	986390	986569	1.0	-	1	ID=g53.t1.CDS2;Parent=g53.t1
HiC_scaffold_1	AUGUSTUS	intron	986570	988914	1.0	-	.	ID=g53.t1.intron2;Parent=g53.t1
HiC_scaffold_1	AUGUSTUS	exon	988915	989109	.	-	.	ID=g53.t1.exon3;Parent=g53.t1
HiC_scaffold_1	AUGUSTUS	CDS	988915	989109	1.0	-	1	ID=g53.t1.CDS3;Parent=g53.t1
HiC_scaffold_1	AUGUSTUS	intron	989110	990365	1.0	-	.	ID=g53.t1.intron3;Parent=g53.t1
HiC_scaffold_1	AUGUSTUS	exon	990366	990697	.	-	.	ID=g53.t1.exon4;Parent=g53.t1
HiC_scaffold_1	AUGUSTUS	CDS	990366	990697	1.0	-	0	ID=g53.t1.CDS4;Parent=g53.t1
HiC_scaffold_1	AUGUSTUS	start_codon	990695	990697	.	-	0	ID=g53.t1.start1;Parent=g53.t1
HiC_scaffold_1	AUGUSTUS	stop_codon	990812	990814	.	-	0	ID=g54.t1.stop1;Parent=g54.t1
HiC_scaffold_1	AUGUSTUS	exon	990812	990902	.	-	.	ID=g54.t1.exon1;Parent=g54.t1
HiC_scaffold_1	AUGUSTUS	CDS	990812	990902	1.0	-	1	ID=g54.t1.CDS1;Parent=g54.t1
HiC_scaffold_1	AUGUSTUS	gene	990812	994708	.	-	.	ID=g54
HiC_scaffold_1	AUGUSTUS	mRNA	990812	994708	1.0	-	.	ID=g54.t1;Parent=g54
HiC_scaffold_1	AUGUSTUS	intron	990903	994223	1.0	-	.	ID=g54.t1.intron1;Parent=g54.t1
HiC_scaffold_1	AUGUSTUS	exon	994224	994708	.	-	.	ID=g54.t1.exon2;Parent=g54.t1
HiC_scaffold_1	AUGUSTUS	CDS	994224	994708	1.0	-	0	ID=g54.t1.CDS2;Parent=g54.t1
HiC_scaffold_1	AUGUSTUS	start_codon	994706	994708	.	-	0	ID=g54.t1.start1;Parent=g54.t1
HiC_scaffold_1	AUGUSTUS	start_codon	1010852	1010854	.	+	0	ID=g55.t1.start1;Parent=g55.t1
HiC_scaffold_1	AUGUSTUS	gene	1010852	1012171	.	+	.	ID=g55
HiC_scaffold_1	AUGUSTUS	exon	1010852	1012171	.	+	.	ID=g55.t1.exon1;Parent=g55.t1
HiC_scaffold_1	AUGUSTUS	mRNA	1010852	1012171	0.65	+	.	ID=g55.t1;Parent=g55;em_target=9668.ENSMPUP00000019852;em_score=751.8;em_evalue=8.6e-229;em_tcov=.;em_OGs=COG0590@1|root,KOG2771@2759|Eukaryota,38EK3@33154|Opisthokonta,3BGQN@33208|Metazoa,3CX5T@33213|Bilateria,483PN@7711|Chordata,494NK@7742|Vertebrata,3J3SM@40674|Mammalia,3EUUX@33554|Carnivora;em_COG_cat=A;em_desc=Adenosine deaminase, tRNA-specific 3;em_max_annot_lvl=33208|Metazoa;em_Preferred_name=ADAT3;em_KEGG_ko=ko:K15442;em_BRITE=ko00000,ko03016;em_PFAMs=dCMP_cyt_deam_1;em_GOs=GO:0005575,GO:0005622,GO:0005623,GO:0005634,GO:0005654,GO:0006139,GO:0006725,GO:0006807,GO:0008150,GO:0008152,GO:0009451,GO:0009987,GO:0016070,GO:0031974,GO:0031981,GO:0034641,GO:0043170,GO:0043226,GO:0043227,GO:0043229,GO:0043231,GO:0043233,GO:0043412,GO:0044237,GO:0044238,GO:0044422,GO:0044424,GO:0044428,GO:0044446,GO:0044464,GO:0046483,GO:0070013,GO:0071704,GO:0090304,GO:1901360
HiC_scaffold_1	AUGUSTUS	CDS	1010852	1012171	0.65	+	0	ID=g55.t1.CDS1;Parent=g55.t1
HiC_scaffold_1	AUGUSTUS	stop_codon	1012169	1012171	.	+	0	ID=g55.t1.stop1;Parent=g55.t1
HiC_scaffold_1	AUGUSTUS	start_codon	1013814	1013816	.	+	0	ID=g56.t1.start1;Parent=g56.t1
HiC_scaffold_1	AUGUSTUS	exon	1013814	1013820	.	+	.	ID=g56.t1.exon1;Parent=g56.t1
HiC_scaffold_1	AUGUSTUS	CDS	1013814	1013820	1.0	+	0	ID=g56.t1.CDS1;Parent=g56.t1
HiC_scaffold_1	AUGUSTUS	gene	1013814	1028596	.	+	.	ID=g56
HiC_scaffold_1	AUGUSTUS	mRNA	1013814	1028596	1.0	+	.	ID=g56.t1;Parent=g56;em_target=9685.ENSFCAP00000022160;em_score=498.0;em_evalue=2.1e-152;em_tcov=.;em_OGs=KOG3088@1|root,KOG3088@2759|Eukaryota,38BZI@33154|Opisthokonta,3BDP7@33208|Metazoa,3D04T@33213|Bilateria,487CP@7711|Chordata,48V2R@7742|Vertebrata,3J3PZ@40674|Mammalia,3EP2P@33554|Carnivora;em_COG_cat=U;em_desc=membrane protein 4;em_max_annot_lvl=33208|Metazoa;em_Preferred_name=SCAMP4;em_KEGG_ko=ko:K19995;em_BRITE=ko00000,ko04131;em_PFAMs=SCAMP;em_GOs=GO:0000003,GO:0005575,GO:0005622,GO:0005623,GO:0005737,GO:0007610,GO:0008150,GO:0012505,GO:0016020,GO:0019098,GO:0022414,GO:0030133,GO:0031410,GO:0031982,GO:0032501,GO:0032504,GO:0043226,GO:0043227,GO:0043229,GO:0044424,GO:0044444,GO:0044464,GO:0048609,GO:0097708
HiC_scaffold_1	AUGUSTUS	intron	1013821	1016877	1.0	+	.	ID=g56.t1.intron1;Parent=g56.t1
HiC_scaffold_1	AUGUSTUS	exon	1016878	1017006	.	+	.	ID=g56.t1.exon2;Parent=g56.t1
HiC_scaffold_1	AUGUSTUS	CDS	1016878	1017006	1.0	+	2	ID=g56.t1.CDS2;Parent=g56.t1
HiC_scaffold_1	AUGUSTUS	intron	1017007	1017375	1.0	+	.	ID=g56.t1.intron2;Parent=g56.t1
HiC_scaffold_1	AUGUSTUS	exon	1017376	1017532	.	+	.	ID=g56.t1.exon3;Parent=g56.t1
HiC_scaffold_1	AUGUSTUS	CDS	1017376	1017532	1.0	+	2	ID=g56.t1.CDS3;Parent=g56.t1
HiC_scaffold_1	AUGUSTUS	intron	1017533	1018703	1.0	+	.	ID=g56.t1.intron3;Parent=g56.t1
HiC_scaffold_1	AUGUSTUS	exon	1018704	1018805	.	+	.	ID=g56.t1.exon4;Parent=g56.t1
HiC_scaffold_1	AUGUSTUS	CDS	1018704	1018805	1.0	+	1	ID=g56.t1.CDS4;Parent=g56.t1
HiC_scaffold_1	AUGUSTUS	intron	1018806	1026217	1.0	+	.	ID=g56.t1.intron4;Parent=g56.t1
HiC_scaffold_1	AUGUSTUS	exon	1026218	1026335	.	+	.	ID=g56.t1.exon5;Parent=g56.t1
HiC_scaffold_1	AUGUSTUS	CDS	1026218	1026335	1.0	+	1	ID=g56.t1.CDS5;Parent=g56.t1
HiC_scaffold_1	AUGUSTUS	intron	1026336	1028416	1.0	+	.	ID=g56.t1.intron5;Parent=g56.t1
HiC_scaffold_1	AUGUSTUS	exon	1028417	1028596	.	+	.	ID=g56.t1.exon6;Parent=g56.t1
HiC_scaffold_1	AUGUSTUS	CDS	1028417	1028596	1.0	+	0	ID=g56.t1.CDS6;Parent=g56.t1
HiC_scaffold_1	AUGUSTUS	stop_codon	1028594	1028596	.	+	0	ID=g56.t1.stop1;Parent=g56.t1
HiC_scaffold_1	AUGUSTUS	start_codon	1057056	1057058	.	+	0	ID=g57.t1.start1;Parent=g57.t1
HiC_scaffold_1	AUGUSTUS	exon	1057056	1057239	.	+	.	ID=g57.t1.exon1;Parent=g57.t1
HiC_scaffold_1	AUGUSTUS	CDS	1057056	1057239	1.0	+	0	ID=g57.t1.CDS1;Parent=g57.t1
HiC_scaffold_1	AUGUSTUS	gene	1057056	1064931	.	+	.	ID=g57
HiC_scaffold_1	AUGUSTUS	mRNA	1057056	1064931	1.0	+	.	ID=g57.t1;Parent=g57;em_target=9707.XP_004395455.1;em_score=960.1;em_evalue=3.6e-292;em_tcov=.;em_OGs=KOG1164@1|root,KOG1165@2759|Eukaryota,38BTT@33154|Opisthokonta,3BE4B@33208|Metazoa,3CS1U@33213|Bilateria,4832V@7711|Chordata,48VM0@7742|Vertebrata,3JFUN@40674|Mammalia,3ES7R@33554|Carnivora;em_COG_cat=T;em_desc=Belongs to the protein kinase superfamily;em_max_annot_lvl=33208|Metazoa;em_Preferred_name=CSNK1G2;em_EC=2.7.11.1;em_KEGG_ko=ko:K08958;em_KEGG_Pathway=ko04340,ko04341,map04340,map04341;em_BRITE=ko00000,ko00001,ko01000,ko01001;em_PFAMs=CK1gamma_C,Pkinase;em_GOs=GO:0000003,GO:0000166,GO:0000287,GO:0001654,GO:0001736,GO:0001738,GO:0001745,GO:0002009,GO:0003006,GO:0003008,GO:0003674,GO:0003824,GO:0004672,GO:0004674,GO:0005488,GO:0005515,GO:0005524,GO:0005575,GO:0005622,GO:0005623,GO:0005634,GO:0005737,GO:0005818,GO:0005819,GO:0005829,GO:0005856,GO:0005886,GO:0005938,GO:0006464,GO:0006468,GO:0006629,GO:0006643,GO:0006665,GO:0006793,GO:0006796,GO:0006807,GO:0006810,GO:0006897,GO:0006928,GO:0007049,GO:0007088,GO:0007154,GO:0007163,GO:0007164,GO:0007165,GO:0007166,GO:0007267,GO:0007275,GO:0007276,GO:0007281,GO:0007283,GO:0007286,GO:0007291,GO:0007346,GO:0007349,GO:0007389,GO:0007399,GO:0007423,GO:0007610,GO:0007611,GO:0007612,GO:0007635,GO:0008064,GO:0008104,GO:0008144,GO:0008150,GO:0008152,GO:0008306,GO:0008347,GO:0008355,GO:0008356,GO:0008360,GO:0008610,GO:0009058,GO:0009605,GO:0009612,GO:0009628,GO:0009653,GO:0009790,GO:0009887,GO:0009888,GO:0009892,GO:0009966,GO:0009967,GO:0009987,GO:0010563,GO:0010564,GO:0010639,GO:0010646,GO:0010647,GO:0015630,GO:0016020,GO:0016043,GO:0016055,GO:0016192,GO:0016301,GO:0016310,GO:0016318,GO:0016477,GO:0016740,GO:0016772,GO:0016773,GO:0017076,GO:0018105,GO:0018193,GO:0018209,GO:0019216,GO:0019220,GO:0019222,GO:0019538,GO:0019953,GO:0022008,GO:0022402,GO:0022412,GO:0022414,GO:0022603,GO:0022604,GO:0023051,GO:0023052,GO:0023056,GO:0030111,GO:0030148,GO:0030154,GO:0030177,GO:0030554,GO:0030588,GO:0030590,GO:0030832,GO:0030833,GO:0031323,GO:0031324,GO:0032271,GO:0032386,GO:0032501,GO:0032502,GO:0032504,GO:0032535,GO:0032553,GO:0032555,GO:0032559,GO:0032879,GO:0032886,GO:0032887,GO:0032888,GO:0032956,GO:0032970,GO:0032991,GO:0033036,GO:0033043,GO:0033044,GO:0033045,GO:0033047,GO:0033218,GO:0033673,GO:0035639,GO:0036094,GO:0036211,GO:0040011,GO:0042048,GO:0042063,GO:0042067,GO:0042221,GO:0042277,GO:0042325,GO:0042326,GO:0043086,GO:0043167,GO:0043168,GO:0043169,GO:0043170,GO:0043226,GO:0043227,GO:0043228,GO:0043229,GO:0043231,GO:0043232,GO:0043254,GO:0043412,GO:0043549,GO:0043550,GO:0044087,GO:0044092,GO:0044237,GO:0044238,GO:0044249,GO:0044255,GO:0044260,GO:0044267,GO:0044422,GO:0044424,GO:0044430,GO:0044444,GO:0044446,GO:0044464,GO:0044703,GO:0045833,GO:0045936,GO:0046467,GO:0046777,GO:0046872,GO:0048232,GO:0048468,GO:0048513,GO:0048515,GO:0048518,GO:0048519,GO:0048522,GO:0048523,GO:0048583,GO:0048584,GO:0048592,GO:0048609,GO:0048646,GO:0048729,GO:0048731,GO:0048749,GO:0048856,GO:0048869,GO:0048870,GO:0050789,GO:0050790,GO:0050793,GO:0050794,GO:0050877,GO:0050890,GO:0050896,GO:0051049,GO:0051125,GO:0051126,GO:0051128,GO:0051129,GO:0051174,GO:0051179,GO:0051219,GO:0051234,GO:0051239,GO:0051301,GO:0051338,GO:0051348,GO:0051493,GO:0051494,GO:0051640,GO:0051641,GO:0051653,GO:0051674,GO:0051704,GO:0051716,GO:0051726,GO:0051783,GO:0051983,GO:0060236,GO:0060341,GO:0060429,GO:0060627,GO:0060828,GO:0065007,GO:0065008,GO:0065009,GO:0070507,GO:0070864,GO:0071704,GO:0071840,GO:0071944,GO:0080090,GO:0090066,GO:0090175,GO:0090215,GO:0090217,GO:0090219,GO:0090224,GO:0090263,GO:0090596,GO:0097159,GO:0097367,GO:0098657,GO:0099080,GO:0099568,GO:0110053,GO:0140096,GO:0198738,GO:1901265,GO:1901363,GO:1901564,GO:1901566,GO:1901576,GO:1902903,GO:1902904,GO:1903725,GO:1903726,GO:1905114,GO:1905330,GO:2000026,GO:2000027,GO:2001135
HiC_scaffold_1	AUGUSTUS	intron	1057240	1063005	1.0	+	.	ID=g57.t1.intron1;Parent=g57.t1
HiC_scaffold_1	AUGUSTUS	exon	1063006	1063046	.	+	.	ID=g57.t1.exon2;Parent=g57.t1
HiC_scaffold_1	AUGUSTUS	CDS	1063006	1063046	1.0	+	2	ID=g57.t1.CDS2;Parent=g57.t1
HiC_scaffold_1	AUGUSTUS	intron	1063047	1063179	1.0	+	.	ID=g57.t1.intron2;Parent=g57.t1
HiC_scaffold_1	AUGUSTUS	exon	1063180	1063249	.	+	.	ID=g57.t1.exon3;Parent=g57.t1
HiC_scaffold_1	AUGUSTUS	CDS	1063180	1063249	1.0	+	0	ID=g57.t1.CDS3;Parent=g57.t1
HiC_scaffold_1	AUGUSTUS	intron	1063250	1063336	1.0	+	.	ID=g57.t1.intron3;Parent=g57.t1
HiC_scaffold_1	AUGUSTUS	exon	1063337	1063485	.	+	.	ID=g57.t1.exon4;Parent=g57.t1
HiC_scaffold_1	AUGUSTUS	CDS	1063337	1063485	1.0	+	2	ID=g57.t1.CDS4;Parent=g57.t1
HiC_scaffold_1	AUGUSTUS	intron	1063486	1063559	1.0	+	.	ID=g57.t1.intron4;Parent=g57.t1
HiC_scaffold_1	AUGUSTUS	exon	1063560	1063794	.	+	.	ID=g57.t1.exon5;Parent=g57.t1
HiC_scaffold_1	AUGUSTUS	CDS	1063560	1063794	1.0	+	0	ID=g57.t1.CDS5;Parent=g57.t1
HiC_scaffold_1	AUGUSTUS	intron	1063795	1063858	1.0	+	.	ID=g57.t1.intron5;Parent=g57.t1
HiC_scaffold_1	AUGUSTUS	exon	1063859	1063944	.	+	.	ID=g57.t1.exon6;Parent=g57.t1
HiC_scaffold_1	AUGUSTUS	CDS	1063859	1063944	1.0	+	2	ID=g57.t1.CDS6;Parent=g57.t1
HiC_scaffold_1	AUGUSTUS	intron	1063945	1064016	1.0	+	.	ID=g57.t1.intron6;Parent=g57.t1
HiC_scaffold_1	AUGUSTUS	exon	1064017	1064101	.	+	.	ID=g57.t1.exon7;Parent=g57.t1
HiC_scaffold_1	AUGUSTUS	CDS	1064017	1064101	1.0	+	0	ID=g57.t1.CDS7;Parent=g57.t1
HiC_scaffold_1	AUGUSTUS	intron	1064102	1064188	1.0	+	.	ID=g57.t1.intron7;Parent=g57.t1
HiC_scaffold_1	AUGUSTUS	exon	1064189	1064337	.	+	.	ID=g57.t1.exon8;Parent=g57.t1
HiC_scaffold_1	AUGUSTUS	CDS	1064189	1064337	1.0	+	2	ID=g57.t1.CDS8;Parent=g57.t1
HiC_scaffold_1	AUGUSTUS	intron	1064338	1064513	1.0	+	.	ID=g57.t1.intron8;Parent=g57.t1
HiC_scaffold_1	AUGUSTUS	exon	1064514	1064597	.	+	.	ID=g57.t1.exon9;Parent=g57.t1
HiC_scaffold_1	AUGUSTUS	CDS	1064514	1064597	1.0	+	0	ID=g57.t1.CDS9;Parent=g57.t1
HiC_scaffold_1	AUGUSTUS	intron	1064598	1064676	1.0	+	.	ID=g57.t1.intron9;Parent=g57.t1
HiC_scaffold_1	AUGUSTUS	exon	1064677	1064783	.	+	.	ID=g57.t1.exon10;Parent=g57.t1
HiC_scaffold_1	AUGUSTUS	CDS	1064677	1064783	1.0	+	0	ID=g57.t1.CDS10;Parent=g57.t1
HiC_scaffold_1	AUGUSTUS	intron	1064784	1064876	1.0	+	.	ID=g57.t1.intron10;Parent=g57.t1
HiC_scaffold_1	AUGUSTUS	exon	1064877	1064931	.	+	.	ID=g57.t1.exon11;Parent=g57.t1
HiC_scaffold_1	AUGUSTUS	CDS	1064877	1064931	1.0	+	1	ID=g57.t1.CDS11;Parent=g57.t1
HiC_scaffold_1	AUGUSTUS	stop_codon	1064929	1064931	.	+	0	ID=g57.t1.stop1;Parent=g57.t1
HiC_scaffold_1	gmst	start_codon	1078052	1078054	18.962593	+	0	ID=g58.t1.start1;Parent=g58.t1
HiC_scaffold_1	gmst	gene	1078052	1078486	.	+	.	ID=g58
HiC_scaffold_1	gmst	mRNA	1078052	1078486	.	+	.	ID=g58.t1;Parent=g58
HiC_scaffold_1	gmst	CDS	1078052	1078486	18.962593	+	0	ID=g58.t1.CDS1;Parent=g58.t1
HiC_scaffold_1	gmst	exon	1078052	1078486	18.962593	+	0	ID=g58.t1.exon1;Parent=g58.t1
HiC_scaffold_1	gmst	stop_codon	1078484	1078486	18.962593	+	0	ID=g58.t1.stop1;Parent=g58.t1
HiC_scaffold_1	AUGUSTUS	stop_codon	1079756	1079758	.	-	0	ID=g59.t1.stop1;Parent=g59.t1
HiC_scaffold_1	AUGUSTUS	exon	1079756	1079879	.	-	.	ID=g59.t1.exon1;Parent=g59.t1
HiC_scaffold_1	AUGUSTUS	CDS	1079756	1079879	0.61	-	1	ID=g59.t1.CDS1;Parent=g59.t1
HiC_scaffold_1	AUGUSTUS	gene	1079756	1086075	.	-	.	ID=g59
HiC_scaffold_1	AUGUSTUS	mRNA	1079756	1086075	0.26	-	.	ID=g59.t1;Parent=g59;em_target=10036.XP_005083470.1;em_score=67.3;em_evalue=5.6e-21;em_tcov=.;em_OGs=KOG2075@1|root,KOG2075@2759|Eukaryota,38DDF@33154|Opisthokonta,3BAEU@33208|Metazoa,3CRYB@33213|Bilateria,482S4@7711|Chordata,48X1T@7742|Vertebrata,3JF7S@40674|Mammalia,35MZT@314146|Euarchontoglires,4Q2ZI@9989|Rodentia;em_COG_cat=S;em_desc=BTB POZ domain-containing protein 2;em_max_annot_lvl=33208|Metazoa;em_Preferred_name=BTBD2;em_KEGG_ko=ko:K10477;em_BRITE=ko00000,ko04121;em_PFAMs=BACK,BTB,PHR;em_GOs=GO:0000151,GO:0000932,GO:0003674,GO:0005488,GO:0005515,GO:0005575,GO:0005622,GO:0005623,GO:0005737,GO:0005829,GO:0006508,GO:0006511,GO:0006807,GO:0007275,GO:0007399,GO:0008150,GO:0008152,GO:0009056,GO:0009057,GO:0009987,GO:0010498,GO:0019005,GO:0019222,GO:0019538,GO:0019899,GO:0019941,GO:0022008,GO:0030154,GO:0030162,GO:0030163,GO:0031461,GO:0031625,GO:0032501,GO:0032502,GO:0032991,GO:0035770,GO:0036464,GO:0043161,GO:0043170,GO:0043226,GO:0043228,GO:0043229,GO:0043232,GO:0043632,GO:0044237,GO:0044238,GO:0044248,GO:0044257,GO:0044260,GO:0044265,GO:0044267,GO:0044389,GO:0044424,GO:0044444,GO:0044464,GO:0048731,GO:0048856,GO:0048869,GO:0050789,GO:0051171,GO:0051246,GO:0051603,GO:0060255,GO:0065007,GO:0071704,GO:0080090,GO:1901564,GO:1901565,GO:1901575,GO:1902494,GO:1990234,GO:1990904
HiC_scaffold_1	AUGUSTUS	intron	1079880	1085713	0.56	-	.	ID=g59.t1.intron1;Parent=g59.t1
HiC_scaffold_1	AUGUSTUS	exon	1085714	1086075	.	-	.	ID=g59.t1.exon2;Parent=g59.t1
HiC_scaffold_1	AUGUSTUS	CDS	1085714	1086075	0.33	-	0	ID=g59.t1.CDS2;Parent=g59.t1
HiC_scaffold_1	AUGUSTUS	start_codon	1086073	1086075	.	-	0	ID=g59.t1.start1;Parent=g59.t1
HiC_scaffold_1	AUGUSTUS	stop_codon	1109228	1109230	.	-	0	ID=g60.t1.stop1;Parent=g60.t1
HiC_scaffold_1	gmst	stop_codon	1109228	1109230	125.09159	-	0	ID=g60.t2.stop1;Parent=g60.t2
HiC_scaffold_1	AUGUSTUS	exon	1109228	1109465	.	-	.	ID=g60.t1.exon1;Parent=g60.t1
HiC_scaffold_1	AUGUSTUS	CDS	1109228	1109465	1.0	-	1	ID=g60.t1.CDS1;Parent=g60.t1
HiC_scaffold_1	gmst	CDS	1109228	1109465	125.09159	-	1	ID=g60.t2.CDS1;Parent=g60.t2
HiC_scaffold_1	gmst	exon	1109228	1109465	125.09159	-	1	ID=g60.t2.exon1;Parent=g60.t2
HiC_scaffold_1	gmst	mRNA	1109228	1114787	.	-	.	ID=g60.t2;Parent=g60;em_target=9668.ENSMPUP00000006992;em_score=948.2;em_evalue=1.6e-288;em_tcov=.;em_OGs=KOG0607@1|root,KOG0607@2759|Eukaryota,38BRN@33154|Opisthokonta,3BFTK@33208|Metazoa,3D1KZ@33213|Bilateria,480XR@7711|Chordata,48Y4T@7742|Vertebrata,3J9XF@40674|Mammalia,3ESPG@33554|Carnivora;em_COG_cat=T;em_desc=MAP kinase interacting serine threonine kinase 2;em_max_annot_lvl=33208|Metazoa;em_Preferred_name=MKNK2;em_EC=2.7.11.1;em_KEGG_ko=ko:K04372;em_KEGG_Pathway=ko04010,ko04066,ko04910,map04010,map04066,map04910;em_BRITE=ko00000,ko00001,ko01000,ko01001;em_PFAMs=Pkinase;em_GOs=GO:0000166,GO:0001932,GO:0001934,GO:0002376,GO:0002520,GO:0003674,GO:0003824,GO:0004672,GO:0004674,GO:0004683,GO:0005488,GO:0005515,GO:0005516,GO:0005524,GO:0005575,GO:0005622,GO:0005623,GO:0005634,GO:0005635,GO:0005654,GO:0005737,GO:0005813,GO:0005815,GO:0005856,GO:0005874,GO:0006464,GO:0006468,GO:0006793,GO:0006796,GO:0006807,GO:0006915,GO:0007017,GO:0007154,GO:0007165,GO:0007166,GO:0007275,GO:0007568,GO:0007610,GO:0008144,GO:0008150,GO:0008152,GO:0008219,GO:0008340,GO:0009636,GO:0009893,GO:0009931,GO:0009966,GO:0009968,GO:0009987,GO:0010259,GO:0010562,GO:0010604,GO:0010646,GO:0010648,GO:0010857,GO:0012501,GO:0012505,GO:0015630,GO:0016301,GO:0016310,GO:0016604,GO:0016605,GO:0016740,GO:0016772,GO:0016773,GO:0017076,GO:0018105,GO:0018193,GO:0018209,GO:0019220,GO:0019222,GO:0019538,GO:0019899,GO:0019900,GO:0019901,GO:0023051,GO:0023052,GO:0023057,GO:0030097,GO:0030162,GO:0030534,GO:0030554,GO:0031323,GO:0031325,GO:0031399,GO:0031401,GO:0031967,GO:0031974,GO:0031975,GO:0031981,GO:0032268,GO:0032270,GO:0032501,GO:0032502,GO:0032553,GO:0032555,GO:0032559,GO:0033135,GO:0033138,GO:0035094,GO:0035095,GO:0035556,GO:0035639,GO:0036094,GO:0036211,GO:0038034,GO:0040008,GO:0042221,GO:0042325,GO:0042327,GO:0042493,GO:0043167,GO:0043168,GO:0043170,GO:0043226,GO:0043227,GO:0043228,GO:0043229,GO:0043231,GO:0043232,GO:0043233,GO:0043412,GO:0044237,GO:0044238,GO:0044260,GO:0044267,GO:0044422,GO:0044424,GO:0044428,GO:0044430,GO:0044446,GO:0044451,GO:0044464,GO:0045937,GO:0046578,GO:0046580,GO:0046685,GO:0046777,GO:0048513,GO:0048518,GO:0048519,GO:0048522,GO:0048523,GO:0048534,GO:0048583,GO:0048585,GO:0048731,GO:0048856,GO:0050789,GO:0050794,GO:0050896,GO:0051019,GO:0051056,GO:0051058,GO:0051171,GO:0051173,GO:0051174,GO:0051246,GO:0051247,GO:0051716,GO:0060255,GO:0060625,GO:0065007,GO:0070013,GO:0070887,GO:0071243,GO:0071704,GO:0080090,GO:0097159,GO:0097190,GO:0097191,GO:0097192,GO:0097367,GO:0099080,GO:0099081,GO:0099512,GO:0099513,GO:0140096,GO:1901265,GO:1901363,GO:1901564,GO:1902531,GO:1902532,GO:1903320
HiC_scaffold_1	AUGUSTUS	gene	1109228	1118261	.	-	.	ID=g60
HiC_scaffold_1	AUGUSTUS	mRNA	1109228	1118261	1.0	-	.	ID=g60.t1;Parent=g60;em_target=9668.ENSMPUP00000006992;em_score=1057.1;em_evalue=0.0;em_tcov=.;em_OGs=KOG0607@1|root,KOG0607@2759|Eukaryota,38BRN@33154|Opisthokonta,3BFTK@33208|Metazoa,3D1KZ@33213|Bilateria,480XR@7711|Chordata,48Y4T@7742|Vertebrata,3J9XF@40674|Mammalia,3ESPG@33554|Carnivora;em_COG_cat=T;em_desc=MAP kinase interacting serine threonine kinase 2;em_max_annot_lvl=33208|Metazoa;em_Preferred_name=MKNK2;em_EC=2.7.11.1;em_KEGG_ko=ko:K04372;em_KEGG_Pathway=ko04010,ko04066,ko04910,map04010,map04066,map04910;em_BRITE=ko00000,ko00001,ko01000,ko01001;em_PFAMs=Pkinase;em_GOs=GO:0000166,GO:0001932,GO:0001934,GO:0002376,GO:0002520,GO:0003674,GO:0003824,GO:0004672,GO:0004674,GO:0004683,GO:0005488,GO:0005515,GO:0005516,GO:0005524,GO:0005575,GO:0005622,GO:0005623,GO:0005634,GO:0005635,GO:0005654,GO:0005737,GO:0005813,GO:0005815,GO:0005856,GO:0005874,GO:0006464,GO:0006468,GO:0006793,GO:0006796,GO:0006807,GO:0006915,GO:0007017,GO:0007154,GO:0007165,GO:0007166,GO:0007275,GO:0007568,GO:0007610,GO:0008144,GO:0008150,GO:0008152,GO:0008219,GO:0008340,GO:0009636,GO:0009893,GO:0009931,GO:0009966,GO:0009968,GO:0009987,GO:0010259,GO:0010562,GO:0010604,GO:0010646,GO:0010648,GO:0010857,GO:0012501,GO:0012505,GO:0015630,GO:0016301,GO:0016310,GO:0016604,GO:0016605,GO:0016740,GO:0016772,GO:0016773,GO:0017076,GO:0018105,GO:0018193,GO:0018209,GO:0019220,GO:0019222,GO:0019538,GO:0019899,GO:0019900,GO:0019901,GO:0023051,GO:0023052,GO:0023057,GO:0030097,GO:0030162,GO:0030534,GO:0030554,GO:0031323,GO:0031325,GO:0031399,GO:0031401,GO:0031967,GO:0031974,GO:0031975,GO:0031981,GO:0032268,GO:0032270,GO:0032501,GO:0032502,GO:0032553,GO:0032555,GO:0032559,GO:0033135,GO:0033138,GO:0035094,GO:0035095,GO:0035556,GO:0035639,GO:0036094,GO:0036211,GO:0038034,GO:0040008,GO:0042221,GO:0042325,GO:0042327,GO:0042493,GO:0043167,GO:0043168,GO:0043170,GO:0043226,GO:0043227,GO:0043228,GO:0043229,GO:0043231,GO:0043232,GO:0043233,GO:0043412,GO:0044237,GO:0044238,GO:0044260,GO:0044267,GO:0044422,GO:0044424,GO:0044428,GO:0044430,GO:0044446,GO:0044451,GO:0044464,GO:0045937,GO:0046578,GO:0046580,GO:0046685,GO:0046777,GO:0048513,GO:0048518,GO:0048519,GO:0048522,GO:0048523,GO:0048534,GO:0048583,GO:0048585,GO:0048731,GO:0048856,GO:0050789,GO:0050794,GO:0050896,GO:0051019,GO:0051056,GO:0051058,GO:0051171,GO:0051173,GO:0051174,GO:0051246,GO:0051247,GO:0051716,GO:0060255,GO:0060625,GO:0065007,GO:0070013,GO:0070887,GO:0071243,GO:0071704,GO:0080090,GO:0097159,GO:0097190,GO:0097191,GO:0097192,GO:0097367,GO:0099080,GO:0099081,GO:0099512,GO:0099513,GO:0140096,GO:1901265,GO:1901363,GO:1901564,GO:1902531,GO:1902532,GO:1903320
HiC_scaffold_1	AUGUSTUS	intron	1109466	1109726	1.0	-	.	ID=g60.t1.intron1;Parent=g60.t1
HiC_scaffold_1	gmst	intron	1109466	1109726	125.09159	-	0	ID=g60.t2.intron1;Parent=g60.t2
HiC_scaffold_1	AUGUSTUS	exon	1109727	1109770	.	-	.	ID=g60.t1.exon2;Parent=g60.t1
HiC_scaffold_1	AUGUSTUS	CDS	1109727	1109770	1.0	-	0	ID=g60.t1.CDS2;Parent=g60.t1
HiC_scaffold_1	gmst	CDS	1109727	1109770	125.09159	-	0	ID=g60.t2.CDS2;Parent=g60.t2
HiC_scaffold_1	gmst	exon	1109727	1109770	125.09159	-	0	ID=g60.t2.exon2;Parent=g60.t2
HiC_scaffold_1	AUGUSTUS	intron	1109771	1110539	1.0	-	.	ID=g60.t1.intron2;Parent=g60.t1
HiC_scaffold_1	gmst	intron	1109771	1110539	125.09159	-	0	ID=g60.t2.intron2;Parent=g60.t2
HiC_scaffold_1	AUGUSTUS	exon	1110540	1110704	.	-	.	ID=g60.t1.exon3;Parent=g60.t1
HiC_scaffold_1	AUGUSTUS	CDS	1110540	1110704	1.0	-	0	ID=g60.t1.CDS3;Parent=g60.t1
HiC_scaffold_1	gmst	CDS	1110540	1110704	125.09159	-	0	ID=g60.t2.CDS3;Parent=g60.t2
HiC_scaffold_1	gmst	exon	1110540	1110704	125.09159	-	0	ID=g60.t2.exon3;Parent=g60.t2
HiC_scaffold_1	AUGUSTUS	intron	1110705	1111009	1.0	-	.	ID=g60.t1.intron3;Parent=g60.t1
HiC_scaffold_1	gmst	intron	1110705	1111009	125.09159	-	0	ID=g60.t2.intron3;Parent=g60.t2
HiC_scaffold_1	AUGUSTUS	exon	1111010	1111204	.	-	.	ID=g60.t1.exon4;Parent=g60.t1
HiC_scaffold_1	AUGUSTUS	CDS	1111010	1111204	1.0	-	0	ID=g60.t1.CDS4;Parent=g60.t1
HiC_scaffold_1	gmst	CDS	1111010	1111204	125.09159	-	0	ID=g60.t2.CDS4;Parent=g60.t2
HiC_scaffold_1	gmst	exon	1111010	1111204	125.09159	-	0	ID=g60.t2.exon4;Parent=g60.t2
HiC_scaffold_1	AUGUSTUS	intron	1111205	1111590	1.0	-	.	ID=g60.t1.intron4;Parent=g60.t1
HiC_scaffold_1	gmst	intron	1111205	1111590	125.09159	-	0	ID=g60.t2.intron4;Parent=g60.t2
HiC_scaffold_1	AUGUSTUS	exon	1111591	1111686	.	-	.	ID=g60.t1.exon5;Parent=g60.t1
HiC_scaffold_1	AUGUSTUS	CDS	1111591	1111686	1.0	-	0	ID=g60.t1.CDS5;Parent=g60.t1
HiC_scaffold_1	gmst	CDS	1111591	1111686	125.09159	-	0	ID=g60.t2.CDS5;Parent=g60.t2
HiC_scaffold_1	gmst	exon	1111591	1111686	125.09159	-	0	ID=g60.t2.exon5;Parent=g60.t2
HiC_scaffold_1	AUGUSTUS	intron	1111687	1111778	1.0	-	.	ID=g60.t1.intron5;Parent=g60.t1
HiC_scaffold_1	gmst	intron	1111687	1111778	125.09159	-	0	ID=g60.t2.intron5;Parent=g60.t2
HiC_scaffold_1	AUGUSTUS	exon	1111779	1111834	.	-	.	ID=g60.t1.exon6;Parent=g60.t1
HiC_scaffold_1	AUGUSTUS	CDS	1111779	1111834	1.0	-	2	ID=g60.t1.CDS6;Parent=g60.t1
HiC_scaffold_1	gmst	CDS	1111779	1111834	125.09159	-	2	ID=g60.t2.CDS6;Parent=g60.t2
HiC_scaffold_1	gmst	exon	1111779	1111834	125.09159	-	2	ID=g60.t2.exon6;Parent=g60.t2
HiC_scaffold_1	AUGUSTUS	intron	1111835	1111937	1.0	-	.	ID=g60.t1.intron6;Parent=g60.t1
HiC_scaffold_1	gmst	intron	1111835	1111937	125.09159	-	0	ID=g60.t2.intron6;Parent=g60.t2
HiC_scaffold_1	AUGUSTUS	exon	1111938	1112042	.	-	.	ID=g60.t1.exon7;Parent=g60.t1
HiC_scaffold_1	AUGUSTUS	CDS	1111938	1112042	1.0	-	2	ID=g60.t1.CDS7;Parent=g60.t1
HiC_scaffold_1	gmst	CDS	1111938	1112042	125.09159	-	2	ID=g60.t2.CDS7;Parent=g60.t2
HiC_scaffold_1	gmst	exon	1111938	1112042	125.09159	-	2	ID=g60.t2.exon7;Parent=g60.t2
HiC_scaffold_1	AUGUSTUS	intron	1112043	1112290	1.0	-	.	ID=g60.t1.intron7;Parent=g60.t1
HiC_scaffold_1	gmst	intron	1112043	1112290	125.09159	-	0	ID=g60.t2.intron7;Parent=g60.t2
HiC_scaffold_1	AUGUSTUS	exon	1112291	1112364	.	-	.	ID=g60.t1.exon8;Parent=g60.t1
HiC_scaffold_1	AUGUSTUS	CDS	1112291	1112364	1.0	-	1	ID=g60.t1.CDS8;Parent=g60.t1
HiC_scaffold_1	gmst	CDS	1112291	1112364	125.09159	-	1	ID=g60.t2.CDS8;Parent=g60.t2
HiC_scaffold_1	gmst	exon	1112291	1112364	125.09159	-	1	ID=g60.t2.exon8;Parent=g60.t2
HiC_scaffold_1	AUGUSTUS	intron	1112365	1112583	1.0	-	.	ID=g60.t1.intron8;Parent=g60.t1
HiC_scaffold_1	gmst	intron	1112365	1112583	125.09159	-	0	ID=g60.t2.intron8;Parent=g60.t2
HiC_scaffold_1	AUGUSTUS	exon	1112584	1112663	.	-	.	ID=g60.t1.exon9;Parent=g60.t1
HiC_scaffold_1	AUGUSTUS	CDS	1112584	1112663	1.0	-	0	ID=g60.t1.CDS9;Parent=g60.t1
HiC_scaffold_1	gmst	CDS	1112584	1112663	125.09159	-	0	ID=g60.t2.CDS9;Parent=g60.t2
HiC_scaffold_1	gmst	exon	1112584	1112663	125.09159	-	0	ID=g60.t2.exon9;Parent=g60.t2
HiC_scaffold_1	AUGUSTUS	intron	1112664	1114498	1.0	-	.	ID=g60.t1.intron9;Parent=g60.t1
HiC_scaffold_1	gmst	intron	1112664	1114498	125.09159	-	0	ID=g60.t2.intron9;Parent=g60.t2
HiC_scaffold_1	AUGUSTUS	exon	1114499	1114596	.	-	.	ID=g60.t1.exon10;Parent=g60.t1
HiC_scaffold_1	AUGUSTUS	CDS	1114499	1114596	1.0	-	2	ID=g60.t1.CDS10;Parent=g60.t1
HiC_scaffold_1	gmst	CDS	1114499	1114596	125.09159	-	2	ID=g60.t2.CDS10;Parent=g60.t2
HiC_scaffold_1	gmst	exon	1114499	1114596	125.09159	-	2	ID=g60.t2.exon10;Parent=g60.t2
HiC_scaffold_1	AUGUSTUS	intron	1114597	1114687	1.0	-	.	ID=g60.t1.intron10;Parent=g60.t1
HiC_scaffold_1	gmst	intron	1114597	1114687	125.09159	-	0	ID=g60.t2.intron10;Parent=g60.t2
HiC_scaffold_1	gmst	CDS	1114688	1114787	125.09159	-	0	ID=g60.t2.CDS11;Parent=g60.t2
HiC_scaffold_1	gmst	exon	1114688	1114787	125.09159	-	0	ID=g60.t2.exon11;Parent=g60.t2
HiC_scaffold_1	AUGUSTUS	exon	1114688	1114789	.	-	.	ID=g60.t1.exon11;Parent=g60.t1
HiC_scaffold_1	AUGUSTUS	CDS	1114688	1114789	1.0	-	2	ID=g60.t1.CDS11;Parent=g60.t1
HiC_scaffold_1	gmst	start_codon	1114785	1114787	125.09159	-	0	ID=g60.t2.start1;Parent=g60.t2
HiC_scaffold_1	AUGUSTUS	intron	1114790	1114884	1.0	-	.	ID=g60.t1.intron11;Parent=g60.t1
HiC_scaffold_1	AUGUSTUS	exon	1114885	1114972	.	-	.	ID=g60.t1.exon12;Parent=g60.t1
HiC_scaffold_1	AUGUSTUS	CDS	1114885	1114972	1.0	-	0	ID=g60.t1.CDS12;Parent=g60.t1
HiC_scaffold_1	AUGUSTUS	intron	1114973	1118210	1.0	-	.	ID=g60.t1.intron12;Parent=g60.t1
HiC_scaffold_1	AUGUSTUS	exon	1118211	1118261	.	-	.	ID=g60.t1.exon13;Parent=g60.t1
HiC_scaffold_1	AUGUSTUS	CDS	1118211	1118261	1.0	-	0	ID=g60.t1.CDS13;Parent=g60.t1
HiC_scaffold_1	AUGUSTUS	start_codon	1118259	1118261	.	-	0	ID=g60.t1.start1;Parent=g60.t1
HiC_scaffold_1	gmst	start_codon	1134195	1134197	23.01565	+	0	ID=g61.t1.start1;Parent=g61.t1
HiC_scaffold_1	gmst	gene	1134195	1135106	.	+	.	ID=g61
HiC_scaffold_1	gmst	mRNA	1134195	1135106	.	+	.	ID=g61.t1;Parent=g61
HiC_scaffold_1	gmst	CDS	1134195	1135106	23.01565	+	0	ID=g61.t1.CDS1;Parent=g61.t1
HiC_scaffold_1	gmst	exon	1134195	1135106	23.01565	+	0	ID=g61.t1.exon1;Parent=g61.t1
HiC_scaffold_1	gmst	stop_codon	1135104	1135106	23.01565	+	0	ID=g61.t1.stop1;Parent=g61.t1
HiC_scaffold_1	AUGUSTUS	start_codon	1145920	1145922	.	+	0	ID=g62.t1.start1;Parent=g62.t1
HiC_scaffold_1	AUGUSTUS	start_codon	1145920	1145922	.	+	0	ID=g62.t3.start1;Parent=g62.t3
HiC_scaffold_1	gmst	start_codon	1145920	1145922	54.839045	+	0	ID=g62.t2.start1;Parent=g62.t2
HiC_scaffold_1	AUGUSTUS	exon	1145920	1146133	.	+	.	ID=g62.t1.exon1;Parent=g62.t1
HiC_scaffold_1	AUGUSTUS	exon	1145920	1146133	.	+	.	ID=g62.t3.exon1;Parent=g62.t3
HiC_scaffold_1	AUGUSTUS	CDS	1145920	1146133	1.0	+	0	ID=g62.t1.CDS1;Parent=g62.t1
HiC_scaffold_1	AUGUSTUS	CDS	1145920	1146133	1.0	+	0	ID=g62.t3.CDS1;Parent=g62.t3
HiC_scaffold_1	gmst	CDS	1145920	1146133	54.839045	+	0	ID=g62.t2.CDS1;Parent=g62.t2
HiC_scaffold_1	gmst	exon	1145920	1146133	54.839045	+	0	ID=g62.t2.exon1;Parent=g62.t2
HiC_scaffold_1	gmst	mRNA	1145920	1147370	.	+	.	ID=g62.t2;Parent=g62;em_target=9646.ENSAMEP00000005619;em_score=421.8;em_evalue=1.6e-129;em_tcov=.;em_OGs=2EI4H@1|root,2SNMJ@2759|Eukaryota,3A4M0@33154|Opisthokonta,3BS4J@33208|Metazoa,3D54W@33213|Bilateria,4841A@7711|Chordata,493IC@7742|Vertebrata,3J3ZC@40674|Mammalia,3EHCZ@33554|Carnivora;em_COG_cat=S;em_desc=IZUMO family member 4;em_max_annot_lvl=33208|Metazoa;em_Preferred_name=IZUMO4;em_PFAMs=IZUMO;em_GOs=GO:0005575,GO:0005622,GO:0005623,GO:0005634,GO:0043226,GO:0043227,GO:0043229,GO:0043231,GO:0044424,GO:0044464
HiC_scaffold_1	AUGUSTUS	gene	1145920	1148205	.	+	.	ID=g62
HiC_scaffold_1	AUGUSTUS	mRNA	1145920	1148205	1.0	+	.	ID=g62.t1;Parent=g62;em_target=9646.ENSAMEP00000005619;em_score=465.0;em_evalue=2.9e-142;em_tcov=.;em_OGs=2EI4H@1|root,2SNMJ@2759|Eukaryota,3A4M0@33154|Opisthokonta,3BS4J@33208|Metazoa,3D54W@33213|Bilateria,4841A@7711|Chordata,493IC@7742|Vertebrata,3J3ZC@40674|Mammalia,3EHCZ@33554|Carnivora;em_COG_cat=S;em_desc=IZUMO family member 4;em_max_annot_lvl=33208|Metazoa;em_Preferred_name=IZUMO4;em_PFAMs=IZUMO;em_GOs=GO:0005575,GO:0005622,GO:0005623,GO:0005634,GO:0043226,GO:0043227,GO:0043229,GO:0043231,GO:0044424,GO:0044464
HiC_scaffold_1	AUGUSTUS	mRNA	1145920	1148205	1.0	+	.	ID=g62.t3;Parent=g62;em_target=9668.ENSMPUP00000006951;em_score=470.7;em_evalue=4.3e-144;em_tcov=.;em_OGs=2EI4H@1|root,2SNMJ@2759|Eukaryota,3A4M0@33154|Opisthokonta,3BS4J@33208|Metazoa,3D54W@33213|Bilateria,4841A@7711|Chordata,493IC@7742|Vertebrata,3J3ZC@40674|Mammalia,3EHCZ@33554|Carnivora;em_COG_cat=S;em_desc=IZUMO family member 4;em_max_annot_lvl=33208|Metazoa;em_Preferred_name=IZUMO4;em_PFAMs=IZUMO;em_GOs=GO:0005575,GO:0005622,GO:0005623,GO:0005634,GO:0043226,GO:0043227,GO:0043229,GO:0043231,GO:0044424,GO:0044464
HiC_scaffold_1	AUGUSTUS	intron	1146134	1146351	1.0	+	.	ID=g62.t1.intron1;Parent=g62.t1
HiC_scaffold_1	AUGUSTUS	intron	1146134	1146351	1.0	+	.	ID=g62.t3.intron1;Parent=g62.t3
HiC_scaffold_1	gmst	intron	1146134	1146351	54.839045	+	0	ID=g62.t2.intron1;Parent=g62.t2
HiC_scaffold_1	AUGUSTUS	exon	1146352	1146432	.	+	.	ID=g62.t1.exon2;Parent=g62.t1
HiC_scaffold_1	AUGUSTUS	exon	1146352	1146432	.	+	.	ID=g62.t3.exon2;Parent=g62.t3
HiC_scaffold_1	AUGUSTUS	CDS	1146352	1146432	1.0	+	2	ID=g62.t1.CDS2;Parent=g62.t1
HiC_scaffold_1	AUGUSTUS	CDS	1146352	1146432	1.0	+	2	ID=g62.t3.CDS2;Parent=g62.t3
HiC_scaffold_1	gmst	CDS	1146352	1146432	54.839045	+	2	ID=g62.t2.CDS2;Parent=g62.t2
HiC_scaffold_1	gmst	exon	1146352	1146432	54.839045	+	2	ID=g62.t2.exon2;Parent=g62.t2
HiC_scaffold_1	AUGUSTUS	intron	1146433	1146522	1.0	+	.	ID=g62.t1.intron2;Parent=g62.t1
HiC_scaffold_1	AUGUSTUS	intron	1146433	1146522	1.0	+	.	ID=g62.t3.intron2;Parent=g62.t3
HiC_scaffold_1	gmst	intron	1146433	1146522	54.839045	+	0	ID=g62.t2.intron2;Parent=g62.t2
HiC_scaffold_1	AUGUSTUS	exon	1146523	1146594	.	+	.	ID=g62.t1.exon3;Parent=g62.t1
HiC_scaffold_1	AUGUSTUS	exon	1146523	1146594	.	+	.	ID=g62.t3.exon3;Parent=g62.t3
HiC_scaffold_1	AUGUSTUS	CDS	1146523	1146594	1.0	+	2	ID=g62.t1.CDS3;Parent=g62.t1
HiC_scaffold_1	AUGUSTUS	CDS	1146523	1146594	1.0	+	2	ID=g62.t3.CDS3;Parent=g62.t3
HiC_scaffold_1	gmst	CDS	1146523	1146594	54.839045	+	2	ID=g62.t2.CDS3;Parent=g62.t2
HiC_scaffold_1	gmst	exon	1146523	1146594	54.839045	+	2	ID=g62.t2.exon3;Parent=g62.t2
HiC_scaffold_1	AUGUSTUS	intron	1146595	1146879	1.0	+	.	ID=g62.t1.intron3;Parent=g62.t1
HiC_scaffold_1	AUGUSTUS	intron	1146595	1146879	1.0	+	.	ID=g62.t3.intron3;Parent=g62.t3
HiC_scaffold_1	gmst	intron	1146595	1146879	54.839045	+	0	ID=g62.t2.intron3;Parent=g62.t2
HiC_scaffold_1	AUGUSTUS	exon	1146880	1146906	.	+	.	ID=g62.t1.exon4;Parent=g62.t1
HiC_scaffold_1	AUGUSTUS	exon	1146880	1146906	.	+	.	ID=g62.t3.exon4;Parent=g62.t3
HiC_scaffold_1	AUGUSTUS	CDS	1146880	1146906	1.0	+	2	ID=g62.t1.CDS4;Parent=g62.t1
HiC_scaffold_1	AUGUSTUS	CDS	1146880	1146906	1.0	+	2	ID=g62.t3.CDS4;Parent=g62.t3
HiC_scaffold_1	gmst	CDS	1146880	1146906	54.839045	+	2	ID=g62.t2.CDS4;Parent=g62.t2
HiC_scaffold_1	gmst	exon	1146880	1146906	54.839045	+	2	ID=g62.t2.exon4;Parent=g62.t2
HiC_scaffold_1	AUGUSTUS	intron	1146907	1147000	1.0	+	.	ID=g62.t1.intron4;Parent=g62.t1
HiC_scaffold_1	AUGUSTUS	intron	1146907	1147000	1.0	+	.	ID=g62.t3.intron4;Parent=g62.t3
HiC_scaffold_1	gmst	intron	1146907	1147000	54.839045	+	0	ID=g62.t2.intron4;Parent=g62.t2
HiC_scaffold_1	AUGUSTUS	exon	1147001	1147076	.	+	.	ID=g62.t1.exon5;Parent=g62.t1
HiC_scaffold_1	AUGUSTUS	exon	1147001	1147076	.	+	.	ID=g62.t3.exon5;Parent=g62.t3
HiC_scaffold_1	AUGUSTUS	CDS	1147001	1147076	1.0	+	2	ID=g62.t1.CDS5;Parent=g62.t1
HiC_scaffold_1	AUGUSTUS	CDS	1147001	1147076	1.0	+	2	ID=g62.t3.CDS5;Parent=g62.t3
HiC_scaffold_1	gmst	CDS	1147001	1147076	54.839045	+	2	ID=g62.t2.CDS5;Parent=g62.t2
HiC_scaffold_1	gmst	exon	1147001	1147076	54.839045	+	2	ID=g62.t2.exon5;Parent=g62.t2
HiC_scaffold_1	AUGUSTUS	intron	1147077	1147174	1.0	+	.	ID=g62.t1.intron5;Parent=g62.t1
HiC_scaffold_1	AUGUSTUS	intron	1147077	1147174	1.0	+	.	ID=g62.t3.intron5;Parent=g62.t3
HiC_scaffold_1	gmst	intron	1147077	1147174	54.839045	+	0	ID=g62.t2.intron5;Parent=g62.t2
HiC_scaffold_1	AUGUSTUS	exon	1147175	1147222	.	+	.	ID=g62.t1.exon6;Parent=g62.t1
HiC_scaffold_1	AUGUSTUS	exon	1147175	1147222	.	+	.	ID=g62.t3.exon6;Parent=g62.t3
HiC_scaffold_1	AUGUSTUS	CDS	1147175	1147222	1.0	+	1	ID=g62.t1.CDS6;Parent=g62.t1
HiC_scaffold_1	AUGUSTUS	CDS	1147175	1147222	1.0	+	1	ID=g62.t3.CDS6;Parent=g62.t3
HiC_scaffold_1	gmst	CDS	1147175	1147222	54.839045	+	1	ID=g62.t2.CDS6;Parent=g62.t2
HiC_scaffold_1	gmst	exon	1147175	1147222	54.839045	+	1	ID=g62.t2.exon6;Parent=g62.t2
HiC_scaffold_1	AUGUSTUS	intron	1147223	1147303	1.0	+	.	ID=g62.t1.intron6;Parent=g62.t1
HiC_scaffold_1	AUGUSTUS	intron	1147223	1147303	1.0	+	.	ID=g62.t3.intron6;Parent=g62.t3
HiC_scaffold_1	gmst	intron	1147223	1147303	54.839045	+	0	ID=g62.t2.intron6;Parent=g62.t2
HiC_scaffold_1	AUGUSTUS	exon	1147304	1147318	.	+	.	ID=g62.t3.exon7;Parent=g62.t3
HiC_scaffold_1	AUGUSTUS	CDS	1147304	1147318	1.0	+	1	ID=g62.t3.CDS7;Parent=g62.t3
HiC_scaffold_1	AUGUSTUS	exon	1147304	1147366	.	+	.	ID=g62.t1.exon7;Parent=g62.t1
HiC_scaffold_1	AUGUSTUS	CDS	1147304	1147366	1.0	+	1	ID=g62.t1.CDS7;Parent=g62.t1
HiC_scaffold_1	gmst	CDS	1147304	1147370	54.839045	+	1	ID=g62.t2.CDS7;Parent=g62.t2
HiC_scaffold_1	gmst	exon	1147304	1147370	54.839045	+	1	ID=g62.t2.exon7;Parent=g62.t2
HiC_scaffold_1	AUGUSTUS	intron	1147319	1147590	1.0	+	.	ID=g62.t3.intron7;Parent=g62.t3
HiC_scaffold_1	AUGUSTUS	intron	1147367	1147590	1.0	+	.	ID=g62.t1.intron7;Parent=g62.t1
HiC_scaffold_1	gmst	stop_codon	1147368	1147370	54.839045	+	0	ID=g62.t2.stop1;Parent=g62.t2
HiC_scaffold_1	AUGUSTUS	exon	1147591	1147608	.	+	.	ID=g62.t1.exon8;Parent=g62.t1
HiC_scaffold_1	AUGUSTUS	exon	1147591	1147608	.	+	.	ID=g62.t3.exon8;Parent=g62.t3
HiC_scaffold_1	AUGUSTUS	CDS	1147591	1147608	1.0	+	1	ID=g62.t1.CDS8;Parent=g62.t1
HiC_scaffold_1	AUGUSTUS	CDS	1147591	1147608	1.0	+	1	ID=g62.t3.CDS8;Parent=g62.t3
HiC_scaffold_1	AUGUSTUS	intron	1147609	1147779	1.0	+	.	ID=g62.t1.intron8;Parent=g62.t1
HiC_scaffold_1	AUGUSTUS	intron	1147609	1147779	1.0	+	.	ID=g62.t3.intron8;Parent=g62.t3
HiC_scaffold_1	AUGUSTUS	exon	1147780	1147863	.	+	.	ID=g62.t1.exon9;Parent=g62.t1
HiC_scaffold_1	AUGUSTUS	exon	1147780	1147863	.	+	.	ID=g62.t3.exon9;Parent=g62.t3
HiC_scaffold_1	AUGUSTUS	CDS	1147780	1147863	1.0	+	1	ID=g62.t1.CDS9;Parent=g62.t1
HiC_scaffold_1	AUGUSTUS	CDS	1147780	1147863	1.0	+	1	ID=g62.t3.CDS9;Parent=g62.t3
HiC_scaffold_1	AUGUSTUS	intron	1147864	1148114	1.0	+	.	ID=g62.t1.intron9;Parent=g62.t1
HiC_scaffold_1	AUGUSTUS	intron	1147864	1148114	1.0	+	.	ID=g62.t3.intron9;Parent=g62.t3
HiC_scaffold_1	AUGUSTUS	exon	1148115	1148205	.	+	.	ID=g62.t1.exon10;Parent=g62.t1
HiC_scaffold_1	AUGUSTUS	exon	1148115	1148205	.	+	.	ID=g62.t3.exon10;Parent=g62.t3
HiC_scaffold_1	AUGUSTUS	CDS	1148115	1148205	1.0	+	1	ID=g62.t1.CDS10;Parent=g62.t1
HiC_scaffold_1	AUGUSTUS	CDS	1148115	1148205	1.0	+	1	ID=g62.t3.CDS10;Parent=g62.t3
HiC_scaffold_1	AUGUSTUS	stop_codon	1148203	1148205	.	+	0	ID=g62.t1.stop1;Parent=g62.t1
HiC_scaffold_1	AUGUSTUS	stop_codon	1148203	1148205	.	+	0	ID=g62.t3.stop1;Parent=g62.t3
HiC_scaffold_1	AUGUSTUS	stop_codon	1150480	1150482	.	-	0	ID=g63.t1.stop1;Parent=g63.t1
HiC_scaffold_1	AUGUSTUS	stop_codon	1150480	1150482	.	-	0	ID=g63.t2.stop1;Parent=g63.t2
HiC_scaffold_1	AUGUSTUS	exon	1150480	1150575	.	-	.	ID=g63.t1.exon1;Parent=g63.t1
HiC_scaffold_1	AUGUSTUS	exon	1150480	1150575	.	-	.	ID=g63.t2.exon1;Parent=g63.t2
HiC_scaffold_1	AUGUSTUS	CDS	1150480	1150575	1.0	-	0	ID=g63.t1.CDS1;Parent=g63.t1
HiC_scaffold_1	AUGUSTUS	CDS	1150480	1150575	1.0	-	0	ID=g63.t2.CDS1;Parent=g63.t2
HiC_scaffold_1	AUGUSTUS	gene	1150480	1185696	.	-	.	ID=g63
HiC_scaffold_1	AUGUSTUS	mRNA	1150480	1185696	1.0	-	.	ID=g63.t1;Parent=g63;em_target=9612.ENSCAFP00000028720;em_score=2540.5;em_evalue=0.0;em_tcov=.;em_OGs=COG4354@1|root,KOG1059@2759|Eukaryota,38EZD@33154|Opisthokonta,3BG9B@33208|Metazoa,3CY1Q@33213|Bilateria,48476@7711|Chordata,48YVW@7742|Vertebrata,3J5S5@40674|Mammalia,3ETKD@33554|Carnivora;em_COG_cat=U;em_desc=protein complex 3, delta 1 subunit;em_max_annot_lvl=33208|Metazoa;em_Preferred_name=AP3D1;em_KEGG_ko=ko:K12396;em_KEGG_Pathway=ko04142,map04142;em_BRITE=ko00000,ko00001,ko04131;em_PFAMs=AP3D1,Adaptin_N;em_GOs=GO:0000041,GO:0002376,GO:0002475,GO:0002682,GO:0002684,GO:0002694,GO:0002696,GO:0003674,GO:0005215,GO:0005575,GO:0005622,GO:0005623,GO:0005737,GO:0005768,GO:0005770,GO:0005783,GO:0005794,GO:0005795,GO:0005798,GO:0005802,GO:0006725,GO:0006726,GO:0006727,GO:0006807,GO:0006810,GO:0006811,GO:0006812,GO:0006829,GO:0006886,GO:0006887,GO:0006892,GO:0006895,GO:0006897,GO:0006900,GO:0006928,GO:0006996,GO:0007017,GO:0007018,GO:0007033,GO:0007034,GO:0007040,GO:0007041,GO:0007220,GO:0007275,GO:0007568,GO:0008055,GO:0008057,GO:0008088,GO:0008089,GO:0008104,GO:0008150,GO:0008152,GO:0008333,GO:0008340,GO:0008565,GO:0009058,GO:0009605,GO:0009893,GO:0009987,GO:0010008,GO:0010256,GO:0010259,GO:0010468,GO:0010604,GO:0010628,GO:0010970,GO:0012505,GO:0015031,GO:0015833,GO:0016020,GO:0016043,GO:0016050,GO:0016182,GO:0016192,GO:0016197,GO:0016482,GO:0018130,GO:0019222,GO:0019438,GO:0019538,GO:0019748,GO:0019882,GO:0019884,GO:0021700,GO:0022407,GO:0022409,GO:0030001,GO:0030117,GO:0030119,GO:0030123,GO:0030154,GO:0030155,GO:0030424,GO:0030705,GO:0031090,GO:0031410,GO:0031503,GO:0031982,GO:0031984,GO:0032438,GO:0032501,GO:0032502,GO:0032594,GO:0032879,GO:0032940,GO:0032991,GO:0033036,GO:0033059,GO:0033060,GO:0033267,GO:0033365,GO:0034613,GO:0035646,GO:0036465,GO:0036466,GO:0042440,GO:0042441,GO:0042592,GO:0042886,GO:0042995,GO:0043005,GO:0043170,GO:0043195,GO:0043226,GO:0043227,GO:0043229,GO:0043231,GO:0043324,GO:0043473,GO:0043474,GO:0043476,GO:0043482,GO:0043485,GO:0043679,GO:0044237,GO:0044238,GO:0044249,GO:0044260,GO:0044267,GO:0044306,GO:0044422,GO:0044424,GO:0044425,GO:0044431,GO:0044433,GO:0044440,GO:0044444,GO:0044446,GO:0044456,GO:0044463,GO:0044464,GO:0044550,GO:0045184,GO:0045202,GO:0045580,GO:0045582,GO:0045595,GO:0045597,GO:0045619,GO:0045621,GO:0045785,GO:0046148,GO:0046152,GO:0046158,GO:0046483,GO:0046634,GO:0046635,GO:0046637,GO:0046638,GO:0046903,GO:0046907,GO:0047496,GO:0048003,GO:0048007,GO:0048066,GO:0048069,GO:0048072,GO:0048193,GO:0048475,GO:0048489,GO:0048490,GO:0048499,GO:0048518,GO:0048519,GO:0048522,GO:0048523,GO:0048753,GO:0048757,GO:0048856,GO:0048869,GO:0048878,GO:0050789,GO:0050793,GO:0050794,GO:0050801,GO:0050863,GO:0050865,GO:0050867,GO:0050870,GO:0050896,GO:0050931,GO:0051094,GO:0051136,GO:0051138,GO:0051179,GO:0051234,GO:0051239,GO:0051240,GO:0051249,GO:0051251,GO:0051640,GO:0051641,GO:0051648,GO:0051649,GO:0051650,GO:0051656,GO:0051668,GO:0051716,GO:0060255,GO:0060966,GO:0060967,GO:0060968,GO:0060969,GO:0061024,GO:0061088,GO:0061462,GO:0065007,GO:0065008,GO:0070142,GO:0070727,GO:0070838,GO:0071702,GO:0071704,GO:0071705,GO:0071840,GO:0072384,GO:0072511,GO:0072594,GO:0072657,GO:0072665,GO:0072666,GO:0080171,GO:0097458,GO:0097479,GO:0097480,GO:0097708,GO:0098588,GO:0098657,GO:0098791,GO:0098793,GO:0098796,GO:0098805,GO:0098830,GO:0098930,GO:0098943,GO:0099003,GO:0099111,GO:0099504,GO:0099514,GO:0099517,GO:0099518,GO:0099532,GO:0099632,GO:0099637,GO:0120025,GO:0120038,GO:0150034,GO:1901360,GO:1901362,GO:1901564,GO:1901576,GO:1902105,GO:1902107,GO:1903037,GO:1903039,GO:1903706,GO:1903708,GO:2000026
HiC_scaffold_1	AUGUSTUS	mRNA	1150480	1185696	1.0	-	.	ID=g63.t2;Parent=g63;em_target=9612.ENSCAFP00000028720;em_score=2542.8;em_evalue=0.0;em_tcov=.;em_OGs=COG4354@1|root,KOG1059@2759|Eukaryota,38EZD@33154|Opisthokonta,3BG9B@33208|Metazoa,3CY1Q@33213|Bilateria,48476@7711|Chordata,48YVW@7742|Vertebrata,3J5S5@40674|Mammalia,3ETKD@33554|Carnivora;em_COG_cat=U;em_desc=protein complex 3, delta 1 subunit;em_max_annot_lvl=33208|Metazoa;em_Preferred_name=AP3D1;em_KEGG_ko=ko:K12396;em_KEGG_Pathway=ko04142,map04142;em_BRITE=ko00000,ko00001,ko04131;em_PFAMs=AP3D1,Adaptin_N;em_GOs=GO:0000041,GO:0002376,GO:0002475,GO:0002682,GO:0002684,GO:0002694,GO:0002696,GO:0003674,GO:0005215,GO:0005575,GO:0005622,GO:0005623,GO:0005737,GO:0005768,GO:0005770,GO:0005783,GO:0005794,GO:0005795,GO:0005798,GO:0005802,GO:0006725,GO:0006726,GO:0006727,GO:0006807,GO:0006810,GO:0006811,GO:0006812,GO:0006829,GO:0006886,GO:0006887,GO:0006892,GO:0006895,GO:0006897,GO:0006900,GO:0006928,GO:0006996,GO:0007017,GO:0007018,GO:0007033,GO:0007034,GO:0007040,GO:0007041,GO:0007220,GO:0007275,GO:0007568,GO:0008055,GO:0008057,GO:0008088,GO:0008089,GO:0008104,GO:0008150,GO:0008152,GO:0008333,GO:0008340,GO:0008565,GO:0009058,GO:0009605,GO:0009893,GO:0009987,GO:0010008,GO:0010256,GO:0010259,GO:0010468,GO:0010604,GO:0010628,GO:0010970,GO:0012505,GO:0015031,GO:0015833,GO:0016020,GO:0016043,GO:0016050,GO:0016182,GO:0016192,GO:0016197,GO:0016482,GO:0018130,GO:0019222,GO:0019438,GO:0019538,GO:0019748,GO:0019882,GO:0019884,GO:0021700,GO:0022407,GO:0022409,GO:0030001,GO:0030117,GO:0030119,GO:0030123,GO:0030154,GO:0030155,GO:0030424,GO:0030705,GO:0031090,GO:0031410,GO:0031503,GO:0031982,GO:0031984,GO:0032438,GO:0032501,GO:0032502,GO:0032594,GO:0032879,GO:0032940,GO:0032991,GO:0033036,GO:0033059,GO:0033060,GO:0033267,GO:0033365,GO:0034613,GO:0035646,GO:0036465,GO:0036466,GO:0042440,GO:0042441,GO:0042592,GO:0042886,GO:0042995,GO:0043005,GO:0043170,GO:0043195,GO:0043226,GO:0043227,GO:0043229,GO:0043231,GO:0043324,GO:0043473,GO:0043474,GO:0043476,GO:0043482,GO:0043485,GO:0043679,GO:0044237,GO:0044238,GO:0044249,GO:0044260,GO:0044267,GO:0044306,GO:0044422,GO:0044424,GO:0044425,GO:0044431,GO:0044433,GO:0044440,GO:0044444,GO:0044446,GO:0044456,GO:0044463,GO:0044464,GO:0044550,GO:0045184,GO:0045202,GO:0045580,GO:0045582,GO:0045595,GO:0045597,GO:0045619,GO:0045621,GO:0045785,GO:0046148,GO:0046152,GO:0046158,GO:0046483,GO:0046634,GO:0046635,GO:0046637,GO:0046638,GO:0046903,GO:0046907,GO:0047496,GO:0048003,GO:0048007,GO:0048066,GO:0048069,GO:0048072,GO:0048193,GO:0048475,GO:0048489,GO:0048490,GO:0048499,GO:0048518,GO:0048519,GO:0048522,GO:0048523,GO:0048753,GO:0048757,GO:0048856,GO:0048869,GO:0048878,GO:0050789,GO:0050793,GO:0050794,GO:0050801,GO:0050863,GO:0050865,GO:0050867,GO:0050870,GO:0050896,GO:0050931,GO:0051094,GO:0051136,GO:0051138,GO:0051179,GO:0051234,GO:0051239,GO:0051240,GO:0051249,GO:0051251,GO:0051640,GO:0051641,GO:0051648,GO:0051649,GO:0051650,GO:0051656,GO:0051668,GO:0051716,GO:0060255,GO:0060966,GO:0060967,GO:0060968,GO:0060969,GO:0061024,GO:0061088,GO:0061462,GO:0065007,GO:0065008,GO:0070142,GO:0070727,GO:0070838,GO:0071702,GO:0071704,GO:0071705,GO:0071840,GO:0072384,GO:0072511,GO:0072594,GO:0072657,GO:0072665,GO:0072666,GO:0080171,GO:0097458,GO:0097479,GO:0097480,GO:0097708,GO:0098588,GO:0098657,GO:0098791,GO:0098793,GO:0098796,GO:0098805,GO:0098830,GO:0098930,GO:0098943,GO:0099003,GO:0099111,GO:0099504,GO:0099514,GO:0099517,GO:0099518,GO:0099532,GO:0099632,GO:0099637,GO:0120025,GO:0120038,GO:0150034,GO:1901360,GO:1901362,GO:1901564,GO:1901576,GO:1902105,GO:1902107,GO:1903037,GO:1903039,GO:1903706,GO:1903708,GO:2000026
HiC_scaffold_1	AUGUSTUS	intron	1150576	1153577	1.0	-	.	ID=g63.t1.intron1;Parent=g63.t1
HiC_scaffold_1	AUGUSTUS	intron	1150576	1153577	1.0	-	.	ID=g63.t2.intron1;Parent=g63.t2
HiC_scaffold_1	AUGUSTUS	exon	1153578	1153657	.	-	.	ID=g63.t1.exon2;Parent=g63.t1
HiC_scaffold_1	AUGUSTUS	exon	1153578	1153657	.	-	.	ID=g63.t2.exon2;Parent=g63.t2
HiC_scaffold_1	AUGUSTUS	CDS	1153578	1153657	1.0	-	2	ID=g63.t1.CDS2;Parent=g63.t1
HiC_scaffold_1	AUGUSTUS	CDS	1153578	1153657	1.0	-	2	ID=g63.t2.CDS2;Parent=g63.t2
HiC_scaffold_1	AUGUSTUS	intron	1153658	1153750	1.0	-	.	ID=g63.t1.intron2;Parent=g63.t1
HiC_scaffold_1	AUGUSTUS	intron	1153658	1153750	1.0	-	.	ID=g63.t2.intron2;Parent=g63.t2
HiC_scaffold_1	AUGUSTUS	exon	1153751	1153872	.	-	.	ID=g63.t1.exon3;Parent=g63.t1
HiC_scaffold_1	AUGUSTUS	exon	1153751	1153872	.	-	.	ID=g63.t2.exon3;Parent=g63.t2
HiC_scaffold_1	AUGUSTUS	CDS	1153751	1153872	1.0	-	1	ID=g63.t1.CDS3;Parent=g63.t1
HiC_scaffold_1	AUGUSTUS	CDS	1153751	1153872	1.0	-	1	ID=g63.t2.CDS3;Parent=g63.t2
HiC_scaffold_1	AUGUSTUS	intron	1153873	1154225	1.0	-	.	ID=g63.t1.intron3;Parent=g63.t1
HiC_scaffold_1	AUGUSTUS	intron	1153873	1154225	1.0	-	.	ID=g63.t2.intron3;Parent=g63.t2
HiC_scaffold_1	AUGUSTUS	exon	1154226	1154311	.	-	.	ID=g63.t1.exon4;Parent=g63.t1
HiC_scaffold_1	AUGUSTUS	exon	1154226	1154311	.	-	.	ID=g63.t2.exon4;Parent=g63.t2
HiC_scaffold_1	AUGUSTUS	CDS	1154226	1154311	1.0	-	0	ID=g63.t1.CDS4;Parent=g63.t1
HiC_scaffold_1	AUGUSTUS	CDS	1154226	1154311	1.0	-	0	ID=g63.t2.CDS4;Parent=g63.t2
HiC_scaffold_1	AUGUSTUS	intron	1154312	1154391	1.0	-	.	ID=g63.t1.intron4;Parent=g63.t1
HiC_scaffold_1	AUGUSTUS	intron	1154312	1154391	1.0	-	.	ID=g63.t2.intron4;Parent=g63.t2
HiC_scaffold_1	AUGUSTUS	exon	1154392	1154480	.	-	.	ID=g63.t1.exon5;Parent=g63.t1
HiC_scaffold_1	AUGUSTUS	exon	1154392	1154480	.	-	.	ID=g63.t2.exon5;Parent=g63.t2
HiC_scaffold_1	AUGUSTUS	CDS	1154392	1154480	1.0	-	2	ID=g63.t1.CDS5;Parent=g63.t1
HiC_scaffold_1	AUGUSTUS	CDS	1154392	1154480	1.0	-	2	ID=g63.t2.CDS5;Parent=g63.t2
HiC_scaffold_1	AUGUSTUS	intron	1154481	1154739	1.0	-	.	ID=g63.t1.intron5;Parent=g63.t1
HiC_scaffold_1	AUGUSTUS	intron	1154481	1154739	1.0	-	.	ID=g63.t2.intron5;Parent=g63.t2
HiC_scaffold_1	AUGUSTUS	exon	1154740	1154929	.	-	.	ID=g63.t1.exon6;Parent=g63.t1
HiC_scaffold_1	AUGUSTUS	exon	1154740	1154929	.	-	.	ID=g63.t2.exon6;Parent=g63.t2
HiC_scaffold_1	AUGUSTUS	CDS	1154740	1154929	1.0	-	0	ID=g63.t1.CDS6;Parent=g63.t1
HiC_scaffold_1	AUGUSTUS	CDS	1154740	1154929	1.0	-	0	ID=g63.t2.CDS6;Parent=g63.t2
HiC_scaffold_1	AUGUSTUS	intron	1154930	1155353	1.0	-	.	ID=g63.t1.intron6;Parent=g63.t1
HiC_scaffold_1	AUGUSTUS	intron	1154930	1155353	1.0	-	.	ID=g63.t2.intron6;Parent=g63.t2
HiC_scaffold_1	AUGUSTUS	exon	1155354	1155401	.	-	.	ID=g63.t1.exon7;Parent=g63.t1
HiC_scaffold_1	AUGUSTUS	exon	1155354	1155401	.	-	.	ID=g63.t2.exon7;Parent=g63.t2
HiC_scaffold_1	AUGUSTUS	CDS	1155354	1155401	1.0	-	0	ID=g63.t1.CDS7;Parent=g63.t1
HiC_scaffold_1	AUGUSTUS	CDS	1155354	1155401	1.0	-	0	ID=g63.t2.CDS7;Parent=g63.t2
HiC_scaffold_1	AUGUSTUS	intron	1155402	1155780	1.0	-	.	ID=g63.t1.intron7;Parent=g63.t1
HiC_scaffold_1	AUGUSTUS	intron	1155402	1155780	1.0	-	.	ID=g63.t2.intron7;Parent=g63.t2
HiC_scaffold_1	AUGUSTUS	exon	1155781	1155927	.	-	.	ID=g63.t1.exon8;Parent=g63.t1
HiC_scaffold_1	AUGUSTUS	exon	1155781	1155927	.	-	.	ID=g63.t2.exon8;Parent=g63.t2
HiC_scaffold_1	AUGUSTUS	CDS	1155781	1155927	1.0	-	0	ID=g63.t1.CDS8;Parent=g63.t1
HiC_scaffold_1	AUGUSTUS	CDS	1155781	1155927	1.0	-	0	ID=g63.t2.CDS8;Parent=g63.t2
HiC_scaffold_1	AUGUSTUS	intron	1155928	1156860	1.0	-	.	ID=g63.t1.intron8;Parent=g63.t1
HiC_scaffold_1	AUGUSTUS	intron	1155928	1156860	1.0	-	.	ID=g63.t2.intron8;Parent=g63.t2
HiC_scaffold_1	AUGUSTUS	exon	1156861	1156968	.	-	.	ID=g63.t1.exon9;Parent=g63.t1
HiC_scaffold_1	AUGUSTUS	exon	1156861	1156968	.	-	.	ID=g63.t2.exon9;Parent=g63.t2
HiC_scaffold_1	AUGUSTUS	CDS	1156861	1156968	1.0	-	0	ID=g63.t1.CDS9;Parent=g63.t1
HiC_scaffold_1	AUGUSTUS	CDS	1156861	1156968	1.0	-	0	ID=g63.t2.CDS9;Parent=g63.t2
HiC_scaffold_1	AUGUSTUS	intron	1156969	1157391	1.0	-	.	ID=g63.t1.intron9;Parent=g63.t1
HiC_scaffold_1	AUGUSTUS	intron	1156969	1157391	1.0	-	.	ID=g63.t2.intron9;Parent=g63.t2
HiC_scaffold_1	AUGUSTUS	exon	1157392	1157451	.	-	.	ID=g63.t1.exon10;Parent=g63.t1
HiC_scaffold_1	AUGUSTUS	exon	1157392	1157451	.	-	.	ID=g63.t2.exon10;Parent=g63.t2
HiC_scaffold_1	AUGUSTUS	CDS	1157392	1157451	1.0	-	0	ID=g63.t1.CDS10;Parent=g63.t1
HiC_scaffold_1	AUGUSTUS	CDS	1157392	1157451	1.0	-	0	ID=g63.t2.CDS10;Parent=g63.t2
HiC_scaffold_1	AUGUSTUS	intron	1157452	1157792	1.0	-	.	ID=g63.t2.intron10;Parent=g63.t2
HiC_scaffold_1	AUGUSTUS	intron	1157452	1157795	1.0	-	.	ID=g63.t1.intron10;Parent=g63.t1
HiC_scaffold_1	AUGUSTUS	exon	1157793	1157970	.	-	.	ID=g63.t2.exon11;Parent=g63.t2
HiC_scaffold_1	AUGUSTUS	CDS	1157793	1157970	1.0	-	1	ID=g63.t2.CDS11;Parent=g63.t2
HiC_scaffold_1	AUGUSTUS	exon	1157796	1157970	.	-	.	ID=g63.t1.exon11;Parent=g63.t1
HiC_scaffold_1	AUGUSTUS	CDS	1157796	1157970	1.0	-	1	ID=g63.t1.CDS11;Parent=g63.t1
HiC_scaffold_1	AUGUSTUS	intron	1157971	1158055	1.0	-	.	ID=g63.t1.intron11;Parent=g63.t1
HiC_scaffold_1	AUGUSTUS	intron	1157971	1158055	1.0	-	.	ID=g63.t2.intron11;Parent=g63.t2
HiC_scaffold_1	AUGUSTUS	exon	1158056	1158129	.	-	.	ID=g63.t1.exon12;Parent=g63.t1
HiC_scaffold_1	AUGUSTUS	exon	1158056	1158129	.	-	.	ID=g63.t2.exon12;Parent=g63.t2
HiC_scaffold_1	AUGUSTUS	CDS	1158056	1158129	1.0	-	0	ID=g63.t1.CDS12;Parent=g63.t1
HiC_scaffold_1	AUGUSTUS	CDS	1158056	1158129	1.0	-	0	ID=g63.t2.CDS12;Parent=g63.t2
HiC_scaffold_1	AUGUSTUS	intron	1158130	1158585	1.0	-	.	ID=g63.t1.intron12;Parent=g63.t1
HiC_scaffold_1	AUGUSTUS	intron	1158130	1158585	1.0	-	.	ID=g63.t2.intron12;Parent=g63.t2
HiC_scaffold_1	AUGUSTUS	exon	1158586	1158788	.	-	.	ID=g63.t1.exon13;Parent=g63.t1
HiC_scaffold_1	AUGUSTUS	exon	1158586	1158788	.	-	.	ID=g63.t2.exon13;Parent=g63.t2
HiC_scaffold_1	AUGUSTUS	CDS	1158586	1158788	1.0	-	2	ID=g63.t1.CDS13;Parent=g63.t1
HiC_scaffold_1	AUGUSTUS	CDS	1158586	1158788	1.0	-	2	ID=g63.t2.CDS13;Parent=g63.t2
HiC_scaffold_1	AUGUSTUS	intron	1158789	1159212	1.0	-	.	ID=g63.t1.intron13;Parent=g63.t1
HiC_scaffold_1	AUGUSTUS	intron	1158789	1159212	1.0	-	.	ID=g63.t2.intron13;Parent=g63.t2
HiC_scaffold_1	AUGUSTUS	exon	1159213	1159288	.	-	.	ID=g63.t1.exon14;Parent=g63.t1
HiC_scaffold_1	AUGUSTUS	exon	1159213	1159288	.	-	.	ID=g63.t2.exon14;Parent=g63.t2
HiC_scaffold_1	AUGUSTUS	CDS	1159213	1159288	1.0	-	0	ID=g63.t1.CDS14;Parent=g63.t1
HiC_scaffold_1	AUGUSTUS	CDS	1159213	1159288	1.0	-	0	ID=g63.t2.CDS14;Parent=g63.t2
HiC_scaffold_1	AUGUSTUS	intron	1159289	1159936	1.0	-	.	ID=g63.t1.intron14;Parent=g63.t1
HiC_scaffold_1	AUGUSTUS	intron	1159289	1159936	1.0	-	.	ID=g63.t2.intron14;Parent=g63.t2
HiC_scaffold_1	AUGUSTUS	exon	1159937	1160008	.	-	.	ID=g63.t1.exon15;Parent=g63.t1
HiC_scaffold_1	AUGUSTUS	exon	1159937	1160008	.	-	.	ID=g63.t2.exon15;Parent=g63.t2
HiC_scaffold_1	AUGUSTUS	CDS	1159937	1160008	1.0	-	0	ID=g63.t1.CDS15;Parent=g63.t1
HiC_scaffold_1	AUGUSTUS	CDS	1159937	1160008	1.0	-	0	ID=g63.t2.CDS15;Parent=g63.t2
HiC_scaffold_1	AUGUSTUS	intron	1160009	1160665	1.0	-	.	ID=g63.t1.intron15;Parent=g63.t1
HiC_scaffold_1	AUGUSTUS	intron	1160009	1160665	1.0	-	.	ID=g63.t2.intron15;Parent=g63.t2
HiC_scaffold_1	AUGUSTUS	exon	1160666	1160807	.	-	.	ID=g63.t1.exon16;Parent=g63.t1
HiC_scaffold_1	AUGUSTUS	exon	1160666	1160807	.	-	.	ID=g63.t2.exon16;Parent=g63.t2
HiC_scaffold_1	AUGUSTUS	CDS	1160666	1160807	1.0	-	1	ID=g63.t1.CDS16;Parent=g63.t1
HiC_scaffold_1	AUGUSTUS	CDS	1160666	1160807	1.0	-	1	ID=g63.t2.CDS16;Parent=g63.t2
HiC_scaffold_1	AUGUSTUS	intron	1160808	1161050	1.0	-	.	ID=g63.t1.intron16;Parent=g63.t1
HiC_scaffold_1	AUGUSTUS	intron	1160808	1161050	1.0	-	.	ID=g63.t2.intron16;Parent=g63.t2
HiC_scaffold_1	AUGUSTUS	exon	1161051	1161196	.	-	.	ID=g63.t1.exon17;Parent=g63.t1
HiC_scaffold_1	AUGUSTUS	exon	1161051	1161196	.	-	.	ID=g63.t2.exon17;Parent=g63.t2
HiC_scaffold_1	AUGUSTUS	CDS	1161051	1161196	1.0	-	0	ID=g63.t1.CDS17;Parent=g63.t1
HiC_scaffold_1	AUGUSTUS	CDS	1161051	1161196	1.0	-	0	ID=g63.t2.CDS17;Parent=g63.t2
HiC_scaffold_1	AUGUSTUS	intron	1161197	1162114	1.0	-	.	ID=g63.t1.intron17;Parent=g63.t1
HiC_scaffold_1	AUGUSTUS	intron	1161197	1162114	1.0	-	.	ID=g63.t2.intron17;Parent=g63.t2
HiC_scaffold_1	AUGUSTUS	exon	1162115	1162346	.	-	.	ID=g63.t1.exon18;Parent=g63.t1
HiC_scaffold_1	AUGUSTUS	exon	1162115	1162346	.	-	.	ID=g63.t2.exon18;Parent=g63.t2
HiC_scaffold_1	AUGUSTUS	CDS	1162115	1162346	1.0	-	1	ID=g63.t1.CDS18;Parent=g63.t1
HiC_scaffold_1	AUGUSTUS	CDS	1162115	1162346	1.0	-	1	ID=g63.t2.CDS18;Parent=g63.t2
HiC_scaffold_1	AUGUSTUS	intron	1162347	1162733	1.0	-	.	ID=g63.t1.intron18;Parent=g63.t1
HiC_scaffold_1	AUGUSTUS	intron	1162347	1162733	1.0	-	.	ID=g63.t2.intron18;Parent=g63.t2
HiC_scaffold_1	AUGUSTUS	exon	1162734	1162964	.	-	.	ID=g63.t1.exon19;Parent=g63.t1
HiC_scaffold_1	AUGUSTUS	exon	1162734	1162964	.	-	.	ID=g63.t2.exon19;Parent=g63.t2
HiC_scaffold_1	AUGUSTUS	CDS	1162734	1162964	1.0	-	1	ID=g63.t1.CDS19;Parent=g63.t1
HiC_scaffold_1	AUGUSTUS	CDS	1162734	1162964	1.0	-	1	ID=g63.t2.CDS19;Parent=g63.t2
HiC_scaffold_1	AUGUSTUS	intron	1162965	1163035	1.0	-	.	ID=g63.t1.intron19;Parent=g63.t1
HiC_scaffold_1	AUGUSTUS	intron	1162965	1163035	1.0	-	.	ID=g63.t2.intron19;Parent=g63.t2
HiC_scaffold_1	AUGUSTUS	exon	1163036	1163184	.	-	.	ID=g63.t1.exon20;Parent=g63.t1
HiC_scaffold_1	AUGUSTUS	exon	1163036	1163184	.	-	.	ID=g63.t2.exon20;Parent=g63.t2
HiC_scaffold_1	AUGUSTUS	CDS	1163036	1163184	1.0	-	0	ID=g63.t1.CDS20;Parent=g63.t1
HiC_scaffold_1	AUGUSTUS	CDS	1163036	1163184	1.0	-	0	ID=g63.t2.CDS20;Parent=g63.t2
HiC_scaffold_1	AUGUSTUS	intron	1163185	1163272	1.0	-	.	ID=g63.t1.intron20;Parent=g63.t1
HiC_scaffold_1	AUGUSTUS	intron	1163185	1163272	1.0	-	.	ID=g63.t2.intron20;Parent=g63.t2
HiC_scaffold_1	AUGUSTUS	exon	1163273	1163418	.	-	.	ID=g63.t1.exon21;Parent=g63.t1
HiC_scaffold_1	AUGUSTUS	exon	1163273	1163418	.	-	.	ID=g63.t2.exon21;Parent=g63.t2
HiC_scaffold_1	AUGUSTUS	CDS	1163273	1163418	1.0	-	2	ID=g63.t1.CDS21;Parent=g63.t1
HiC_scaffold_1	AUGUSTUS	CDS	1163273	1163418	1.0	-	2	ID=g63.t2.CDS21;Parent=g63.t2
HiC_scaffold_1	AUGUSTUS	intron	1163419	1163860	1.0	-	.	ID=g63.t1.intron21;Parent=g63.t1
HiC_scaffold_1	AUGUSTUS	intron	1163419	1163860	1.0	-	.	ID=g63.t2.intron21;Parent=g63.t2
HiC_scaffold_1	AUGUSTUS	exon	1163861	1163909	.	-	.	ID=g63.t1.exon22;Parent=g63.t1
HiC_scaffold_1	AUGUSTUS	exon	1163861	1163909	.	-	.	ID=g63.t2.exon22;Parent=g63.t2
HiC_scaffold_1	AUGUSTUS	CDS	1163861	1163909	1.0	-	0	ID=g63.t1.CDS22;Parent=g63.t1
HiC_scaffold_1	AUGUSTUS	CDS	1163861	1163909	1.0	-	0	ID=g63.t2.CDS22;Parent=g63.t2
HiC_scaffold_1	AUGUSTUS	intron	1163910	1164307	1.0	-	.	ID=g63.t1.intron22;Parent=g63.t1
HiC_scaffold_1	AUGUSTUS	intron	1163910	1164307	1.0	-	.	ID=g63.t2.intron22;Parent=g63.t2
HiC_scaffold_1	AUGUSTUS	exon	1164308	1164357	.	-	.	ID=g63.t1.exon23;Parent=g63.t1
HiC_scaffold_1	AUGUSTUS	exon	1164308	1164357	.	-	.	ID=g63.t2.exon23;Parent=g63.t2
HiC_scaffold_1	AUGUSTUS	CDS	1164308	1164357	1.0	-	2	ID=g63.t1.CDS23;Parent=g63.t1
HiC_scaffold_1	AUGUSTUS	CDS	1164308	1164357	1.0	-	2	ID=g63.t2.CDS23;Parent=g63.t2
HiC_scaffold_1	AUGUSTUS	intron	1164358	1165666	1.0	-	.	ID=g63.t1.intron23;Parent=g63.t1
HiC_scaffold_1	AUGUSTUS	intron	1164358	1165666	1.0	-	.	ID=g63.t2.intron23;Parent=g63.t2
HiC_scaffold_1	AUGUSTUS	exon	1165667	1165716	.	-	.	ID=g63.t1.exon24;Parent=g63.t1
HiC_scaffold_1	AUGUSTUS	exon	1165667	1165716	.	-	.	ID=g63.t2.exon24;Parent=g63.t2
HiC_scaffold_1	AUGUSTUS	CDS	1165667	1165716	1.0	-	1	ID=g63.t1.CDS24;Parent=g63.t1
HiC_scaffold_1	AUGUSTUS	CDS	1165667	1165716	1.0	-	1	ID=g63.t2.CDS24;Parent=g63.t2
HiC_scaffold_1	AUGUSTUS	intron	1165717	1166929	1.0	-	.	ID=g63.t1.intron24;Parent=g63.t1
HiC_scaffold_1	AUGUSTUS	intron	1165717	1166929	1.0	-	.	ID=g63.t2.intron24;Parent=g63.t2
HiC_scaffold_1	AUGUSTUS	exon	1166930	1167003	.	-	.	ID=g63.t1.exon25;Parent=g63.t1
HiC_scaffold_1	AUGUSTUS	exon	1166930	1167003	.	-	.	ID=g63.t2.exon25;Parent=g63.t2
HiC_scaffold_1	AUGUSTUS	CDS	1166930	1167003	1.0	-	0	ID=g63.t1.CDS25;Parent=g63.t1
HiC_scaffold_1	AUGUSTUS	CDS	1166930	1167003	1.0	-	0	ID=g63.t2.CDS25;Parent=g63.t2
HiC_scaffold_1	AUGUSTUS	intron	1167004	1167149	1.0	-	.	ID=g63.t1.intron25;Parent=g63.t1
HiC_scaffold_1	AUGUSTUS	intron	1167004	1167149	1.0	-	.	ID=g63.t2.intron25;Parent=g63.t2
HiC_scaffold_1	AUGUSTUS	exon	1167150	1167289	.	-	.	ID=g63.t1.exon26;Parent=g63.t1
HiC_scaffold_1	AUGUSTUS	exon	1167150	1167289	.	-	.	ID=g63.t2.exon26;Parent=g63.t2
HiC_scaffold_1	AUGUSTUS	CDS	1167150	1167289	1.0	-	2	ID=g63.t1.CDS26;Parent=g63.t1
HiC_scaffold_1	AUGUSTUS	CDS	1167150	1167289	1.0	-	2	ID=g63.t2.CDS26;Parent=g63.t2
HiC_scaffold_1	AUGUSTUS	intron	1167290	1168109	1.0	-	.	ID=g63.t1.intron26;Parent=g63.t1
HiC_scaffold_1	AUGUSTUS	intron	1167290	1168109	1.0	-	.	ID=g63.t2.intron26;Parent=g63.t2
HiC_scaffold_1	AUGUSTUS	exon	1168110	1168239	.	-	.	ID=g63.t1.exon27;Parent=g63.t1
HiC_scaffold_1	AUGUSTUS	exon	1168110	1168239	.	-	.	ID=g63.t2.exon27;Parent=g63.t2
HiC_scaffold_1	AUGUSTUS	CDS	1168110	1168239	1.0	-	0	ID=g63.t1.CDS27;Parent=g63.t1
HiC_scaffold_1	AUGUSTUS	CDS	1168110	1168239	1.0	-	0	ID=g63.t2.CDS27;Parent=g63.t2
HiC_scaffold_1	AUGUSTUS	intron	1168240	1169792	1.0	-	.	ID=g63.t1.intron27;Parent=g63.t1
HiC_scaffold_1	AUGUSTUS	intron	1168240	1169792	1.0	-	.	ID=g63.t2.intron27;Parent=g63.t2
HiC_scaffold_1	AUGUSTUS	exon	1169793	1169900	.	-	.	ID=g63.t1.exon28;Parent=g63.t1
HiC_scaffold_1	AUGUSTUS	exon	1169793	1169900	.	-	.	ID=g63.t2.exon28;Parent=g63.t2
HiC_scaffold_1	AUGUSTUS	CDS	1169793	1169900	1.0	-	0	ID=g63.t1.CDS28;Parent=g63.t1
HiC_scaffold_1	AUGUSTUS	CDS	1169793	1169900	1.0	-	0	ID=g63.t2.CDS28;Parent=g63.t2
HiC_scaffold_1	AUGUSTUS	intron	1169901	1172301	1.0	-	.	ID=g63.t1.intron28;Parent=g63.t1
HiC_scaffold_1	AUGUSTUS	intron	1169901	1172301	1.0	-	.	ID=g63.t2.intron28;Parent=g63.t2
HiC_scaffold_1	AUGUSTUS	exon	1172302	1172382	.	-	.	ID=g63.t1.exon29;Parent=g63.t1
HiC_scaffold_1	AUGUSTUS	exon	1172302	1172382	.	-	.	ID=g63.t2.exon29;Parent=g63.t2
HiC_scaffold_1	AUGUSTUS	CDS	1172302	1172382	1.0	-	0	ID=g63.t1.CDS29;Parent=g63.t1
HiC_scaffold_1	AUGUSTUS	CDS	1172302	1172382	1.0	-	0	ID=g63.t2.CDS29;Parent=g63.t2
HiC_scaffold_1	AUGUSTUS	intron	1172383	1173357	1.0	-	.	ID=g63.t1.intron29;Parent=g63.t1
HiC_scaffold_1	AUGUSTUS	intron	1172383	1173357	1.0	-	.	ID=g63.t2.intron29;Parent=g63.t2
HiC_scaffold_1	AUGUSTUS	exon	1173358	1173438	.	-	.	ID=g63.t1.exon30;Parent=g63.t1
HiC_scaffold_1	AUGUSTUS	exon	1173358	1173438	.	-	.	ID=g63.t2.exon30;Parent=g63.t2
HiC_scaffold_1	AUGUSTUS	CDS	1173358	1173438	1.0	-	0	ID=g63.t1.CDS30;Parent=g63.t1
HiC_scaffold_1	AUGUSTUS	CDS	1173358	1173438	1.0	-	0	ID=g63.t2.CDS30;Parent=g63.t2
HiC_scaffold_1	AUGUSTUS	intron	1173439	1173998	1.0	-	.	ID=g63.t1.intron30;Parent=g63.t1
HiC_scaffold_1	AUGUSTUS	intron	1173439	1173998	1.0	-	.	ID=g63.t2.intron30;Parent=g63.t2
HiC_scaffold_1	AUGUSTUS	exon	1173999	1174094	.	-	.	ID=g63.t1.exon31;Parent=g63.t1
HiC_scaffold_1	AUGUSTUS	exon	1173999	1174094	.	-	.	ID=g63.t2.exon31;Parent=g63.t2
HiC_scaffold_1	AUGUSTUS	CDS	1173999	1174094	1.0	-	0	ID=g63.t1.CDS31;Parent=g63.t1
HiC_scaffold_1	AUGUSTUS	CDS	1173999	1174094	1.0	-	0	ID=g63.t2.CDS31;Parent=g63.t2
HiC_scaffold_1	AUGUSTUS	intron	1174095	1185600	1.0	-	.	ID=g63.t1.intron31;Parent=g63.t1
HiC_scaffold_1	AUGUSTUS	intron	1174095	1185600	1.0	-	.	ID=g63.t2.intron31;Parent=g63.t2
HiC_scaffold_1	AUGUSTUS	exon	1185601	1185696	.	-	.	ID=g63.t1.exon32;Parent=g63.t1
HiC_scaffold_1	AUGUSTUS	exon	1185601	1185696	.	-	.	ID=g63.t2.exon32;Parent=g63.t2
HiC_scaffold_1	AUGUSTUS	CDS	1185601	1185696	1.0	-	0	ID=g63.t1.CDS32;Parent=g63.t1
HiC_scaffold_1	AUGUSTUS	CDS	1185601	1185696	1.0	-	0	ID=g63.t2.CDS32;Parent=g63.t2
HiC_scaffold_1	AUGUSTUS	start_codon	1185694	1185696	.	-	0	ID=g63.t1.start1;Parent=g63.t1
HiC_scaffold_1	AUGUSTUS	start_codon	1185694	1185696	.	-	0	ID=g63.t2.start1;Parent=g63.t2
HiC_scaffold_1	gmst	stop_codon	1273605	1273607	43.816643	-	0	ID=g64.t1.stop1;Parent=g64.t1
HiC_scaffold_1	gmst	gene	1273605	1274402	.	-	.	ID=g64
HiC_scaffold_1	gmst	mRNA	1273605	1274402	.	-	.	ID=g64.t1;Parent=g64
HiC_scaffold_1	gmst	CDS	1273605	1274402	43.816643	-	0	ID=g64.t1.CDS1;Parent=g64.t1
HiC_scaffold_1	gmst	exon	1273605	1274402	43.816643	-	0	ID=g64.t1.exon1;Parent=g64.t1
HiC_scaffold_1	gmst	start_codon	1274400	1274402	43.816643	-	0	ID=g64.t1.start1;Parent=g64.t1
HiC_scaffold_1	AUGUSTUS	stop_codon	1275856	1275858	.	-	0	ID=g65.t1.stop1;Parent=g65.t1
HiC_scaffold_1	AUGUSTUS	exon	1275856	1275921	.	-	.	ID=g65.t1.exon1;Parent=g65.t1
HiC_scaffold_1	AUGUSTUS	CDS	1275856	1275921	1.0	-	0	ID=g65.t1.CDS1;Parent=g65.t1
HiC_scaffold_1	AUGUSTUS	mRNA	1275856	1277381	.	-	.	ID=g65.t1;Parent=g65;em_target=9733.XP_004286407.1;em_score=182.0;em_evalue=8.6e-57;em_tcov=.;em_OGs=COG2801@1|root,KOG0017@2759|Eukaryota,3A00Q@33154|Opisthokonta,3BPMZ@33208|Metazoa,3D200@33213|Bilateria,489DV@7711|Chordata,4998A@7742|Vertebrata,3JBY7@40674|Mammalia,4J0TG@91561|Cetartiodactyla;em_COG_cat=T;em_desc=family J member 1;em_max_annot_lvl=33208|Metazoa;em_Preferred_name=PLEKHJ1;em_PFAMs=PH;em_GOs=GO:0001881,GO:0005575,GO:0005622,GO:0005623,GO:0005737,GO:0005768,GO:0005769,GO:0005794,GO:0005802,GO:0006810,GO:0006996,GO:0007032,GO:0008150,GO:0008152,GO:0009987,GO:0010256,GO:0012505,GO:0016043,GO:0016050,GO:0016192,GO:0016197,GO:0016482,GO:0023051,GO:0031410,GO:0031982,GO:0031984,GO:0042147,GO:0043112,GO:0043170,GO:0043226,GO:0043227,GO:0043229,GO:0043231,GO:0044237,GO:0044260,GO:0044422,GO:0044424,GO:0044431,GO:0044444,GO:0044446,GO:0044464,GO:0046907,GO:0050789,GO:0051179,GO:0051234,GO:0051641,GO:0051649,GO:0055037,GO:0065007,GO:0071704,GO:0071840,GO:0097708,GO:0098791
HiC_scaffold_1	AUGUSTUS	gene	1275856	1277903	.	-	.	ID=g65
HiC_scaffold_1	AUGUSTUS	intron	1275922	1276019	1.0	-	.	ID=g65.t1.intron1;Parent=g65.t1
HiC_scaffold_1	AUGUSTUS	exon	1276020	1276083	.	-	.	ID=g65.t1.exon2;Parent=g65.t1
HiC_scaffold_1	AUGUSTUS	CDS	1276020	1276083	1.0	-	1	ID=g65.t1.CDS2;Parent=g65.t1
HiC_scaffold_1	AUGUSTUS	intron	1276084	1276940	1.0	-	.	ID=g65.t1.intron2;Parent=g65.t1
HiC_scaffold_1	GeneMark.hmm3	stop_codon	1276810	1276812	.	-	0	ID=g65.t2.stop1;Parent=g65.t2
HiC_scaffold_1	GeneMark.hmm3	CDS	1276810	1276983	.	-	0	ID=g65.t2.CDS1;Parent=g65.t2
HiC_scaffold_1	GeneMark.hmm3	exon	1276810	1276983	.	-	0	ID=g65.t2.exon1;Parent=g65.t2
HiC_scaffold_1	GeneMark.hmm3	mRNA	1276810	1277903	.	-	.	ID=g65.t2;Parent=g65;em_target=246437.XP_006171837.1;em_score=134.5;em_evalue=1.8e-41;em_tcov=.;em_OGs=COG2801@1|root,KOG0017@2759|Eukaryota,3A00Q@33154|Opisthokonta,3BPMZ@33208|Metazoa,3D200@33213|Bilateria,489DV@7711|Chordata,4998A@7742|Vertebrata,3JBY7@40674|Mammalia,35PR3@314146|Euarchontoglires;em_COG_cat=T;em_desc=receptor recycling;em_max_annot_lvl=33208|Metazoa;em_Preferred_name=PLEKHJ1;em_PFAMs=PH;em_GOs=GO:0001881,GO:0005575,GO:0005622,GO:0005623,GO:0005737,GO:0005768,GO:0005769,GO:0005794,GO:0005802,GO:0006810,GO:0006996,GO:0007032,GO:0008150,GO:0008152,GO:0009987,GO:0010256,GO:0012505,GO:0016043,GO:0016050,GO:0016192,GO:0016197,GO:0016482,GO:0023051,GO:0031410,GO:0031982,GO:0031984,GO:0042147,GO:0043112,GO:0043170,GO:0043226,GO:0043227,GO:0043229,GO:0043231,GO:0044237,GO:0044260,GO:0044422,GO:0044424,GO:0044431,GO:0044444,GO:0044446,GO:0044464,GO:0046907,GO:0050789,GO:0051179,GO:0051234,GO:0051641,GO:0051649,GO:0055037,GO:0065007,GO:0071704,GO:0071840,GO:0097708,GO:0098791
HiC_scaffold_1	AUGUSTUS	exon	1276941	1276975	.	-	.	ID=g65.t1.exon3;Parent=g65.t1
HiC_scaffold_1	AUGUSTUS	CDS	1276941	1276975	1.0	-	0	ID=g65.t1.CDS3;Parent=g65.t1
HiC_scaffold_1	AUGUSTUS	intron	1276976	1277126	1.0	-	.	ID=g65.t1.intron3;Parent=g65.t1
HiC_scaffold_1	GeneMark.hmm3	intron	1276984	1277108	.	-	0	ID=g65.t2.intron1;Parent=g65.t2
HiC_scaffold_1	GeneMark.hmm3	CDS	1277109	1277194	.	-	2	ID=g65.t2.CDS2;Parent=g65.t2
HiC_scaffold_1	GeneMark.hmm3	exon	1277109	1277194	.	-	2	ID=g65.t2.exon2;Parent=g65.t2
HiC_scaffold_1	AUGUSTUS	exon	1277127	1277194	.	-	.	ID=g65.t1.exon4;Parent=g65.t1
HiC_scaffold_1	AUGUSTUS	CDS	1277127	1277194	1.0	-	2	ID=g65.t1.CDS4;Parent=g65.t1
HiC_scaffold_1	GeneMark.hmm3	intron	1277195	1277287	.	-	1	ID=g65.t2.intron2;Parent=g65.t2
HiC_scaffold_1	AUGUSTUS	intron	1277195	1277287	1.0	-	.	ID=g65.t1.intron4;Parent=g65.t1
HiC_scaffold_1	AUGUSTUS	exon	1277288	1277381	.	-	.	ID=g65.t1.exon5;Parent=g65.t1
HiC_scaffold_1	AUGUSTUS	CDS	1277288	1277381	1.0	-	0	ID=g65.t1.CDS5;Parent=g65.t1
HiC_scaffold_1	GeneMark.hmm3	CDS	1277288	1277440	.	-	2	ID=g65.t2.CDS3;Parent=g65.t2
HiC_scaffold_1	GeneMark.hmm3	exon	1277288	1277440	.	-	2	ID=g65.t2.exon3;Parent=g65.t2
HiC_scaffold_1	AUGUSTUS	start_codon	1277379	1277381	.	-	0	ID=g65.t1.start1;Parent=g65.t1
HiC_scaffold_1	GeneMark.hmm3	intron	1277441	1277466	.	-	1	ID=g65.t2.intron3;Parent=g65.t2
HiC_scaffold_1	GeneMark.hmm3	CDS	1277467	1277587	.	-	0	ID=g65.t2.CDS4;Parent=g65.t2
HiC_scaffold_1	GeneMark.hmm3	exon	1277467	1277587	.	-	0	ID=g65.t2.exon4;Parent=g65.t2
HiC_scaffold_1	GeneMark.hmm3	intron	1277588	1277708	.	-	0	ID=g65.t2.intron4;Parent=g65.t2
HiC_scaffold_1	GeneMark.hmm3	CDS	1277709	1277903	.	-	0	ID=g65.t2.CDS5;Parent=g65.t2
HiC_scaffold_1	GeneMark.hmm3	exon	1277709	1277903	.	-	0	ID=g65.t2.exon5;Parent=g65.t2
HiC_scaffold_1	GeneMark.hmm3	start_codon	1277901	1277903	.	-	0	ID=g65.t2.start1;Parent=g65.t2
HiC_scaffold_1	AUGUSTUS	start_codon	1282116	1282118	.	+	0	ID=g66.t1.start1;Parent=g66.t1
HiC_scaffold_1	AUGUSTUS	start_codon	1282116	1282118	.	+	0	ID=g66.t2.start1;Parent=g66.t2
HiC_scaffold_1	GeneMark.hmm3	start_codon	1282116	1282118	.	+	0	ID=g66.t3.start1;Parent=g66.t3
HiC_scaffold_1	AUGUSTUS	exon	1282116	1282241	.	+	.	ID=g66.t1.exon1;Parent=g66.t1
HiC_scaffold_1	AUGUSTUS	exon	1282116	1282241	.	+	.	ID=g66.t2.exon1;Parent=g66.t2
HiC_scaffold_1	GeneMark.hmm3	CDS	1282116	1282241	.	+	0	ID=g66.t3.CDS1;Parent=g66.t3
HiC_scaffold_1	GeneMark.hmm3	exon	1282116	1282241	.	+	0	ID=g66.t3.exon1;Parent=g66.t3
HiC_scaffold_1	AUGUSTUS	CDS	1282116	1282241	1.0	+	0	ID=g66.t1.CDS1;Parent=g66.t1
HiC_scaffold_1	AUGUSTUS	CDS	1282116	1282241	1.0	+	0	ID=g66.t2.CDS1;Parent=g66.t2
HiC_scaffold_1	AUGUSTUS	gene	1282116	1288463	.	+	.	ID=g66
HiC_scaffold_1	AUGUSTUS	mRNA	1282116	1288463	.	+	.	ID=g66.t1;Parent=g66;em_target=42254.XP_004615008.1;em_score=704.8;em_evalue=1.5e-214;em_tcov=.;em_OGs=COG5246@1|root,KOG4387@1|root,KOG0227@2759|Eukaryota,KOG4387@2759|Eukaryota,38E2K@33154|Opisthokonta,3BC06@33208|Metazoa,3CUTY@33213|Bilateria,48A4B@7711|Chordata,4921I@7742|Vertebrata,3JBE5@40674|Mammalia;em_COG_cat=A;em_desc=spliceosomal complex assembly;em_max_annot_lvl=33208|Metazoa;em_Preferred_name=SF3A2;em_KEGG_ko=ko:K12826;em_KEGG_Pathway=ko03040,map03040;em_KEGG_Module=M00352;em_BRITE=ko00000,ko00001,ko00002,ko03041;em_PFAMs=SF3A2,zf-met;em_GOs=GO:0000245,GO:0000375,GO:0000377,GO:0000389,GO:0000398,GO:0003674,GO:0003676,GO:0003723,GO:0005488,GO:0005515,GO:0005575,GO:0005622,GO:0005623,GO:0005634,GO:0005654,GO:0005681,GO:0005684,GO:0005686,GO:0006139,GO:0006376,GO:0006396,GO:0006397,GO:0006725,GO:0006807,GO:0007275,GO:0007399,GO:0008150,GO:0008152,GO:0008380,GO:0009893,GO:0009987,GO:0010467,GO:0010468,GO:0010604,GO:0010628,GO:0010720,GO:0010975,GO:0010976,GO:0016043,GO:0016070,GO:0016071,GO:0016604,GO:0016607,GO:0019222,GO:0022008,GO:0022607,GO:0022613,GO:0022618,GO:0030154,GO:0030532,GO:0031344,GO:0031346,GO:0031974,GO:0031981,GO:0032501,GO:0032502,GO:0032991,GO:0034622,GO:0034641,GO:0043170,GO:0043226,GO:0043227,GO:0043229,GO:0043231,GO:0043233,GO:0043933,GO:0044085,GO:0044237,GO:0044238,GO:0044422,GO:0044424,GO:0044428,GO:0044446,GO:0044451,GO:0044464,GO:0045595,GO:0045597,GO:0045664,GO:0045666,GO:0046483,GO:0048518,GO:0048522,GO:0048699,GO:0048731,GO:0048856,GO:0048869,GO:0050767,GO:0050769,GO:0050789,GO:0050793,GO:0050794,GO:0051094,GO:0051128,GO:0051130,GO:0051239,GO:0051240,GO:0051960,GO:0051962,GO:0060255,GO:0060284,GO:0065003,GO:0065007,GO:0070013,GO:0071004,GO:0071010,GO:0071013,GO:0071704,GO:0071826,GO:0071840,GO:0090304,GO:0097159,GO:0097525,GO:0120035,GO:0120114,GO:1901360,GO:1901363,GO:1902494,GO:1990904,GO:2000026
HiC_scaffold_1	AUGUSTUS	mRNA	1282116	1288463	.	+	.	ID=g66.t2;Parent=g66;em_target=42254.XP_004615008.1;em_score=570.3;em_evalue=5.8e-174;em_tcov=.;em_OGs=COG5246@1|root,KOG4387@1|root,KOG0227@2759|Eukaryota,KOG4387@2759|Eukaryota,38E2K@33154|Opisthokonta,3BC06@33208|Metazoa,3CUTY@33213|Bilateria,48A4B@7711|Chordata,4921I@7742|Vertebrata,3JBE5@40674|Mammalia;em_COG_cat=A;em_desc=spliceosomal complex assembly;em_max_annot_lvl=33208|Metazoa;em_Preferred_name=SF3A2;em_KEGG_ko=ko:K12826;em_KEGG_Pathway=ko03040,map03040;em_KEGG_Module=M00352;em_BRITE=ko00000,ko00001,ko00002,ko03041;em_PFAMs=SF3A2,zf-met;em_GOs=GO:0000245,GO:0000375,GO:0000377,GO:0000389,GO:0000398,GO:0003674,GO:0003676,GO:0003723,GO:0005488,GO:0005515,GO:0005575,GO:0005622,GO:0005623,GO:0005634,GO:0005654,GO:0005681,GO:0005684,GO:0005686,GO:0006139,GO:0006376,GO:0006396,GO:0006397,GO:0006725,GO:0006807,GO:0007275,GO:0007399,GO:0008150,GO:0008152,GO:0008380,GO:0009893,GO:0009987,GO:0010467,GO:0010468,GO:0010604,GO:0010628,GO:0010720,GO:0010975,GO:0010976,GO:0016043,GO:0016070,GO:0016071,GO:0016604,GO:0016607,GO:0019222,GO:0022008,GO:0022607,GO:0022613,GO:0022618,GO:0030154,GO:0030532,GO:0031344,GO:0031346,GO:0031974,GO:0031981,GO:0032501,GO:0032502,GO:0032991,GO:0034622,GO:0034641,GO:0043170,GO:0043226,GO:0043227,GO:0043229,GO:0043231,GO:0043233,GO:0043933,GO:0044085,GO:0044237,GO:0044238,GO:0044422,GO:0044424,GO:0044428,GO:0044446,GO:0044451,GO:0044464,GO:0045595,GO:0045597,GO:0045664,GO:0045666,GO:0046483,GO:0048518,GO:0048522,GO:0048699,GO:0048731,GO:0048856,GO:0048869,GO:0050767,GO:0050769,GO:0050789,GO:0050793,GO:0050794,GO:0051094,GO:0051128,GO:0051130,GO:0051239,GO:0051240,GO:0051960,GO:0051962,GO:0060255,GO:0060284,GO:0065003,GO:0065007,GO:0070013,GO:0071004,GO:0071010,GO:0071013,GO:0071704,GO:0071826,GO:0071840,GO:0090304,GO:0097159,GO:0097525,GO:0120035,GO:0120114,GO:1901360,GO:1901363,GO:1902494,GO:1990904,GO:2000026
HiC_scaffold_1	GeneMark.hmm3	mRNA	1282116	1288463	.	+	.	ID=g66.t3;Parent=g66;em_target=42254.XP_004615008.1;em_score=702.5;em_evalue=1.2e-213;em_tcov=.;em_OGs=COG5246@1|root,KOG4387@1|root,KOG0227@2759|Eukaryota,KOG4387@2759|Eukaryota,38E2K@33154|Opisthokonta,3BC06@33208|Metazoa,3CUTY@33213|Bilateria,48A4B@7711|Chordata,4921I@7742|Vertebrata,3JBE5@40674|Mammalia;em_COG_cat=A;em_desc=spliceosomal complex assembly;em_max_annot_lvl=33208|Metazoa;em_Preferred_name=SF3A2;em_KEGG_ko=ko:K12826;em_KEGG_Pathway=ko03040,map03040;em_KEGG_Module=M00352;em_BRITE=ko00000,ko00001,ko00002,ko03041;em_PFAMs=SF3A2,zf-met;em_GOs=GO:0000245,GO:0000375,GO:0000377,GO:0000389,GO:0000398,GO:0003674,GO:0003676,GO:0003723,GO:0005488,GO:0005515,GO:0005575,GO:0005622,GO:0005623,GO:0005634,GO:0005654,GO:0005681,GO:0005684,GO:0005686,GO:0006139,GO:0006376,GO:0006396,GO:0006397,GO:0006725,GO:0006807,GO:0007275,GO:0007399,GO:0008150,GO:0008152,GO:0008380,GO:0009893,GO:0009987,GO:0010467,GO:0010468,GO:0010604,GO:0010628,GO:0010720,GO:0010975,GO:0010976,GO:0016043,GO:0016070,GO:0016071,GO:0016604,GO:0016607,GO:0019222,GO:0022008,GO:0022607,GO:0022613,GO:0022618,GO:0030154,GO:0030532,GO:0031344,GO:0031346,GO:0031974,GO:0031981,GO:0032501,GO:0032502,GO:0032991,GO:0034622,GO:0034641,GO:0043170,GO:0043226,GO:0043227,GO:0043229,GO:0043231,GO:0043233,GO:0043933,GO:0044085,GO:0044237,GO:0044238,GO:0044422,GO:0044424,GO:0044428,GO:0044446,GO:0044451,GO:0044464,GO:0045595,GO:0045597,GO:0045664,GO:0045666,GO:0046483,GO:0048518,GO:0048522,GO:0048699,GO:0048731,GO:0048856,GO:0048869,GO:0050767,GO:0050769,GO:0050789,GO:0050793,GO:0050794,GO:0051094,GO:0051128,GO:0051130,GO:0051239,GO:0051240,GO:0051960,GO:0051962,GO:0060255,GO:0060284,GO:0065003,GO:0065007,GO:0070013,GO:0071004,GO:0071010,GO:0071013,GO:0071704,GO:0071826,GO:0071840,GO:0090304,GO:0097159,GO:0097525,GO:0120035,GO:0120114,GO:1901360,GO:1901363,GO:1902494,GO:1990904,GO:2000026
HiC_scaffold_1	GeneMark.hmm3	intron	1282242	1283440	.	+	0	ID=g66.t3.intron1;Parent=g66.t3
HiC_scaffold_1	AUGUSTUS	intron	1282242	1283440	1.0	+	.	ID=g66.t1.intron1;Parent=g66.t1
HiC_scaffold_1	AUGUSTUS	intron	1282242	1283440	1.0	+	.	ID=g66.t2.intron1;Parent=g66.t2
HiC_scaffold_1	AUGUSTUS	exon	1283441	1283512	.	+	.	ID=g66.t1.exon2;Parent=g66.t1
HiC_scaffold_1	AUGUSTUS	exon	1283441	1283512	.	+	.	ID=g66.t2.exon2;Parent=g66.t2
HiC_scaffold_1	GeneMark.hmm3	CDS	1283441	1283512	.	+	0	ID=g66.t3.CDS2;Parent=g66.t3
HiC_scaffold_1	GeneMark.hmm3	exon	1283441	1283512	.	+	0	ID=g66.t3.exon2;Parent=g66.t3
HiC_scaffold_1	AUGUSTUS	CDS	1283441	1283512	1.0	+	0	ID=g66.t1.CDS2;Parent=g66.t1
HiC_scaffold_1	AUGUSTUS	CDS	1283441	1283512	1.0	+	0	ID=g66.t2.CDS2;Parent=g66.t2
HiC_scaffold_1	GeneMark.hmm3	intron	1283513	1284530	.	+	0	ID=g66.t3.intron2;Parent=g66.t3
HiC_scaffold_1	AUGUSTUS	intron	1283513	1284530	1.0	+	.	ID=g66.t1.intron2;Parent=g66.t1
HiC_scaffold_1	AUGUSTUS	intron	1283513	1284530	1.0	+	.	ID=g66.t2.intron2;Parent=g66.t2
HiC_scaffold_1	AUGUSTUS	exon	1284531	1284577	.	+	.	ID=g66.t1.exon3;Parent=g66.t1
HiC_scaffold_1	AUGUSTUS	exon	1284531	1284577	.	+	.	ID=g66.t2.exon3;Parent=g66.t2
HiC_scaffold_1	GeneMark.hmm3	CDS	1284531	1284577	.	+	0	ID=g66.t3.CDS3;Parent=g66.t3
HiC_scaffold_1	GeneMark.hmm3	exon	1284531	1284577	.	+	0	ID=g66.t3.exon3;Parent=g66.t3
HiC_scaffold_1	AUGUSTUS	CDS	1284531	1284577	1.0	+	0	ID=g66.t1.CDS3;Parent=g66.t1
HiC_scaffold_1	AUGUSTUS	CDS	1284531	1284577	1.0	+	0	ID=g66.t2.CDS3;Parent=g66.t2
HiC_scaffold_1	GeneMark.hmm3	intron	1284578	1285033	.	+	2	ID=g66.t3.intron3;Parent=g66.t3
HiC_scaffold_1	AUGUSTUS	intron	1284578	1285033	1.0	+	.	ID=g66.t1.intron3;Parent=g66.t1
HiC_scaffold_1	AUGUSTUS	intron	1284578	1285033	1.0	+	.	ID=g66.t2.intron3;Parent=g66.t2
HiC_scaffold_1	AUGUSTUS	exon	1285034	1285143	.	+	.	ID=g66.t1.exon4;Parent=g66.t1
HiC_scaffold_1	AUGUSTUS	exon	1285034	1285143	.	+	.	ID=g66.t2.exon4;Parent=g66.t2
HiC_scaffold_1	GeneMark.hmm3	CDS	1285034	1285143	.	+	1	ID=g66.t3.CDS4;Parent=g66.t3
HiC_scaffold_1	GeneMark.hmm3	exon	1285034	1285143	.	+	1	ID=g66.t3.exon4;Parent=g66.t3
HiC_scaffold_1	AUGUSTUS	CDS	1285034	1285143	1.0	+	1	ID=g66.t1.CDS4;Parent=g66.t1
HiC_scaffold_1	AUGUSTUS	CDS	1285034	1285143	1.0	+	1	ID=g66.t2.CDS4;Parent=g66.t2
HiC_scaffold_1	GeneMark.hmm3	intron	1285144	1286204	.	+	1	ID=g66.t3.intron4;Parent=g66.t3
HiC_scaffold_1	AUGUSTUS	intron	1285144	1286204	1.0	+	.	ID=g66.t1.intron4;Parent=g66.t1
HiC_scaffold_1	AUGUSTUS	intron	1285144	1286204	1.0	+	.	ID=g66.t2.intron4;Parent=g66.t2
HiC_scaffold_1	AUGUSTUS	exon	1286205	1286254	.	+	.	ID=g66.t1.exon5;Parent=g66.t1
HiC_scaffold_1	AUGUSTUS	exon	1286205	1286254	.	+	.	ID=g66.t2.exon5;Parent=g66.t2
HiC_scaffold_1	GeneMark.hmm3	CDS	1286205	1286254	.	+	2	ID=g66.t3.CDS5;Parent=g66.t3
HiC_scaffold_1	GeneMark.hmm3	exon	1286205	1286254	.	+	2	ID=g66.t3.exon5;Parent=g66.t3
HiC_scaffold_1	AUGUSTUS	CDS	1286205	1286254	1.0	+	2	ID=g66.t1.CDS5;Parent=g66.t1
HiC_scaffold_1	AUGUSTUS	CDS	1286205	1286254	1.0	+	2	ID=g66.t2.CDS5;Parent=g66.t2
HiC_scaffold_1	GeneMark.hmm3	intron	1286255	1286334	.	+	0	ID=g66.t3.intron5;Parent=g66.t3
HiC_scaffold_1	AUGUSTUS	intron	1286255	1286334	1.0	+	.	ID=g66.t1.intron5;Parent=g66.t1
HiC_scaffold_1	AUGUSTUS	intron	1286255	1286334	1.0	+	.	ID=g66.t2.intron5;Parent=g66.t2
HiC_scaffold_1	AUGUSTUS	exon	1286335	1286475	.	+	.	ID=g66.t1.exon6;Parent=g66.t1
HiC_scaffold_1	AUGUSTUS	exon	1286335	1286475	.	+	.	ID=g66.t2.exon6;Parent=g66.t2
HiC_scaffold_1	GeneMark.hmm3	CDS	1286335	1286475	.	+	0	ID=g66.t3.CDS6;Parent=g66.t3
HiC_scaffold_1	GeneMark.hmm3	exon	1286335	1286475	.	+	0	ID=g66.t3.exon6;Parent=g66.t3
HiC_scaffold_1	AUGUSTUS	CDS	1286335	1286475	1.0	+	0	ID=g66.t1.CDS6;Parent=g66.t1
HiC_scaffold_1	AUGUSTUS	CDS	1286335	1286475	1.0	+	0	ID=g66.t2.CDS6;Parent=g66.t2
HiC_scaffold_1	GeneMark.hmm3	intron	1286476	1286858	.	+	0	ID=g66.t3.intron6;Parent=g66.t3
HiC_scaffold_1	AUGUSTUS	intron	1286476	1286858	1.0	+	.	ID=g66.t1.intron6;Parent=g66.t1
HiC_scaffold_1	AUGUSTUS	intron	1286476	1286858	1.0	+	.	ID=g66.t2.intron6;Parent=g66.t2
HiC_scaffold_1	AUGUSTUS	exon	1286859	1286927	.	+	.	ID=g66.t1.exon7;Parent=g66.t1
HiC_scaffold_1	AUGUSTUS	exon	1286859	1286927	.	+	.	ID=g66.t2.exon7;Parent=g66.t2
HiC_scaffold_1	GeneMark.hmm3	CDS	1286859	1286927	.	+	0	ID=g66.t3.CDS7;Parent=g66.t3
HiC_scaffold_1	GeneMark.hmm3	exon	1286859	1286927	.	+	0	ID=g66.t3.exon7;Parent=g66.t3
HiC_scaffold_1	AUGUSTUS	CDS	1286859	1286927	1.0	+	0	ID=g66.t1.CDS7;Parent=g66.t1
HiC_scaffold_1	AUGUSTUS	CDS	1286859	1286927	1.0	+	0	ID=g66.t2.CDS7;Parent=g66.t2
HiC_scaffold_1	GeneMark.hmm3	intron	1286928	1287023	.	+	0	ID=g66.t3.intron7;Parent=g66.t3
HiC_scaffold_1	AUGUSTUS	intron	1286928	1287023	1.0	+	.	ID=g66.t1.intron7;Parent=g66.t1
HiC_scaffold_1	AUGUSTUS	intron	1286928	1287023	1.0	+	.	ID=g66.t2.intron7;Parent=g66.t2
HiC_scaffold_1	AUGUSTUS	exon	1287024	1287095	.	+	.	ID=g66.t2.exon8;Parent=g66.t2
HiC_scaffold_1	AUGUSTUS	CDS	1287024	1287095	0.99	+	0	ID=g66.t2.CDS8;Parent=g66.t2
HiC_scaffold_1	AUGUSTUS	exon	1287024	1287287	.	+	.	ID=g66.t1.exon8;Parent=g66.t1
HiC_scaffold_1	GeneMark.hmm3	CDS	1287024	1287287	.	+	0	ID=g66.t3.CDS8;Parent=g66.t3
HiC_scaffold_1	GeneMark.hmm3	exon	1287024	1287287	.	+	0	ID=g66.t3.exon8;Parent=g66.t3
HiC_scaffold_1	AUGUSTUS	CDS	1287024	1287287	0.46	+	0	ID=g66.t1.CDS8;Parent=g66.t1
HiC_scaffold_1	AUGUSTUS	intron	1287096	1287923	0.99	+	.	ID=g66.t2.intron8;Parent=g66.t2
HiC_scaffold_1	GeneMark.hmm3	intron	1287288	1287923	.	+	0	ID=g66.t3.intron8;Parent=g66.t3
HiC_scaffold_1	AUGUSTUS	intron	1287288	1287923	0.46	+	.	ID=g66.t1.intron8;Parent=g66.t1
HiC_scaffold_1	AUGUSTUS	exon	1287924	1288096	.	+	.	ID=g66.t1.exon9;Parent=g66.t1
HiC_scaffold_1	AUGUSTUS	exon	1287924	1288096	.	+	.	ID=g66.t2.exon9;Parent=g66.t2
HiC_scaffold_1	AUGUSTUS	CDS	1287924	1288096	0.99	+	0	ID=g66.t2.CDS9;Parent=g66.t2
HiC_scaffold_1	AUGUSTUS	CDS	1287924	1288096	1.0	+	0	ID=g66.t1.CDS9;Parent=g66.t1
HiC_scaffold_1	GeneMark.hmm3	CDS	1287924	1288463	.	+	0	ID=g66.t3.CDS9;Parent=g66.t3
HiC_scaffold_1	GeneMark.hmm3	exon	1287924	1288463	.	+	0	ID=g66.t3.exon9;Parent=g66.t3
HiC_scaffold_1	AUGUSTUS	intron	1288097	1288169	1.0	+	.	ID=g66.t1.intron9;Parent=g66.t1
HiC_scaffold_1	AUGUSTUS	intron	1288097	1288169	1.0	+	.	ID=g66.t2.intron9;Parent=g66.t2
HiC_scaffold_1	AUGUSTUS	exon	1288170	1288255	.	+	.	ID=g66.t1.exon10;Parent=g66.t1
HiC_scaffold_1	AUGUSTUS	exon	1288170	1288255	.	+	.	ID=g66.t2.exon10;Parent=g66.t2
HiC_scaffold_1	AUGUSTUS	CDS	1288170	1288255	1.0	+	1	ID=g66.t1.CDS10;Parent=g66.t1
HiC_scaffold_1	AUGUSTUS	CDS	1288170	1288255	1.0	+	1	ID=g66.t2.CDS10;Parent=g66.t2
HiC_scaffold_1	AUGUSTUS	intron	1288256	1288329	1.0	+	.	ID=g66.t1.intron10;Parent=g66.t1
HiC_scaffold_1	AUGUSTUS	intron	1288256	1288329	1.0	+	.	ID=g66.t2.intron10;Parent=g66.t2
HiC_scaffold_1	AUGUSTUS	exon	1288330	1288463	.	+	.	ID=g66.t1.exon11;Parent=g66.t1
HiC_scaffold_1	AUGUSTUS	exon	1288330	1288463	.	+	.	ID=g66.t2.exon11;Parent=g66.t2
HiC_scaffold_1	AUGUSTUS	CDS	1288330	1288463	1.0	+	2	ID=g66.t1.CDS11;Parent=g66.t1
HiC_scaffold_1	AUGUSTUS	CDS	1288330	1288463	1.0	+	2	ID=g66.t2.CDS11;Parent=g66.t2
HiC_scaffold_1	AUGUSTUS	stop_codon	1288461	1288463	.	+	0	ID=g66.t1.stop1;Parent=g66.t1
HiC_scaffold_1	AUGUSTUS	stop_codon	1288461	1288463	.	+	0	ID=g66.t2.stop1;Parent=g66.t2
HiC_scaffold_1	GeneMark.hmm3	stop_codon	1288461	1288463	.	+	0	ID=g66.t3.stop1;Parent=g66.t3
HiC_scaffold_1	AUGUSTUS	stop_codon	1291130	1291132	.	-	0	ID=g67.t1.stop1;Parent=g67.t1
HiC_scaffold_1	GeneMark.hmm3	stop_codon	1291130	1291132	.	-	0	ID=g67.t2.stop1;Parent=g67.t2
HiC_scaffold_1	AUGUSTUS	exon	1291130	1291909	.	-	.	ID=g67.t1.exon1;Parent=g67.t1
HiC_scaffold_1	GeneMark.hmm3	CDS	1291130	1291909	.	-	0	ID=g67.t2.CDS1;Parent=g67.t2
HiC_scaffold_1	GeneMark.hmm3	exon	1291130	1291909	.	-	0	ID=g67.t2.exon1;Parent=g67.t2
HiC_scaffold_1	AUGUSTUS	CDS	1291130	1291909	1.0	-	0	ID=g67.t1.CDS1;Parent=g67.t1
HiC_scaffold_1	AUGUSTUS	mRNA	1291130	1294154	1.0	-	.	ID=g67.t1;Parent=g67;em_target=9713.XP_006743753.1;em_score=819.3;em_evalue=3.2e-249;em_tcov=.;em_OGs=2C0B2@1|root,2R3B9@2759|Eukaryota,39YGQ@33154|Opisthokonta,3BJ2N@33208|Metazoa,3D3FC@33213|Bilateria,480E0@7711|Chordata,48V99@7742|Vertebrata,3JCUP@40674|Mammalia,3EKS4@33554|Carnivora;em_COG_cat=S;em_desc=Chromosome 19 open reading frame 35;em_max_annot_lvl=33208|Metazoa;em_Preferred_name=C19orf35;em_GOs=GO:0003674,GO:0003824,GO:0004672,GO:0005575,GO:0005622,GO:0005623,GO:0005856,GO:0005912,GO:0005924,GO:0005925,GO:0006464,GO:0006468,GO:0006793,GO:0006796,GO:0006807,GO:0008150,GO:0008152,GO:0009987,GO:0015629,GO:0016301,GO:0016310,GO:0016740,GO:0016772,GO:0016773,GO:0019538,GO:0030054,GO:0030055,GO:0036211,GO:0043170,GO:0043226,GO:0043228,GO:0043229,GO:0043232,GO:0043412,GO:0044237,GO:0044238,GO:0044260,GO:0044267,GO:0044424,GO:0044464,GO:0070161,GO:0071704,GO:0140096,GO:1901564
HiC_scaffold_1	AUGUSTUS	gene	1291130	1294340	.	-	.	ID=g67
HiC_scaffold_1	GeneMark.hmm3	mRNA	1291130	1294340	.	-	.	ID=g67.t2;Parent=g67;em_target=9713.XP_006743753.1;em_score=818.9;em_evalue=5.9e-249;em_tcov=.;em_OGs=2C0B2@1|root,2R3B9@2759|Eukaryota,39YGQ@33154|Opisthokonta,3BJ2N@33208|Metazoa,3D3FC@33213|Bilateria,480E0@7711|Chordata,48V99@7742|Vertebrata,3JCUP@40674|Mammalia,3EKS4@33554|Carnivora;em_COG_cat=S;em_desc=Chromosome 19 open reading frame 35;em_max_annot_lvl=33208|Metazoa;em_Preferred_name=C19orf35;em_GOs=GO:0003674,GO:0003824,GO:0004672,GO:0005575,GO:0005622,GO:0005623,GO:0005856,GO:0005912,GO:0005924,GO:0005925,GO:0006464,GO:0006468,GO:0006793,GO:0006796,GO:0006807,GO:0008150,GO:0008152,GO:0009987,GO:0015629,GO:0016301,GO:0016310,GO:0016740,GO:0016772,GO:0016773,GO:0019538,GO:0030054,GO:0030055,GO:0036211,GO:0043170,GO:0043226,GO:0043228,GO:0043229,GO:0043232,GO:0043412,GO:0044237,GO:0044238,GO:0044260,GO:0044267,GO:0044424,GO:0044464,GO:0070161,GO:0071704,GO:0140096,GO:1901564
HiC_scaffold_1	GeneMark.hmm3	intron	1291910	1293163	.	-	0	ID=g67.t2.intron1;Parent=g67.t2
HiC_scaffold_1	AUGUSTUS	intron	1291910	1293163	1.0	-	.	ID=g67.t1.intron1;Parent=g67.t1
HiC_scaffold_1	AUGUSTUS	exon	1293164	1293702	.	-	.	ID=g67.t1.exon2;Parent=g67.t1
HiC_scaffold_1	GeneMark.hmm3	CDS	1293164	1293702	.	-	2	ID=g67.t2.CDS2;Parent=g67.t2
HiC_scaffold_1	GeneMark.hmm3	exon	1293164	1293702	.	-	2	ID=g67.t2.exon2;Parent=g67.t2
HiC_scaffold_1	AUGUSTUS	CDS	1293164	1293702	1.0	-	2	ID=g67.t1.CDS2;Parent=g67.t1
HiC_scaffold_1	GeneMark.hmm3	intron	1293703	1294072	.	-	1	ID=g67.t2.intron2;Parent=g67.t2
HiC_scaffold_1	AUGUSTUS	intron	1293703	1294072	1.0	-	.	ID=g67.t1.intron2;Parent=g67.t1
HiC_scaffold_1	AUGUSTUS	exon	1294073	1294154	.	-	.	ID=g67.t1.exon3;Parent=g67.t1
HiC_scaffold_1	AUGUSTUS	CDS	1294073	1294154	1.0	-	0	ID=g67.t1.CDS3;Parent=g67.t1
HiC_scaffold_1	GeneMark.hmm3	CDS	1294073	1294340	.	-	0	ID=g67.t2.CDS3;Parent=g67.t2
HiC_scaffold_1	GeneMark.hmm3	exon	1294073	1294340	.	-	0	ID=g67.t2.exon3;Parent=g67.t2
HiC_scaffold_1	AUGUSTUS	start_codon	1294152	1294154	.	-	0	ID=g67.t1.start1;Parent=g67.t1
HiC_scaffold_1	GeneMark.hmm3	start_codon	1294338	1294340	.	-	0	ID=g67.t2.start1;Parent=g67.t2
HiC_scaffold_1	AUGUSTUS	stop_codon	1300716	1300718	.	-	0	ID=g68.t1.stop1;Parent=g68.t1
HiC_scaffold_1	AUGUSTUS	gene	1300716	1302494	.	-	.	ID=g68
HiC_scaffold_1	AUGUSTUS	exon	1300716	1302494	.	-	.	ID=g68.t1.exon1;Parent=g68.t1
HiC_scaffold_1	AUGUSTUS	mRNA	1300716	1302494	1.0	-	.	ID=g68.t1;Parent=g68;em_target=9707.XP_004395441.1;em_score=1292.0;em_evalue=0.0;em_tcov=.;em_OGs=COG4886@1|root,KOG0619@2759|Eukaryota,396IX@33154|Opisthokonta,3BIUM@33208|Metazoa,3CYF4@33213|Bilateria,4877I@7711|Chordata,48XTY@7742|Vertebrata,3J8YE@40674|Mammalia,3EN0I@33554|Carnivora;em_COG_cat=T;em_desc=Leucine rich repeat and Ig domain containing 3;em_max_annot_lvl=33208|Metazoa;em_Preferred_name=LINGO3;em_PFAMs=I-set,LRRCT,LRRNT,LRR_8;em_GOs=GO:0005575,GO:0005576,GO:0005615,GO:0044421
HiC_scaffold_1	AUGUSTUS	CDS	1300716	1302494	1.0	-	0	ID=g68.t1.CDS1;Parent=g68.t1
HiC_scaffold_1	AUGUSTUS	start_codon	1302492	1302494	.	-	0	ID=g68.t1.start1;Parent=g68.t1
HiC_scaffold_1	AUGUSTUS	stop_codon	1323330	1323332	.	-	0	ID=g69.t1.stop1;Parent=g69.t1
HiC_scaffold_1	AUGUSTUS	gene	1323330	1323890	.	-	.	ID=g69
HiC_scaffold_1	AUGUSTUS	exon	1323330	1323890	.	-	.	ID=g69.t1.exon1;Parent=g69.t1
HiC_scaffold_1	AUGUSTUS	mRNA	1323330	1323890	0.9	-	.	ID=g69.t1;Parent=g69
HiC_scaffold_1	AUGUSTUS	CDS	1323330	1323890	0.9	-	0	ID=g69.t1.CDS1;Parent=g69.t1
HiC_scaffold_1	AUGUSTUS	start_codon	1323888	1323890	.	-	0	ID=g69.t1.start1;Parent=g69.t1
HiC_scaffold_1	AUGUSTUS	stop_codon	1326738	1326740	.	-	0	ID=g70.t1.stop1;Parent=g70.t1
HiC_scaffold_1	AUGUSTUS	exon	1326738	1326880	.	-	.	ID=g70.t1.exon1;Parent=g70.t1
HiC_scaffold_1	AUGUSTUS	CDS	1326738	1326880	1.0	-	2	ID=g70.t1.CDS1;Parent=g70.t1
HiC_scaffold_1	AUGUSTUS	gene	1326738	1331406	.	-	.	ID=g70
HiC_scaffold_1	AUGUSTUS	mRNA	1326738	1331406	1.0	-	.	ID=g70.t1;Parent=g70;em_target=9707.XP_004395440.1;em_score=221.8;em_evalue=2.8e-69;em_tcov=.;em_OGs=KOG1781@1|root,KOG1781@2759|Eukaryota,3A654@33154|Opisthokonta,3BRX8@33208|Metazoa,3D84X@33213|Bilateria,48EPA@7711|Chordata,49BFZ@7742|Vertebrata,3JH12@40674|Mammalia,3EVE2@33554|Carnivora;em_COG_cat=A;em_desc=LSM7 homolog, U6 small nuclear RNA;em_max_annot_lvl=33208|Metazoa;em_Preferred_name=LSM7;em_KEGG_ko=ko:K12626;em_KEGG_Pathway=ko03018,ko03040,map03018,map03040;em_KEGG_Module=M00354,M00396,M00397;em_BRITE=ko00000,ko00001,ko00002,ko03019,ko03041;em_PFAMs=LSM;em_GOs=GO:0000288,GO:0000291,GO:0000375,GO:0000377,GO:0000398,GO:0000956,GO:0003674,GO:0003676,GO:0003723,GO:0005488,GO:0005515,GO:0005575,GO:0005622,GO:0005623,GO:0005634,GO:0005654,GO:0005681,GO:0005684,GO:0005688,GO:0005689,GO:0005737,GO:0005829,GO:0006139,GO:0006396,GO:0006397,GO:0006401,GO:0006402,GO:0006725,GO:0006807,GO:0008150,GO:0008152,GO:0008380,GO:0009056,GO:0009057,GO:0009892,GO:0009987,GO:0010467,GO:0010468,GO:0010605,GO:0010629,GO:0016070,GO:0016071,GO:0017069,GO:0017070,GO:0019222,GO:0019439,GO:0030532,GO:0031974,GO:0031981,GO:0032991,GO:0034641,GO:0034655,GO:0043170,GO:0043226,GO:0043227,GO:0043229,GO:0043231,GO:0043233,GO:0043928,GO:0044237,GO:0044238,GO:0044248,GO:0044260,GO:0044265,GO:0044270,GO:0044422,GO:0044424,GO:0044428,GO:0044444,GO:0044446,GO:0044464,GO:0046483,GO:0046700,GO:0046982,GO:0046983,GO:0048519,GO:0050789,GO:0060255,GO:0065007,GO:0070013,GO:0071004,GO:0071010,GO:0071013,GO:0071704,GO:0090304,GO:0097159,GO:0097525,GO:0097526,GO:0120114,GO:1901360,GO:1901361,GO:1901363,GO:1901575,GO:1902494,GO:1990726,GO:1990904
HiC_scaffold_1	AUGUSTUS	intron	1326881	1328112	1.0	-	.	ID=g70.t1.intron1;Parent=g70.t1
HiC_scaffold_1	AUGUSTUS	exon	1328113	1328184	.	-	.	ID=g70.t1.exon2;Parent=g70.t1
HiC_scaffold_1	AUGUSTUS	CDS	1328113	1328184	1.0	-	2	ID=g70.t1.CDS2;Parent=g70.t1
HiC_scaffold_1	AUGUSTUS	intron	1328185	1331226	1.0	-	.	ID=g70.t1.intron2;Parent=g70.t1
HiC_scaffold_1	AUGUSTUS	exon	1331227	1331317	.	-	.	ID=g70.t1.exon3;Parent=g70.t1
HiC_scaffold_1	AUGUSTUS	CDS	1331227	1331317	1.0	-	0	ID=g70.t1.CDS3;Parent=g70.t1
HiC_scaffold_1	AUGUSTUS	intron	1331318	1331400	1.0	-	.	ID=g70.t1.intron3;Parent=g70.t1
HiC_scaffold_1	AUGUSTUS	exon	1331401	1331406	.	-	.	ID=g70.t1.exon4;Parent=g70.t1
HiC_scaffold_1	AUGUSTUS	CDS	1331401	1331406	1.0	-	0	ID=g70.t1.CDS4;Parent=g70.t1
HiC_scaffold_1	AUGUSTUS	start_codon	1331404	1331406	.	-	0	ID=g70.t1.start1;Parent=g70.t1
HiC_scaffold_1	AUGUSTUS	start_codon	1331562	1331564	.	+	0	ID=g71.t1.start1;Parent=g71.t1
HiC_scaffold_1	AUGUSTUS	exon	1331562	1331624	.	+	.	ID=g71.t1.exon1;Parent=g71.t1
HiC_scaffold_1	AUGUSTUS	CDS	1331562	1331624	1.0	+	0	ID=g71.t1.CDS1;Parent=g71.t1
HiC_scaffold_1	AUGUSTUS	gene	1331562	1345364	.	+	.	ID=g71
HiC_scaffold_1	AUGUSTUS	mRNA	1331562	1345364	1.0	+	.	ID=g71.t1;Parent=g71;em_target=9668.ENSMPUP00000006848;em_score=1276.6;em_evalue=0.0;em_tcov=.;em_OGs=KOG2443@1|root,KOG2442@2759|Eukaryota,38HX5@33154|Opisthokonta,3BD7B@33208|Metazoa,3CZ0G@33213|Bilateria,48121@7711|Chordata,4925H@7742|Vertebrata,3JACE@40674|Mammalia,3ETCG@33554|Carnivora;em_COG_cat=O;em_desc=Signal peptide;em_max_annot_lvl=33208|Metazoa;em_Preferred_name=SPPL2B;em_KEGG_ko=ko:K09596,ko:K09597;em_BRITE=ko00000,ko01000,ko01002;em_PFAMs=PA,Peptidase_A22B;em_GOs=GO:0000323,GO:0001959,GO:0002682,GO:0003674,GO:0003824,GO:0004175,GO:0004190,GO:0005488,GO:0005515,GO:0005575,GO:0005622,GO:0005623,GO:0005634,GO:0005654,GO:0005737,GO:0005764,GO:0005765,GO:0005768,GO:0005773,GO:0005774,GO:0005783,GO:0005789,GO:0005798,GO:0005813,GO:0005815,GO:0005856,GO:0005886,GO:0006508,GO:0006509,GO:0006807,GO:0008150,GO:0008152,GO:0008233,GO:0009966,GO:0010008,GO:0010646,GO:0010803,GO:0012505,GO:0015629,GO:0015630,GO:0016020,GO:0016021,GO:0016787,GO:0019538,GO:0023051,GO:0030176,GO:0030660,GO:0031090,GO:0031224,GO:0031227,GO:0031293,GO:0031410,GO:0031974,GO:0031981,GO:0031982,GO:0031984,GO:0033619,GO:0042175,GO:0042500,GO:0042802,GO:0042803,GO:0043170,GO:0043226,GO:0043227,GO:0043228,GO:0043229,GO:0043231,GO:0043232,GO:0043233,GO:0044238,GO:0044422,GO:0044424,GO:0044425,GO:0044428,GO:0044430,GO:0044432,GO:0044433,GO:0044437,GO:0044440,GO:0044444,GO:0044446,GO:0044464,GO:0046983,GO:0048583,GO:0050776,GO:0050789,GO:0050794,GO:0060759,GO:0065007,GO:0070001,GO:0070011,GO:0070013,GO:0071458,GO:0071556,GO:0071704,GO:0071944,GO:0097708,GO:0098552,GO:0098553,GO:0098554,GO:0098562,GO:0098588,GO:0098805,GO:0098827,GO:0098852,GO:0140096,GO:1901564
HiC_scaffold_1	AUGUSTUS	intron	1331625	1336615	1.0	+	.	ID=g71.t1.intron1;Parent=g71.t1
HiC_scaffold_1	AUGUSTUS	exon	1336616	1336735	.	+	.	ID=g71.t1.exon2;Parent=g71.t1
HiC_scaffold_1	AUGUSTUS	CDS	1336616	1336735	1.0	+	0	ID=g71.t1.CDS2;Parent=g71.t1
HiC_scaffold_1	gmst	start_codon	1336634	1336636	148.475257	+	0	ID=g71.t2.start1;Parent=g71.t2
HiC_scaffold_1	gmst	CDS	1336634	1336735	148.475257	+	0	ID=g71.t2.CDS1;Parent=g71.t2
HiC_scaffold_1	gmst	exon	1336634	1336735	148.475257	+	0	ID=g71.t2.exon1;Parent=g71.t2
HiC_scaffold_1	gmst	mRNA	1336634	1345364	.	+	.	ID=g71.t2;Parent=g71;em_target=9668.ENSMPUP00000006848;em_score=1276.7;em_evalue=0.0;em_tcov=.;em_OGs=KOG2443@1|root,KOG2442@2759|Eukaryota,38HX5@33154|Opisthokonta,3BD7B@33208|Metazoa,3CZ0G@33213|Bilateria,48121@7711|Chordata,4925H@7742|Vertebrata,3JACE@40674|Mammalia,3ETCG@33554|Carnivora;em_COG_cat=O;em_desc=Signal peptide;em_max_annot_lvl=33208|Metazoa;em_Preferred_name=SPPL2B;em_KEGG_ko=ko:K09596,ko:K09597;em_BRITE=ko00000,ko01000,ko01002;em_PFAMs=PA,Peptidase_A22B;em_GOs=GO:0000323,GO:0001959,GO:0002682,GO:0003674,GO:0003824,GO:0004175,GO:0004190,GO:0005488,GO:0005515,GO:0005575,GO:0005622,GO:0005623,GO:0005634,GO:0005654,GO:0005737,GO:0005764,GO:0005765,GO:0005768,GO:0005773,GO:0005774,GO:0005783,GO:0005789,GO:0005798,GO:0005813,GO:0005815,GO:0005856,GO:0005886,GO:0006508,GO:0006509,GO:0006807,GO:0008150,GO:0008152,GO:0008233,GO:0009966,GO:0010008,GO:0010646,GO:0010803,GO:0012505,GO:0015629,GO:0015630,GO:0016020,GO:0016021,GO:0016787,GO:0019538,GO:0023051,GO:0030176,GO:0030660,GO:0031090,GO:0031224,GO:0031227,GO:0031293,GO:0031410,GO:0031974,GO:0031981,GO:0031982,GO:0031984,GO:0033619,GO:0042175,GO:0042500,GO:0042802,GO:0042803,GO:0043170,GO:0043226,GO:0043227,GO:0043228,GO:0043229,GO:0043231,GO:0043232,GO:0043233,GO:0044238,GO:0044422,GO:0044424,GO:0044425,GO:0044428,GO:0044430,GO:0044432,GO:0044433,GO:0044437,GO:0044440,GO:0044444,GO:0044446,GO:0044464,GO:0046983,GO:0048583,GO:0050776,GO:0050789,GO:0050794,GO:0060759,GO:0065007,GO:0070001,GO:0070011,GO:0070013,GO:0071458,GO:0071556,GO:0071704,GO:0071944,GO:0097708,GO:0098552,GO:0098553,GO:0098554,GO:0098562,GO:0098588,GO:0098805,GO:0098827,GO:0098852,GO:0140096,GO:1901564
HiC_scaffold_1	AUGUSTUS	intron	1336736	1337385	1.0	+	.	ID=g71.t1.intron2;Parent=g71.t1
HiC_scaffold_1	gmst	intron	1336736	1337385	148.475257	+	0	ID=g71.t2.intron1;Parent=g71.t2
HiC_scaffold_1	AUGUSTUS	exon	1337386	1337568	.	+	.	ID=g71.t1.exon3;Parent=g71.t1
HiC_scaffold_1	AUGUSTUS	CDS	1337386	1337568	1.0	+	0	ID=g71.t1.CDS3;Parent=g71.t1
HiC_scaffold_1	gmst	CDS	1337386	1337568	148.475257	+	0	ID=g71.t2.CDS2;Parent=g71.t2
HiC_scaffold_1	gmst	exon	1337386	1337568	148.475257	+	0	ID=g71.t2.exon2;Parent=g71.t2
HiC_scaffold_1	AUGUSTUS	intron	1337569	1337936	1.0	+	.	ID=g71.t1.intron3;Parent=g71.t1
HiC_scaffold_1	gmst	intron	1337569	1337936	148.475257	+	0	ID=g71.t2.intron2;Parent=g71.t2
HiC_scaffold_1	AUGUSTUS	exon	1337937	1338026	.	+	.	ID=g71.t1.exon4;Parent=g71.t1
HiC_scaffold_1	AUGUSTUS	CDS	1337937	1338026	1.0	+	0	ID=g71.t1.CDS4;Parent=g71.t1
HiC_scaffold_1	gmst	CDS	1337937	1338026	148.475257	+	0	ID=g71.t2.CDS3;Parent=g71.t2
HiC_scaffold_1	gmst	exon	1337937	1338026	148.475257	+	0	ID=g71.t2.exon3;Parent=g71.t2
HiC_scaffold_1	AUGUSTUS	intron	1338027	1338560	1.0	+	.	ID=g71.t1.intron4;Parent=g71.t1
HiC_scaffold_1	gmst	intron	1338027	1338560	148.475257	+	0	ID=g71.t2.intron3;Parent=g71.t2
HiC_scaffold_1	AUGUSTUS	exon	1338561	1338700	.	+	.	ID=g71.t1.exon5;Parent=g71.t1
HiC_scaffold_1	AUGUSTUS	CDS	1338561	1338700	1.0	+	0	ID=g71.t1.CDS5;Parent=g71.t1
HiC_scaffold_1	gmst	CDS	1338561	1338700	148.475257	+	0	ID=g71.t2.CDS4;Parent=g71.t2
HiC_scaffold_1	gmst	exon	1338561	1338700	148.475257	+	0	ID=g71.t2.exon4;Parent=g71.t2
HiC_scaffold_1	AUGUSTUS	intron	1338701	1338956	1.0	+	.	ID=g71.t1.intron5;Parent=g71.t1
HiC_scaffold_1	gmst	intron	1338701	1338956	148.475257	+	0	ID=g71.t2.intron4;Parent=g71.t2
HiC_scaffold_1	AUGUSTUS	exon	1338957	1339099	.	+	.	ID=g71.t1.exon6;Parent=g71.t1
HiC_scaffold_1	AUGUSTUS	CDS	1338957	1339099	1.0	+	1	ID=g71.t1.CDS6;Parent=g71.t1
HiC_scaffold_1	gmst	CDS	1338957	1339099	148.475257	+	1	ID=g71.t2.CDS5;Parent=g71.t2
HiC_scaffold_1	gmst	exon	1338957	1339099	148.475257	+	1	ID=g71.t2.exon5;Parent=g71.t2
HiC_scaffold_1	AUGUSTUS	intron	1339100	1339350	1.0	+	.	ID=g71.t1.intron6;Parent=g71.t1
HiC_scaffold_1	gmst	intron	1339100	1339350	148.475257	+	0	ID=g71.t2.intron5;Parent=g71.t2
HiC_scaffold_1	AUGUSTUS	exon	1339351	1339447	.	+	.	ID=g71.t1.exon7;Parent=g71.t1
HiC_scaffold_1	AUGUSTUS	CDS	1339351	1339447	1.0	+	2	ID=g71.t1.CDS7;Parent=g71.t1
HiC_scaffold_1	gmst	CDS	1339351	1339447	148.475257	+	2	ID=g71.t2.CDS6;Parent=g71.t2
HiC_scaffold_1	gmst	exon	1339351	1339447	148.475257	+	2	ID=g71.t2.exon6;Parent=g71.t2
HiC_scaffold_1	AUGUSTUS	intron	1339448	1340150	1.0	+	.	ID=g71.t1.intron7;Parent=g71.t1
HiC_scaffold_1	gmst	intron	1339448	1340150	148.475257	+	0	ID=g71.t2.intron6;Parent=g71.t2
HiC_scaffold_1	AUGUSTUS	exon	1340151	1340267	.	+	.	ID=g71.t1.exon8;Parent=g71.t1
HiC_scaffold_1	AUGUSTUS	CDS	1340151	1340267	1.0	+	1	ID=g71.t1.CDS8;Parent=g71.t1
HiC_scaffold_1	gmst	CDS	1340151	1340267	148.475257	+	1	ID=g71.t2.CDS7;Parent=g71.t2
HiC_scaffold_1	gmst	exon	1340151	1340267	148.475257	+	1	ID=g71.t2.exon7;Parent=g71.t2
HiC_scaffold_1	AUGUSTUS	intron	1340268	1341345	1.0	+	.	ID=g71.t1.intron8;Parent=g71.t1
HiC_scaffold_1	gmst	intron	1340268	1341345	148.475257	+	0	ID=g71.t2.intron7;Parent=g71.t2
HiC_scaffold_1	AUGUSTUS	exon	1341346	1341427	.	+	.	ID=g71.t1.exon9;Parent=g71.t1
HiC_scaffold_1	AUGUSTUS	CDS	1341346	1341427	1.0	+	1	ID=g71.t1.CDS9;Parent=g71.t1
HiC_scaffold_1	gmst	CDS	1341346	1341427	148.475257	+	1	ID=g71.t2.CDS8;Parent=g71.t2
HiC_scaffold_1	gmst	exon	1341346	1341427	148.475257	+	1	ID=g71.t2.exon8;Parent=g71.t2
HiC_scaffold_1	AUGUSTUS	intron	1341428	1342140	1.0	+	.	ID=g71.t1.intron9;Parent=g71.t1
HiC_scaffold_1	gmst	intron	1341428	1342140	148.475257	+	0	ID=g71.t2.intron8;Parent=g71.t2
HiC_scaffold_1	AUGUSTUS	exon	1342141	1342215	.	+	.	ID=g71.t1.exon10;Parent=g71.t1
HiC_scaffold_1	AUGUSTUS	CDS	1342141	1342215	1.0	+	0	ID=g71.t1.CDS10;Parent=g71.t1
HiC_scaffold_1	gmst	CDS	1342141	1342215	148.475257	+	0	ID=g71.t2.CDS9;Parent=g71.t2
HiC_scaffold_1	gmst	exon	1342141	1342215	148.475257	+	0	ID=g71.t2.exon9;Parent=g71.t2
HiC_scaffold_1	AUGUSTUS	intron	1342216	1342295	1.0	+	.	ID=g71.t1.intron10;Parent=g71.t1
HiC_scaffold_1	gmst	intron	1342216	1342295	148.475257	+	0	ID=g71.t2.intron9;Parent=g71.t2
HiC_scaffold_1	AUGUSTUS	exon	1342296	1342358	.	+	.	ID=g71.t1.exon11;Parent=g71.t1
HiC_scaffold_1	AUGUSTUS	CDS	1342296	1342358	1.0	+	0	ID=g71.t1.CDS11;Parent=g71.t1
HiC_scaffold_1	gmst	CDS	1342296	1342358	148.475257	+	0	ID=g71.t2.CDS10;Parent=g71.t2
HiC_scaffold_1	gmst	exon	1342296	1342358	148.475257	+	0	ID=g71.t2.exon10;Parent=g71.t2
HiC_scaffold_1	AUGUSTUS	intron	1342359	1342449	1.0	+	.	ID=g71.t1.intron11;Parent=g71.t1
HiC_scaffold_1	gmst	intron	1342359	1342449	148.475257	+	0	ID=g71.t2.intron10;Parent=g71.t2
HiC_scaffold_1	AUGUSTUS	exon	1342450	1342549	.	+	.	ID=g71.t1.exon12;Parent=g71.t1
HiC_scaffold_1	AUGUSTUS	CDS	1342450	1342549	1.0	+	0	ID=g71.t1.CDS12;Parent=g71.t1
HiC_scaffold_1	gmst	CDS	1342450	1342549	148.475257	+	0	ID=g71.t2.CDS11;Parent=g71.t2
HiC_scaffold_1	gmst	exon	1342450	1342549	148.475257	+	0	ID=g71.t2.exon11;Parent=g71.t2
HiC_scaffold_1	AUGUSTUS	intron	1342550	1342748	1.0	+	.	ID=g71.t1.intron12;Parent=g71.t1
HiC_scaffold_1	gmst	intron	1342550	1342748	148.475257	+	0	ID=g71.t2.intron11;Parent=g71.t2
HiC_scaffold_1	AUGUSTUS	exon	1342749	1342826	.	+	.	ID=g71.t1.exon13;Parent=g71.t1
HiC_scaffold_1	AUGUSTUS	CDS	1342749	1342826	1.0	+	2	ID=g71.t1.CDS13;Parent=g71.t1
HiC_scaffold_1	gmst	CDS	1342749	1342826	148.475257	+	2	ID=g71.t2.CDS12;Parent=g71.t2
HiC_scaffold_1	gmst	exon	1342749	1342826	148.475257	+	2	ID=g71.t2.exon12;Parent=g71.t2
HiC_scaffold_1	AUGUSTUS	intron	1342827	1343931	1.0	+	.	ID=g71.t1.intron13;Parent=g71.t1
HiC_scaffold_1	gmst	intron	1342827	1343931	148.475257	+	0	ID=g71.t2.intron12;Parent=g71.t2
HiC_scaffold_1	AUGUSTUS	exon	1343932	1344092	.	+	.	ID=g71.t1.exon14;Parent=g71.t1
HiC_scaffold_1	AUGUSTUS	CDS	1343932	1344092	1.0	+	2	ID=g71.t1.CDS14;Parent=g71.t1
HiC_scaffold_1	gmst	CDS	1343932	1344092	148.475257	+	2	ID=g71.t2.CDS13;Parent=g71.t2
HiC_scaffold_1	gmst	exon	1343932	1344092	148.475257	+	2	ID=g71.t2.exon13;Parent=g71.t2
HiC_scaffold_1	AUGUSTUS	intron	1344093	1345118	1.0	+	.	ID=g71.t1.intron14;Parent=g71.t1
HiC_scaffold_1	gmst	intron	1344093	1345118	148.475257	+	0	ID=g71.t2.intron13;Parent=g71.t2
HiC_scaffold_1	AUGUSTUS	exon	1345119	1345364	.	+	.	ID=g71.t1.exon15;Parent=g71.t1
HiC_scaffold_1	AUGUSTUS	CDS	1345119	1345364	1.0	+	0	ID=g71.t1.CDS15;Parent=g71.t1
HiC_scaffold_1	gmst	CDS	1345119	1345364	148.475257	+	0	ID=g71.t2.CDS14;Parent=g71.t2
HiC_scaffold_1	gmst	exon	1345119	1345364	148.475257	+	0	ID=g71.t2.exon14;Parent=g71.t2
HiC_scaffold_1	AUGUSTUS	stop_codon	1345362	1345364	.	+	0	ID=g71.t1.stop1;Parent=g71.t1
HiC_scaffold_1	gmst	stop_codon	1345362	1345364	148.475257	+	0	ID=g71.t2.stop1;Parent=g71.t2
HiC_scaffold_1	AUGUSTUS	start_codon	1358065	1358067	.	+	0	ID=g72.t1.start1;Parent=g72.t1
HiC_scaffold_1	AUGUSTUS	exon	1358065	1358109	.	+	.	ID=g72.t1.exon1;Parent=g72.t1
HiC_scaffold_1	AUGUSTUS	CDS	1358065	1358109	0.81	+	0	ID=g72.t1.CDS1;Parent=g72.t1
HiC_scaffold_1	AUGUSTUS	gene	1358065	1389098	.	+	.	ID=g72
HiC_scaffold_1	AUGUSTUS	mRNA	1358065	1389098	.	+	.	ID=g72.t1;Parent=g72;em_target=9707.XP_004395438.1;em_score=2121.2;em_evalue=0.0;em_tcov=.;em_OGs=COG5640@1|root,KOG3627@2759|Eukaryota,38CGF@33154|Opisthokonta,3BGUI@33208|Metazoa,3CRKT@33213|Bilateria,480CJ@7711|Chordata,490QD@7742|Vertebrata,3J9QS@40674|Mammalia,3EKWG@33554|Carnivora;em_COG_cat=E;em_desc=Transmembrane protease, serine 9;em_max_annot_lvl=33208|Metazoa;em_Preferred_name=TMPRSS9;em_PFAMs=Ldl_recept_a,SEA,Trypsin;em_GOs=GO:0003674,GO:0003824,GO:0006508,GO:0006807,GO:0008150,GO:0008152,GO:0008233,GO:0008236,GO:0010467,GO:0016485,GO:0016787,GO:0017171,GO:0019538,GO:0031638,GO:0031639,GO:0043170,GO:0044238,GO:0051604,GO:0070011,GO:0071704,GO:0140096,GO:1901564;em_KEGG_ko=ko:K01316,ko:K09614,ko:K09625,ko:K09640;em_BRITE=ko00000,ko01000,ko01002;em_EC=3.4.21.9
HiC_scaffold_1	AUGUSTUS	intron	1358110	1365141	0.81	+	.	ID=g72.t1.intron1;Parent=g72.t1
HiC_scaffold_1	AUGUSTUS	exon	1365142	1365252	.	+	.	ID=g72.t1.exon2;Parent=g72.t1
HiC_scaffold_1	AUGUSTUS	CDS	1365142	1365252	0.82	+	0	ID=g72.t1.CDS2;Parent=g72.t1
HiC_scaffold_1	AUGUSTUS	intron	1365253	1368307	1.0	+	.	ID=g72.t1.intron2;Parent=g72.t1
HiC_scaffold_1	AUGUSTUS	exon	1368308	1368375	.	+	.	ID=g72.t1.exon3;Parent=g72.t1
HiC_scaffold_1	AUGUSTUS	CDS	1368308	1368375	1.0	+	0	ID=g72.t1.CDS3;Parent=g72.t1
HiC_scaffold_1	AUGUSTUS	intron	1368376	1368477	1.0	+	.	ID=g72.t1.intron3;Parent=g72.t1
HiC_scaffold_1	AUGUSTUS	exon	1368478	1368657	.	+	.	ID=g72.t1.exon4;Parent=g72.t1
HiC_scaffold_1	AUGUSTUS	CDS	1368478	1368657	1.0	+	1	ID=g72.t1.CDS4;Parent=g72.t1
HiC_scaffold_1	AUGUSTUS	intron	1368658	1369491	1.0	+	.	ID=g72.t1.intron4;Parent=g72.t1
HiC_scaffold_1	AUGUSTUS	exon	1369492	1369529	.	+	.	ID=g72.t1.exon5;Parent=g72.t1
HiC_scaffold_1	AUGUSTUS	CDS	1369492	1369529	1.0	+	1	ID=g72.t1.CDS5;Parent=g72.t1
HiC_scaffold_1	AUGUSTUS	intron	1369530	1370367	1.0	+	.	ID=g72.t1.intron5;Parent=g72.t1
HiC_scaffold_1	AUGUSTUS	exon	1370368	1370481	.	+	.	ID=g72.t1.exon6;Parent=g72.t1
HiC_scaffold_1	AUGUSTUS	CDS	1370368	1370481	1.0	+	2	ID=g72.t1.CDS6;Parent=g72.t1
HiC_scaffold_1	AUGUSTUS	intron	1370482	1372663	1.0	+	.	ID=g72.t1.intron6;Parent=g72.t1
HiC_scaffold_1	AUGUSTUS	exon	1372664	1372835	.	+	.	ID=g72.t1.exon7;Parent=g72.t1
HiC_scaffold_1	AUGUSTUS	CDS	1372664	1372835	1.0	+	2	ID=g72.t1.CDS7;Parent=g72.t1
HiC_scaffold_1	AUGUSTUS	intron	1372836	1375186	1.0	+	.	ID=g72.t1.intron7;Parent=g72.t1
HiC_scaffold_1	AUGUSTUS	exon	1375187	1375461	.	+	.	ID=g72.t1.exon8;Parent=g72.t1
HiC_scaffold_1	AUGUSTUS	CDS	1375187	1375461	1.0	+	1	ID=g72.t1.CDS8;Parent=g72.t1
HiC_scaffold_1	AUGUSTUS	intron	1375462	1377638	1.0	+	.	ID=g72.t1.intron8;Parent=g72.t1
HiC_scaffold_1	AUGUSTUS	exon	1377639	1377775	.	+	.	ID=g72.t1.exon9;Parent=g72.t1
HiC_scaffold_1	AUGUSTUS	CDS	1377639	1377775	1.0	+	2	ID=g72.t1.CDS9;Parent=g72.t1
HiC_scaffold_1	AUGUSTUS	intron	1377776	1378396	1.0	+	.	ID=g72.t1.intron9;Parent=g72.t1
HiC_scaffold_1	AUGUSTUS	exon	1378397	1378715	.	+	.	ID=g72.t1.exon10;Parent=g72.t1
HiC_scaffold_1	AUGUSTUS	CDS	1378397	1378715	1.0	+	0	ID=g72.t1.CDS10;Parent=g72.t1
HiC_scaffold_1	AUGUSTUS	intron	1378716	1380318	1.0	+	.	ID=g72.t1.intron10;Parent=g72.t1
HiC_scaffold_1	AUGUSTUS	exon	1380319	1380490	.	+	.	ID=g72.t1.exon11;Parent=g72.t1
HiC_scaffold_1	AUGUSTUS	CDS	1380319	1380490	1.0	+	2	ID=g72.t1.CDS11;Parent=g72.t1
HiC_scaffold_1	AUGUSTUS	intron	1380491	1380948	1.0	+	.	ID=g72.t1.intron11;Parent=g72.t1
HiC_scaffold_1	AUGUSTUS	exon	1380949	1381220	.	+	.	ID=g72.t1.exon12;Parent=g72.t1
HiC_scaffold_1	AUGUSTUS	CDS	1380949	1381220	1.0	+	1	ID=g72.t1.CDS12;Parent=g72.t1
HiC_scaffold_1	AUGUSTUS	intron	1381221	1381653	1.0	+	.	ID=g72.t1.intron12;Parent=g72.t1
HiC_scaffold_1	AUGUSTUS	exon	1381654	1381790	.	+	.	ID=g72.t1.exon13;Parent=g72.t1
HiC_scaffold_1	AUGUSTUS	CDS	1381654	1381790	1.0	+	2	ID=g72.t1.CDS13;Parent=g72.t1
HiC_scaffold_1	AUGUSTUS	intron	1381791	1384263	1.0	+	.	ID=g72.t1.intron13;Parent=g72.t1
HiC_scaffold_1	AUGUSTUS	exon	1384264	1384663	.	+	.	ID=g72.t1.exon14;Parent=g72.t1
HiC_scaffold_1	AUGUSTUS	CDS	1384264	1384663	1.0	+	0	ID=g72.t1.CDS14;Parent=g72.t1
HiC_scaffold_1	AUGUSTUS	intron	1384664	1387410	1.0	+	.	ID=g72.t1.intron14;Parent=g72.t1
HiC_scaffold_1	AUGUSTUS	exon	1387411	1387582	.	+	.	ID=g72.t1.exon15;Parent=g72.t1
HiC_scaffold_1	AUGUSTUS	CDS	1387411	1387582	1.0	+	2	ID=g72.t1.CDS15;Parent=g72.t1
HiC_scaffold_1	AUGUSTUS	intron	1387583	1388086	1.0	+	.	ID=g72.t1.intron15;Parent=g72.t1
HiC_scaffold_1	AUGUSTUS	exon	1388087	1388352	.	+	.	ID=g72.t1.exon16;Parent=g72.t1
HiC_scaffold_1	AUGUSTUS	CDS	1388087	1388352	1.0	+	1	ID=g72.t1.CDS16;Parent=g72.t1
HiC_scaffold_1	AUGUSTUS	intron	1388353	1388445	1.0	+	.	ID=g72.t1.intron16;Parent=g72.t1
HiC_scaffold_1	AUGUSTUS	exon	1388446	1388582	.	+	.	ID=g72.t1.exon17;Parent=g72.t1
HiC_scaffold_1	AUGUSTUS	CDS	1388446	1388582	1.0	+	2	ID=g72.t1.CDS17;Parent=g72.t1
HiC_scaffold_1	AUGUSTUS	intron	1388583	1388936	1.0	+	.	ID=g72.t1.intron17;Parent=g72.t1
HiC_scaffold_1	AUGUSTUS	exon	1388937	1389098	.	+	.	ID=g72.t1.exon18;Parent=g72.t1
HiC_scaffold_1	AUGUSTUS	CDS	1388937	1389098	1.0	+	0	ID=g72.t1.CDS18;Parent=g72.t1
HiC_scaffold_1	AUGUSTUS	stop_codon	1389096	1389098	.	+	0	ID=g72.t1.stop1;Parent=g72.t1
HiC_scaffold_1	AUGUSTUS	stop_codon	1389855	1389857	.	-	0	ID=g73.t1.stop1;Parent=g73.t1
HiC_scaffold_1	AUGUSTUS	exon	1389855	1389953	.	-	.	ID=g73.t1.exon1;Parent=g73.t1
HiC_scaffold_1	AUGUSTUS	CDS	1389855	1389953	1.0	-	0	ID=g73.t1.CDS1;Parent=g73.t1
HiC_scaffold_1	AUGUSTUS	gene	1389855	1390367	.	-	.	ID=g73
HiC_scaffold_1	AUGUSTUS	mRNA	1389855	1390367	1.0	-	.	ID=g73.t1;Parent=g73;em_target=118797.XP_007460437.1;em_score=210.4;em_evalue=7.3e-66;em_tcov=.;em_OGs=KOG1733@1|root,KOG1733@2759|Eukaryota,3A8DD@33154|Opisthokonta,3BRM8@33208|Metazoa,3D8RR@33213|Bilateria,48F74@7711|Chordata,49C22@7742|Vertebrata,3JHG7@40674|Mammalia,4J5RA@91561|Cetartiodactyla;em_COG_cat=U;em_desc=Mitochondrial import inner membrane translocase subunit;em_max_annot_lvl=33208|Metazoa;em_Preferred_name=TIMM13;em_KEGG_ko=ko:K17781;em_BRITE=ko00000,ko02000,ko03029;em_KEGG_TC=3.A.8.1;em_PFAMs=zf-Tim10_DDP;em_GOs=GO:0001650,GO:0003008,GO:0003674,GO:0005215,GO:0005488,GO:0005575,GO:0005622,GO:0005623,GO:0005634,GO:0005730,GO:0005737,GO:0005739,GO:0005740,GO:0005743,GO:0005744,GO:0005758,GO:0006605,GO:0006626,GO:0006810,GO:0006839,GO:0006886,GO:0006996,GO:0007005,GO:0007006,GO:0007007,GO:0007600,GO:0007605,GO:0008104,GO:0008150,GO:0008270,GO:0008320,GO:0008565,GO:0009987,GO:0015031,GO:0015399,GO:0015405,GO:0015450,GO:0015833,GO:0016020,GO:0016043,GO:0017038,GO:0019866,GO:0022804,GO:0022857,GO:0022884,GO:0031090,GO:0031966,GO:0031967,GO:0031970,GO:0031974,GO:0031975,GO:0031981,GO:0032501,GO:0032991,GO:0033036,GO:0033365,GO:0034613,GO:0042719,GO:0042886,GO:0042887,GO:0043167,GO:0043169,GO:0043226,GO:0043227,GO:0043228,GO:0043229,GO:0043231,GO:0043232,GO:0043233,GO:0044422,GO:0044424,GO:0044425,GO:0044428,GO:0044429,GO:0044444,GO:0044446,GO:0044452,GO:0044455,GO:0044464,GO:0044743,GO:0045039,GO:0045184,GO:0046872,GO:0046907,GO:0046914,GO:0050877,GO:0050954,GO:0051179,GO:0051234,GO:0051641,GO:0051649,GO:0055085,GO:0061024,GO:0065002,GO:0070013,GO:0070585,GO:0070727,GO:0071702,GO:0071705,GO:0071806,GO:0071840,GO:0072321,GO:0072594,GO:0072655,GO:0072657,GO:0090150,GO:0090151,GO:0098796,GO:0098798,GO:0098800,GO:1904680,GO:1990351,GO:1990542
HiC_scaffold_1	AUGUSTUS	intron	1389954	1390093	1.0	-	.	ID=g73.t1.intron1;Parent=g73.t1
HiC_scaffold_1	AUGUSTUS	exon	1390094	1390162	.	-	.	ID=g73.t1.exon2;Parent=g73.t1
HiC_scaffold_1	AUGUSTUS	CDS	1390094	1390162	1.0	-	0	ID=g73.t1.CDS2;Parent=g73.t1
HiC_scaffold_1	AUGUSTUS	intron	1390163	1390247	1.0	-	.	ID=g73.t1.intron2;Parent=g73.t1
HiC_scaffold_1	AUGUSTUS	exon	1390248	1390367	.	-	.	ID=g73.t1.exon3;Parent=g73.t1
HiC_scaffold_1	AUGUSTUS	CDS	1390248	1390367	1.0	-	0	ID=g73.t1.CDS3;Parent=g73.t1
HiC_scaffold_1	AUGUSTUS	start_codon	1390365	1390367	.	-	0	ID=g73.t1.start1;Parent=g73.t1
HiC_scaffold_1	AUGUSTUS	stop_codon	1393022	1393024	.	-	0	ID=g74.t1.stop1;Parent=g74.t1
HiC_scaffold_1	AUGUSTUS	exon	1393022	1393063	.	-	.	ID=g74.t1.exon1;Parent=g74.t1
HiC_scaffold_1	AUGUSTUS	CDS	1393022	1393063	1.0	-	0	ID=g74.t1.CDS1;Parent=g74.t1
HiC_scaffold_1	AUGUSTUS	gene	1393022	1403843	.	-	.	ID=g74
HiC_scaffold_1	AUGUSTUS	mRNA	1393022	1403843	0.91	-	.	ID=g74.t1;Parent=g74;em_target=9668.ENSMPUP00000006595;em_score=1069.7;em_evalue=0.0;em_tcov=.;em_OGs=KOG0977@1|root,KOG0977@2759|Eukaryota,38FB1@33154|Opisthokonta,3BCBQ@33208|Metazoa,3CTT5@33213|Bilateria,47YTH@7711|Chordata,493MF@7742|Vertebrata,3JCNP@40674|Mammalia,3EGB2@33554|Carnivora;em_COG_cat=DY;em_desc=Belongs to the intermediate filament family;em_max_annot_lvl=33208|Metazoa;em_Preferred_name=LMNB2;em_KEGG_ko=ko:K07611,ko:K12641,ko:K20478;em_KEGG_Pathway=ko04210,ko04214,ko05410,ko05412,ko05414,map04210,map04214,map05410,map05412,map05414;em_BRITE=ko00000,ko00001,ko04131,ko04812;em_PFAMs=Filament,LTD;em_GOs=GO:0000003,GO:0000278,GO:0000280,GO:0000910,GO:0001654,GO:0001745,GO:0001763,GO:0002009,GO:0002682,GO:0002683,GO:0003006,GO:0003674,GO:0005102,GO:0005198,GO:0005488,GO:0005515,GO:0005575,GO:0005622,GO:0005623,GO:0005634,GO:0005635,GO:0005637,GO:0005638,GO:0005652,GO:0005856,GO:0005882,GO:0006325,GO:0006342,GO:0006355,GO:0006810,GO:0006928,GO:0006996,GO:0006997,GO:0006998,GO:0007017,GO:0007018,GO:0007049,GO:0007084,GO:0007097,GO:0007110,GO:0007112,GO:0007140,GO:0007275,GO:0007276,GO:0007281,GO:0007283,GO:0007346,GO:0007399,GO:0007417,GO:0007423,GO:0007424,GO:0007430,GO:0007517,GO:0007548,GO:0007568,GO:0007569,GO:0007610,GO:0007626,GO:0008064,GO:0008104,GO:0008150,GO:0008284,GO:0008285,GO:0008340,GO:0008344,GO:0008406,GO:0009653,GO:0009790,GO:0009792,GO:0009887,GO:0009888,GO:0009889,GO:0009890,GO:0009892,GO:0009987,GO:0010256,GO:0010259,GO:0010468,GO:0010556,GO:0010558,GO:0010564,GO:0010605,GO:0010629,GO:0010638,GO:0010970,GO:0012505,GO:0016020,GO:0016043,GO:0016458,GO:0019219,GO:0019222,GO:0019866,GO:0019953,GO:0022402,GO:0022412,GO:0022414,GO:0030154,GO:0030473,GO:0030534,GO:0030705,GO:0030832,GO:0030833,GO:0030838,GO:0031081,GO:0031090,GO:0031323,GO:0031324,GO:0031326,GO:0031327,GO:0031334,GO:0031468,GO:0031503,GO:0031965,GO:0031967,GO:0031974,GO:0031975,GO:0031981,GO:0032271,GO:0032273,GO:0032465,GO:0032467,GO:0032501,GO:0032502,GO:0032504,GO:0032535,GO:0032879,GO:0032880,GO:0032886,GO:0032954,GO:0032956,GO:0032970,GO:0033036,GO:0033043,GO:0033206,GO:0033365,GO:0034399,GO:0034401,GO:0034504,GO:0034613,GO:0034629,GO:0035239,GO:0035262,GO:0035295,GO:0035989,GO:0040003,GO:0040029,GO:0042127,GO:0042335,GO:0042393,GO:0042802,GO:0043226,GO:0043227,GO:0043228,GO:0043229,GO:0043231,GO:0043232,GO:0043233,GO:0043254,GO:0043954,GO:0044087,GO:0044089,GO:0044422,GO:0044424,GO:0044428,GO:0044430,GO:0044446,GO:0044464,GO:0044703,GO:0045111,GO:0045137,GO:0045787,GO:0045814,GO:0045892,GO:0045934,GO:0046907,GO:0048137,GO:0048232,GO:0048285,GO:0048468,GO:0048513,GO:0048518,GO:0048519,GO:0048522,GO:0048523,GO:0048546,GO:0048565,GO:0048583,GO:0048585,GO:0048592,GO:0048608,GO:0048609,GO:0048644,GO:0048729,GO:0048731,GO:0048749,GO:0048754,GO:0048856,GO:0048869,GO:0050776,GO:0050777,GO:0050789,GO:0050794,GO:0051128,GO:0051130,GO:0051171,GO:0051172,GO:0051179,GO:0051234,GO:0051252,GO:0051253,GO:0051276,GO:0051301,GO:0051302,GO:0051321,GO:0051493,GO:0051495,GO:0051640,GO:0051641,GO:0051647,GO:0051649,GO:0051656,GO:0051664,GO:0051668,GO:0051704,GO:0051726,GO:0051781,GO:0051983,GO:0055123,GO:0060255,GO:0060341,GO:0060415,GO:0060429,GO:0060446,GO:0060541,GO:0060562,GO:0061024,GO:0061061,GO:0061138,GO:0061448,GO:0061458,GO:0061640,GO:0061982,GO:0065007,GO:0065008,GO:0070013,GO:0070507,GO:0070727,GO:0070732,GO:0070827,GO:0070828,GO:0070829,GO:0070868,GO:0070870,GO:0071763,GO:0071840,GO:0072384,GO:0080090,GO:0090066,GO:0090068,GO:0090169,GO:0090224,GO:0090435,GO:0090596,GO:0097549,GO:0099080,GO:0099081,GO:0099111,GO:0099512,GO:0099513,GO:0110020,GO:0110053,GO:0140013,GO:1900180,GO:1900182,GO:1902115,GO:1902117,GO:1902679,GO:1902903,GO:1902905,GO:1903046,GO:1903047,GO:1903506,GO:1903507,GO:1903827,GO:1903829,GO:1905832,GO:2000112,GO:2000113,GO:2000431,GO:2000433,GO:2001141
HiC_scaffold_1	AUGUSTUS	intron	1393064	1393725	1.0	-	.	ID=g74.t1.intron1;Parent=g74.t1
HiC_scaffold_1	AUGUSTUS	exon	1393726	1393836	.	-	.	ID=g74.t1.exon2;Parent=g74.t1
HiC_scaffold_1	AUGUSTUS	CDS	1393726	1393836	1.0	-	0	ID=g74.t1.CDS2;Parent=g74.t1
HiC_scaffold_1	AUGUSTUS	intron	1393837	1394090	1.0	-	.	ID=g74.t1.intron2;Parent=g74.t1
HiC_scaffold_1	AUGUSTUS	exon	1394091	1394210	.	-	.	ID=g74.t1.exon3;Parent=g74.t1
HiC_scaffold_1	AUGUSTUS	CDS	1394091	1394210	1.0	-	0	ID=g74.t1.CDS3;Parent=g74.t1
HiC_scaffold_1	AUGUSTUS	intron	1394211	1394708	1.0	-	.	ID=g74.t1.intron3;Parent=g74.t1
HiC_scaffold_1	AUGUSTUS	exon	1394709	1394816	.	-	.	ID=g74.t1.exon4;Parent=g74.t1
HiC_scaffold_1	AUGUSTUS	CDS	1394709	1394816	1.0	-	0	ID=g74.t1.CDS4;Parent=g74.t1
HiC_scaffold_1	AUGUSTUS	intron	1394817	1394898	1.0	-	.	ID=g74.t1.intron4;Parent=g74.t1
HiC_scaffold_1	AUGUSTUS	exon	1394899	1395199	.	-	.	ID=g74.t1.exon5;Parent=g74.t1
HiC_scaffold_1	AUGUSTUS	CDS	1394899	1395199	1.0	-	1	ID=g74.t1.CDS5;Parent=g74.t1
HiC_scaffold_1	AUGUSTUS	intron	1395200	1395331	1.0	-	.	ID=g74.t1.intron5;Parent=g74.t1
HiC_scaffold_1	AUGUSTUS	exon	1395332	1395552	.	-	.	ID=g74.t1.exon6;Parent=g74.t1
HiC_scaffold_1	AUGUSTUS	CDS	1395332	1395552	1.0	-	0	ID=g74.t1.CDS6;Parent=g74.t1
HiC_scaffold_1	AUGUSTUS	intron	1395553	1395840	1.0	-	.	ID=g74.t1.intron6;Parent=g74.t1
HiC_scaffold_1	AUGUSTUS	exon	1395841	1395966	.	-	.	ID=g74.t1.exon7;Parent=g74.t1
HiC_scaffold_1	AUGUSTUS	CDS	1395841	1395966	1.0	-	0	ID=g74.t1.CDS7;Parent=g74.t1
HiC_scaffold_1	AUGUSTUS	intron	1395967	1396050	1.0	-	.	ID=g74.t1.intron7;Parent=g74.t1
HiC_scaffold_1	AUGUSTUS	exon	1396051	1396221	.	-	.	ID=g74.t1.exon8;Parent=g74.t1
HiC_scaffold_1	AUGUSTUS	CDS	1396051	1396221	1.0	-	0	ID=g74.t1.CDS8;Parent=g74.t1
HiC_scaffold_1	AUGUSTUS	intron	1396222	1398316	1.0	-	.	ID=g74.t1.intron8;Parent=g74.t1
HiC_scaffold_1	AUGUSTUS	exon	1398317	1398442	.	-	.	ID=g74.t1.exon9;Parent=g74.t1
HiC_scaffold_1	AUGUSTUS	CDS	1398317	1398442	1.0	-	0	ID=g74.t1.CDS9;Parent=g74.t1
HiC_scaffold_1	AUGUSTUS	intron	1398443	1398671	1.0	-	.	ID=g74.t1.intron9;Parent=g74.t1
HiC_scaffold_1	AUGUSTUS	exon	1398672	1398828	.	-	.	ID=g74.t1.exon10;Parent=g74.t1
HiC_scaffold_1	AUGUSTUS	CDS	1398672	1398828	1.0	-	1	ID=g74.t1.CDS10;Parent=g74.t1
HiC_scaffold_1	AUGUSTUS	intron	1398829	1403445	1.0	-	.	ID=g74.t1.intron10;Parent=g74.t1
HiC_scaffold_1	AUGUSTUS	exon	1403446	1403843	.	-	.	ID=g74.t1.exon11;Parent=g74.t1
HiC_scaffold_1	AUGUSTUS	CDS	1403446	1403843	0.91	-	0	ID=g74.t1.CDS11;Parent=g74.t1
HiC_scaffold_1	AUGUSTUS	start_codon	1403841	1403843	.	-	0	ID=g74.t1.start1;Parent=g74.t1
HiC_scaffold_1	AUGUSTUS	start_codon	1426041	1426043	.	+	0	ID=g75.t1.start1;Parent=g75.t1
HiC_scaffold_1	AUGUSTUS	exon	1426041	1426084	.	+	.	ID=g75.t1.exon1;Parent=g75.t1
HiC_scaffold_1	AUGUSTUS	CDS	1426041	1426084	1.0	+	0	ID=g75.t1.CDS1;Parent=g75.t1
HiC_scaffold_1	AUGUSTUS	gene	1426041	1427271	.	+	.	ID=g75
HiC_scaffold_1	AUGUSTUS	mRNA	1426041	1427271	1.0	+	.	ID=g75.t1;Parent=g75;em_target=29073.XP_008709438.1;em_score=349.2;em_evalue=6.2e-108;em_tcov=.;em_OGs=2C91W@1|root,2RY00@2759|Eukaryota,3A08H@33154|Opisthokonta,3BPJD@33208|Metazoa,3CZGM@33213|Bilateria,487U3@7711|Chordata,49B2H@7742|Vertebrata,3JETU@40674|Mammalia,3EKK3@33554|Carnivora;em_COG_cat=S;em_desc=Growth arrest and;em_max_annot_lvl=33208|Metazoa;em_Preferred_name=GADD45B;em_KEGG_ko=ko:K04402;em_KEGG_Pathway=ko04010,ko04068,ko04110,ko04115,ko04210,ko04218,ko05200,ko05202,ko05210,ko05212,ko05213,ko05214,ko05216,ko05217,ko05218,ko05220,ko05222,ko05223,ko05224,ko05225,ko05226,map04010,map04068,map04110,map04115,map04210,map04218,map05200,map05202,map05210,map05212,map05213,map05214,map05216,map05217,map05218,map05220,map05222,map05223,map05224,map05225,map05226;em_BRITE=ko00000,ko00001,ko03036;em_PFAMs=Ribosomal_L7Ae;em_GOs=GO:0000185,GO:0000186,GO:0001932,GO:0001933,GO:0001934,GO:0005575,GO:0005622,GO:0005623,GO:0005634,GO:0005737,GO:0006469,GO:0008150,GO:0009892,GO:0009893,GO:0009966,GO:0009967,GO:0010562,GO:0010563,GO:0010604,GO:0010605,GO:0010646,GO:0010647,GO:0010941,GO:0010942,GO:0019220,GO:0019222,GO:0023051,GO:0023056,GO:0031323,GO:0031324,GO:0031325,GO:0031399,GO:0031400,GO:0031401,GO:0032147,GO:0032268,GO:0032269,GO:0032270,GO:0032872,GO:0032874,GO:0033673,GO:0033674,GO:0042325,GO:0042326,GO:0042327,GO:0042981,GO:0043065,GO:0043067,GO:0043068,GO:0043085,GO:0043086,GO:0043226,GO:0043227,GO:0043229,GO:0043231,GO:0043405,GO:0043406,GO:0043408,GO:0043410,GO:0043549,GO:0044092,GO:0044093,GO:0044424,GO:0044464,GO:0045859,GO:0045860,GO:0045936,GO:0045937,GO:0046328,GO:0046330,GO:0048518,GO:0048519,GO:0048522,GO:0048523,GO:0048583,GO:0048584,GO:0050789,GO:0050790,GO:0050794,GO:0051171,GO:0051172,GO:0051173,GO:0051174,GO:0051246,GO:0051247,GO:0051248,GO:0051338,GO:0051347,GO:0051348,GO:0051726,GO:0060255,GO:0065007,GO:0065009,GO:0070302,GO:0070304,GO:0071900,GO:0071902,GO:0080090,GO:0080134,GO:0080135,GO:1900744,GO:1900745,GO:1902531,GO:1902533
HiC_scaffold_1	AUGUSTUS	intron	1426085	1426193	1.0	+	.	ID=g75.t1.intron1;Parent=g75.t1
HiC_scaffold_1	AUGUSTUS	exon	1426194	1426295	.	+	.	ID=g75.t1.exon2;Parent=g75.t1
HiC_scaffold_1	AUGUSTUS	CDS	1426194	1426295	1.0	+	1	ID=g75.t1.CDS2;Parent=g75.t1
HiC_scaffold_1	AUGUSTUS	intron	1426296	1426678	1.0	+	.	ID=g75.t1.intron2;Parent=g75.t1
HiC_scaffold_1	AUGUSTUS	exon	1426679	1426901	.	+	.	ID=g75.t1.exon3;Parent=g75.t1
HiC_scaffold_1	AUGUSTUS	CDS	1426679	1426901	1.0	+	1	ID=g75.t1.CDS3;Parent=g75.t1
HiC_scaffold_1	AUGUSTUS	intron	1426902	1427157	1.0	+	.	ID=g75.t1.intron3;Parent=g75.t1
HiC_scaffold_1	AUGUSTUS	exon	1427158	1427271	.	+	.	ID=g75.t1.exon4;Parent=g75.t1
HiC_scaffold_1	AUGUSTUS	CDS	1427158	1427271	1.0	+	0	ID=g75.t1.CDS4;Parent=g75.t1
HiC_scaffold_1	AUGUSTUS	stop_codon	1427269	1427271	.	+	0	ID=g75.t1.stop1;Parent=g75.t1
HiC_scaffold_1	gmst	stop_codon	1451845	1451847	38.730635	-	0	ID=g76.t1.stop1;Parent=g76.t1
HiC_scaffold_1	gmst	gene	1451845	1452690	.	-	.	ID=g76
HiC_scaffold_1	gmst	mRNA	1451845	1452690	.	-	.	ID=g76.t1;Parent=g76
HiC_scaffold_1	gmst	CDS	1451845	1452690	38.730635	-	0	ID=g76.t1.CDS1;Parent=g76.t1
HiC_scaffold_1	gmst	exon	1451845	1452690	38.730635	-	0	ID=g76.t1.exon1;Parent=g76.t1
HiC_scaffold_1	gmst	start_codon	1452688	1452690	38.730635	-	0	ID=g76.t1.start1;Parent=g76.t1
HiC_scaffold_1	AUGUSTUS	stop_codon	1453656	1453658	.	-	0	ID=g77.t1.stop1;Parent=g77.t1
HiC_scaffold_1	AUGUSTUS	exon	1453656	1453781	.	-	.	ID=g77.t1.exon1;Parent=g77.t1
HiC_scaffold_1	AUGUSTUS	CDS	1453656	1453781	1.0	-	0	ID=g77.t1.CDS1;Parent=g77.t1
HiC_scaffold_1	AUGUSTUS	gene	1453656	1456532	.	-	.	ID=g77
HiC_scaffold_1	AUGUSTUS	mRNA	1453656	1456532	1.0	-	.	ID=g77.t1;Parent=g77;em_target=10160.XP_004632793.1;em_score=138.0;em_evalue=6.2e-44;em_tcov=.;em_OGs=KOG4119@1|root,KOG4119@2759|Eukaryota,3A5WD@33154|Opisthokonta,3BSWC@33208|Metazoa,3D9GP@33213|Bilateria,48FWC@7711|Chordata,49CSJ@7742|Vertebrata,3JHUS@40674|Mammalia,35QX5@314146|Euarchontoglires,4Q677@9989|Rodentia;em_COG_cat=T;em_desc=Guanine nucleotide-binding proteins (G proteins) are involved as a modulator or transducer in various transmembrane signaling systems. The beta and gamma chains are required for the GTPase activity, for replacement of GDP by GTP, and for G protein- effector interaction;em_max_annot_lvl=33208|Metazoa;em_Preferred_name=GNG7;em_KEGG_ko=ko:K04543;em_KEGG_Pathway=ko04014,ko04062,ko04151,ko04371,ko04713,ko04723,ko04724,ko04725,ko04726,ko04727,ko04728,ko04740,ko04926,ko05032,ko05034,ko05167,ko05200,map04014,map04062,map04151,map04371,map04713,map04723,map04724,map04725,map04726,map04727,map04728,map04740,map04926,map05032,map05034,map05167,map05200;em_BRITE=ko00000,ko00001,ko04031,ko04147;em_PFAMs=G-gamma;em_GOs=GO:0001662,GO:0002209,GO:0005575,GO:0005622,GO:0005623,GO:0005834,GO:0005886,GO:0006950,GO:0006952,GO:0007154,GO:0007165,GO:0007166,GO:0007167,GO:0007168,GO:0007610,GO:0007626,GO:0008150,GO:0008277,GO:0009898,GO:0009966,GO:0009987,GO:0010646,GO:0016020,GO:0019897,GO:0019898,GO:0023051,GO:0023052,GO:0031234,GO:0031279,GO:0032501,GO:0032991,GO:0033555,GO:0042596,GO:0044424,GO:0044425,GO:0044459,GO:0044464,GO:0045761,GO:0048583,GO:0050789,GO:0050790,GO:0050794,GO:0050896,GO:0051339,GO:0051716,GO:0065007,GO:0065009,GO:0071944,GO:0098552,GO:0098562,GO:0098796,GO:0098797,GO:1902494,GO:1905360
HiC_scaffold_1	AUGUSTUS	intron	1453782	1456451	1.0	-	.	ID=g77.t1.intron1;Parent=g77.t1
HiC_scaffold_1	AUGUSTUS	exon	1456452	1456532	.	-	.	ID=g77.t1.exon2;Parent=g77.t1
HiC_scaffold_1	AUGUSTUS	CDS	1456452	1456532	1.0	-	0	ID=g77.t1.CDS2;Parent=g77.t1
HiC_scaffold_1	AUGUSTUS	start_codon	1456530	1456532	.	-	0	ID=g77.t1.start1;Parent=g77.t1
HiC_scaffold_1	AUGUSTUS	stop_codon	1577488	1577490	.	-	0	ID=g78.t1.stop1;Parent=g78.t1
HiC_scaffold_1	AUGUSTUS	exon	1577488	1577602	.	-	.	ID=g78.t1.exon1;Parent=g78.t1
HiC_scaffold_1	AUGUSTUS	CDS	1577488	1577602	1.0	-	1	ID=g78.t1.CDS1;Parent=g78.t1
HiC_scaffold_1	AUGUSTUS	gene	1577488	1584655	.	-	.	ID=g78
HiC_scaffold_1	AUGUSTUS	mRNA	1577488	1584655	1.0	-	.	ID=g78.t1;Parent=g78;em_target=9668.ENSMPUP00000006571;em_score=687.9;em_evalue=4.6e-210;em_tcov=.;em_OGs=COG0457@1|root,KOG0553@2759|Eukaryota,394I4@33154|Opisthokonta,3BCK8@33208|Metazoa,3CXZ7@33213|Bilateria,47ZNB@7711|Chordata,492Z0@7742|Vertebrata,3JB3W@40674|Mammalia,3EI20@33554|Carnivora;em_COG_cat=S;em_desc=Small glutamine-rich tetratricopeptide;em_max_annot_lvl=33208|Metazoa;em_Preferred_name=SGTA;em_KEGG_ko=ko:K16365;em_BRITE=ko00000,ko04147,ko04516;em_PFAMs=SGTA_dimer,TPR_1,TPR_11,TPR_8;em_GOs=GO:0003674,GO:0005488,GO:0005515,GO:0005575,GO:0005622,GO:0005623,GO:0005634,GO:0005737,GO:0005829,GO:0006508,GO:0006511,GO:0006807,GO:0006950,GO:0006996,GO:0007029,GO:0008104,GO:0008150,GO:0008152,GO:0009056,GO:0009057,GO:0009892,GO:0009893,GO:0009894,GO:0009895,GO:0009896,GO:0009987,GO:0010033,GO:0010243,GO:0010256,GO:0010498,GO:0010604,GO:0010605,GO:0016020,GO:0016043,GO:0019222,GO:0019538,GO:0019941,GO:0030162,GO:0030163,GO:0030433,GO:0031323,GO:0031324,GO:0031325,GO:0031329,GO:0031330,GO:0031331,GO:0031333,GO:0032268,GO:0032269,GO:0032270,GO:0032434,GO:0032435,GO:0032436,GO:0032459,GO:0032460,GO:0033036,GO:0033365,GO:0033554,GO:0034613,GO:0034976,GO:0036503,GO:0042176,GO:0042177,GO:0042221,GO:0042802,GO:0042803,GO:0043161,GO:0043170,GO:0043226,GO:0043227,GO:0043229,GO:0043231,GO:0043254,GO:0043621,GO:0043632,GO:0044087,GO:0044237,GO:0044238,GO:0044248,GO:0044257,GO:0044260,GO:0044265,GO:0044267,GO:0044424,GO:0044444,GO:0044464,GO:0044877,GO:0045048,GO:0045184,GO:0045732,GO:0045861,GO:0045862,GO:0046982,GO:0046983,GO:0048518,GO:0048519,GO:0048522,GO:0048523,GO:0048583,GO:0048584,GO:0048585,GO:0050789,GO:0050794,GO:0050896,GO:0051128,GO:0051129,GO:0051171,GO:0051172,GO:0051173,GO:0051179,GO:0051205,GO:0051234,GO:0051246,GO:0051247,GO:0051248,GO:0051603,GO:0051641,GO:0051716,GO:0060255,GO:0061024,GO:0061136,GO:0065007,GO:0070727,GO:0071704,GO:0071816,GO:0071840,GO:0072657,GO:0080090,GO:0080134,GO:0080135,GO:0090150,GO:1901564,GO:1901565,GO:1901575,GO:1901698,GO:1901799,GO:1901800,GO:1903050,GO:1903051,GO:1903052,GO:1903069,GO:1903070,GO:1903071,GO:1903332,GO:1903334,GO:1903362,GO:1903363,GO:1903364,GO:1903573,GO:1903644,GO:1903646,GO:1904288,GO:1904292,GO:1904293,GO:1904294,GO:1905897,GO:1905898,GO:2000058,GO:2000059,GO:2000060
HiC_scaffold_1	AUGUSTUS	intron	1577603	1577823	1.0	-	.	ID=g78.t1.intron1;Parent=g78.t1
HiC_scaffold_1	AUGUSTUS	exon	1577824	1577913	.	-	.	ID=g78.t1.exon2;Parent=g78.t1
HiC_scaffold_1	AUGUSTUS	CDS	1577824	1577913	1.0	-	1	ID=g78.t1.CDS2;Parent=g78.t1
HiC_scaffold_1	AUGUSTUS	intron	1577914	1578874	1.0	-	.	ID=g78.t1.intron2;Parent=g78.t1
HiC_scaffold_1	AUGUSTUS	exon	1578875	1578912	.	-	.	ID=g78.t1.exon3;Parent=g78.t1
HiC_scaffold_1	AUGUSTUS	CDS	1578875	1578912	1.0	-	0	ID=g78.t1.CDS3;Parent=g78.t1
HiC_scaffold_1	AUGUSTUS	intron	1578913	1579774	1.0	-	.	ID=g78.t1.intron3;Parent=g78.t1
HiC_scaffold_1	AUGUSTUS	exon	1579775	1579837	.	-	.	ID=g78.t1.exon4;Parent=g78.t1
HiC_scaffold_1	AUGUSTUS	CDS	1579775	1579837	1.0	-	0	ID=g78.t1.CDS4;Parent=g78.t1
HiC_scaffold_1	AUGUSTUS	intron	1579838	1580251	1.0	-	.	ID=g78.t1.intron4;Parent=g78.t1
HiC_scaffold_1	AUGUSTUS	exon	1580252	1580390	.	-	.	ID=g78.t1.exon5;Parent=g78.t1
HiC_scaffold_1	AUGUSTUS	CDS	1580252	1580390	1.0	-	1	ID=g78.t1.CDS5;Parent=g78.t1
HiC_scaffold_1	AUGUSTUS	intron	1580391	1581164	1.0	-	.	ID=g78.t1.intron5;Parent=g78.t1
HiC_scaffold_1	AUGUSTUS	exon	1581165	1581269	.	-	.	ID=g78.t1.exon6;Parent=g78.t1
HiC_scaffold_1	AUGUSTUS	CDS	1581165	1581269	1.0	-	1	ID=g78.t1.CDS6;Parent=g78.t1
HiC_scaffold_1	AUGUSTUS	intron	1581270	1582449	1.0	-	.	ID=g78.t1.intron6;Parent=g78.t1
HiC_scaffold_1	AUGUSTUS	exon	1582450	1582549	.	-	.	ID=g78.t1.exon7;Parent=g78.t1
HiC_scaffold_1	AUGUSTUS	CDS	1582450	1582549	1.0	-	2	ID=g78.t1.CDS7;Parent=g78.t1
HiC_scaffold_1	AUGUSTUS	intron	1582550	1583620	1.0	-	.	ID=g78.t1.intron7;Parent=g78.t1
HiC_scaffold_1	AUGUSTUS	exon	1583621	1583705	.	-	.	ID=g78.t1.exon8;Parent=g78.t1
HiC_scaffold_1	AUGUSTUS	CDS	1583621	1583705	1.0	-	0	ID=g78.t1.CDS8;Parent=g78.t1
HiC_scaffold_1	AUGUSTUS	intron	1583706	1584004	1.0	-	.	ID=g78.t1.intron8;Parent=g78.t1
HiC_scaffold_1	AUGUSTUS	exon	1584005	1584111	.	-	.	ID=g78.t1.exon9;Parent=g78.t1
HiC_scaffold_1	AUGUSTUS	CDS	1584005	1584111	1.0	-	2	ID=g78.t1.CDS9;Parent=g78.t1
HiC_scaffold_1	AUGUSTUS	intron	1584112	1584555	1.0	-	.	ID=g78.t1.intron9;Parent=g78.t1
HiC_scaffold_1	AUGUSTUS	exon	1584556	1584655	.	-	.	ID=g78.t1.exon10;Parent=g78.t1
HiC_scaffold_1	AUGUSTUS	CDS	1584556	1584655	1.0	-	0	ID=g78.t1.CDS10;Parent=g78.t1
HiC_scaffold_1	AUGUSTUS	start_codon	1584653	1584655	.	-	0	ID=g78.t1.start1;Parent=g78.t1
HiC_scaffold_1	AUGUSTUS	start_codon	1594140	1594142	.	+	0	ID=g79.t1.start1;Parent=g79.t1
HiC_scaffold_1	AUGUSTUS	start_codon	1594140	1594142	.	+	0	ID=g79.t2.start1;Parent=g79.t2
HiC_scaffold_1	AUGUSTUS	exon	1594140	1594155	.	+	.	ID=g79.t1.exon1;Parent=g79.t1
HiC_scaffold_1	AUGUSTUS	exon	1594140	1594155	.	+	.	ID=g79.t2.exon1;Parent=g79.t2
HiC_scaffold_1	AUGUSTUS	CDS	1594140	1594155	1.0	+	0	ID=g79.t1.CDS1;Parent=g79.t1
HiC_scaffold_1	AUGUSTUS	CDS	1594140	1594155	1.0	+	0	ID=g79.t2.CDS1;Parent=g79.t2
HiC_scaffold_1	AUGUSTUS	gene	1594140	1613295	.	+	.	ID=g79
HiC_scaffold_1	AUGUSTUS	mRNA	1594140	1613295	1.0	+	.	ID=g79.t1;Parent=g79;em_target=9668.ENSMPUP00000006560;em_score=1552.8;em_evalue=0.0;em_tcov=.;em_OGs=COG0339@1|root,KOG2089@2759|Eukaryota,38SFI@33154|Opisthokonta,3B98M@33208|Metazoa,3CT8Z@33213|Bilateria,47ZCM@7711|Chordata,492KW@7742|Vertebrata,3J5Q1@40674|Mammalia,3EQ62@33554|Carnivora;em_COG_cat=O;em_desc=Thimet oligopeptidase;em_max_annot_lvl=33208|Metazoa;em_Preferred_name=THOP1;em_EC=3.4.24.15,3.4.24.16;em_KEGG_ko=ko:K01392,ko:K01393;em_KEGG_Pathway=ko04614,ko05143,map04614,map05143;em_BRITE=ko00000,ko00001,ko01000,ko01002;em_PFAMs=Peptidase_M3;em_GOs=GO:0000209,GO:0003674,GO:0003824,GO:0004175,GO:0004222,GO:0005488,GO:0005575,GO:0005622,GO:0005623,GO:0005737,GO:0005739,GO:0005740,GO:0005758,GO:0005829,GO:0006464,GO:0006508,GO:0006518,GO:0006807,GO:0007154,GO:0007165,GO:0008150,GO:0008152,GO:0008233,GO:0008237,GO:0009987,GO:0016567,GO:0016787,GO:0019538,GO:0023052,GO:0031967,GO:0031970,GO:0031974,GO:0031975,GO:0032446,GO:0033218,GO:0034641,GO:0035556,GO:0036211,GO:0042277,GO:0043170,GO:0043226,GO:0043227,GO:0043229,GO:0043231,GO:0043233,GO:0043412,GO:0043603,GO:0044237,GO:0044238,GO:0044260,GO:0044267,GO:0044422,GO:0044424,GO:0044429,GO:0044444,GO:0044446,GO:0044464,GO:0050789,GO:0050794,GO:0050896,GO:0051716,GO:0065007,GO:0070011,GO:0070013,GO:0070647,GO:0071704,GO:0140096,GO:1901564
HiC_scaffold_1	AUGUSTUS	mRNA	1594140	1613295	1.0	+	.	ID=g79.t2;Parent=g79;em_target=9668.ENSMPUP00000006560;em_score=1547.3;em_evalue=0.0;em_tcov=.;em_OGs=COG0339@1|root,KOG2089@2759|Eukaryota,38SFI@33154|Opisthokonta,3B98M@33208|Metazoa,3CT8Z@33213|Bilateria,47ZCM@7711|Chordata,492KW@7742|Vertebrata,3J5Q1@40674|Mammalia,3EQ62@33554|Carnivora;em_COG_cat=O;em_desc=Thimet oligopeptidase;em_max_annot_lvl=33208|Metazoa;em_Preferred_name=THOP1;em_EC=3.4.24.15,3.4.24.16;em_KEGG_ko=ko:K01392,ko:K01393;em_KEGG_Pathway=ko04614,ko05143,map04614,map05143;em_BRITE=ko00000,ko00001,ko01000,ko01002;em_PFAMs=Peptidase_M3;em_GOs=GO:0000209,GO:0003674,GO:0003824,GO:0004175,GO:0004222,GO:0005488,GO:0005575,GO:0005622,GO:0005623,GO:0005737,GO:0005739,GO:0005740,GO:0005758,GO:0005829,GO:0006464,GO:0006508,GO:0006518,GO:0006807,GO:0007154,GO:0007165,GO:0008150,GO:0008152,GO:0008233,GO:0008237,GO:0009987,GO:0016567,GO:0016787,GO:0019538,GO:0023052,GO:0031967,GO:0031970,GO:0031974,GO:0031975,GO:0032446,GO:0033218,GO:0034641,GO:0035556,GO:0036211,GO:0042277,GO:0043170,GO:0043226,GO:0043227,GO:0043229,GO:0043231,GO:0043233,GO:0043412,GO:0043603,GO:0044237,GO:0044238,GO:0044260,GO:0044267,GO:0044422,GO:0044424,GO:0044429,GO:0044444,GO:0044446,GO:0044464,GO:0050789,GO:0050794,GO:0050896,GO:0051716,GO:0065007,GO:0070011,GO:0070013,GO:0070647,GO:0071704,GO:0140096,GO:1901564
HiC_scaffold_1	AUGUSTUS	intron	1594156	1596825	1.0	+	.	ID=g79.t1.intron1;Parent=g79.t1
HiC_scaffold_1	AUGUSTUS	intron	1594156	1596825	1.0	+	.	ID=g79.t2.intron1;Parent=g79.t2
HiC_scaffold_1	AUGUSTUS	exon	1596826	1597038	.	+	.	ID=g79.t1.exon2;Parent=g79.t1
HiC_scaffold_1	AUGUSTUS	exon	1596826	1597038	.	+	.	ID=g79.t2.exon2;Parent=g79.t2
HiC_scaffold_1	AUGUSTUS	CDS	1596826	1597038	1.0	+	2	ID=g79.t1.CDS2;Parent=g79.t1
HiC_scaffold_1	AUGUSTUS	CDS	1596826	1597038	1.0	+	2	ID=g79.t2.CDS2;Parent=g79.t2
HiC_scaffold_1	AUGUSTUS	intron	1597039	1599497	1.0	+	.	ID=g79.t1.intron2;Parent=g79.t1
HiC_scaffold_1	AUGUSTUS	intron	1597039	1599497	1.0	+	.	ID=g79.t2.intron2;Parent=g79.t2
HiC_scaffold_1	AUGUSTUS	exon	1599498	1599646	.	+	.	ID=g79.t1.exon3;Parent=g79.t1
HiC_scaffold_1	AUGUSTUS	exon	1599498	1599646	.	+	.	ID=g79.t2.exon3;Parent=g79.t2
HiC_scaffold_1	AUGUSTUS	CDS	1599498	1599646	1.0	+	2	ID=g79.t1.CDS3;Parent=g79.t1
HiC_scaffold_1	AUGUSTUS	CDS	1599498	1599646	1.0	+	2	ID=g79.t2.CDS3;Parent=g79.t2
HiC_scaffold_1	AUGUSTUS	intron	1599647	1600573	1.0	+	.	ID=g79.t1.intron3;Parent=g79.t1
HiC_scaffold_1	AUGUSTUS	intron	1599647	1600573	1.0	+	.	ID=g79.t2.intron3;Parent=g79.t2
HiC_scaffold_1	AUGUSTUS	exon	1600574	1600681	.	+	.	ID=g79.t1.exon4;Parent=g79.t1
HiC_scaffold_1	AUGUSTUS	exon	1600574	1600681	.	+	.	ID=g79.t2.exon4;Parent=g79.t2
HiC_scaffold_1	AUGUSTUS	CDS	1600574	1600681	1.0	+	0	ID=g79.t1.CDS4;Parent=g79.t1
HiC_scaffold_1	AUGUSTUS	CDS	1600574	1600681	1.0	+	0	ID=g79.t2.CDS4;Parent=g79.t2
HiC_scaffold_1	AUGUSTUS	intron	1600682	1603510	1.0	+	.	ID=g79.t1.intron4;Parent=g79.t1
HiC_scaffold_1	AUGUSTUS	intron	1600682	1603510	1.0	+	.	ID=g79.t2.intron4;Parent=g79.t2
HiC_scaffold_1	AUGUSTUS	exon	1603511	1603613	.	+	.	ID=g79.t1.exon5;Parent=g79.t1
HiC_scaffold_1	AUGUSTUS	exon	1603511	1603613	.	+	.	ID=g79.t2.exon5;Parent=g79.t2
HiC_scaffold_1	AUGUSTUS	CDS	1603511	1603613	1.0	+	0	ID=g79.t1.CDS5;Parent=g79.t1
HiC_scaffold_1	AUGUSTUS	CDS	1603511	1603613	1.0	+	0	ID=g79.t2.CDS5;Parent=g79.t2
HiC_scaffold_1	AUGUSTUS	intron	1603614	1606139	1.0	+	.	ID=g79.t1.intron5;Parent=g79.t1
HiC_scaffold_1	AUGUSTUS	intron	1603614	1606139	1.0	+	.	ID=g79.t2.intron5;Parent=g79.t2
HiC_scaffold_1	AUGUSTUS	exon	1606140	1606300	.	+	.	ID=g79.t1.exon6;Parent=g79.t1
HiC_scaffold_1	AUGUSTUS	exon	1606140	1606300	.	+	.	ID=g79.t2.exon6;Parent=g79.t2
HiC_scaffold_1	AUGUSTUS	CDS	1606140	1606300	1.0	+	2	ID=g79.t1.CDS6;Parent=g79.t1
HiC_scaffold_1	AUGUSTUS	CDS	1606140	1606300	1.0	+	2	ID=g79.t2.CDS6;Parent=g79.t2
HiC_scaffold_1	AUGUSTUS	intron	1606301	1607031	1.0	+	.	ID=g79.t1.intron6;Parent=g79.t1
HiC_scaffold_1	AUGUSTUS	intron	1606301	1607031	1.0	+	.	ID=g79.t2.intron6;Parent=g79.t2
HiC_scaffold_1	AUGUSTUS	exon	1607032	1607167	.	+	.	ID=g79.t1.exon7;Parent=g79.t1
HiC_scaffold_1	AUGUSTUS	exon	1607032	1607167	.	+	.	ID=g79.t2.exon7;Parent=g79.t2
HiC_scaffold_1	AUGUSTUS	CDS	1607032	1607167	1.0	+	0	ID=g79.t1.CDS7;Parent=g79.t1
HiC_scaffold_1	AUGUSTUS	CDS	1607032	1607167	1.0	+	0	ID=g79.t2.CDS7;Parent=g79.t2
HiC_scaffold_1	AUGUSTUS	intron	1607168	1607653	1.0	+	.	ID=g79.t1.intron7;Parent=g79.t1
HiC_scaffold_1	AUGUSTUS	intron	1607168	1607653	1.0	+	.	ID=g79.t2.intron7;Parent=g79.t2
HiC_scaffold_1	AUGUSTUS	exon	1607654	1608020	.	+	.	ID=g79.t1.exon8;Parent=g79.t1
HiC_scaffold_1	AUGUSTUS	exon	1607654	1608020	.	+	.	ID=g79.t2.exon8;Parent=g79.t2
HiC_scaffold_1	AUGUSTUS	CDS	1607654	1608020	1.0	+	2	ID=g79.t1.CDS8;Parent=g79.t1
HiC_scaffold_1	AUGUSTUS	CDS	1607654	1608020	1.0	+	2	ID=g79.t2.CDS8;Parent=g79.t2
HiC_scaffold_1	AUGUSTUS	intron	1608021	1608388	1.0	+	.	ID=g79.t1.intron8;Parent=g79.t1
HiC_scaffold_1	AUGUSTUS	intron	1608021	1608388	1.0	+	.	ID=g79.t2.intron8;Parent=g79.t2
HiC_scaffold_1	AUGUSTUS	exon	1608389	1608590	.	+	.	ID=g79.t1.exon9;Parent=g79.t1
HiC_scaffold_1	AUGUSTUS	exon	1608389	1608590	.	+	.	ID=g79.t2.exon9;Parent=g79.t2
HiC_scaffold_1	AUGUSTUS	CDS	1608389	1608590	1.0	+	1	ID=g79.t1.CDS9;Parent=g79.t1
HiC_scaffold_1	AUGUSTUS	CDS	1608389	1608590	1.0	+	1	ID=g79.t2.CDS9;Parent=g79.t2
HiC_scaffold_1	AUGUSTUS	intron	1608591	1611279	1.0	+	.	ID=g79.t1.intron9;Parent=g79.t1
HiC_scaffold_1	AUGUSTUS	intron	1608591	1611279	1.0	+	.	ID=g79.t2.intron9;Parent=g79.t2
HiC_scaffold_1	AUGUSTUS	exon	1611280	1611466	.	+	.	ID=g79.t1.exon10;Parent=g79.t1
HiC_scaffold_1	AUGUSTUS	exon	1611280	1611466	.	+	.	ID=g79.t2.exon10;Parent=g79.t2
HiC_scaffold_1	AUGUSTUS	CDS	1611280	1611466	1.0	+	0	ID=g79.t1.CDS10;Parent=g79.t1
HiC_scaffold_1	AUGUSTUS	CDS	1611280	1611466	1.0	+	0	ID=g79.t2.CDS10;Parent=g79.t2
HiC_scaffold_1	AUGUSTUS	intron	1611467	1611619	1.0	+	.	ID=g79.t1.intron10;Parent=g79.t1
HiC_scaffold_1	AUGUSTUS	intron	1611467	1611619	1.0	+	.	ID=g79.t2.intron10;Parent=g79.t2
HiC_scaffold_1	AUGUSTUS	exon	1611620	1611748	.	+	.	ID=g79.t1.exon11;Parent=g79.t1
HiC_scaffold_1	AUGUSTUS	exon	1611620	1611748	.	+	.	ID=g79.t2.exon11;Parent=g79.t2
HiC_scaffold_1	AUGUSTUS	CDS	1611620	1611748	1.0	+	2	ID=g79.t1.CDS11;Parent=g79.t1
HiC_scaffold_1	AUGUSTUS	CDS	1611620	1611748	1.0	+	2	ID=g79.t2.CDS11;Parent=g79.t2
HiC_scaffold_1	AUGUSTUS	intron	1611749	1612511	1.0	+	.	ID=g79.t1.intron11;Parent=g79.t1
HiC_scaffold_1	AUGUSTUS	intron	1611749	1612511	1.0	+	.	ID=g79.t2.intron11;Parent=g79.t2
HiC_scaffold_1	AUGUSTUS	exon	1612512	1612648	.	+	.	ID=g79.t1.exon12;Parent=g79.t1
HiC_scaffold_1	AUGUSTUS	exon	1612512	1612648	.	+	.	ID=g79.t2.exon12;Parent=g79.t2
HiC_scaffold_1	AUGUSTUS	CDS	1612512	1612648	1.0	+	2	ID=g79.t1.CDS12;Parent=g79.t1
HiC_scaffold_1	AUGUSTUS	CDS	1612512	1612648	1.0	+	2	ID=g79.t2.CDS12;Parent=g79.t2
HiC_scaffold_1	AUGUSTUS	intron	1612649	1613136	1.0	+	.	ID=g79.t2.intron12;Parent=g79.t2
HiC_scaffold_1	AUGUSTUS	intron	1612649	1613139	1.0	+	.	ID=g79.t1.intron12;Parent=g79.t1
HiC_scaffold_1	AUGUSTUS	exon	1613137	1613295	.	+	.	ID=g79.t2.exon13;Parent=g79.t2
HiC_scaffold_1	AUGUSTUS	CDS	1613137	1613295	1.0	+	0	ID=g79.t2.CDS13;Parent=g79.t2
HiC_scaffold_1	AUGUSTUS	exon	1613140	1613295	.	+	.	ID=g79.t1.exon13;Parent=g79.t1
HiC_scaffold_1	AUGUSTUS	CDS	1613140	1613295	1.0	+	0	ID=g79.t1.CDS13;Parent=g79.t1
HiC_scaffold_1	AUGUSTUS	stop_codon	1613293	1613295	.	+	0	ID=g79.t1.stop1;Parent=g79.t1
HiC_scaffold_1	AUGUSTUS	stop_codon	1613293	1613295	.	+	0	ID=g79.t2.stop1;Parent=g79.t2
HiC_scaffold_1	AUGUSTUS	start_codon	1631472	1631474	.	+	0	ID=g80.t1.start1;Parent=g80.t1
HiC_scaffold_1	AUGUSTUS	exon	1631472	1631504	.	+	.	ID=g80.t1.exon1;Parent=g80.t1
HiC_scaffold_1	AUGUSTUS	CDS	1631472	1631504	1.0	+	0	ID=g80.t1.CDS1;Parent=g80.t1
HiC_scaffold_1	AUGUSTUS	gene	1631472	1637067	.	+	.	ID=g80
HiC_scaffold_1	AUGUSTUS	mRNA	1631472	1637067	1.0	+	.	ID=g80.t1;Parent=g80;em_target=9668.ENSMPUP00000006557;em_score=1036.0;em_evalue=0.0;em_tcov=.;em_OGs=KOG1721@1|root,KOG1721@2759|Eukaryota,39Z9H@33154|Opisthokonta,3BCZU@33208|Metazoa,3D59Z@33213|Bilateria,48CNA@7711|Chordata,4998G@7742|Vertebrata,3JFSA@40674|Mammalia,3EKTR@33554|Carnivora;em_COG_cat=K;em_desc=Zinc finger protein 554;em_max_annot_lvl=33208|Metazoa;em_Preferred_name=ZNF554;em_KEGG_ko=ko:K09228;em_BRITE=ko00000,ko03000;em_PFAMs=KRAB,zf-C2H2;em_GOs=GO:0000981,GO:0003674,GO:0003700,GO:0005575,GO:0005622,GO:0005623,GO:0005634,GO:0005730,GO:0006355,GO:0006357,GO:0008150,GO:0009889,GO:0010468,GO:0010556,GO:0019219,GO:0019222,GO:0031323,GO:0031326,GO:0031974,GO:0031981,GO:0043226,GO:0043227,GO:0043228,GO:0043229,GO:0043231,GO:0043232,GO:0043233,GO:0044422,GO:0044424,GO:0044428,GO:0044446,GO:0044464,GO:0050789,GO:0050794,GO:0051171,GO:0051252,GO:0060255,GO:0065007,GO:0070013,GO:0080090,GO:0140110,GO:1903506,GO:2000112,GO:2001141
HiC_scaffold_1	AUGUSTUS	intron	1631505	1633732	1.0	+	.	ID=g80.t1.intron1;Parent=g80.t1
HiC_scaffold_1	AUGUSTUS	exon	1633733	1633859	.	+	.	ID=g80.t1.exon2;Parent=g80.t1
HiC_scaffold_1	AUGUSTUS	CDS	1633733	1633859	1.0	+	0	ID=g80.t1.CDS2;Parent=g80.t1
HiC_scaffold_1	AUGUSTUS	intron	1633860	1635187	1.0	+	.	ID=g80.t1.intron2;Parent=g80.t1
HiC_scaffold_1	AUGUSTUS	exon	1635188	1635382	.	+	.	ID=g80.t1.exon3;Parent=g80.t1
HiC_scaffold_1	AUGUSTUS	CDS	1635188	1635382	1.0	+	2	ID=g80.t1.CDS3;Parent=g80.t1
HiC_scaffold_1	AUGUSTUS	intron	1635383	1635901	1.0	+	.	ID=g80.t1.intron3;Parent=g80.t1
HiC_scaffold_1	AUGUSTUS	exon	1635902	1637067	.	+	.	ID=g80.t1.exon4;Parent=g80.t1
HiC_scaffold_1	AUGUSTUS	CDS	1635902	1637067	1.0	+	2	ID=g80.t1.CDS4;Parent=g80.t1
HiC_scaffold_1	AUGUSTUS	stop_codon	1637065	1637067	.	+	0	ID=g80.t1.stop1;Parent=g80.t1
HiC_scaffold_1	GeneMark.hmm3	start_codon	1641099	1641101	.	+	0	ID=g81.t1.start1;Parent=g81.t1
HiC_scaffold_1	GeneMark.hmm3	CDS	1641099	1641491	.	+	0	ID=g81.t1.CDS1;Parent=g81.t1
HiC_scaffold_1	GeneMark.hmm3	exon	1641099	1641491	.	+	0	ID=g81.t1.exon1;Parent=g81.t1
HiC_scaffold_1	GeneMark.hmm3	gene	1641099	1641862	.	+	.	ID=g81
HiC_scaffold_1	GeneMark.hmm3	mRNA	1641099	1641862	.	+	.	ID=g81.t1;Parent=g81
HiC_scaffold_1	GeneMark.hmm3	intron	1641492	1641559	.	+	0	ID=g81.t1.intron1;Parent=g81.t1
HiC_scaffold_1	GeneMark.hmm3	CDS	1641560	1641862	.	+	0	ID=g81.t1.CDS2;Parent=g81.t1
HiC_scaffold_1	GeneMark.hmm3	exon	1641560	1641862	.	+	0	ID=g81.t1.exon2;Parent=g81.t1
HiC_scaffold_1	GeneMark.hmm3	stop_codon	1641860	1641862	.	+	0	ID=g81.t1.stop1;Parent=g81.t1
HiC_scaffold_1	gmst	CDS	1642139	1642141	131.253529	+	0	ID=g82.t1.CDS1;Parent=g82.t1
HiC_scaffold_1	gmst	exon	1642139	1642141	131.253529	+	0	ID=g82.t1.exon1;Parent=g82.t1
HiC_scaffold_1	gmst	start_codon	1642139	1642141	131.253529	+	0	ID=g82.t1.start1;Parent=g82.t1
HiC_scaffold_1	gmst	gene	1642139	1652297	.	+	.	ID=g82
HiC_scaffold_1	gmst	mRNA	1642139	1652297	.	+	.	ID=g82.t1;Parent=g82;em_target=9668.ENSMPUP00000006552;em_score=1431.9;em_evalue=0.0;em_tcov=.;em_OGs=KOG1721@1|root,KOG1721@2759|Eukaryota,3AJ0F@33154|Opisthokonta,3BWVW@33208|Metazoa,3CWFM@33213|Bilateria,48C8W@7711|Chordata,492RJ@7742|Vertebrata,3JBQP@40674|Mammalia,3ER1P@33554|Carnivora;em_COG_cat=K;em_desc=Zinc finger protein;em_max_annot_lvl=33208|Metazoa;em_Preferred_name=ZNF555;em_PFAMs=KRAB,zf-C2H2,zf-C2H2_6;em_KEGG_ko=ko:K09228;em_BRITE=ko00000,ko03000;em_GOs=GO:0000981,GO:0003674,GO:0003700,GO:0006355,GO:0006357,GO:0008150,GO:0009889,GO:0010468,GO:0010556,GO:0019219,GO:0019222,GO:0031323,GO:0031326,GO:0050789,GO:0050794,GO:0051171,GO:0051252,GO:0060255,GO:0065007,GO:0080090,GO:0140110,GO:1903506,GO:2000112,GO:2001141
HiC_scaffold_1	gmst	intron	1642142	1649415	131.253529	+	0	ID=g82.t1.intron1;Parent=g82.t1
HiC_scaffold_1	gmst	CDS	1649416	1649542	131.253529	+	0	ID=g82.t1.CDS2;Parent=g82.t1
HiC_scaffold_1	gmst	exon	1649416	1649542	131.253529	+	0	ID=g82.t1.exon2;Parent=g82.t1
HiC_scaffold_1	gmst	intron	1649543	1650143	131.253529	+	0	ID=g82.t1.intron2;Parent=g82.t1
HiC_scaffold_1	gmst	CDS	1650144	1650327	131.253529	+	2	ID=g82.t1.CDS3;Parent=g82.t1
HiC_scaffold_1	gmst	exon	1650144	1650327	131.253529	+	2	ID=g82.t1.exon3;Parent=g82.t1
HiC_scaffold_1	gmst	intron	1650328	1650730	131.253529	+	0	ID=g82.t1.intron3;Parent=g82.t1
HiC_scaffold_1	gmst	CDS	1650731	1652297	131.253529	+	1	ID=g82.t1.CDS4;Parent=g82.t1
HiC_scaffold_1	gmst	exon	1650731	1652297	131.253529	+	1	ID=g82.t1.exon4;Parent=g82.t1
HiC_scaffold_1	gmst	stop_codon	1652295	1652297	131.253529	+	0	ID=g82.t1.stop1;Parent=g82.t1
HiC_scaffold_1	AUGUSTUS	stop_codon	1708907	1708909	.	-	0	ID=g83.t1.stop1;Parent=g83.t1
HiC_scaffold_1	AUGUSTUS	exon	1708907	1708955	.	-	.	ID=g83.t1.exon1;Parent=g83.t1
HiC_scaffold_1	AUGUSTUS	CDS	1708907	1708955	0.98	-	1	ID=g83.t1.CDS1;Parent=g83.t1
HiC_scaffold_1	AUGUSTUS	gene	1708907	1710527	.	-	.	ID=g83
HiC_scaffold_1	AUGUSTUS	mRNA	1708907	1710527	0.26	-	.	ID=g83.t1;Parent=g83;em_target=9713.XP_006752432.1;em_score=137.8;em_evalue=5e-44;em_tcov=.;em_OGs=KOG1721@1|root,KOG1721@2759|Eukaryota,3AGRQ@33154|Opisthokonta,3BX3P@33208|Metazoa,3D5PM@33213|Bilateria,48DP4@7711|Chordata,497F9@7742|Vertebrata,3JG5D@40674|Mammalia,3EWBG@33554|Carnivora;em_COG_cat=S;em_desc=C2H2-type zinc finger;em_max_annot_lvl=33208|Metazoa;em_PFAMs=KRAB,zf-C2H2;em_Preferred_name=
HiC_scaffold_1	AUGUSTUS	intron	1708956	1709378	1.0	-	.	ID=g83.t1.intron1;Parent=g83.t1
HiC_scaffold_1	AUGUSTUS	exon	1709379	1709439	.	-	.	ID=g83.t1.exon2;Parent=g83.t1
HiC_scaffold_1	AUGUSTUS	CDS	1709379	1709439	1.0	-	2	ID=g83.t1.CDS2;Parent=g83.t1
HiC_scaffold_1	AUGUSTUS	intron	1709440	1710268	1.0	-	.	ID=g83.t1.intron2;Parent=g83.t1
HiC_scaffold_1	AUGUSTUS	exon	1710269	1710527	.	-	.	ID=g83.t1.exon3;Parent=g83.t1
HiC_scaffold_1	AUGUSTUS	CDS	1710269	1710527	0.26	-	0	ID=g83.t1.CDS3;Parent=g83.t1
HiC_scaffold_1	AUGUSTUS	start_codon	1710525	1710527	.	-	0	ID=g83.t1.start1;Parent=g83.t1
HiC_scaffold_1	AUGUSTUS	stop_codon	1842199	1842201	.	-	0	ID=g84.t1.stop1;Parent=g84.t1
HiC_scaffold_1	gmst	stop_codon	1842199	1842201	135.163765	-	0	ID=g84.t2.stop1;Parent=g84.t2
HiC_scaffold_1	AUGUSTUS	exon	1842199	1843894	.	-	.	ID=g84.t1.exon1;Parent=g84.t1
HiC_scaffold_1	AUGUSTUS	CDS	1842199	1843894	0.78	-	1	ID=g84.t1.CDS1;Parent=g84.t1
HiC_scaffold_1	gmst	CDS	1842199	1843894	135.163765	-	1	ID=g84.t2.CDS1;Parent=g84.t2
HiC_scaffold_1	gmst	exon	1842199	1843894	135.163765	-	1	ID=g84.t2.exon1;Parent=g84.t2
HiC_scaffold_1	AUGUSTUS	mRNA	1842199	1845647	0.78	-	.	ID=g84.t1;Parent=g84;em_target=9733.XP_004284264.1;em_score=2849.0;em_evalue=0.0;em_tcov=.;em_OGs=KOG1721@1|root,KOG1721@2759|Eukaryota,38BZ9@33154|Opisthokonta,3BA9A@33208|Metazoa,3CT35@33213|Bilateria,4824W@7711|Chordata,48YJY@7742|Vertebrata,3JAMA@40674|Mammalia,4J6EW@91561|Cetartiodactyla;em_COG_cat=K;em_desc=Zinc finger protein;em_max_annot_lvl=33208|Metazoa;em_PFAMs=KRAB,zf-C2H2,zf-H2C2_2;em_Preferred_name=ZFP30;em_GOs=GO:0000981,GO:0003674,GO:0003700,GO:0006355,GO:0006357,GO:0008150,GO:0009889,GO:0010468,GO:0010556,GO:0019219,GO:0019222,GO:0031323,GO:0031326,GO:0050789,GO:0050794,GO:0051171,GO:0051252,GO:0060255,GO:0065007,GO:0080090,GO:0140110,GO:1903506,GO:2000112,GO:2001141;em_KEGG_ko=ko:K09228;em_BRITE=ko00000,ko03000
HiC_scaffold_1	AUGUSTUS	gene	1842199	1865537	.	-	.	ID=g84
HiC_scaffold_1	gmst	mRNA	1842199	1865537	.	-	.	ID=g84.t2;Parent=g84;em_target=9818.XP_007956379.1;em_score=1022.1;em_evalue=0.0;em_tcov=.;em_OGs=KOG1721@1|root,KOG1721@2759|Eukaryota,38HHR@33154|Opisthokonta,3C67M@33208|Metazoa,3DM96@33213|Bilateria,48ICV@7711|Chordata,49J44@7742|Vertebrata,3JKQ3@40674|Mammalia,357W8@311790|Afrotheria;em_COG_cat=G;em_desc=Zinc finger protein;em_max_annot_lvl=33208|Metazoa;em_PFAMs=Glyco_hydro_38C,KRAB,zf-C2H2;em_KEGG_ko=ko:K09228;em_BRITE=ko00000,ko03000;em_Preferred_name=
HiC_scaffold_1	AUGUSTUS	intron	1843895	1844303	1.0	-	.	ID=g84.t1.intron1;Parent=g84.t1
HiC_scaffold_1	gmst	intron	1843895	1844303	135.163765	-	0	ID=g84.t2.intron1;Parent=g84.t2
HiC_scaffold_1	AUGUSTUS	exon	1844304	1844484	.	-	.	ID=g84.t1.exon2;Parent=g84.t1
HiC_scaffold_1	AUGUSTUS	CDS	1844304	1844484	1.0	-	2	ID=g84.t1.CDS2;Parent=g84.t1
HiC_scaffold_1	gmst	CDS	1844304	1844484	135.163765	-	2	ID=g84.t2.CDS2;Parent=g84.t2
HiC_scaffold_1	gmst	exon	1844304	1844484	135.163765	-	2	ID=g84.t2.exon2;Parent=g84.t2
HiC_scaffold_1	AUGUSTUS	intron	1844485	1845505	1.0	-	.	ID=g84.t1.intron2;Parent=g84.t1
HiC_scaffold_1	gmst	intron	1844485	1845505	135.163765	-	0	ID=g84.t2.intron2;Parent=g84.t2
HiC_scaffold_1	gmst	CDS	1845506	1845632	135.163765	-	0	ID=g84.t2.CDS3;Parent=g84.t2
HiC_scaffold_1	gmst	exon	1845506	1845632	135.163765	-	0	ID=g84.t2.exon3;Parent=g84.t2
HiC_scaffold_1	AUGUSTUS	exon	1845506	1845647	.	-	.	ID=g84.t1.exon3;Parent=g84.t1
HiC_scaffold_1	AUGUSTUS	CDS	1845506	1845647	1.0	-	0	ID=g84.t1.CDS3;Parent=g84.t1
HiC_scaffold_1	gmst	intron	1845633	1865534	135.163765	-	0	ID=g84.t2.intron3;Parent=g84.t2
HiC_scaffold_1	AUGUSTUS	start_codon	1845645	1845647	.	-	0	ID=g84.t1.start1;Parent=g84.t1
HiC_scaffold_1	gmst	CDS	1865535	1865537	135.163765	-	0	ID=g84.t2.CDS4;Parent=g84.t2
HiC_scaffold_1	gmst	exon	1865535	1865537	135.163765	-	0	ID=g84.t2.exon4;Parent=g84.t2
HiC_scaffold_1	gmst	start_codon	1865535	1865537	135.163765	-	0	ID=g84.t2.start1;Parent=g84.t2
HiC_scaffold_1	gmst	start_codon	1878188	1878190	15.961602	+	0	ID=g85.t1.start1;Parent=g85.t1
HiC_scaffold_1	gmst	gene	1878188	1878598	.	+	.	ID=g85
HiC_scaffold_1	gmst	mRNA	1878188	1878598	.	+	.	ID=g85.t1;Parent=g85
HiC_scaffold_1	gmst	CDS	1878188	1878598	15.961602	+	0	ID=g85.t1.CDS1;Parent=g85.t1
HiC_scaffold_1	gmst	exon	1878188	1878598	15.961602	+	0	ID=g85.t1.exon1;Parent=g85.t1
HiC_scaffold_1	gmst	stop_codon	1878596	1878598	15.961602	+	0	ID=g85.t1.stop1;Parent=g85.t1
HiC_scaffold_1	AUGUSTUS	start_codon	1898239	1898241	.	+	0	ID=g86.t1.start1;Parent=g86.t1
HiC_scaffold_1	AUGUSTUS	exon	1898239	1898307	.	+	.	ID=g86.t1.exon1;Parent=g86.t1
HiC_scaffold_1	AUGUSTUS	CDS	1898239	1898307	0.84	+	0	ID=g86.t1.CDS1;Parent=g86.t1
HiC_scaffold_1	AUGUSTUS	gene	1898239	1907736	.	+	.	ID=g86
HiC_scaffold_1	AUGUSTUS	mRNA	1898239	1907736	0.84	+	.	ID=g86.t1;Parent=g86;em_target=9713.XP_006744866.1;em_score=1029.7;em_evalue=0.0;em_tcov=.;em_OGs=KOG0639@1|root,KOG0639@2759|Eukaryota,38H6I@33154|Opisthokonta,3BNWD@33208|Metazoa,3CVPU@33213|Bilateria,480GV@7711|Chordata,492EZ@7742|Vertebrata,3JBRF@40674|Mammalia,3EEJC@33554|Carnivora;em_COG_cat=B;em_desc=Transducin-like enhancer;em_max_annot_lvl=33208|Metazoa;em_Preferred_name=TLE6;em_PFAMs=WD40;em_GOs=GO:0000003,GO:0005575,GO:0005622,GO:0005623,GO:0005634,GO:0005737,GO:0005829,GO:0005938,GO:0007275,GO:0007399,GO:0007565,GO:0008150,GO:0009790,GO:0009792,GO:0009987,GO:0010720,GO:0022008,GO:0022414,GO:0030154,GO:0032501,GO:0032502,GO:0032504,GO:0032991,GO:0043226,GO:0043227,GO:0043229,GO:0043231,GO:0044424,GO:0044444,GO:0044464,GO:0044703,GO:0044706,GO:0045595,GO:0045597,GO:0045664,GO:0045666,GO:0048518,GO:0048522,GO:0048609,GO:0048699,GO:0048731,GO:0048856,GO:0048869,GO:0050767,GO:0050769,GO:0050789,GO:0050793,GO:0050794,GO:0051094,GO:0051239,GO:0051240,GO:0051704,GO:0051960,GO:0051962,GO:0060136,GO:0060284,GO:0065007,GO:0071944,GO:0099568,GO:2000026
HiC_scaffold_1	AUGUSTUS	intron	1898308	1898805	1.0	+	.	ID=g86.t1.intron1;Parent=g86.t1
HiC_scaffold_1	AUGUSTUS	exon	1898806	1898864	.	+	.	ID=g86.t1.exon2;Parent=g86.t1
HiC_scaffold_1	AUGUSTUS	CDS	1898806	1898864	1.0	+	0	ID=g86.t1.CDS2;Parent=g86.t1
HiC_scaffold_1	AUGUSTUS	intron	1898865	1899212	1.0	+	.	ID=g86.t1.intron2;Parent=g86.t1
HiC_scaffold_1	AUGUSTUS	exon	1899213	1899258	.	+	.	ID=g86.t1.exon3;Parent=g86.t1
HiC_scaffold_1	AUGUSTUS	CDS	1899213	1899258	1.0	+	1	ID=g86.t1.CDS3;Parent=g86.t1
HiC_scaffold_1	AUGUSTUS	intron	1899259	1900287	1.0	+	.	ID=g86.t1.intron3;Parent=g86.t1
HiC_scaffold_1	AUGUSTUS	exon	1900288	1900329	.	+	.	ID=g86.t1.exon4;Parent=g86.t1
HiC_scaffold_1	AUGUSTUS	CDS	1900288	1900329	1.0	+	0	ID=g86.t1.CDS4;Parent=g86.t1
HiC_scaffold_1	AUGUSTUS	intron	1900330	1903651	1.0	+	.	ID=g86.t1.intron4;Parent=g86.t1
HiC_scaffold_1	AUGUSTUS	exon	1903652	1903714	.	+	.	ID=g86.t1.exon5;Parent=g86.t1
HiC_scaffold_1	AUGUSTUS	CDS	1903652	1903714	1.0	+	0	ID=g86.t1.CDS5;Parent=g86.t1
HiC_scaffold_1	AUGUSTUS	intron	1903715	1903800	1.0	+	.	ID=g86.t1.intron5;Parent=g86.t1
HiC_scaffold_1	AUGUSTUS	exon	1903801	1904056	.	+	.	ID=g86.t1.exon6;Parent=g86.t1
HiC_scaffold_1	AUGUSTUS	CDS	1903801	1904056	1.0	+	0	ID=g86.t1.CDS6;Parent=g86.t1
HiC_scaffold_1	AUGUSTUS	intron	1904057	1904177	1.0	+	.	ID=g86.t1.intron6;Parent=g86.t1
HiC_scaffold_1	AUGUSTUS	exon	1904178	1904200	.	+	.	ID=g86.t1.exon7;Parent=g86.t1
HiC_scaffold_1	AUGUSTUS	CDS	1904178	1904200	1.0	+	2	ID=g86.t1.CDS7;Parent=g86.t1
HiC_scaffold_1	AUGUSTUS	intron	1904201	1904667	1.0	+	.	ID=g86.t1.intron7;Parent=g86.t1
HiC_scaffold_1	AUGUSTUS	exon	1904668	1904728	.	+	.	ID=g86.t1.exon8;Parent=g86.t1
HiC_scaffold_1	AUGUSTUS	CDS	1904668	1904728	1.0	+	0	ID=g86.t1.CDS8;Parent=g86.t1
HiC_scaffold_1	AUGUSTUS	intron	1904729	1904807	1.0	+	.	ID=g86.t1.intron8;Parent=g86.t1
HiC_scaffold_1	AUGUSTUS	exon	1904808	1904923	.	+	.	ID=g86.t1.exon9;Parent=g86.t1
HiC_scaffold_1	AUGUSTUS	CDS	1904808	1904923	1.0	+	2	ID=g86.t1.CDS9;Parent=g86.t1
HiC_scaffold_1	AUGUSTUS	intron	1904924	1905021	1.0	+	.	ID=g86.t1.intron9;Parent=g86.t1
HiC_scaffold_1	AUGUSTUS	exon	1905022	1905059	.	+	.	ID=g86.t1.exon10;Parent=g86.t1
HiC_scaffold_1	AUGUSTUS	CDS	1905022	1905059	1.0	+	0	ID=g86.t1.CDS10;Parent=g86.t1
HiC_scaffold_1	AUGUSTUS	intron	1905060	1905639	1.0	+	.	ID=g86.t1.intron10;Parent=g86.t1
HiC_scaffold_1	AUGUSTUS	exon	1905640	1905892	.	+	.	ID=g86.t1.exon11;Parent=g86.t1
HiC_scaffold_1	AUGUSTUS	CDS	1905640	1905892	1.0	+	1	ID=g86.t1.CDS11;Parent=g86.t1
HiC_scaffold_1	AUGUSTUS	intron	1905893	1905987	1.0	+	.	ID=g86.t1.intron11;Parent=g86.t1
HiC_scaffold_1	AUGUSTUS	exon	1905988	1906238	.	+	.	ID=g86.t1.exon12;Parent=g86.t1
HiC_scaffold_1	AUGUSTUS	CDS	1905988	1906238	1.0	+	0	ID=g86.t1.CDS12;Parent=g86.t1
HiC_scaffold_1	AUGUSTUS	intron	1906239	1906490	1.0	+	.	ID=g86.t1.intron12;Parent=g86.t1
HiC_scaffold_1	AUGUSTUS	exon	1906491	1906632	.	+	.	ID=g86.t1.exon13;Parent=g86.t1
HiC_scaffold_1	AUGUSTUS	CDS	1906491	1906632	1.0	+	1	ID=g86.t1.CDS13;Parent=g86.t1
HiC_scaffold_1	AUGUSTUS	intron	1906633	1907019	1.0	+	.	ID=g86.t1.intron13;Parent=g86.t1
HiC_scaffold_1	AUGUSTUS	exon	1907020	1907170	.	+	.	ID=g86.t1.exon14;Parent=g86.t1
HiC_scaffold_1	AUGUSTUS	CDS	1907020	1907170	1.0	+	0	ID=g86.t1.CDS14;Parent=g86.t1
HiC_scaffold_1	AUGUSTUS	intron	1907171	1907395	1.0	+	.	ID=g86.t1.intron14;Parent=g86.t1
HiC_scaffold_1	AUGUSTUS	exon	1907396	1907472	.	+	.	ID=g86.t1.exon15;Parent=g86.t1
HiC_scaffold_1	AUGUSTUS	CDS	1907396	1907472	1.0	+	2	ID=g86.t1.CDS15;Parent=g86.t1
HiC_scaffold_1	AUGUSTUS	intron	1907473	1907631	1.0	+	.	ID=g86.t1.intron15;Parent=g86.t1
HiC_scaffold_1	AUGUSTUS	exon	1907632	1907736	.	+	.	ID=g86.t1.exon16;Parent=g86.t1
HiC_scaffold_1	AUGUSTUS	CDS	1907632	1907736	1.0	+	0	ID=g86.t1.CDS16;Parent=g86.t1
HiC_scaffold_1	AUGUSTUS	stop_codon	1907734	1907736	.	+	0	ID=g86.t1.stop1;Parent=g86.t1
HiC_scaffold_1	AUGUSTUS	stop_codon	1909674	1909676	.	-	0	ID=g87.t1.stop1;Parent=g87.t1
HiC_scaffold_1	AUGUSTUS	stop_codon	1909674	1909676	.	-	0	ID=g87.t2.stop1;Parent=g87.t2
HiC_scaffold_1	AUGUSTUS	exon	1909674	1909781	.	-	.	ID=g87.t1.exon1;Parent=g87.t1
HiC_scaffold_1	AUGUSTUS	exon	1909674	1909781	.	-	.	ID=g87.t2.exon1;Parent=g87.t2
HiC_scaffold_1	AUGUSTUS	CDS	1909674	1909781	1.0	-	0	ID=g87.t1.CDS1;Parent=g87.t1
HiC_scaffold_1	AUGUSTUS	CDS	1909674	1909781	1.0	-	0	ID=g87.t2.CDS1;Parent=g87.t2
HiC_scaffold_1	AUGUSTUS	gene	1909674	1930037	.	-	.	ID=g87
HiC_scaffold_1	AUGUSTUS	mRNA	1909674	1930037	1.0	-	.	ID=g87.t1;Parent=g87;em_target=9713.XP_006744858.1;em_score=1678.2;em_evalue=0.0;em_tcov=.;em_OGs=KOG0639@1|root,KOG0639@2759|Eukaryota,39UY0@33154|Opisthokonta,3BBTV@33208|Metazoa,3D2NX@33213|Bilateria,48AJI@7711|Chordata,497BH@7742|Vertebrata,3JB4Y@40674|Mammalia,3EJUQ@33554|Carnivora;em_COG_cat=B;em_desc=Transducin-like enhancer protein 2;em_max_annot_lvl=33208|Metazoa;em_Preferred_name=TLE2;em_PFAMs=TLE_N,WD40;em_GOs=GO:0003674,GO:0003712,GO:0003714,GO:0005575,GO:0005622,GO:0005623,GO:0005634,GO:0005654,GO:0005912,GO:0005924,GO:0005925,GO:0006355,GO:0007154,GO:0007165,GO:0007275,GO:0008150,GO:0009653,GO:0009887,GO:0009889,GO:0009890,GO:0009892,GO:0009966,GO:0009968,GO:0009987,GO:0010468,GO:0010556,GO:0010558,GO:0010605,GO:0010629,GO:0010646,GO:0010648,GO:0016043,GO:0016604,GO:0019219,GO:0019222,GO:0022607,GO:0023051,GO:0023052,GO:0023057,GO:0030054,GO:0030055,GO:0030111,GO:0030178,GO:0031323,GO:0031324,GO:0031326,GO:0031327,GO:0031974,GO:0031981,GO:0032501,GO:0032502,GO:0043226,GO:0043227,GO:0043229,GO:0043231,GO:0043233,GO:0043933,GO:0044085,GO:0044422,GO:0044424,GO:0044428,GO:0044446,GO:0044451,GO:0044464,GO:0045892,GO:0045934,GO:0048513,GO:0048519,GO:0048523,GO:0048583,GO:0048585,GO:0048731,GO:0048856,GO:0050789,GO:0050794,GO:0050896,GO:0051171,GO:0051172,GO:0051252,GO:0051253,GO:0051716,GO:0060255,GO:0060828,GO:0065003,GO:0065007,GO:0070013,GO:0070161,GO:0071840,GO:0080090,GO:0090090,GO:0140110,GO:1902679,GO:1903506,GO:1903507,GO:1904837,GO:2000112,GO:2000113,GO:2001141
HiC_scaffold_1	AUGUSTUS	mRNA	1909674	1930037	1.0	-	.	ID=g87.t2;Parent=g87;em_target=9713.XP_006744858.1;em_score=1682.8;em_evalue=0.0;em_tcov=.;em_OGs=KOG0639@1|root,KOG0639@2759|Eukaryota,39UY0@33154|Opisthokonta,3BBTV@33208|Metazoa,3D2NX@33213|Bilateria,48AJI@7711|Chordata,497BH@7742|Vertebrata,3JB4Y@40674|Mammalia,3EJUQ@33554|Carnivora;em_COG_cat=B;em_desc=Transducin-like enhancer protein 2;em_max_annot_lvl=33208|Metazoa;em_Preferred_name=TLE2;em_PFAMs=TLE_N,WD40;em_GOs=GO:0003674,GO:0003712,GO:0003714,GO:0005575,GO:0005622,GO:0005623,GO:0005634,GO:0005654,GO:0005912,GO:0005924,GO:0005925,GO:0006355,GO:0007154,GO:0007165,GO:0007275,GO:0008150,GO:0009653,GO:0009887,GO:0009889,GO:0009890,GO:0009892,GO:0009966,GO:0009968,GO:0009987,GO:0010468,GO:0010556,GO:0010558,GO:0010605,GO:0010629,GO:0010646,GO:0010648,GO:0016043,GO:0016604,GO:0019219,GO:0019222,GO:0022607,GO:0023051,GO:0023052,GO:0023057,GO:0030054,GO:0030055,GO:0030111,GO:0030178,GO:0031323,GO:0031324,GO:0031326,GO:0031327,GO:0031974,GO:0031981,GO:0032501,GO:0032502,GO:0043226,GO:0043227,GO:0043229,GO:0043231,GO:0043233,GO:0043933,GO:0044085,GO:0044422,GO:0044424,GO:0044428,GO:0044446,GO:0044451,GO:0044464,GO:0045892,GO:0045934,GO:0048513,GO:0048519,GO:0048523,GO:0048583,GO:0048585,GO:0048731,GO:0048856,GO:0050789,GO:0050794,GO:0050896,GO:0051171,GO:0051172,GO:0051252,GO:0051253,GO:0051716,GO:0060255,GO:0060828,GO:0065003,GO:0065007,GO:0070013,GO:0070161,GO:0071840,GO:0080090,GO:0090090,GO:0140110,GO:1902679,GO:1903506,GO:1903507,GO:1904837,GO:2000112,GO:2000113,GO:2001141
HiC_scaffold_1	AUGUSTUS	intron	1909782	1911058	1.0	-	.	ID=g87.t1.intron1;Parent=g87.t1
HiC_scaffold_1	AUGUSTUS	intron	1909782	1911058	1.0	-	.	ID=g87.t2.intron1;Parent=g87.t2
HiC_scaffold_1	AUGUSTUS	exon	1911059	1911135	.	-	.	ID=g87.t1.exon2;Parent=g87.t1
HiC_scaffold_1	AUGUSTUS	exon	1911059	1911135	.	-	.	ID=g87.t2.exon2;Parent=g87.t2
HiC_scaffold_1	AUGUSTUS	CDS	1911059	1911135	1.0	-	2	ID=g87.t1.CDS2;Parent=g87.t1
HiC_scaffold_1	AUGUSTUS	CDS	1911059	1911135	1.0	-	2	ID=g87.t2.CDS2;Parent=g87.t2
HiC_scaffold_1	AUGUSTUS	intron	1911136	1911649	1.0	-	.	ID=g87.t1.intron2;Parent=g87.t1
HiC_scaffold_1	AUGUSTUS	intron	1911136	1911649	1.0	-	.	ID=g87.t2.intron2;Parent=g87.t2
HiC_scaffold_1	AUGUSTUS	exon	1911650	1911800	.	-	.	ID=g87.t1.exon3;Parent=g87.t1
HiC_scaffold_1	AUGUSTUS	exon	1911650	1911800	.	-	.	ID=g87.t2.exon3;Parent=g87.t2
HiC_scaffold_1	AUGUSTUS	CDS	1911650	1911800	1.0	-	0	ID=g87.t1.CDS3;Parent=g87.t1
HiC_scaffold_1	AUGUSTUS	CDS	1911650	1911800	1.0	-	0	ID=g87.t2.CDS3;Parent=g87.t2
HiC_scaffold_1	AUGUSTUS	intron	1911801	1913771	1.0	-	.	ID=g87.t1.intron3;Parent=g87.t1
HiC_scaffold_1	AUGUSTUS	intron	1911801	1913771	1.0	-	.	ID=g87.t2.intron3;Parent=g87.t2
HiC_scaffold_1	AUGUSTUS	exon	1913772	1913919	.	-	.	ID=g87.t1.exon4;Parent=g87.t1
HiC_scaffold_1	AUGUSTUS	exon	1913772	1913919	.	-	.	ID=g87.t2.exon4;Parent=g87.t2
HiC_scaffold_1	AUGUSTUS	CDS	1913772	1913919	1.0	-	1	ID=g87.t1.CDS4;Parent=g87.t1
HiC_scaffold_1	AUGUSTUS	CDS	1913772	1913919	1.0	-	1	ID=g87.t2.CDS4;Parent=g87.t2
HiC_scaffold_1	AUGUSTUS	intron	1913920	1914038	1.0	-	.	ID=g87.t1.intron4;Parent=g87.t1
HiC_scaffold_1	AUGUSTUS	intron	1913920	1914038	1.0	-	.	ID=g87.t2.intron4;Parent=g87.t2
HiC_scaffold_1	AUGUSTUS	exon	1914039	1914286	.	-	.	ID=g87.t1.exon5;Parent=g87.t1
HiC_scaffold_1	AUGUSTUS	exon	1914039	1914286	.	-	.	ID=g87.t2.exon5;Parent=g87.t2
HiC_scaffold_1	AUGUSTUS	CDS	1914039	1914286	1.0	-	0	ID=g87.t1.CDS5;Parent=g87.t1
HiC_scaffold_1	AUGUSTUS	CDS	1914039	1914286	1.0	-	0	ID=g87.t2.CDS5;Parent=g87.t2
HiC_scaffold_1	AUGUSTUS	intron	1914287	1914565	1.0	-	.	ID=g87.t1.intron5;Parent=g87.t1
HiC_scaffold_1	AUGUSTUS	intron	1914287	1914565	1.0	-	.	ID=g87.t2.intron5;Parent=g87.t2
HiC_scaffold_1	AUGUSTUS	exon	1914566	1914815	.	-	.	ID=g87.t1.exon6;Parent=g87.t1
HiC_scaffold_1	AUGUSTUS	exon	1914566	1914815	.	-	.	ID=g87.t2.exon6;Parent=g87.t2
HiC_scaffold_1	AUGUSTUS	CDS	1914566	1914815	1.0	-	1	ID=g87.t1.CDS6;Parent=g87.t1
HiC_scaffold_1	AUGUSTUS	CDS	1914566	1914815	1.0	-	1	ID=g87.t2.CDS6;Parent=g87.t2
HiC_scaffold_1	AUGUSTUS	intron	1914816	1915533	1.0	-	.	ID=g87.t1.intron6;Parent=g87.t1
HiC_scaffold_1	AUGUSTUS	intron	1914816	1915533	1.0	-	.	ID=g87.t2.intron6;Parent=g87.t2
HiC_scaffold_1	AUGUSTUS	exon	1915534	1915610	.	-	.	ID=g87.t1.exon7;Parent=g87.t1
HiC_scaffold_1	AUGUSTUS	exon	1915534	1915610	.	-	.	ID=g87.t2.exon7;Parent=g87.t2
HiC_scaffold_1	AUGUSTUS	CDS	1915534	1915610	1.0	-	0	ID=g87.t1.CDS7;Parent=g87.t1
HiC_scaffold_1	AUGUSTUS	CDS	1915534	1915610	1.0	-	0	ID=g87.t2.CDS7;Parent=g87.t2
HiC_scaffold_1	AUGUSTUS	intron	1915611	1916116	1.0	-	.	ID=g87.t1.intron7;Parent=g87.t1
HiC_scaffold_1	AUGUSTUS	intron	1915611	1916116	1.0	-	.	ID=g87.t2.intron7;Parent=g87.t2
HiC_scaffold_1	AUGUSTUS	exon	1916117	1916277	.	-	.	ID=g87.t1.exon8;Parent=g87.t1
HiC_scaffold_1	AUGUSTUS	exon	1916117	1916277	.	-	.	ID=g87.t2.exon8;Parent=g87.t2
HiC_scaffold_1	AUGUSTUS	CDS	1916117	1916277	1.0	-	2	ID=g87.t1.CDS8;Parent=g87.t1
HiC_scaffold_1	AUGUSTUS	CDS	1916117	1916277	1.0	-	2	ID=g87.t2.CDS8;Parent=g87.t2
HiC_scaffold_1	AUGUSTUS	intron	1916278	1917303	1.0	-	.	ID=g87.t1.intron8;Parent=g87.t1
HiC_scaffold_1	AUGUSTUS	intron	1916278	1917303	1.0	-	.	ID=g87.t2.intron8;Parent=g87.t2
HiC_scaffold_1	AUGUSTUS	exon	1917304	1917442	.	-	.	ID=g87.t1.exon9;Parent=g87.t1
HiC_scaffold_1	AUGUSTUS	exon	1917304	1917442	.	-	.	ID=g87.t2.exon9;Parent=g87.t2
HiC_scaffold_1	AUGUSTUS	CDS	1917304	1917442	1.0	-	0	ID=g87.t1.CDS9;Parent=g87.t1
HiC_scaffold_1	AUGUSTUS	CDS	1917304	1917442	1.0	-	0	ID=g87.t2.CDS9;Parent=g87.t2
HiC_scaffold_1	AUGUSTUS	intron	1917443	1918892	1.0	-	.	ID=g87.t1.intron9;Parent=g87.t1
HiC_scaffold_1	AUGUSTUS	intron	1917443	1918892	1.0	-	.	ID=g87.t2.intron9;Parent=g87.t2
HiC_scaffold_1	AUGUSTUS	exon	1918893	1919042	.	-	.	ID=g87.t1.exon10;Parent=g87.t1
HiC_scaffold_1	AUGUSTUS	exon	1918893	1919042	.	-	.	ID=g87.t2.exon10;Parent=g87.t2
HiC_scaffold_1	AUGUSTUS	CDS	1918893	1919042	1.0	-	0	ID=g87.t1.CDS10;Parent=g87.t1
HiC_scaffold_1	AUGUSTUS	CDS	1918893	1919042	1.0	-	0	ID=g87.t2.CDS10;Parent=g87.t2
HiC_scaffold_1	AUGUSTUS	intron	1919043	1919612	1.0	-	.	ID=g87.t1.intron10;Parent=g87.t1
HiC_scaffold_1	AUGUSTUS	intron	1919043	1919612	1.0	-	.	ID=g87.t2.intron10;Parent=g87.t2
HiC_scaffold_1	AUGUSTUS	exon	1919613	1919657	.	-	.	ID=g87.t1.exon11;Parent=g87.t1
HiC_scaffold_1	AUGUSTUS	exon	1919613	1919657	.	-	.	ID=g87.t2.exon11;Parent=g87.t2
HiC_scaffold_1	AUGUSTUS	CDS	1919613	1919657	1.0	-	0	ID=g87.t1.CDS11;Parent=g87.t1
HiC_scaffold_1	AUGUSTUS	CDS	1919613	1919657	1.0	-	0	ID=g87.t2.CDS11;Parent=g87.t2
HiC_scaffold_1	AUGUSTUS	intron	1919658	1920912	1.0	-	.	ID=g87.t1.intron11;Parent=g87.t1
HiC_scaffold_1	AUGUSTUS	intron	1919658	1920912	1.0	-	.	ID=g87.t2.intron11;Parent=g87.t2
HiC_scaffold_1	AUGUSTUS	exon	1920913	1921020	.	-	.	ID=g87.t1.exon12;Parent=g87.t1
HiC_scaffold_1	AUGUSTUS	exon	1920913	1921020	.	-	.	ID=g87.t2.exon12;Parent=g87.t2
HiC_scaffold_1	AUGUSTUS	CDS	1920913	1921020	1.0	-	0	ID=g87.t1.CDS12;Parent=g87.t1
HiC_scaffold_1	AUGUSTUS	CDS	1920913	1921020	1.0	-	0	ID=g87.t2.CDS12;Parent=g87.t2
HiC_scaffold_1	AUGUSTUS	intron	1921021	1923735	1.0	-	.	ID=g87.t1.intron12;Parent=g87.t1
HiC_scaffold_1	AUGUSTUS	intron	1921021	1923735	1.0	-	.	ID=g87.t2.intron12;Parent=g87.t2
HiC_scaffold_1	AUGUSTUS	exon	1923736	1923755	.	-	.	ID=g87.t1.exon13;Parent=g87.t1
HiC_scaffold_1	AUGUSTUS	exon	1923736	1923755	.	-	.	ID=g87.t2.exon13;Parent=g87.t2
HiC_scaffold_1	AUGUSTUS	CDS	1923736	1923755	1.0	-	2	ID=g87.t1.CDS13;Parent=g87.t1
HiC_scaffold_1	AUGUSTUS	CDS	1923736	1923755	1.0	-	2	ID=g87.t2.CDS13;Parent=g87.t2
HiC_scaffold_1	AUGUSTUS	intron	1923756	1924120	1.0	-	.	ID=g87.t1.intron13;Parent=g87.t1
HiC_scaffold_1	AUGUSTUS	intron	1923756	1924120	1.0	-	.	ID=g87.t2.intron13;Parent=g87.t2
HiC_scaffold_1	AUGUSTUS	exon	1924121	1924301	.	-	.	ID=g87.t2.exon14;Parent=g87.t2
HiC_scaffold_1	AUGUSTUS	CDS	1924121	1924301	1.0	-	0	ID=g87.t2.CDS14;Parent=g87.t2
HiC_scaffold_1	AUGUSTUS	exon	1924121	1924304	.	-	.	ID=g87.t1.exon14;Parent=g87.t1
HiC_scaffold_1	AUGUSTUS	CDS	1924121	1924304	1.0	-	0	ID=g87.t1.CDS14;Parent=g87.t1
HiC_scaffold_1	AUGUSTUS	intron	1924302	1924526	1.0	-	.	ID=g87.t2.intron14;Parent=g87.t2
HiC_scaffold_1	AUGUSTUS	intron	1924305	1924526	1.0	-	.	ID=g87.t1.intron14;Parent=g87.t1
HiC_scaffold_1	AUGUSTUS	exon	1924527	1924601	.	-	.	ID=g87.t1.exon15;Parent=g87.t1
HiC_scaffold_1	AUGUSTUS	exon	1924527	1924601	.	-	.	ID=g87.t2.exon15;Parent=g87.t2
HiC_scaffold_1	AUGUSTUS	CDS	1924527	1924601	1.0	-	0	ID=g87.t1.CDS15;Parent=g87.t1
HiC_scaffold_1	AUGUSTUS	CDS	1924527	1924601	1.0	-	0	ID=g87.t2.CDS15;Parent=g87.t2
HiC_scaffold_1	AUGUSTUS	intron	1924602	1926751	1.0	-	.	ID=g87.t1.intron15;Parent=g87.t1
HiC_scaffold_1	AUGUSTUS	intron	1924602	1926751	1.0	-	.	ID=g87.t2.intron15;Parent=g87.t2
HiC_scaffold_1	AUGUSTUS	exon	1926752	1926814	.	-	.	ID=g87.t1.exon16;Parent=g87.t1
HiC_scaffold_1	AUGUSTUS	exon	1926752	1926814	.	-	.	ID=g87.t2.exon16;Parent=g87.t2
HiC_scaffold_1	AUGUSTUS	CDS	1926752	1926814	1.0	-	0	ID=g87.t1.CDS16;Parent=g87.t1
HiC_scaffold_1	AUGUSTUS	CDS	1926752	1926814	1.0	-	0	ID=g87.t2.CDS16;Parent=g87.t2
HiC_scaffold_1	AUGUSTUS	intron	1926815	1928878	1.0	-	.	ID=g87.t1.intron16;Parent=g87.t1
HiC_scaffold_1	AUGUSTUS	intron	1926815	1928878	1.0	-	.	ID=g87.t2.intron16;Parent=g87.t2
HiC_scaffold_1	AUGUSTUS	exon	1928879	1928923	.	-	.	ID=g87.t1.exon17;Parent=g87.t1
HiC_scaffold_1	AUGUSTUS	exon	1928879	1928923	.	-	.	ID=g87.t2.exon17;Parent=g87.t2
HiC_scaffold_1	AUGUSTUS	CDS	1928879	1928923	1.0	-	0	ID=g87.t1.CDS17;Parent=g87.t1
HiC_scaffold_1	AUGUSTUS	CDS	1928879	1928923	1.0	-	0	ID=g87.t2.CDS17;Parent=g87.t2
HiC_scaffold_1	AUGUSTUS	intron	1928924	1929328	1.0	-	.	ID=g87.t1.intron17;Parent=g87.t1
HiC_scaffold_1	AUGUSTUS	intron	1928924	1929328	1.0	-	.	ID=g87.t2.intron17;Parent=g87.t2
HiC_scaffold_1	AUGUSTUS	exon	1929329	1929392	.	-	.	ID=g87.t1.exon18;Parent=g87.t1
HiC_scaffold_1	AUGUSTUS	exon	1929329	1929392	.	-	.	ID=g87.t2.exon18;Parent=g87.t2
HiC_scaffold_1	AUGUSTUS	CDS	1929329	1929392	1.0	-	1	ID=g87.t1.CDS18;Parent=g87.t1
HiC_scaffold_1	AUGUSTUS	CDS	1929329	1929392	1.0	-	1	ID=g87.t2.CDS18;Parent=g87.t2
HiC_scaffold_1	AUGUSTUS	intron	1929393	1929841	1.0	-	.	ID=g87.t1.intron18;Parent=g87.t1
HiC_scaffold_1	AUGUSTUS	intron	1929393	1929841	1.0	-	.	ID=g87.t2.intron18;Parent=g87.t2
HiC_scaffold_1	AUGUSTUS	exon	1929842	1929939	.	-	.	ID=g87.t1.exon19;Parent=g87.t1
HiC_scaffold_1	AUGUSTUS	exon	1929842	1929939	.	-	.	ID=g87.t2.exon19;Parent=g87.t2
HiC_scaffold_1	AUGUSTUS	CDS	1929842	1929939	1.0	-	0	ID=g87.t1.CDS19;Parent=g87.t1
HiC_scaffold_1	AUGUSTUS	CDS	1929842	1929939	1.0	-	0	ID=g87.t2.CDS19;Parent=g87.t2
HiC_scaffold_1	AUGUSTUS	intron	1929940	1930013	1.0	-	.	ID=g87.t1.intron19;Parent=g87.t1
HiC_scaffold_1	AUGUSTUS	intron	1929940	1930013	1.0	-	.	ID=g87.t2.intron19;Parent=g87.t2
HiC_scaffold_1	AUGUSTUS	exon	1930014	1930037	.	-	.	ID=g87.t1.exon20;Parent=g87.t1
HiC_scaffold_1	AUGUSTUS	exon	1930014	1930037	.	-	.	ID=g87.t2.exon20;Parent=g87.t2
HiC_scaffold_1	AUGUSTUS	CDS	1930014	1930037	1.0	-	0	ID=g87.t1.CDS20;Parent=g87.t1
HiC_scaffold_1	AUGUSTUS	CDS	1930014	1930037	1.0	-	0	ID=g87.t2.CDS20;Parent=g87.t2
HiC_scaffold_1	AUGUSTUS	start_codon	1930035	1930037	.	-	0	ID=g87.t1.start1;Parent=g87.t1
HiC_scaffold_1	AUGUSTUS	start_codon	1930035	1930037	.	-	0	ID=g87.t2.start1;Parent=g87.t2
HiC_scaffold_1	AUGUSTUS	start_codon	1980650	1980652	.	+	0	ID=g88.t1.start1;Parent=g88.t1
HiC_scaffold_1	AUGUSTUS	exon	1980650	1980794	.	+	.	ID=g88.t1.exon1;Parent=g88.t1
HiC_scaffold_1	AUGUSTUS	CDS	1980650	1980794	1.0	+	0	ID=g88.t1.CDS1;Parent=g88.t1
HiC_scaffold_1	AUGUSTUS	gene	1980650	1998941	.	+	.	ID=g88
HiC_scaffold_1	AUGUSTUS	mRNA	1980650	1998941	1.0	+	.	ID=g88.t1;Parent=g88;em_target=9668.ENSMPUP00000003676;em_score=853.8;em_evalue=4.7e-260;em_tcov=.;em_OGs=KOG0082@1|root,KOG0085@2759|Eukaryota,38FHG@33154|Opisthokonta,3BGB1@33208|Metazoa,3D39W@33213|Bilateria,4899D@7711|Chordata,48VZB@7742|Vertebrata,3J9T1@40674|Mammalia,3EGWZ@33554|Carnivora;em_COG_cat=T;em_desc=Guanine nucleotide binding protein (G protein), alpha 15 (Gq class);em_max_annot_lvl=33208|Metazoa;em_Preferred_name=GNA15;em_KEGG_ko=ko:K04634,ko:K04637;em_KEGG_Pathway=ko04015,ko04020,ko04022,ko04071,ko04261,ko04270,ko04371,ko04540,ko04611,ko04713,ko04720,ko04723,ko04724,ko04725,ko04726,ko04728,ko04730,ko04745,ko04750,ko04911,ko04912,ko04915,ko04916,ko04918,ko04921,ko04922,ko04924,ko04925,ko04926,ko04927,ko04934,ko04961,ko04970,ko04971,ko04972,ko05010,ko05016,ko05142,ko05143,ko05146,ko05200,map04015,map04020,map04022,map04071,map04261,map04270,map04371,map04540,map04611,map04713,map04720,map04723,map04724,map04725,map04726,map04728,map04730,map04745,map04750,map04911,map04912,map04915,map04916,map04918,map04921,map04922,map04924,map04925,map04926,map04927,map04934,map04961,map04970,map04971,map04972,map05010,map05016,map05142,map05143,map05146,map05200;em_BRITE=ko00000,ko00001,ko04031,ko04147;em_PFAMs=G-alpha;em_GOs=GO:0001664,GO:0001775,GO:0003674,GO:0003824,GO:0003924,GO:0005102,GO:0005488,GO:0005515,GO:0005575,GO:0005622,GO:0005623,GO:0005834,GO:0005886,GO:0006873,GO:0006874,GO:0006875,GO:0006950,GO:0007154,GO:0007165,GO:0007186,GO:0007187,GO:0007188,GO:0007200,GO:0007202,GO:0007204,GO:0007207,GO:0007212,GO:0007213,GO:0007596,GO:0007599,GO:0008150,GO:0009611,GO:0009719,GO:0009725,GO:0009898,GO:0009987,GO:0010033,GO:0010517,GO:0010518,GO:0010863,GO:0016020,GO:0016462,GO:0016787,GO:0016817,GO:0016818,GO:0017111,GO:0019725,GO:0019897,GO:0019898,GO:0023052,GO:0030003,GO:0030168,GO:0031234,GO:0031683,GO:0032501,GO:0032870,GO:0032991,GO:0035690,GO:0042060,GO:0042221,GO:0042493,GO:0042592,GO:0043085,GO:0044093,GO:0044424,GO:0044425,GO:0044459,GO:0044464,GO:0044877,GO:0048878,GO:0050789,GO:0050790,GO:0050794,GO:0050801,GO:0050817,GO:0050878,GO:0050896,GO:0051336,GO:0051345,GO:0051480,GO:0051482,GO:0051716,GO:0055065,GO:0055074,GO:0055080,GO:0055082,GO:0060158,GO:0060191,GO:0060193,GO:0060359,GO:0065007,GO:0065008,GO:0065009,GO:0070887,GO:0071242,GO:0071310,GO:0071495,GO:0071944,GO:0072503,GO:0072507,GO:0095500,GO:0098552,GO:0098562,GO:0098771,GO:0098796,GO:0098797,GO:1900274,GO:1901698,GO:1901699,GO:1901700,GO:1901701,GO:1902494,GO:1903831,GO:1905144,GO:1905145,GO:1905360
HiC_scaffold_1	AUGUSTUS	intron	1980795	1986987	1.0	+	.	ID=g88.t1.intron1;Parent=g88.t1
HiC_scaffold_1	AUGUSTUS	exon	1986988	1987172	.	+	.	ID=g88.t1.exon2;Parent=g88.t1
HiC_scaffold_1	AUGUSTUS	CDS	1986988	1987172	1.0	+	2	ID=g88.t1.CDS2;Parent=g88.t1
HiC_scaffold_1	AUGUSTUS	intron	1987173	1991297	1.0	+	.	ID=g88.t1.intron2;Parent=g88.t1
HiC_scaffold_1	AUGUSTUS	exon	1991298	1991452	.	+	.	ID=g88.t1.exon3;Parent=g88.t1
HiC_scaffold_1	AUGUSTUS	CDS	1991298	1991452	1.0	+	0	ID=g88.t1.CDS3;Parent=g88.t1
HiC_scaffold_1	AUGUSTUS	intron	1991453	1992026	1.0	+	.	ID=g88.t1.intron3;Parent=g88.t1
HiC_scaffold_1	AUGUSTUS	exon	1992027	1992155	.	+	.	ID=g88.t1.exon4;Parent=g88.t1
HiC_scaffold_1	AUGUSTUS	CDS	1992027	1992155	1.0	+	1	ID=g88.t1.CDS4;Parent=g88.t1
HiC_scaffold_1	AUGUSTUS	intron	1992156	1994498	1.0	+	.	ID=g88.t1.intron4;Parent=g88.t1
HiC_scaffold_1	AUGUSTUS	exon	1994499	1994628	.	+	.	ID=g88.t1.exon5;Parent=g88.t1
HiC_scaffold_1	AUGUSTUS	CDS	1994499	1994628	1.0	+	1	ID=g88.t1.CDS5;Parent=g88.t1
HiC_scaffold_1	AUGUSTUS	intron	1994629	1995706	1.0	+	.	ID=g88.t1.intron5;Parent=g88.t1
HiC_scaffold_1	AUGUSTUS	exon	1995707	1995860	.	+	.	ID=g88.t1.exon6;Parent=g88.t1
HiC_scaffold_1	AUGUSTUS	CDS	1995707	1995860	1.0	+	0	ID=g88.t1.CDS6;Parent=g88.t1
HiC_scaffold_1	AUGUSTUS	intron	1995861	1998714	1.0	+	.	ID=g88.t1.intron6;Parent=g88.t1
HiC_scaffold_1	AUGUSTUS	exon	1998715	1998941	.	+	.	ID=g88.t1.exon7;Parent=g88.t1
HiC_scaffold_1	AUGUSTUS	CDS	1998715	1998941	1.0	+	2	ID=g88.t1.CDS7;Parent=g88.t1
HiC_scaffold_1	AUGUSTUS	stop_codon	1998939	1998941	.	+	0	ID=g88.t1.stop1;Parent=g88.t1
HiC_scaffold_1	AUGUSTUS	start_codon	2007601	2007603	.	+	0	ID=g89.t2.start1;Parent=g89.t2
HiC_scaffold_1	AUGUSTUS	gene	2007601	2008932	.	+	.	ID=g89
HiC_scaffold_1	AUGUSTUS	exon	2007601	2008932	.	+	.	ID=g89.t2.exon1;Parent=g89.t2
HiC_scaffold_1	AUGUSTUS	mRNA	2007601	2008932	0.94	+	.	ID=g89.t2;Parent=g89;em_target=9668.ENSMPUP00000019573;em_score=828.8;em_evalue=3e-252;em_tcov=.;em_OGs=28IHH@1|root,2QQUE@2759|Eukaryota,38EBF@33154|Opisthokonta,3BGR1@33208|Metazoa,3D1X2@33213|Bilateria,4869E@7711|Chordata,491Q1@7742|Vertebrata,3J89I@40674|Mammalia,3EPZ3@33554|Carnivora;em_COG_cat=T;em_desc=receptor 4;em_max_annot_lvl=33208|Metazoa;em_Preferred_name=S1PR4;em_KEGG_ko=ko:K04293;em_KEGG_Pathway=ko04068,ko04071,ko04080,map04068,map04071,map04080;em_BRITE=ko00000,ko00001,ko04030;em_PFAMs=7tm_1;em_GOs=GO:0002376,GO:0003674,GO:0004888,GO:0004930,GO:0005488,GO:0005575,GO:0005622,GO:0005623,GO:0005737,GO:0005739,GO:0005886,GO:0005887,GO:0006873,GO:0006874,GO:0006875,GO:0006955,GO:0007154,GO:0007165,GO:0007186,GO:0007187,GO:0007188,GO:0007189,GO:0007202,GO:0007204,GO:0008150,GO:0008289,GO:0009987,GO:0010517,GO:0010518,GO:0010863,GO:0016020,GO:0016021,GO:0019725,GO:0019932,GO:0019933,GO:0019935,GO:0023052,GO:0030003,GO:0031224,GO:0031226,GO:0035556,GO:0038023,GO:0042592,GO:0043085,GO:0043226,GO:0043227,GO:0043229,GO:0043231,GO:0044093,GO:0044424,GO:0044425,GO:0044444,GO:0044459,GO:0044464,GO:0048878,GO:0050789,GO:0050790,GO:0050794,GO:0050801,GO:0050896,GO:0051336,GO:0051345,GO:0051480,GO:0051716,GO:0055065,GO:0055074,GO:0055080,GO:0055082,GO:0060089,GO:0060191,GO:0060193,GO:0065007,GO:0065008,GO:0065009,GO:0071944,GO:0072503,GO:0072507,GO:0098771,GO:1900274
HiC_scaffold_1	AUGUSTUS	CDS	2007601	2008932	0.94	+	0	ID=g89.t2.CDS1;Parent=g89.t2
HiC_scaffold_1	AUGUSTUS	start_codon	2007775	2007777	.	+	0	ID=g89.t1.start1;Parent=g89.t1
HiC_scaffold_1	AUGUSTUS	exon	2007775	2008932	.	+	.	ID=g89.t1.exon1;Parent=g89.t1
HiC_scaffold_1	AUGUSTUS	mRNA	2007775	2008932	1.0	+	.	ID=g89.t1;Parent=g89;em_target=9668.ENSMPUP00000019573;em_score=829.2;em_evalue=1.2e-252;em_tcov=.;em_OGs=28IHH@1|root,2QQUE@2759|Eukaryota,38EBF@33154|Opisthokonta,3BGR1@33208|Metazoa,3D1X2@33213|Bilateria,4869E@7711|Chordata,491Q1@7742|Vertebrata,3J89I@40674|Mammalia,3EPZ3@33554|Carnivora;em_COG_cat=T;em_desc=receptor 4;em_max_annot_lvl=33208|Metazoa;em_Preferred_name=S1PR4;em_KEGG_ko=ko:K04293;em_KEGG_Pathway=ko04068,ko04071,ko04080,map04068,map04071,map04080;em_BRITE=ko00000,ko00001,ko04030;em_PFAMs=7tm_1;em_GOs=GO:0002376,GO:0003674,GO:0004888,GO:0004930,GO:0005488,GO:0005575,GO:0005622,GO:0005623,GO:0005737,GO:0005739,GO:0005886,GO:0005887,GO:0006873,GO:0006874,GO:0006875,GO:0006955,GO:0007154,GO:0007165,GO:0007186,GO:0007187,GO:0007188,GO:0007189,GO:0007202,GO:0007204,GO:0008150,GO:0008289,GO:0009987,GO:0010517,GO:0010518,GO:0010863,GO:0016020,GO:0016021,GO:0019725,GO:0019932,GO:0019933,GO:0019935,GO:0023052,GO:0030003,GO:0031224,GO:0031226,GO:0035556,GO:0038023,GO:0042592,GO:0043085,GO:0043226,GO:0043227,GO:0043229,GO:0043231,GO:0044093,GO:0044424,GO:0044425,GO:0044444,GO:0044459,GO:0044464,GO:0048878,GO:0050789,GO:0050790,GO:0050794,GO:0050801,GO:0050896,GO:0051336,GO:0051345,GO:0051480,GO:0051716,GO:0055065,GO:0055074,GO:0055080,GO:0055082,GO:0060089,GO:0060191,GO:0060193,GO:0065007,GO:0065008,GO:0065009,GO:0071944,GO:0072503,GO:0072507,GO:0098771,GO:1900274
HiC_scaffold_1	AUGUSTUS	CDS	2007775	2008932	1.0	+	0	ID=g89.t1.CDS1;Parent=g89.t1
HiC_scaffold_1	AUGUSTUS	stop_codon	2008930	2008932	.	+	0	ID=g89.t1.stop1;Parent=g89.t1
HiC_scaffold_1	AUGUSTUS	stop_codon	2008930	2008932	.	+	0	ID=g89.t2.stop1;Parent=g89.t2
HiC_scaffold_1	AUGUSTUS	start_codon	2013443	2013445	.	+	0	ID=g90.t1.start1;Parent=g90.t1
HiC_scaffold_1	AUGUSTUS	start_codon	2013443	2013445	.	+	0	ID=g90.t2.start1;Parent=g90.t2
HiC_scaffold_1	AUGUSTUS	exon	2013443	2013626	.	+	.	ID=g90.t1.exon1;Parent=g90.t1
HiC_scaffold_1	AUGUSTUS	exon	2013443	2013626	.	+	.	ID=g90.t2.exon1;Parent=g90.t2
HiC_scaffold_1	AUGUSTUS	CDS	2013443	2013626	1.0	+	0	ID=g90.t1.CDS1;Parent=g90.t1
HiC_scaffold_1	AUGUSTUS	CDS	2013443	2013626	1.0	+	0	ID=g90.t2.CDS1;Parent=g90.t2
HiC_scaffold_1	AUGUSTUS	gene	2013443	2028977	.	+	.	ID=g90
HiC_scaffold_1	AUGUSTUS	mRNA	2013443	2028977	1.0	+	.	ID=g90.t1;Parent=g90;em_target=9612.ENSCAFP00000028440;em_score=1254.1;em_evalue=0.0;em_tcov=.;em_OGs=KOG2526@1|root,KOG2526@2759|Eukaryota,38IVW@33154|Opisthokonta,3BAJH@33208|Metazoa,3CZ18@33213|Bilateria,483X5@7711|Chordata,48YBV@7742|Vertebrata,3J5WR@40674|Mammalia,3EUE9@33554|Carnivora;em_COG_cat=E;em_desc=regulation of protein complex stability;em_max_annot_lvl=33208|Metazoa;em_Preferred_name=NCLN;em_PFAMs=Peptidase_M28;em_GOs=GO:0005575,GO:0005622,GO:0005623,GO:0005737,GO:0005783,GO:0005789,GO:0006355,GO:0006357,GO:0007275,GO:0007399,GO:0008150,GO:0009889,GO:0009966,GO:0009968,GO:0010468,GO:0010556,GO:0010646,GO:0010648,GO:0012505,GO:0016020,GO:0019219,GO:0019222,GO:0023051,GO:0023057,GO:0031323,GO:0031326,GO:0031647,GO:0031984,GO:0032501,GO:0032502,GO:0032925,GO:0032926,GO:0032991,GO:0042175,GO:0043226,GO:0043227,GO:0043229,GO:0043231,GO:0043254,GO:0044087,GO:0044422,GO:0044424,GO:0044425,GO:0044432,GO:0044444,GO:0044446,GO:0044464,GO:0048483,GO:0048484,GO:0048519,GO:0048523,GO:0048583,GO:0048585,GO:0048731,GO:0048856,GO:0050789,GO:0050793,GO:0050794,GO:0050821,GO:0051093,GO:0051128,GO:0051171,GO:0051239,GO:0051241,GO:0051252,GO:0060255,GO:0061635,GO:0065007,GO:0065008,GO:0080090,GO:0090092,GO:0090101,GO:0098827,GO:1900107,GO:1900108,GO:1900145,GO:1900146,GO:1900175,GO:1900176,GO:1903506,GO:2000026,GO:2000112,GO:2000380,GO:2000381,GO:2001141
HiC_scaffold_1	AUGUSTUS	mRNA	2013443	2028977	1.0	+	.	ID=g90.t2;Parent=g90;em_target=9612.ENSCAFP00000028440;em_score=1246.1;em_evalue=0.0;em_tcov=.;em_OGs=KOG2526@1|root,KOG2526@2759|Eukaryota,38IVW@33154|Opisthokonta,3BAJH@33208|Metazoa,3CZ18@33213|Bilateria,483X5@7711|Chordata,48YBV@7742|Vertebrata,3J5WR@40674|Mammalia,3EUE9@33554|Carnivora;em_COG_cat=E;em_desc=regulation of protein complex stability;em_max_annot_lvl=33208|Metazoa;em_Preferred_name=NCLN;em_PFAMs=Peptidase_M28;em_GOs=GO:0005575,GO:0005622,GO:0005623,GO:0005737,GO:0005783,GO:0005789,GO:0006355,GO:0006357,GO:0007275,GO:0007399,GO:0008150,GO:0009889,GO:0009966,GO:0009968,GO:0010468,GO:0010556,GO:0010646,GO:0010648,GO:0012505,GO:0016020,GO:0019219,GO:0019222,GO:0023051,GO:0023057,GO:0031323,GO:0031326,GO:0031647,GO:0031984,GO:0032501,GO:0032502,GO:0032925,GO:0032926,GO:0032991,GO:0042175,GO:0043226,GO:0043227,GO:0043229,GO:0043231,GO:0043254,GO:0044087,GO:0044422,GO:0044424,GO:0044425,GO:0044432,GO:0044444,GO:0044446,GO:0044464,GO:0048483,GO:0048484,GO:0048519,GO:0048523,GO:0048583,GO:0048585,GO:0048731,GO:0048856,GO:0050789,GO:0050793,GO:0050794,GO:0050821,GO:0051093,GO:0051128,GO:0051171,GO:0051239,GO:0051241,GO:0051252,GO:0060255,GO:0061635,GO:0065007,GO:0065008,GO:0080090,GO:0090092,GO:0090101,GO:0098827,GO:1900107,GO:1900108,GO:1900145,GO:1900146,GO:1900175,GO:1900176,GO:1903506,GO:2000026,GO:2000112,GO:2000380,GO:2000381,GO:2001141
HiC_scaffold_1	AUGUSTUS	intron	2013627	2017802	1.0	+	.	ID=g90.t1.intron1;Parent=g90.t1
HiC_scaffold_1	AUGUSTUS	intron	2013627	2017802	1.0	+	.	ID=g90.t2.intron1;Parent=g90.t2
HiC_scaffold_1	AUGUSTUS	exon	2017803	2017993	.	+	.	ID=g90.t1.exon2;Parent=g90.t1
HiC_scaffold_1	AUGUSTUS	exon	2017803	2017993	.	+	.	ID=g90.t2.exon2;Parent=g90.t2
HiC_scaffold_1	AUGUSTUS	CDS	2017803	2017993	1.0	+	2	ID=g90.t1.CDS2;Parent=g90.t1
HiC_scaffold_1	AUGUSTUS	CDS	2017803	2017993	1.0	+	2	ID=g90.t2.CDS2;Parent=g90.t2
HiC_scaffold_1	AUGUSTUS	intron	2017994	2018869	1.0	+	.	ID=g90.t1.intron2;Parent=g90.t1
HiC_scaffold_1	AUGUSTUS	intron	2017994	2018869	1.0	+	.	ID=g90.t2.intron2;Parent=g90.t2
HiC_scaffold_1	AUGUSTUS	exon	2018870	2019014	.	+	.	ID=g90.t1.exon3;Parent=g90.t1
HiC_scaffold_1	AUGUSTUS	exon	2018870	2019014	.	+	.	ID=g90.t2.exon3;Parent=g90.t2
HiC_scaffold_1	AUGUSTUS	CDS	2018870	2019014	1.0	+	0	ID=g90.t1.CDS3;Parent=g90.t1
HiC_scaffold_1	AUGUSTUS	CDS	2018870	2019014	1.0	+	0	ID=g90.t2.CDS3;Parent=g90.t2
HiC_scaffold_1	AUGUSTUS	intron	2019015	2019792	1.0	+	.	ID=g90.t1.intron3;Parent=g90.t1
HiC_scaffold_1	AUGUSTUS	intron	2019015	2019792	1.0	+	.	ID=g90.t2.intron3;Parent=g90.t2
HiC_scaffold_1	AUGUSTUS	exon	2019793	2019887	.	+	.	ID=g90.t1.exon4;Parent=g90.t1
HiC_scaffold_1	AUGUSTUS	exon	2019793	2019887	.	+	.	ID=g90.t2.exon4;Parent=g90.t2
HiC_scaffold_1	AUGUSTUS	CDS	2019793	2019887	1.0	+	2	ID=g90.t1.CDS4;Parent=g90.t1
HiC_scaffold_1	AUGUSTUS	CDS	2019793	2019887	1.0	+	2	ID=g90.t2.CDS4;Parent=g90.t2
HiC_scaffold_1	AUGUSTUS	intron	2019888	2022566	1.0	+	.	ID=g90.t1.intron4;Parent=g90.t1
HiC_scaffold_1	AUGUSTUS	intron	2019888	2022566	1.0	+	.	ID=g90.t2.intron4;Parent=g90.t2
HiC_scaffold_1	AUGUSTUS	exon	2022567	2022647	.	+	.	ID=g90.t1.exon5;Parent=g90.t1
HiC_scaffold_1	AUGUSTUS	exon	2022567	2022647	.	+	.	ID=g90.t2.exon5;Parent=g90.t2
HiC_scaffold_1	AUGUSTUS	CDS	2022567	2022647	1.0	+	0	ID=g90.t1.CDS5;Parent=g90.t1
HiC_scaffold_1	AUGUSTUS	CDS	2022567	2022647	1.0	+	0	ID=g90.t2.CDS5;Parent=g90.t2
HiC_scaffold_1	AUGUSTUS	intron	2022648	2024533	1.0	+	.	ID=g90.t1.intron5;Parent=g90.t1
HiC_scaffold_1	AUGUSTUS	intron	2022648	2024533	1.0	+	.	ID=g90.t2.intron5;Parent=g90.t2
HiC_scaffold_1	AUGUSTUS	exon	2024534	2024637	.	+	.	ID=g90.t1.exon6;Parent=g90.t1
HiC_scaffold_1	AUGUSTUS	exon	2024534	2024637	.	+	.	ID=g90.t2.exon6;Parent=g90.t2
HiC_scaffold_1	AUGUSTUS	CDS	2024534	2024637	1.0	+	0	ID=g90.t1.CDS6;Parent=g90.t1
HiC_scaffold_1	AUGUSTUS	CDS	2024534	2024637	1.0	+	0	ID=g90.t2.CDS6;Parent=g90.t2
HiC_scaffold_1	AUGUSTUS	intron	2024638	2025009	1.0	+	.	ID=g90.t1.intron6;Parent=g90.t1
HiC_scaffold_1	AUGUSTUS	intron	2024638	2025009	1.0	+	.	ID=g90.t2.intron6;Parent=g90.t2
HiC_scaffold_1	AUGUSTUS	exon	2025010	2025098	.	+	.	ID=g90.t1.exon7;Parent=g90.t1
HiC_scaffold_1	AUGUSTUS	exon	2025010	2025098	.	+	.	ID=g90.t2.exon7;Parent=g90.t2
HiC_scaffold_1	AUGUSTUS	CDS	2025010	2025098	1.0	+	1	ID=g90.t1.CDS7;Parent=g90.t1
HiC_scaffold_1	AUGUSTUS	CDS	2025010	2025098	1.0	+	1	ID=g90.t2.CDS7;Parent=g90.t2
HiC_scaffold_1	AUGUSTUS	intron	2025099	2025183	1.0	+	.	ID=g90.t1.intron7;Parent=g90.t1
HiC_scaffold_1	AUGUSTUS	intron	2025099	2025183	1.0	+	.	ID=g90.t2.intron7;Parent=g90.t2
HiC_scaffold_1	AUGUSTUS	exon	2025184	2025323	.	+	.	ID=g90.t1.exon8;Parent=g90.t1
HiC_scaffold_1	AUGUSTUS	exon	2025184	2025323	.	+	.	ID=g90.t2.exon8;Parent=g90.t2
HiC_scaffold_1	AUGUSTUS	CDS	2025184	2025323	1.0	+	2	ID=g90.t1.CDS8;Parent=g90.t1
HiC_scaffold_1	AUGUSTUS	CDS	2025184	2025323	1.0	+	2	ID=g90.t2.CDS8;Parent=g90.t2
HiC_scaffold_1	AUGUSTUS	intron	2025324	2025505	1.0	+	.	ID=g90.t1.intron8;Parent=g90.t1
HiC_scaffold_1	AUGUSTUS	intron	2025324	2025505	1.0	+	.	ID=g90.t2.intron8;Parent=g90.t2
HiC_scaffold_1	AUGUSTUS	exon	2025506	2025684	.	+	.	ID=g90.t1.exon9;Parent=g90.t1
HiC_scaffold_1	AUGUSTUS	exon	2025506	2025684	.	+	.	ID=g90.t2.exon9;Parent=g90.t2
HiC_scaffold_1	AUGUSTUS	CDS	2025506	2025684	1.0	+	0	ID=g90.t1.CDS9;Parent=g90.t1
HiC_scaffold_1	AUGUSTUS	CDS	2025506	2025684	1.0	+	0	ID=g90.t2.CDS9;Parent=g90.t2
HiC_scaffold_1	AUGUSTUS	intron	2025685	2027032	1.0	+	.	ID=g90.t1.intron9;Parent=g90.t1
HiC_scaffold_1	AUGUSTUS	intron	2025685	2027032	1.0	+	.	ID=g90.t2.intron9;Parent=g90.t2
HiC_scaffold_1	AUGUSTUS	exon	2027033	2027120	.	+	.	ID=g90.t1.exon10;Parent=g90.t1
HiC_scaffold_1	AUGUSTUS	exon	2027033	2027120	.	+	.	ID=g90.t2.exon10;Parent=g90.t2
HiC_scaffold_1	AUGUSTUS	CDS	2027033	2027120	1.0	+	1	ID=g90.t1.CDS10;Parent=g90.t1
HiC_scaffold_1	AUGUSTUS	CDS	2027033	2027120	1.0	+	1	ID=g90.t2.CDS10;Parent=g90.t2
HiC_scaffold_1	AUGUSTUS	intron	2027121	2027202	1.0	+	.	ID=g90.t1.intron10;Parent=g90.t1
HiC_scaffold_1	AUGUSTUS	intron	2027121	2027202	1.0	+	.	ID=g90.t2.intron10;Parent=g90.t2
HiC_scaffold_1	AUGUSTUS	exon	2027203	2027241	.	+	.	ID=g90.t1.exon11;Parent=g90.t1
HiC_scaffold_1	AUGUSTUS	exon	2027203	2027241	.	+	.	ID=g90.t2.exon11;Parent=g90.t2
HiC_scaffold_1	AUGUSTUS	CDS	2027203	2027241	1.0	+	0	ID=g90.t1.CDS11;Parent=g90.t1
HiC_scaffold_1	AUGUSTUS	CDS	2027203	2027241	1.0	+	0	ID=g90.t2.CDS11;Parent=g90.t2
HiC_scaffold_1	AUGUSTUS	intron	2027242	2027322	1.0	+	.	ID=g90.t1.intron11;Parent=g90.t1
HiC_scaffold_1	AUGUSTUS	intron	2027242	2027325	1.0	+	.	ID=g90.t2.intron11;Parent=g90.t2
HiC_scaffold_1	AUGUSTUS	exon	2027323	2027486	.	+	.	ID=g90.t1.exon12;Parent=g90.t1
HiC_scaffold_1	AUGUSTUS	CDS	2027323	2027486	1.0	+	0	ID=g90.t1.CDS12;Parent=g90.t1
HiC_scaffold_1	AUGUSTUS	exon	2027326	2027486	.	+	.	ID=g90.t2.exon12;Parent=g90.t2
HiC_scaffold_1	AUGUSTUS	CDS	2027326	2027486	1.0	+	0	ID=g90.t2.CDS12;Parent=g90.t2
HiC_scaffold_1	AUGUSTUS	intron	2027487	2028500	1.0	+	.	ID=g90.t1.intron12;Parent=g90.t1
HiC_scaffold_1	AUGUSTUS	intron	2027487	2028500	1.0	+	.	ID=g90.t2.intron12;Parent=g90.t2
HiC_scaffold_1	AUGUSTUS	exon	2028501	2028554	.	+	.	ID=g90.t1.exon13;Parent=g90.t1
HiC_scaffold_1	AUGUSTUS	exon	2028501	2028554	.	+	.	ID=g90.t2.exon13;Parent=g90.t2
HiC_scaffold_1	AUGUSTUS	CDS	2028501	2028554	1.0	+	1	ID=g90.t1.CDS13;Parent=g90.t1
HiC_scaffold_1	AUGUSTUS	CDS	2028501	2028554	1.0	+	1	ID=g90.t2.CDS13;Parent=g90.t2
HiC_scaffold_1	AUGUSTUS	intron	2028555	2028640	1.0	+	.	ID=g90.t1.intron13;Parent=g90.t1
HiC_scaffold_1	AUGUSTUS	intron	2028555	2028640	1.0	+	.	ID=g90.t2.intron13;Parent=g90.t2
HiC_scaffold_1	AUGUSTUS	exon	2028641	2028719	.	+	.	ID=g90.t1.exon14;Parent=g90.t1
HiC_scaffold_1	AUGUSTUS	exon	2028641	2028719	.	+	.	ID=g90.t2.exon14;Parent=g90.t2
HiC_scaffold_1	AUGUSTUS	CDS	2028641	2028719	1.0	+	1	ID=g90.t1.CDS14;Parent=g90.t1
HiC_scaffold_1	AUGUSTUS	CDS	2028641	2028719	1.0	+	1	ID=g90.t2.CDS14;Parent=g90.t2
HiC_scaffold_1	AUGUSTUS	intron	2028720	2028917	1.0	+	.	ID=g90.t1.intron14;Parent=g90.t1
HiC_scaffold_1	AUGUSTUS	intron	2028720	2028917	1.0	+	.	ID=g90.t2.intron14;Parent=g90.t2
HiC_scaffold_1	AUGUSTUS	exon	2028918	2028977	.	+	.	ID=g90.t1.exon15;Parent=g90.t1
HiC_scaffold_1	AUGUSTUS	exon	2028918	2028977	.	+	.	ID=g90.t2.exon15;Parent=g90.t2
HiC_scaffold_1	AUGUSTUS	CDS	2028918	2028977	1.0	+	0	ID=g90.t1.CDS15;Parent=g90.t1
HiC_scaffold_1	AUGUSTUS	CDS	2028918	2028977	1.0	+	0	ID=g90.t2.CDS15;Parent=g90.t2
HiC_scaffold_1	AUGUSTUS	stop_codon	2028975	2028977	.	+	0	ID=g90.t1.stop1;Parent=g90.t1
HiC_scaffold_1	AUGUSTUS	stop_codon	2028975	2028977	.	+	0	ID=g90.t2.stop1;Parent=g90.t2
HiC_scaffold_1	AUGUSTUS	exon	2133109	2133111	.	+	.	ID=g91.t1.exon1;Parent=g91.t1
HiC_scaffold_1	AUGUSTUS	start_codon	2133109	2133111	.	+	0	ID=g91.t1.start1;Parent=g91.t1
HiC_scaffold_1	AUGUSTUS	CDS	2133109	2133111	1.0	+	0	ID=g91.t1.CDS1;Parent=g91.t1
HiC_scaffold_1	AUGUSTUS	gene	2133109	2193829	.	+	.	ID=g91
HiC_scaffold_1	AUGUSTUS	mRNA	2133109	2193829	1.0	+	.	ID=g91.t1;Parent=g91;em_target=9668.ENSMPUP00000003820;em_score=1135.7;em_evalue=0.0;em_tcov=.;em_OGs=KOG3663@1|root,KOG3663@2759|Eukaryota,38DKM@33154|Opisthokonta,3BBWM@33208|Metazoa,3CRBG@33213|Bilateria,4895N@7711|Chordata,48V23@7742|Vertebrata,3J8RF@40674|Mammalia,3EHEY@33554|Carnivora;em_COG_cat=K;em_desc=Recognizes and binds the palindromic sequence 5'- TTGGCNNNNNGCCAA-3' present in viral and cellular promoters and in the origin of replication of adenovirus type 2. These proteins are individually capable of activating transcription and replication;em_max_annot_lvl=33208|Metazoa;em_Preferred_name=NFIC;em_KEGG_ko=ko:K09168,ko:K09170,ko:K09171,ko:K09172;em_BRITE=ko00000,ko03000;em_PFAMs=CTF_NFI,MH1,NfI_DNAbd_pre-N;em_GOs=GO:0000122,GO:0000976,GO:0000977,GO:0000978,GO:0000981,GO:0000982,GO:0000987,GO:0001012,GO:0001067,GO:0001077,GO:0001228,GO:0001650,GO:0003674,GO:0003676,GO:0003677,GO:0003690,GO:0003700,GO:0005488,GO:0005575,GO:0005622,GO:0005623,GO:0005634,GO:0005730,GO:0006139,GO:0006351,GO:0006355,GO:0006357,GO:0006366,GO:0006725,GO:0006807,GO:0007275,GO:0007568,GO:0008150,GO:0008152,GO:0008340,GO:0009058,GO:0009059,GO:0009653,GO:0009887,GO:0009889,GO:0009890,GO:0009891,GO:0009892,GO:0009893,GO:0009987,GO:0010259,GO:0010467,GO:0010468,GO:0010556,GO:0010557,GO:0010558,GO:0010604,GO:0010605,GO:0010628,GO:0010629,GO:0016070,GO:0018130,GO:0019219,GO:0019222,GO:0019438,GO:0031323,GO:0031324,GO:0031325,GO:0031326,GO:0031327,GO:0031328,GO:0031974,GO:0031981,GO:0032501,GO:0032502,GO:0032774,GO:0034641,GO:0034645,GO:0034654,GO:0040012,GO:0042475,GO:0042476,GO:0043051,GO:0043170,GO:0043226,GO:0043227,GO:0043228,GO:0043229,GO:0043231,GO:0043232,GO:0043233,GO:0043565,GO:0044212,GO:0044237,GO:0044238,GO:0044249,GO:0044260,GO:0044271,GO:0044422,GO:0044424,GO:0044428,GO:0044446,GO:0044452,GO:0044464,GO:0045892,GO:0045893,GO:0045934,GO:0045935,GO:0045944,GO:0046483,GO:0046662,GO:0048513,GO:0048518,GO:0048519,GO:0048522,GO:0048523,GO:0048731,GO:0048856,GO:0050789,GO:0050794,GO:0050795,GO:0051171,GO:0051172,GO:0051173,GO:0051239,GO:0051252,GO:0051253,GO:0051254,GO:0060255,GO:0060259,GO:0065007,GO:0070013,GO:0071704,GO:0080090,GO:0090304,GO:0097159,GO:0097659,GO:0140110,GO:1901360,GO:1901362,GO:1901363,GO:1901576,GO:1902679,GO:1902680,GO:1903506,GO:1903507,GO:1903508,GO:1903998,GO:1990837,GO:2000112,GO:2000113,GO:2000241,GO:2001141
HiC_scaffold_1	AUGUSTUS	intron	2133112	2148257	1.0	+	.	ID=g91.t1.intron1;Parent=g91.t1
HiC_scaffold_1	AUGUSTUS	start_codon	2139271	2139273	.	+	0	ID=g91.t3.start1;Parent=g91.t3
HiC_scaffold_1	gmst	start_codon	2139271	2139273	103.17342	+	0	ID=g91.t2.start1;Parent=g91.t2
HiC_scaffold_1	AUGUSTUS	exon	2139271	2139300	.	+	.	ID=g91.t3.exon1;Parent=g91.t3
HiC_scaffold_1	AUGUSTUS	CDS	2139271	2139300	1.0	+	0	ID=g91.t3.CDS1;Parent=g91.t3
HiC_scaffold_1	gmst	CDS	2139271	2139300	103.17342	+	0	ID=g91.t2.CDS1;Parent=g91.t2
HiC_scaffold_1	gmst	exon	2139271	2139300	103.17342	+	0	ID=g91.t2.exon1;Parent=g91.t2
HiC_scaffold_1	gmst	mRNA	2139271	2189281	.	+	.	ID=g91.t2;Parent=g91;em_target=9913.ENSBTAP00000023727;em_score=1008.3;em_evalue=1.6e-306;em_tcov=.;em_OGs=KOG3663@1|root,KOG3663@2759|Eukaryota,38DKM@33154|Opisthokonta,3BBWM@33208|Metazoa,3CRBG@33213|Bilateria,4895N@7711|Chordata,48V23@7742|Vertebrata,3J8RF@40674|Mammalia,4J92V@91561|Cetartiodactyla;em_COG_cat=K;em_desc=Nuclear factor I protein pre-N-terminus;em_max_annot_lvl=33208|Metazoa;em_Preferred_name=NFIC;em_KEGG_ko=ko:K09168,ko:K09169,ko:K09170,ko:K09171,ko:K09172;em_BRITE=ko00000,ko03000;em_PFAMs=CTF_NFI,MH1,NfI_DNAbd_pre-N;em_GOs=GO:0000122,GO:0000902,GO:0000904,GO:0000976,GO:0000977,GO:0000978,GO:0000981,GO:0000982,GO:0000987,GO:0001012,GO:0001067,GO:0001077,GO:0001228,GO:0001501,GO:0001650,GO:0002062,GO:0003674,GO:0003676,GO:0003677,GO:0003690,GO:0003700,GO:0005488,GO:0005575,GO:0005622,GO:0005623,GO:0005634,GO:0005730,GO:0006139,GO:0006351,GO:0006355,GO:0006357,GO:0006366,GO:0006725,GO:0006807,GO:0006928,GO:0006935,GO:0007275,GO:0007399,GO:0007409,GO:0007411,GO:0007417,GO:0007420,GO:0007568,GO:0008150,GO:0008152,GO:0008285,GO:0008340,GO:0009058,GO:0009059,GO:0009605,GO:0009653,GO:0009887,GO:0009888,GO:0009889,GO:0009890,GO:0009891,GO:0009892,GO:0009893,GO:0009987,GO:0010001,GO:0010259,GO:0010464,GO:0010467,GO:0010468,GO:0010556,GO:0010557,GO:0010558,GO:0010604,GO:0010605,GO:0010628,GO:0010629,GO:0016043,GO:0016070,GO:0018130,GO:0019219,GO:0019222,GO:0019438,GO:0021537,GO:0021730,GO:0021740,GO:0021952,GO:0021953,GO:0021954,GO:0021955,GO:0021960,GO:0022008,GO:0022603,GO:0030030,GO:0030154,GO:0030182,GO:0030323,GO:0030324,GO:0030424,GO:0030855,GO:0030900,GO:0031175,GO:0031323,GO:0031324,GO:0031325,GO:0031326,GO:0031327,GO:0031328,GO:0031974,GO:0031981,GO:0032501,GO:0032502,GO:0032774,GO:0032989,GO:0032990,GO:0034641,GO:0034645,GO:0034654,GO:0035295,GO:0040011,GO:0040012,GO:0042063,GO:0042127,GO:0042221,GO:0042330,GO:0042475,GO:0042476,GO:0042995,GO:0043005,GO:0043051,GO:0043170,GO:0043226,GO:0043227,GO:0043228,GO:0043229,GO:0043231,GO:0043232,GO:0043233,GO:0043565,GO:0044212,GO:0044237,GO:0044238,GO:0044249,GO:0044260,GO:0044271,GO:0044300,GO:0044422,GO:0044424,GO:0044428,GO:0044446,GO:0044452,GO:0044464,GO:0045892,GO:0045893,GO:0045934,GO:0045935,GO:0045944,GO:0046483,GO:0046662,GO:0048468,GO:0048513,GO:0048518,GO:0048519,GO:0048522,GO:0048523,GO:0048666,GO:0048667,GO:0048699,GO:0048731,GO:0048812,GO:0048856,GO:0048857,GO:0048858,GO:0048869,GO:0050678,GO:0050680,GO:0050789,GO:0050793,GO:0050794,GO:0050795,GO:0050896,GO:0051093,GO:0051171,GO:0051172,GO:0051173,GO:0051216,GO:0051239,GO:0051241,GO:0051252,GO:0051253,GO:0051254,GO:0060255,GO:0060259,GO:0060322,GO:0060428,GO:0060429,GO:0060479,GO:0060486,GO:0060487,GO:0060509,GO:0060510,GO:0060541,GO:0061140,GO:0061141,GO:0061448,GO:0061564,GO:0065007,GO:0070013,GO:0071679,GO:0071704,GO:0071840,GO:0072201,GO:0080090,GO:0090304,GO:0097159,GO:0097458,GO:0097485,GO:0097659,GO:0120025,GO:0120036,GO:0120039,GO:0140110,GO:1901360,GO:1901362,GO:1901363,GO:1901576,GO:1902679,GO:1902680,GO:1903506,GO:1903507,GO:1903508,GO:1903998,GO:1990837,GO:2000026,GO:2000027,GO:2000112,GO:2000113,GO:2000241,GO:2000790,GO:2000791,GO:2000794,GO:2000795,GO:2001141
HiC_scaffold_1	AUGUSTUS	mRNA	2139271	2193829	1.0	+	.	ID=g91.t3;Parent=g91;em_target=9707.XP_004395412.1;em_score=1158.5;em_evalue=0.0;em_tcov=.;em_OGs=KOG3663@1|root,KOG3663@2759|Eukaryota,38DKM@33154|Opisthokonta,3BBWM@33208|Metazoa,3CRBG@33213|Bilateria,4895N@7711|Chordata,48V23@7742|Vertebrata,3J8RF@40674|Mammalia,3EHEY@33554|Carnivora;em_COG_cat=K;em_desc=Recognizes and binds the palindromic sequence 5'- TTGGCNNNNNGCCAA-3' present in viral and cellular promoters and in the origin of replication of adenovirus type 2. These proteins are individually capable of activating transcription and replication;em_max_annot_lvl=33208|Metazoa;em_Preferred_name=NFIC;em_KEGG_ko=ko:K09168,ko:K09169,ko:K09170,ko:K09171,ko:K09172;em_BRITE=ko00000,ko03000;em_PFAMs=CTF_NFI,MH1,NfI_DNAbd_pre-N;em_GOs=GO:0000122,GO:0000976,GO:0000977,GO:0000978,GO:0000981,GO:0000982,GO:0000987,GO:0001012,GO:0001067,GO:0001077,GO:0001228,GO:0001650,GO:0003674,GO:0003676,GO:0003677,GO:0003690,GO:0003700,GO:0005488,GO:0005575,GO:0005622,GO:0005623,GO:0005634,GO:0005730,GO:0006139,GO:0006351,GO:0006355,GO:0006357,GO:0006366,GO:0006725,GO:0006807,GO:0007275,GO:0007568,GO:0008150,GO:0008152,GO:0008340,GO:0009058,GO:0009059,GO:0009653,GO:0009887,GO:0009889,GO:0009890,GO:0009891,GO:0009892,GO:0009893,GO:0009987,GO:0010259,GO:0010467,GO:0010468,GO:0010556,GO:0010557,GO:0010558,GO:0010604,GO:0010605,GO:0010628,GO:0010629,GO:0016070,GO:0018130,GO:0019219,GO:0019222,GO:0019438,GO:0031323,GO:0031324,GO:0031325,GO:0031326,GO:0031327,GO:0031328,GO:0031974,GO:0031981,GO:0032501,GO:0032502,GO:0032774,GO:0034641,GO:0034645,GO:0034654,GO:0040012,GO:0042475,GO:0042476,GO:0043051,GO:0043170,GO:0043226,GO:0043227,GO:0043228,GO:0043229,GO:0043231,GO:0043232,GO:0043233,GO:0043565,GO:0044212,GO:0044237,GO:0044238,GO:0044249,GO:0044260,GO:0044271,GO:0044422,GO:0044424,GO:0044428,GO:0044446,GO:0044452,GO:0044464,GO:0045892,GO:0045893,GO:0045934,GO:0045935,GO:0045944,GO:0046483,GO:0046662,GO:0048513,GO:0048518,GO:0048519,GO:0048522,GO:0048523,GO:0048731,GO:0048856,GO:0050789,GO:0050794,GO:0050795,GO:0051171,GO:0051172,GO:0051173,GO:0051239,GO:0051252,GO:0051253,GO:0051254,GO:0060255,GO:0060259,GO:0065007,GO:0070013,GO:0071704,GO:0080090,GO:0090304,GO:0097159,GO:0097659,GO:0140110,GO:1901360,GO:1901362,GO:1901363,GO:1901576,GO:1902679,GO:1902680,GO:1903506,GO:1903507,GO:1903508,GO:1903998,GO:1990837,GO:2000112,GO:2000113,GO:2000241,GO:2001141
HiC_scaffold_1	AUGUSTUS	intron	2139301	2148257	1.0	+	.	ID=g91.t3.intron1;Parent=g91.t3
HiC_scaffold_1	gmst	intron	2139301	2148257	103.17342	+	0	ID=g91.t2.intron1;Parent=g91.t2
HiC_scaffold_1	AUGUSTUS	exon	2148258	2148789	.	+	.	ID=g91.t1.exon2;Parent=g91.t1
HiC_scaffold_1	AUGUSTUS	exon	2148258	2148789	.	+	.	ID=g91.t3.exon2;Parent=g91.t3
HiC_scaffold_1	AUGUSTUS	CDS	2148258	2148789	1.0	+	0	ID=g91.t1.CDS2;Parent=g91.t1
HiC_scaffold_1	AUGUSTUS	CDS	2148258	2148789	1.0	+	0	ID=g91.t3.CDS2;Parent=g91.t3
HiC_scaffold_1	gmst	CDS	2148258	2148789	103.17342	+	0	ID=g91.t2.CDS2;Parent=g91.t2
HiC_scaffold_1	gmst	exon	2148258	2148789	103.17342	+	0	ID=g91.t2.exon2;Parent=g91.t2
HiC_scaffold_1	AUGUSTUS	intron	2148790	2174662	1.0	+	.	ID=g91.t1.intron2;Parent=g91.t1
HiC_scaffold_1	AUGUSTUS	intron	2148790	2174662	1.0	+	.	ID=g91.t3.intron2;Parent=g91.t3
HiC_scaffold_1	gmst	intron	2148790	2174662	103.17342	+	0	ID=g91.t2.intron2;Parent=g91.t2
HiC_scaffold_1	AUGUSTUS	exon	2174663	2174734	.	+	.	ID=g91.t1.exon3;Parent=g91.t1
HiC_scaffold_1	AUGUSTUS	exon	2174663	2174734	.	+	.	ID=g91.t3.exon3;Parent=g91.t3
HiC_scaffold_1	AUGUSTUS	CDS	2174663	2174734	1.0	+	2	ID=g91.t1.CDS3;Parent=g91.t1
HiC_scaffold_1	AUGUSTUS	CDS	2174663	2174734	1.0	+	2	ID=g91.t3.CDS3;Parent=g91.t3
HiC_scaffold_1	gmst	CDS	2174663	2174734	103.17342	+	2	ID=g91.t2.CDS3;Parent=g91.t2
HiC_scaffold_1	gmst	exon	2174663	2174734	103.17342	+	2	ID=g91.t2.exon3;Parent=g91.t2
HiC_scaffold_1	AUGUSTUS	intron	2174735	2178422	1.0	+	.	ID=g91.t1.intron3;Parent=g91.t1
HiC_scaffold_1	AUGUSTUS	intron	2174735	2178422	1.0	+	.	ID=g91.t3.intron3;Parent=g91.t3
HiC_scaffold_1	gmst	intron	2174735	2178422	103.17342	+	0	ID=g91.t2.intron3;Parent=g91.t2
HiC_scaffold_1	AUGUSTUS	exon	2178423	2178497	.	+	.	ID=g91.t1.exon4;Parent=g91.t1
HiC_scaffold_1	AUGUSTUS	exon	2178423	2178497	.	+	.	ID=g91.t3.exon4;Parent=g91.t3
HiC_scaffold_1	AUGUSTUS	CDS	2178423	2178497	1.0	+	2	ID=g91.t1.CDS4;Parent=g91.t1
HiC_scaffold_1	AUGUSTUS	CDS	2178423	2178497	1.0	+	2	ID=g91.t3.CDS4;Parent=g91.t3
HiC_scaffold_1	gmst	CDS	2178423	2178497	103.17342	+	2	ID=g91.t2.CDS4;Parent=g91.t2
HiC_scaffold_1	gmst	exon	2178423	2178497	103.17342	+	2	ID=g91.t2.exon4;Parent=g91.t2
HiC_scaffold_1	AUGUSTUS	intron	2178498	2179262	1.0	+	.	ID=g91.t1.intron4;Parent=g91.t1
HiC_scaffold_1	AUGUSTUS	intron	2178498	2179262	1.0	+	.	ID=g91.t3.intron4;Parent=g91.t3
HiC_scaffold_1	gmst	intron	2178498	2179262	103.17342	+	0	ID=g91.t2.intron4;Parent=g91.t2
HiC_scaffold_1	AUGUSTUS	exon	2179263	2179386	.	+	.	ID=g91.t1.exon5;Parent=g91.t1
HiC_scaffold_1	AUGUSTUS	exon	2179263	2179386	.	+	.	ID=g91.t3.exon5;Parent=g91.t3
HiC_scaffold_1	AUGUSTUS	CDS	2179263	2179386	1.0	+	2	ID=g91.t1.CDS5;Parent=g91.t1
HiC_scaffold_1	AUGUSTUS	CDS	2179263	2179386	1.0	+	2	ID=g91.t3.CDS5;Parent=g91.t3
HiC_scaffold_1	gmst	CDS	2179263	2179386	103.17342	+	2	ID=g91.t2.CDS5;Parent=g91.t2
HiC_scaffold_1	gmst	exon	2179263	2179386	103.17342	+	2	ID=g91.t2.exon5;Parent=g91.t2
HiC_scaffold_1	AUGUSTUS	intron	2179387	2180041	1.0	+	.	ID=g91.t1.intron5;Parent=g91.t1
HiC_scaffold_1	AUGUSTUS	intron	2179387	2180041	1.0	+	.	ID=g91.t3.intron5;Parent=g91.t3
HiC_scaffold_1	gmst	intron	2179387	2180041	103.17342	+	0	ID=g91.t2.intron5;Parent=g91.t2
HiC_scaffold_1	AUGUSTUS	exon	2180042	2180166	.	+	.	ID=g91.t1.exon6;Parent=g91.t1
HiC_scaffold_1	AUGUSTUS	exon	2180042	2180166	.	+	.	ID=g91.t3.exon6;Parent=g91.t3
HiC_scaffold_1	AUGUSTUS	CDS	2180042	2180166	1.0	+	1	ID=g91.t1.CDS6;Parent=g91.t1
HiC_scaffold_1	AUGUSTUS	CDS	2180042	2180166	1.0	+	1	ID=g91.t3.CDS6;Parent=g91.t3
HiC_scaffold_1	gmst	CDS	2180042	2180166	103.17342	+	1	ID=g91.t2.CDS6;Parent=g91.t2
HiC_scaffold_1	gmst	exon	2180042	2180166	103.17342	+	1	ID=g91.t2.exon6;Parent=g91.t2
HiC_scaffold_1	AUGUSTUS	intron	2180167	2184869	1.0	+	.	ID=g91.t1.intron6;Parent=g91.t1
HiC_scaffold_1	AUGUSTUS	intron	2180167	2184869	1.0	+	.	ID=g91.t3.intron6;Parent=g91.t3
HiC_scaffold_1	gmst	intron	2180167	2184869	103.17342	+	0	ID=g91.t2.intron6;Parent=g91.t2
HiC_scaffold_1	AUGUSTUS	exon	2184870	2184995	.	+	.	ID=g91.t1.exon7;Parent=g91.t1
HiC_scaffold_1	AUGUSTUS	exon	2184870	2184995	.	+	.	ID=g91.t3.exon7;Parent=g91.t3
HiC_scaffold_1	AUGUSTUS	CDS	2184870	2184995	1.0	+	2	ID=g91.t1.CDS7;Parent=g91.t1
HiC_scaffold_1	AUGUSTUS	CDS	2184870	2184995	1.0	+	2	ID=g91.t3.CDS7;Parent=g91.t3
HiC_scaffold_1	gmst	CDS	2184870	2184995	103.17342	+	2	ID=g91.t2.CDS7;Parent=g91.t2
HiC_scaffold_1	gmst	exon	2184870	2184995	103.17342	+	2	ID=g91.t2.exon7;Parent=g91.t2
HiC_scaffold_1	AUGUSTUS	intron	2184996	2186415	1.0	+	.	ID=g91.t1.intron7;Parent=g91.t1
HiC_scaffold_1	AUGUSTUS	intron	2184996	2186415	1.0	+	.	ID=g91.t3.intron7;Parent=g91.t3
HiC_scaffold_1	gmst	intron	2184996	2186415	103.17342	+	0	ID=g91.t2.intron7;Parent=g91.t2
HiC_scaffold_1	AUGUSTUS	exon	2186416	2186600	.	+	.	ID=g91.t1.exon8;Parent=g91.t1
HiC_scaffold_1	AUGUSTUS	exon	2186416	2186600	.	+	.	ID=g91.t3.exon8;Parent=g91.t3
HiC_scaffold_1	AUGUSTUS	CDS	2186416	2186600	1.0	+	2	ID=g91.t1.CDS8;Parent=g91.t1
HiC_scaffold_1	AUGUSTUS	CDS	2186416	2186600	1.0	+	2	ID=g91.t3.CDS8;Parent=g91.t3
HiC_scaffold_1	gmst	CDS	2186416	2186600	103.17342	+	2	ID=g91.t2.CDS8;Parent=g91.t2
HiC_scaffold_1	gmst	exon	2186416	2186600	103.17342	+	2	ID=g91.t2.exon8;Parent=g91.t2
HiC_scaffold_1	AUGUSTUS	intron	2186601	2187200	1.0	+	.	ID=g91.t1.intron8;Parent=g91.t1
HiC_scaffold_1	AUGUSTUS	intron	2186601	2187200	1.0	+	.	ID=g91.t3.intron8;Parent=g91.t3
HiC_scaffold_1	gmst	intron	2186601	2189230	103.17342	+	0	ID=g91.t2.intron8;Parent=g91.t2
HiC_scaffold_1	AUGUSTUS	exon	2187201	2187348	.	+	.	ID=g91.t1.exon9;Parent=g91.t1
HiC_scaffold_1	AUGUSTUS	exon	2187201	2187348	.	+	.	ID=g91.t3.exon9;Parent=g91.t3
HiC_scaffold_1	AUGUSTUS	CDS	2187201	2187348	1.0	+	0	ID=g91.t1.CDS9;Parent=g91.t1
HiC_scaffold_1	AUGUSTUS	CDS	2187201	2187348	1.0	+	0	ID=g91.t3.CDS9;Parent=g91.t3
HiC_scaffold_1	AUGUSTUS	intron	2187349	2189230	1.0	+	.	ID=g91.t1.intron9;Parent=g91.t1
HiC_scaffold_1	AUGUSTUS	intron	2187349	2189230	1.0	+	.	ID=g91.t3.intron9;Parent=g91.t3
HiC_scaffold_1	gmst	CDS	2189231	2189281	103.17342	+	0	ID=g91.t2.CDS9;Parent=g91.t2
HiC_scaffold_1	gmst	exon	2189231	2189281	103.17342	+	0	ID=g91.t2.exon9;Parent=g91.t2
HiC_scaffold_1	AUGUSTUS	exon	2189231	2189316	.	+	.	ID=g91.t1.exon10;Parent=g91.t1
HiC_scaffold_1	AUGUSTUS	exon	2189231	2189316	.	+	.	ID=g91.t3.exon10;Parent=g91.t3
HiC_scaffold_1	AUGUSTUS	CDS	2189231	2189316	1.0	+	2	ID=g91.t1.CDS10;Parent=g91.t1
HiC_scaffold_1	AUGUSTUS	CDS	2189231	2189316	1.0	+	2	ID=g91.t3.CDS10;Parent=g91.t3
HiC_scaffold_1	gmst	stop_codon	2189279	2189281	103.17342	+	0	ID=g91.t2.stop1;Parent=g91.t2
HiC_scaffold_1	AUGUSTUS	intron	2189317	2193811	1.0	+	.	ID=g91.t1.intron10;Parent=g91.t1
HiC_scaffold_1	AUGUSTUS	intron	2189317	2193811	1.0	+	.	ID=g91.t3.intron10;Parent=g91.t3
HiC_scaffold_1	AUGUSTUS	exon	2193812	2193829	.	+	.	ID=g91.t1.exon11;Parent=g91.t1
HiC_scaffold_1	AUGUSTUS	exon	2193812	2193829	.	+	.	ID=g91.t3.exon11;Parent=g91.t3
HiC_scaffold_1	AUGUSTUS	CDS	2193812	2193829	1.0	+	0	ID=g91.t1.CDS11;Parent=g91.t1
HiC_scaffold_1	AUGUSTUS	CDS	2193812	2193829	1.0	+	0	ID=g91.t3.CDS11;Parent=g91.t3
HiC_scaffold_1	AUGUSTUS	stop_codon	2193827	2193829	.	+	0	ID=g91.t1.stop1;Parent=g91.t1
HiC_scaffold_1	AUGUSTUS	stop_codon	2193827	2193829	.	+	0	ID=g91.t3.stop1;Parent=g91.t3
HiC_scaffold_1	AUGUSTUS	stop_codon	2202986	2202988	.	-	0	ID=g92.t1.stop1;Parent=g92.t1
HiC_scaffold_1	AUGUSTUS	exon	2202986	2203112	.	-	.	ID=g92.t1.exon1;Parent=g92.t1
HiC_scaffold_1	AUGUSTUS	CDS	2202986	2203112	1.0	-	1	ID=g92.t1.CDS1;Parent=g92.t1
HiC_scaffold_1	AUGUSTUS	gene	2202986	2204122	.	-	.	ID=g92
HiC_scaffold_1	AUGUSTUS	mRNA	2202986	2204122	1.0	-	.	ID=g92.t1;Parent=g92;em_target=9668.ENSMPUP00000003829;em_score=197.4;em_evalue=5.3e-63;em_tcov=.;em_OGs=2E9JE@1|root,2TFJ5@2759|Eukaryota,39B6V@33154|Opisthokonta,3CF91@33208|Metazoa,3DWNV@33213|Bilateria,48Q0C@7711|Chordata,49PAT@7742|Vertebrata,3JPHJ@40674|Mammalia,3EW46@33554|Carnivora;em_COG_cat=S;em_desc=Membrane-associated protein 117 kDa, PDZK1-interacting protein 1;em_max_annot_lvl=33208|Metazoa;em_Preferred_name=SMIM24;em_PFAMs=MAP17
HiC_scaffold_1	AUGUSTUS	intron	2203113	2203815	1.0	-	.	ID=g92.t1.intron1;Parent=g92.t1
HiC_scaffold_1	AUGUSTUS	exon	2203816	2203927	.	-	.	ID=g92.t1.exon2;Parent=g92.t1
HiC_scaffold_1	AUGUSTUS	CDS	2203816	2203927	1.0	-	2	ID=g92.t1.CDS2;Parent=g92.t1
HiC_scaffold_1	AUGUSTUS	intron	2203928	2204040	1.0	-	.	ID=g92.t1.intron2;Parent=g92.t1
HiC_scaffold_1	AUGUSTUS	exon	2204041	2204122	.	-	.	ID=g92.t1.exon3;Parent=g92.t1
HiC_scaffold_1	AUGUSTUS	CDS	2204041	2204122	1.0	-	0	ID=g92.t1.CDS3;Parent=g92.t1
HiC_scaffold_1	AUGUSTUS	start_codon	2204120	2204122	.	-	0	ID=g92.t1.start1;Parent=g92.t1
HiC_scaffold_1	AUGUSTUS	stop_codon	2205783	2205785	.	-	0	ID=g93.t1.stop1;Parent=g93.t1
HiC_scaffold_1	AUGUSTUS	exon	2205783	2205927	.	-	.	ID=g93.t1.exon1;Parent=g93.t1
HiC_scaffold_1	AUGUSTUS	CDS	2205783	2205927	1.0	-	1	ID=g93.t1.CDS1;Parent=g93.t1
HiC_scaffold_1	AUGUSTUS	gene	2205783	2213102	.	-	.	ID=g93
HiC_scaffold_1	AUGUSTUS	mRNA	2205783	2213102	0.62	-	.	ID=g93.t1;Parent=g93;em_target=9668.ENSMPUP00000003833;em_score=241.1;em_evalue=6.5e-75;em_tcov=.;em_OGs=2E9JE@1|root,2SFX1@2759|Eukaryota,3ABE9@33154|Opisthokonta,3BVMS@33208|Metazoa,3D9DI@33213|Bilateria,48FZR@7711|Chordata,49D72@7742|Vertebrata,3JHVU@40674|Mammalia,3EW40@33554|Carnivora;em_COG_cat=S;em_desc=Small integral membrane protein 24;em_max_annot_lvl=33208|Metazoa;em_Preferred_name=SMIM24;em_PFAMs=MAP17;em_GOs=
HiC_scaffold_1	AUGUSTUS	intron	2205928	2212215	1.0	-	.	ID=g93.t1.intron1;Parent=g93.t1
HiC_scaffold_1	AUGUSTUS	exon	2212216	2212278	.	-	.	ID=g93.t1.exon2;Parent=g93.t1
HiC_scaffold_1	AUGUSTUS	CDS	2212216	2212278	1.0	-	1	ID=g93.t1.CDS2;Parent=g93.t1
HiC_scaffold_1	AUGUSTUS	intron	2212279	2212556	1.0	-	.	ID=g93.t1.intron2;Parent=g93.t1
HiC_scaffold_1	AUGUSTUS	exon	2212557	2212668	.	-	.	ID=g93.t1.exon3;Parent=g93.t1
HiC_scaffold_1	AUGUSTUS	CDS	2212557	2212668	1.0	-	2	ID=g93.t1.CDS3;Parent=g93.t1
HiC_scaffold_1	AUGUSTUS	intron	2212669	2213029	1.0	-	.	ID=g93.t1.intron3;Parent=g93.t1
HiC_scaffold_1	AUGUSTUS	exon	2213030	2213102	.	-	.	ID=g93.t1.exon4;Parent=g93.t1
HiC_scaffold_1	AUGUSTUS	CDS	2213030	2213102	0.62	-	0	ID=g93.t1.CDS4;Parent=g93.t1
HiC_scaffold_1	AUGUSTUS	start_codon	2213100	2213102	.	-	0	ID=g93.t1.start1;Parent=g93.t1
HiC_scaffold_1	AUGUSTUS	stop_codon	2214689	2214691	.	-	0	ID=g94.t1.stop1;Parent=g94.t1
HiC_scaffold_1	AUGUSTUS	exon	2214689	2214927	.	-	.	ID=g94.t1.exon1;Parent=g94.t1
HiC_scaffold_1	AUGUSTUS	CDS	2214689	2214927	1.0	-	2	ID=g94.t1.CDS1;Parent=g94.t1
HiC_scaffold_1	AUGUSTUS	gene	2214689	2215290	.	-	.	ID=g94
HiC_scaffold_1	AUGUSTUS	mRNA	2214689	2215290	1.0	-	.	ID=g94.t1;Parent=g94;em_target=132908.ENSPVAP00000003865;em_score=214.1;em_evalue=3.7e-67;em_tcov=.;em_OGs=2E3VH@1|root,2SAVC@2759|Eukaryota,3A8EM@33154|Opisthokonta,3BUMU@33208|Metazoa,3DA7P@33213|Bilateria,48G93@7711|Chordata,49DBC@7742|Vertebrata,3JI25@40674|Mammalia;em_COG_cat=None;em_desc=None;em_max_annot_lvl=33208|Metazoa
HiC_scaffold_1	AUGUSTUS	intron	2214928	2215088	1.0	-	.	ID=g94.t1.intron1;Parent=g94.t1
HiC_scaffold_1	AUGUSTUS	exon	2215089	2215290	.	-	.	ID=g94.t1.exon2;Parent=g94.t1
HiC_scaffold_1	AUGUSTUS	CDS	2215089	2215290	1.0	-	0	ID=g94.t1.CDS2;Parent=g94.t1
HiC_scaffold_1	AUGUSTUS	start_codon	2215288	2215290	.	-	0	ID=g94.t1.start1;Parent=g94.t1
HiC_scaffold_1	AUGUSTUS	start_codon	2221241	2221243	.	+	0	ID=g95.t1.start1;Parent=g95.t1
HiC_scaffold_1	AUGUSTUS	exon	2221241	2221514	.	+	.	ID=g95.t1.exon1;Parent=g95.t1
HiC_scaffold_1	AUGUSTUS	CDS	2221241	2221514	1.0	+	0	ID=g95.t1.CDS1;Parent=g95.t1
HiC_scaffold_1	AUGUSTUS	gene	2221241	2226187	.	+	.	ID=g95
HiC_scaffold_1	AUGUSTUS	mRNA	2221241	2226187	1.0	+	.	ID=g95.t1;Parent=g95;em_target=9668.ENSMPUP00000003838;em_score=655.3;em_evalue=3.9e-200;em_tcov=.;em_OGs=COG1413@1|root,KOG0567@2759|Eukaryota,38FQT@33154|Opisthokonta,3BEHM@33208|Metazoa,3CTX7@33213|Bilateria,48BB0@7711|Chordata,498X0@7742|Vertebrata,3J7JY@40674|Mammalia,3EHM0@33554|Carnivora;em_COG_cat=C;em_desc=Catalyzes the hydroxylation of the N(6)-(4-aminobutyl)- L-lysine intermediate to form hypusine, an essential post- translational modification only found in mature eIF-5A factor;em_max_annot_lvl=33208|Metazoa;em_Preferred_name=DOHH;em_EC=1.14.99.29;em_KEGG_ko=ko:K06072,ko:K08187;em_BRITE=ko00000,ko00001,ko01000,ko02000;em_PFAMs=HEAT_2,HEAT_PBS;em_GOs=GO:0003674,GO:0003824,GO:0004497,GO:0005488,GO:0005506,GO:0005575,GO:0005622,GO:0005623,GO:0005737,GO:0005783,GO:0005789,GO:0005829,GO:0006464,GO:0006807,GO:0008150,GO:0008152,GO:0008283,GO:0008612,GO:0009058,GO:0009893,GO:0009894,GO:0009896,GO:0009987,GO:0010467,GO:0010506,GO:0010508,GO:0012505,GO:0016020,GO:0016491,GO:0016705,GO:0018193,GO:0018205,GO:0019135,GO:0019222,GO:0019538,GO:0031323,GO:0031325,GO:0031329,GO:0031331,GO:0031984,GO:0036211,GO:0042175,GO:0043167,GO:0043169,GO:0043170,GO:0043226,GO:0043227,GO:0043229,GO:0043231,GO:0043412,GO:0044237,GO:0044238,GO:0044260,GO:0044267,GO:0044422,GO:0044424,GO:0044425,GO:0044432,GO:0044444,GO:0044446,GO:0044464,GO:0046872,GO:0046914,GO:0048037,GO:0048518,GO:0048522,GO:0050789,GO:0050794,GO:0051604,GO:0055114,GO:0065007,GO:0071704,GO:0098827,GO:1901564;em_KEGG_Pathway=ko04919,ko04974,map04919,map04974;em_KEGG_TC=2.A.1.13
HiC_scaffold_1	AUGUSTUS	intron	2221515	2223530	1.0	+	.	ID=g95.t1.intron1;Parent=g95.t1
HiC_scaffold_1	AUGUSTUS	exon	2223531	2223607	.	+	.	ID=g95.t1.exon2;Parent=g95.t1
HiC_scaffold_1	AUGUSTUS	CDS	2223531	2223607	1.0	+	2	ID=g95.t1.CDS2;Parent=g95.t1
HiC_scaffold_1	AUGUSTUS	intron	2223608	2224686	1.0	+	.	ID=g95.t1.intron2;Parent=g95.t1
HiC_scaffold_1	AUGUSTUS	exon	2224687	2224927	.	+	.	ID=g95.t1.exon3;Parent=g95.t1
HiC_scaffold_1	AUGUSTUS	CDS	2224687	2224927	1.0	+	0	ID=g95.t1.CDS3;Parent=g95.t1
HiC_scaffold_1	AUGUSTUS	intron	2224928	2225867	1.0	+	.	ID=g95.t1.intron3;Parent=g95.t1
HiC_scaffold_1	AUGUSTUS	exon	2225868	2226187	.	+	.	ID=g95.t1.exon4;Parent=g95.t1
HiC_scaffold_1	AUGUSTUS	CDS	2225868	2226187	1.0	+	2	ID=g95.t1.CDS4;Parent=g95.t1
HiC_scaffold_1	AUGUSTUS	stop_codon	2226185	2226187	.	+	0	ID=g95.t1.stop1;Parent=g95.t1
HiC_scaffold_1	AUGUSTUS	start_codon	2249008	2249010	.	+	0	ID=g96.t1.start1;Parent=g96.t1
HiC_scaffold_1	AUGUSTUS	start_codon	2249008	2249010	.	+	0	ID=g96.t2.start1;Parent=g96.t2
HiC_scaffold_1	AUGUSTUS	exon	2249008	2249076	.	+	.	ID=g96.t1.exon1;Parent=g96.t1
HiC_scaffold_1	AUGUSTUS	exon	2249008	2249076	.	+	.	ID=g96.t2.exon1;Parent=g96.t2
HiC_scaffold_1	AUGUSTUS	CDS	2249008	2249076	1.0	+	0	ID=g96.t1.CDS1;Parent=g96.t1
HiC_scaffold_1	AUGUSTUS	CDS	2249008	2249076	1.0	+	0	ID=g96.t2.CDS1;Parent=g96.t2
HiC_scaffold_1	AUGUSTUS	gene	2249008	2255291	.	+	.	ID=g96
HiC_scaffold_1	AUGUSTUS	mRNA	2249008	2255291	1.0	+	.	ID=g96.t1;Parent=g96;em_target=10141.ENSCPOP00000019225;em_score=1128.9;em_evalue=0.0;em_tcov=.;em_OGs=COG2319@1|root,KOG0305@2759|Eukaryota,38D8U@33154|Opisthokonta,3BHJ1@33208|Metazoa,3D02A@33213|Bilateria,483K1@7711|Chordata,48XG5@7742|Vertebrata,3JA17@40674|Mammalia,3595F@314146|Euarchontoglires,4Q2T7@9989|Rodentia;em_COG_cat=DO;em_desc=Anaphase-promoting complex subunit 4 WD40 domain;em_max_annot_lvl=33208|Metazoa;em_Preferred_name=FZR1;em_KEGG_ko=ko:K03364;em_KEGG_Pathway=ko04110,ko04111,ko04120,ko04914,map04110,map04111,map04120,map04914;em_KEGG_Module=M00389;em_BRITE=ko00000,ko00001,ko00002,ko04121;em_PFAMs=ANAPC4_WD40,WD40;em_GOs=GO:0000075,GO:0000077,GO:0000151,GO:0000152,GO:0000209,GO:0001654,GO:0001745,GO:0002009,GO:0002088,GO:0002165,GO:0003674,GO:0003824,GO:0004842,GO:0005575,GO:0005622,GO:0005623,GO:0005634,GO:0005635,GO:0005654,GO:0005680,GO:0005737,GO:0005813,GO:0005814,GO:0005815,GO:0005819,GO:0005829,GO:0005856,GO:0006464,GO:0006508,GO:0006511,GO:0006807,GO:0006928,GO:0006950,GO:0006974,GO:0007049,GO:0007088,GO:0007096,GO:0007154,GO:0007165,GO:0007275,GO:0007346,GO:0007399,GO:0007423,GO:0007444,GO:0007455,GO:0007552,GO:0007560,GO:0008150,GO:0008152,GO:0008284,GO:0008347,GO:0009056,GO:0009057,GO:0009653,GO:0009791,GO:0009886,GO:0009887,GO:0009888,GO:0009893,GO:0009894,GO:0009896,GO:0009987,GO:0010001,GO:0010498,GO:0010564,GO:0010604,GO:0010638,GO:0010948,GO:0012505,GO:0015630,GO:0016020,GO:0016477,GO:0016567,GO:0016740,GO:0019222,GO:0019538,GO:0019787,GO:0019941,GO:0022008,GO:0022402,GO:0023052,GO:0030154,GO:0030163,GO:0030424,GO:0030855,GO:0031090,GO:0031145,GO:0031323,GO:0031325,GO:0031396,GO:0031398,GO:0031399,GO:0031401,GO:0031461,GO:0031536,GO:0031570,GO:0031572,GO:0031965,GO:0031967,GO:0031974,GO:0031975,GO:0031981,GO:0032268,GO:0032270,GO:0032446,GO:0032501,GO:0032502,GO:0032991,GO:0033043,GO:0033554,GO:0035214,GO:0035239,GO:0035295,GO:0035556,GO:0036211,GO:0040011,GO:0040020,GO:0042063,GO:0042127,GO:0042176,GO:0042770,GO:0042995,GO:0043005,GO:0043010,GO:0043085,GO:0043161,GO:0043170,GO:0043226,GO:0043227,GO:0043228,GO:0043229,GO:0043231,GO:0043232,GO:0043233,GO:0043412,GO:0043632,GO:0044093,GO:0044237,GO:0044238,GO:0044248,GO:0044257,GO:0044260,GO:0044265,GO:0044267,GO:0044422,GO:0044424,GO:0044428,GO:0044430,GO:0044444,GO:0044446,GO:0044450,GO:0044464,GO:0044770,GO:0044843,GO:0045732,GO:0045786,GO:0045787,GO:0045840,GO:0045931,GO:0048513,GO:0048518,GO:0048519,GO:0048522,GO:0048523,GO:0048563,GO:0048569,GO:0048592,GO:0048707,GO:0048729,GO:0048731,GO:0048749,GO:0048856,GO:0048869,GO:0048870,GO:0050789,GO:0050790,GO:0050793,GO:0050794,GO:0050896,GO:0051093,GO:0051128,GO:0051130,GO:0051171,GO:0051173,GO:0051179,GO:0051246,GO:0051247,GO:0051302,GO:0051338,GO:0051347,GO:0051438,GO:0051443,GO:0051445,GO:0051603,GO:0051674,GO:0051716,GO:0051726,GO:0051783,GO:0051785,GO:0060255,GO:0060429,GO:0060562,GO:0061630,GO:0061659,GO:0065007,GO:0065009,GO:0070013,GO:0070306,GO:0070647,GO:0070979,GO:0071704,GO:0072395,GO:0072401,GO:0072422,GO:0072425,GO:0080090,GO:0090068,GO:0090342,GO:0090344,GO:0090596,GO:0097458,GO:0120025,GO:0140096,GO:1901564,GO:1901565,GO:1901575,GO:1901987,GO:1901988,GO:1901989,GO:1901990,GO:1901992,GO:1902494,GO:1902749,GO:1902750,GO:1903320,GO:1903322,GO:1904666,GO:1904668,GO:1990234,GO:2000241
HiC_scaffold_1	AUGUSTUS	mRNA	2249008	2255291	1.0	+	.	ID=g96.t2;Parent=g96;em_target=34839.XP_005405919.1;em_score=1138.8;em_evalue=0.0;em_tcov=.;em_OGs=COG2319@1|root,KOG0305@2759|Eukaryota,38D8U@33154|Opisthokonta,3BHJ1@33208|Metazoa,3D02A@33213|Bilateria,483K1@7711|Chordata,48XG5@7742|Vertebrata,3JA17@40674|Mammalia,3595F@314146|Euarchontoglires,4Q2T7@9989|Rodentia;em_COG_cat=DO;em_desc=Anaphase-promoting complex subunit 4 WD40 domain;em_max_annot_lvl=33208|Metazoa;em_Preferred_name=FZR1;em_KEGG_ko=ko:K03364;em_KEGG_Pathway=ko04110,ko04111,ko04120,ko04914,map04110,map04111,map04120,map04914;em_KEGG_Module=M00389;em_BRITE=ko00000,ko00001,ko00002,ko04121;em_PFAMs=ANAPC4_WD40,WD40;em_GOs=GO:0000075,GO:0000077,GO:0000151,GO:0000152,GO:0000209,GO:0001654,GO:0001745,GO:0002009,GO:0002088,GO:0002165,GO:0003674,GO:0003824,GO:0004842,GO:0005575,GO:0005622,GO:0005623,GO:0005634,GO:0005635,GO:0005654,GO:0005680,GO:0005737,GO:0005813,GO:0005814,GO:0005815,GO:0005819,GO:0005829,GO:0005856,GO:0006464,GO:0006508,GO:0006511,GO:0006807,GO:0006928,GO:0006950,GO:0006974,GO:0007049,GO:0007088,GO:0007096,GO:0007154,GO:0007165,GO:0007275,GO:0007346,GO:0007399,GO:0007423,GO:0007444,GO:0007455,GO:0007552,GO:0007560,GO:0008150,GO:0008152,GO:0008284,GO:0008347,GO:0009056,GO:0009057,GO:0009653,GO:0009791,GO:0009886,GO:0009887,GO:0009888,GO:0009893,GO:0009894,GO:0009896,GO:0009987,GO:0010001,GO:0010498,GO:0010564,GO:0010604,GO:0010638,GO:0010948,GO:0012505,GO:0015630,GO:0016020,GO:0016477,GO:0016567,GO:0016740,GO:0019222,GO:0019538,GO:0019787,GO:0019941,GO:0022008,GO:0022402,GO:0023052,GO:0030154,GO:0030163,GO:0030424,GO:0030855,GO:0031090,GO:0031145,GO:0031323,GO:0031325,GO:0031396,GO:0031398,GO:0031399,GO:0031401,GO:0031461,GO:0031536,GO:0031570,GO:0031572,GO:0031965,GO:0031967,GO:0031974,GO:0031975,GO:0031981,GO:0032268,GO:0032270,GO:0032446,GO:0032501,GO:0032502,GO:0032991,GO:0033043,GO:0033554,GO:0035214,GO:0035239,GO:0035295,GO:0035556,GO:0036211,GO:0040011,GO:0040020,GO:0042063,GO:0042127,GO:0042176,GO:0042770,GO:0042995,GO:0043005,GO:0043010,GO:0043085,GO:0043161,GO:0043170,GO:0043226,GO:0043227,GO:0043228,GO:0043229,GO:0043231,GO:0043232,GO:0043233,GO:0043412,GO:0043632,GO:0044093,GO:0044237,GO:0044238,GO:0044248,GO:0044257,GO:0044260,GO:0044265,GO:0044267,GO:0044422,GO:0044424,GO:0044428,GO:0044430,GO:0044444,GO:0044446,GO:0044450,GO:0044464,GO:0044770,GO:0044843,GO:0045732,GO:0045786,GO:0045787,GO:0045840,GO:0045931,GO:0048513,GO:0048518,GO:0048519,GO:0048522,GO:0048523,GO:0048563,GO:0048569,GO:0048592,GO:0048707,GO:0048729,GO:0048731,GO:0048749,GO:0048856,GO:0048869,GO:0048870,GO:0050789,GO:0050790,GO:0050793,GO:0050794,GO:0050896,GO:0051093,GO:0051128,GO:0051130,GO:0051171,GO:0051173,GO:0051179,GO:0051246,GO:0051247,GO:0051302,GO:0051338,GO:0051347,GO:0051438,GO:0051443,GO:0051445,GO:0051603,GO:0051674,GO:0051716,GO:0051726,GO:0051783,GO:0051785,GO:0060255,GO:0060429,GO:0060562,GO:0061630,GO:0061659,GO:0065007,GO:0065009,GO:0070013,GO:0070306,GO:0070647,GO:0070979,GO:0071704,GO:0072395,GO:0072401,GO:0072422,GO:0072425,GO:0080090,GO:0090068,GO:0090342,GO:0090344,GO:0090596,GO:0097458,GO:0120025,GO:0140096,GO:1901564,GO:1901565,GO:1901575,GO:1901987,GO:1901988,GO:1901989,GO:1901990,GO:1901992,GO:1902494,GO:1902749,GO:1902750,GO:1903320,GO:1903322,GO:1904666,GO:1904668,GO:1990234,GO:2000241
HiC_scaffold_1	AUGUSTUS	intron	2249077	2250334	1.0	+	.	ID=g96.t1.intron1;Parent=g96.t1
HiC_scaffold_1	AUGUSTUS	intron	2249077	2250334	1.0	+	.	ID=g96.t2.intron1;Parent=g96.t2
HiC_scaffold_1	AUGUSTUS	exon	2250335	2250460	.	+	.	ID=g96.t1.exon2;Parent=g96.t1
HiC_scaffold_1	AUGUSTUS	exon	2250335	2250460	.	+	.	ID=g96.t2.exon2;Parent=g96.t2
HiC_scaffold_1	AUGUSTUS	CDS	2250335	2250460	1.0	+	0	ID=g96.t1.CDS2;Parent=g96.t1
HiC_scaffold_1	AUGUSTUS	CDS	2250335	2250460	1.0	+	0	ID=g96.t2.CDS2;Parent=g96.t2
HiC_scaffold_1	AUGUSTUS	intron	2250461	2250567	1.0	+	.	ID=g96.t1.intron2;Parent=g96.t1
HiC_scaffold_1	AUGUSTUS	intron	2250461	2250567	1.0	+	.	ID=g96.t2.intron2;Parent=g96.t2
HiC_scaffold_1	AUGUSTUS	exon	2250568	2250631	.	+	.	ID=g96.t1.exon3;Parent=g96.t1
HiC_scaffold_1	AUGUSTUS	exon	2250568	2250631	.	+	.	ID=g96.t2.exon3;Parent=g96.t2
HiC_scaffold_1	AUGUSTUS	CDS	2250568	2250631	1.0	+	0	ID=g96.t1.CDS3;Parent=g96.t1
HiC_scaffold_1	AUGUSTUS	CDS	2250568	2250631	1.0	+	0	ID=g96.t2.CDS3;Parent=g96.t2
HiC_scaffold_1	AUGUSTUS	intron	2250632	2250722	1.0	+	.	ID=g96.t1.intron3;Parent=g96.t1
HiC_scaffold_1	AUGUSTUS	intron	2250632	2250722	1.0	+	.	ID=g96.t2.intron3;Parent=g96.t2
HiC_scaffold_1	AUGUSTUS	exon	2250723	2250850	.	+	.	ID=g96.t1.exon4;Parent=g96.t1
HiC_scaffold_1	AUGUSTUS	exon	2250723	2250850	.	+	.	ID=g96.t2.exon4;Parent=g96.t2
HiC_scaffold_1	AUGUSTUS	CDS	2250723	2250850	1.0	+	2	ID=g96.t1.CDS4;Parent=g96.t1
HiC_scaffold_1	AUGUSTUS	CDS	2250723	2250850	1.0	+	2	ID=g96.t2.CDS4;Parent=g96.t2
HiC_scaffold_1	AUGUSTUS	intron	2250851	2251339	1.0	+	.	ID=g96.t1.intron4;Parent=g96.t1
HiC_scaffold_1	AUGUSTUS	intron	2250851	2251339	1.0	+	.	ID=g96.t2.intron4;Parent=g96.t2
HiC_scaffold_1	AUGUSTUS	exon	2251340	2251422	.	+	.	ID=g96.t1.exon5;Parent=g96.t1
HiC_scaffold_1	AUGUSTUS	exon	2251340	2251422	.	+	.	ID=g96.t2.exon5;Parent=g96.t2
HiC_scaffold_1	AUGUSTUS	CDS	2251340	2251422	1.0	+	0	ID=g96.t1.CDS5;Parent=g96.t1
HiC_scaffold_1	AUGUSTUS	CDS	2251340	2251422	1.0	+	0	ID=g96.t2.CDS5;Parent=g96.t2
HiC_scaffold_1	AUGUSTUS	intron	2251423	2251829	1.0	+	.	ID=g96.t1.intron5;Parent=g96.t1
HiC_scaffold_1	AUGUSTUS	intron	2251423	2251829	1.0	+	.	ID=g96.t2.intron5;Parent=g96.t2
HiC_scaffold_1	AUGUSTUS	exon	2251830	2252013	.	+	.	ID=g96.t1.exon6;Parent=g96.t1
HiC_scaffold_1	AUGUSTUS	exon	2251830	2252013	.	+	.	ID=g96.t2.exon6;Parent=g96.t2
HiC_scaffold_1	AUGUSTUS	CDS	2251830	2252013	1.0	+	1	ID=g96.t1.CDS6;Parent=g96.t1
HiC_scaffold_1	AUGUSTUS	CDS	2251830	2252013	1.0	+	1	ID=g96.t2.CDS6;Parent=g96.t2
HiC_scaffold_1	AUGUSTUS	intron	2252014	2252516	1.0	+	.	ID=g96.t1.intron6;Parent=g96.t1
HiC_scaffold_1	AUGUSTUS	intron	2252014	2252516	1.0	+	.	ID=g96.t2.intron6;Parent=g96.t2
HiC_scaffold_1	AUGUSTUS	exon	2252517	2252582	.	+	.	ID=g96.t1.exon7;Parent=g96.t1
HiC_scaffold_1	AUGUSTUS	exon	2252517	2252582	.	+	.	ID=g96.t2.exon7;Parent=g96.t2
HiC_scaffold_1	AUGUSTUS	CDS	2252517	2252582	1.0	+	0	ID=g96.t1.CDS7;Parent=g96.t1
HiC_scaffold_1	AUGUSTUS	CDS	2252517	2252582	1.0	+	0	ID=g96.t2.CDS7;Parent=g96.t2
HiC_scaffold_1	AUGUSTUS	intron	2252583	2253063	1.0	+	.	ID=g96.t1.intron7;Parent=g96.t1
HiC_scaffold_1	AUGUSTUS	intron	2252583	2253063	1.0	+	.	ID=g96.t2.intron7;Parent=g96.t2
HiC_scaffold_1	AUGUSTUS	exon	2253064	2253166	.	+	.	ID=g96.t1.exon8;Parent=g96.t1
HiC_scaffold_1	AUGUSTUS	exon	2253064	2253166	.	+	.	ID=g96.t2.exon8;Parent=g96.t2
HiC_scaffold_1	AUGUSTUS	CDS	2253064	2253166	1.0	+	0	ID=g96.t1.CDS8;Parent=g96.t1
HiC_scaffold_1	AUGUSTUS	CDS	2253064	2253166	1.0	+	0	ID=g96.t2.CDS8;Parent=g96.t2
HiC_scaffold_1	AUGUSTUS	intron	2253167	2253252	1.0	+	.	ID=g96.t1.intron8;Parent=g96.t1
HiC_scaffold_1	AUGUSTUS	intron	2253167	2253252	1.0	+	.	ID=g96.t2.intron8;Parent=g96.t2
HiC_scaffold_1	AUGUSTUS	exon	2253253	2253437	.	+	.	ID=g96.t1.exon9;Parent=g96.t1
HiC_scaffold_1	AUGUSTUS	exon	2253253	2253437	.	+	.	ID=g96.t2.exon9;Parent=g96.t2
HiC_scaffold_1	AUGUSTUS	CDS	2253253	2253437	1.0	+	2	ID=g96.t1.CDS9;Parent=g96.t1
HiC_scaffold_1	AUGUSTUS	CDS	2253253	2253437	1.0	+	2	ID=g96.t2.CDS9;Parent=g96.t2
HiC_scaffold_1	AUGUSTUS	intron	2253438	2253573	1.0	+	.	ID=g96.t1.intron9;Parent=g96.t1
HiC_scaffold_1	AUGUSTUS	intron	2253438	2253573	1.0	+	.	ID=g96.t2.intron9;Parent=g96.t2
HiC_scaffold_1	AUGUSTUS	exon	2253574	2253807	.	+	.	ID=g96.t1.exon10;Parent=g96.t1
HiC_scaffold_1	AUGUSTUS	exon	2253574	2253807	.	+	.	ID=g96.t2.exon10;Parent=g96.t2
HiC_scaffold_1	AUGUSTUS	CDS	2253574	2253807	1.0	+	0	ID=g96.t1.CDS10;Parent=g96.t1
HiC_scaffold_1	AUGUSTUS	CDS	2253574	2253807	1.0	+	0	ID=g96.t2.CDS10;Parent=g96.t2
HiC_scaffold_1	AUGUSTUS	intron	2253808	2254059	1.0	+	.	ID=g96.t1.intron10;Parent=g96.t1
HiC_scaffold_1	AUGUSTUS	intron	2253808	2254059	1.0	+	.	ID=g96.t2.intron10;Parent=g96.t2
HiC_scaffold_1	AUGUSTUS	exon	2254060	2254164	.	+	.	ID=g96.t1.exon11;Parent=g96.t1
HiC_scaffold_1	AUGUSTUS	exon	2254060	2254164	.	+	.	ID=g96.t2.exon11;Parent=g96.t2
HiC_scaffold_1	AUGUSTUS	CDS	2254060	2254164	1.0	+	0	ID=g96.t1.CDS11;Parent=g96.t1
HiC_scaffold_1	AUGUSTUS	CDS	2254060	2254164	1.0	+	0	ID=g96.t2.CDS11;Parent=g96.t2
HiC_scaffold_1	AUGUSTUS	intron	2254165	2254756	1.0	+	.	ID=g96.t1.intron11;Parent=g96.t1
HiC_scaffold_1	AUGUSTUS	intron	2254165	2254756	1.0	+	.	ID=g96.t2.intron11;Parent=g96.t2
HiC_scaffold_1	AUGUSTUS	exon	2254757	2254849	.	+	.	ID=g96.t1.exon12;Parent=g96.t1
HiC_scaffold_1	AUGUSTUS	CDS	2254757	2254849	1.0	+	0	ID=g96.t1.CDS12;Parent=g96.t1
HiC_scaffold_1	AUGUSTUS	exon	2254757	2254858	.	+	.	ID=g96.t2.exon12;Parent=g96.t2
HiC_scaffold_1	AUGUSTUS	CDS	2254757	2254858	1.0	+	0	ID=g96.t2.CDS12;Parent=g96.t2
HiC_scaffold_1	AUGUSTUS	intron	2254850	2255249	1.0	+	.	ID=g96.t1.intron12;Parent=g96.t1
HiC_scaffold_1	AUGUSTUS	intron	2254859	2255249	1.0	+	.	ID=g96.t2.intron12;Parent=g96.t2
HiC_scaffold_1	AUGUSTUS	exon	2255250	2255291	.	+	.	ID=g96.t1.exon13;Parent=g96.t1
HiC_scaffold_1	AUGUSTUS	exon	2255250	2255291	.	+	.	ID=g96.t2.exon13;Parent=g96.t2
HiC_scaffold_1	AUGUSTUS	CDS	2255250	2255291	1.0	+	0	ID=g96.t1.CDS13;Parent=g96.t1
HiC_scaffold_1	AUGUSTUS	CDS	2255250	2255291	1.0	+	0	ID=g96.t2.CDS13;Parent=g96.t2
HiC_scaffold_1	AUGUSTUS	stop_codon	2255289	2255291	.	+	0	ID=g96.t1.stop1;Parent=g96.t1
HiC_scaffold_1	AUGUSTUS	stop_codon	2255289	2255291	.	+	0	ID=g96.t2.stop1;Parent=g96.t2
HiC_scaffold_1	AUGUSTUS	stop_codon	2262261	2262263	.	-	0	ID=g97.t1.stop1;Parent=g97.t1
HiC_scaffold_1	AUGUSTUS	exon	2262261	2262283	.	-	.	ID=g97.t1.exon1;Parent=g97.t1
HiC_scaffold_1	AUGUSTUS	CDS	2262261	2262283	1.0	-	2	ID=g97.t1.CDS1;Parent=g97.t1
HiC_scaffold_1	AUGUSTUS	gene	2262261	2263436	.	-	.	ID=g97
HiC_scaffold_1	AUGUSTUS	mRNA	2262261	2263436	0.99	-	.	ID=g97.t1;Parent=g97;em_target=29073.XP_008709625.1;em_score=151.0;em_evalue=1.6e-47;em_tcov=.;em_OGs=COG2211@1|root,KOG4830@2759|Eukaryota,38BP0@33154|Opisthokonta,3BJ6Z@33208|Metazoa,3CYAW@33213|Bilateria,484H6@7711|Chordata,4915U@7742|Vertebrata,3JEEE@40674|Mammalia,3ES28@33554|Carnivora;em_COG_cat=G;em_desc=Major facilitator superfamily;em_max_annot_lvl=33208|Metazoa;em_Preferred_name=MFSD12;em_PFAMs=MFS_2;em_GOs=
HiC_scaffold_1	AUGUSTUS	intron	2262284	2262382	1.0	-	.	ID=g97.t1.intron1;Parent=g97.t1
HiC_scaffold_1	AUGUSTUS	exon	2262383	2262513	.	-	.	ID=g97.t1.exon2;Parent=g97.t1
HiC_scaffold_1	AUGUSTUS	CDS	2262383	2262513	1.0	-	1	ID=g97.t1.CDS2;Parent=g97.t1
HiC_scaffold_1	AUGUSTUS	intron	2262514	2263368	1.0	-	.	ID=g97.t1.intron2;Parent=g97.t1
HiC_scaffold_1	AUGUSTUS	exon	2263369	2263436	.	-	.	ID=g97.t1.exon3;Parent=g97.t1
HiC_scaffold_1	AUGUSTUS	CDS	2263369	2263436	0.99	-	0	ID=g97.t1.CDS3;Parent=g97.t1
HiC_scaffold_1	AUGUSTUS	start_codon	2263434	2263436	.	-	0	ID=g97.t1.start1;Parent=g97.t1
HiC_scaffold_1	AUGUSTUS	start_codon	2266772	2266774	.	+	0	ID=g98.t1.start1;Parent=g98.t1
HiC_scaffold_1	AUGUSTUS	exon	2266772	2266996	.	+	.	ID=g98.t1.exon1;Parent=g98.t1
HiC_scaffold_1	AUGUSTUS	CDS	2266772	2266996	1.0	+	0	ID=g98.t1.CDS1;Parent=g98.t1
HiC_scaffold_1	AUGUSTUS	gene	2266772	2270561	.	+	.	ID=g98
HiC_scaffold_1	AUGUSTUS	mRNA	2266772	2270561	1.0	+	.	ID=g98.t1;Parent=g98;em_target=9707.XP_004395405.1;em_score=670.4;em_evalue=8.5e-205;em_tcov=.;em_OGs=KOG3938@1|root,KOG3938@2759|Eukaryota,38M7W@33154|Opisthokonta,3BG5S@33208|Metazoa,3CY72@33213|Bilateria,481E5@7711|Chordata,4933I@7742|Vertebrata,3JEXB@40674|Mammalia,3EP9T@33554|Carnivora;em_COG_cat=TU;em_desc=GIPC PDZ domain containing family, member 3;em_max_annot_lvl=33208|Metazoa;em_Preferred_name=GIPC3;em_KEGG_ko=ko:K20056;em_BRITE=ko00000,ko04131;em_PFAMs=PDZ;em_GOs=GO:0000902,GO:0000904,GO:0001736,GO:0001738,GO:0001965,GO:0002009,GO:0003674,GO:0005488,GO:0005515,GO:0006928,GO:0006935,GO:0007164,GO:0007275,GO:0007399,GO:0007409,GO:0007411,GO:0008045,GO:0008150,GO:0009605,GO:0009653,GO:0009888,GO:0009987,GO:0016043,GO:0022008,GO:0030030,GO:0030154,GO:0030182,GO:0031175,GO:0032501,GO:0032502,GO:0032989,GO:0032990,GO:0040011,GO:0042221,GO:0042330,GO:0048468,GO:0048666,GO:0048667,GO:0048699,GO:0048729,GO:0048731,GO:0048812,GO:0048856,GO:0048858,GO:0048869,GO:0050896,GO:0060429,GO:0061564,GO:0071840,GO:0097485,GO:0120036,GO:0120039
HiC_scaffold_1	AUGUSTUS	intron	2266997	2267810	1.0	+	.	ID=g98.t1.intron1;Parent=g98.t1
HiC_scaffold_1	AUGUSTUS	exon	2267811	2267996	.	+	.	ID=g98.t1.exon2;Parent=g98.t1
HiC_scaffold_1	AUGUSTUS	CDS	2267811	2267996	1.0	+	0	ID=g98.t1.CDS2;Parent=g98.t1
HiC_scaffold_1	AUGUSTUS	intron	2267997	2268137	1.0	+	.	ID=g98.t1.intron2;Parent=g98.t1
HiC_scaffold_1	AUGUSTUS	exon	2268138	2268318	.	+	.	ID=g98.t1.exon3;Parent=g98.t1
HiC_scaffold_1	AUGUSTUS	CDS	2268138	2268318	1.0	+	0	ID=g98.t1.CDS3;Parent=g98.t1
HiC_scaffold_1	AUGUSTUS	intron	2268319	2269887	1.0	+	.	ID=g98.t1.intron3;Parent=g98.t1
HiC_scaffold_1	AUGUSTUS	exon	2269888	2270000	.	+	.	ID=g98.t1.exon4;Parent=g98.t1
HiC_scaffold_1	AUGUSTUS	CDS	2269888	2270000	1.0	+	2	ID=g98.t1.CDS4;Parent=g98.t1
HiC_scaffold_1	AUGUSTUS	intron	2270001	2270217	1.0	+	.	ID=g98.t1.intron4;Parent=g98.t1
HiC_scaffold_1	AUGUSTUS	exon	2270218	2270299	.	+	.	ID=g98.t1.exon5;Parent=g98.t1
HiC_scaffold_1	AUGUSTUS	CDS	2270218	2270299	1.0	+	0	ID=g98.t1.CDS5;Parent=g98.t1
HiC_scaffold_1	AUGUSTUS	intron	2270300	2270409	1.0	+	.	ID=g98.t1.intron5;Parent=g98.t1
HiC_scaffold_1	AUGUSTUS	exon	2270410	2270561	.	+	.	ID=g98.t1.exon6;Parent=g98.t1
HiC_scaffold_1	AUGUSTUS	CDS	2270410	2270561	1.0	+	2	ID=g98.t1.CDS6;Parent=g98.t1
HiC_scaffold_1	AUGUSTUS	stop_codon	2270559	2270561	.	+	0	ID=g98.t1.stop1;Parent=g98.t1
HiC_scaffold_1	GeneMark.hmm3	start_codon	2271086	2271088	.	+	0	ID=g99.t2.start1;Parent=g99.t2
HiC_scaffold_1	AUGUSTUS	gene	2271086	2273431	.	+	.	ID=g99
HiC_scaffold_1	GeneMark.hmm3	mRNA	2271086	2273431	.	+	.	ID=g99.t2;Parent=g99;em_target=9612.ENSCAFP00000039559;em_score=1072.3;em_evalue=0.0;em_tcov=.;em_OGs=2BVV7@1|root,2S2C2@2759|Eukaryota,39VAP@33154|Opisthokonta,3BJKB@33208|Metazoa,3D5JP@33213|Bilateria,48AE8@7711|Chordata,48V06@7742|Vertebrata,3JENY@40674|Mammalia,3EWTV@33554|Carnivora;em_COG_cat=None;em_desc=None;em_max_annot_lvl=33208|Metazoa;em_KEGG_ko=ko:K20056;em_BRITE=ko00000,ko04131;em_Preferred_name=
HiC_scaffold_1	GeneMark.hmm3	CDS	2271086	2273431	.	+	0	ID=g99.t2.CDS1;Parent=g99.t2
HiC_scaffold_1	GeneMark.hmm3	exon	2271086	2273431	.	+	0	ID=g99.t2.exon1;Parent=g99.t2
HiC_scaffold_1	AUGUSTUS	start_codon	2273183	2273185	.	+	0	ID=g99.t1.start1;Parent=g99.t1
HiC_scaffold_1	AUGUSTUS	exon	2273183	2273431	.	+	.	ID=g99.t1.exon1;Parent=g99.t1
HiC_scaffold_1	AUGUSTUS	mRNA	2273183	2273431	1.0	+	.	ID=g99.t1;Parent=g99;em_target=9612.ENSCAFP00000039559;em_score=120.8;em_evalue=1.4e-38;em_tcov=.;em_OGs=2BVV7@1|root,2S2C2@2759|Eukaryota,39VAP@33154|Opisthokonta,3BJKB@33208|Metazoa,3D5JP@33213|Bilateria,48AE8@7711|Chordata,48V06@7742|Vertebrata,3JENY@40674|Mammalia,3EWTV@33554|Carnivora;em_COG_cat=None;em_desc=None;em_max_annot_lvl=33208|Metazoa;em_KEGG_ko=ko:K20056;em_BRITE=ko00000,ko04131;em_Preferred_name=
HiC_scaffold_1	AUGUSTUS	CDS	2273183	2273431	1.0	+	0	ID=g99.t1.CDS1;Parent=g99.t1
HiC_scaffold_1	AUGUSTUS	stop_codon	2273429	2273431	.	+	0	ID=g99.t1.stop1;Parent=g99.t1
HiC_scaffold_1	GeneMark.hmm3	stop_codon	2273429	2273431	.	+	0	ID=g99.t2.stop1;Parent=g99.t2
HiC_scaffold_1	AUGUSTUS	stop_codon	2274619	2274621	.	-	0	ID=g100.t1.stop1;Parent=g100.t1
HiC_scaffold_1	AUGUSTUS	exon	2274619	2274864	.	-	.	ID=g100.t1.exon1;Parent=g100.t1
HiC_scaffold_1	AUGUSTUS	CDS	2274619	2274864	1.0	-	0	ID=g100.t1.CDS1;Parent=g100.t1
HiC_scaffold_1	AUGUSTUS	gene	2274619	2279816	.	-	.	ID=g100
HiC_scaffold_1	AUGUSTUS	mRNA	2274619	2279816	1.0	-	.	ID=g100.t1;Parent=g100;em_target=9668.ENSMPUP00000003999;em_score=733.9;em_evalue=7.8e-224;em_tcov=.;em_OGs=KOG3656@1|root,KOG3656@2759|Eukaryota,39R7U@33154|Opisthokonta,3BMMG@33208|Metazoa,3CWQN@33213|Bilateria,487FD@7711|Chordata,48VF2@7742|Vertebrata,3J9BU@40674|Mammalia,3EK9S@33554|Carnivora;em_COG_cat=T;em_desc=Thromboxane A2 receptor;em_max_annot_lvl=33208|Metazoa;em_Preferred_name=TBXA2R;em_KEGG_ko=ko:K04264;em_KEGG_Pathway=ko04020,ko04080,ko04611,map04020,map04080,map04611;em_BRITE=ko00000,ko00001,ko04030;em_PFAMs=7tm_1;em_GOs=GO:0001669,GO:0002237,GO:0003008,GO:0003013,GO:0003018,GO:0003674,GO:0004888,GO:0004930,GO:0004953,GO:0004954,GO:0004960,GO:0004961,GO:0005085,GO:0005488,GO:0005515,GO:0005575,GO:0005622,GO:0005623,GO:0005634,GO:0005654,GO:0005737,GO:0005886,GO:0005887,GO:0006873,GO:0006874,GO:0006875,GO:0006937,GO:0006940,GO:0006950,GO:0006952,GO:0006954,GO:0007154,GO:0007165,GO:0007186,GO:0007204,GO:0007584,GO:0008015,GO:0008150,GO:0008217,GO:0009605,GO:0009607,GO:0009617,GO:0009636,GO:0009719,GO:0009725,GO:0009987,GO:0009991,GO:0010033,GO:0010594,GO:0010596,GO:0010632,GO:0010633,GO:0012505,GO:0014070,GO:0016020,GO:0016021,GO:0016525,GO:0016604,GO:0016607,GO:0019229,GO:0019725,GO:0019899,GO:0019932,GO:0022603,GO:0023052,GO:0030003,GO:0030104,GO:0030141,GO:0030193,GO:0030194,GO:0030334,GO:0030336,GO:0031224,GO:0031226,GO:0031410,GO:0031667,GO:0031974,GO:0031981,GO:0031982,GO:0032101,GO:0032496,GO:0032501,GO:0032879,GO:0033574,GO:0033993,GO:0035150,GO:0035296,GO:0035556,GO:0038023,GO:0038193,GO:0040012,GO:0040013,GO:0042221,GO:0042493,GO:0042592,GO:0043207,GO:0043226,GO:0043227,GO:0043229,GO:0043231,GO:0043233,GO:0043535,GO:0043537,GO:0044057,GO:0044422,GO:0044424,GO:0044425,GO:0044428,GO:0044444,GO:0044446,GO:0044451,GO:0044459,GO:0044464,GO:0045471,GO:0045765,GO:0045766,GO:0045777,GO:0045907,GO:0045933,GO:0045987,GO:0046677,GO:0048518,GO:0048519,GO:0048523,GO:0048583,GO:0048584,GO:0048878,GO:0050789,GO:0050793,GO:0050794,GO:0050801,GO:0050818,GO:0050820,GO:0050878,GO:0050880,GO:0050896,GO:0051020,GO:0051093,GO:0051094,GO:0051239,GO:0051240,GO:0051241,GO:0051270,GO:0051271,GO:0051480,GO:0051704,GO:0051707,GO:0051716,GO:0055065,GO:0055074,GO:0055080,GO:0055082,GO:0060089,GO:0061041,GO:0065007,GO:0065008,GO:0065009,GO:0070013,GO:0070887,GO:0071216,GO:0071219,GO:0071222,GO:0071310,GO:0071396,GO:0071944,GO:0072503,GO:0072507,GO:0080134,GO:0090049,GO:0090051,GO:0090066,GO:0090257,GO:0090303,GO:0097223,GO:0097305,GO:0097708,GO:0097746,GO:0098771,GO:0098772,GO:0099503,GO:1900046,GO:1900048,GO:1901342,GO:1901343,GO:1901654,GO:1901700,GO:1901701,GO:1903034,GO:1903036,GO:1903522,GO:1903524,GO:1903670,GO:1903671,GO:1904018,GO:2000026,GO:2000145,GO:2000146,GO:2000181
HiC_scaffold_1	AUGUSTUS	intron	2274865	2279030	1.0	-	.	ID=g100.t1.intron1;Parent=g100.t1
HiC_scaffold_1	AUGUSTUS	exon	2279031	2279816	.	-	.	ID=g100.t1.exon2;Parent=g100.t1
HiC_scaffold_1	AUGUSTUS	CDS	2279031	2279816	1.0	-	0	ID=g100.t1.CDS2;Parent=g100.t1
HiC_scaffold_1	AUGUSTUS	start_codon	2279814	2279816	.	-	0	ID=g100.t1.start1;Parent=g100.t1
HiC_scaffold_1	AUGUSTUS	stop_codon	2289349	2289351	.	-	0	ID=g101.t1.stop1;Parent=g101.t1
HiC_scaffold_1	AUGUSTUS	exon	2289349	2289839	.	-	.	ID=g101.t1.exon1;Parent=g101.t1
HiC_scaffold_1	AUGUSTUS	CDS	2289349	2289839	1.0	-	2	ID=g101.t1.CDS1;Parent=g101.t1
HiC_scaffold_1	AUGUSTUS	gene	2289349	2302297	.	-	.	ID=g101
HiC_scaffold_1	AUGUSTUS	mRNA	2289349	2302297	1.0	-	.	ID=g101.t1;Parent=g101;em_target=9668.ENSMPUP00000004002;em_score=1663.0;em_evalue=0.0;em_tcov=.;em_OGs=KOG2370@1|root,KOG2370@2759|Eukaryota,38DIP@33154|Opisthokonta,3BBK5@33208|Metazoa,3CX45@33213|Bilateria,48300@7711|Chordata,494J5@7742|Vertebrata,3J6E6@40674|Mammalia,3EUUG@33554|Carnivora;em_COG_cat=T;em_desc=Cactin, spliceosome C complex subunit;em_max_annot_lvl=33208|Metazoa;em_Preferred_name=CACTIN;em_PFAMs=CactinC_cactus,Cactin_mid;em_GOs=GO:0000003,GO:0000375,GO:0000377,GO:0000398,GO:0000578,GO:0001654,GO:0001817,GO:0001818,GO:0001932,GO:0001933,GO:0001959,GO:0001960,GO:0002237,GO:0002682,GO:0002683,GO:0002831,GO:0002832,GO:0003002,GO:0003006,GO:0003407,GO:0003674,GO:0003676,GO:0003723,GO:0005488,GO:0005515,GO:0005575,GO:0005622,GO:0005623,GO:0005634,GO:0005654,GO:0005681,GO:0005737,GO:0005829,GO:0006139,GO:0006355,GO:0006396,GO:0006397,GO:0006725,GO:0006807,GO:0007275,GO:0007350,GO:0007351,GO:0007389,GO:0007423,GO:0007548,GO:0008150,GO:0008152,GO:0008380,GO:0008406,GO:0008595,GO:0009605,GO:0009607,GO:0009617,GO:0009790,GO:0009798,GO:0009880,GO:0009889,GO:0009892,GO:0009948,GO:0009950,GO:0009952,GO:0009953,GO:0009966,GO:0009968,GO:0009987,GO:0010033,GO:0010467,GO:0010468,GO:0010556,GO:0010563,GO:0010605,GO:0010646,GO:0010648,GO:0016070,GO:0016071,GO:0016604,GO:0016607,GO:0019219,GO:0019220,GO:0019222,GO:0022414,GO:0023051,GO:0023057,GO:0030111,GO:0030334,GO:0030335,GO:0031323,GO:0031324,GO:0031326,GO:0031347,GO:0031348,GO:0031399,GO:0031400,GO:0031664,GO:0031665,GO:0031974,GO:0031981,GO:0032088,GO:0032101,GO:0032102,GO:0032268,GO:0032269,GO:0032479,GO:0032480,GO:0032496,GO:0032501,GO:0032502,GO:0032648,GO:0032677,GO:0032680,GO:0032688,GO:0032717,GO:0032720,GO:0032879,GO:0032991,GO:0033993,GO:0034097,GO:0034121,GO:0034122,GO:0034612,GO:0034641,GO:0035282,GO:0040012,GO:0040017,GO:0040019,GO:0042221,GO:0042325,GO:0042326,GO:0043010,GO:0043170,GO:0043207,GO:0043226,GO:0043227,GO:0043229,GO:0043231,GO:0043233,GO:0043433,GO:0043900,GO:0043901,GO:0044092,GO:0044237,GO:0044238,GO:0044422,GO:0044424,GO:0044428,GO:0044444,GO:0044446,GO:0044451,GO:0044464,GO:0045088,GO:0045137,GO:0045824,GO:0045936,GO:0045995,GO:0046483,GO:0048513,GO:0048518,GO:0048519,GO:0048522,GO:0048523,GO:0048583,GO:0048585,GO:0048608,GO:0048731,GO:0048856,GO:0050776,GO:0050777,GO:0050789,GO:0050793,GO:0050794,GO:0050896,GO:0051090,GO:0051094,GO:0051171,GO:0051172,GO:0051174,GO:0051239,GO:0051240,GO:0051241,GO:0051246,GO:0051248,GO:0051252,GO:0051270,GO:0051272,GO:0051704,GO:0051707,GO:0051716,GO:0060041,GO:0060255,GO:0060338,GO:0060339,GO:0060759,GO:0060761,GO:0061458,GO:0065007,GO:0065009,GO:0070013,GO:0070555,GO:0070887,GO:0071013,GO:0071216,GO:0071219,GO:0071222,GO:0071310,GO:0071345,GO:0071347,GO:0071356,GO:0071396,GO:0071704,GO:0080090,GO:0080134,GO:0090304,GO:0097159,GO:1901360,GO:1901363,GO:1901700,GO:1901701,GO:1902494,GO:1903506,GO:1903555,GO:1903556,GO:1990904,GO:2000026,GO:2000112,GO:2000145,GO:2000147,GO:2001141
HiC_scaffold_1	AUGUSTUS	intron	2289840	2290061	1.0	-	.	ID=g101.t1.intron1;Parent=g101.t1
HiC_scaffold_1	AUGUSTUS	exon	2290062	2290345	.	-	.	ID=g101.t1.exon2;Parent=g101.t1
HiC_scaffold_1	AUGUSTUS	CDS	2290062	2290345	1.0	-	1	ID=g101.t1.CDS2;Parent=g101.t1
HiC_scaffold_1	AUGUSTUS	intron	2290346	2290462	1.0	-	.	ID=g101.t1.intron2;Parent=g101.t1
HiC_scaffold_1	AUGUSTUS	exon	2290463	2290585	.	-	.	ID=g101.t1.exon3;Parent=g101.t1
HiC_scaffold_1	AUGUSTUS	CDS	2290463	2290585	1.0	-	1	ID=g101.t1.CDS3;Parent=g101.t1
HiC_scaffold_1	AUGUSTUS	intron	2290586	2291181	1.0	-	.	ID=g101.t1.intron3;Parent=g101.t1
HiC_scaffold_1	AUGUSTUS	exon	2291182	2291374	.	-	.	ID=g101.t1.exon4;Parent=g101.t1
HiC_scaffold_1	AUGUSTUS	CDS	2291182	2291374	1.0	-	2	ID=g101.t1.CDS4;Parent=g101.t1
HiC_scaffold_1	AUGUSTUS	intron	2291375	2294714	1.0	-	.	ID=g101.t1.intron4;Parent=g101.t1
HiC_scaffold_1	AUGUSTUS	exon	2294715	2294829	.	-	.	ID=g101.t1.exon5;Parent=g101.t1
HiC_scaffold_1	AUGUSTUS	CDS	2294715	2294829	1.0	-	0	ID=g101.t1.CDS5;Parent=g101.t1
HiC_scaffold_1	AUGUSTUS	intron	2294830	2294911	1.0	-	.	ID=g101.t1.intron5;Parent=g101.t1
HiC_scaffold_1	AUGUSTUS	exon	2294912	2295074	.	-	.	ID=g101.t1.exon6;Parent=g101.t1
HiC_scaffold_1	AUGUSTUS	CDS	2294912	2295074	1.0	-	1	ID=g101.t1.CDS6;Parent=g101.t1
HiC_scaffold_1	AUGUSTUS	intron	2295075	2296001	1.0	-	.	ID=g101.t1.intron6;Parent=g101.t1
HiC_scaffold_1	AUGUSTUS	exon	2296002	2296147	.	-	.	ID=g101.t1.exon7;Parent=g101.t1
HiC_scaffold_1	AUGUSTUS	CDS	2296002	2296147	1.0	-	0	ID=g101.t1.CDS7;Parent=g101.t1
HiC_scaffold_1	AUGUSTUS	intron	2296148	2296633	1.0	-	.	ID=g101.t1.intron7;Parent=g101.t1
HiC_scaffold_1	AUGUSTUS	exon	2296634	2296729	.	-	.	ID=g101.t1.exon8;Parent=g101.t1
HiC_scaffold_1	AUGUSTUS	CDS	2296634	2296729	1.0	-	0	ID=g101.t1.CDS8;Parent=g101.t1
HiC_scaffold_1	AUGUSTUS	intron	2296730	2299242	1.0	-	.	ID=g101.t1.intron8;Parent=g101.t1
HiC_scaffold_1	AUGUSTUS	exon	2299243	2299723	.	-	.	ID=g101.t1.exon9;Parent=g101.t1
HiC_scaffold_1	AUGUSTUS	CDS	2299243	2299723	1.0	-	1	ID=g101.t1.CDS9;Parent=g101.t1
HiC_scaffold_1	AUGUSTUS	intron	2299724	2302130	1.0	-	.	ID=g101.t1.intron9;Parent=g101.t1
HiC_scaffold_1	AUGUSTUS	exon	2302131	2302297	.	-	.	ID=g101.t1.exon10;Parent=g101.t1
HiC_scaffold_1	AUGUSTUS	CDS	2302131	2302297	1.0	-	0	ID=g101.t1.CDS10;Parent=g101.t1
HiC_scaffold_1	AUGUSTUS	start_codon	2302295	2302297	.	-	0	ID=g101.t1.start1;Parent=g101.t1
HiC_scaffold_1	AUGUSTUS	exon	2306945	2306947	.	-	.	ID=g102.t1.exon1;Parent=g102.t1
HiC_scaffold_1	AUGUSTUS	stop_codon	2306945	2306947	.	-	0	ID=g102.t1.stop1;Parent=g102.t1
HiC_scaffold_1	AUGUSTUS	exon	2306945	2306947	.	-	.	ID=g102.t3.exon1;Parent=g102.t3
HiC_scaffold_1	AUGUSTUS	stop_codon	2306945	2306947	.	-	0	ID=g102.t3.stop1;Parent=g102.t3
HiC_scaffold_1	AUGUSTUS	CDS	2306945	2306947	1.0	-	0	ID=g102.t1.CDS1;Parent=g102.t1
HiC_scaffold_1	AUGUSTUS	CDS	2306945	2306947	1.0	-	0	ID=g102.t3.CDS1;Parent=g102.t3
HiC_scaffold_1	gmst	CDS	2306945	2306947	178.02251	-	0	ID=g102.t2.CDS1;Parent=g102.t2
HiC_scaffold_1	gmst	exon	2306945	2306947	178.02251	-	0	ID=g102.t2.exon1;Parent=g102.t2
HiC_scaffold_1	gmst	stop_codon	2306945	2306947	178.02251	-	0	ID=g102.t2.stop1;Parent=g102.t2
HiC_scaffold_1	gmst	mRNA	2306945	2331363	.	-	.	ID=g102.t2;Parent=g102;em_target=9612.ENSCAFP00000028326;em_score=1371.1;em_evalue=0.0;em_tcov=.;em_OGs=COG5253@1|root,KOG0229@2759|Eukaryota,38BAH@33154|Opisthokonta,3BABX@33208|Metazoa,3CRDG@33213|Bilateria,4811U@7711|Chordata,48VAG@7742|Vertebrata,3J7Q1@40674|Mammalia,3EKMT@33554|Carnivora;em_COG_cat=T;em_desc=Phosphatidylinositol 4-phosphate 5-kinase type-1 gamma;em_max_annot_lvl=33208|Metazoa;em_Preferred_name=PIP5K1C;em_EC=2.7.1.68;em_KEGG_ko=ko:K00889;em_KEGG_Pathway=ko00562,ko01100,ko04011,ko04070,ko04072,ko04139,ko04144,ko04666,ko04810,ko05231,map00562,map01100,map04011,map04070,map04072,map04139,map04144,map04666,map04810,map05231;em_KEGG_Module=M00130;em_KEGG_Reaction=R03469;em_KEGG_rclass=RC00002,RC00078;em_BRITE=ko00000,ko00001,ko00002,ko01000,ko04131;em_PFAMs=PIP5K;em_GOs=GO:0000003,GO:0000226,GO:0000902,GO:0000904,GO:0001505,GO:0001726,GO:0001775,GO:0001891,GO:0001931,GO:0001932,GO:0001933,GO:0002376,GO:0003002,GO:0003006,GO:0003674,GO:0003824,GO:0005488,GO:0005515,GO:0005516,GO:0005575,GO:0005576,GO:0005622,GO:0005623,GO:0005634,GO:0005654,GO:0005694,GO:0005700,GO:0005737,GO:0005768,GO:0005829,GO:0005886,GO:0005902,GO:0005912,GO:0005924,GO:0005925,GO:0005938,GO:0006629,GO:0006644,GO:0006650,GO:0006661,GO:0006793,GO:0006796,GO:0006810,GO:0006836,GO:0006887,GO:0006897,GO:0006898,GO:0006909,GO:0006928,GO:0006935,GO:0006950,GO:0006996,GO:0007010,GO:0007016,GO:0007017,GO:0007088,GO:0007154,GO:0007155,GO:0007163,GO:0007165,GO:0007267,GO:0007268,GO:0007269,GO:0007275,GO:0007276,GO:0007281,GO:0007283,GO:0007286,GO:0007292,GO:0007308,GO:0007309,GO:0007310,GO:0007346,GO:0007389,GO:0007399,GO:0007409,GO:0007422,GO:0007596,GO:0007599,GO:0007602,GO:0007603,GO:0008092,GO:0008103,GO:0008104,GO:0008150,GO:0008152,GO:0008582,GO:0008610,GO:0008654,GO:0009058,GO:0009314,GO:0009416,GO:0009581,GO:0009582,GO:0009583,GO:0009584,GO:0009605,GO:0009611,GO:0009628,GO:0009653,GO:0009798,GO:0009889,GO:0009891,GO:0009892,GO:0009893,GO:0009950,GO:0009953,GO:0009966,GO:0009987,GO:0009994,GO:0010008,GO:0010511,GO:0010513,GO:0010562,GO:0010563,GO:0010564,GO:0010605,GO:0010639,GO:0010646,GO:0012505,GO:0014066,GO:0016020,GO:0016028,GO:0016043,GO:0016079,GO:0016192,GO:0016301,GO:0016307,GO:0016308,GO:0016310,GO:0016325,GO:0016477,GO:0016740,GO:0016772,GO:0016773,GO:0017156,GO:0019216,GO:0019220,GO:0019222,GO:0019637,GO:0019953,GO:0021700,GO:0022008,GO:0022412,GO:0022414,GO:0022607,GO:0022610,GO:0023051,GO:0023052,GO:0023061,GO:0030010,GO:0030029,GO:0030030,GO:0030036,GO:0030054,GO:0030055,GO:0030154,GO:0030168,GO:0030182,GO:0030198,GO:0030258,GO:0030593,GO:0030595,GO:0030865,GO:0030866,GO:0030951,GO:0030952,GO:0031056,GO:0031057,GO:0031090,GO:0031175,GO:0031252,GO:0031253,GO:0031254,GO:0031256,GO:0031323,GO:0031324,GO:0031325,GO:0031326,GO:0031328,GO:0031399,GO:0031400,GO:0031410,GO:0031528,GO:0031974,GO:0031981,GO:0031982,GO:0032268,GO:0032269,GO:0032501,GO:0032502,GO:0032504,GO:0032507,GO:0032587,GO:0032879,GO:0032880,GO:0032886,GO:0032887,GO:0032888,GO:0032940,GO:0032989,GO:0032990,GO:0033036,GO:0033043,GO:0033044,GO:0033045,GO:0033047,GO:0033127,GO:0033128,GO:0033583,GO:0034109,GO:0034329,GO:0034330,GO:0034332,GO:0034333,GO:0034613,GO:0035323,GO:0035996,GO:0035997,GO:0036465,GO:0040008,GO:0040011,GO:0042060,GO:0042221,GO:0042325,GO:0042326,GO:0042330,GO:0042995,GO:0043062,GO:0043226,GO:0043227,GO:0043228,GO:0043229,GO:0043231,GO:0043232,GO:0043233,GO:0044085,GO:0044087,GO:0044237,GO:0044238,GO:0044249,GO:0044255,GO:0044421,GO:0044422,GO:0044424,GO:0044425,GO:0044428,GO:0044433,GO:0044440,GO:0044444,GO:0044446,GO:0044459,GO:0044463,GO:0044464,GO:0044703,GO:0045017,GO:0045055,GO:0045171,GO:0045172,GO:0045185,GO:0045216,GO:0045834,GO:0045936,GO:0045937,GO:0046474,GO:0046486,GO:0046488,GO:0046834,GO:0046854,GO:0046889,GO:0046890,GO:0046903,GO:0046907,GO:0048232,GO:0048468,GO:0048469,GO:0048477,GO:0048488,GO:0048489,GO:0048515,GO:0048518,GO:0048519,GO:0048522,GO:0048523,GO:0048583,GO:0048599,GO:0048609,GO:0048638,GO:0048666,GO:0048667,GO:0048699,GO:0048731,GO:0048812,GO:0048856,GO:0048858,GO:0048869,GO:0048870,GO:0050789,GO:0050793,GO:0050794,GO:0050803,GO:0050807,GO:0050817,GO:0050878,GO:0050896,GO:0050900,GO:0051128,GO:0051129,GO:0051171,GO:0051172,GO:0051174,GO:0051179,GO:0051234,GO:0051235,GO:0051239,GO:0051246,GO:0051248,GO:0051493,GO:0051606,GO:0051640,GO:0051641,GO:0051648,GO:0051649,GO:0051650,GO:0051651,GO:0051656,GO:0051674,GO:0051704,GO:0051716,GO:0051726,GO:0051783,GO:0051960,GO:0051963,GO:0051983,GO:0052811,GO:0052812,GO:0052813,GO:0060236,GO:0060255,GO:0060326,GO:0061024,GO:0061564,GO:0065007,GO:0065008,GO:0070013,GO:0070161,GO:0070507,GO:0070527,GO:0070727,GO:0070887,GO:0071071,GO:0071073,GO:0071214,GO:0071478,GO:0071482,GO:0071621,GO:0071704,GO:0071711,GO:0071840,GO:0071944,GO:0072583,GO:0080090,GO:0090224,GO:0090407,GO:0097479,GO:0097480,GO:0097529,GO:0097530,GO:0097708,GO:0098588,GO:0098590,GO:0098609,GO:0098657,GO:0098805,GO:0098858,GO:0098916,GO:0099003,GO:0099504,GO:0099536,GO:0099537,GO:0099568,GO:0099643,GO:0104004,GO:0120025,GO:0120036,GO:0120038,GO:0120039,GO:1901576,GO:1902275,GO:1902531,GO:1903725,GO:1903727,GO:1904396,GO:1905268,GO:1990147,GO:1990266,GO:2000026,GO:2001251
HiC_scaffold_1	AUGUSTUS	gene	2306945	2331803	.	-	.	ID=g102
HiC_scaffold_1	AUGUSTUS	mRNA	2306945	2331803	1.0	-	.	ID=g102.t1;Parent=g102;em_target=9612.ENSCAFP00000028326;em_score=1385.2;em_evalue=0.0;em_tcov=.;em_OGs=COG5253@1|root,KOG0229@2759|Eukaryota,38BAH@33154|Opisthokonta,3BABX@33208|Metazoa,3CRDG@33213|Bilateria,4811U@7711|Chordata,48VAG@7742|Vertebrata,3J7Q1@40674|Mammalia,3EKMT@33554|Carnivora;em_COG_cat=T;em_desc=Phosphatidylinositol 4-phosphate 5-kinase type-1 gamma;em_max_annot_lvl=33208|Metazoa;em_Preferred_name=PIP5K1C;em_EC=2.7.1.68;em_KEGG_ko=ko:K00889;em_KEGG_Pathway=ko00562,ko01100,ko04011,ko04070,ko04072,ko04139,ko04144,ko04666,ko04810,ko05231,map00562,map01100,map04011,map04070,map04072,map04139,map04144,map04666,map04810,map05231;em_KEGG_Module=M00130;em_KEGG_Reaction=R03469;em_KEGG_rclass=RC00002,RC00078;em_BRITE=ko00000,ko00001,ko00002,ko01000,ko04131;em_PFAMs=PIP5K;em_GOs=GO:0000003,GO:0000226,GO:0000902,GO:0000904,GO:0001505,GO:0001726,GO:0001775,GO:0001891,GO:0001931,GO:0001932,GO:0001933,GO:0002376,GO:0003002,GO:0003006,GO:0003674,GO:0003824,GO:0005488,GO:0005515,GO:0005516,GO:0005575,GO:0005576,GO:0005622,GO:0005623,GO:0005634,GO:0005654,GO:0005694,GO:0005700,GO:0005737,GO:0005768,GO:0005829,GO:0005886,GO:0005902,GO:0005912,GO:0005924,GO:0005925,GO:0005938,GO:0006629,GO:0006644,GO:0006650,GO:0006661,GO:0006793,GO:0006796,GO:0006810,GO:0006836,GO:0006887,GO:0006897,GO:0006898,GO:0006909,GO:0006928,GO:0006935,GO:0006950,GO:0006996,GO:0007010,GO:0007016,GO:0007017,GO:0007088,GO:0007154,GO:0007155,GO:0007163,GO:0007165,GO:0007267,GO:0007268,GO:0007269,GO:0007275,GO:0007276,GO:0007281,GO:0007283,GO:0007286,GO:0007292,GO:0007308,GO:0007309,GO:0007310,GO:0007346,GO:0007389,GO:0007399,GO:0007409,GO:0007422,GO:0007596,GO:0007599,GO:0007602,GO:0007603,GO:0008092,GO:0008103,GO:0008104,GO:0008150,GO:0008152,GO:0008582,GO:0008610,GO:0008654,GO:0009058,GO:0009314,GO:0009416,GO:0009581,GO:0009582,GO:0009583,GO:0009584,GO:0009605,GO:0009611,GO:0009628,GO:0009653,GO:0009798,GO:0009889,GO:0009891,GO:0009892,GO:0009893,GO:0009950,GO:0009953,GO:0009966,GO:0009987,GO:0009994,GO:0010008,GO:0010511,GO:0010513,GO:0010562,GO:0010563,GO:0010564,GO:0010605,GO:0010639,GO:0010646,GO:0012505,GO:0014066,GO:0016020,GO:0016028,GO:0016043,GO:0016079,GO:0016192,GO:0016301,GO:0016307,GO:0016308,GO:0016310,GO:0016325,GO:0016477,GO:0016740,GO:0016772,GO:0016773,GO:0017156,GO:0019216,GO:0019220,GO:0019222,GO:0019637,GO:0019953,GO:0021700,GO:0022008,GO:0022412,GO:0022414,GO:0022607,GO:0022610,GO:0023051,GO:0023052,GO:0023061,GO:0030010,GO:0030029,GO:0030030,GO:0030036,GO:0030054,GO:0030055,GO:0030154,GO:0030168,GO:0030182,GO:0030198,GO:0030258,GO:0030593,GO:0030595,GO:0030865,GO:0030866,GO:0030951,GO:0030952,GO:0031056,GO:0031057,GO:0031090,GO:0031175,GO:0031252,GO:0031253,GO:0031254,GO:0031256,GO:0031323,GO:0031324,GO:0031325,GO:0031326,GO:0031328,GO:0031399,GO:0031400,GO:0031410,GO:0031528,GO:0031974,GO:0031981,GO:0031982,GO:0032268,GO:0032269,GO:0032501,GO:0032502,GO:0032504,GO:0032507,GO:0032587,GO:0032879,GO:0032880,GO:0032886,GO:0032887,GO:0032888,GO:0032940,GO:0032989,GO:0032990,GO:0033036,GO:0033043,GO:0033044,GO:0033045,GO:0033047,GO:0033127,GO:0033128,GO:0033583,GO:0034109,GO:0034329,GO:0034330,GO:0034332,GO:0034333,GO:0034613,GO:0035323,GO:0035996,GO:0035997,GO:0036465,GO:0040008,GO:0040011,GO:0042060,GO:0042221,GO:0042325,GO:0042326,GO:0042330,GO:0042995,GO:0043062,GO:0043226,GO:0043227,GO:0043228,GO:0043229,GO:0043231,GO:0043232,GO:0043233,GO:0044085,GO:0044087,GO:0044237,GO:0044238,GO:0044249,GO:0044255,GO:0044421,GO:0044422,GO:0044424,GO:0044425,GO:0044428,GO:0044433,GO:0044440,GO:0044444,GO:0044446,GO:0044459,GO:0044463,GO:0044464,GO:0044703,GO:0045017,GO:0045055,GO:0045171,GO:0045172,GO:0045185,GO:0045216,GO:0045834,GO:0045936,GO:0045937,GO:0046474,GO:0046486,GO:0046488,GO:0046834,GO:0046854,GO:0046889,GO:0046890,GO:0046903,GO:0046907,GO:0048232,GO:0048468,GO:0048469,GO:0048477,GO:0048488,GO:0048489,GO:0048515,GO:0048518,GO:0048519,GO:0048522,GO:0048523,GO:0048583,GO:0048599,GO:0048609,GO:0048638,GO:0048666,GO:0048667,GO:0048699,GO:0048731,GO:0048812,GO:0048856,GO:0048858,GO:0048869,GO:0048870,GO:0050789,GO:0050793,GO:0050794,GO:0050803,GO:0050807,GO:0050817,GO:0050878,GO:0050896,GO:0050900,GO:0051128,GO:0051129,GO:0051171,GO:0051172,GO:0051174,GO:0051179,GO:0051234,GO:0051235,GO:0051239,GO:0051246,GO:0051248,GO:0051493,GO:0051606,GO:0051640,GO:0051641,GO:0051648,GO:0051649,GO:0051650,GO:0051651,GO:0051656,GO:0051674,GO:0051704,GO:0051716,GO:0051726,GO:0051783,GO:0051960,GO:0051963,GO:0051983,GO:0052811,GO:0052812,GO:0052813,GO:0060236,GO:0060255,GO:0060326,GO:0061024,GO:0061564,GO:0065007,GO:0065008,GO:0070013,GO:0070161,GO:0070507,GO:0070527,GO:0070727,GO:0070887,GO:0071071,GO:0071073,GO:0071214,GO:0071478,GO:0071482,GO:0071621,GO:0071704,GO:0071711,GO:0071840,GO:0071944,GO:0072583,GO:0080090,GO:0090224,GO:0090407,GO:0097479,GO:0097480,GO:0097529,GO:0097530,GO:0097708,GO:0098588,GO:0098590,GO:0098609,GO:0098657,GO:0098805,GO:0098858,GO:0098916,GO:0099003,GO:0099504,GO:0099536,GO:0099537,GO:0099568,GO:0099643,GO:0104004,GO:0120025,GO:0120036,GO:0120038,GO:0120039,GO:1901576,GO:1902275,GO:1902531,GO:1903725,GO:1903727,GO:1904396,GO:1905268,GO:1990147,GO:1990266,GO:2000026,GO:2001251
HiC_scaffold_1	AUGUSTUS	mRNA	2306945	2331803	1.0	-	.	ID=g102.t3;Parent=g102;em_target=9707.XP_004395402.1;em_score=1343.0;em_evalue=0.0;em_tcov=.;em_OGs=COG5253@1|root,KOG0229@2759|Eukaryota,38BAH@33154|Opisthokonta,3BABX@33208|Metazoa,3CRDG@33213|Bilateria,4811U@7711|Chordata,48VAG@7742|Vertebrata,3J7Q1@40674|Mammalia,3EKMT@33554|Carnivora;em_COG_cat=T;em_desc=Phosphatidylinositol 4-phosphate 5-kinase type-1 gamma;em_max_annot_lvl=33208|Metazoa;em_Preferred_name=PIP5K1C;em_EC=2.7.1.68;em_KEGG_ko=ko:K00889;em_KEGG_Pathway=ko00562,ko01100,ko04011,ko04070,ko04072,ko04139,ko04144,ko04666,ko04810,ko05231,map00562,map01100,map04011,map04070,map04072,map04139,map04144,map04666,map04810,map05231;em_KEGG_Module=M00130;em_KEGG_Reaction=R03469;em_KEGG_rclass=RC00002,RC00078;em_BRITE=ko00000,ko00001,ko00002,ko01000,ko04131;em_PFAMs=PIP5K;em_GOs=GO:0000003,GO:0000226,GO:0000902,GO:0000904,GO:0001505,GO:0001726,GO:0001775,GO:0001891,GO:0001931,GO:0001932,GO:0001933,GO:0002376,GO:0003002,GO:0003006,GO:0003674,GO:0003824,GO:0005488,GO:0005515,GO:0005516,GO:0005575,GO:0005576,GO:0005622,GO:0005623,GO:0005634,GO:0005654,GO:0005694,GO:0005700,GO:0005737,GO:0005768,GO:0005829,GO:0005886,GO:0005902,GO:0005912,GO:0005924,GO:0005925,GO:0005938,GO:0006629,GO:0006644,GO:0006650,GO:0006661,GO:0006793,GO:0006796,GO:0006810,GO:0006836,GO:0006887,GO:0006897,GO:0006898,GO:0006909,GO:0006928,GO:0006935,GO:0006950,GO:0006996,GO:0007010,GO:0007016,GO:0007017,GO:0007088,GO:0007154,GO:0007155,GO:0007163,GO:0007165,GO:0007267,GO:0007268,GO:0007269,GO:0007275,GO:0007276,GO:0007281,GO:0007283,GO:0007286,GO:0007292,GO:0007308,GO:0007309,GO:0007310,GO:0007346,GO:0007389,GO:0007399,GO:0007409,GO:0007422,GO:0007596,GO:0007599,GO:0007602,GO:0007603,GO:0008092,GO:0008103,GO:0008104,GO:0008150,GO:0008152,GO:0008582,GO:0008610,GO:0008654,GO:0009058,GO:0009314,GO:0009416,GO:0009581,GO:0009582,GO:0009583,GO:0009584,GO:0009605,GO:0009611,GO:0009628,GO:0009653,GO:0009798,GO:0009889,GO:0009891,GO:0009892,GO:0009893,GO:0009950,GO:0009953,GO:0009966,GO:0009987,GO:0009994,GO:0010008,GO:0010511,GO:0010513,GO:0010562,GO:0010563,GO:0010564,GO:0010605,GO:0010639,GO:0010646,GO:0012505,GO:0014066,GO:0016020,GO:0016028,GO:0016043,GO:0016079,GO:0016192,GO:0016301,GO:0016307,GO:0016308,GO:0016310,GO:0016325,GO:0016477,GO:0016740,GO:0016772,GO:0016773,GO:0017156,GO:0019216,GO:0019220,GO:0019222,GO:0019637,GO:0019953,GO:0021700,GO:0022008,GO:0022412,GO:0022414,GO:0022607,GO:0022610,GO:0023051,GO:0023052,GO:0023061,GO:0030010,GO:0030029,GO:0030030,GO:0030036,GO:0030054,GO:0030055,GO:0030154,GO:0030168,GO:0030182,GO:0030198,GO:0030258,GO:0030593,GO:0030595,GO:0030865,GO:0030866,GO:0030951,GO:0030952,GO:0031056,GO:0031057,GO:0031090,GO:0031175,GO:0031252,GO:0031253,GO:0031254,GO:0031256,GO:0031323,GO:0031324,GO:0031325,GO:0031326,GO:0031328,GO:0031399,GO:0031400,GO:0031410,GO:0031528,GO:0031974,GO:0031981,GO:0031982,GO:0032268,GO:0032269,GO:0032501,GO:0032502,GO:0032504,GO:0032507,GO:0032587,GO:0032879,GO:0032880,GO:0032886,GO:0032887,GO:0032888,GO:0032940,GO:0032989,GO:0032990,GO:0033036,GO:0033043,GO:0033044,GO:0033045,GO:0033047,GO:0033127,GO:0033128,GO:0033583,GO:0034109,GO:0034329,GO:0034330,GO:0034332,GO:0034333,GO:0034613,GO:0035323,GO:0035996,GO:0035997,GO:0036465,GO:0040008,GO:0040011,GO:0042060,GO:0042221,GO:0042325,GO:0042326,GO:0042330,GO:0042995,GO:0043062,GO:0043226,GO:0043227,GO:0043228,GO:0043229,GO:0043231,GO:0043232,GO:0043233,GO:0044085,GO:0044087,GO:0044237,GO:0044238,GO:0044249,GO:0044255,GO:0044421,GO:0044422,GO:0044424,GO:0044425,GO:0044428,GO:0044433,GO:0044440,GO:0044444,GO:0044446,GO:0044459,GO:0044463,GO:0044464,GO:0044703,GO:0045017,GO:0045055,GO:0045171,GO:0045172,GO:0045185,GO:0045216,GO:0045834,GO:0045936,GO:0045937,GO:0046474,GO:0046486,GO:0046488,GO:0046834,GO:0046854,GO:0046889,GO:0046890,GO:0046903,GO:0046907,GO:0048232,GO:0048468,GO:0048469,GO:0048477,GO:0048488,GO:0048489,GO:0048515,GO:0048518,GO:0048519,GO:0048522,GO:0048523,GO:0048583,GO:0048599,GO:0048609,GO:0048638,GO:0048666,GO:0048667,GO:0048699,GO:0048731,GO:0048812,GO:0048856,GO:0048858,GO:0048869,GO:0048870,GO:0050789,GO:0050793,GO:0050794,GO:0050803,GO:0050807,GO:0050817,GO:0050878,GO:0050896,GO:0050900,GO:0051128,GO:0051129,GO:0051171,GO:0051172,GO:0051174,GO:0051179,GO:0051234,GO:0051235,GO:0051239,GO:0051246,GO:0051248,GO:0051493,GO:0051606,GO:0051640,GO:0051641,GO:0051648,GO:0051649,GO:0051650,GO:0051651,GO:0051656,GO:0051674,GO:0051704,GO:0051716,GO:0051726,GO:0051783,GO:0051960,GO:0051963,GO:0051983,GO:0052811,GO:0052812,GO:0052813,GO:0060236,GO:0060255,GO:0060326,GO:0061024,GO:0061564,GO:0065007,GO:0065008,GO:0070013,GO:0070161,GO:0070507,GO:0070527,GO:0070727,GO:0070887,GO:0071071,GO:0071073,GO:0071214,GO:0071478,GO:0071482,GO:0071621,GO:0071704,GO:0071711,GO:0071840,GO:0071944,GO:0072583,GO:0080090,GO:0090224,GO:0090407,GO:0097479,GO:0097480,GO:0097529,GO:0097530,GO:0097708,GO:0098588,GO:0098590,GO:0098609,GO:0098657,GO:0098805,GO:0098858,GO:0098916,GO:0099003,GO:0099504,GO:0099536,GO:0099537,GO:0099568,GO:0099643,GO:0104004,GO:0120025,GO:0120036,GO:0120038,GO:0120039,GO:1901576,GO:1902275,GO:1902531,GO:1903725,GO:1903727,GO:1904396,GO:1905268,GO:1990147,GO:1990266,GO:2000026,GO:2001251
HiC_scaffold_1	AUGUSTUS	intron	2306948	2307173	1.0	-	.	ID=g102.t1.intron1;Parent=g102.t1
HiC_scaffold_1	gmst	intron	2306948	2307173	178.02251	-	0	ID=g102.t2.intron1;Parent=g102.t2
HiC_scaffold_1	AUGUSTUS	intron	2306948	2311197	1.0	-	.	ID=g102.t3.intron1;Parent=g102.t3
HiC_scaffold_1	AUGUSTUS	exon	2307174	2307257	.	-	.	ID=g102.t1.exon2;Parent=g102.t1
HiC_scaffold_1	AUGUSTUS	CDS	2307174	2307257	1.0	-	0	ID=g102.t1.CDS2;Parent=g102.t1
HiC_scaffold_1	gmst	CDS	2307174	2307257	178.02251	-	0	ID=g102.t2.CDS2;Parent=g102.t2
HiC_scaffold_1	gmst	exon	2307174	2307257	178.02251	-	0	ID=g102.t2.exon2;Parent=g102.t2
HiC_scaffold_1	AUGUSTUS	intron	2307258	2311197	1.0	-	.	ID=g102.t1.intron2;Parent=g102.t1
HiC_scaffold_1	gmst	intron	2307258	2311197	178.02251	-	0	ID=g102.t2.intron2;Parent=g102.t2
HiC_scaffold_1	AUGUSTUS	exon	2311198	2311312	.	-	.	ID=g102.t1.exon3;Parent=g102.t1
HiC_scaffold_1	AUGUSTUS	exon	2311198	2311312	.	-	.	ID=g102.t3.exon2;Parent=g102.t3
HiC_scaffold_1	AUGUSTUS	CDS	2311198	2311312	1.0	-	1	ID=g102.t1.CDS3;Parent=g102.t1
HiC_scaffold_1	AUGUSTUS	CDS	2311198	2311312	1.0	-	1	ID=g102.t3.CDS2;Parent=g102.t3
HiC_scaffold_1	gmst	CDS	2311198	2311312	178.02251	-	1	ID=g102.t2.CDS3;Parent=g102.t2
HiC_scaffold_1	gmst	exon	2311198	2311312	178.02251	-	1	ID=g102.t2.exon3;Parent=g102.t2
HiC_scaffold_1	AUGUSTUS	intron	2311313	2313364	1.0	-	.	ID=g102.t1.intron3;Parent=g102.t1
HiC_scaffold_1	AUGUSTUS	intron	2311313	2313364	1.0	-	.	ID=g102.t3.intron2;Parent=g102.t3
HiC_scaffold_1	gmst	intron	2311313	2313364	178.02251	-	0	ID=g102.t2.intron3;Parent=g102.t2
HiC_scaffold_1	AUGUSTUS	exon	2313365	2313469	.	-	.	ID=g102.t1.exon4;Parent=g102.t1
HiC_scaffold_1	AUGUSTUS	exon	2313365	2313469	.	-	.	ID=g102.t3.exon3;Parent=g102.t3
HiC_scaffold_1	AUGUSTUS	CDS	2313365	2313469	1.0	-	1	ID=g102.t1.CDS4;Parent=g102.t1
HiC_scaffold_1	AUGUSTUS	CDS	2313365	2313469	1.0	-	1	ID=g102.t3.CDS3;Parent=g102.t3
HiC_scaffold_1	gmst	CDS	2313365	2313469	178.02251	-	1	ID=g102.t2.CDS4;Parent=g102.t2
HiC_scaffold_1	gmst	exon	2313365	2313469	178.02251	-	1	ID=g102.t2.exon4;Parent=g102.t2
HiC_scaffold_1	AUGUSTUS	intron	2313470	2314611	1.0	-	.	ID=g102.t1.intron4;Parent=g102.t1
HiC_scaffold_1	AUGUSTUS	intron	2313470	2314611	1.0	-	.	ID=g102.t3.intron3;Parent=g102.t3
HiC_scaffold_1	gmst	intron	2313470	2314611	178.02251	-	0	ID=g102.t2.intron4;Parent=g102.t2
HiC_scaffold_1	AUGUSTUS	exon	2314612	2314644	.	-	.	ID=g102.t1.exon5;Parent=g102.t1
HiC_scaffold_1	AUGUSTUS	exon	2314612	2314644	.	-	.	ID=g102.t3.exon4;Parent=g102.t3
HiC_scaffold_1	AUGUSTUS	CDS	2314612	2314644	1.0	-	1	ID=g102.t1.CDS5;Parent=g102.t1
HiC_scaffold_1	AUGUSTUS	CDS	2314612	2314644	1.0	-	1	ID=g102.t3.CDS4;Parent=g102.t3
HiC_scaffold_1	gmst	CDS	2314612	2314644	178.02251	-	1	ID=g102.t2.CDS5;Parent=g102.t2
HiC_scaffold_1	gmst	exon	2314612	2314644	178.02251	-	1	ID=g102.t2.exon5;Parent=g102.t2
HiC_scaffold_1	AUGUSTUS	intron	2314645	2314741	1.0	-	.	ID=g102.t1.intron5;Parent=g102.t1
HiC_scaffold_1	AUGUSTUS	intron	2314645	2314741	1.0	-	.	ID=g102.t3.intron4;Parent=g102.t3
HiC_scaffold_1	gmst	intron	2314645	2314741	178.02251	-	0	ID=g102.t2.intron5;Parent=g102.t2
HiC_scaffold_1	AUGUSTUS	exon	2314742	2314880	.	-	.	ID=g102.t1.exon6;Parent=g102.t1
HiC_scaffold_1	AUGUSTUS	exon	2314742	2314880	.	-	.	ID=g102.t3.exon5;Parent=g102.t3
HiC_scaffold_1	AUGUSTUS	CDS	2314742	2314880	1.0	-	2	ID=g102.t1.CDS6;Parent=g102.t1
HiC_scaffold_1	AUGUSTUS	CDS	2314742	2314880	1.0	-	2	ID=g102.t3.CDS5;Parent=g102.t3
HiC_scaffold_1	gmst	CDS	2314742	2314880	178.02251	-	2	ID=g102.t2.CDS6;Parent=g102.t2
HiC_scaffold_1	gmst	exon	2314742	2314880	178.02251	-	2	ID=g102.t2.exon6;Parent=g102.t2
HiC_scaffold_1	AUGUSTUS	intron	2314881	2315669	1.0	-	.	ID=g102.t1.intron6;Parent=g102.t1
HiC_scaffold_1	AUGUSTUS	intron	2314881	2315669	1.0	-	.	ID=g102.t3.intron5;Parent=g102.t3
HiC_scaffold_1	gmst	intron	2314881	2315669	178.02251	-	0	ID=g102.t2.intron6;Parent=g102.t2
HiC_scaffold_1	AUGUSTUS	exon	2315670	2315831	.	-	.	ID=g102.t1.exon7;Parent=g102.t1
HiC_scaffold_1	AUGUSTUS	exon	2315670	2315831	.	-	.	ID=g102.t3.exon6;Parent=g102.t3
HiC_scaffold_1	AUGUSTUS	CDS	2315670	2315831	1.0	-	2	ID=g102.t1.CDS7;Parent=g102.t1
HiC_scaffold_1	AUGUSTUS	CDS	2315670	2315831	1.0	-	2	ID=g102.t3.CDS6;Parent=g102.t3
HiC_scaffold_1	gmst	CDS	2315670	2315831	178.02251	-	2	ID=g102.t2.CDS7;Parent=g102.t2
HiC_scaffold_1	gmst	exon	2315670	2315831	178.02251	-	2	ID=g102.t2.exon7;Parent=g102.t2
HiC_scaffold_1	AUGUSTUS	intron	2315832	2317473	1.0	-	.	ID=g102.t1.intron7;Parent=g102.t1
HiC_scaffold_1	AUGUSTUS	intron	2315832	2317473	1.0	-	.	ID=g102.t3.intron6;Parent=g102.t3
HiC_scaffold_1	gmst	intron	2315832	2317473	178.02251	-	0	ID=g102.t2.intron7;Parent=g102.t2
HiC_scaffold_1	AUGUSTUS	exon	2317474	2317558	.	-	.	ID=g102.t1.exon8;Parent=g102.t1
HiC_scaffold_1	AUGUSTUS	exon	2317474	2317558	.	-	.	ID=g102.t3.exon7;Parent=g102.t3
HiC_scaffold_1	AUGUSTUS	CDS	2317474	2317558	1.0	-	0	ID=g102.t1.CDS8;Parent=g102.t1
HiC_scaffold_1	AUGUSTUS	CDS	2317474	2317558	1.0	-	0	ID=g102.t3.CDS7;Parent=g102.t3
HiC_scaffold_1	gmst	CDS	2317474	2317558	178.02251	-	0	ID=g102.t2.CDS8;Parent=g102.t2
HiC_scaffold_1	gmst	exon	2317474	2317558	178.02251	-	0	ID=g102.t2.exon8;Parent=g102.t2
HiC_scaffold_1	AUGUSTUS	intron	2317559	2319482	1.0	-	.	ID=g102.t1.intron8;Parent=g102.t1
HiC_scaffold_1	AUGUSTUS	intron	2317559	2319482	1.0	-	.	ID=g102.t3.intron7;Parent=g102.t3
HiC_scaffold_1	gmst	intron	2317559	2319482	178.02251	-	0	ID=g102.t2.intron8;Parent=g102.t2
HiC_scaffold_1	AUGUSTUS	exon	2319483	2319531	.	-	.	ID=g102.t1.exon9;Parent=g102.t1
HiC_scaffold_1	AUGUSTUS	exon	2319483	2319531	.	-	.	ID=g102.t3.exon8;Parent=g102.t3
HiC_scaffold_1	AUGUSTUS	CDS	2319483	2319531	1.0	-	1	ID=g102.t1.CDS9;Parent=g102.t1
HiC_scaffold_1	AUGUSTUS	CDS	2319483	2319531	1.0	-	1	ID=g102.t3.CDS8;Parent=g102.t3
HiC_scaffold_1	gmst	CDS	2319483	2319531	178.02251	-	1	ID=g102.t2.CDS9;Parent=g102.t2
HiC_scaffold_1	gmst	exon	2319483	2319531	178.02251	-	1	ID=g102.t2.exon9;Parent=g102.t2
HiC_scaffold_1	AUGUSTUS	intron	2319532	2321219	1.0	-	.	ID=g102.t1.intron9;Parent=g102.t1
HiC_scaffold_1	AUGUSTUS	intron	2319532	2321219	1.0	-	.	ID=g102.t3.intron8;Parent=g102.t3
HiC_scaffold_1	gmst	intron	2319532	2321219	178.02251	-	0	ID=g102.t2.intron9;Parent=g102.t2
HiC_scaffold_1	AUGUSTUS	exon	2321220	2321303	.	-	.	ID=g102.t1.exon10;Parent=g102.t1
HiC_scaffold_1	AUGUSTUS	exon	2321220	2321303	.	-	.	ID=g102.t3.exon9;Parent=g102.t3
HiC_scaffold_1	AUGUSTUS	CDS	2321220	2321303	1.0	-	1	ID=g102.t1.CDS10;Parent=g102.t1
HiC_scaffold_1	AUGUSTUS	CDS	2321220	2321303	1.0	-	1	ID=g102.t3.CDS9;Parent=g102.t3
HiC_scaffold_1	gmst	CDS	2321220	2321303	178.02251	-	1	ID=g102.t2.CDS10;Parent=g102.t2
HiC_scaffold_1	gmst	exon	2321220	2321303	178.02251	-	1	ID=g102.t2.exon10;Parent=g102.t2
HiC_scaffold_1	AUGUSTUS	intron	2321304	2322684	1.0	-	.	ID=g102.t1.intron10;Parent=g102.t1
HiC_scaffold_1	AUGUSTUS	intron	2321304	2322684	1.0	-	.	ID=g102.t3.intron9;Parent=g102.t3
HiC_scaffold_1	gmst	intron	2321304	2322684	178.02251	-	0	ID=g102.t2.intron10;Parent=g102.t2
HiC_scaffold_1	AUGUSTUS	exon	2322685	2322890	.	-	.	ID=g102.t1.exon11;Parent=g102.t1
HiC_scaffold_1	AUGUSTUS	exon	2322685	2322890	.	-	.	ID=g102.t3.exon10;Parent=g102.t3
HiC_scaffold_1	AUGUSTUS	CDS	2322685	2322890	1.0	-	0	ID=g102.t1.CDS11;Parent=g102.t1
HiC_scaffold_1	AUGUSTUS	CDS	2322685	2322890	1.0	-	0	ID=g102.t3.CDS10;Parent=g102.t3
HiC_scaffold_1	gmst	CDS	2322685	2322890	178.02251	-	0	ID=g102.t2.CDS11;Parent=g102.t2
HiC_scaffold_1	gmst	exon	2322685	2322890	178.02251	-	0	ID=g102.t2.exon11;Parent=g102.t2
HiC_scaffold_1	AUGUSTUS	intron	2322891	2323548	1.0	-	.	ID=g102.t1.intron11;Parent=g102.t1
HiC_scaffold_1	AUGUSTUS	intron	2322891	2323548	1.0	-	.	ID=g102.t3.intron10;Parent=g102.t3
HiC_scaffold_1	gmst	intron	2322891	2323548	178.02251	-	0	ID=g102.t2.intron11;Parent=g102.t2
HiC_scaffold_1	AUGUSTUS	exon	2323549	2323848	.	-	.	ID=g102.t1.exon12;Parent=g102.t1
HiC_scaffold_1	AUGUSTUS	exon	2323549	2323848	.	-	.	ID=g102.t3.exon11;Parent=g102.t3
HiC_scaffold_1	AUGUSTUS	CDS	2323549	2323848	1.0	-	0	ID=g102.t1.CDS12;Parent=g102.t1
HiC_scaffold_1	AUGUSTUS	CDS	2323549	2323848	1.0	-	0	ID=g102.t3.CDS11;Parent=g102.t3
HiC_scaffold_1	gmst	CDS	2323549	2323848	178.02251	-	0	ID=g102.t2.CDS12;Parent=g102.t2
HiC_scaffold_1	gmst	exon	2323549	2323848	178.02251	-	0	ID=g102.t2.exon12;Parent=g102.t2
HiC_scaffold_1	AUGUSTUS	intron	2323849	2325018	1.0	-	.	ID=g102.t1.intron12;Parent=g102.t1
HiC_scaffold_1	AUGUSTUS	intron	2323849	2325018	1.0	-	.	ID=g102.t3.intron11;Parent=g102.t3
HiC_scaffold_1	gmst	intron	2323849	2325018	178.02251	-	0	ID=g102.t2.intron12;Parent=g102.t2
HiC_scaffold_1	AUGUSTUS	exon	2325019	2325171	.	-	.	ID=g102.t1.exon13;Parent=g102.t1
HiC_scaffold_1	AUGUSTUS	exon	2325019	2325171	.	-	.	ID=g102.t3.exon12;Parent=g102.t3
HiC_scaffold_1	AUGUSTUS	CDS	2325019	2325171	1.0	-	0	ID=g102.t1.CDS13;Parent=g102.t1
HiC_scaffold_1	AUGUSTUS	CDS	2325019	2325171	1.0	-	0	ID=g102.t3.CDS12;Parent=g102.t3
HiC_scaffold_1	gmst	CDS	2325019	2325171	178.02251	-	0	ID=g102.t2.CDS13;Parent=g102.t2
HiC_scaffold_1	gmst	exon	2325019	2325171	178.02251	-	0	ID=g102.t2.exon13;Parent=g102.t2
HiC_scaffold_1	AUGUSTUS	intron	2325172	2328063	1.0	-	.	ID=g102.t1.intron13;Parent=g102.t1
HiC_scaffold_1	AUGUSTUS	intron	2325172	2328063	1.0	-	.	ID=g102.t3.intron12;Parent=g102.t3
HiC_scaffold_1	gmst	intron	2325172	2328063	178.02251	-	0	ID=g102.t2.intron13;Parent=g102.t2
HiC_scaffold_1	AUGUSTUS	exon	2328064	2328181	.	-	.	ID=g102.t1.exon14;Parent=g102.t1
HiC_scaffold_1	AUGUSTUS	exon	2328064	2328181	.	-	.	ID=g102.t3.exon13;Parent=g102.t3
HiC_scaffold_1	AUGUSTUS	CDS	2328064	2328181	1.0	-	1	ID=g102.t1.CDS14;Parent=g102.t1
HiC_scaffold_1	AUGUSTUS	CDS	2328064	2328181	1.0	-	1	ID=g102.t3.CDS13;Parent=g102.t3
HiC_scaffold_1	gmst	CDS	2328064	2328181	178.02251	-	1	ID=g102.t2.CDS14;Parent=g102.t2
HiC_scaffold_1	gmst	exon	2328064	2328181	178.02251	-	1	ID=g102.t2.exon14;Parent=g102.t2
HiC_scaffold_1	AUGUSTUS	intron	2328182	2328879	1.0	-	.	ID=g102.t1.intron14;Parent=g102.t1
HiC_scaffold_1	AUGUSTUS	intron	2328182	2328879	1.0	-	.	ID=g102.t3.intron13;Parent=g102.t3
HiC_scaffold_1	gmst	intron	2328182	2328879	178.02251	-	0	ID=g102.t2.intron14;Parent=g102.t2
HiC_scaffold_1	AUGUSTUS	exon	2328880	2329010	.	-	.	ID=g102.t1.exon15;Parent=g102.t1
HiC_scaffold_1	AUGUSTUS	exon	2328880	2329010	.	-	.	ID=g102.t3.exon14;Parent=g102.t3
HiC_scaffold_1	AUGUSTUS	CDS	2328880	2329010	1.0	-	0	ID=g102.t1.CDS15;Parent=g102.t1
HiC_scaffold_1	AUGUSTUS	CDS	2328880	2329010	1.0	-	0	ID=g102.t3.CDS14;Parent=g102.t3
HiC_scaffold_1	gmst	CDS	2328880	2329010	178.02251	-	0	ID=g102.t2.CDS15;Parent=g102.t2
HiC_scaffold_1	gmst	exon	2328880	2329010	178.02251	-	0	ID=g102.t2.exon15;Parent=g102.t2
HiC_scaffold_1	AUGUSTUS	intron	2329011	2330009	1.0	-	.	ID=g102.t1.intron15;Parent=g102.t1
HiC_scaffold_1	AUGUSTUS	intron	2329011	2330009	1.0	-	.	ID=g102.t3.intron14;Parent=g102.t3
HiC_scaffold_1	gmst	intron	2329011	2330009	178.02251	-	0	ID=g102.t2.intron15;Parent=g102.t2
HiC_scaffold_1	AUGUSTUS	exon	2330010	2330102	.	-	.	ID=g102.t1.exon16;Parent=g102.t1
HiC_scaffold_1	AUGUSTUS	exon	2330010	2330102	.	-	.	ID=g102.t3.exon15;Parent=g102.t3
HiC_scaffold_1	AUGUSTUS	CDS	2330010	2330102	1.0	-	0	ID=g102.t1.CDS16;Parent=g102.t1
HiC_scaffold_1	AUGUSTUS	CDS	2330010	2330102	1.0	-	0	ID=g102.t3.CDS15;Parent=g102.t3
HiC_scaffold_1	gmst	CDS	2330010	2330102	178.02251	-	0	ID=g102.t2.CDS16;Parent=g102.t2
HiC_scaffold_1	gmst	exon	2330010	2330102	178.02251	-	0	ID=g102.t2.exon16;Parent=g102.t2
HiC_scaffold_1	AUGUSTUS	intron	2330103	2331348	1.0	-	.	ID=g102.t1.intron16;Parent=g102.t1
HiC_scaffold_1	AUGUSTUS	intron	2330103	2331348	1.0	-	.	ID=g102.t3.intron15;Parent=g102.t3
HiC_scaffold_1	gmst	intron	2330103	2331348	178.02251	-	0	ID=g102.t2.intron16;Parent=g102.t2
HiC_scaffold_1	gmst	CDS	2331349	2331363	178.02251	-	0	ID=g102.t2.CDS17;Parent=g102.t2
HiC_scaffold_1	gmst	exon	2331349	2331363	178.02251	-	0	ID=g102.t2.exon17;Parent=g102.t2
HiC_scaffold_1	AUGUSTUS	exon	2331349	2331380	.	-	.	ID=g102.t1.exon17;Parent=g102.t1
HiC_scaffold_1	AUGUSTUS	exon	2331349	2331380	.	-	.	ID=g102.t3.exon16;Parent=g102.t3
HiC_scaffold_1	AUGUSTUS	CDS	2331349	2331380	1.0	-	2	ID=g102.t1.CDS17;Parent=g102.t1
HiC_scaffold_1	AUGUSTUS	CDS	2331349	2331380	1.0	-	2	ID=g102.t3.CDS16;Parent=g102.t3
HiC_scaffold_1	gmst	start_codon	2331361	2331363	178.02251	-	0	ID=g102.t2.start1;Parent=g102.t2
HiC_scaffold_1	AUGUSTUS	intron	2331381	2331772	1.0	-	.	ID=g102.t1.intron17;Parent=g102.t1
HiC_scaffold_1	AUGUSTUS	intron	2331381	2331772	1.0	-	.	ID=g102.t3.intron16;Parent=g102.t3
HiC_scaffold_1	AUGUSTUS	exon	2331773	2331803	.	-	.	ID=g102.t1.exon18;Parent=g102.t1
HiC_scaffold_1	AUGUSTUS	exon	2331773	2331803	.	-	.	ID=g102.t3.exon17;Parent=g102.t3
HiC_scaffold_1	AUGUSTUS	CDS	2331773	2331803	1.0	-	0	ID=g102.t1.CDS18;Parent=g102.t1
HiC_scaffold_1	AUGUSTUS	CDS	2331773	2331803	1.0	-	0	ID=g102.t3.CDS17;Parent=g102.t3
HiC_scaffold_1	AUGUSTUS	start_codon	2331801	2331803	.	-	0	ID=g102.t1.start1;Parent=g102.t1
HiC_scaffold_1	AUGUSTUS	start_codon	2331801	2331803	.	-	0	ID=g102.t3.start1;Parent=g102.t3
HiC_scaffold_1	AUGUSTUS	start_codon	2336857	2336859	.	+	0	ID=g103.t2.start1;Parent=g103.t2
HiC_scaffold_1	AUGUSTUS	exon	2336857	2336913	.	+	.	ID=g103.t2.exon1;Parent=g103.t2
HiC_scaffold_1	AUGUSTUS	CDS	2336857	2336913	0.56	+	0	ID=g103.t2.CDS1;Parent=g103.t2
HiC_scaffold_1	gmst	gene	2336857	2391725	.	+	.	ID=g103
HiC_scaffold_1	AUGUSTUS	mRNA	2336857	2391725	.	+	.	ID=g103.t2;Parent=g103;em_target=9707.XP_004395401.1;em_score=1853.6;em_evalue=0.0;em_tcov=.;em_OGs=KOG3580@1|root,KOG3580@2759|Eukaryota,38D1G@33154|Opisthokonta,3BE26@33208|Metazoa,3D1XD@33213|Bilateria,4851W@7711|Chordata,490MW@7742|Vertebrata,3JBHA@40674|Mammalia,3EI6W@33554|Carnivora;em_COG_cat=T;em_desc=Tight junction protein;em_max_annot_lvl=33208|Metazoa;em_Preferred_name=TJP3;em_KEGG_ko=ko:K06097;em_KEGG_Pathway=ko04530,map04530;em_BRITE=ko00000,ko00001;em_PFAMs=Guanylate_kin,PDZ,SH3_2;em_GOs=GO:0005575,GO:0005622,GO:0005623,GO:0005634,GO:0005886,GO:0005911,GO:0005923,GO:0007346,GO:0008150,GO:0009986,GO:0010564,GO:0016020,GO:0016324,GO:0030054,GO:0043226,GO:0043227,GO:0043229,GO:0043231,GO:0043296,GO:0044424,GO:0044425,GO:0044459,GO:0044464,GO:0045177,GO:0050789,GO:0050794,GO:0051726,GO:0065007,GO:0070160,GO:0071944,GO:0098590,GO:1901987,GO:1901990,GO:1902806,GO:2000045
HiC_scaffold_1	AUGUSTUS	intron	2336914	2365679	0.56	+	.	ID=g103.t2.intron1;Parent=g103.t2
HiC_scaffold_1	AUGUSTUS	exon	2365680	2365739	.	+	.	ID=g103.t2.exon2;Parent=g103.t2
HiC_scaffold_1	AUGUSTUS	CDS	2365680	2365739	0.99	+	0	ID=g103.t2.CDS2;Parent=g103.t2
HiC_scaffold_1	AUGUSTUS	intron	2365740	2376214	1.0	+	.	ID=g103.t2.intron2;Parent=g103.t2
HiC_scaffold_1	gmst	start_codon	2372322	2372324	243.507143	+	0	ID=g103.t1.start1;Parent=g103.t1
HiC_scaffold_1	gmst	CDS	2372322	2372339	243.507143	+	0	ID=g103.t1.CDS1;Parent=g103.t1
HiC_scaffold_1	gmst	exon	2372322	2372339	243.507143	+	0	ID=g103.t1.exon1;Parent=g103.t1
HiC_scaffold_1	gmst	mRNA	2372322	2391725	.	+	.	ID=g103.t1;Parent=g103;em_target=9707.XP_004395401.1;em_score=1864.5;em_evalue=0.0;em_tcov=.;em_OGs=KOG3580@1|root,KOG3580@2759|Eukaryota,38D1G@33154|Opisthokonta,3BE26@33208|Metazoa,3D1XD@33213|Bilateria,4851W@7711|Chordata,490MW@7742|Vertebrata,3JBHA@40674|Mammalia,3EI6W@33554|Carnivora;em_COG_cat=T;em_desc=Tight junction protein;em_max_annot_lvl=33208|Metazoa;em_Preferred_name=TJP3;em_KEGG_ko=ko:K06097;em_KEGG_Pathway=ko04530,map04530;em_BRITE=ko00000,ko00001;em_PFAMs=Guanylate_kin,PDZ,SH3_2;em_GOs=GO:0005575,GO:0005622,GO:0005623,GO:0005634,GO:0005886,GO:0005911,GO:0005923,GO:0007346,GO:0008150,GO:0009986,GO:0010564,GO:0016020,GO:0016324,GO:0030054,GO:0043226,GO:0043227,GO:0043229,GO:0043231,GO:0043296,GO:0044424,GO:0044425,GO:0044459,GO:0044464,GO:0045177,GO:0050789,GO:0050794,GO:0051726,GO:0065007,GO:0070160,GO:0071944,GO:0098590,GO:1901987,GO:1901990,GO:1902806,GO:2000045
HiC_scaffold_1	gmst	intron	2372340	2376214	243.507143	+	0	ID=g103.t1.intron1;Parent=g103.t1
HiC_scaffold_1	AUGUSTUS	exon	2376215	2376271	.	+	.	ID=g103.t2.exon3;Parent=g103.t2
HiC_scaffold_1	AUGUSTUS	CDS	2376215	2376271	1.0	+	0	ID=g103.t2.CDS3;Parent=g103.t2
HiC_scaffold_1	gmst	CDS	2376215	2376271	243.507143	+	0	ID=g103.t1.CDS2;Parent=g103.t1
HiC_scaffold_1	gmst	exon	2376215	2376271	243.507143	+	0	ID=g103.t1.exon2;Parent=g103.t1
HiC_scaffold_1	AUGUSTUS	intron	2376272	2376400	1.0	+	.	ID=g103.t2.intron3;Parent=g103.t2
HiC_scaffold_1	gmst	intron	2376272	2376400	243.507143	+	0	ID=g103.t1.intron2;Parent=g103.t1
HiC_scaffold_1	AUGUSTUS	exon	2376401	2376510	.	+	.	ID=g103.t2.exon4;Parent=g103.t2
HiC_scaffold_1	AUGUSTUS	CDS	2376401	2376510	1.0	+	0	ID=g103.t2.CDS4;Parent=g103.t2
HiC_scaffold_1	gmst	CDS	2376401	2376510	243.507143	+	0	ID=g103.t1.CDS3;Parent=g103.t1
HiC_scaffold_1	gmst	exon	2376401	2376510	243.507143	+	0	ID=g103.t1.exon3;Parent=g103.t1
HiC_scaffold_1	AUGUSTUS	intron	2376511	2377233	1.0	+	.	ID=g103.t2.intron4;Parent=g103.t2
HiC_scaffold_1	gmst	intron	2376511	2377233	243.507143	+	0	ID=g103.t1.intron3;Parent=g103.t1
HiC_scaffold_1	AUGUSTUS	exon	2377234	2377336	.	+	.	ID=g103.t2.exon5;Parent=g103.t2
HiC_scaffold_1	AUGUSTUS	CDS	2377234	2377336	1.0	+	1	ID=g103.t2.CDS5;Parent=g103.t2
HiC_scaffold_1	gmst	CDS	2377234	2377336	243.507143	+	1	ID=g103.t1.CDS4;Parent=g103.t1
HiC_scaffold_1	gmst	exon	2377234	2377336	243.507143	+	1	ID=g103.t1.exon4;Parent=g103.t1
HiC_scaffold_1	AUGUSTUS	intron	2377337	2377577	1.0	+	.	ID=g103.t2.intron5;Parent=g103.t2
HiC_scaffold_1	gmst	intron	2377337	2377577	243.507143	+	0	ID=g103.t1.intron4;Parent=g103.t1
HiC_scaffold_1	AUGUSTUS	exon	2377578	2377902	.	+	.	ID=g103.t2.exon6;Parent=g103.t2
HiC_scaffold_1	AUGUSTUS	CDS	2377578	2377902	1.0	+	0	ID=g103.t2.CDS6;Parent=g103.t2
HiC_scaffold_1	gmst	CDS	2377578	2377902	243.507143	+	0	ID=g103.t1.CDS5;Parent=g103.t1
HiC_scaffold_1	gmst	exon	2377578	2377902	243.507143	+	0	ID=g103.t1.exon5;Parent=g103.t1
HiC_scaffold_1	AUGUSTUS	intron	2377903	2379254	1.0	+	.	ID=g103.t2.intron6;Parent=g103.t2
HiC_scaffold_1	gmst	intron	2377903	2379254	243.507143	+	0	ID=g103.t1.intron5;Parent=g103.t1
HiC_scaffold_1	AUGUSTUS	exon	2379255	2379358	.	+	.	ID=g103.t2.exon7;Parent=g103.t2
HiC_scaffold_1	AUGUSTUS	CDS	2379255	2379358	1.0	+	2	ID=g103.t2.CDS7;Parent=g103.t2
HiC_scaffold_1	gmst	CDS	2379255	2379358	243.507143	+	2	ID=g103.t1.CDS6;Parent=g103.t1
HiC_scaffold_1	gmst	exon	2379255	2379358	243.507143	+	2	ID=g103.t1.exon6;Parent=g103.t1
HiC_scaffold_1	AUGUSTUS	intron	2379359	2380371	1.0	+	.	ID=g103.t2.intron7;Parent=g103.t2
HiC_scaffold_1	gmst	intron	2379359	2380371	243.507143	+	0	ID=g103.t1.intron6;Parent=g103.t1
HiC_scaffold_1	AUGUSTUS	exon	2380372	2380537	.	+	.	ID=g103.t2.exon8;Parent=g103.t2
HiC_scaffold_1	AUGUSTUS	CDS	2380372	2380537	1.0	+	0	ID=g103.t2.CDS8;Parent=g103.t2
HiC_scaffold_1	gmst	CDS	2380372	2380537	243.507143	+	0	ID=g103.t1.CDS7;Parent=g103.t1
HiC_scaffold_1	gmst	exon	2380372	2380537	243.507143	+	0	ID=g103.t1.exon7;Parent=g103.t1
HiC_scaffold_1	AUGUSTUS	intron	2380538	2380807	1.0	+	.	ID=g103.t2.intron8;Parent=g103.t2
HiC_scaffold_1	gmst	intron	2380538	2380807	243.507143	+	0	ID=g103.t1.intron7;Parent=g103.t1
HiC_scaffold_1	AUGUSTUS	exon	2380808	2380916	.	+	.	ID=g103.t2.exon9;Parent=g103.t2
HiC_scaffold_1	AUGUSTUS	CDS	2380808	2380916	1.0	+	2	ID=g103.t2.CDS9;Parent=g103.t2
HiC_scaffold_1	gmst	CDS	2380808	2380916	243.507143	+	2	ID=g103.t1.CDS8;Parent=g103.t1
HiC_scaffold_1	gmst	exon	2380808	2380916	243.507143	+	2	ID=g103.t1.exon8;Parent=g103.t1
HiC_scaffold_1	AUGUSTUS	intron	2380917	2382331	1.0	+	.	ID=g103.t2.intron9;Parent=g103.t2
HiC_scaffold_1	gmst	intron	2380917	2382331	243.507143	+	0	ID=g103.t1.intron8;Parent=g103.t1
HiC_scaffold_1	AUGUSTUS	exon	2382332	2382390	.	+	.	ID=g103.t2.exon10;Parent=g103.t2
HiC_scaffold_1	AUGUSTUS	CDS	2382332	2382390	1.0	+	1	ID=g103.t2.CDS10;Parent=g103.t2
HiC_scaffold_1	gmst	CDS	2382332	2382390	243.507143	+	1	ID=g103.t1.CDS9;Parent=g103.t1
HiC_scaffold_1	gmst	exon	2382332	2382390	243.507143	+	1	ID=g103.t1.exon9;Parent=g103.t1
HiC_scaffold_1	AUGUSTUS	intron	2382391	2382630	1.0	+	.	ID=g103.t2.intron10;Parent=g103.t2
HiC_scaffold_1	gmst	intron	2382391	2382630	243.507143	+	0	ID=g103.t1.intron9;Parent=g103.t1
HiC_scaffold_1	AUGUSTUS	exon	2382631	2382697	.	+	.	ID=g103.t2.exon11;Parent=g103.t2
HiC_scaffold_1	AUGUSTUS	CDS	2382631	2382697	1.0	+	2	ID=g103.t2.CDS11;Parent=g103.t2
HiC_scaffold_1	gmst	CDS	2382631	2382697	243.507143	+	2	ID=g103.t1.CDS10;Parent=g103.t1
HiC_scaffold_1	gmst	exon	2382631	2382697	243.507143	+	2	ID=g103.t1.exon10;Parent=g103.t1
HiC_scaffold_1	AUGUSTUS	intron	2382698	2382923	1.0	+	.	ID=g103.t2.intron11;Parent=g103.t2
HiC_scaffold_1	gmst	intron	2382698	2382923	243.507143	+	0	ID=g103.t1.intron10;Parent=g103.t1
HiC_scaffold_1	AUGUSTUS	exon	2382924	2383080	.	+	.	ID=g103.t2.exon12;Parent=g103.t2
HiC_scaffold_1	AUGUSTUS	CDS	2382924	2383080	1.0	+	1	ID=g103.t2.CDS12;Parent=g103.t2
HiC_scaffold_1	gmst	CDS	2382924	2383080	243.507143	+	1	ID=g103.t1.CDS11;Parent=g103.t1
HiC_scaffold_1	gmst	exon	2382924	2383080	243.507143	+	1	ID=g103.t1.exon11;Parent=g103.t1
HiC_scaffold_1	AUGUSTUS	intron	2383081	2383544	1.0	+	.	ID=g103.t2.intron12;Parent=g103.t2
HiC_scaffold_1	gmst	intron	2383081	2383544	243.507143	+	0	ID=g103.t1.intron11;Parent=g103.t1
HiC_scaffold_1	AUGUSTUS	exon	2383545	2383653	.	+	.	ID=g103.t2.exon13;Parent=g103.t2
HiC_scaffold_1	AUGUSTUS	CDS	2383545	2383653	1.0	+	0	ID=g103.t2.CDS13;Parent=g103.t2
HiC_scaffold_1	gmst	CDS	2383545	2383653	243.507143	+	0	ID=g103.t1.CDS12;Parent=g103.t1
HiC_scaffold_1	gmst	exon	2383545	2383653	243.507143	+	0	ID=g103.t1.exon12;Parent=g103.t1
HiC_scaffold_1	AUGUSTUS	intron	2383654	2383729	1.0	+	.	ID=g103.t2.intron13;Parent=g103.t2
HiC_scaffold_1	gmst	intron	2383654	2383729	243.507143	+	0	ID=g103.t1.intron12;Parent=g103.t1
HiC_scaffold_1	AUGUSTUS	exon	2383730	2383967	.	+	.	ID=g103.t2.exon14;Parent=g103.t2
HiC_scaffold_1	AUGUSTUS	CDS	2383730	2383967	1.0	+	2	ID=g103.t2.CDS14;Parent=g103.t2
HiC_scaffold_1	gmst	CDS	2383730	2383967	243.507143	+	2	ID=g103.t1.CDS13;Parent=g103.t1
HiC_scaffold_1	gmst	exon	2383730	2383967	243.507143	+	2	ID=g103.t1.exon13;Parent=g103.t1
HiC_scaffold_1	AUGUSTUS	intron	2383968	2384082	1.0	+	.	ID=g103.t2.intron14;Parent=g103.t2
HiC_scaffold_1	gmst	intron	2383968	2384082	243.507143	+	0	ID=g103.t1.intron13;Parent=g103.t1
HiC_scaffold_1	AUGUSTUS	exon	2384083	2384294	.	+	.	ID=g103.t2.exon15;Parent=g103.t2
HiC_scaffold_1	AUGUSTUS	CDS	2384083	2384294	1.0	+	1	ID=g103.t2.CDS15;Parent=g103.t2
HiC_scaffold_1	gmst	CDS	2384083	2384294	243.507143	+	1	ID=g103.t1.CDS14;Parent=g103.t1
HiC_scaffold_1	gmst	exon	2384083	2384294	243.507143	+	1	ID=g103.t1.exon14;Parent=g103.t1
HiC_scaffold_1	AUGUSTUS	intron	2384295	2386357	1.0	+	.	ID=g103.t2.intron15;Parent=g103.t2
HiC_scaffold_1	gmst	intron	2384295	2386357	243.507143	+	0	ID=g103.t1.intron14;Parent=g103.t1
HiC_scaffold_1	AUGUSTUS	exon	2386358	2386453	.	+	.	ID=g103.t2.exon16;Parent=g103.t2
HiC_scaffold_1	AUGUSTUS	CDS	2386358	2386453	1.0	+	2	ID=g103.t2.CDS16;Parent=g103.t2
HiC_scaffold_1	gmst	CDS	2386358	2386453	243.507143	+	2	ID=g103.t1.CDS15;Parent=g103.t1
HiC_scaffold_1	gmst	exon	2386358	2386453	243.507143	+	2	ID=g103.t1.exon15;Parent=g103.t1
HiC_scaffold_1	AUGUSTUS	intron	2386454	2389223	1.0	+	.	ID=g103.t2.intron16;Parent=g103.t2
HiC_scaffold_1	gmst	intron	2386454	2389223	243.507143	+	0	ID=g103.t1.intron15;Parent=g103.t1
HiC_scaffold_1	AUGUSTUS	exon	2389224	2389294	.	+	.	ID=g103.t2.exon17;Parent=g103.t2
HiC_scaffold_1	AUGUSTUS	CDS	2389224	2389294	1.0	+	2	ID=g103.t2.CDS17;Parent=g103.t2
HiC_scaffold_1	gmst	CDS	2389224	2389294	243.507143	+	2	ID=g103.t1.CDS16;Parent=g103.t1
HiC_scaffold_1	gmst	exon	2389224	2389294	243.507143	+	2	ID=g103.t1.exon16;Parent=g103.t1
HiC_scaffold_1	AUGUSTUS	intron	2389295	2389573	1.0	+	.	ID=g103.t2.intron17;Parent=g103.t2
HiC_scaffold_1	gmst	intron	2389295	2389573	243.507143	+	0	ID=g103.t1.intron16;Parent=g103.t1
HiC_scaffold_1	AUGUSTUS	exon	2389574	2389784	.	+	.	ID=g103.t2.exon18;Parent=g103.t2
HiC_scaffold_1	AUGUSTUS	CDS	2389574	2389784	1.0	+	0	ID=g103.t2.CDS18;Parent=g103.t2
HiC_scaffold_1	gmst	CDS	2389574	2389784	243.507143	+	0	ID=g103.t1.CDS17;Parent=g103.t1
HiC_scaffold_1	gmst	exon	2389574	2389784	243.507143	+	0	ID=g103.t1.exon17;Parent=g103.t1
HiC_scaffold_1	AUGUSTUS	intron	2389785	2389866	1.0	+	.	ID=g103.t2.intron18;Parent=g103.t2
HiC_scaffold_1	gmst	intron	2389785	2389866	243.507143	+	0	ID=g103.t1.intron17;Parent=g103.t1
HiC_scaffold_1	AUGUSTUS	exon	2389867	2389967	.	+	.	ID=g103.t2.exon19;Parent=g103.t2
HiC_scaffold_1	AUGUSTUS	CDS	2389867	2389967	1.0	+	2	ID=g103.t2.CDS19;Parent=g103.t2
HiC_scaffold_1	gmst	CDS	2389867	2389967	243.507143	+	2	ID=g103.t1.CDS18;Parent=g103.t1
HiC_scaffold_1	gmst	exon	2389867	2389967	243.507143	+	2	ID=g103.t1.exon18;Parent=g103.t1
HiC_scaffold_1	AUGUSTUS	intron	2389968	2390146	1.0	+	.	ID=g103.t2.intron19;Parent=g103.t2
HiC_scaffold_1	gmst	intron	2389968	2390146	243.507143	+	0	ID=g103.t1.intron18;Parent=g103.t1
HiC_scaffold_1	AUGUSTUS	exon	2390147	2390410	.	+	.	ID=g103.t2.exon20;Parent=g103.t2
HiC_scaffold_1	AUGUSTUS	CDS	2390147	2390410	1.0	+	0	ID=g103.t2.CDS20;Parent=g103.t2
HiC_scaffold_1	gmst	CDS	2390147	2390410	243.507143	+	0	ID=g103.t1.CDS19;Parent=g103.t1
HiC_scaffold_1	gmst	exon	2390147	2390410	243.507143	+	0	ID=g103.t1.exon19;Parent=g103.t1
HiC_scaffold_1	AUGUSTUS	intron	2390411	2391199	1.0	+	.	ID=g103.t2.intron20;Parent=g103.t2
HiC_scaffold_1	gmst	intron	2390411	2391199	243.507143	+	0	ID=g103.t1.intron19;Parent=g103.t1
HiC_scaffold_1	AUGUSTUS	exon	2391200	2391246	.	+	.	ID=g103.t2.exon21;Parent=g103.t2
HiC_scaffold_1	AUGUSTUS	CDS	2391200	2391246	1.0	+	0	ID=g103.t2.CDS21;Parent=g103.t2
HiC_scaffold_1	gmst	CDS	2391200	2391246	243.507143	+	0	ID=g103.t1.CDS20;Parent=g103.t1
HiC_scaffold_1	gmst	exon	2391200	2391246	243.507143	+	0	ID=g103.t1.exon20;Parent=g103.t1
HiC_scaffold_1	AUGUSTUS	intron	2391247	2391622	1.0	+	.	ID=g103.t2.intron21;Parent=g103.t2
HiC_scaffold_1	gmst	intron	2391247	2391622	243.507143	+	0	ID=g103.t1.intron20;Parent=g103.t1
HiC_scaffold_1	AUGUSTUS	exon	2391623	2391725	.	+	.	ID=g103.t2.exon22;Parent=g103.t2
HiC_scaffold_1	AUGUSTUS	CDS	2391623	2391725	1.0	+	1	ID=g103.t2.CDS22;Parent=g103.t2
HiC_scaffold_1	gmst	CDS	2391623	2391725	243.507143	+	1	ID=g103.t1.CDS21;Parent=g103.t1
HiC_scaffold_1	gmst	exon	2391623	2391725	243.507143	+	1	ID=g103.t1.exon21;Parent=g103.t1
HiC_scaffold_1	AUGUSTUS	stop_codon	2391723	2391725	.	+	0	ID=g103.t2.stop1;Parent=g103.t2
HiC_scaffold_1	gmst	stop_codon	2391723	2391725	243.507143	+	0	ID=g103.t1.stop1;Parent=g103.t1
HiC_scaffold_1	AUGUSTUS	stop_codon	2392120	2392122	.	-	0	ID=g104.t1.stop1;Parent=g104.t1
HiC_scaffold_1	AUGUSTUS	exon	2392120	2392191	.	-	.	ID=g104.t1.exon1;Parent=g104.t1
HiC_scaffold_1	AUGUSTUS	CDS	2392120	2392191	1.0	-	0	ID=g104.t1.CDS1;Parent=g104.t1
HiC_scaffold_1	AUGUSTUS	gene	2392120	2398701	.	-	.	ID=g104
HiC_scaffold_1	AUGUSTUS	mRNA	2392120	2398701	1.0	-	.	ID=g104.t1;Parent=g104;em_target=9668.ENSMPUP00000004111;em_score=1268.8;em_evalue=0.0;em_tcov=.;em_OGs=KOG3605@1|root,KOG3605@2759|Eukaryota,38F07@33154|Opisthokonta,3BIIN@33208|Metazoa,3D0WS@33213|Bilateria,488R5@7711|Chordata,48X1P@7742|Vertebrata,3JB5C@40674|Mammalia,3EH7Y@33554|Carnivora;em_COG_cat=T;em_desc=Amyloid beta A4 precursor protein-binding family A member 3;em_max_annot_lvl=33208|Metazoa;em_Preferred_name=APBA3;em_PFAMs=PDZ,PID;em_GOs=GO:0001540,GO:0001701,GO:0003674,GO:0004857,GO:0005488,GO:0005515,GO:0005575,GO:0005622,GO:0005623,GO:0005737,GO:0007154,GO:0007267,GO:0007268,GO:0007275,GO:0008150,GO:0009790,GO:0009792,GO:0009987,GO:0010468,GO:0019222,GO:0019899,GO:0023052,GO:0030234,GO:0032501,GO:0032502,GO:0033218,GO:0042277,GO:0043009,GO:0043086,GO:0044092,GO:0044424,GO:0044444,GO:0044464,GO:0048471,GO:0048856,GO:0050789,GO:0050790,GO:0060255,GO:0065007,GO:0065009,GO:0098772,GO:0098916,GO:0099536,GO:0099537;em_KEGG_ko=ko:K04531;em_BRITE=ko00000,ko04131
HiC_scaffold_1	AUGUSTUS	intron	2392192	2392287	1.0	-	.	ID=g104.t1.intron1;Parent=g104.t1
HiC_scaffold_1	AUGUSTUS	exon	2392288	2392428	.	-	.	ID=g104.t1.exon2;Parent=g104.t1
HiC_scaffold_1	AUGUSTUS	CDS	2392288	2392428	1.0	-	0	ID=g104.t1.CDS2;Parent=g104.t1
HiC_scaffold_1	AUGUSTUS	intron	2392429	2392536	1.0	-	.	ID=g104.t1.intron2;Parent=g104.t1
HiC_scaffold_1	AUGUSTUS	exon	2392537	2392656	.	-	.	ID=g104.t1.exon3;Parent=g104.t1
HiC_scaffold_1	AUGUSTUS	CDS	2392537	2392656	1.0	-	0	ID=g104.t1.CDS3;Parent=g104.t1
HiC_scaffold_1	AUGUSTUS	intron	2392657	2393244	1.0	-	.	ID=g104.t1.intron3;Parent=g104.t1
HiC_scaffold_1	AUGUSTUS	exon	2393245	2393457	.	-	.	ID=g104.t1.exon4;Parent=g104.t1
HiC_scaffold_1	AUGUSTUS	CDS	2393245	2393457	1.0	-	0	ID=g104.t1.CDS4;Parent=g104.t1
HiC_scaffold_1	AUGUSTUS	intron	2393458	2393542	1.0	-	.	ID=g104.t1.intron4;Parent=g104.t1
HiC_scaffold_1	AUGUSTUS	exon	2393543	2393719	.	-	.	ID=g104.t1.exon5;Parent=g104.t1
HiC_scaffold_1	AUGUSTUS	CDS	2393543	2393719	1.0	-	0	ID=g104.t1.CDS5;Parent=g104.t1
HiC_scaffold_1	AUGUSTUS	intron	2393720	2394148	1.0	-	.	ID=g104.t1.intron5;Parent=g104.t1
HiC_scaffold_1	AUGUSTUS	exon	2394149	2394310	.	-	.	ID=g104.t1.exon6;Parent=g104.t1
HiC_scaffold_1	AUGUSTUS	CDS	2394149	2394310	1.0	-	0	ID=g104.t1.CDS6;Parent=g104.t1
HiC_scaffold_1	AUGUSTUS	intron	2394311	2394393	1.0	-	.	ID=g104.t1.intron6;Parent=g104.t1
HiC_scaffold_1	AUGUSTUS	exon	2394394	2394480	.	-	.	ID=g104.t1.exon7;Parent=g104.t1
HiC_scaffold_1	AUGUSTUS	CDS	2394394	2394480	1.0	-	0	ID=g104.t1.CDS7;Parent=g104.t1
HiC_scaffold_1	AUGUSTUS	intron	2394481	2394633	1.0	-	.	ID=g104.t1.intron7;Parent=g104.t1
HiC_scaffold_1	AUGUSTUS	exon	2394634	2394779	.	-	.	ID=g104.t1.exon8;Parent=g104.t1
HiC_scaffold_1	AUGUSTUS	CDS	2394634	2394779	1.0	-	2	ID=g104.t1.CDS8;Parent=g104.t1
HiC_scaffold_1	AUGUSTUS	intron	2394780	2397997	1.0	-	.	ID=g104.t1.intron8;Parent=g104.t1
HiC_scaffold_1	AUGUSTUS	exon	2397998	2398037	.	-	.	ID=g104.t1.exon9;Parent=g104.t1
HiC_scaffold_1	AUGUSTUS	CDS	2397998	2398037	1.0	-	0	ID=g104.t1.CDS9;Parent=g104.t1
HiC_scaffold_1	AUGUSTUS	intron	2398038	2398125	1.0	-	.	ID=g104.t1.intron9;Parent=g104.t1
HiC_scaffold_1	AUGUSTUS	exon	2398126	2398701	.	-	.	ID=g104.t1.exon10;Parent=g104.t1
HiC_scaffold_1	AUGUSTUS	CDS	2398126	2398701	1.0	-	0	ID=g104.t1.CDS10;Parent=g104.t1
HiC_scaffold_1	AUGUSTUS	start_codon	2398699	2398701	.	-	0	ID=g104.t1.start1;Parent=g104.t1
HiC_scaffold_1	AUGUSTUS	start_codon	2400281	2400283	.	+	0	ID=g105.t1.start1;Parent=g105.t1
HiC_scaffold_1	AUGUSTUS	exon	2400281	2400398	.	+	.	ID=g105.t1.exon1;Parent=g105.t1
HiC_scaffold_1	AUGUSTUS	CDS	2400281	2400398	1.0	+	0	ID=g105.t1.CDS1;Parent=g105.t1
HiC_scaffold_1	AUGUSTUS	gene	2400281	2401995	.	+	.	ID=g105
HiC_scaffold_1	AUGUSTUS	mRNA	2400281	2401995	1.0	+	.	ID=g105.t1;Parent=g105;em_target=9707.XP_004395399.1;em_score=315.5;em_evalue=3.7e-98;em_tcov=.;em_OGs=KOG3435@1|root,KOG3435@2759|Eukaryota,3A8DC@33154|Opisthokonta,3BUGP@33208|Metazoa,3D6IP@33213|Bilateria,48QH1@7711|Chordata,49M32@7742|Vertebrata,3JNBG@40674|Mammalia,3EV2V@33554|Carnivora;em_COG_cat=J;em_desc=ribosomal protein L54;em_max_annot_lvl=33208|Metazoa;em_Preferred_name=MRPL54;em_KEGG_ko=ko:K17435;em_BRITE=br01610,ko00000,ko03011;em_PFAMs=Ribosomal_L37;em_GOs=GO:0000313,GO:0000315,GO:0003674,GO:0003735,GO:0005198,GO:0005575,GO:0005622,GO:0005623,GO:0005737,GO:0005739,GO:0005740,GO:0005743,GO:0005759,GO:0005761,GO:0005762,GO:0005840,GO:0006412,GO:0006414,GO:0006415,GO:0006518,GO:0006807,GO:0008150,GO:0008152,GO:0009058,GO:0009059,GO:0009987,GO:0010467,GO:0015934,GO:0016020,GO:0016043,GO:0019538,GO:0019866,GO:0022411,GO:0031090,GO:0031966,GO:0031967,GO:0031974,GO:0031975,GO:0032543,GO:0032984,GO:0032991,GO:0034641,GO:0034645,GO:0043043,GO:0043170,GO:0043226,GO:0043227,GO:0043228,GO:0043229,GO:0043231,GO:0043232,GO:0043233,GO:0043603,GO:0043604,GO:0043624,GO:0043933,GO:0044237,GO:0044238,GO:0044249,GO:0044260,GO:0044267,GO:0044271,GO:0044391,GO:0044422,GO:0044424,GO:0044429,GO:0044444,GO:0044446,GO:0044464,GO:0070013,GO:0070125,GO:0070126,GO:0071704,GO:0071840,GO:0098798,GO:0140053,GO:1901564,GO:1901566,GO:1901576,GO:1990904
HiC_scaffold_1	AUGUSTUS	intron	2400399	2401030	1.0	+	.	ID=g105.t1.intron1;Parent=g105.t1
HiC_scaffold_1	AUGUSTUS	exon	2401031	2401196	.	+	.	ID=g105.t1.exon2;Parent=g105.t1
HiC_scaffold_1	AUGUSTUS	CDS	2401031	2401196	1.0	+	2	ID=g105.t1.CDS2;Parent=g105.t1
HiC_scaffold_1	AUGUSTUS	intron	2401197	2401862	1.0	+	.	ID=g105.t1.intron2;Parent=g105.t1
HiC_scaffold_1	AUGUSTUS	exon	2401863	2401995	.	+	.	ID=g105.t1.exon3;Parent=g105.t1
HiC_scaffold_1	AUGUSTUS	CDS	2401863	2401995	1.0	+	1	ID=g105.t1.CDS3;Parent=g105.t1
HiC_scaffold_1	AUGUSTUS	stop_codon	2401993	2401995	.	+	0	ID=g105.t1.stop1;Parent=g105.t1
HiC_scaffold_1	AUGUSTUS	stop_codon	2404326	2404328	.	-	0	ID=g106.t1.stop1;Parent=g106.t1
HiC_scaffold_1	AUGUSTUS	exon	2404326	2404664	.	-	.	ID=g106.t1.exon1;Parent=g106.t1
HiC_scaffold_1	AUGUSTUS	CDS	2404326	2404664	1.0	-	0	ID=g106.t1.CDS1;Parent=g106.t1
HiC_scaffold_1	AUGUSTUS	gene	2404326	2405601	.	-	.	ID=g106
HiC_scaffold_1	AUGUSTUS	mRNA	2404326	2405601	1.0	-	.	ID=g106.t1;Parent=g106;em_target=9707.XP_004395398.1;em_score=394.6;em_evalue=2.2e-121;em_tcov=.;em_OGs=KOG0490@1|root,KOG0490@2759|Eukaryota,39VZM@33154|Opisthokonta,3BH8V@33208|Metazoa,3CVE3@33213|Bilateria,48CDW@7711|Chordata,48YH6@7742|Vertebrata,3J36R@40674|Mammalia,3ERA8@33554|Carnivora;em_COG_cat=K;em_desc=Retina and anterior neural fold homeobox;em_max_annot_lvl=33208|Metazoa;em_Preferred_name=RAX2;em_KEGG_ko=ko:K09332,ko:K09333;em_BRITE=ko00000,ko03000;em_PFAMs=Homeobox;em_GOs=GO:0000976,GO:0000977,GO:0000978,GO:0000981,GO:0000982,GO:0000987,GO:0001012,GO:0001067,GO:0001077,GO:0001228,GO:0003674,GO:0003676,GO:0003677,GO:0003690,GO:0003700,GO:0005488,GO:0006139,GO:0006351,GO:0006355,GO:0006357,GO:0006366,GO:0006725,GO:0006807,GO:0008150,GO:0008152,GO:0009058,GO:0009059,GO:0009889,GO:0009891,GO:0009893,GO:0009987,GO:0010467,GO:0010468,GO:0010556,GO:0010557,GO:0010604,GO:0010628,GO:0016070,GO:0018130,GO:0019219,GO:0019222,GO:0019438,GO:0031323,GO:0031325,GO:0031326,GO:0031328,GO:0032774,GO:0034641,GO:0034645,GO:0034654,GO:0043170,GO:0043565,GO:0044212,GO:0044237,GO:0044238,GO:0044249,GO:0044260,GO:0044271,GO:0045893,GO:0045935,GO:0045944,GO:0046483,GO:0048518,GO:0048522,GO:0050789,GO:0050794,GO:0051171,GO:0051173,GO:0051252,GO:0051254,GO:0060255,GO:0065007,GO:0071704,GO:0080090,GO:0090304,GO:0097159,GO:0097659,GO:0140110,GO:1901360,GO:1901362,GO:1901363,GO:1901576,GO:1902680,GO:1903506,GO:1903508,GO:1990837,GO:2000112,GO:2001141
HiC_scaffold_1	AUGUSTUS	intron	2404665	2405385	1.0	-	.	ID=g106.t1.intron1;Parent=g106.t1
HiC_scaffold_1	AUGUSTUS	exon	2405386	2405601	.	-	.	ID=g106.t1.exon2;Parent=g106.t1
HiC_scaffold_1	AUGUSTUS	CDS	2405386	2405601	1.0	-	0	ID=g106.t1.CDS2;Parent=g106.t1
HiC_scaffold_1	AUGUSTUS	start_codon	2405599	2405601	.	-	0	ID=g106.t1.start1;Parent=g106.t1
HiC_scaffold_1	AUGUSTUS	stop_codon	2409229	2409231	.	-	0	ID=g107.t1.stop1;Parent=g107.t1
HiC_scaffold_1	AUGUSTUS	stop_codon	2409229	2409231	.	-	0	ID=g107.t2.stop1;Parent=g107.t2
HiC_scaffold_1	AUGUSTUS	exon	2409229	2409468	.	-	.	ID=g107.t1.exon1;Parent=g107.t1
HiC_scaffold_1	AUGUSTUS	exon	2409229	2409468	.	-	.	ID=g107.t2.exon1;Parent=g107.t2
HiC_scaffold_1	AUGUSTUS	CDS	2409229	2409468	1.0	-	0	ID=g107.t1.CDS1;Parent=g107.t1
HiC_scaffold_1	AUGUSTUS	CDS	2409229	2409468	1.0	-	0	ID=g107.t2.CDS1;Parent=g107.t2
HiC_scaffold_1	AUGUSTUS	mRNA	2409229	2414682	1.0	-	.	ID=g107.t1;Parent=g107;em_target=9713.XP_006751041.1;em_score=1112.5;em_evalue=0.0;em_tcov=.;em_OGs=COG0515@1|root,KOG0197@2759|Eukaryota,39R08@33154|Opisthokonta,3BCVU@33208|Metazoa,3CSQR@33213|Bilateria,485DS@7711|Chordata,48YAE@7742|Vertebrata,3J4N4@40674|Mammalia,3ESRF@33554|Carnivora;em_COG_cat=T;em_desc=Megakaryocyte-associated tyrosine kinase;em_max_annot_lvl=33208|Metazoa;em_Preferred_name=MATK;em_EC=2.7.10.2;em_KEGG_ko=ko:K05728,ko:K08888;em_KEGG_Pathway=ko04722,ko05120,map04722,map05120;em_BRITE=ko00000,ko00001,ko01000,ko01001,ko04147;em_PFAMs=Pkinase_Tyr,SH2,SH3_1;em_GOs=GO:0000003,GO:0001894,GO:0002119,GO:0002164,GO:0002376,GO:0003006,GO:0003674,GO:0003824,GO:0004672,GO:0004713,GO:0004715,GO:0005102,GO:0005488,GO:0005515,GO:0005575,GO:0005622,GO:0005623,GO:0005737,GO:0005829,GO:0005886,GO:0005911,GO:0006464,GO:0006468,GO:0006793,GO:0006796,GO:0006807,GO:0006928,GO:0006950,GO:0006952,GO:0006955,GO:0007154,GO:0007163,GO:0007165,GO:0007166,GO:0007167,GO:0007169,GO:0007275,GO:0007276,GO:0007281,GO:0007292,GO:0007293,GO:0007498,GO:0007610,GO:0007631,GO:0008150,GO:0008152,GO:0008283,GO:0008284,GO:0008285,GO:0009653,GO:0009790,GO:0009791,GO:0009792,GO:0009888,GO:0009898,GO:0009966,GO:0009967,GO:0009987,GO:0010646,GO:0010647,GO:0010669,GO:0010941,GO:0010942,GO:0016020,GO:0016043,GO:0016301,GO:0016310,GO:0016477,GO:0016740,GO:0016772,GO:0016773,GO:0018108,GO:0018193,GO:0018212,GO:0019538,GO:0019897,GO:0019898,GO:0019953,GO:0022412,GO:0022414,GO:0023051,GO:0023052,GO:0023056,GO:0030054,GO:0030154,GO:0030536,GO:0030537,GO:0031234,GO:0032501,GO:0032502,GO:0032504,GO:0034330,GO:0034331,GO:0034332,GO:0034334,GO:0035088,GO:0035330,GO:0035332,GO:0036211,GO:0038083,GO:0038127,GO:0038128,GO:0040008,GO:0040011,GO:0042127,GO:0042592,GO:0042692,GO:0042755,GO:0043050,GO:0043067,GO:0043068,GO:0043170,GO:0043412,GO:0043954,GO:0044237,GO:0044238,GO:0044260,GO:0044267,GO:0044424,GO:0044425,GO:0044444,GO:0044459,GO:0044464,GO:0044703,GO:0045087,GO:0045197,GO:0045216,GO:0045926,GO:0046777,GO:0048167,GO:0048468,GO:0048477,GO:0048518,GO:0048519,GO:0048522,GO:0048523,GO:0048583,GO:0048584,GO:0048609,GO:0048646,GO:0048747,GO:0048856,GO:0048869,GO:0048870,GO:0048871,GO:0050789,GO:0050794,GO:0050804,GO:0050896,GO:0051146,GO:0051179,GO:0051674,GO:0051704,GO:0051716,GO:0055001,GO:0055002,GO:0060249,GO:0061061,GO:0061245,GO:0065007,GO:0065008,GO:0071704,GO:0071840,GO:0071944,GO:0098552,GO:0098562,GO:0099177,GO:0140096,GO:1901564,GO:1902531,GO:1902533
HiC_scaffold_1	AUGUSTUS	gene	2409229	2415258	.	-	.	ID=g107
HiC_scaffold_1	AUGUSTUS	mRNA	2409229	2415258	0.99	-	.	ID=g107.t2;Parent=g107;em_target=9713.XP_006751041.1;em_score=1104.1;em_evalue=0.0;em_tcov=.;em_OGs=COG0515@1|root,KOG0197@2759|Eukaryota,39R08@33154|Opisthokonta,3BCVU@33208|Metazoa,3CSQR@33213|Bilateria,485DS@7711|Chordata,48YAE@7742|Vertebrata,3J4N4@40674|Mammalia,3ESRF@33554|Carnivora;em_COG_cat=T;em_desc=Megakaryocyte-associated tyrosine kinase;em_max_annot_lvl=33208|Metazoa;em_Preferred_name=MATK;em_EC=2.7.10.2;em_KEGG_ko=ko:K05728,ko:K08888;em_KEGG_Pathway=ko04722,ko05120,map04722,map05120;em_BRITE=ko00000,ko00001,ko01000,ko01001,ko04147;em_PFAMs=Pkinase_Tyr,SH2,SH3_1;em_GOs=GO:0000003,GO:0001894,GO:0002119,GO:0002164,GO:0002376,GO:0003006,GO:0003674,GO:0003824,GO:0004672,GO:0004713,GO:0004715,GO:0005102,GO:0005488,GO:0005515,GO:0005575,GO:0005622,GO:0005623,GO:0005737,GO:0005829,GO:0005886,GO:0005911,GO:0006464,GO:0006468,GO:0006793,GO:0006796,GO:0006807,GO:0006928,GO:0006950,GO:0006952,GO:0006955,GO:0007154,GO:0007163,GO:0007165,GO:0007166,GO:0007167,GO:0007169,GO:0007275,GO:0007276,GO:0007281,GO:0007292,GO:0007293,GO:0007498,GO:0007610,GO:0007631,GO:0008150,GO:0008152,GO:0008283,GO:0008284,GO:0008285,GO:0009653,GO:0009790,GO:0009791,GO:0009792,GO:0009888,GO:0009898,GO:0009966,GO:0009967,GO:0009987,GO:0010646,GO:0010647,GO:0010669,GO:0010941,GO:0010942,GO:0016020,GO:0016043,GO:0016301,GO:0016310,GO:0016477,GO:0016740,GO:0016772,GO:0016773,GO:0018108,GO:0018193,GO:0018212,GO:0019538,GO:0019897,GO:0019898,GO:0019953,GO:0022412,GO:0022414,GO:0023051,GO:0023052,GO:0023056,GO:0030054,GO:0030154,GO:0030536,GO:0030537,GO:0031234,GO:0032501,GO:0032502,GO:0032504,GO:0034330,GO:0034331,GO:0034332,GO:0034334,GO:0035088,GO:0035330,GO:0035332,GO:0036211,GO:0038083,GO:0038127,GO:0038128,GO:0040008,GO:0040011,GO:0042127,GO:0042592,GO:0042692,GO:0042755,GO:0043050,GO:0043067,GO:0043068,GO:0043170,GO:0043412,GO:0043954,GO:0044237,GO:0044238,GO:0044260,GO:0044267,GO:0044424,GO:0044425,GO:0044444,GO:0044459,GO:0044464,GO:0044703,GO:0045087,GO:0045197,GO:0045216,GO:0045926,GO:0046777,GO:0048167,GO:0048468,GO:0048477,GO:0048518,GO:0048519,GO:0048522,GO:0048523,GO:0048583,GO:0048584,GO:0048609,GO:0048646,GO:0048747,GO:0048856,GO:0048869,GO:0048870,GO:0048871,GO:0050789,GO:0050794,GO:0050804,GO:0050896,GO:0051146,GO:0051179,GO:0051674,GO:0051704,GO:0051716,GO:0055001,GO:0055002,GO:0060249,GO:0061061,GO:0061245,GO:0065007,GO:0065008,GO:0071704,GO:0071840,GO:0071944,GO:0098552,GO:0098562,GO:0099177,GO:0140096,GO:1901564,GO:1902531,GO:1902533
HiC_scaffold_1	AUGUSTUS	intron	2409469	2409561	1.0	-	.	ID=g107.t1.intron1;Parent=g107.t1
HiC_scaffold_1	AUGUSTUS	intron	2409469	2409561	1.0	-	.	ID=g107.t2.intron1;Parent=g107.t2
HiC_scaffold_1	AUGUSTUS	exon	2409562	2409648	.	-	.	ID=g107.t1.exon2;Parent=g107.t1
HiC_scaffold_1	AUGUSTUS	exon	2409562	2409648	.	-	.	ID=g107.t2.exon2;Parent=g107.t2
HiC_scaffold_1	AUGUSTUS	CDS	2409562	2409648	1.0	-	0	ID=g107.t1.CDS2;Parent=g107.t1
HiC_scaffold_1	AUGUSTUS	CDS	2409562	2409648	1.0	-	0	ID=g107.t2.CDS2;Parent=g107.t2
HiC_scaffold_1	AUGUSTUS	intron	2409649	2410027	1.0	-	.	ID=g107.t1.intron2;Parent=g107.t1
HiC_scaffold_1	AUGUSTUS	intron	2409649	2410027	1.0	-	.	ID=g107.t2.intron2;Parent=g107.t2
HiC_scaffold_1	AUGUSTUS	exon	2410028	2410223	.	-	.	ID=g107.t1.exon3;Parent=g107.t1
HiC_scaffold_1	AUGUSTUS	exon	2410028	2410223	.	-	.	ID=g107.t2.exon3;Parent=g107.t2
HiC_scaffold_1	AUGUSTUS	CDS	2410028	2410223	1.0	-	1	ID=g107.t1.CDS3;Parent=g107.t1
HiC_scaffold_1	AUGUSTUS	CDS	2410028	2410223	1.0	-	1	ID=g107.t2.CDS3;Parent=g107.t2
HiC_scaffold_1	AUGUSTUS	intron	2410224	2410326	1.0	-	.	ID=g107.t1.intron3;Parent=g107.t1
HiC_scaffold_1	AUGUSTUS	intron	2410224	2410326	1.0	-	.	ID=g107.t2.intron3;Parent=g107.t2
HiC_scaffold_1	AUGUSTUS	exon	2410327	2410400	.	-	.	ID=g107.t1.exon4;Parent=g107.t1
HiC_scaffold_1	AUGUSTUS	exon	2410327	2410400	.	-	.	ID=g107.t2.exon4;Parent=g107.t2
HiC_scaffold_1	AUGUSTUS	CDS	2410327	2410400	1.0	-	0	ID=g107.t1.CDS4;Parent=g107.t1
HiC_scaffold_1	AUGUSTUS	CDS	2410327	2410400	1.0	-	0	ID=g107.t2.CDS4;Parent=g107.t2
HiC_scaffold_1	AUGUSTUS	intron	2410401	2410488	1.0	-	.	ID=g107.t1.intron4;Parent=g107.t1
HiC_scaffold_1	AUGUSTUS	intron	2410401	2410488	1.0	-	.	ID=g107.t2.intron4;Parent=g107.t2
HiC_scaffold_1	AUGUSTUS	exon	2410489	2410573	.	-	.	ID=g107.t1.exon5;Parent=g107.t1
HiC_scaffold_1	AUGUSTUS	exon	2410489	2410573	.	-	.	ID=g107.t2.exon5;Parent=g107.t2
HiC_scaffold_1	AUGUSTUS	CDS	2410489	2410573	1.0	-	1	ID=g107.t1.CDS5;Parent=g107.t1
HiC_scaffold_1	AUGUSTUS	CDS	2410489	2410573	1.0	-	1	ID=g107.t2.CDS5;Parent=g107.t2
HiC_scaffold_1	AUGUSTUS	intron	2410574	2410665	1.0	-	.	ID=g107.t1.intron5;Parent=g107.t1
HiC_scaffold_1	AUGUSTUS	intron	2410574	2410665	1.0	-	.	ID=g107.t2.intron5;Parent=g107.t2
HiC_scaffold_1	AUGUSTUS	exon	2410666	2410765	.	-	.	ID=g107.t1.exon6;Parent=g107.t1
HiC_scaffold_1	AUGUSTUS	exon	2410666	2410765	.	-	.	ID=g107.t2.exon6;Parent=g107.t2
HiC_scaffold_1	AUGUSTUS	CDS	2410666	2410765	1.0	-	2	ID=g107.t1.CDS6;Parent=g107.t1
HiC_scaffold_1	AUGUSTUS	CDS	2410666	2410765	1.0	-	2	ID=g107.t2.CDS6;Parent=g107.t2
HiC_scaffold_1	AUGUSTUS	intron	2410766	2411490	1.0	-	.	ID=g107.t1.intron6;Parent=g107.t1
HiC_scaffold_1	AUGUSTUS	intron	2410766	2411490	1.0	-	.	ID=g107.t2.intron6;Parent=g107.t2
HiC_scaffold_1	AUGUSTUS	exon	2411491	2411556	.	-	.	ID=g107.t1.exon7;Parent=g107.t1
HiC_scaffold_1	AUGUSTUS	exon	2411491	2411556	.	-	.	ID=g107.t2.exon7;Parent=g107.t2
HiC_scaffold_1	AUGUSTUS	CDS	2411491	2411556	1.0	-	2	ID=g107.t1.CDS7;Parent=g107.t1
HiC_scaffold_1	AUGUSTUS	CDS	2411491	2411556	1.0	-	2	ID=g107.t2.CDS7;Parent=g107.t2
HiC_scaffold_1	AUGUSTUS	intron	2411557	2412791	1.0	-	.	ID=g107.t1.intron7;Parent=g107.t1
HiC_scaffold_1	AUGUSTUS	intron	2411557	2412791	1.0	-	.	ID=g107.t2.intron7;Parent=g107.t2
HiC_scaffold_1	AUGUSTUS	exon	2412792	2412885	.	-	.	ID=g107.t1.exon8;Parent=g107.t1
HiC_scaffold_1	AUGUSTUS	exon	2412792	2412885	.	-	.	ID=g107.t2.exon8;Parent=g107.t2
HiC_scaffold_1	AUGUSTUS	CDS	2412792	2412885	1.0	-	0	ID=g107.t1.CDS8;Parent=g107.t1
HiC_scaffold_1	AUGUSTUS	CDS	2412792	2412885	1.0	-	0	ID=g107.t2.CDS8;Parent=g107.t2
HiC_scaffold_1	AUGUSTUS	intron	2412886	2413419	1.0	-	.	ID=g107.t1.intron8;Parent=g107.t1
HiC_scaffold_1	AUGUSTUS	intron	2412886	2413419	1.0	-	.	ID=g107.t2.intron8;Parent=g107.t2
HiC_scaffold_1	AUGUSTUS	exon	2413420	2413639	.	-	.	ID=g107.t1.exon9;Parent=g107.t1
HiC_scaffold_1	AUGUSTUS	exon	2413420	2413639	.	-	.	ID=g107.t2.exon9;Parent=g107.t2
HiC_scaffold_1	AUGUSTUS	CDS	2413420	2413639	1.0	-	1	ID=g107.t1.CDS9;Parent=g107.t1
HiC_scaffold_1	AUGUSTUS	CDS	2413420	2413639	1.0	-	1	ID=g107.t2.CDS9;Parent=g107.t2
HiC_scaffold_1	AUGUSTUS	intron	2413640	2413743	1.0	-	.	ID=g107.t1.intron9;Parent=g107.t1
HiC_scaffold_1	AUGUSTUS	intron	2413640	2413743	1.0	-	.	ID=g107.t2.intron9;Parent=g107.t2
HiC_scaffold_1	AUGUSTUS	exon	2413744	2413859	.	-	.	ID=g107.t1.exon10;Parent=g107.t1
HiC_scaffold_1	AUGUSTUS	exon	2413744	2413859	.	-	.	ID=g107.t2.exon10;Parent=g107.t2
HiC_scaffold_1	AUGUSTUS	CDS	2413744	2413859	1.0	-	0	ID=g107.t1.CDS10;Parent=g107.t1
HiC_scaffold_1	AUGUSTUS	CDS	2413744	2413859	1.0	-	0	ID=g107.t2.CDS10;Parent=g107.t2
HiC_scaffold_1	AUGUSTUS	intron	2413860	2413963	1.0	-	.	ID=g107.t1.intron10;Parent=g107.t1
HiC_scaffold_1	AUGUSTUS	intron	2413860	2413963	1.0	-	.	ID=g107.t2.intron10;Parent=g107.t2
HiC_scaffold_1	AUGUSTUS	exon	2413964	2414077	.	-	.	ID=g107.t1.exon11;Parent=g107.t1
HiC_scaffold_1	AUGUSTUS	exon	2413964	2414077	.	-	.	ID=g107.t2.exon11;Parent=g107.t2
HiC_scaffold_1	AUGUSTUS	CDS	2413964	2414077	1.0	-	0	ID=g107.t1.CDS11;Parent=g107.t1
HiC_scaffold_1	AUGUSTUS	CDS	2413964	2414077	1.0	-	0	ID=g107.t2.CDS11;Parent=g107.t2
HiC_scaffold_1	AUGUSTUS	intron	2414078	2414416	1.0	-	.	ID=g107.t1.intron11;Parent=g107.t1
HiC_scaffold_1	AUGUSTUS	intron	2414078	2414416	1.0	-	.	ID=g107.t2.intron11;Parent=g107.t2
HiC_scaffold_1	AUGUSTUS	exon	2414417	2414476	.	-	.	ID=g107.t1.exon12;Parent=g107.t1
HiC_scaffold_1	AUGUSTUS	exon	2414417	2414476	.	-	.	ID=g107.t2.exon12;Parent=g107.t2
HiC_scaffold_1	AUGUSTUS	CDS	2414417	2414476	1.0	-	0	ID=g107.t1.CDS12;Parent=g107.t1
HiC_scaffold_1	AUGUSTUS	CDS	2414417	2414476	1.0	-	0	ID=g107.t2.CDS12;Parent=g107.t2
HiC_scaffold_1	AUGUSTUS	intron	2414477	2414652	1.0	-	.	ID=g107.t1.intron12;Parent=g107.t1
HiC_scaffold_1	AUGUSTUS	intron	2414477	2415216	0.99	-	.	ID=g107.t2.intron12;Parent=g107.t2
HiC_scaffold_1	AUGUSTUS	exon	2414653	2414682	.	-	.	ID=g107.t1.exon13;Parent=g107.t1
HiC_scaffold_1	AUGUSTUS	CDS	2414653	2414682	1.0	-	0	ID=g107.t1.CDS13;Parent=g107.t1
HiC_scaffold_1	AUGUSTUS	start_codon	2414680	2414682	.	-	0	ID=g107.t1.start1;Parent=g107.t1
HiC_scaffold_1	AUGUSTUS	exon	2415217	2415258	.	-	.	ID=g107.t2.exon13;Parent=g107.t2
HiC_scaffold_1	AUGUSTUS	CDS	2415217	2415258	0.99	-	0	ID=g107.t2.CDS13;Parent=g107.t2
HiC_scaffold_1	AUGUSTUS	start_codon	2415256	2415258	.	-	0	ID=g107.t2.start1;Parent=g107.t2
HiC_scaffold_1	AUGUSTUS	stop_codon	2429171	2429173	.	-	0	ID=g108.t1.stop1;Parent=g108.t1
HiC_scaffold_1	AUGUSTUS	stop_codon	2429171	2429173	.	-	0	ID=g108.t2.stop1;Parent=g108.t2
HiC_scaffold_1	AUGUSTUS	exon	2429171	2429350	.	-	.	ID=g108.t1.exon1;Parent=g108.t1
HiC_scaffold_1	AUGUSTUS	exon	2429171	2429350	.	-	.	ID=g108.t2.exon1;Parent=g108.t2
HiC_scaffold_1	AUGUSTUS	CDS	2429171	2429350	1.0	-	0	ID=g108.t1.CDS1;Parent=g108.t1
HiC_scaffold_1	AUGUSTUS	CDS	2429171	2429350	1.0	-	0	ID=g108.t2.CDS1;Parent=g108.t2
HiC_scaffold_1	AUGUSTUS	gene	2429171	2465621	.	-	.	ID=g108
HiC_scaffold_1	AUGUSTUS	mRNA	2429171	2465621	0.9	-	.	ID=g108.t1;Parent=g108;em_target=9707.XP_004395533.1;em_score=1579.0;em_evalue=0.0;em_tcov=.;em_OGs=KOG3792@1|root,KOG3792@2759|Eukaryota,39VRN@33154|Opisthokonta,3BIF4@33208|Metazoa,3D66S@33213|Bilateria,48R2V@7711|Chordata,49MNX@7742|Vertebrata,3J6A6@40674|Mammalia,3EUPS@33554|Carnivora;em_COG_cat=A;em_desc=Zinc finger RNA-binding protein;em_max_annot_lvl=33208|Metazoa;em_Preferred_name=ZFR2;em_PFAMs=DZF,zf-met;em_GOs=;em_EC=2.7.10.2;em_KEGG_ko=ko:K08888;em_KEGG_Pathway=ko04722,map04722;em_BRITE=ko00000,ko00001,ko01000,ko01001
HiC_scaffold_1	AUGUSTUS	mRNA	2429171	2465621	1.0	-	.	ID=g108.t2;Parent=g108;em_target=9707.XP_004395533.1;em_score=1631.5;em_evalue=0.0;em_tcov=.;em_OGs=KOG3792@1|root,KOG3792@2759|Eukaryota,39VRN@33154|Opisthokonta,3BIF4@33208|Metazoa,3D66S@33213|Bilateria,48R2V@7711|Chordata,49MNX@7742|Vertebrata,3J6A6@40674|Mammalia,3EUPS@33554|Carnivora;em_COG_cat=A;em_desc=Zinc finger RNA-binding protein;em_max_annot_lvl=33208|Metazoa;em_Preferred_name=ZFR2;em_PFAMs=DZF,zf-met;em_GOs=;em_EC=2.7.10.2;em_KEGG_ko=ko:K08888;em_KEGG_Pathway=ko04722,map04722;em_BRITE=ko00000,ko00001,ko01000,ko01001
HiC_scaffold_1	AUGUSTUS	intron	2429351	2429959	1.0	-	.	ID=g108.t1.intron1;Parent=g108.t1
HiC_scaffold_1	AUGUSTUS	intron	2429351	2429959	1.0	-	.	ID=g108.t2.intron1;Parent=g108.t2
HiC_scaffold_1	AUGUSTUS	exon	2429960	2430057	.	-	.	ID=g108.t1.exon2;Parent=g108.t1
HiC_scaffold_1	AUGUSTUS	exon	2429960	2430057	.	-	.	ID=g108.t2.exon2;Parent=g108.t2
HiC_scaffold_1	AUGUSTUS	CDS	2429960	2430057	1.0	-	2	ID=g108.t1.CDS2;Parent=g108.t1
HiC_scaffold_1	AUGUSTUS	CDS	2429960	2430057	1.0	-	2	ID=g108.t2.CDS2;Parent=g108.t2
HiC_scaffold_1	AUGUSTUS	intron	2430058	2430589	1.0	-	.	ID=g108.t1.intron2;Parent=g108.t1
HiC_scaffold_1	AUGUSTUS	intron	2430058	2430589	1.0	-	.	ID=g108.t2.intron2;Parent=g108.t2
HiC_scaffold_1	AUGUSTUS	exon	2430590	2430701	.	-	.	ID=g108.t1.exon3;Parent=g108.t1
HiC_scaffold_1	AUGUSTUS	exon	2430590	2430701	.	-	.	ID=g108.t2.exon3;Parent=g108.t2
HiC_scaffold_1	AUGUSTUS	CDS	2430590	2430701	1.0	-	0	ID=g108.t1.CDS3;Parent=g108.t1
HiC_scaffold_1	AUGUSTUS	CDS	2430590	2430701	1.0	-	0	ID=g108.t2.CDS3;Parent=g108.t2
HiC_scaffold_1	AUGUSTUS	intron	2430702	2431350	1.0	-	.	ID=g108.t1.intron3;Parent=g108.t1
HiC_scaffold_1	AUGUSTUS	intron	2430702	2431350	1.0	-	.	ID=g108.t2.intron3;Parent=g108.t2
HiC_scaffold_1	AUGUSTUS	exon	2431351	2431446	.	-	.	ID=g108.t1.exon4;Parent=g108.t1
HiC_scaffold_1	AUGUSTUS	exon	2431351	2431446	.	-	.	ID=g108.t2.exon4;Parent=g108.t2
HiC_scaffold_1	AUGUSTUS	CDS	2431351	2431446	1.0	-	0	ID=g108.t1.CDS4;Parent=g108.t1
HiC_scaffold_1	AUGUSTUS	CDS	2431351	2431446	1.0	-	0	ID=g108.t2.CDS4;Parent=g108.t2
HiC_scaffold_1	AUGUSTUS	intron	2431447	2431897	1.0	-	.	ID=g108.t1.intron4;Parent=g108.t1
HiC_scaffold_1	AUGUSTUS	intron	2431447	2431897	1.0	-	.	ID=g108.t2.intron4;Parent=g108.t2
HiC_scaffold_1	AUGUSTUS	exon	2431898	2431995	.	-	.	ID=g108.t1.exon5;Parent=g108.t1
HiC_scaffold_1	AUGUSTUS	exon	2431898	2431995	.	-	.	ID=g108.t2.exon5;Parent=g108.t2
HiC_scaffold_1	AUGUSTUS	CDS	2431898	2431995	1.0	-	2	ID=g108.t1.CDS5;Parent=g108.t1
HiC_scaffold_1	AUGUSTUS	CDS	2431898	2431995	1.0	-	2	ID=g108.t2.CDS5;Parent=g108.t2
HiC_scaffold_1	AUGUSTUS	intron	2431996	2432874	1.0	-	.	ID=g108.t1.intron5;Parent=g108.t1
HiC_scaffold_1	AUGUSTUS	intron	2431996	2432874	1.0	-	.	ID=g108.t2.intron5;Parent=g108.t2
HiC_scaffold_1	AUGUSTUS	exon	2432875	2433013	.	-	.	ID=g108.t1.exon6;Parent=g108.t1
HiC_scaffold_1	AUGUSTUS	exon	2432875	2433013	.	-	.	ID=g108.t2.exon6;Parent=g108.t2
HiC_scaffold_1	AUGUSTUS	CDS	2432875	2433013	1.0	-	0	ID=g108.t1.CDS6;Parent=g108.t1
HiC_scaffold_1	AUGUSTUS	CDS	2432875	2433013	1.0	-	0	ID=g108.t2.CDS6;Parent=g108.t2
HiC_scaffold_1	AUGUSTUS	intron	2433014	2435623	1.0	-	.	ID=g108.t1.intron6;Parent=g108.t1
HiC_scaffold_1	AUGUSTUS	intron	2433014	2435623	1.0	-	.	ID=g108.t2.intron6;Parent=g108.t2
HiC_scaffold_1	AUGUSTUS	exon	2435624	2435795	.	-	.	ID=g108.t1.exon7;Parent=g108.t1
HiC_scaffold_1	AUGUSTUS	exon	2435624	2435795	.	-	.	ID=g108.t2.exon7;Parent=g108.t2
HiC_scaffold_1	AUGUSTUS	CDS	2435624	2435795	1.0	-	1	ID=g108.t1.CDS7;Parent=g108.t1
HiC_scaffold_1	AUGUSTUS	CDS	2435624	2435795	1.0	-	1	ID=g108.t2.CDS7;Parent=g108.t2
HiC_scaffold_1	AUGUSTUS	intron	2435796	2438129	1.0	-	.	ID=g108.t1.intron7;Parent=g108.t1
HiC_scaffold_1	AUGUSTUS	intron	2435796	2438129	1.0	-	.	ID=g108.t2.intron7;Parent=g108.t2
HiC_scaffold_1	AUGUSTUS	exon	2438130	2438320	.	-	.	ID=g108.t1.exon8;Parent=g108.t1
HiC_scaffold_1	AUGUSTUS	exon	2438130	2438320	.	-	.	ID=g108.t2.exon8;Parent=g108.t2
HiC_scaffold_1	AUGUSTUS	CDS	2438130	2438320	1.0	-	0	ID=g108.t1.CDS8;Parent=g108.t1
HiC_scaffold_1	AUGUSTUS	CDS	2438130	2438320	1.0	-	0	ID=g108.t2.CDS8;Parent=g108.t2
HiC_scaffold_1	AUGUSTUS	intron	2438321	2439003	1.0	-	.	ID=g108.t1.intron8;Parent=g108.t1
HiC_scaffold_1	AUGUSTUS	intron	2438321	2439003	1.0	-	.	ID=g108.t2.intron8;Parent=g108.t2
HiC_scaffold_1	AUGUSTUS	exon	2439004	2439136	.	-	.	ID=g108.t1.exon9;Parent=g108.t1
HiC_scaffold_1	AUGUSTUS	exon	2439004	2439136	.	-	.	ID=g108.t2.exon9;Parent=g108.t2
HiC_scaffold_1	AUGUSTUS	CDS	2439004	2439136	1.0	-	1	ID=g108.t1.CDS9;Parent=g108.t1
HiC_scaffold_1	AUGUSTUS	CDS	2439004	2439136	1.0	-	1	ID=g108.t2.CDS9;Parent=g108.t2
HiC_scaffold_1	AUGUSTUS	intron	2439137	2439779	1.0	-	.	ID=g108.t1.intron9;Parent=g108.t1
HiC_scaffold_1	AUGUSTUS	intron	2439137	2439779	1.0	-	.	ID=g108.t2.intron9;Parent=g108.t2
HiC_scaffold_1	AUGUSTUS	exon	2439780	2439904	.	-	.	ID=g108.t1.exon10;Parent=g108.t1
HiC_scaffold_1	AUGUSTUS	exon	2439780	2439904	.	-	.	ID=g108.t2.exon10;Parent=g108.t2
HiC_scaffold_1	AUGUSTUS	CDS	2439780	2439904	1.0	-	0	ID=g108.t1.CDS10;Parent=g108.t1
HiC_scaffold_1	AUGUSTUS	CDS	2439780	2439904	1.0	-	0	ID=g108.t2.CDS10;Parent=g108.t2
HiC_scaffold_1	AUGUSTUS	intron	2439905	2441274	1.0	-	.	ID=g108.t1.intron10;Parent=g108.t1
HiC_scaffold_1	AUGUSTUS	intron	2439905	2441274	1.0	-	.	ID=g108.t2.intron10;Parent=g108.t2
HiC_scaffold_1	AUGUSTUS	exon	2441275	2441394	.	-	.	ID=g108.t1.exon11;Parent=g108.t1
HiC_scaffold_1	AUGUSTUS	exon	2441275	2441394	.	-	.	ID=g108.t2.exon11;Parent=g108.t2
HiC_scaffold_1	AUGUSTUS	CDS	2441275	2441394	1.0	-	0	ID=g108.t1.CDS11;Parent=g108.t1
HiC_scaffold_1	AUGUSTUS	CDS	2441275	2441394	1.0	-	0	ID=g108.t2.CDS11;Parent=g108.t2
HiC_scaffold_1	AUGUSTUS	intron	2441395	2442206	1.0	-	.	ID=g108.t1.intron11;Parent=g108.t1
HiC_scaffold_1	AUGUSTUS	intron	2441395	2442206	1.0	-	.	ID=g108.t2.intron11;Parent=g108.t2
HiC_scaffold_1	AUGUSTUS	exon	2442207	2442364	.	-	.	ID=g108.t1.exon12;Parent=g108.t1
HiC_scaffold_1	AUGUSTUS	exon	2442207	2442364	.	-	.	ID=g108.t2.exon12;Parent=g108.t2
HiC_scaffold_1	AUGUSTUS	CDS	2442207	2442364	0.96	-	2	ID=g108.t1.CDS12;Parent=g108.t1
HiC_scaffold_1	AUGUSTUS	CDS	2442207	2442364	1.0	-	2	ID=g108.t2.CDS12;Parent=g108.t2
HiC_scaffold_1	AUGUSTUS	intron	2442365	2442460	0.95	-	.	ID=g108.t1.intron12;Parent=g108.t1
HiC_scaffold_1	AUGUSTUS	intron	2442365	2443467	1.0	-	.	ID=g108.t2.intron12;Parent=g108.t2
HiC_scaffold_1	AUGUSTUS	exon	2442461	2442664	.	-	.	ID=g108.t1.exon13;Parent=g108.t1
HiC_scaffold_1	AUGUSTUS	CDS	2442461	2442664	0.9	-	2	ID=g108.t1.CDS13;Parent=g108.t1
HiC_scaffold_1	AUGUSTUS	intron	2442665	2443467	0.93	-	.	ID=g108.t1.intron13;Parent=g108.t1
HiC_scaffold_1	AUGUSTUS	exon	2443468	2443696	.	-	.	ID=g108.t1.exon14;Parent=g108.t1
HiC_scaffold_1	AUGUSTUS	exon	2443468	2443696	.	-	.	ID=g108.t2.exon13;Parent=g108.t2
HiC_scaffold_1	AUGUSTUS	CDS	2443468	2443696	1.0	-	0	ID=g108.t1.CDS14;Parent=g108.t1
HiC_scaffold_1	AUGUSTUS	CDS	2443468	2443696	1.0	-	0	ID=g108.t2.CDS13;Parent=g108.t2
HiC_scaffold_1	AUGUSTUS	intron	2443697	2445071	1.0	-	.	ID=g108.t1.intron14;Parent=g108.t1
HiC_scaffold_1	AUGUSTUS	intron	2443697	2445071	1.0	-	.	ID=g108.t2.intron13;Parent=g108.t2
HiC_scaffold_1	AUGUSTUS	exon	2445072	2445254	.	-	.	ID=g108.t1.exon15;Parent=g108.t1
HiC_scaffold_1	AUGUSTUS	exon	2445072	2445254	.	-	.	ID=g108.t2.exon14;Parent=g108.t2
HiC_scaffold_1	AUGUSTUS	CDS	2445072	2445254	1.0	-	0	ID=g108.t1.CDS15;Parent=g108.t1
HiC_scaffold_1	AUGUSTUS	CDS	2445072	2445254	1.0	-	0	ID=g108.t2.CDS14;Parent=g108.t2
HiC_scaffold_1	AUGUSTUS	intron	2445255	2448250	1.0	-	.	ID=g108.t1.intron15;Parent=g108.t1
HiC_scaffold_1	AUGUSTUS	intron	2445255	2448250	1.0	-	.	ID=g108.t2.intron14;Parent=g108.t2
HiC_scaffold_1	AUGUSTUS	exon	2448251	2448540	.	-	.	ID=g108.t1.exon16;Parent=g108.t1
HiC_scaffold_1	AUGUSTUS	exon	2448251	2448540	.	-	.	ID=g108.t2.exon15;Parent=g108.t2
HiC_scaffold_1	AUGUSTUS	CDS	2448251	2448540	1.0	-	2	ID=g108.t1.CDS16;Parent=g108.t1
HiC_scaffold_1	AUGUSTUS	CDS	2448251	2448540	1.0	-	2	ID=g108.t2.CDS15;Parent=g108.t2
HiC_scaffold_1	AUGUSTUS	intron	2448541	2448643	1.0	-	.	ID=g108.t1.intron16;Parent=g108.t1
HiC_scaffold_1	AUGUSTUS	intron	2448541	2448643	1.0	-	.	ID=g108.t2.intron15;Parent=g108.t2
HiC_scaffold_1	AUGUSTUS	exon	2448644	2448868	.	-	.	ID=g108.t1.exon17;Parent=g108.t1
HiC_scaffold_1	AUGUSTUS	exon	2448644	2448868	.	-	.	ID=g108.t2.exon16;Parent=g108.t2
HiC_scaffold_1	AUGUSTUS	CDS	2448644	2448868	1.0	-	2	ID=g108.t1.CDS17;Parent=g108.t1
HiC_scaffold_1	AUGUSTUS	CDS	2448644	2448868	1.0	-	2	ID=g108.t2.CDS16;Parent=g108.t2
HiC_scaffold_1	AUGUSTUS	intron	2448869	2449304	1.0	-	.	ID=g108.t1.intron17;Parent=g108.t1
HiC_scaffold_1	AUGUSTUS	intron	2448869	2449304	1.0	-	.	ID=g108.t2.intron16;Parent=g108.t2
HiC_scaffold_1	AUGUSTUS	exon	2449305	2449422	.	-	.	ID=g108.t1.exon18;Parent=g108.t1
HiC_scaffold_1	AUGUSTUS	exon	2449305	2449422	.	-	.	ID=g108.t2.exon17;Parent=g108.t2
HiC_scaffold_1	AUGUSTUS	CDS	2449305	2449422	1.0	-	0	ID=g108.t1.CDS18;Parent=g108.t1
HiC_scaffold_1	AUGUSTUS	CDS	2449305	2449422	1.0	-	0	ID=g108.t2.CDS17;Parent=g108.t2
HiC_scaffold_1	AUGUSTUS	intron	2449423	2450370	1.0	-	.	ID=g108.t1.intron18;Parent=g108.t1
HiC_scaffold_1	AUGUSTUS	intron	2449423	2450370	1.0	-	.	ID=g108.t2.intron17;Parent=g108.t2
HiC_scaffold_1	AUGUSTUS	exon	2450371	2450584	.	-	.	ID=g108.t1.exon19;Parent=g108.t1
HiC_scaffold_1	AUGUSTUS	exon	2450371	2450584	.	-	.	ID=g108.t2.exon18;Parent=g108.t2
HiC_scaffold_1	AUGUSTUS	CDS	2450371	2450584	1.0	-	1	ID=g108.t1.CDS19;Parent=g108.t1
HiC_scaffold_1	AUGUSTUS	CDS	2450371	2450584	1.0	-	1	ID=g108.t2.CDS18;Parent=g108.t2
HiC_scaffold_1	AUGUSTUS	intron	2450585	2465568	1.0	-	.	ID=g108.t1.intron19;Parent=g108.t1
HiC_scaffold_1	AUGUSTUS	intron	2450585	2465568	1.0	-	.	ID=g108.t2.intron18;Parent=g108.t2
HiC_scaffold_1	AUGUSTUS	exon	2465569	2465621	.	-	.	ID=g108.t1.exon20;Parent=g108.t1
HiC_scaffold_1	AUGUSTUS	exon	2465569	2465621	.	-	.	ID=g108.t2.exon19;Parent=g108.t2
HiC_scaffold_1	AUGUSTUS	CDS	2465569	2465621	1.0	-	0	ID=g108.t1.CDS20;Parent=g108.t1
HiC_scaffold_1	AUGUSTUS	CDS	2465569	2465621	1.0	-	0	ID=g108.t2.CDS19;Parent=g108.t2
HiC_scaffold_1	AUGUSTUS	start_codon	2465619	2465621	.	-	0	ID=g108.t1.start1;Parent=g108.t1
HiC_scaffold_1	AUGUSTUS	start_codon	2465619	2465621	.	-	0	ID=g108.t2.start1;Parent=g108.t2
HiC_scaffold_1	gmst	stop_codon	2511787	2511789	36.425976	-	0	ID=g109.t1.stop1;Parent=g109.t1
HiC_scaffold_1	gmst	gene	2511787	2512302	.	-	.	ID=g109
HiC_scaffold_1	gmst	mRNA	2511787	2512302	.	-	.	ID=g109.t1;Parent=g109
HiC_scaffold_1	gmst	CDS	2511787	2512302	36.425976	-	0	ID=g109.t1.CDS1;Parent=g109.t1
HiC_scaffold_1	gmst	exon	2511787	2512302	36.425976	-	0	ID=g109.t1.exon1;Parent=g109.t1
HiC_scaffold_1	gmst	start_codon	2512300	2512302	36.425976	-	0	ID=g109.t1.start1;Parent=g109.t1
HiC_scaffold_1	AUGUSTUS	stop_codon	2531027	2531029	.	-	0	ID=g110.t1.stop1;Parent=g110.t1
HiC_scaffold_1	AUGUSTUS	exon	2531027	2531220	.	-	.	ID=g110.t1.exon1;Parent=g110.t1
HiC_scaffold_1	AUGUSTUS	CDS	2531027	2531220	1.0	-	2	ID=g110.t1.CDS1;Parent=g110.t1
HiC_scaffold_1	AUGUSTUS	gene	2531027	2539799	.	-	.	ID=g110
HiC_scaffold_1	AUGUSTUS	mRNA	2531027	2539799	1.0	-	.	ID=g110.t1;Parent=g110;em_target=9612.ENSCAFP00000028268;em_score=1974.4;em_evalue=0.0;em_tcov=.;em_OGs=COG0480@1|root,KOG0469@2759|Eukaryota,38CUM@33154|Opisthokonta,3BAEX@33208|Metazoa,3CUB5@33213|Bilateria,48038@7711|Chordata,48ZMF@7742|Vertebrata,3JCFE@40674|Mammalia,3EQI8@33554|Carnivora;em_COG_cat=J;em_desc=Elongation factor 2;em_max_annot_lvl=33208|Metazoa;em_Preferred_name=EEF2;em_GOs=GO:0000302,GO:0001101,GO:0001775,GO:0002039,GO:0002244,GO:0002252,GO:0002263,GO:0002274,GO:0002275,GO:0002283,GO:0002366,GO:0002376,GO:0002443,GO:0002444,GO:0002446,GO:0002520,GO:0002931,GO:0003008,GO:0003009,GO:0003012,GO:0003674,GO:0003676,GO:0003723,GO:0003746,GO:0003779,GO:0003824,GO:0003924,GO:0005488,GO:0005515,GO:0005575,GO:0005576,GO:0005622,GO:0005623,GO:0005737,GO:0005829,GO:0005840,GO:0005844,GO:0005886,GO:0006412,GO:0006414,GO:0006417,GO:0006518,GO:0006807,GO:0006810,GO:0006887,GO:0006936,GO:0006941,GO:0006950,GO:0006952,GO:0006955,GO:0006979,GO:0007275,GO:0007399,GO:0007517,GO:0007519,GO:0007568,GO:0007584,GO:0008092,GO:0008097,GO:0008135,GO:0008150,GO:0008152,GO:0008283,GO:0009058,GO:0009059,GO:0009605,GO:0009607,GO:0009617,GO:0009636,GO:0009719,GO:0009725,GO:0009888,GO:0009889,GO:0009891,GO:0009892,GO:0009893,GO:0009987,GO:0009991,GO:0010033,GO:0010035,GO:0010243,GO:0010467,GO:0010468,GO:0010556,GO:0010557,GO:0010604,GO:0010605,GO:0010608,GO:0010628,GO:0010629,GO:0012505,GO:0014009,GO:0014070,GO:0014706,GO:0016020,GO:0016192,GO:0016234,GO:0016235,GO:0016462,GO:0016787,GO:0016817,GO:0016818,GO:0017111,GO:0019222,GO:0019538,GO:0019843,GO:0019899,GO:0019900,GO:0019901,GO:0022008,GO:0030097,GO:0030141,GO:0030154,GO:0031323,GO:0031325,GO:0031326,GO:0031328,GO:0031410,GO:0031667,GO:0031974,GO:0031982,GO:0031983,GO:0032268,GO:0032270,GO:0032355,GO:0032501,GO:0032502,GO:0032940,GO:0032991,GO:0033273,GO:0033554,GO:0033993,GO:0034248,GO:0034250,GO:0034641,GO:0034645,GO:0034774,GO:0034976,GO:0035914,GO:0036230,GO:0042063,GO:0042119,GO:0042221,GO:0042493,GO:0042542,GO:0042742,GO:0042788,GO:0043021,GO:0043022,GO:0043043,GO:0043170,GO:0043207,GO:0043226,GO:0043227,GO:0043228,GO:0043229,GO:0043232,GO:0043233,GO:0043299,GO:0043312,GO:0043603,GO:0043604,GO:0044237,GO:0044238,GO:0044249,GO:0044260,GO:0044267,GO:0044271,GO:0044422,GO:0044424,GO:0044425,GO:0044433,GO:0044444,GO:0044446,GO:0044464,GO:0044877,GO:0045055,GO:0045121,GO:0045321,GO:0045471,GO:0045727,GO:0046677,GO:0046903,GO:0048513,GO:0048518,GO:0048519,GO:0048522,GO:0048534,GO:0048731,GO:0048856,GO:0048869,GO:0050789,GO:0050794,GO:0050829,GO:0050879,GO:0050881,GO:0050896,GO:0051015,GO:0051171,GO:0051173,GO:0051179,GO:0051234,GO:0051246,GO:0051247,GO:0051593,GO:0051704,GO:0051707,GO:0051716,GO:0060205,GO:0060255,GO:0060537,GO:0060538,GO:0061061,GO:0065007,GO:0070013,GO:0070848,GO:0070887,GO:0071310,GO:0071363,GO:0071495,GO:0071704,GO:0071944,GO:0080090,GO:0097159,GO:0097305,GO:0097708,GO:0098542,GO:0098589,GO:0098805,GO:0098857,GO:0099503,GO:0101002,GO:1901363,GO:1901564,GO:1901566,GO:1901576,GO:1901698,GO:1901700,GO:1904813,GO:1990089,GO:1990090,GO:1990416,GO:1990904,GO:2000112,GO:2000765,GO:2000767;em_KEGG_ko=ko:K03234;em_KEGG_Pathway=ko04152,ko04921,map04152,map04921;em_BRITE=ko00000,ko00001,ko03012,ko04147;em_PFAMs=EFG_C,EFG_II,EFG_IV,GTP_EFTU,GTP_EFTU_D2
HiC_scaffold_1	AUGUSTUS	intron	2531221	2532193	1.0	-	.	ID=g110.t1.intron1;Parent=g110.t1
HiC_scaffold_1	AUGUSTUS	exon	2532194	2532326	.	-	.	ID=g110.t1.exon2;Parent=g110.t1
HiC_scaffold_1	AUGUSTUS	CDS	2532194	2532326	1.0	-	0	ID=g110.t1.CDS2;Parent=g110.t1
HiC_scaffold_1	AUGUSTUS	intron	2532327	2532407	1.0	-	.	ID=g110.t1.intron2;Parent=g110.t1
HiC_scaffold_1	AUGUSTUS	exon	2532408	2532590	.	-	.	ID=g110.t1.exon3;Parent=g110.t1
HiC_scaffold_1	AUGUSTUS	CDS	2532408	2532590	1.0	-	0	ID=g110.t1.CDS3;Parent=g110.t1
HiC_scaffold_1	AUGUSTUS	intron	2532591	2532894	1.0	-	.	ID=g110.t1.intron3;Parent=g110.t1
HiC_scaffold_1	AUGUSTUS	exon	2532895	2533248	.	-	.	ID=g110.t1.exon4;Parent=g110.t1
HiC_scaffold_1	AUGUSTUS	CDS	2532895	2533248	1.0	-	0	ID=g110.t1.CDS4;Parent=g110.t1
HiC_scaffold_1	AUGUSTUS	intron	2533249	2533656	1.0	-	.	ID=g110.t1.intron4;Parent=g110.t1
HiC_scaffold_1	AUGUSTUS	exon	2533657	2533764	.	-	.	ID=g110.t1.exon5;Parent=g110.t1
HiC_scaffold_1	AUGUSTUS	CDS	2533657	2533764	1.0	-	0	ID=g110.t1.CDS5;Parent=g110.t1
HiC_scaffold_1	AUGUSTUS	intron	2533765	2534199	1.0	-	.	ID=g110.t1.intron5;Parent=g110.t1
HiC_scaffold_1	AUGUSTUS	exon	2534200	2534458	.	-	.	ID=g110.t1.exon6;Parent=g110.t1
HiC_scaffold_1	AUGUSTUS	CDS	2534200	2534458	1.0	-	1	ID=g110.t1.CDS6;Parent=g110.t1
HiC_scaffold_1	AUGUSTUS	intron	2534459	2535089	1.0	-	.	ID=g110.t1.intron6;Parent=g110.t1
HiC_scaffold_1	AUGUSTUS	exon	2535090	2535285	.	-	.	ID=g110.t1.exon7;Parent=g110.t1
HiC_scaffold_1	AUGUSTUS	CDS	2535090	2535285	1.0	-	2	ID=g110.t1.CDS7;Parent=g110.t1
HiC_scaffold_1	AUGUSTUS	intron	2535286	2535449	1.0	-	.	ID=g110.t1.intron7;Parent=g110.t1
HiC_scaffold_1	AUGUSTUS	exon	2535450	2535588	.	-	.	ID=g110.t1.exon8;Parent=g110.t1
HiC_scaffold_1	AUGUSTUS	CDS	2535450	2535588	1.0	-	0	ID=g110.t1.CDS8;Parent=g110.t1
HiC_scaffold_1	AUGUSTUS	intron	2535589	2535791	1.0	-	.	ID=g110.t1.intron8;Parent=g110.t1
HiC_scaffold_1	AUGUSTUS	exon	2535792	2535905	.	-	.	ID=g110.t1.exon9;Parent=g110.t1
HiC_scaffold_1	AUGUSTUS	CDS	2535792	2535905	1.0	-	0	ID=g110.t1.CDS9;Parent=g110.t1
HiC_scaffold_1	AUGUSTUS	intron	2535906	2536367	1.0	-	.	ID=g110.t1.intron9;Parent=g110.t1
HiC_scaffold_1	AUGUSTUS	exon	2536368	2536473	.	-	.	ID=g110.t1.exon10;Parent=g110.t1
HiC_scaffold_1	AUGUSTUS	CDS	2536368	2536473	1.0	-	1	ID=g110.t1.CDS10;Parent=g110.t1
HiC_scaffold_1	AUGUSTUS	intron	2536474	2536649	1.0	-	.	ID=g110.t1.intron10;Parent=g110.t1
HiC_scaffold_1	AUGUSTUS	exon	2536650	2536828	.	-	.	ID=g110.t1.exon11;Parent=g110.t1
HiC_scaffold_1	AUGUSTUS	CDS	2536650	2536828	1.0	-	0	ID=g110.t1.CDS11;Parent=g110.t1
HiC_scaffold_1	AUGUSTUS	intron	2536829	2537314	1.0	-	.	ID=g110.t1.intron11;Parent=g110.t1
HiC_scaffold_1	AUGUSTUS	exon	2537315	2537526	.	-	.	ID=g110.t1.exon12;Parent=g110.t1
HiC_scaffold_1	AUGUSTUS	CDS	2537315	2537526	1.0	-	2	ID=g110.t1.CDS12;Parent=g110.t1
HiC_scaffold_1	AUGUSTUS	intron	2537527	2537600	1.0	-	.	ID=g110.t1.intron12;Parent=g110.t1
HiC_scaffold_1	AUGUSTUS	exon	2537601	2537782	.	-	.	ID=g110.t1.exon13;Parent=g110.t1
HiC_scaffold_1	AUGUSTUS	CDS	2537601	2537782	1.0	-	1	ID=g110.t1.CDS13;Parent=g110.t1
HiC_scaffold_1	AUGUSTUS	intron	2537783	2538631	1.0	-	.	ID=g110.t1.intron13;Parent=g110.t1
HiC_scaffold_1	AUGUSTUS	exon	2538632	2538846	.	-	.	ID=g110.t1.exon14;Parent=g110.t1
HiC_scaffold_1	AUGUSTUS	CDS	2538632	2538846	1.0	-	0	ID=g110.t1.CDS14;Parent=g110.t1
HiC_scaffold_1	AUGUSTUS	intron	2538847	2539796	1.0	-	.	ID=g110.t1.intron14;Parent=g110.t1
HiC_scaffold_1	AUGUSTUS	exon	2539797	2539799	.	-	.	ID=g110.t1.exon15;Parent=g110.t1
HiC_scaffold_1	AUGUSTUS	start_codon	2539797	2539799	.	-	0	ID=g110.t1.start1;Parent=g110.t1
HiC_scaffold_1	AUGUSTUS	CDS	2539797	2539799	1.0	-	0	ID=g110.t1.CDS15;Parent=g110.t1
HiC_scaffold_1	AUGUSTUS	start_codon	2559487	2559489	.	+	0	ID=g111.t1.start1;Parent=g111.t1
HiC_scaffold_1	AUGUSTUS	exon	2559487	2559513	.	+	.	ID=g111.t1.exon1;Parent=g111.t1
HiC_scaffold_1	AUGUSTUS	CDS	2559487	2559513	1.0	+	0	ID=g111.t1.CDS1;Parent=g111.t1
HiC_scaffold_1	AUGUSTUS	gene	2559487	2581983	.	+	.	ID=g111
HiC_scaffold_1	AUGUSTUS	mRNA	2559487	2581983	1.0	+	.	ID=g111.t1;Parent=g111;em_target=9612.ENSCAFP00000028253;em_score=1166.2;em_evalue=0.0;em_tcov=.;em_OGs=KOG2169@1|root,KOG2169@2759|Eukaryota,38DW4@33154|Opisthokonta,3BDAN@33208|Metazoa,3CZUY@33213|Bilateria,48416@7711|Chordata,4967H@7742|Vertebrata,3JEXC@40674|Mammalia,3EFDP@33554|Carnivora;em_COG_cat=K;em_desc=Protein inhibitor of activated STAT, 4;em_max_annot_lvl=33208|Metazoa;em_Preferred_name=PIAS4;em_KEGG_ko=ko:K04706,ko:K16065;em_KEGG_Pathway=ko04064,ko04120,ko04630,ko05160,ko05418,map04064,map04120,map04630,map05160,map05418;em_BRITE=ko00000,ko00001,ko04121,ko04812;em_PFAMs=PINIT,zf-MIZ;em_GOs=GO:0000122,GO:0000726,GO:0001959,GO:0001960,GO:0003674,GO:0003676,GO:0003677,GO:0003712,GO:0003714,GO:0003824,GO:0005488,GO:0005515,GO:0005575,GO:0005622,GO:0005623,GO:0005634,GO:0005654,GO:0005737,GO:0006139,GO:0006259,GO:0006281,GO:0006302,GO:0006303,GO:0006355,GO:0006357,GO:0006464,GO:0006629,GO:0006725,GO:0006766,GO:0006775,GO:0006807,GO:0006950,GO:0006974,GO:0007154,GO:0007165,GO:0007259,GO:0007275,GO:0008022,GO:0008150,GO:0008152,GO:0008202,GO:0008270,GO:0009889,GO:0009890,GO:0009892,GO:0009893,GO:0009966,GO:0009967,GO:0009968,GO:0009987,GO:0010468,GO:0010556,GO:0010558,GO:0010604,GO:0010605,GO:0010629,GO:0010646,GO:0010647,GO:0010648,GO:0010803,GO:0010804,GO:0010941,GO:0010942,GO:0016363,GO:0016740,GO:0016925,GO:0018193,GO:0018205,GO:0019219,GO:0019222,GO:0019538,GO:0019787,GO:0019789,GO:0019899,GO:0023051,GO:0023052,GO:0023056,GO:0023057,GO:0031323,GO:0031324,GO:0031325,GO:0031326,GO:0031327,GO:0031399,GO:0031401,GO:0031625,GO:0031974,GO:0031981,GO:0032088,GO:0032268,GO:0032270,GO:0032446,GO:0032501,GO:0032502,GO:0032991,GO:0033233,GO:0033235,GO:0033554,GO:0034399,GO:0034641,GO:0035556,GO:0036211,GO:0042359,GO:0042981,GO:0043065,GO:0043067,GO:0043068,GO:0043167,GO:0043169,GO:0043170,GO:0043226,GO:0043227,GO:0043229,GO:0043231,GO:0043233,GO:0043412,GO:0043433,GO:0044092,GO:0044237,GO:0044238,GO:0044260,GO:0044267,GO:0044281,GO:0044389,GO:0044422,GO:0044424,GO:0044428,GO:0044446,GO:0044464,GO:0045892,GO:0045934,GO:0046483,GO:0046872,GO:0046914,GO:0048518,GO:0048519,GO:0048522,GO:0048523,GO:0048583,GO:0048584,GO:0048585,GO:0048856,GO:0050789,GO:0050794,GO:0050896,GO:0051090,GO:0051171,GO:0051172,GO:0051173,GO:0051246,GO:0051247,GO:0051252,GO:0051253,GO:0051716,GO:0060255,GO:0060759,GO:0060761,GO:0061659,GO:0061665,GO:0065007,GO:0065009,GO:0070013,GO:0070647,GO:0071704,GO:0080090,GO:0080134,GO:0080135,GO:0090304,GO:0097159,GO:0097696,GO:0140096,GO:0140110,GO:1901360,GO:1901363,GO:1901564,GO:1901615,GO:1902172,GO:1902174,GO:1902229,GO:1902231,GO:1902494,GO:1902531,GO:1902533,GO:1902679,GO:1903320,GO:1903322,GO:1903506,GO:1903507,GO:1904035,GO:1904037,GO:1990234,GO:2000112,GO:2000113,GO:2001020,GO:2001022,GO:2001141,GO:2001233,GO:2001235,GO:2001242,GO:2001244
HiC_scaffold_1	AUGUSTUS	intron	2559514	2564406	1.0	+	.	ID=g111.t1.intron1;Parent=g111.t1
HiC_scaffold_1	AUGUSTUS	exon	2564407	2564833	.	+	.	ID=g111.t1.exon2;Parent=g111.t1
HiC_scaffold_1	AUGUSTUS	CDS	2564407	2564833	1.0	+	0	ID=g111.t1.CDS2;Parent=g111.t1
HiC_scaffold_1	AUGUSTUS	intron	2564834	2575312	1.0	+	.	ID=g111.t1.intron2;Parent=g111.t1
HiC_scaffold_1	AUGUSTUS	exon	2575313	2575397	.	+	.	ID=g111.t1.exon3;Parent=g111.t1
HiC_scaffold_1	AUGUSTUS	CDS	2575313	2575397	1.0	+	2	ID=g111.t1.CDS3;Parent=g111.t1
HiC_scaffold_1	AUGUSTUS	intron	2575398	2576154	1.0	+	.	ID=g111.t1.intron3;Parent=g111.t1
HiC_scaffold_1	AUGUSTUS	exon	2576155	2576196	.	+	.	ID=g111.t1.exon4;Parent=g111.t1
HiC_scaffold_1	AUGUSTUS	CDS	2576155	2576196	1.0	+	1	ID=g111.t1.CDS4;Parent=g111.t1
HiC_scaffold_1	AUGUSTUS	intron	2576197	2576364	1.0	+	.	ID=g111.t1.intron4;Parent=g111.t1
HiC_scaffold_1	AUGUSTUS	exon	2576365	2576455	.	+	.	ID=g111.t1.exon5;Parent=g111.t1
HiC_scaffold_1	AUGUSTUS	CDS	2576365	2576455	1.0	+	1	ID=g111.t1.CDS5;Parent=g111.t1
HiC_scaffold_1	AUGUSTUS	intron	2576456	2576549	1.0	+	.	ID=g111.t1.intron5;Parent=g111.t1
HiC_scaffold_1	AUGUSTUS	exon	2576550	2576678	.	+	.	ID=g111.t1.exon6;Parent=g111.t1
HiC_scaffold_1	AUGUSTUS	CDS	2576550	2576678	1.0	+	0	ID=g111.t1.CDS6;Parent=g111.t1
HiC_scaffold_1	AUGUSTUS	intron	2576679	2576769	1.0	+	.	ID=g111.t1.intron6;Parent=g111.t1
HiC_scaffold_1	AUGUSTUS	exon	2576770	2576875	.	+	.	ID=g111.t1.exon7;Parent=g111.t1
HiC_scaffold_1	AUGUSTUS	CDS	2576770	2576875	1.0	+	0	ID=g111.t1.CDS7;Parent=g111.t1
HiC_scaffold_1	AUGUSTUS	intron	2576876	2578821	1.0	+	.	ID=g111.t1.intron7;Parent=g111.t1
HiC_scaffold_1	AUGUSTUS	exon	2578822	2578895	.	+	.	ID=g111.t1.exon8;Parent=g111.t1
HiC_scaffold_1	AUGUSTUS	CDS	2578822	2578895	1.0	+	2	ID=g111.t1.CDS8;Parent=g111.t1
HiC_scaffold_1	AUGUSTUS	intron	2578896	2578979	1.0	+	.	ID=g111.t1.intron8;Parent=g111.t1
HiC_scaffold_1	AUGUSTUS	exon	2578980	2579140	.	+	.	ID=g111.t1.exon9;Parent=g111.t1
HiC_scaffold_1	AUGUSTUS	CDS	2578980	2579140	1.0	+	0	ID=g111.t1.CDS9;Parent=g111.t1
HiC_scaffold_1	AUGUSTUS	intron	2579141	2581430	1.0	+	.	ID=g111.t1.intron9;Parent=g111.t1
HiC_scaffold_1	AUGUSTUS	exon	2581431	2581561	.	+	.	ID=g111.t1.exon10;Parent=g111.t1
HiC_scaffold_1	AUGUSTUS	CDS	2581431	2581561	1.0	+	1	ID=g111.t1.CDS10;Parent=g111.t1
HiC_scaffold_1	AUGUSTUS	intron	2581562	2581711	1.0	+	.	ID=g111.t1.intron10;Parent=g111.t1
HiC_scaffold_1	AUGUSTUS	exon	2581712	2581983	.	+	.	ID=g111.t1.exon11;Parent=g111.t1
HiC_scaffold_1	AUGUSTUS	CDS	2581712	2581983	1.0	+	2	ID=g111.t1.CDS11;Parent=g111.t1
HiC_scaffold_1	AUGUSTUS	stop_codon	2581981	2581983	.	+	0	ID=g111.t1.stop1;Parent=g111.t1
HiC_scaffold_1	AUGUSTUS	stop_codon	2589965	2589967	.	-	0	ID=g112.t1.stop1;Parent=g112.t1
HiC_scaffold_1	gmst	stop_codon	2589965	2589967	135.184371	-	0	ID=g112.t2.stop1;Parent=g112.t2
HiC_scaffold_1	AUGUSTUS	exon	2589965	2590463	.	-	.	ID=g112.t1.exon1;Parent=g112.t1
HiC_scaffold_1	AUGUSTUS	CDS	2589965	2590463	1.0	-	1	ID=g112.t1.CDS1;Parent=g112.t1
HiC_scaffold_1	gmst	CDS	2589965	2590463	135.184371	-	1	ID=g112.t2.CDS1;Parent=g112.t2
HiC_scaffold_1	gmst	exon	2589965	2590463	135.184371	-	1	ID=g112.t2.exon1;Parent=g112.t2
HiC_scaffold_1	AUGUSTUS	mRNA	2589965	2595377	1.0	-	.	ID=g112.t1;Parent=g112;em_target=9707.XP_004395391.1;em_score=1335.4;em_evalue=0.0;em_tcov=.;em_OGs=KOG1721@1|root,KOG1721@2759|Eukaryota,38E4H@33154|Opisthokonta,3B9ZS@33208|Metazoa,3CYIE@33213|Bilateria,4862P@7711|Chordata,497GX@7742|Vertebrata,3JCHD@40674|Mammalia,3ETDI@33554|Carnivora;em_COG_cat=K;em_desc=zinc finger and BTB;em_max_annot_lvl=33208|Metazoa;em_Preferred_name=ZBTB7A;em_KEGG_ko=ko:K10494;em_BRITE=ko00000,ko03000,ko04121;em_PFAMs=BTB,zf-C2H2;em_GOs=GO:0000122,GO:0000976,GO:0000977,GO:0000978,GO:0000981,GO:0000982,GO:0000987,GO:0001012,GO:0001067,GO:0001078,GO:0001227,GO:0001501,GO:0002682,GO:0002761,GO:0003674,GO:0003676,GO:0003677,GO:0003690,GO:0003700,GO:0005488,GO:0005515,GO:0005575,GO:0005622,GO:0005623,GO:0005634,GO:0006355,GO:0006357,GO:0007275,GO:0008150,GO:0009888,GO:0009889,GO:0009890,GO:0009892,GO:0010468,GO:0010556,GO:0010558,GO:0010605,GO:0010629,GO:0019219,GO:0019222,GO:0019899,GO:0031323,GO:0031324,GO:0031326,GO:0031327,GO:0032501,GO:0032502,GO:0035035,GO:0043226,GO:0043227,GO:0043229,GO:0043231,GO:0043565,GO:0044212,GO:0044424,GO:0044464,GO:0045595,GO:0045637,GO:0045670,GO:0045892,GO:0045934,GO:0048513,GO:0048519,GO:0048523,GO:0048731,GO:0048856,GO:0050789,GO:0050793,GO:0050794,GO:0051171,GO:0051172,GO:0051216,GO:0051239,GO:0051252,GO:0051253,GO:0060255,GO:0061448,GO:0065007,GO:0080090,GO:0097159,GO:0140110,GO:1901363,GO:1902105,GO:1902679,GO:1903506,GO:1903507,GO:1903706,GO:1990837,GO:2000026,GO:2000112,GO:2000113,GO:2001141
HiC_scaffold_1	AUGUSTUS	gene	2589965	2595641	.	-	.	ID=g112
HiC_scaffold_1	gmst	mRNA	2589965	2595641	.	-	.	ID=g112.t2;Parent=g112;em_target=9707.XP_004395391.1;em_score=1335.3;em_evalue=0.0;em_tcov=.;em_OGs=KOG1721@1|root,KOG1721@2759|Eukaryota,38E4H@33154|Opisthokonta,3B9ZS@33208|Metazoa,3CYIE@33213|Bilateria,4862P@7711|Chordata,497GX@7742|Vertebrata,3JCHD@40674|Mammalia,3ETDI@33554|Carnivora;em_COG_cat=K;em_desc=zinc finger and BTB;em_max_annot_lvl=33208|Metazoa;em_Preferred_name=ZBTB7A;em_KEGG_ko=ko:K10494;em_BRITE=ko00000,ko03000,ko04121;em_PFAMs=BTB,zf-C2H2;em_GOs=GO:0000122,GO:0000976,GO:0000977,GO:0000978,GO:0000981,GO:0000982,GO:0000987,GO:0001012,GO:0001067,GO:0001078,GO:0001227,GO:0001501,GO:0002682,GO:0002761,GO:0003674,GO:0003676,GO:0003677,GO:0003690,GO:0003700,GO:0005488,GO:0005515,GO:0005575,GO:0005622,GO:0005623,GO:0005634,GO:0006355,GO:0006357,GO:0007275,GO:0008150,GO:0009888,GO:0009889,GO:0009890,GO:0009892,GO:0010468,GO:0010556,GO:0010558,GO:0010605,GO:0010629,GO:0019219,GO:0019222,GO:0019899,GO:0031323,GO:0031324,GO:0031326,GO:0031327,GO:0032501,GO:0032502,GO:0035035,GO:0043226,GO:0043227,GO:0043229,GO:0043231,GO:0043565,GO:0044212,GO:0044424,GO:0044464,GO:0045595,GO:0045637,GO:0045670,GO:0045892,GO:0045934,GO:0048513,GO:0048519,GO:0048523,GO:0048731,GO:0048856,GO:0050789,GO:0050793,GO:0050794,GO:0051171,GO:0051172,GO:0051216,GO:0051239,GO:0051252,GO:0051253,GO:0060255,GO:0061448,GO:0065007,GO:0080090,GO:0097159,GO:0140110,GO:1901363,GO:1902105,GO:1902679,GO:1903506,GO:1903507,GO:1903706,GO:1990837,GO:2000026,GO:2000112,GO:2000113,GO:2001141
HiC_scaffold_1	AUGUSTUS	intron	2590464	2594109	1.0	-	.	ID=g112.t1.intron1;Parent=g112.t1
HiC_scaffold_1	gmst	intron	2590464	2594109	135.184371	-	0	ID=g112.t2.intron1;Parent=g112.t2
HiC_scaffold_1	AUGUSTUS	exon	2594110	2595377	.	-	.	ID=g112.t1.exon2;Parent=g112.t1
HiC_scaffold_1	AUGUSTUS	CDS	2594110	2595377	1.0	-	0	ID=g112.t1.CDS2;Parent=g112.t1
HiC_scaffold_1	gmst	CDS	2594110	2595392	135.184371	-	0	ID=g112.t2.CDS2;Parent=g112.t2
HiC_scaffold_1	gmst	exon	2594110	2595392	135.184371	-	0	ID=g112.t2.exon2;Parent=g112.t2
HiC_scaffold_1	AUGUSTUS	start_codon	2595375	2595377	.	-	0	ID=g112.t1.start1;Parent=g112.t1
HiC_scaffold_1	gmst	intron	2595393	2595629	135.184371	-	0	ID=g112.t2.intron2;Parent=g112.t2
HiC_scaffold_1	gmst	CDS	2595630	2595641	135.184371	-	0	ID=g112.t2.CDS3;Parent=g112.t2
HiC_scaffold_1	gmst	exon	2595630	2595641	135.184371	-	0	ID=g112.t2.exon3;Parent=g112.t2
HiC_scaffold_1	gmst	start_codon	2595639	2595641	135.184371	-	0	ID=g112.t2.start1;Parent=g112.t2
HiC_scaffold_1	AUGUSTUS	stop_codon	2622444	2622446	.	-	0	ID=g113.t1.stop1;Parent=g113.t1
HiC_scaffold_1	AUGUSTUS	exon	2622444	2622554	.	-	.	ID=g113.t1.exon1;Parent=g113.t1
HiC_scaffold_1	AUGUSTUS	CDS	2622444	2622554	1.0	-	0	ID=g113.t1.CDS1;Parent=g113.t1
HiC_scaffold_1	AUGUSTUS	gene	2622444	2642250	.	-	.	ID=g113
HiC_scaffold_1	AUGUSTUS	mRNA	2622444	2642250	1.0	-	.	ID=g113.t1;Parent=g113;em_target=9707.XP_004395390.1;em_score=891.4;em_evalue=3.6e-271;em_tcov=.;em_OGs=KOG0581@1|root,KOG0581@2759|Eukaryota,38BF7@33154|Opisthokonta,3BFZH@33208|Metazoa,3D1UN@33213|Bilateria,4802K@7711|Chordata,48ZHQ@7742|Vertebrata,3J9WE@40674|Mammalia,3ERZJ@33554|Carnivora;em_COG_cat=T;em_desc=Mitogen-activated protein kinase kinase 2;em_max_annot_lvl=33208|Metazoa;em_Preferred_name=MAP2K2;em_EC=2.7.12.2;em_KEGG_ko=ko:K04368,ko:K04369;em_KEGG_Pathway=ko01521,ko01522,ko04010,ko04012,ko04013,ko04014,ko04015,ko04022,ko04024,ko04062,ko04066,ko04068,ko04071,ko04072,ko04114,ko04140,ko04150,ko04151,ko04210,ko04218,ko04270,ko04320,ko04370,ko04371,ko04380,ko04510,ko04540,ko04550,ko04620,ko04626,ko04650,ko04660,ko04662,ko04664,ko04666,ko04668,ko04720,ko04722,ko04725,ko04726,ko04730,ko04810,ko04910,ko04912,ko04914,ko04915,ko04916,ko04917,ko04919,ko04921,ko04926,ko04934,ko05020,ko05034,ko05161,ko05164,ko05165,ko05167,ko05200,ko05205,ko05206,ko05210,ko05211,ko05212,ko05213,ko05214,ko05215,ko05216,ko05218,ko05219,ko05220,ko05221,ko05223,ko05224,ko05225,ko05226,ko05230,ko05231,map01521,map01522,map04010,map04012,map04013,map04014,map04015,map04022,map04024,map04062,map04066,map04068,map04071,map04072,map04114,map04140,map04150,map04151,map04210,map04218,map04270,map04320,map04370,map04371,map04380,map04510,map04540,map04550,map04620,map04626,map04650,map04660,map04662,map04664,map04666,map04668,map04720,map04722,map04725,map04726,map04730,map04810,map04910,map04912,map04914,map04915,map04916,map04917,map04919,map04921,map04926,map04934,map05020,map05034,map05161,map05164,map05165,map05167,map05200,map05205,map05206,map05210,map05211,map05212,map05213,map05214,map05215,map05216,map05218,map05219,map05220,map05221,map05223,map05224,map05225,map05226,map05230,map05231;em_KEGG_Module=M00687;em_BRITE=ko00000,ko00001,ko00002,ko01000,ko01001;em_PFAMs=Pkinase;em_GOs=GO:0000003,GO:0000075,GO:0000076,GO:0000077,GO:0000165,GO:0000166,GO:0000187,GO:0000278,GO:0000578,GO:0000793,GO:0001667,GO:0001932,GO:0001934,GO:0002064,GO:0002065,GO:0002066,GO:0002119,GO:0002164,GO:0002252,GO:0002376,GO:0002520,GO:0003002,GO:0003006,GO:0003674,GO:0003824,GO:0004672,GO:0004674,GO:0004708,GO:0004712,GO:0005198,GO:0005488,GO:0005515,GO:0005524,GO:0005575,GO:0005576,GO:0005622,GO:0005623,GO:0005634,GO:0005694,GO:0005737,GO:0005739,GO:0005768,GO:0005769,GO:0005770,GO:0005783,GO:0005794,GO:0005829,GO:0005856,GO:0005874,GO:0005886,GO:0005911,GO:0005912,GO:0005924,GO:0005925,GO:0005938,GO:0006355,GO:0006464,GO:0006468,GO:0006793,GO:0006796,GO:0006807,GO:0006928,GO:0006950,GO:0006952,GO:0006974,GO:0007049,GO:0007093,GO:0007095,GO:0007154,GO:0007165,GO:0007166,GO:0007167,GO:0007169,GO:0007264,GO:0007265,GO:0007275,GO:0007276,GO:0007281,GO:0007292,GO:0007297,GO:0007298,GO:0007346,GO:0007350,GO:0007351,GO:0007354,GO:0007362,GO:0007389,GO:0007399,GO:0007507,GO:0008047,GO:0008144,GO:0008150,GO:0008152,GO:0008283,GO:0008286,GO:0008595,GO:0009314,GO:0009605,GO:0009607,GO:0009615,GO:0009617,GO:0009628,GO:0009653,GO:0009719,GO:0009725,GO:0009790,GO:0009791,GO:0009798,GO:0009880,GO:0009887,GO:0009888,GO:0009889,GO:0009891,GO:0009892,GO:0009893,GO:0009898,GO:0009948,GO:0009952,GO:0009966,GO:0009967,GO:0009987,GO:0010033,GO:0010165,GO:0010212,GO:0010243,GO:0010389,GO:0010468,GO:0010556,GO:0010557,GO:0010562,GO:0010564,GO:0010604,GO:0010605,GO:0010628,GO:0010629,GO:0010631,GO:0010646,GO:0010647,GO:0010720,GO:0010769,GO:0010770,GO:0010941,GO:0010948,GO:0010972,GO:0010975,GO:0010976,GO:0012505,GO:0015630,GO:0016020,GO:0016301,GO:0016310,GO:0016477,GO:0016740,GO:0016772,GO:0016773,GO:0017076,GO:0018105,GO:0018193,GO:0018209,GO:0019207,GO:0019209,GO:0019219,GO:0019220,GO:0019222,GO:0019538,GO:0019887,GO:0019904,GO:0019953,GO:0022008,GO:0022402,GO:0022412,GO:0022414,GO:0022603,GO:0022604,GO:0023014,GO:0023051,GO:0023052,GO:0023056,GO:0030054,GO:0030055,GO:0030154,GO:0030165,GO:0030182,GO:0030234,GO:0030295,GO:0030323,GO:0030324,GO:0030554,GO:0030707,GO:0030855,GO:0030878,GO:0031098,GO:0031323,GO:0031325,GO:0031326,GO:0031328,GO:0031344,GO:0031346,GO:0031399,GO:0031401,GO:0031410,GO:0031570,GO:0031572,GO:0031982,GO:0032101,GO:0032147,GO:0032268,GO:0032270,GO:0032386,GO:0032501,GO:0032502,GO:0032504,GO:0032553,GO:0032555,GO:0032559,GO:0032868,GO:0032869,GO:0032870,GO:0032872,GO:0032879,GO:0032947,GO:0033043,GO:0033314,GO:0033554,GO:0033674,GO:0035270,GO:0035282,GO:0035295,GO:0035556,GO:0035639,GO:0036094,GO:0036211,GO:0036289,GO:0040011,GO:0040012,GO:0040017,GO:0040025,GO:0042221,GO:0042325,GO:0042327,GO:0042386,GO:0042461,GO:0042742,GO:0042981,GO:0043067,GO:0043085,GO:0043167,GO:0043168,GO:0043170,GO:0043207,GO:0043226,GO:0043227,GO:0043228,GO:0043229,GO:0043231,GO:0043232,GO:0043405,GO:0043406,GO:0043408,GO:0043410,GO:0043412,GO:0043434,GO:0043539,GO:0043549,GO:0044093,GO:0044237,GO:0044238,GO:0044260,GO:0044267,GO:0044422,GO:0044424,GO:0044425,GO:0044430,GO:0044444,GO:0044446,GO:0044459,GO:0044464,GO:0044703,GO:0044773,GO:0044774,GO:0044818,GO:0045595,GO:0045597,GO:0045664,GO:0045666,GO:0045786,GO:0045859,GO:0045860,GO:0045893,GO:0045930,GO:0045935,GO:0045937,GO:0046530,GO:0046777,GO:0048468,GO:0048471,GO:0048477,GO:0048513,GO:0048518,GO:0048519,GO:0048522,GO:0048523,GO:0048534,GO:0048538,GO:0048569,GO:0048583,GO:0048584,GO:0048609,GO:0048645,GO:0048646,GO:0048666,GO:0048679,GO:0048699,GO:0048731,GO:0048732,GO:0048856,GO:0048869,GO:0048870,GO:0050673,GO:0050767,GO:0050769,GO:0050770,GO:0050772,GO:0050789,GO:0050790,GO:0050793,GO:0050794,GO:0050830,GO:0050896,GO:0051049,GO:0051094,GO:0051128,GO:0051130,GO:0051171,GO:0051173,GO:0051174,GO:0051179,GO:0051239,GO:0051240,GO:0051246,GO:0051247,GO:0051252,GO:0051254,GO:0051270,GO:0051272,GO:0051338,GO:0051347,GO:0051607,GO:0051674,GO:0051704,GO:0051707,GO:0051716,GO:0051726,GO:0051960,GO:0051962,GO:0060147,GO:0060148,GO:0060255,GO:0060284,GO:0060322,GO:0060324,GO:0060341,GO:0060425,GO:0060428,GO:0060429,GO:0060438,GO:0060439,GO:0060440,GO:0060502,GO:0060541,GO:0060627,GO:0060964,GO:0060966,GO:0060968,GO:0065007,GO:0065009,GO:0070161,GO:0070302,GO:0070371,GO:0070570,GO:0070887,GO:0070920,GO:0071214,GO:0071310,GO:0071375,GO:0071417,GO:0071478,GO:0071479,GO:0071481,GO:0071495,GO:0071704,GO:0071900,GO:0071902,GO:0071944,GO:0072359,GO:0080090,GO:0080134,GO:0080135,GO:0090130,GO:0090132,GO:0090170,GO:0097110,GO:0097159,GO:0097367,GO:0097708,GO:0098542,GO:0098552,GO:0098562,GO:0098772,GO:0099080,GO:0099081,GO:0099512,GO:0099513,GO:0099568,GO:0104004,GO:0120035,GO:0140096,GO:1901265,GO:1901363,GO:1901564,GO:1901652,GO:1901653,GO:1901698,GO:1901699,GO:1901700,GO:1901701,GO:1901987,GO:1901988,GO:1901990,GO:1901991,GO:1902531,GO:1902533,GO:1902680,GO:1902749,GO:1902750,GO:1903034,GO:1903047,GO:1903358,GO:1903506,GO:1903508,GO:1903649,GO:1903798,GO:1903800,GO:2000026,GO:2000112,GO:2000145,GO:2000147,GO:2000637,GO:2000641,GO:2001141
HiC_scaffold_1	AUGUSTUS	intron	2622555	2624084	1.0	-	.	ID=g113.t1.intron1;Parent=g113.t1
HiC_scaffold_1	AUGUSTUS	exon	2624085	2624130	.	-	.	ID=g113.t1.exon2;Parent=g113.t1
HiC_scaffold_1	AUGUSTUS	CDS	2624085	2624130	1.0	-	1	ID=g113.t1.CDS2;Parent=g113.t1
HiC_scaffold_1	AUGUSTUS	intron	2624131	2625234	1.0	-	.	ID=g113.t1.intron2;Parent=g113.t1
HiC_scaffold_1	AUGUSTUS	exon	2625235	2625296	.	-	.	ID=g113.t1.exon3;Parent=g113.t1
HiC_scaffold_1	AUGUSTUS	CDS	2625235	2625296	1.0	-	0	ID=g113.t1.CDS3;Parent=g113.t1
HiC_scaffold_1	AUGUSTUS	intron	2625297	2626622	1.0	-	.	ID=g113.t1.intron3;Parent=g113.t1
HiC_scaffold_1	AUGUSTUS	exon	2626623	2626687	.	-	.	ID=g113.t1.exon4;Parent=g113.t1
HiC_scaffold_1	AUGUSTUS	CDS	2626623	2626687	1.0	-	2	ID=g113.t1.CDS4;Parent=g113.t1
HiC_scaffold_1	AUGUSTUS	intron	2626688	2628562	1.0	-	.	ID=g113.t1.intron4;Parent=g113.t1
HiC_scaffold_1	AUGUSTUS	exon	2628563	2628776	.	-	.	ID=g113.t1.exon5;Parent=g113.t1
HiC_scaffold_1	AUGUSTUS	CDS	2628563	2628776	1.0	-	0	ID=g113.t1.CDS5;Parent=g113.t1
HiC_scaffold_1	AUGUSTUS	intron	2628777	2629371	1.0	-	.	ID=g113.t1.intron5;Parent=g113.t1
HiC_scaffold_1	AUGUSTUS	exon	2629372	2629496	.	-	.	ID=g113.t1.exon6;Parent=g113.t1
HiC_scaffold_1	AUGUSTUS	CDS	2629372	2629496	1.0	-	2	ID=g113.t1.CDS6;Parent=g113.t1
HiC_scaffold_1	AUGUSTUS	intron	2629497	2629582	1.0	-	.	ID=g113.t1.intron6;Parent=g113.t1
HiC_scaffold_1	AUGUSTUS	exon	2629583	2629634	.	-	.	ID=g113.t1.exon7;Parent=g113.t1
HiC_scaffold_1	AUGUSTUS	CDS	2629583	2629634	1.0	-	0	ID=g113.t1.CDS7;Parent=g113.t1
HiC_scaffold_1	AUGUSTUS	intron	2629635	2630283	1.0	-	.	ID=g113.t1.intron7;Parent=g113.t1
HiC_scaffold_1	AUGUSTUS	exon	2630284	2630361	.	-	.	ID=g113.t1.exon8;Parent=g113.t1
HiC_scaffold_1	AUGUSTUS	CDS	2630284	2630361	1.0	-	0	ID=g113.t1.CDS8;Parent=g113.t1
HiC_scaffold_1	AUGUSTUS	intron	2630362	2634446	1.0	-	.	ID=g113.t1.intron8;Parent=g113.t1
HiC_scaffold_1	AUGUSTUS	exon	2634447	2634593	.	-	.	ID=g113.t1.exon9;Parent=g113.t1
HiC_scaffold_1	AUGUSTUS	CDS	2634447	2634593	1.0	-	0	ID=g113.t1.CDS9;Parent=g113.t1
HiC_scaffold_1	AUGUSTUS	intron	2634594	2638506	1.0	-	.	ID=g113.t1.intron9;Parent=g113.t1
HiC_scaffold_1	AUGUSTUS	exon	2638507	2638717	.	-	.	ID=g113.t1.exon10;Parent=g113.t1
HiC_scaffold_1	AUGUSTUS	CDS	2638507	2638717	1.0	-	1	ID=g113.t1.CDS10;Parent=g113.t1
HiC_scaffold_1	AUGUSTUS	intron	2638718	2642158	1.0	-	.	ID=g113.t1.intron10;Parent=g113.t1
HiC_scaffold_1	AUGUSTUS	exon	2642159	2642250	.	-	.	ID=g113.t1.exon11;Parent=g113.t1
HiC_scaffold_1	AUGUSTUS	CDS	2642159	2642250	1.0	-	0	ID=g113.t1.CDS11;Parent=g113.t1
HiC_scaffold_1	AUGUSTUS	start_codon	2642248	2642250	.	-	0	ID=g113.t1.start1;Parent=g113.t1
HiC_scaffold_1	AUGUSTUS	start_codon	2667213	2667215	.	+	0	ID=g114.t1.start1;Parent=g114.t1
HiC_scaffold_1	AUGUSTUS	exon	2667213	2667239	.	+	.	ID=g114.t1.exon1;Parent=g114.t1
HiC_scaffold_1	AUGUSTUS	CDS	2667213	2667239	1.0	+	0	ID=g114.t1.CDS1;Parent=g114.t1
HiC_scaffold_1	AUGUSTUS	gene	2667213	2676170	.	+	.	ID=g114
HiC_scaffold_1	AUGUSTUS	mRNA	2667213	2676170	1.0	+	.	ID=g114.t1;Parent=g114;em_target=9668.ENSMPUP00000004686;em_score=983.0;em_evalue=7.8e-299;em_tcov=.;em_OGs=KOG0709@1|root,KOG0709@2759|Eukaryota,38BX7@33154|Opisthokonta,3BI4H@33208|Metazoa,3CWFY@33213|Bilateria,48624@7711|Chordata,496Y8@7742|Vertebrata,3JEZ8@40674|Mammalia,3EMPW@33554|Carnivora;em_COG_cat=K;em_desc=Cyclic AMP-responsive element-binding protein 3-like protein 3;em_max_annot_lvl=33208|Metazoa;em_Preferred_name=CREB3L3;em_KEGG_ko=ko:K09048;em_KEGG_Pathway=ko04022,ko04024,ko04151,ko04152,ko04211,ko04261,ko04668,ko04714,ko04725,ko04728,ko04911,ko04915,ko04916,ko04918,ko04922,ko04925,ko04926,ko04927,ko04931,ko04934,ko04962,ko05016,ko05030,ko05031,ko05034,ko05161,ko05165,ko05203,ko05215,map04022,map04024,map04151,map04152,map04211,map04261,map04668,map04714,map04725,map04728,map04911,map04915,map04916,map04918,map04922,map04925,map04926,map04927,map04931,map04934,map04962,map05016,map05030,map05031,map05034,map05161,map05165,map05203,map05215;em_BRITE=ko00000,ko00001,ko03000;em_PFAMs=bZIP_1;em_GOs=GO:0000139,GO:0000976,GO:0000977,GO:0000981,GO:0001012,GO:0001067,GO:0001228,GO:0002673,GO:0002675,GO:0003674,GO:0003676,GO:0003677,GO:0003690,GO:0003700,GO:0005488,GO:0005515,GO:0005575,GO:0005622,GO:0005623,GO:0005634,GO:0005654,GO:0005737,GO:0005783,GO:0005789,GO:0005794,GO:0005829,GO:0006139,GO:0006351,GO:0006355,GO:0006357,GO:0006366,GO:0006725,GO:0006807,GO:0006950,GO:0006986,GO:0007154,GO:0007165,GO:0008150,GO:0008152,GO:0008361,GO:0009058,GO:0009059,GO:0009889,GO:0009891,GO:0009893,GO:0009966,GO:0009968,GO:0009987,GO:0010033,GO:0010467,GO:0010468,GO:0010556,GO:0010557,GO:0010604,GO:0010628,GO:0010646,GO:0010648,GO:0012505,GO:0016020,GO:0016043,GO:0016070,GO:0018130,GO:0019219,GO:0019222,GO:0019438,GO:0023051,GO:0023052,GO:0023057,GO:0030968,GO:0031090,GO:0031323,GO:0031325,GO:0031326,GO:0031328,GO:0031347,GO:0031349,GO:0031974,GO:0031981,GO:0031984,GO:0032101,GO:0032103,GO:0032535,GO:0032774,GO:0032878,GO:0033554,GO:0034620,GO:0034641,GO:0034645,GO:0034654,GO:0034976,GO:0035966,GO:0035967,GO:0036003,GO:0040008,GO:0040014,GO:0042175,GO:0042221,GO:0042802,GO:0042803,GO:0043170,GO:0043226,GO:0043227,GO:0043229,GO:0043231,GO:0043233,GO:0043565,GO:0043618,GO:0043620,GO:0044212,GO:0044237,GO:0044238,GO:0044249,GO:0044260,GO:0044271,GO:0044422,GO:0044424,GO:0044425,GO:0044428,GO:0044431,GO:0044432,GO:0044444,GO:0044446,GO:0044464,GO:0045893,GO:0045935,GO:0045944,GO:0046483,GO:0046982,GO:0046983,GO:0048518,GO:0048519,GO:0048522,GO:0048523,GO:0048583,GO:0048584,GO:0048585,GO:0048638,GO:0050727,GO:0050729,GO:0050789,GO:0050793,GO:0050794,GO:0050896,GO:0051171,GO:0051173,GO:0051239,GO:0051252,GO:0051254,GO:0051716,GO:0060255,GO:0065007,GO:0065008,GO:0070013,GO:0070887,GO:0071310,GO:0071704,GO:0071840,GO:0080090,GO:0080134,GO:0090036,GO:0090038,GO:0090066,GO:0090304,GO:0097159,GO:0097659,GO:0098588,GO:0098791,GO:0098827,GO:0140110,GO:1901360,GO:1901362,GO:1901363,GO:1901576,GO:1902531,GO:1902532,GO:1902680,GO:1903506,GO:1903508,GO:1990440,GO:1990837,GO:2000112,GO:2000114,GO:2001141
HiC_scaffold_1	AUGUSTUS	intron	2667240	2667737	1.0	+	.	ID=g114.t1.intron1;Parent=g114.t1
HiC_scaffold_1	AUGUSTUS	exon	2667738	2667866	.	+	.	ID=g114.t1.exon2;Parent=g114.t1
HiC_scaffold_1	AUGUSTUS	CDS	2667738	2667866	1.0	+	0	ID=g114.t1.CDS2;Parent=g114.t1
HiC_scaffold_1	AUGUSTUS	intron	2667867	2668298	1.0	+	.	ID=g114.t1.intron2;Parent=g114.t1
HiC_scaffold_1	AUGUSTUS	exon	2668299	2668596	.	+	.	ID=g114.t1.exon3;Parent=g114.t1
HiC_scaffold_1	AUGUSTUS	CDS	2668299	2668596	1.0	+	0	ID=g114.t1.CDS3;Parent=g114.t1
HiC_scaffold_1	AUGUSTUS	intron	2668597	2669493	1.0	+	.	ID=g114.t1.intron3;Parent=g114.t1
HiC_scaffold_1	AUGUSTUS	exon	2669494	2669609	.	+	.	ID=g114.t1.exon4;Parent=g114.t1
HiC_scaffold_1	AUGUSTUS	CDS	2669494	2669609	1.0	+	2	ID=g114.t1.CDS4;Parent=g114.t1
HiC_scaffold_1	AUGUSTUS	intron	2669610	2670912	1.0	+	.	ID=g114.t1.intron4;Parent=g114.t1
HiC_scaffold_1	AUGUSTUS	exon	2670913	2671050	.	+	.	ID=g114.t1.exon5;Parent=g114.t1
HiC_scaffold_1	AUGUSTUS	CDS	2670913	2671050	1.0	+	0	ID=g114.t1.CDS5;Parent=g114.t1
HiC_scaffold_1	AUGUSTUS	intron	2671051	2671826	1.0	+	.	ID=g114.t1.intron5;Parent=g114.t1
HiC_scaffold_1	AUGUSTUS	exon	2671827	2671933	.	+	.	ID=g114.t1.exon6;Parent=g114.t1
HiC_scaffold_1	AUGUSTUS	CDS	2671827	2671933	1.0	+	0	ID=g114.t1.CDS6;Parent=g114.t1
HiC_scaffold_1	AUGUSTUS	intron	2671934	2673985	1.0	+	.	ID=g114.t1.intron6;Parent=g114.t1
HiC_scaffold_1	AUGUSTUS	exon	2673986	2674054	.	+	.	ID=g114.t1.exon7;Parent=g114.t1
HiC_scaffold_1	AUGUSTUS	CDS	2673986	2674054	1.0	+	1	ID=g114.t1.CDS7;Parent=g114.t1
HiC_scaffold_1	AUGUSTUS	intron	2674055	2675212	1.0	+	.	ID=g114.t1.intron7;Parent=g114.t1
HiC_scaffold_1	AUGUSTUS	exon	2675213	2675297	.	+	.	ID=g114.t1.exon8;Parent=g114.t1
HiC_scaffold_1	AUGUSTUS	CDS	2675213	2675297	1.0	+	1	ID=g114.t1.CDS8;Parent=g114.t1
HiC_scaffold_1	AUGUSTUS	intron	2675298	2675468	1.0	+	.	ID=g114.t1.intron8;Parent=g114.t1
HiC_scaffold_1	AUGUSTUS	exon	2675469	2675565	.	+	.	ID=g114.t1.exon9;Parent=g114.t1
HiC_scaffold_1	AUGUSTUS	CDS	2675469	2675565	1.0	+	0	ID=g114.t1.CDS9;Parent=g114.t1
HiC_scaffold_1	AUGUSTUS	intron	2675566	2675772	1.0	+	.	ID=g114.t1.intron9;Parent=g114.t1
HiC_scaffold_1	AUGUSTUS	exon	2675773	2676170	.	+	.	ID=g114.t1.exon10;Parent=g114.t1
HiC_scaffold_1	AUGUSTUS	CDS	2675773	2676170	1.0	+	2	ID=g114.t1.CDS10;Parent=g114.t1
HiC_scaffold_1	AUGUSTUS	stop_codon	2676168	2676170	.	+	0	ID=g114.t1.stop1;Parent=g114.t1
HiC_scaffold_1	AUGUSTUS	stop_codon	2677856	2677858	.	-	0	ID=g115.t1.stop1;Parent=g115.t1
HiC_scaffold_1	gmst	stop_codon	2677856	2677858	92.862297	-	0	ID=g115.t2.stop1;Parent=g115.t2
HiC_scaffold_1	AUGUSTUS	exon	2677856	2678197	.	-	.	ID=g115.t1.exon1;Parent=g115.t1
HiC_scaffold_1	AUGUSTUS	CDS	2677856	2678197	1.0	-	0	ID=g115.t1.CDS1;Parent=g115.t1
HiC_scaffold_1	gmst	CDS	2677856	2678197	92.862297	-	0	ID=g115.t2.CDS1;Parent=g115.t2
HiC_scaffold_1	gmst	exon	2677856	2678197	92.862297	-	0	ID=g115.t2.exon1;Parent=g115.t2
HiC_scaffold_1	AUGUSTUS	gene	2677856	2686649	.	-	.	ID=g115
HiC_scaffold_1	gmst	mRNA	2677856	2686649	.	-	.	ID=g115.t2;Parent=g115;em_target=9668.ENSMPUP00000004703;em_score=733.6;em_evalue=1.1e-223;em_tcov=.;em_OGs=COG0846@1|root,KOG1905@2759|Eukaryota,38FZB@33154|Opisthokonta,3B9VN@33208|Metazoa,3CZVD@33213|Bilateria,489V0@7711|Chordata,494Q6@7742|Vertebrata,3JEUD@40674|Mammalia,3ERNY@33554|Carnivora;em_COG_cat=BK;em_desc=Sirtuin 6;em_max_annot_lvl=33208|Metazoa;em_Preferred_name=SIRT6;em_EC=2.4.2.31;em_KEGG_ko=ko:K11416;em_KEGG_Pathway=ko04714,ko05230,map04714,map05230;em_BRITE=ko00000,ko00001,ko01000,ko03036;em_PFAMs=SIR2;em_GOs=GO:0000003,GO:0000018,GO:0000166,GO:0000228,GO:0000578,GO:0000781,GO:0000784,GO:0000785,GO:0000790,GO:0000792,GO:0001672,GO:0001936,GO:0001938,GO:0003002,GO:0003006,GO:0003007,GO:0003241,GO:0003245,GO:0003247,GO:0003674,GO:0003682,GO:0003712,GO:0003714,GO:0003824,GO:0003950,GO:0003956,GO:0004407,GO:0005488,GO:0005515,GO:0005575,GO:0005622,GO:0005623,GO:0005634,GO:0005635,GO:0005643,GO:0005654,GO:0005694,GO:0005720,GO:0005724,GO:0005737,GO:0006109,GO:0006110,GO:0006139,GO:0006140,GO:0006259,GO:0006281,GO:0006282,GO:0006284,GO:0006325,GO:0006355,GO:0006464,GO:0006471,GO:0006476,GO:0006725,GO:0006807,GO:0006950,GO:0006974,GO:0006996,GO:0007028,GO:0007275,GO:0007276,GO:0007281,GO:0007292,GO:0007308,GO:0007309,GO:0007314,GO:0007315,GO:0007350,GO:0007351,GO:0007389,GO:0007507,GO:0007517,GO:0007568,GO:0008134,GO:0008150,GO:0008152,GO:0008270,GO:0008284,GO:0008285,GO:0008340,GO:0008358,GO:0008595,GO:0009266,GO:0009408,GO:0009628,GO:0009653,GO:0009790,GO:0009798,GO:0009880,GO:0009887,GO:0009888,GO:0009889,GO:0009890,GO:0009892,GO:0009893,GO:0009894,GO:0009895,GO:0009948,GO:0009952,GO:0009987,GO:0009994,GO:0010259,GO:0010468,GO:0010494,GO:0010556,GO:0010558,GO:0010563,GO:0010569,GO:0010604,GO:0010605,GO:0010629,GO:0010638,GO:0010675,GO:0010677,GO:0010827,GO:0010829,GO:0010847,GO:0012505,GO:0014706,GO:0016043,GO:0016049,GO:0016569,GO:0016570,GO:0016575,GO:0016740,GO:0016757,GO:0016763,GO:0016787,GO:0016810,GO:0016811,GO:0017136,GO:0019213,GO:0019219,GO:0019220,GO:0019222,GO:0019538,GO:0019953,GO:0021700,GO:0022412,GO:0022414,GO:0022603,GO:0022607,GO:0022613,GO:0022618,GO:0030154,GO:0030719,GO:0030808,GO:0030809,GO:0030811,GO:0030812,GO:0031323,GO:0031324,GO:0031325,GO:0031326,GO:0031327,GO:0031329,GO:0031330,GO:0031445,GO:0031453,GO:0031647,GO:0031648,GO:0031933,GO:0031935,GO:0031937,GO:0031938,GO:0031940,GO:0031967,GO:0031974,GO:0031975,GO:0031981,GO:0032129,GO:0032204,GO:0032206,GO:0032501,GO:0032502,GO:0032504,GO:0032879,GO:0032991,GO:0033043,GO:0033044,GO:0033500,GO:0033554,GO:0033558,GO:0034622,GO:0034641,GO:0034762,GO:0034763,GO:0034979,GO:0035265,GO:0035282,GO:0035601,GO:0035770,GO:0036094,GO:0036211,GO:0036464,GO:0040007,GO:0042127,GO:0042325,GO:0042326,GO:0042592,GO:0042593,GO:0043167,GO:0043168,GO:0043169,GO:0043170,GO:0043186,GO:0043226,GO:0043227,GO:0043228,GO:0043229,GO:0043231,GO:0043232,GO:0043233,GO:0043412,GO:0043467,GO:0043470,GO:0043933,GO:0044085,GO:0044087,GO:0044089,GO:0044237,GO:0044238,GO:0044260,GO:0044267,GO:0044422,GO:0044424,GO:0044427,GO:0044428,GO:0044444,GO:0044446,GO:0044454,GO:0044464,GO:0044703,GO:0045495,GO:0045765,GO:0045766,GO:0045799,GO:0045820,GO:0045892,GO:0045912,GO:0045934,GO:0045935,GO:0045936,GO:0045980,GO:0046324,GO:0046325,GO:0046483,GO:0046872,GO:0046914,GO:0046969,GO:0048037,GO:0048145,GO:0048146,GO:0048468,GO:0048469,GO:0048477,GO:0048513,GO:0048518,GO:0048519,GO:0048522,GO:0048523,GO:0048583,GO:0048588,GO:0048589,GO:0048599,GO:0048609,GO:0048644,GO:0048729,GO:0048731,GO:0048738,GO:0048856,GO:0048869,GO:0048878,GO:0050662,GO:0050678,GO:0050679,GO:0050789,GO:0050793,GO:0050794,GO:0050896,GO:0051049,GO:0051051,GO:0051052,GO:0051054,GO:0051094,GO:0051128,GO:0051130,GO:0051171,GO:0051172,GO:0051173,GO:0051174,GO:0051193,GO:0051195,GO:0051196,GO:0051198,GO:0051239,GO:0051240,GO:0051252,GO:0051253,GO:0051276,GO:0051287,GO:0051704,GO:0051716,GO:0055008,GO:0055017,GO:0060255,GO:0060293,GO:0060415,GO:0060419,GO:0060537,GO:0060560,GO:0060688,GO:0060968,GO:0061061,GO:0061647,GO:0062012,GO:0062014,GO:0065003,GO:0065007,GO:0065008,GO:0070013,GO:0070403,GO:0070925,GO:0070932,GO:0071704,GO:0071826,GO:0071840,GO:0072091,GO:0072359,GO:0080090,GO:0080134,GO:0080135,GO:0090304,GO:0097159,GO:0098687,GO:0098732,GO:0140096,GO:0140110,GO:1900371,GO:1900372,GO:1900542,GO:1900543,GO:1901265,GO:1901342,GO:1901360,GO:1901363,GO:1901564,GO:1902275,GO:1902679,GO:1902732,GO:1903506,GO:1903507,GO:1903578,GO:1903579,GO:1903863,GO:1904018,GO:1905269,GO:1905330,GO:1905332,GO:1905547,GO:1905549,GO:1905553,GO:1905555,GO:1905562,GO:1905564,GO:1990619,GO:1990904,GO:2000026,GO:2000112,GO:2000113,GO:2000648,GO:2000779,GO:2001020,GO:2001141,GO:2001169,GO:2001170,GO:2001252
HiC_scaffold_1	AUGUSTUS	mRNA	2677856	2686649	1.0	-	.	ID=g115.t1;Parent=g115;em_target=9668.ENSMPUP00000004703;em_score=810.1;em_evalue=7.8e-247;em_tcov=.;em_OGs=COG0846@1|root,KOG1905@2759|Eukaryota,38FZB@33154|Opisthokonta,3B9VN@33208|Metazoa,3CZVD@33213|Bilateria,489V0@7711|Chordata,494Q6@7742|Vertebrata,3JEUD@40674|Mammalia,3ERNY@33554|Carnivora;em_COG_cat=BK;em_desc=Sirtuin 6;em_max_annot_lvl=33208|Metazoa;em_Preferred_name=SIRT6;em_EC=2.4.2.31;em_KEGG_ko=ko:K11416;em_KEGG_Pathway=ko04714,ko05230,map04714,map05230;em_BRITE=ko00000,ko00001,ko01000,ko03036;em_PFAMs=SIR2;em_GOs=GO:0000003,GO:0000018,GO:0000166,GO:0000228,GO:0000578,GO:0000781,GO:0000784,GO:0000785,GO:0000790,GO:0000792,GO:0001672,GO:0001936,GO:0001938,GO:0003002,GO:0003006,GO:0003007,GO:0003241,GO:0003245,GO:0003247,GO:0003674,GO:0003682,GO:0003712,GO:0003714,GO:0003824,GO:0003950,GO:0003956,GO:0004407,GO:0005488,GO:0005515,GO:0005575,GO:0005622,GO:0005623,GO:0005634,GO:0005635,GO:0005643,GO:0005654,GO:0005694,GO:0005720,GO:0005724,GO:0005737,GO:0006109,GO:0006110,GO:0006139,GO:0006140,GO:0006259,GO:0006281,GO:0006282,GO:0006284,GO:0006325,GO:0006355,GO:0006464,GO:0006471,GO:0006476,GO:0006725,GO:0006807,GO:0006950,GO:0006974,GO:0006996,GO:0007028,GO:0007275,GO:0007276,GO:0007281,GO:0007292,GO:0007308,GO:0007309,GO:0007314,GO:0007315,GO:0007350,GO:0007351,GO:0007389,GO:0007507,GO:0007517,GO:0007568,GO:0008134,GO:0008150,GO:0008152,GO:0008270,GO:0008284,GO:0008285,GO:0008340,GO:0008358,GO:0008595,GO:0009266,GO:0009408,GO:0009628,GO:0009653,GO:0009790,GO:0009798,GO:0009880,GO:0009887,GO:0009888,GO:0009889,GO:0009890,GO:0009892,GO:0009893,GO:0009894,GO:0009895,GO:0009948,GO:0009952,GO:0009987,GO:0009994,GO:0010259,GO:0010468,GO:0010494,GO:0010556,GO:0010558,GO:0010563,GO:0010569,GO:0010604,GO:0010605,GO:0010629,GO:0010638,GO:0010675,GO:0010677,GO:0010827,GO:0010829,GO:0010847,GO:0012505,GO:0014706,GO:0016043,GO:0016049,GO:0016569,GO:0016570,GO:0016575,GO:0016740,GO:0016757,GO:0016763,GO:0016787,GO:0016810,GO:0016811,GO:0017136,GO:0019213,GO:0019219,GO:0019220,GO:0019222,GO:0019538,GO:0019953,GO:0021700,GO:0022412,GO:0022414,GO:0022603,GO:0022607,GO:0022613,GO:0022618,GO:0030154,GO:0030719,GO:0030808,GO:0030809,GO:0030811,GO:0030812,GO:0031323,GO:0031324,GO:0031325,GO:0031326,GO:0031327,GO:0031329,GO:0031330,GO:0031445,GO:0031453,GO:0031647,GO:0031648,GO:0031933,GO:0031935,GO:0031937,GO:0031938,GO:0031940,GO:0031967,GO:0031974,GO:0031975,GO:0031981,GO:0032129,GO:0032204,GO:0032206,GO:0032501,GO:0032502,GO:0032504,GO:0032879,GO:0032991,GO:0033043,GO:0033044,GO:0033500,GO:0033554,GO:0033558,GO:0034622,GO:0034641,GO:0034762,GO:0034763,GO:0034979,GO:0035265,GO:0035282,GO:0035601,GO:0035770,GO:0036094,GO:0036211,GO:0036464,GO:0040007,GO:0042127,GO:0042325,GO:0042326,GO:0042592,GO:0042593,GO:0043167,GO:0043168,GO:0043169,GO:0043170,GO:0043186,GO:0043226,GO:0043227,GO:0043228,GO:0043229,GO:0043231,GO:0043232,GO:0043233,GO:0043412,GO:0043467,GO:0043470,GO:0043933,GO:0044085,GO:0044087,GO:0044089,GO:0044237,GO:0044238,GO:0044260,GO:0044267,GO:0044422,GO:0044424,GO:0044427,GO:0044428,GO:0044444,GO:0044446,GO:0044454,GO:0044464,GO:0044703,GO:0045495,GO:0045765,GO:0045766,GO:0045799,GO:0045820,GO:0045892,GO:0045912,GO:0045934,GO:0045935,GO:0045936,GO:0045980,GO:0046324,GO:0046325,GO:0046483,GO:0046872,GO:0046914,GO:0046969,GO:0048037,GO:0048145,GO:0048146,GO:0048468,GO:0048469,GO:0048477,GO:0048513,GO:0048518,GO:0048519,GO:0048522,GO:0048523,GO:0048583,GO:0048588,GO:0048589,GO:0048599,GO:0048609,GO:0048644,GO:0048729,GO:0048731,GO:0048738,GO:0048856,GO:0048869,GO:0048878,GO:0050662,GO:0050678,GO:0050679,GO:0050789,GO:0050793,GO:0050794,GO:0050896,GO:0051049,GO:0051051,GO:0051052,GO:0051054,GO:0051094,GO:0051128,GO:0051130,GO:0051171,GO:0051172,GO:0051173,GO:0051174,GO:0051193,GO:0051195,GO:0051196,GO:0051198,GO:0051239,GO:0051240,GO:0051252,GO:0051253,GO:0051276,GO:0051287,GO:0051704,GO:0051716,GO:0055008,GO:0055017,GO:0060255,GO:0060293,GO:0060415,GO:0060419,GO:0060537,GO:0060560,GO:0060688,GO:0060968,GO:0061061,GO:0061647,GO:0062012,GO:0062014,GO:0065003,GO:0065007,GO:0065008,GO:0070013,GO:0070403,GO:0070925,GO:0070932,GO:0071704,GO:0071826,GO:0071840,GO:0072091,GO:0072359,GO:0080090,GO:0080134,GO:0080135,GO:0090304,GO:0097159,GO:0098687,GO:0098732,GO:0140096,GO:0140110,GO:1900371,GO:1900372,GO:1900542,GO:1900543,GO:1901265,GO:1901342,GO:1901360,GO:1901363,GO:1901564,GO:1902275,GO:1902679,GO:1902732,GO:1903506,GO:1903507,GO:1903578,GO:1903579,GO:1903863,GO:1904018,GO:1905269,GO:1905330,GO:1905332,GO:1905547,GO:1905549,GO:1905553,GO:1905555,GO:1905562,GO:1905564,GO:1990619,GO:1990904,GO:2000026,GO:2000112,GO:2000113,GO:2000648,GO:2000779,GO:2001020,GO:2001141,GO:2001169,GO:2001170,GO:2001252
HiC_scaffold_1	AUGUSTUS	intron	2678198	2678291	1.0	-	.	ID=g115.t1.intron1;Parent=g115.t1
HiC_scaffold_1	gmst	intron	2678198	2678291	92.862297	-	0	ID=g115.t2.intron1;Parent=g115.t2
HiC_scaffold_1	AUGUSTUS	exon	2678292	2678415	.	-	.	ID=g115.t1.exon2;Parent=g115.t1
HiC_scaffold_1	AUGUSTUS	CDS	2678292	2678415	1.0	-	1	ID=g115.t1.CDS2;Parent=g115.t1
HiC_scaffold_1	gmst	CDS	2678292	2678415	92.862297	-	1	ID=g115.t2.CDS2;Parent=g115.t2
HiC_scaffold_1	gmst	exon	2678292	2678415	92.862297	-	1	ID=g115.t2.exon2;Parent=g115.t2
HiC_scaffold_1	AUGUSTUS	intron	2678416	2678999	1.0	-	.	ID=g115.t1.intron2;Parent=g115.t1
HiC_scaffold_1	gmst	intron	2678416	2678999	92.862297	-	0	ID=g115.t2.intron2;Parent=g115.t2
HiC_scaffold_1	AUGUSTUS	exon	2679000	2679080	.	-	.	ID=g115.t1.exon3;Parent=g115.t1
HiC_scaffold_1	AUGUSTUS	CDS	2679000	2679080	1.0	-	1	ID=g115.t1.CDS3;Parent=g115.t1
HiC_scaffold_1	gmst	CDS	2679000	2679080	92.862297	-	1	ID=g115.t2.CDS3;Parent=g115.t2
HiC_scaffold_1	gmst	exon	2679000	2679080	92.862297	-	1	ID=g115.t2.exon3;Parent=g115.t2
HiC_scaffold_1	AUGUSTUS	intron	2679081	2679157	1.0	-	.	ID=g115.t1.intron3;Parent=g115.t1
HiC_scaffold_1	gmst	intron	2679081	2679157	92.862297	-	0	ID=g115.t2.intron3;Parent=g115.t2
HiC_scaffold_1	AUGUSTUS	exon	2679158	2679253	.	-	.	ID=g115.t1.exon4;Parent=g115.t1
HiC_scaffold_1	AUGUSTUS	CDS	2679158	2679253	1.0	-	1	ID=g115.t1.CDS4;Parent=g115.t1
HiC_scaffold_1	gmst	CDS	2679158	2679253	92.862297	-	1	ID=g115.t2.CDS4;Parent=g115.t2
HiC_scaffold_1	gmst	exon	2679158	2679253	92.862297	-	1	ID=g115.t2.exon4;Parent=g115.t2
HiC_scaffold_1	AUGUSTUS	intron	2679254	2680694	1.0	-	.	ID=g115.t1.intron4;Parent=g115.t1
HiC_scaffold_1	gmst	intron	2679254	2682272	92.862297	-	0	ID=g115.t2.intron4;Parent=g115.t2
HiC_scaffold_1	AUGUSTUS	exon	2680695	2680754	.	-	.	ID=g115.t1.exon5;Parent=g115.t1
HiC_scaffold_1	AUGUSTUS	CDS	2680695	2680754	1.0	-	1	ID=g115.t1.CDS5;Parent=g115.t1
HiC_scaffold_1	AUGUSTUS	intron	2680755	2682272	1.0	-	.	ID=g115.t1.intron5;Parent=g115.t1
HiC_scaffold_1	AUGUSTUS	exon	2682273	2682455	.	-	.	ID=g115.t1.exon6;Parent=g115.t1
HiC_scaffold_1	AUGUSTUS	CDS	2682273	2682455	1.0	-	1	ID=g115.t1.CDS6;Parent=g115.t1
HiC_scaffold_1	gmst	CDS	2682273	2682455	92.862297	-	1	ID=g115.t2.CDS5;Parent=g115.t2
HiC_scaffold_1	gmst	exon	2682273	2682455	92.862297	-	1	ID=g115.t2.exon5;Parent=g115.t2
HiC_scaffold_1	AUGUSTUS	intron	2682456	2684017	1.0	-	.	ID=g115.t1.intron6;Parent=g115.t1
HiC_scaffold_1	gmst	intron	2682456	2684017	92.862297	-	0	ID=g115.t2.intron5;Parent=g115.t2
HiC_scaffold_1	AUGUSTUS	exon	2684018	2684145	.	-	.	ID=g115.t1.exon7;Parent=g115.t1
HiC_scaffold_1	AUGUSTUS	CDS	2684018	2684145	1.0	-	0	ID=g115.t1.CDS7;Parent=g115.t1
HiC_scaffold_1	gmst	CDS	2684018	2684145	92.862297	-	0	ID=g115.t2.CDS6;Parent=g115.t2
HiC_scaffold_1	gmst	exon	2684018	2684145	92.862297	-	0	ID=g115.t2.exon6;Parent=g115.t2
HiC_scaffold_1	AUGUSTUS	intron	2684146	2686583	1.0	-	.	ID=g115.t1.intron7;Parent=g115.t1
HiC_scaffold_1	gmst	intron	2684146	2686583	92.862297	-	0	ID=g115.t2.intron6;Parent=g115.t2
HiC_scaffold_1	AUGUSTUS	exon	2686584	2686649	.	-	.	ID=g115.t1.exon8;Parent=g115.t1
HiC_scaffold_1	AUGUSTUS	CDS	2686584	2686649	1.0	-	0	ID=g115.t1.CDS8;Parent=g115.t1
HiC_scaffold_1	gmst	CDS	2686584	2686649	92.862297	-	0	ID=g115.t2.CDS7;Parent=g115.t2
HiC_scaffold_1	gmst	exon	2686584	2686649	92.862297	-	0	ID=g115.t2.exon7;Parent=g115.t2
HiC_scaffold_1	AUGUSTUS	start_codon	2686647	2686649	.	-	0	ID=g115.t1.start1;Parent=g115.t1
HiC_scaffold_1	gmst	start_codon	2686647	2686649	92.862297	-	0	ID=g115.t2.start1;Parent=g115.t2
HiC_scaffold_1	AUGUSTUS	start_codon	2694882	2694884	.	+	0	ID=g116.t1.start1;Parent=g116.t1
HiC_scaffold_1	AUGUSTUS	start_codon	2694882	2694884	.	+	0	ID=g116.t2.start1;Parent=g116.t2
HiC_scaffold_1	AUGUSTUS	exon	2694882	2694920	.	+	.	ID=g116.t1.exon1;Parent=g116.t1
HiC_scaffold_1	AUGUSTUS	exon	2694882	2694920	.	+	.	ID=g116.t2.exon1;Parent=g116.t2
HiC_scaffold_1	AUGUSTUS	CDS	2694882	2694920	1.0	+	0	ID=g116.t1.CDS1;Parent=g116.t1
HiC_scaffold_1	AUGUSTUS	CDS	2694882	2694920	1.0	+	0	ID=g116.t2.CDS1;Parent=g116.t2
HiC_scaffold_1	AUGUSTUS	gene	2694882	2710075	.	+	.	ID=g116
HiC_scaffold_1	AUGUSTUS	mRNA	2694882	2710075	1.0	+	.	ID=g116.t1;Parent=g116;em_target=9713.XP_006738800.1;em_score=2040.5;em_evalue=0.0;em_tcov=.;em_OGs=COG0666@1|root,2QQ0K@2759|Eukaryota,38C4I@33154|Opisthokonta,3BB6I@33208|Metazoa,3CT7T@33213|Bilateria,48232@7711|Chordata,4946I@7742|Vertebrata,3JE7I@40674|Mammalia,3EGF7@33554|Carnivora;em_COG_cat=S;em_desc=ankyrin repeat;em_max_annot_lvl=33208|Metazoa;em_Preferred_name=ANKRD24;em_PFAMs=Ank,Ank_2,Ank_4,Ank_5
HiC_scaffold_1	AUGUSTUS	mRNA	2694882	2710075	1.0	+	.	ID=g116.t2;Parent=g116;em_target=9713.XP_006738800.1;em_score=1963.8;em_evalue=0.0;em_tcov=.;em_OGs=COG0666@1|root,2QQ0K@2759|Eukaryota,38C4I@33154|Opisthokonta,3BB6I@33208|Metazoa,3CT7T@33213|Bilateria,48232@7711|Chordata,4946I@7742|Vertebrata,3JE7I@40674|Mammalia,3EGF7@33554|Carnivora;em_COG_cat=S;em_desc=ankyrin repeat;em_max_annot_lvl=33208|Metazoa;em_Preferred_name=ANKRD24;em_PFAMs=Ank,Ank_2,Ank_4,Ank_5
HiC_scaffold_1	AUGUSTUS	intron	2694921	2695729	1.0	+	.	ID=g116.t1.intron1;Parent=g116.t1
HiC_scaffold_1	AUGUSTUS	intron	2694921	2695920	1.0	+	.	ID=g116.t2.intron1;Parent=g116.t2
HiC_scaffold_1	AUGUSTUS	exon	2695730	2695816	.	+	.	ID=g116.t1.exon2;Parent=g116.t1
HiC_scaffold_1	AUGUSTUS	CDS	2695730	2695816	1.0	+	0	ID=g116.t1.CDS2;Parent=g116.t1
HiC_scaffold_1	AUGUSTUS	intron	2695817	2695920	1.0	+	.	ID=g116.t1.intron2;Parent=g116.t1
HiC_scaffold_1	AUGUSTUS	exon	2695921	2696051	.	+	.	ID=g116.t1.exon3;Parent=g116.t1
HiC_scaffold_1	AUGUSTUS	exon	2695921	2696051	.	+	.	ID=g116.t2.exon2;Parent=g116.t2
HiC_scaffold_1	AUGUSTUS	CDS	2695921	2696051	1.0	+	0	ID=g116.t1.CDS3;Parent=g116.t1
HiC_scaffold_1	AUGUSTUS	CDS	2695921	2696051	1.0	+	0	ID=g116.t2.CDS2;Parent=g116.t2
HiC_scaffold_1	AUGUSTUS	intron	2696052	2696130	1.0	+	.	ID=g116.t1.intron3;Parent=g116.t1
HiC_scaffold_1	AUGUSTUS	intron	2696052	2696130	1.0	+	.	ID=g116.t2.intron2;Parent=g116.t2
HiC_scaffold_1	AUGUSTUS	exon	2696131	2696219	.	+	.	ID=g116.t1.exon4;Parent=g116.t1
HiC_scaffold_1	AUGUSTUS	exon	2696131	2696219	.	+	.	ID=g116.t2.exon3;Parent=g116.t2
HiC_scaffold_1	AUGUSTUS	CDS	2696131	2696219	1.0	+	1	ID=g116.t1.CDS4;Parent=g116.t1
HiC_scaffold_1	AUGUSTUS	CDS	2696131	2696219	1.0	+	1	ID=g116.t2.CDS3;Parent=g116.t2
HiC_scaffold_1	AUGUSTUS	intron	2696220	2697102	1.0	+	.	ID=g116.t1.intron4;Parent=g116.t1
HiC_scaffold_1	AUGUSTUS	intron	2696220	2697102	1.0	+	.	ID=g116.t2.intron3;Parent=g116.t2
HiC_scaffold_1	AUGUSTUS	exon	2697103	2697167	.	+	.	ID=g116.t1.exon5;Parent=g116.t1
HiC_scaffold_1	AUGUSTUS	exon	2697103	2697167	.	+	.	ID=g116.t2.exon4;Parent=g116.t2
HiC_scaffold_1	AUGUSTUS	CDS	2697103	2697167	1.0	+	2	ID=g116.t1.CDS5;Parent=g116.t1
HiC_scaffold_1	AUGUSTUS	CDS	2697103	2697167	1.0	+	2	ID=g116.t2.CDS4;Parent=g116.t2
HiC_scaffold_1	AUGUSTUS	intron	2697168	2697666	1.0	+	.	ID=g116.t1.intron5;Parent=g116.t1
HiC_scaffold_1	AUGUSTUS	intron	2697168	2697666	1.0	+	.	ID=g116.t2.intron4;Parent=g116.t2
HiC_scaffold_1	AUGUSTUS	exon	2697667	2697724	.	+	.	ID=g116.t1.exon6;Parent=g116.t1
HiC_scaffold_1	AUGUSTUS	exon	2697667	2697724	.	+	.	ID=g116.t2.exon5;Parent=g116.t2
HiC_scaffold_1	AUGUSTUS	CDS	2697667	2697724	1.0	+	0	ID=g116.t1.CDS6;Parent=g116.t1
HiC_scaffold_1	AUGUSTUS	CDS	2697667	2697724	1.0	+	0	ID=g116.t2.CDS5;Parent=g116.t2
HiC_scaffold_1	AUGUSTUS	intron	2697725	2699103	1.0	+	.	ID=g116.t1.intron6;Parent=g116.t1
HiC_scaffold_1	AUGUSTUS	intron	2697725	2699103	1.0	+	.	ID=g116.t2.intron5;Parent=g116.t2
HiC_scaffold_1	AUGUSTUS	exon	2699104	2699174	.	+	.	ID=g116.t1.exon7;Parent=g116.t1
HiC_scaffold_1	AUGUSTUS	exon	2699104	2699174	.	+	.	ID=g116.t2.exon6;Parent=g116.t2
HiC_scaffold_1	AUGUSTUS	CDS	2699104	2699174	1.0	+	2	ID=g116.t1.CDS7;Parent=g116.t1
HiC_scaffold_1	AUGUSTUS	CDS	2699104	2699174	1.0	+	2	ID=g116.t2.CDS6;Parent=g116.t2
HiC_scaffold_1	AUGUSTUS	intron	2699175	2699366	1.0	+	.	ID=g116.t1.intron7;Parent=g116.t1
HiC_scaffold_1	AUGUSTUS	intron	2699175	2699366	1.0	+	.	ID=g116.t2.intron6;Parent=g116.t2
HiC_scaffold_1	AUGUSTUS	exon	2699367	2699473	.	+	.	ID=g116.t1.exon8;Parent=g116.t1
HiC_scaffold_1	AUGUSTUS	exon	2699367	2699473	.	+	.	ID=g116.t2.exon7;Parent=g116.t2
HiC_scaffold_1	AUGUSTUS	CDS	2699367	2699473	1.0	+	0	ID=g116.t1.CDS8;Parent=g116.t1
HiC_scaffold_1	AUGUSTUS	CDS	2699367	2699473	1.0	+	0	ID=g116.t2.CDS7;Parent=g116.t2
HiC_scaffold_1	AUGUSTUS	intron	2699474	2699651	1.0	+	.	ID=g116.t1.intron8;Parent=g116.t1
HiC_scaffold_1	AUGUSTUS	intron	2699474	2699651	1.0	+	.	ID=g116.t2.intron7;Parent=g116.t2
HiC_scaffold_1	AUGUSTUS	exon	2699652	2699839	.	+	.	ID=g116.t1.exon9;Parent=g116.t1
HiC_scaffold_1	AUGUSTUS	exon	2699652	2699839	.	+	.	ID=g116.t2.exon8;Parent=g116.t2
HiC_scaffold_1	AUGUSTUS	CDS	2699652	2699839	1.0	+	1	ID=g116.t1.CDS9;Parent=g116.t1
HiC_scaffold_1	AUGUSTUS	CDS	2699652	2699839	1.0	+	1	ID=g116.t2.CDS8;Parent=g116.t2
HiC_scaffold_1	AUGUSTUS	intron	2699840	2700298	1.0	+	.	ID=g116.t1.intron9;Parent=g116.t1
HiC_scaffold_1	AUGUSTUS	intron	2699840	2700298	1.0	+	.	ID=g116.t2.intron8;Parent=g116.t2
HiC_scaffold_1	AUGUSTUS	exon	2700299	2700327	.	+	.	ID=g116.t1.exon10;Parent=g116.t1
HiC_scaffold_1	AUGUSTUS	exon	2700299	2700327	.	+	.	ID=g116.t2.exon9;Parent=g116.t2
HiC_scaffold_1	AUGUSTUS	CDS	2700299	2700327	1.0	+	2	ID=g116.t1.CDS10;Parent=g116.t1
HiC_scaffold_1	AUGUSTUS	CDS	2700299	2700327	1.0	+	2	ID=g116.t2.CDS9;Parent=g116.t2
HiC_scaffold_1	AUGUSTUS	intron	2700328	2700942	1.0	+	.	ID=g116.t1.intron10;Parent=g116.t1
HiC_scaffold_1	AUGUSTUS	intron	2700328	2700942	1.0	+	.	ID=g116.t2.intron9;Parent=g116.t2
HiC_scaffold_1	AUGUSTUS	exon	2700943	2701023	.	+	.	ID=g116.t1.exon11;Parent=g116.t1
HiC_scaffold_1	AUGUSTUS	exon	2700943	2701023	.	+	.	ID=g116.t2.exon10;Parent=g116.t2
HiC_scaffold_1	AUGUSTUS	CDS	2700943	2701023	1.0	+	0	ID=g116.t1.CDS11;Parent=g116.t1
HiC_scaffold_1	AUGUSTUS	CDS	2700943	2701023	1.0	+	0	ID=g116.t2.CDS10;Parent=g116.t2
HiC_scaffold_1	AUGUSTUS	intron	2701024	2701153	1.0	+	.	ID=g116.t1.intron11;Parent=g116.t1
HiC_scaffold_1	AUGUSTUS	intron	2701024	2701153	1.0	+	.	ID=g116.t2.intron10;Parent=g116.t2
HiC_scaffold_1	AUGUSTUS	exon	2701154	2701261	.	+	.	ID=g116.t1.exon12;Parent=g116.t1
HiC_scaffold_1	AUGUSTUS	exon	2701154	2701261	.	+	.	ID=g116.t2.exon11;Parent=g116.t2
HiC_scaffold_1	AUGUSTUS	CDS	2701154	2701261	1.0	+	0	ID=g116.t1.CDS12;Parent=g116.t1
HiC_scaffold_1	AUGUSTUS	CDS	2701154	2701261	1.0	+	0	ID=g116.t2.CDS11;Parent=g116.t2
HiC_scaffold_1	AUGUSTUS	intron	2701262	2701924	1.0	+	.	ID=g116.t1.intron12;Parent=g116.t1
HiC_scaffold_1	AUGUSTUS	intron	2701262	2701924	1.0	+	.	ID=g116.t2.intron11;Parent=g116.t2
HiC_scaffold_1	AUGUSTUS	exon	2701925	2701969	.	+	.	ID=g116.t1.exon13;Parent=g116.t1
HiC_scaffold_1	AUGUSTUS	exon	2701925	2701969	.	+	.	ID=g116.t2.exon12;Parent=g116.t2
HiC_scaffold_1	AUGUSTUS	CDS	2701925	2701969	1.0	+	0	ID=g116.t1.CDS13;Parent=g116.t1
HiC_scaffold_1	AUGUSTUS	CDS	2701925	2701969	1.0	+	0	ID=g116.t2.CDS12;Parent=g116.t2
HiC_scaffold_1	AUGUSTUS	intron	2701970	2702059	1.0	+	.	ID=g116.t1.intron13;Parent=g116.t1
HiC_scaffold_1	AUGUSTUS	intron	2701970	2702059	1.0	+	.	ID=g116.t2.intron12;Parent=g116.t2
HiC_scaffold_1	AUGUSTUS	exon	2702060	2702158	.	+	.	ID=g116.t1.exon14;Parent=g116.t1
HiC_scaffold_1	AUGUSTUS	exon	2702060	2702158	.	+	.	ID=g116.t2.exon13;Parent=g116.t2
HiC_scaffold_1	AUGUSTUS	CDS	2702060	2702158	1.0	+	0	ID=g116.t1.CDS14;Parent=g116.t1
HiC_scaffold_1	AUGUSTUS	CDS	2702060	2702158	1.0	+	0	ID=g116.t2.CDS13;Parent=g116.t2
HiC_scaffold_1	AUGUSTUS	intron	2702159	2703141	1.0	+	.	ID=g116.t1.intron14;Parent=g116.t1
HiC_scaffold_1	AUGUSTUS	intron	2702159	2703141	1.0	+	.	ID=g116.t2.intron13;Parent=g116.t2
HiC_scaffold_1	AUGUSTUS	exon	2703142	2703214	.	+	.	ID=g116.t1.exon15;Parent=g116.t1
HiC_scaffold_1	AUGUSTUS	exon	2703142	2703214	.	+	.	ID=g116.t2.exon14;Parent=g116.t2
HiC_scaffold_1	AUGUSTUS	CDS	2703142	2703214	1.0	+	0	ID=g116.t1.CDS15;Parent=g116.t1
HiC_scaffold_1	AUGUSTUS	CDS	2703142	2703214	1.0	+	0	ID=g116.t2.CDS14;Parent=g116.t2
HiC_scaffold_1	AUGUSTUS	intron	2703215	2703450	1.0	+	.	ID=g116.t1.intron15;Parent=g116.t1
HiC_scaffold_1	AUGUSTUS	intron	2703215	2703450	1.0	+	.	ID=g116.t2.intron14;Parent=g116.t2
HiC_scaffold_1	AUGUSTUS	exon	2703451	2703569	.	+	.	ID=g116.t1.exon16;Parent=g116.t1
HiC_scaffold_1	AUGUSTUS	exon	2703451	2703569	.	+	.	ID=g116.t2.exon15;Parent=g116.t2
HiC_scaffold_1	AUGUSTUS	CDS	2703451	2703569	1.0	+	2	ID=g116.t1.CDS16;Parent=g116.t1
HiC_scaffold_1	AUGUSTUS	CDS	2703451	2703569	1.0	+	2	ID=g116.t2.CDS15;Parent=g116.t2
HiC_scaffold_1	AUGUSTUS	intron	2703570	2703747	1.0	+	.	ID=g116.t1.intron16;Parent=g116.t1
HiC_scaffold_1	AUGUSTUS	intron	2703570	2703747	1.0	+	.	ID=g116.t2.intron15;Parent=g116.t2
HiC_scaffold_1	AUGUSTUS	exon	2703748	2705295	.	+	.	ID=g116.t1.exon17;Parent=g116.t1
HiC_scaffold_1	AUGUSTUS	exon	2703748	2705295	.	+	.	ID=g116.t2.exon16;Parent=g116.t2
HiC_scaffold_1	AUGUSTUS	CDS	2703748	2705295	1.0	+	0	ID=g116.t1.CDS17;Parent=g116.t1
HiC_scaffold_1	AUGUSTUS	CDS	2703748	2705295	1.0	+	0	ID=g116.t2.CDS16;Parent=g116.t2
HiC_scaffold_1	AUGUSTUS	intron	2705296	2707709	1.0	+	.	ID=g116.t1.intron17;Parent=g116.t1
HiC_scaffold_1	AUGUSTUS	intron	2705296	2707709	1.0	+	.	ID=g116.t2.intron16;Parent=g116.t2
HiC_scaffold_1	AUGUSTUS	exon	2707710	2707877	.	+	.	ID=g116.t1.exon18;Parent=g116.t1
HiC_scaffold_1	AUGUSTUS	exon	2707710	2707877	.	+	.	ID=g116.t2.exon17;Parent=g116.t2
HiC_scaffold_1	AUGUSTUS	CDS	2707710	2707877	1.0	+	0	ID=g116.t1.CDS18;Parent=g116.t1
HiC_scaffold_1	AUGUSTUS	CDS	2707710	2707877	1.0	+	0	ID=g116.t2.CDS17;Parent=g116.t2
HiC_scaffold_1	AUGUSTUS	intron	2707878	2709491	1.0	+	.	ID=g116.t1.intron18;Parent=g116.t1
HiC_scaffold_1	AUGUSTUS	intron	2707878	2709491	1.0	+	.	ID=g116.t2.intron17;Parent=g116.t2
HiC_scaffold_1	AUGUSTUS	exon	2709492	2709617	.	+	.	ID=g116.t1.exon19;Parent=g116.t1
HiC_scaffold_1	AUGUSTUS	exon	2709492	2709617	.	+	.	ID=g116.t2.exon18;Parent=g116.t2
HiC_scaffold_1	AUGUSTUS	CDS	2709492	2709617	1.0	+	0	ID=g116.t1.CDS19;Parent=g116.t1
HiC_scaffold_1	AUGUSTUS	CDS	2709492	2709617	1.0	+	0	ID=g116.t2.CDS18;Parent=g116.t2
HiC_scaffold_1	AUGUSTUS	intron	2709618	2709764	1.0	+	.	ID=g116.t1.intron19;Parent=g116.t1
HiC_scaffold_1	AUGUSTUS	intron	2709618	2709764	1.0	+	.	ID=g116.t2.intron18;Parent=g116.t2
HiC_scaffold_1	AUGUSTUS	exon	2709765	2709830	.	+	.	ID=g116.t1.exon20;Parent=g116.t1
HiC_scaffold_1	AUGUSTUS	exon	2709765	2709830	.	+	.	ID=g116.t2.exon19;Parent=g116.t2
HiC_scaffold_1	AUGUSTUS	CDS	2709765	2709830	1.0	+	0	ID=g116.t1.CDS20;Parent=g116.t1
HiC_scaffold_1	AUGUSTUS	CDS	2709765	2709830	1.0	+	0	ID=g116.t2.CDS19;Parent=g116.t2
HiC_scaffold_1	AUGUSTUS	intron	2709831	2709997	1.0	+	.	ID=g116.t1.intron20;Parent=g116.t1
HiC_scaffold_1	AUGUSTUS	intron	2709831	2709997	1.0	+	.	ID=g116.t2.intron19;Parent=g116.t2
HiC_scaffold_1	AUGUSTUS	exon	2709998	2710075	.	+	.	ID=g116.t1.exon21;Parent=g116.t1
HiC_scaffold_1	AUGUSTUS	exon	2709998	2710075	.	+	.	ID=g116.t2.exon20;Parent=g116.t2
HiC_scaffold_1	AUGUSTUS	CDS	2709998	2710075	1.0	+	0	ID=g116.t1.CDS21;Parent=g116.t1
HiC_scaffold_1	AUGUSTUS	CDS	2709998	2710075	1.0	+	0	ID=g116.t2.CDS20;Parent=g116.t2
HiC_scaffold_1	AUGUSTUS	stop_codon	2710073	2710075	.	+	0	ID=g116.t1.stop1;Parent=g116.t1
HiC_scaffold_1	AUGUSTUS	stop_codon	2710073	2710075	.	+	0	ID=g116.t2.stop1;Parent=g116.t2
HiC_scaffold_1	AUGUSTUS	start_codon	2711411	2711413	.	+	0	ID=g117.t1.start1;Parent=g117.t1
HiC_scaffold_1	AUGUSTUS	exon	2711411	2711477	.	+	.	ID=g117.t1.exon1;Parent=g117.t1
HiC_scaffold_1	AUGUSTUS	CDS	2711411	2711477	1.0	+	0	ID=g117.t1.CDS1;Parent=g117.t1
HiC_scaffold_1	AUGUSTUS	gene	2711411	2717923	.	+	.	ID=g117
HiC_scaffold_1	AUGUSTUS	mRNA	2711411	2717923	1.0	+	.	ID=g117.t1;Parent=g117;em_target=28737.XP_006902219.1;em_score=604.0;em_evalue=5.3e-185;em_tcov=.;em_OGs=29UPA@1|root,2RXJ4@2759|Eukaryota,39XG1@33154|Opisthokonta,3BHH0@33208|Metazoa,3D554@33213|Bilateria,48BQP@7711|Chordata,4951N@7742|Vertebrata,3J90C@40674|Mammalia,354WW@311790|Afrotheria;em_COG_cat=T;em_desc=Interleukin-27 subunit;em_max_annot_lvl=33208|Metazoa;em_Preferred_name=EBI3;em_PFAMs=Interfer-bind,fn3;em_GOs=GO:0001775,GO:0001817,GO:0001819,GO:0002250,GO:0002376,GO:0002460,GO:0002682,GO:0002684,GO:0002694,GO:0002696,GO:0003674,GO:0004888,GO:0004896,GO:0005102,GO:0005126,GO:0005488,GO:0005515,GO:0005575,GO:0005576,GO:0005615,GO:0005622,GO:0005623,GO:0005737,GO:0005783,GO:0005788,GO:0005886,GO:0006955,GO:0006959,GO:0007154,GO:0007165,GO:0007166,GO:0008150,GO:0008283,GO:0008284,GO:0009889,GO:0009891,GO:0009893,GO:0009987,GO:0010033,GO:0010556,GO:0010557,GO:0010604,GO:0012505,GO:0016020,GO:0019221,GO:0019222,GO:0022407,GO:0022409,GO:0023052,GO:0030155,GO:0031323,GO:0031325,GO:0031326,GO:0031328,GO:0031974,GO:0032649,GO:0032729,GO:0032943,GO:0032944,GO:0032946,GO:0034097,GO:0038023,GO:0042035,GO:0042088,GO:0042098,GO:0042102,GO:0042108,GO:0042110,GO:0042127,GO:0042129,GO:0042221,GO:0043226,GO:0043227,GO:0043229,GO:0043231,GO:0043233,GO:0044421,GO:0044422,GO:0044424,GO:0044432,GO:0044444,GO:0044446,GO:0044464,GO:0045072,GO:0045078,GO:0045321,GO:0045523,GO:0045785,GO:0046634,GO:0046635,GO:0046640,GO:0046641,GO:0046649,GO:0046651,GO:0048518,GO:0048522,GO:0050670,GO:0050671,GO:0050789,GO:0050794,GO:0050863,GO:0050865,GO:0050867,GO:0050870,GO:0050896,GO:0051171,GO:0051173,GO:0051239,GO:0051240,GO:0051246,GO:0051247,GO:0051249,GO:0051251,GO:0051716,GO:0060089,GO:0060255,GO:0065007,GO:0070013,GO:0070106,GO:0070661,GO:0070663,GO:0070665,GO:0070757,GO:0070887,GO:0071310,GO:0071345,GO:0071944,GO:0080090,GO:1903037,GO:1903039
HiC_scaffold_1	AUGUSTUS	intron	2711478	2712185	1.0	+	.	ID=g117.t1.intron1;Parent=g117.t1
HiC_scaffold_1	AUGUSTUS	exon	2712186	2712306	.	+	.	ID=g117.t1.exon2;Parent=g117.t1
HiC_scaffold_1	AUGUSTUS	CDS	2712186	2712306	1.0	+	2	ID=g117.t1.CDS2;Parent=g117.t1
HiC_scaffold_1	AUGUSTUS	intron	2712307	2713355	1.0	+	.	ID=g117.t1.intron2;Parent=g117.t1
HiC_scaffold_1	AUGUSTUS	exon	2713356	2713531	.	+	.	ID=g117.t1.exon3;Parent=g117.t1
HiC_scaffold_1	AUGUSTUS	CDS	2713356	2713531	1.0	+	1	ID=g117.t1.CDS3;Parent=g117.t1
HiC_scaffold_1	AUGUSTUS	intron	2713532	2715019	1.0	+	.	ID=g117.t1.intron3;Parent=g117.t1
HiC_scaffold_1	AUGUSTUS	exon	2715020	2715177	.	+	.	ID=g117.t1.exon4;Parent=g117.t1
HiC_scaffold_1	AUGUSTUS	CDS	2715020	2715177	1.0	+	2	ID=g117.t1.CDS4;Parent=g117.t1
HiC_scaffold_1	AUGUSTUS	intron	2715178	2717770	1.0	+	.	ID=g117.t1.intron4;Parent=g117.t1
HiC_scaffold_1	AUGUSTUS	exon	2717771	2717923	.	+	.	ID=g117.t1.exon5;Parent=g117.t1
HiC_scaffold_1	AUGUSTUS	CDS	2717771	2717923	1.0	+	0	ID=g117.t1.CDS5;Parent=g117.t1
HiC_scaffold_1	AUGUSTUS	stop_codon	2717921	2717923	.	+	0	ID=g117.t1.stop1;Parent=g117.t1
HiC_scaffold_1	gmst	stop_codon	2731346	2731348	57.45525	-	0	ID=g118.t1.stop1;Parent=g118.t1
HiC_scaffold_1	gmst	CDS	2731346	2731785	57.45525	-	2	ID=g118.t1.CDS1;Parent=g118.t1
HiC_scaffold_1	gmst	exon	2731346	2731785	57.45525	-	2	ID=g118.t1.exon1;Parent=g118.t1
HiC_scaffold_1	gmst	gene	2731346	2736833	.	-	.	ID=g118
HiC_scaffold_1	gmst	mRNA	2731346	2736833	.	-	.	ID=g118.t1;Parent=g118;em_target=9668.ENSMPUP00000004886;em_score=625.8;em_evalue=4.8e-191;em_tcov=.;em_OGs=2CEGP@1|root,2SX6X@2759|Eukaryota,3A2JH@33154|Opisthokonta,3BR83@33208|Metazoa,3D6PZ@33213|Bilateria,48D1I@7711|Chordata,499NR@7742|Vertebrata,3J8XT@40674|Mammalia,3EVPZ@33554|Carnivora;em_COG_cat=T;em_desc=Transmembrane and immunoglobulin;em_max_annot_lvl=33208|Metazoa;em_Preferred_name=TMIGD2;em_KEGG_ko=ko:K16668;em_BRITE=ko00000;em_PFAMs=I-set,Ig_3,V-set;em_GOs=GO:0001817,GO:0001819,GO:0002376,GO:0002377,GO:0002440,GO:0002682,GO:0002684,GO:0002694,GO:0002696,GO:0003674,GO:0005575,GO:0005576,GO:0005615,GO:0006955,GO:0007154,GO:0007165,GO:0008150,GO:0008284,GO:0009987,GO:0015026,GO:0022407,GO:0022409,GO:0022603,GO:0023052,GO:0030155,GO:0031294,GO:0031295,GO:0032944,GO:0032946,GO:0038023,GO:0042102,GO:0042104,GO:0042127,GO:0042129,GO:0044421,GO:0045765,GO:0045766,GO:0045785,GO:0046006,GO:0048518,GO:0048522,GO:0050670,GO:0050671,GO:0050789,GO:0050793,GO:0050794,GO:0050863,GO:0050865,GO:0050867,GO:0050870,GO:0050896,GO:0051094,GO:0051239,GO:0051240,GO:0051249,GO:0051251,GO:0051716,GO:0060089,GO:0065007,GO:0070663,GO:0070665,GO:1901342,GO:1903037,GO:1903039,GO:1904018,GO:2000026
HiC_scaffold_1	gmst	intron	2731786	2732037	57.45525	-	0	ID=g118.t1.intron1;Parent=g118.t1
HiC_scaffold_1	gmst	CDS	2732038	2732139	57.45525	-	2	ID=g118.t1.CDS2;Parent=g118.t1
HiC_scaffold_1	gmst	exon	2732038	2732139	57.45525	-	2	ID=g118.t1.exon2;Parent=g118.t1
HiC_scaffold_1	gmst	intron	2732140	2732228	57.45525	-	0	ID=g118.t1.intron2;Parent=g118.t1
HiC_scaffold_1	gmst	CDS	2732229	2732264	57.45525	-	2	ID=g118.t1.CDS3;Parent=g118.t1
HiC_scaffold_1	gmst	exon	2732229	2732264	57.45525	-	2	ID=g118.t1.exon3;Parent=g118.t1
HiC_scaffold_1	gmst	intron	2732265	2734937	57.45525	-	0	ID=g118.t1.intron3;Parent=g118.t1
HiC_scaffold_1	gmst	CDS	2734938	2735288	57.45525	-	2	ID=g118.t1.CDS4;Parent=g118.t1
HiC_scaffold_1	gmst	exon	2734938	2735288	57.45525	-	2	ID=g118.t1.exon4;Parent=g118.t1
HiC_scaffold_1	gmst	intron	2735289	2736787	57.45525	-	0	ID=g118.t1.intron4;Parent=g118.t1
HiC_scaffold_1	gmst	CDS	2736788	2736833	57.45525	-	0	ID=g118.t1.CDS5;Parent=g118.t1
HiC_scaffold_1	gmst	exon	2736788	2736833	57.45525	-	0	ID=g118.t1.exon5;Parent=g118.t1
HiC_scaffold_1	gmst	start_codon	2736831	2736833	57.45525	-	0	ID=g118.t1.start1;Parent=g118.t1
HiC_scaffold_1	AUGUSTUS	start_codon	2738877	2738879	.	+	0	ID=g119.t1.start1;Parent=g119.t1
HiC_scaffold_1	AUGUSTUS	exon	2738877	2738891	.	+	.	ID=g119.t1.exon1;Parent=g119.t1
HiC_scaffold_1	AUGUSTUS	CDS	2738877	2738891	1.0	+	0	ID=g119.t1.CDS1;Parent=g119.t1
HiC_scaffold_1	AUGUSTUS	gene	2738877	2749008	.	+	.	ID=g119
HiC_scaffold_1	AUGUSTUS	mRNA	2738877	2749008	1.0	+	.	ID=g119.t1;Parent=g119;em_target=9707.XP_004395384.1;em_score=1109.6;em_evalue=0.0;em_tcov=.;em_OGs=KOG2177@1|root,KOG2177@2759|Eukaryota,39U7B@33154|Opisthokonta,3BAWJ@33208|Metazoa,3CUJ4@33213|Bilateria,480GY@7711|Chordata,49100@7742|Vertebrata,3JANY@40674|Mammalia,3EPEE@33554|Carnivora;em_COG_cat=O;em_desc=Fibronectin type III and SPRY;em_max_annot_lvl=33208|Metazoa;em_Preferred_name=FSD1;em_PFAMs=SPRY,fn3;em_GOs=GO:0000226,GO:0003674,GO:0005488,GO:0005515,GO:0005575,GO:0005622,GO:0005623,GO:0005634,GO:0005737,GO:0005813,GO:0005815,GO:0005856,GO:0005874,GO:0005886,GO:0006996,GO:0007010,GO:0007017,GO:0007346,GO:0008017,GO:0008092,GO:0008150,GO:0009987,GO:0010564,GO:0015630,GO:0015631,GO:0016020,GO:0016043,GO:0022607,GO:0031122,GO:0032153,GO:0032154,GO:0032155,GO:0032465,GO:0032886,GO:0033043,GO:0042802,GO:0042803,GO:0043226,GO:0043227,GO:0043228,GO:0043229,GO:0043231,GO:0043232,GO:0043933,GO:0044085,GO:0044422,GO:0044424,GO:0044425,GO:0044430,GO:0044446,GO:0044459,GO:0044464,GO:0046983,GO:0050789,GO:0050794,GO:0051128,GO:0051259,GO:0051260,GO:0051302,GO:0051493,GO:0051726,GO:0060236,GO:0065003,GO:0065007,GO:0070507,GO:0071840,GO:0071944,GO:0090224,GO:0097435,GO:0098590,GO:0099080,GO:0099081,GO:0099512,GO:0099513
HiC_scaffold_1	AUGUSTUS	intron	2738892	2739861	1.0	+	.	ID=g119.t1.intron1;Parent=g119.t1
HiC_scaffold_1	AUGUSTUS	exon	2739862	2739957	.	+	.	ID=g119.t1.exon2;Parent=g119.t1
HiC_scaffold_1	AUGUSTUS	CDS	2739862	2739957	1.0	+	0	ID=g119.t1.CDS2;Parent=g119.t1
HiC_scaffold_1	AUGUSTUS	intron	2739958	2740120	1.0	+	.	ID=g119.t1.intron2;Parent=g119.t1
HiC_scaffold_1	AUGUSTUS	exon	2740121	2740252	.	+	.	ID=g119.t1.exon3;Parent=g119.t1
HiC_scaffold_1	AUGUSTUS	CDS	2740121	2740252	1.0	+	0	ID=g119.t1.CDS3;Parent=g119.t1
HiC_scaffold_1	AUGUSTUS	intron	2740253	2741059	1.0	+	.	ID=g119.t1.intron3;Parent=g119.t1
HiC_scaffold_1	AUGUSTUS	exon	2741060	2741161	.	+	.	ID=g119.t1.exon4;Parent=g119.t1
HiC_scaffold_1	AUGUSTUS	CDS	2741060	2741161	1.0	+	0	ID=g119.t1.CDS4;Parent=g119.t1
HiC_scaffold_1	AUGUSTUS	intron	2741162	2742070	1.0	+	.	ID=g119.t1.intron4;Parent=g119.t1
HiC_scaffold_1	AUGUSTUS	exon	2742071	2742093	.	+	.	ID=g119.t1.exon5;Parent=g119.t1
HiC_scaffold_1	AUGUSTUS	CDS	2742071	2742093	1.0	+	0	ID=g119.t1.CDS5;Parent=g119.t1
HiC_scaffold_1	AUGUSTUS	intron	2742094	2742288	1.0	+	.	ID=g119.t1.intron5;Parent=g119.t1
HiC_scaffold_1	AUGUSTUS	exon	2742289	2742410	.	+	.	ID=g119.t1.exon6;Parent=g119.t1
HiC_scaffold_1	AUGUSTUS	CDS	2742289	2742410	1.0	+	1	ID=g119.t1.CDS6;Parent=g119.t1
HiC_scaffold_1	AUGUSTUS	intron	2742411	2742658	1.0	+	.	ID=g119.t1.intron6;Parent=g119.t1
HiC_scaffold_1	AUGUSTUS	exon	2742659	2742868	.	+	.	ID=g119.t1.exon7;Parent=g119.t1
HiC_scaffold_1	AUGUSTUS	CDS	2742659	2742868	1.0	+	2	ID=g119.t1.CDS7;Parent=g119.t1
HiC_scaffold_1	AUGUSTUS	intron	2742869	2745914	1.0	+	.	ID=g119.t1.intron7;Parent=g119.t1
HiC_scaffold_1	AUGUSTUS	exon	2745915	2746013	.	+	.	ID=g119.t1.exon8;Parent=g119.t1
HiC_scaffold_1	AUGUSTUS	CDS	2745915	2746013	1.0	+	2	ID=g119.t1.CDS8;Parent=g119.t1
HiC_scaffold_1	AUGUSTUS	intron	2746014	2746829	1.0	+	.	ID=g119.t1.intron8;Parent=g119.t1
HiC_scaffold_1	AUGUSTUS	exon	2746830	2746989	.	+	.	ID=g119.t1.exon9;Parent=g119.t1
HiC_scaffold_1	AUGUSTUS	CDS	2746830	2746989	1.0	+	2	ID=g119.t1.CDS9;Parent=g119.t1
HiC_scaffold_1	AUGUSTUS	intron	2746990	2747309	1.0	+	.	ID=g119.t1.intron9;Parent=g119.t1
HiC_scaffold_1	AUGUSTUS	exon	2747310	2747389	.	+	.	ID=g119.t1.exon10;Parent=g119.t1
HiC_scaffold_1	AUGUSTUS	CDS	2747310	2747389	1.0	+	1	ID=g119.t1.CDS10;Parent=g119.t1
HiC_scaffold_1	AUGUSTUS	intron	2747390	2748360	1.0	+	.	ID=g119.t1.intron10;Parent=g119.t1
HiC_scaffold_1	AUGUSTUS	exon	2748361	2748612	.	+	.	ID=g119.t1.exon11;Parent=g119.t1
HiC_scaffold_1	AUGUSTUS	CDS	2748361	2748612	1.0	+	2	ID=g119.t1.CDS11;Parent=g119.t1
HiC_scaffold_1	AUGUSTUS	intron	2748613	2748704	1.0	+	.	ID=g119.t1.intron11;Parent=g119.t1
HiC_scaffold_1	AUGUSTUS	exon	2748705	2748793	.	+	.	ID=g119.t1.exon12;Parent=g119.t1
HiC_scaffold_1	AUGUSTUS	CDS	2748705	2748793	1.0	+	2	ID=g119.t1.CDS12;Parent=g119.t1
HiC_scaffold_1	AUGUSTUS	intron	2748794	2748897	1.0	+	.	ID=g119.t1.intron12;Parent=g119.t1
HiC_scaffold_1	AUGUSTUS	exon	2748898	2749008	.	+	.	ID=g119.t1.exon13;Parent=g119.t1
HiC_scaffold_1	AUGUSTUS	CDS	2748898	2749008	1.0	+	0	ID=g119.t1.CDS13;Parent=g119.t1
HiC_scaffold_1	AUGUSTUS	stop_codon	2749006	2749008	.	+	0	ID=g119.t1.stop1;Parent=g119.t1
HiC_scaffold_1	AUGUSTUS	stop_codon	2749495	2749497	.	-	0	ID=g120.t1.stop1;Parent=g120.t1
HiC_scaffold_1	AUGUSTUS	exon	2749495	2749565	.	-	.	ID=g120.t1.exon1;Parent=g120.t1
HiC_scaffold_1	AUGUSTUS	CDS	2749495	2749565	1.0	-	2	ID=g120.t1.CDS1;Parent=g120.t1
HiC_scaffold_1	AUGUSTUS	gene	2749495	2756561	.	-	.	ID=g120
HiC_scaffold_1	AUGUSTUS	mRNA	2749495	2756561	1.0	-	.	ID=g120.t1;Parent=g120;em_target=9668.ENSMPUP00000004905;em_score=885.1;em_evalue=2.3e-269;em_tcov=.;em_OGs=28N6M@1|root,2QURW@2759|Eukaryota,39XGZ@33154|Opisthokonta,3BKJA@33208|Metazoa,3CYUA@33213|Bilateria,48ANT@7711|Chordata,492JW@7742|Vertebrata,3J6MY@40674|Mammalia,3EUCH@33554|Carnivora;em_COG_cat=T;em_desc=Signal transducing adaptor family member 2;em_max_annot_lvl=33208|Metazoa;em_Preferred_name=STAP2;em_GOs=GO:0001932,GO:0001934,GO:0005575,GO:0005622,GO:0005623,GO:0005737,GO:0005829,GO:0005886,GO:0008150,GO:0009893,GO:0009966,GO:0009967,GO:0010562,GO:0010604,GO:0010646,GO:0010647,GO:0016020,GO:0019220,GO:0019222,GO:0023051,GO:0023056,GO:0031323,GO:0031325,GO:0031399,GO:0031401,GO:0032268,GO:0032270,GO:0042325,GO:0042327,GO:0042509,GO:0042531,GO:0044424,GO:0044444,GO:0044464,GO:0045937,GO:0046425,GO:0046427,GO:0048518,GO:0048522,GO:0048583,GO:0048584,GO:0050730,GO:0050731,GO:0050789,GO:0050794,GO:0051171,GO:0051173,GO:0051174,GO:0051246,GO:0051247,GO:0060255,GO:0065007,GO:0071944,GO:0080090,GO:1902531,GO:1902533,GO:1904892,GO:1904894;em_PFAMs=PH,SH2
HiC_scaffold_1	AUGUSTUS	intron	2749566	2749812	1.0	-	.	ID=g120.t1.intron1;Parent=g120.t1
HiC_scaffold_1	AUGUSTUS	exon	2749813	2749887	.	-	.	ID=g120.t1.exon2;Parent=g120.t1
HiC_scaffold_1	AUGUSTUS	CDS	2749813	2749887	1.0	-	2	ID=g120.t1.CDS2;Parent=g120.t1
HiC_scaffold_1	AUGUSTUS	intron	2749888	2749977	1.0	-	.	ID=g120.t1.intron2;Parent=g120.t1
HiC_scaffold_1	AUGUSTUS	exon	2749978	2750067	.	-	.	ID=g120.t1.exon3;Parent=g120.t1
HiC_scaffold_1	AUGUSTUS	CDS	2749978	2750067	1.0	-	2	ID=g120.t1.CDS3;Parent=g120.t1
HiC_scaffold_1	AUGUSTUS	intron	2750068	2750154	1.0	-	.	ID=g120.t1.intron3;Parent=g120.t1
HiC_scaffold_1	AUGUSTUS	exon	2750155	2750316	.	-	.	ID=g120.t1.exon4;Parent=g120.t1
HiC_scaffold_1	AUGUSTUS	CDS	2750155	2750316	1.0	-	2	ID=g120.t1.CDS4;Parent=g120.t1
HiC_scaffold_1	AUGUSTUS	intron	2750317	2751141	1.0	-	.	ID=g120.t1.intron4;Parent=g120.t1
HiC_scaffold_1	AUGUSTUS	exon	2751142	2751216	.	-	.	ID=g120.t1.exon5;Parent=g120.t1
HiC_scaffold_1	AUGUSTUS	CDS	2751142	2751216	1.0	-	2	ID=g120.t1.CDS5;Parent=g120.t1
HiC_scaffold_1	AUGUSTUS	intron	2751217	2751342	1.0	-	.	ID=g120.t1.intron5;Parent=g120.t1
HiC_scaffold_1	AUGUSTUS	exon	2751343	2751445	.	-	.	ID=g120.t1.exon6;Parent=g120.t1
HiC_scaffold_1	AUGUSTUS	CDS	2751343	2751445	1.0	-	0	ID=g120.t1.CDS6;Parent=g120.t1
HiC_scaffold_1	AUGUSTUS	intron	2751446	2751536	1.0	-	.	ID=g120.t1.intron6;Parent=g120.t1
HiC_scaffold_1	AUGUSTUS	exon	2751537	2751606	.	-	.	ID=g120.t1.exon7;Parent=g120.t1
HiC_scaffold_1	AUGUSTUS	CDS	2751537	2751606	1.0	-	1	ID=g120.t1.CDS7;Parent=g120.t1
HiC_scaffold_1	AUGUSTUS	intron	2751607	2752377	1.0	-	.	ID=g120.t1.intron7;Parent=g120.t1
HiC_scaffold_1	AUGUSTUS	exon	2752378	2752512	.	-	.	ID=g120.t1.exon8;Parent=g120.t1
HiC_scaffold_1	AUGUSTUS	CDS	2752378	2752512	1.0	-	1	ID=g120.t1.CDS8;Parent=g120.t1
HiC_scaffold_1	AUGUSTUS	intron	2752513	2752688	1.0	-	.	ID=g120.t1.intron8;Parent=g120.t1
HiC_scaffold_1	AUGUSTUS	exon	2752689	2752789	.	-	.	ID=g120.t1.exon9;Parent=g120.t1
HiC_scaffold_1	AUGUSTUS	CDS	2752689	2752789	1.0	-	0	ID=g120.t1.CDS9;Parent=g120.t1
HiC_scaffold_1	AUGUSTUS	intron	2752790	2753222	1.0	-	.	ID=g120.t1.intron9;Parent=g120.t1
HiC_scaffold_1	AUGUSTUS	exon	2753223	2753279	.	-	.	ID=g120.t1.exon10;Parent=g120.t1
HiC_scaffold_1	AUGUSTUS	CDS	2753223	2753279	1.0	-	0	ID=g120.t1.CDS10;Parent=g120.t1
HiC_scaffold_1	AUGUSTUS	intron	2753280	2753917	1.0	-	.	ID=g120.t1.intron10;Parent=g120.t1
HiC_scaffold_1	AUGUSTUS	exon	2753918	2754040	.	-	.	ID=g120.t1.exon11;Parent=g120.t1
HiC_scaffold_1	AUGUSTUS	CDS	2753918	2754040	1.0	-	0	ID=g120.t1.CDS11;Parent=g120.t1
HiC_scaffold_1	AUGUSTUS	intron	2754041	2754189	1.0	-	.	ID=g120.t1.intron11;Parent=g120.t1
HiC_scaffold_1	AUGUSTUS	exon	2754190	2754261	.	-	.	ID=g120.t1.exon12;Parent=g120.t1
HiC_scaffold_1	AUGUSTUS	CDS	2754190	2754261	1.0	-	0	ID=g120.t1.CDS12;Parent=g120.t1
HiC_scaffold_1	AUGUSTUS	intron	2754262	2756459	1.0	-	.	ID=g120.t1.intron12;Parent=g120.t1
HiC_scaffold_1	AUGUSTUS	exon	2756460	2756561	.	-	.	ID=g120.t1.exon13;Parent=g120.t1
HiC_scaffold_1	AUGUSTUS	CDS	2756460	2756561	1.0	-	0	ID=g120.t1.CDS13;Parent=g120.t1
HiC_scaffold_1	AUGUSTUS	start_codon	2756559	2756561	.	-	0	ID=g120.t1.start1;Parent=g120.t1
HiC_scaffold_1	AUGUSTUS	start_codon	2762143	2762145	.	+	0	ID=g121.t1.start1;Parent=g121.t1
HiC_scaffold_1	gmst	start_codon	2762143	2762145	149.521073	+	0	ID=g121.t2.start1;Parent=g121.t2
HiC_scaffold_1	gmst	start_codon	2762143	2762145	149.997292	+	0	ID=g121.t3.start1;Parent=g121.t3
HiC_scaffold_1	AUGUSTUS	exon	2762143	2762149	.	+	.	ID=g121.t1.exon1;Parent=g121.t1
HiC_scaffold_1	AUGUSTUS	CDS	2762143	2762149	1.0	+	0	ID=g121.t1.CDS1;Parent=g121.t1
HiC_scaffold_1	gmst	CDS	2762143	2762149	149.521073	+	0	ID=g121.t2.CDS1;Parent=g121.t2
HiC_scaffold_1	gmst	exon	2762143	2762149	149.521073	+	0	ID=g121.t2.exon1;Parent=g121.t2
HiC_scaffold_1	gmst	CDS	2762143	2762149	149.997292	+	0	ID=g121.t3.CDS1;Parent=g121.t3
HiC_scaffold_1	gmst	exon	2762143	2762149	149.997292	+	0	ID=g121.t3.exon1;Parent=g121.t3
HiC_scaffold_1	AUGUSTUS	gene	2762143	2770496	.	+	.	ID=g121
HiC_scaffold_1	gmst	mRNA	2762143	2770496	.	+	.	ID=g121.t2;Parent=g121;em_target=9612.ENSCAFP00000028168;em_score=1065.7;em_evalue=0.0;em_tcov=.;em_OGs=COG1310@1|root,KOG1555@2759|Eukaryota,38ES2@33154|Opisthokonta,3BBEC@33208|Metazoa,3CWFK@33213|Bilateria,48AK8@7711|Chordata,491EG@7742|Vertebrata,3J9UX@40674|Mammalia,3EM40@33554|Carnivora;em_COG_cat=O;em_desc=MPN domain containing;em_max_annot_lvl=33208|Metazoa;em_Preferred_name=MPND;em_PFAMs=JAB;em_GOs=
HiC_scaffold_1	gmst	mRNA	2762143	2770496	.	+	.	ID=g121.t3;Parent=g121;em_target=9612.ENSCAFP00000028168;em_score=941.4;em_evalue=5.9e-286;em_tcov=.;em_OGs=COG1310@1|root,KOG1555@2759|Eukaryota,38ES2@33154|Opisthokonta,3BBEC@33208|Metazoa,3CWFK@33213|Bilateria,48AK8@7711|Chordata,491EG@7742|Vertebrata,3J9UX@40674|Mammalia,3EM40@33554|Carnivora;em_COG_cat=O;em_desc=MPN domain containing;em_max_annot_lvl=33208|Metazoa;em_Preferred_name=MPND;em_PFAMs=JAB;em_GOs=
HiC_scaffold_1	AUGUSTUS	mRNA	2762143	2770496	1.0	+	.	ID=g121.t1;Parent=g121;em_target=9612.ENSCAFP00000028168;em_score=1098.5;em_evalue=0.0;em_tcov=.;em_OGs=COG1310@1|root,KOG1555@2759|Eukaryota,38ES2@33154|Opisthokonta,3BBEC@33208|Metazoa,3CWFK@33213|Bilateria,48AK8@7711|Chordata,491EG@7742|Vertebrata,3J9UX@40674|Mammalia,3EM40@33554|Carnivora;em_COG_cat=O;em_desc=MPN domain containing;em_max_annot_lvl=33208|Metazoa;em_Preferred_name=MPND;em_PFAMs=JAB;em_GOs=
HiC_scaffold_1	AUGUSTUS	intron	2762150	2762242	1.0	+	.	ID=g121.t1.intron1;Parent=g121.t1
HiC_scaffold_1	gmst	intron	2762150	2762242	149.521073	+	0	ID=g121.t2.intron1;Parent=g121.t2
HiC_scaffold_1	gmst	intron	2762150	2762242	149.997292	+	0	ID=g121.t3.intron1;Parent=g121.t3
HiC_scaffold_1	AUGUSTUS	exon	2762243	2762562	.	+	.	ID=g121.t1.exon2;Parent=g121.t1
HiC_scaffold_1	AUGUSTUS	CDS	2762243	2762562	1.0	+	2	ID=g121.t1.CDS2;Parent=g121.t1
HiC_scaffold_1	gmst	CDS	2762243	2762562	149.521073	+	2	ID=g121.t2.CDS2;Parent=g121.t2
HiC_scaffold_1	gmst	exon	2762243	2762562	149.521073	+	2	ID=g121.t2.exon2;Parent=g121.t2
HiC_scaffold_1	gmst	CDS	2762243	2762562	149.997292	+	2	ID=g121.t3.CDS2;Parent=g121.t3
HiC_scaffold_1	gmst	exon	2762243	2762562	149.997292	+	2	ID=g121.t3.exon2;Parent=g121.t3
HiC_scaffold_1	AUGUSTUS	intron	2762563	2763282	1.0	+	.	ID=g121.t1.intron2;Parent=g121.t1
HiC_scaffold_1	gmst	intron	2762563	2763282	149.521073	+	0	ID=g121.t2.intron2;Parent=g121.t2
HiC_scaffold_1	gmst	intron	2762563	2763282	149.997292	+	0	ID=g121.t3.intron2;Parent=g121.t3
HiC_scaffold_1	AUGUSTUS	exon	2763283	2763519	.	+	.	ID=g121.t1.exon3;Parent=g121.t1
HiC_scaffold_1	AUGUSTUS	CDS	2763283	2763519	1.0	+	0	ID=g121.t1.CDS3;Parent=g121.t1
HiC_scaffold_1	gmst	CDS	2763283	2763519	149.521073	+	0	ID=g121.t2.CDS3;Parent=g121.t2
HiC_scaffold_1	gmst	exon	2763283	2763519	149.521073	+	0	ID=g121.t2.exon3;Parent=g121.t2
HiC_scaffold_1	gmst	CDS	2763283	2763519	149.997292	+	0	ID=g121.t3.CDS3;Parent=g121.t3
HiC_scaffold_1	gmst	exon	2763283	2763519	149.997292	+	0	ID=g121.t3.exon3;Parent=g121.t3
HiC_scaffold_1	AUGUSTUS	intron	2763520	2765211	1.0	+	.	ID=g121.t1.intron3;Parent=g121.t1
HiC_scaffold_1	gmst	intron	2763520	2765211	149.521073	+	0	ID=g121.t2.intron3;Parent=g121.t2
HiC_scaffold_1	gmst	intron	2763520	2765211	149.997292	+	0	ID=g121.t3.intron3;Parent=g121.t3
HiC_scaffold_1	AUGUSTUS	exon	2765212	2765344	.	+	.	ID=g121.t1.exon4;Parent=g121.t1
HiC_scaffold_1	AUGUSTUS	CDS	2765212	2765344	1.0	+	0	ID=g121.t1.CDS4;Parent=g121.t1
HiC_scaffold_1	gmst	CDS	2765212	2765344	149.521073	+	0	ID=g121.t2.CDS4;Parent=g121.t2
HiC_scaffold_1	gmst	exon	2765212	2765344	149.521073	+	0	ID=g121.t2.exon4;Parent=g121.t2
HiC_scaffold_1	gmst	CDS	2765212	2765344	149.997292	+	0	ID=g121.t3.CDS4;Parent=g121.t3
HiC_scaffold_1	gmst	exon	2765212	2765344	149.997292	+	0	ID=g121.t3.exon4;Parent=g121.t3
HiC_scaffold_1	AUGUSTUS	intron	2765345	2765764	1.0	+	.	ID=g121.t1.intron4;Parent=g121.t1
HiC_scaffold_1	gmst	intron	2765345	2765764	149.521073	+	0	ID=g121.t2.intron4;Parent=g121.t2
HiC_scaffold_1	gmst	intron	2765345	2765764	149.997292	+	0	ID=g121.t3.intron4;Parent=g121.t3
HiC_scaffold_1	AUGUSTUS	exon	2765765	2765849	.	+	.	ID=g121.t1.exon5;Parent=g121.t1
HiC_scaffold_1	AUGUSTUS	CDS	2765765	2765849	1.0	+	2	ID=g121.t1.CDS5;Parent=g121.t1
HiC_scaffold_1	gmst	CDS	2765765	2765849	149.521073	+	2	ID=g121.t2.CDS5;Parent=g121.t2
HiC_scaffold_1	gmst	exon	2765765	2765849	149.521073	+	2	ID=g121.t2.exon5;Parent=g121.t2
HiC_scaffold_1	gmst	CDS	2765765	2765849	149.997292	+	2	ID=g121.t3.CDS5;Parent=g121.t3
HiC_scaffold_1	gmst	exon	2765765	2765849	149.997292	+	2	ID=g121.t3.exon5;Parent=g121.t3
HiC_scaffold_1	AUGUSTUS	intron	2765850	2766082	1.0	+	.	ID=g121.t1.intron5;Parent=g121.t1
HiC_scaffold_1	gmst	intron	2765850	2766082	149.521073	+	0	ID=g121.t2.intron5;Parent=g121.t2
HiC_scaffold_1	gmst	intron	2765850	2766082	149.997292	+	0	ID=g121.t3.intron5;Parent=g121.t3
HiC_scaffold_1	AUGUSTUS	exon	2766083	2766179	.	+	.	ID=g121.t1.exon6;Parent=g121.t1
HiC_scaffold_1	AUGUSTUS	CDS	2766083	2766179	1.0	+	1	ID=g121.t1.CDS6;Parent=g121.t1
HiC_scaffold_1	gmst	CDS	2766083	2766179	149.521073	+	1	ID=g121.t2.CDS6;Parent=g121.t2
HiC_scaffold_1	gmst	exon	2766083	2766179	149.521073	+	1	ID=g121.t2.exon6;Parent=g121.t2
HiC_scaffold_1	gmst	CDS	2766083	2766179	149.997292	+	1	ID=g121.t3.CDS6;Parent=g121.t3
HiC_scaffold_1	gmst	exon	2766083	2766179	149.997292	+	1	ID=g121.t3.exon6;Parent=g121.t3
HiC_scaffold_1	AUGUSTUS	intron	2766180	2766446	1.0	+	.	ID=g121.t1.intron6;Parent=g121.t1
HiC_scaffold_1	gmst	intron	2766180	2766446	149.521073	+	0	ID=g121.t2.intron6;Parent=g121.t2
HiC_scaffold_1	gmst	intron	2766180	2766446	149.997292	+	0	ID=g121.t3.intron6;Parent=g121.t3
HiC_scaffold_1	AUGUSTUS	exon	2766447	2766519	.	+	.	ID=g121.t1.exon7;Parent=g121.t1
HiC_scaffold_1	AUGUSTUS	CDS	2766447	2766519	1.0	+	0	ID=g121.t1.CDS7;Parent=g121.t1
HiC_scaffold_1	gmst	CDS	2766447	2766519	149.521073	+	0	ID=g121.t2.CDS7;Parent=g121.t2
HiC_scaffold_1	gmst	exon	2766447	2766519	149.521073	+	0	ID=g121.t2.exon7;Parent=g121.t2
HiC_scaffold_1	gmst	CDS	2766447	2766519	149.997292	+	0	ID=g121.t3.CDS7;Parent=g121.t3
HiC_scaffold_1	gmst	exon	2766447	2766519	149.997292	+	0	ID=g121.t3.exon7;Parent=g121.t3
HiC_scaffold_1	AUGUSTUS	intron	2766520	2766598	1.0	+	.	ID=g121.t1.intron7;Parent=g121.t1
HiC_scaffold_1	gmst	intron	2766520	2766598	149.521073	+	0	ID=g121.t2.intron7;Parent=g121.t2
HiC_scaffold_1	gmst	intron	2766520	2766598	149.997292	+	0	ID=g121.t3.intron7;Parent=g121.t3
HiC_scaffold_1	AUGUSTUS	exon	2766599	2766675	.	+	.	ID=g121.t1.exon8;Parent=g121.t1
HiC_scaffold_1	AUGUSTUS	CDS	2766599	2766675	1.0	+	2	ID=g121.t1.CDS8;Parent=g121.t1
HiC_scaffold_1	gmst	CDS	2766599	2766675	149.521073	+	2	ID=g121.t2.CDS8;Parent=g121.t2
HiC_scaffold_1	gmst	exon	2766599	2766675	149.521073	+	2	ID=g121.t2.exon8;Parent=g121.t2
HiC_scaffold_1	gmst	CDS	2766599	2766675	149.997292	+	2	ID=g121.t3.CDS8;Parent=g121.t3
HiC_scaffold_1	gmst	exon	2766599	2766675	149.997292	+	2	ID=g121.t3.exon8;Parent=g121.t3
HiC_scaffold_1	AUGUSTUS	intron	2766676	2767457	1.0	+	.	ID=g121.t1.intron8;Parent=g121.t1
HiC_scaffold_1	gmst	intron	2766676	2767457	149.521073	+	0	ID=g121.t2.intron8;Parent=g121.t2
HiC_scaffold_1	gmst	intron	2766676	2767544	149.997292	+	0	ID=g121.t3.intron8;Parent=g121.t3
HiC_scaffold_1	AUGUSTUS	exon	2767458	2767626	.	+	.	ID=g121.t1.exon9;Parent=g121.t1
HiC_scaffold_1	AUGUSTUS	CDS	2767458	2767626	1.0	+	0	ID=g121.t1.CDS9;Parent=g121.t1
HiC_scaffold_1	gmst	CDS	2767458	2767626	149.521073	+	0	ID=g121.t2.CDS9;Parent=g121.t2
HiC_scaffold_1	gmst	exon	2767458	2767626	149.521073	+	0	ID=g121.t2.exon9;Parent=g121.t2
HiC_scaffold_1	gmst	CDS	2767545	2767626	149.997292	+	0	ID=g121.t3.CDS9;Parent=g121.t3
HiC_scaffold_1	gmst	exon	2767545	2767626	149.997292	+	0	ID=g121.t3.exon9;Parent=g121.t3
HiC_scaffold_1	AUGUSTUS	intron	2767627	2767769	1.0	+	.	ID=g121.t1.intron9;Parent=g121.t1
HiC_scaffold_1	gmst	intron	2767627	2767769	149.521073	+	0	ID=g121.t2.intron9;Parent=g121.t2
HiC_scaffold_1	gmst	intron	2767627	2767769	149.997292	+	0	ID=g121.t3.intron9;Parent=g121.t3
HiC_scaffold_1	AUGUSTUS	exon	2767770	2767840	.	+	.	ID=g121.t1.exon10;Parent=g121.t1
HiC_scaffold_1	AUGUSTUS	CDS	2767770	2767840	1.0	+	2	ID=g121.t1.CDS10;Parent=g121.t1
HiC_scaffold_1	gmst	CDS	2767770	2767840	149.521073	+	2	ID=g121.t2.CDS10;Parent=g121.t2
HiC_scaffold_1	gmst	exon	2767770	2767840	149.521073	+	2	ID=g121.t2.exon10;Parent=g121.t2
HiC_scaffold_1	gmst	CDS	2767770	2767840	149.997292	+	2	ID=g121.t3.CDS10;Parent=g121.t3
HiC_scaffold_1	gmst	exon	2767770	2767840	149.997292	+	2	ID=g121.t3.exon10;Parent=g121.t3
HiC_scaffold_1	gmst	intron	2767841	2768164	149.521073	+	0	ID=g121.t2.intron10;Parent=g121.t2
HiC_scaffold_1	gmst	intron	2767841	2768164	149.997292	+	0	ID=g121.t3.intron10;Parent=g121.t3
HiC_scaffold_1	AUGUSTUS	intron	2767841	2768230	1.0	+	.	ID=g121.t1.intron10;Parent=g121.t1
HiC_scaffold_1	gmst	CDS	2768165	2768320	149.521073	+	0	ID=g121.t2.CDS11;Parent=g121.t2
HiC_scaffold_1	gmst	exon	2768165	2768320	149.521073	+	0	ID=g121.t2.exon11;Parent=g121.t2
HiC_scaffold_1	gmst	CDS	2768165	2768320	149.997292	+	0	ID=g121.t3.CDS11;Parent=g121.t3
HiC_scaffold_1	gmst	exon	2768165	2768320	149.997292	+	0	ID=g121.t3.exon11;Parent=g121.t3
HiC_scaffold_1	AUGUSTUS	exon	2768231	2768320	.	+	.	ID=g121.t1.exon11;Parent=g121.t1
HiC_scaffold_1	AUGUSTUS	CDS	2768231	2768320	1.0	+	0	ID=g121.t1.CDS11;Parent=g121.t1
HiC_scaffold_1	gmst	intron	2768321	2768544	149.997292	+	0	ID=g121.t3.intron11;Parent=g121.t3
HiC_scaffold_1	AUGUSTUS	intron	2768321	2768980	1.0	+	.	ID=g121.t1.intron11;Parent=g121.t1
HiC_scaffold_1	gmst	intron	2768321	2768980	149.521073	+	0	ID=g121.t2.intron11;Parent=g121.t2
HiC_scaffold_1	gmst	CDS	2768545	2768670	149.997292	+	0	ID=g121.t3.CDS12;Parent=g121.t3
HiC_scaffold_1	gmst	exon	2768545	2768670	149.997292	+	0	ID=g121.t3.exon12;Parent=g121.t3
HiC_scaffold_1	gmst	intron	2768671	2768980	149.997292	+	0	ID=g121.t3.intron12;Parent=g121.t3
HiC_scaffold_1	AUGUSTUS	exon	2768981	2769073	.	+	.	ID=g121.t1.exon12;Parent=g121.t1
HiC_scaffold_1	AUGUSTUS	CDS	2768981	2769073	1.0	+	0	ID=g121.t1.CDS12;Parent=g121.t1
HiC_scaffold_1	gmst	CDS	2768981	2769073	149.521073	+	0	ID=g121.t2.CDS12;Parent=g121.t2
HiC_scaffold_1	gmst	exon	2768981	2769073	149.521073	+	0	ID=g121.t2.exon12;Parent=g121.t2
HiC_scaffold_1	gmst	CDS	2768981	2769073	149.997292	+	0	ID=g121.t3.CDS13;Parent=g121.t3
HiC_scaffold_1	gmst	exon	2768981	2769073	149.997292	+	0	ID=g121.t3.exon13;Parent=g121.t3
HiC_scaffold_1	AUGUSTUS	intron	2769074	2770409	1.0	+	.	ID=g121.t1.intron12;Parent=g121.t1
HiC_scaffold_1	gmst	intron	2769074	2770409	149.521073	+	0	ID=g121.t2.intron12;Parent=g121.t2
HiC_scaffold_1	gmst	intron	2769074	2770409	149.997292	+	0	ID=g121.t3.intron13;Parent=g121.t3
HiC_scaffold_1	AUGUSTUS	exon	2770410	2770496	.	+	.	ID=g121.t1.exon13;Parent=g121.t1
HiC_scaffold_1	AUGUSTUS	CDS	2770410	2770496	1.0	+	0	ID=g121.t1.CDS13;Parent=g121.t1
HiC_scaffold_1	gmst	CDS	2770410	2770496	149.521073	+	0	ID=g121.t2.CDS13;Parent=g121.t2
HiC_scaffold_1	gmst	exon	2770410	2770496	149.521073	+	0	ID=g121.t2.exon13;Parent=g121.t2
HiC_scaffold_1	gmst	CDS	2770410	2770496	149.997292	+	0	ID=g121.t3.CDS14;Parent=g121.t3
HiC_scaffold_1	gmst	exon	2770410	2770496	149.997292	+	0	ID=g121.t3.exon14;Parent=g121.t3
HiC_scaffold_1	AUGUSTUS	stop_codon	2770494	2770496	.	+	0	ID=g121.t1.stop1;Parent=g121.t1
HiC_scaffold_1	gmst	stop_codon	2770494	2770496	149.521073	+	0	ID=g121.t2.stop1;Parent=g121.t2
HiC_scaffold_1	gmst	stop_codon	2770494	2770496	149.997292	+	0	ID=g121.t3.stop1;Parent=g121.t3
HiC_scaffold_1	AUGUSTUS	stop_codon	2772220	2772222	.	-	0	ID=g122.t1.stop1;Parent=g122.t1
HiC_scaffold_1	AUGUSTUS	exon	2772220	2772416	.	-	.	ID=g122.t1.exon1;Parent=g122.t1
HiC_scaffold_1	AUGUSTUS	CDS	2772220	2772416	1.0	-	2	ID=g122.t1.CDS1;Parent=g122.t1
HiC_scaffold_1	AUGUSTUS	gene	2772220	2801612	.	-	.	ID=g122
HiC_scaffold_1	AUGUSTUS	mRNA	2772220	2801612	1.0	-	.	ID=g122.t1;Parent=g122;em_target=9668.ENSMPUP00000004965;em_score=818.1;em_evalue=3.5e-249;em_tcov=.;em_OGs=KOG1118@1|root,KOG1118@2759|Eukaryota,38BW6@33154|Opisthokonta,3BDN2@33208|Metazoa,3CX6Q@33213|Bilateria,482ZA@7711|Chordata,48Z8A@7742|Vertebrata,3J5EY@40674|Mammalia,3EGZT@33554|Carnivora;em_COG_cat=T;em_desc=SH3-domain GRB2-like 1;em_max_annot_lvl=33208|Metazoa;em_Preferred_name=SH3GL1;em_KEGG_ko=ko:K11247;em_KEGG_Pathway=ko04144,map04144;em_BRITE=ko00000,ko00001,ko04131;em_PFAMs=BAR,SH3_1,SH3_9;em_GOs=GO:0000045,GO:0001664,GO:0003674,GO:0003824,GO:0005102,GO:0005488,GO:0005515,GO:0005543,GO:0005575,GO:0005622,GO:0005623,GO:0005737,GO:0005829,GO:0006810,GO:0006897,GO:0006898,GO:0006914,GO:0006950,GO:0006996,GO:0007009,GO:0007033,GO:0007154,GO:0007165,GO:0007275,GO:0007399,GO:0007417,GO:0008022,GO:0008150,GO:0008152,GO:0008289,GO:0009056,GO:0009267,GO:0009605,GO:0009966,GO:0009987,GO:0009991,GO:0010256,GO:0010646,GO:0010939,GO:0010940,GO:0010941,GO:0010942,GO:0016020,GO:0016043,GO:0016191,GO:0016192,GO:0016236,GO:0016740,GO:0016746,GO:0016747,GO:0017124,GO:0019899,GO:0019902,GO:0019904,GO:0022411,GO:0022607,GO:0023051,GO:0023052,GO:0030100,GO:0030424,GO:0031594,GO:0031644,GO:0031667,GO:0031668,GO:0031669,GO:0031690,GO:0031697,GO:0032501,GO:0032502,GO:0032879,GO:0032984,GO:0033267,GO:0033554,GO:0036465,GO:0042171,GO:0042391,GO:0042594,GO:0042802,GO:0042995,GO:0043005,GO:0043167,GO:0043168,GO:0043195,GO:0043624,GO:0043679,GO:0043933,GO:0044057,GO:0044085,GO:0044237,GO:0044248,GO:0044306,GO:0044325,GO:0044424,GO:0044444,GO:0044456,GO:0044463,GO:0044464,GO:0045202,GO:0045807,GO:0048488,GO:0048518,GO:0048522,GO:0048583,GO:0048731,GO:0048856,GO:0050789,GO:0050794,GO:0050803,GO:0050804,GO:0050896,GO:0051020,GO:0051049,GO:0051050,GO:0051128,GO:0051130,GO:0051179,GO:0051234,GO:0051239,GO:0051261,GO:0051641,GO:0051649,GO:0051716,GO:0060341,GO:0060627,GO:0061024,GO:0061174,GO:0061919,GO:0065007,GO:0065008,GO:0070925,GO:0071496,GO:0071617,GO:0071840,GO:0072318,GO:0072319,GO:0072583,GO:0097320,GO:0097458,GO:0097749,GO:0097753,GO:0098657,GO:0098686,GO:0098693,GO:0098793,GO:0098815,GO:0098984,GO:0099003,GO:0099177,GO:0099504,GO:0120025,GO:0120038,GO:0150034,GO:1900242,GO:1900244,GO:1903421,GO:1903423,GO:1905037
HiC_scaffold_1	AUGUSTUS	intron	2772417	2772900	1.0	-	.	ID=g122.t1.intron1;Parent=g122.t1
HiC_scaffold_1	AUGUSTUS	exon	2772901	2772957	.	-	.	ID=g122.t1.exon2;Parent=g122.t1
HiC_scaffold_1	AUGUSTUS	CDS	2772901	2772957	1.0	-	2	ID=g122.t1.CDS2;Parent=g122.t1
HiC_scaffold_1	AUGUSTUS	intron	2772958	2773095	1.0	-	.	ID=g122.t1.intron2;Parent=g122.t1
HiC_scaffold_1	AUGUSTUS	exon	2773096	2773220	.	-	.	ID=g122.t1.exon3;Parent=g122.t1
HiC_scaffold_1	AUGUSTUS	CDS	2773096	2773220	1.0	-	1	ID=g122.t1.CDS3;Parent=g122.t1
HiC_scaffold_1	AUGUSTUS	intron	2773221	2773862	1.0	-	.	ID=g122.t1.intron3;Parent=g122.t1
HiC_scaffold_1	AUGUSTUS	exon	2773863	2773966	.	-	.	ID=g122.t1.exon4;Parent=g122.t1
HiC_scaffold_1	AUGUSTUS	CDS	2773863	2773966	1.0	-	0	ID=g122.t1.CDS4;Parent=g122.t1
HiC_scaffold_1	AUGUSTUS	intron	2773967	2774242	1.0	-	.	ID=g122.t1.intron4;Parent=g122.t1
HiC_scaffold_1	AUGUSTUS	exon	2774243	2774401	.	-	.	ID=g122.t1.exon5;Parent=g122.t1
HiC_scaffold_1	AUGUSTUS	CDS	2774243	2774401	1.0	-	0	ID=g122.t1.CDS5;Parent=g122.t1
HiC_scaffold_1	AUGUSTUS	intron	2774402	2774536	1.0	-	.	ID=g122.t1.intron5;Parent=g122.t1
HiC_scaffold_1	AUGUSTUS	exon	2774537	2774670	.	-	.	ID=g122.t1.exon6;Parent=g122.t1
HiC_scaffold_1	AUGUSTUS	CDS	2774537	2774670	1.0	-	2	ID=g122.t1.CDS6;Parent=g122.t1
HiC_scaffold_1	AUGUSTUS	intron	2774671	2775107	1.0	-	.	ID=g122.t1.intron6;Parent=g122.t1
HiC_scaffold_1	AUGUSTUS	exon	2775108	2775251	.	-	.	ID=g122.t1.exon7;Parent=g122.t1
HiC_scaffold_1	AUGUSTUS	CDS	2775108	2775251	1.0	-	2	ID=g122.t1.CDS7;Parent=g122.t1
HiC_scaffold_1	AUGUSTUS	intron	2775252	2776176	1.0	-	.	ID=g122.t1.intron7;Parent=g122.t1
HiC_scaffold_1	AUGUSTUS	exon	2776177	2776249	.	-	.	ID=g122.t1.exon8;Parent=g122.t1
HiC_scaffold_1	AUGUSTUS	CDS	2776177	2776249	1.0	-	0	ID=g122.t1.CDS8;Parent=g122.t1
HiC_scaffold_1	AUGUSTUS	intron	2776250	2776483	1.0	-	.	ID=g122.t1.intron8;Parent=g122.t1
HiC_scaffold_1	AUGUSTUS	exon	2776484	2776552	.	-	.	ID=g122.t1.exon9;Parent=g122.t1
HiC_scaffold_1	AUGUSTUS	CDS	2776484	2776552	1.0	-	0	ID=g122.t1.CDS9;Parent=g122.t1
HiC_scaffold_1	AUGUSTUS	intron	2776553	2801567	1.0	-	.	ID=g122.t1.intron9;Parent=g122.t1
HiC_scaffold_1	AUGUSTUS	exon	2801568	2801612	.	-	.	ID=g122.t1.exon10;Parent=g122.t1
HiC_scaffold_1	AUGUSTUS	CDS	2801568	2801612	1.0	-	0	ID=g122.t1.CDS10;Parent=g122.t1
HiC_scaffold_1	AUGUSTUS	start_codon	2801610	2801612	.	-	0	ID=g122.t1.start1;Parent=g122.t1
HiC_scaffold_1	gmst	start_codon	2804705	2804707	217.959318	+	0	ID=g123.t2.start1;Parent=g123.t2
HiC_scaffold_1	gmst	CDS	2804705	2805005	217.959318	+	0	ID=g123.t2.CDS1;Parent=g123.t2
HiC_scaffold_1	gmst	exon	2804705	2805005	217.959318	+	0	ID=g123.t2.exon1;Parent=g123.t2
HiC_scaffold_1	AUGUSTUS	gene	2804705	2830331	.	+	.	ID=g123
HiC_scaffold_1	gmst	mRNA	2804705	2830331	.	+	.	ID=g123.t2;Parent=g123;em_target=9668.ENSMPUP00000004982;em_score=2238.0;em_evalue=0.0;em_tcov=.;em_OGs=KOG4364@1|root,KOG4364@2759|Eukaryota,38HXQ@33154|Opisthokonta,3BEZ3@33208|Metazoa,3CVU3@33213|Bilateria,4856B@7711|Chordata,4922U@7742|Vertebrata,3JFR7@40674|Mammalia,3EJXH@33554|Carnivora;em_COG_cat=B;em_desc=Chromatin assembly factor 1 subunit;em_max_annot_lvl=33208|Metazoa;em_Preferred_name=CHAF1A;em_KEGG_ko=ko:K10750;em_BRITE=ko00000,ko03036;em_PFAMs=CAF-1_p150,CAF1-p150_C2,CAF1-p150_N,CAF1A;em_GOs=GO:0000228,GO:0000724,GO:0000725,GO:0000785,GO:0000790,GO:0003674,GO:0003682,GO:0005488,GO:0005515,GO:0005575,GO:0005622,GO:0005623,GO:0005634,GO:0005694,GO:0006139,GO:0006259,GO:0006260,GO:0006261,GO:0006281,GO:0006302,GO:0006310,GO:0006323,GO:0006325,GO:0006333,GO:0006334,GO:0006335,GO:0006725,GO:0006807,GO:0006950,GO:0006974,GO:0006996,GO:0007049,GO:0007275,GO:0007444,GO:0008150,GO:0008152,GO:0009058,GO:0009059,GO:0009314,GO:0009628,GO:0009888,GO:0009987,GO:0010212,GO:0010332,GO:0016043,GO:0019904,GO:0022402,GO:0022607,GO:0031497,GO:0031974,GO:0031981,GO:0032501,GO:0032502,GO:0032991,GO:0033186,GO:0033554,GO:0034622,GO:0034641,GO:0034645,GO:0034723,GO:0034728,GO:0035264,GO:0035295,GO:0040007,GO:0042023,GO:0042802,GO:0043170,GO:0043226,GO:0043227,GO:0043228,GO:0043229,GO:0043231,GO:0043232,GO:0043233,GO:0043933,GO:0044085,GO:0044237,GO:0044238,GO:0044249,GO:0044260,GO:0044422,GO:0044424,GO:0044427,GO:0044428,GO:0044446,GO:0044454,GO:0044464,GO:0044786,GO:0046483,GO:0048513,GO:0048589,GO:0048731,GO:0048856,GO:0050896,GO:0051082,GO:0051276,GO:0051716,GO:0060429,GO:0065003,GO:0065004,GO:0070013,GO:0070087,GO:0071103,GO:0071704,GO:0071824,GO:0071840,GO:0090304,GO:1901360,GO:1901576
HiC_scaffold_1	AUGUSTUS	start_codon	2804954	2804956	.	+	0	ID=g123.t1.start1;Parent=g123.t1
HiC_scaffold_1	AUGUSTUS	exon	2804954	2805005	.	+	.	ID=g123.t1.exon1;Parent=g123.t1
HiC_scaffold_1	AUGUSTUS	CDS	2804954	2805005	1.0	+	0	ID=g123.t1.CDS1;Parent=g123.t1
HiC_scaffold_1	AUGUSTUS	mRNA	2804954	2830331	1.0	+	.	ID=g123.t1;Parent=g123;em_target=9668.ENSMPUP00000004982;em_score=2058.9;em_evalue=0.0;em_tcov=.;em_OGs=KOG4364@1|root,KOG4364@2759|Eukaryota,38HXQ@33154|Opisthokonta,3BEZ3@33208|Metazoa,3CVU3@33213|Bilateria,4856B@7711|Chordata,4922U@7742|Vertebrata,3JFR7@40674|Mammalia,3EJXH@33554|Carnivora;em_COG_cat=B;em_desc=Chromatin assembly factor 1 subunit;em_max_annot_lvl=33208|Metazoa;em_Preferred_name=CHAF1A;em_KEGG_ko=ko:K10750;em_BRITE=ko00000,ko03036;em_PFAMs=CAF-1_p150,CAF1-p150_C2,CAF1-p150_N,CAF1A;em_GOs=GO:0000228,GO:0000724,GO:0000725,GO:0000785,GO:0000790,GO:0003674,GO:0003682,GO:0005488,GO:0005515,GO:0005575,GO:0005622,GO:0005623,GO:0005634,GO:0005694,GO:0006139,GO:0006259,GO:0006260,GO:0006261,GO:0006281,GO:0006302,GO:0006310,GO:0006323,GO:0006325,GO:0006333,GO:0006334,GO:0006335,GO:0006725,GO:0006807,GO:0006950,GO:0006974,GO:0006996,GO:0007049,GO:0007275,GO:0007444,GO:0008150,GO:0008152,GO:0009058,GO:0009059,GO:0009314,GO:0009628,GO:0009888,GO:0009987,GO:0010212,GO:0010332,GO:0016043,GO:0019904,GO:0022402,GO:0022607,GO:0031497,GO:0031974,GO:0031981,GO:0032501,GO:0032502,GO:0032991,GO:0033186,GO:0033554,GO:0034622,GO:0034641,GO:0034645,GO:0034723,GO:0034728,GO:0035264,GO:0035295,GO:0040007,GO:0042023,GO:0042802,GO:0043170,GO:0043226,GO:0043227,GO:0043228,GO:0043229,GO:0043231,GO:0043232,GO:0043233,GO:0043933,GO:0044085,GO:0044237,GO:0044238,GO:0044249,GO:0044260,GO:0044422,GO:0044424,GO:0044427,GO:0044428,GO:0044446,GO:0044454,GO:0044464,GO:0044786,GO:0046483,GO:0048513,GO:0048589,GO:0048731,GO:0048856,GO:0050896,GO:0051082,GO:0051276,GO:0051716,GO:0060429,GO:0065003,GO:0065004,GO:0070013,GO:0070087,GO:0071103,GO:0071704,GO:0071824,GO:0071840,GO:0090304,GO:1901360,GO:1901576
HiC_scaffold_1	AUGUSTUS	intron	2805006	2807555	1.0	+	.	ID=g123.t1.intron1;Parent=g123.t1
HiC_scaffold_1	gmst	intron	2805006	2807555	217.959318	+	0	ID=g123.t2.intron1;Parent=g123.t2
HiC_scaffold_1	AUGUSTUS	exon	2807556	2807606	.	+	.	ID=g123.t1.exon2;Parent=g123.t1
HiC_scaffold_1	AUGUSTUS	CDS	2807556	2807606	1.0	+	2	ID=g123.t1.CDS2;Parent=g123.t1
HiC_scaffold_1	gmst	CDS	2807556	2807606	217.959318	+	2	ID=g123.t2.CDS2;Parent=g123.t2
HiC_scaffold_1	gmst	exon	2807556	2807606	217.959318	+	2	ID=g123.t2.exon2;Parent=g123.t2
HiC_scaffold_1	AUGUSTUS	intron	2807607	2808433	1.0	+	.	ID=g123.t1.intron2;Parent=g123.t1
HiC_scaffold_1	gmst	intron	2807607	2808433	217.959318	+	0	ID=g123.t2.intron2;Parent=g123.t2
HiC_scaffold_1	AUGUSTUS	exon	2808434	2809302	.	+	.	ID=g123.t1.exon3;Parent=g123.t1
HiC_scaffold_1	AUGUSTUS	CDS	2808434	2809302	1.0	+	2	ID=g123.t1.CDS3;Parent=g123.t1
HiC_scaffold_1	gmst	CDS	2808434	2809302	217.959318	+	2	ID=g123.t2.CDS3;Parent=g123.t2
HiC_scaffold_1	gmst	exon	2808434	2809302	217.959318	+	2	ID=g123.t2.exon3;Parent=g123.t2
HiC_scaffold_1	AUGUSTUS	intron	2809303	2814699	1.0	+	.	ID=g123.t1.intron3;Parent=g123.t1
HiC_scaffold_1	gmst	intron	2809303	2814699	217.959318	+	0	ID=g123.t2.intron3;Parent=g123.t2
HiC_scaffold_1	AUGUSTUS	exon	2814700	2814756	.	+	.	ID=g123.t1.exon4;Parent=g123.t1
HiC_scaffold_1	AUGUSTUS	CDS	2814700	2814756	1.0	+	0	ID=g123.t1.CDS4;Parent=g123.t1
HiC_scaffold_1	gmst	CDS	2814700	2814756	217.959318	+	0	ID=g123.t2.CDS4;Parent=g123.t2
HiC_scaffold_1	gmst	exon	2814700	2814756	217.959318	+	0	ID=g123.t2.exon4;Parent=g123.t2
HiC_scaffold_1	AUGUSTUS	intron	2814757	2816618	1.0	+	.	ID=g123.t1.intron4;Parent=g123.t1
HiC_scaffold_1	gmst	intron	2814757	2816618	217.959318	+	0	ID=g123.t2.intron4;Parent=g123.t2
HiC_scaffold_1	AUGUSTUS	exon	2816619	2816827	.	+	.	ID=g123.t1.exon5;Parent=g123.t1
HiC_scaffold_1	AUGUSTUS	CDS	2816619	2816827	1.0	+	0	ID=g123.t1.CDS5;Parent=g123.t1
HiC_scaffold_1	gmst	CDS	2816619	2816827	217.959318	+	0	ID=g123.t2.CDS5;Parent=g123.t2
HiC_scaffold_1	gmst	exon	2816619	2816827	217.959318	+	0	ID=g123.t2.exon5;Parent=g123.t2
HiC_scaffold_1	AUGUSTUS	intron	2816828	2816977	1.0	+	.	ID=g123.t1.intron5;Parent=g123.t1
HiC_scaffold_1	gmst	intron	2816828	2816977	217.959318	+	0	ID=g123.t2.intron5;Parent=g123.t2
HiC_scaffold_1	AUGUSTUS	exon	2816978	2817038	.	+	.	ID=g123.t1.exon6;Parent=g123.t1
HiC_scaffold_1	AUGUSTUS	CDS	2816978	2817038	1.0	+	1	ID=g123.t1.CDS6;Parent=g123.t1
HiC_scaffold_1	gmst	CDS	2816978	2817038	217.959318	+	1	ID=g123.t2.CDS6;Parent=g123.t2
HiC_scaffold_1	gmst	exon	2816978	2817038	217.959318	+	1	ID=g123.t2.exon6;Parent=g123.t2
HiC_scaffold_1	AUGUSTUS	intron	2817039	2817227	1.0	+	.	ID=g123.t1.intron6;Parent=g123.t1
HiC_scaffold_1	gmst	intron	2817039	2817227	217.959318	+	0	ID=g123.t2.intron6;Parent=g123.t2
HiC_scaffold_1	AUGUSTUS	exon	2817228	2817296	.	+	.	ID=g123.t1.exon7;Parent=g123.t1
HiC_scaffold_1	AUGUSTUS	CDS	2817228	2817296	1.0	+	0	ID=g123.t1.CDS7;Parent=g123.t1
HiC_scaffold_1	gmst	CDS	2817228	2817296	217.959318	+	0	ID=g123.t2.CDS7;Parent=g123.t2
HiC_scaffold_1	gmst	exon	2817228	2817296	217.959318	+	0	ID=g123.t2.exon7;Parent=g123.t2
HiC_scaffold_1	AUGUSTUS	intron	2817297	2820705	1.0	+	.	ID=g123.t1.intron7;Parent=g123.t1
HiC_scaffold_1	gmst	intron	2817297	2820705	217.959318	+	0	ID=g123.t2.intron7;Parent=g123.t2
HiC_scaffold_1	AUGUSTUS	exon	2820706	2820932	.	+	.	ID=g123.t1.exon8;Parent=g123.t1
HiC_scaffold_1	AUGUSTUS	CDS	2820706	2820932	1.0	+	0	ID=g123.t1.CDS8;Parent=g123.t1
HiC_scaffold_1	gmst	CDS	2820706	2820932	217.959318	+	0	ID=g123.t2.CDS8;Parent=g123.t2
HiC_scaffold_1	gmst	exon	2820706	2820932	217.959318	+	0	ID=g123.t2.exon8;Parent=g123.t2
HiC_scaffold_1	AUGUSTUS	intron	2820933	2821410	1.0	+	.	ID=g123.t1.intron8;Parent=g123.t1
HiC_scaffold_1	gmst	intron	2820933	2821410	217.959318	+	0	ID=g123.t2.intron8;Parent=g123.t2
HiC_scaffold_1	AUGUSTUS	exon	2821411	2821579	.	+	.	ID=g123.t1.exon9;Parent=g123.t1
HiC_scaffold_1	AUGUSTUS	CDS	2821411	2821579	1.0	+	1	ID=g123.t1.CDS9;Parent=g123.t1
HiC_scaffold_1	gmst	CDS	2821411	2821579	217.959318	+	1	ID=g123.t2.CDS9;Parent=g123.t2
HiC_scaffold_1	gmst	exon	2821411	2821579	217.959318	+	1	ID=g123.t2.exon9;Parent=g123.t2
HiC_scaffold_1	AUGUSTUS	intron	2821580	2821704	1.0	+	.	ID=g123.t1.intron9;Parent=g123.t1
HiC_scaffold_1	gmst	intron	2821580	2821704	217.959318	+	0	ID=g123.t2.intron9;Parent=g123.t2
HiC_scaffold_1	AUGUSTUS	exon	2821705	2821785	.	+	.	ID=g123.t1.exon10;Parent=g123.t1
HiC_scaffold_1	AUGUSTUS	CDS	2821705	2821785	1.0	+	0	ID=g123.t1.CDS10;Parent=g123.t1
HiC_scaffold_1	gmst	CDS	2821705	2821785	217.959318	+	0	ID=g123.t2.CDS10;Parent=g123.t2
HiC_scaffold_1	gmst	exon	2821705	2821785	217.959318	+	0	ID=g123.t2.exon10;Parent=g123.t2
HiC_scaffold_1	AUGUSTUS	intron	2821786	2822692	1.0	+	.	ID=g123.t1.intron10;Parent=g123.t1
HiC_scaffold_1	gmst	intron	2821786	2822692	217.959318	+	0	ID=g123.t2.intron10;Parent=g123.t2
HiC_scaffold_1	AUGUSTUS	exon	2822693	2822785	.	+	.	ID=g123.t1.exon11;Parent=g123.t1
HiC_scaffold_1	AUGUSTUS	CDS	2822693	2822785	1.0	+	0	ID=g123.t1.CDS11;Parent=g123.t1
HiC_scaffold_1	gmst	CDS	2822693	2822785	217.959318	+	0	ID=g123.t2.CDS11;Parent=g123.t2
HiC_scaffold_1	gmst	exon	2822693	2822785	217.959318	+	0	ID=g123.t2.exon11;Parent=g123.t2
HiC_scaffold_1	AUGUSTUS	intron	2822786	2823840	1.0	+	.	ID=g123.t1.intron11;Parent=g123.t1
HiC_scaffold_1	gmst	intron	2822786	2823840	217.959318	+	0	ID=g123.t2.intron11;Parent=g123.t2
HiC_scaffold_1	AUGUSTUS	exon	2823841	2824093	.	+	.	ID=g123.t1.exon12;Parent=g123.t1
HiC_scaffold_1	AUGUSTUS	CDS	2823841	2824093	1.0	+	0	ID=g123.t1.CDS12;Parent=g123.t1
HiC_scaffold_1	gmst	CDS	2823841	2824093	217.959318	+	0	ID=g123.t2.CDS12;Parent=g123.t2
HiC_scaffold_1	gmst	exon	2823841	2824093	217.959318	+	0	ID=g123.t2.exon12;Parent=g123.t2
HiC_scaffold_1	AUGUSTUS	intron	2824094	2824545	1.0	+	.	ID=g123.t1.intron12;Parent=g123.t1
HiC_scaffold_1	gmst	intron	2824094	2824545	217.959318	+	0	ID=g123.t2.intron12;Parent=g123.t2
HiC_scaffold_1	AUGUSTUS	exon	2824546	2825036	.	+	.	ID=g123.t1.exon13;Parent=g123.t1
HiC_scaffold_1	AUGUSTUS	CDS	2824546	2825036	1.0	+	2	ID=g123.t1.CDS13;Parent=g123.t1
HiC_scaffold_1	gmst	CDS	2824546	2825036	217.959318	+	2	ID=g123.t2.CDS13;Parent=g123.t2
HiC_scaffold_1	gmst	exon	2824546	2825036	217.959318	+	2	ID=g123.t2.exon13;Parent=g123.t2
HiC_scaffold_1	AUGUSTUS	intron	2825037	2829568	1.0	+	.	ID=g123.t1.intron13;Parent=g123.t1
HiC_scaffold_1	gmst	intron	2825037	2829568	217.959318	+	0	ID=g123.t2.intron13;Parent=g123.t2
HiC_scaffold_1	AUGUSTUS	exon	2829569	2829665	.	+	.	ID=g123.t1.exon14;Parent=g123.t1
HiC_scaffold_1	AUGUSTUS	CDS	2829569	2829665	1.0	+	0	ID=g123.t1.CDS14;Parent=g123.t1
HiC_scaffold_1	gmst	CDS	2829569	2829665	217.959318	+	0	ID=g123.t2.CDS14;Parent=g123.t2
HiC_scaffold_1	gmst	exon	2829569	2829665	217.959318	+	0	ID=g123.t2.exon14;Parent=g123.t2
HiC_scaffold_1	AUGUSTUS	intron	2829666	2830230	1.0	+	.	ID=g123.t1.intron14;Parent=g123.t1
HiC_scaffold_1	gmst	intron	2829666	2830230	217.959318	+	0	ID=g123.t2.intron14;Parent=g123.t2
HiC_scaffold_1	AUGUSTUS	exon	2830231	2830331	.	+	.	ID=g123.t1.exon15;Parent=g123.t1
HiC_scaffold_1	AUGUSTUS	CDS	2830231	2830331	1.0	+	2	ID=g123.t1.CDS15;Parent=g123.t1
HiC_scaffold_1	gmst	CDS	2830231	2830331	217.959318	+	2	ID=g123.t2.CDS15;Parent=g123.t2
HiC_scaffold_1	gmst	exon	2830231	2830331	217.959318	+	2	ID=g123.t2.exon15;Parent=g123.t2
HiC_scaffold_1	AUGUSTUS	stop_codon	2830329	2830331	.	+	0	ID=g123.t1.stop1;Parent=g123.t1
HiC_scaffold_1	gmst	stop_codon	2830329	2830331	217.959318	+	0	ID=g123.t2.stop1;Parent=g123.t2
HiC_scaffold_1	AUGUSTUS	stop_codon	2832700	2832702	.	-	0	ID=g124.t1.stop1;Parent=g124.t1
HiC_scaffold_1	AUGUSTUS	stop_codon	2832700	2832702	.	-	0	ID=g124.t3.stop1;Parent=g124.t3
HiC_scaffold_1	gmst	stop_codon	2832700	2832702	125.349291	-	0	ID=g124.t2.stop1;Parent=g124.t2
HiC_scaffold_1	AUGUSTUS	exon	2832700	2832828	.	-	.	ID=g124.t1.exon1;Parent=g124.t1
HiC_scaffold_1	AUGUSTUS	exon	2832700	2832828	.	-	.	ID=g124.t3.exon1;Parent=g124.t3
HiC_scaffold_1	AUGUSTUS	CDS	2832700	2832828	1.0	-	0	ID=g124.t1.CDS1;Parent=g124.t1
HiC_scaffold_1	AUGUSTUS	CDS	2832700	2832828	1.0	-	0	ID=g124.t3.CDS1;Parent=g124.t3
HiC_scaffold_1	gmst	CDS	2832700	2832828	125.349291	-	0	ID=g124.t2.CDS1;Parent=g124.t2
HiC_scaffold_1	gmst	exon	2832700	2832828	125.349291	-	0	ID=g124.t2.exon1;Parent=g124.t2
HiC_scaffold_1	gmst	mRNA	2832700	2839507	.	-	.	ID=g124.t2;Parent=g124;em_target=9668.ENSMPUP00000004988;em_score=843.8;em_evalue=5e-257;em_tcov=.;em_OGs=KOG2699@1|root,KOG2699@2759|Eukaryota,38BYE@33154|Opisthokonta,3BEM1@33208|Metazoa,3CTAX@33213|Bilateria,483VN@7711|Chordata,48ZTT@7742|Vertebrata,3J4S8@40674|Mammalia,3EUFP@33554|Carnivora;em_COG_cat=O;em_desc=UBX domain protein 6;em_max_annot_lvl=33208|Metazoa;em_Preferred_name=UBXN6;em_KEGG_ko=ko:K14011;em_KEGG_Pathway=ko04141,map04141;em_BRITE=ko00000,ko00001;em_PFAMs=PUB,UBX;em_GOs=GO:0000323,GO:0005575,GO:0005622,GO:0005623,GO:0005737,GO:0005764,GO:0005765,GO:0005768,GO:0005769,GO:0005770,GO:0005773,GO:0005774,GO:0005829,GO:0005938,GO:0006508,GO:0006807,GO:0006810,GO:0006914,GO:0006950,GO:0007034,GO:0007041,GO:0008150,GO:0008152,GO:0008333,GO:0009056,GO:0009057,GO:0009966,GO:0009967,GO:0009987,GO:0010008,GO:0010033,GO:0010243,GO:0010498,GO:0010646,GO:0010647,GO:0012505,GO:0016020,GO:0016192,GO:0016197,GO:0016236,GO:0019538,GO:0019898,GO:0023051,GO:0023056,GO:0030111,GO:0030163,GO:0030177,GO:0031090,GO:0031410,GO:0031901,GO:0031902,GO:0031982,GO:0032509,GO:0032510,GO:0032991,GO:0033554,GO:0034976,GO:0036503,GO:0042221,GO:0043170,GO:0043226,GO:0043227,GO:0043229,GO:0043231,GO:0044237,GO:0044238,GO:0044248,GO:0044257,GO:0044260,GO:0044265,GO:0044267,GO:0044422,GO:0044424,GO:0044425,GO:0044433,GO:0044437,GO:0044440,GO:0044444,GO:0044446,GO:0044448,GO:0044464,GO:0045177,GO:0045179,GO:0046907,GO:0048518,GO:0048522,GO:0048583,GO:0048584,GO:0050789,GO:0050794,GO:0050896,GO:0051179,GO:0051234,GO:0051603,GO:0051641,GO:0051649,GO:0051716,GO:0060828,GO:0061919,GO:0065007,GO:0071704,GO:0071944,GO:0071985,GO:0090263,GO:0097708,GO:0098588,GO:0098805,GO:0098852,GO:0099568,GO:0099738,GO:1901564,GO:1901565,GO:1901575,GO:1901698
HiC_scaffold_1	AUGUSTUS	gene	2832700	2842549	.	-	.	ID=g124
HiC_scaffold_1	AUGUSTUS	mRNA	2832700	2842549	1.0	-	.	ID=g124.t1;Parent=g124;em_target=9668.ENSMPUP00000004988;em_score=953.3;em_evalue=5.7e-290;em_tcov=.;em_OGs=KOG2699@1|root,KOG2699@2759|Eukaryota,38BYE@33154|Opisthokonta,3BEM1@33208|Metazoa,3CTAX@33213|Bilateria,483VN@7711|Chordata,48ZTT@7742|Vertebrata,3J4S8@40674|Mammalia,3EUFP@33554|Carnivora;em_COG_cat=O;em_desc=UBX domain protein 6;em_max_annot_lvl=33208|Metazoa;em_Preferred_name=UBXN6;em_KEGG_ko=ko:K14011;em_KEGG_Pathway=ko04141,map04141;em_BRITE=ko00000,ko00001;em_PFAMs=PUB,UBX;em_GOs=GO:0000323,GO:0005575,GO:0005622,GO:0005623,GO:0005737,GO:0005764,GO:0005765,GO:0005768,GO:0005769,GO:0005770,GO:0005773,GO:0005774,GO:0005829,GO:0005938,GO:0006508,GO:0006807,GO:0006810,GO:0006914,GO:0006950,GO:0007034,GO:0007041,GO:0008150,GO:0008152,GO:0008333,GO:0009056,GO:0009057,GO:0009966,GO:0009967,GO:0009987,GO:0010008,GO:0010033,GO:0010243,GO:0010498,GO:0010646,GO:0010647,GO:0012505,GO:0016020,GO:0016192,GO:0016197,GO:0016236,GO:0019538,GO:0019898,GO:0023051,GO:0023056,GO:0030111,GO:0030163,GO:0030177,GO:0031090,GO:0031410,GO:0031901,GO:0031902,GO:0031982,GO:0032509,GO:0032510,GO:0032991,GO:0033554,GO:0034976,GO:0036503,GO:0042221,GO:0043170,GO:0043226,GO:0043227,GO:0043229,GO:0043231,GO:0044237,GO:0044238,GO:0044248,GO:0044257,GO:0044260,GO:0044265,GO:0044267,GO:0044422,GO:0044424,GO:0044425,GO:0044433,GO:0044437,GO:0044440,GO:0044444,GO:0044446,GO:0044448,GO:0044464,GO:0045177,GO:0045179,GO:0046907,GO:0048518,GO:0048522,GO:0048583,GO:0048584,GO:0050789,GO:0050794,GO:0050896,GO:0051179,GO:0051234,GO:0051603,GO:0051641,GO:0051649,GO:0051716,GO:0060828,GO:0061919,GO:0065007,GO:0071704,GO:0071944,GO:0071985,GO:0090263,GO:0097708,GO:0098588,GO:0098805,GO:0098852,GO:0099568,GO:0099738,GO:1901564,GO:1901565,GO:1901575,GO:1901698
HiC_scaffold_1	AUGUSTUS	mRNA	2832700	2842549	1.0	-	.	ID=g124.t3;Parent=g124;em_target=9668.ENSMPUP00000004988;em_score=960.6;em_evalue=3.4e-292;em_tcov=.;em_OGs=KOG2699@1|root,KOG2699@2759|Eukaryota,38BYE@33154|Opisthokonta,3BEM1@33208|Metazoa,3CTAX@33213|Bilateria,483VN@7711|Chordata,48ZTT@7742|Vertebrata,3J4S8@40674|Mammalia,3EUFP@33554|Carnivora;em_COG_cat=O;em_desc=UBX domain protein 6;em_max_annot_lvl=33208|Metazoa;em_Preferred_name=UBXN6;em_KEGG_ko=ko:K14011;em_KEGG_Pathway=ko04141,map04141;em_BRITE=ko00000,ko00001;em_PFAMs=PUB,UBX;em_GOs=GO:0000323,GO:0005575,GO:0005622,GO:0005623,GO:0005737,GO:0005764,GO:0005765,GO:0005768,GO:0005769,GO:0005770,GO:0005773,GO:0005774,GO:0005829,GO:0005938,GO:0006508,GO:0006807,GO:0006810,GO:0006914,GO:0006950,GO:0007034,GO:0007041,GO:0008150,GO:0008152,GO:0008333,GO:0009056,GO:0009057,GO:0009966,GO:0009967,GO:0009987,GO:0010008,GO:0010033,GO:0010243,GO:0010498,GO:0010646,GO:0010647,GO:0012505,GO:0016020,GO:0016192,GO:0016197,GO:0016236,GO:0019538,GO:0019898,GO:0023051,GO:0023056,GO:0030111,GO:0030163,GO:0030177,GO:0031090,GO:0031410,GO:0031901,GO:0031902,GO:0031982,GO:0032509,GO:0032510,GO:0032991,GO:0033554,GO:0034976,GO:0036503,GO:0042221,GO:0043170,GO:0043226,GO:0043227,GO:0043229,GO:0043231,GO:0044237,GO:0044238,GO:0044248,GO:0044257,GO:0044260,GO:0044265,GO:0044267,GO:0044422,GO:0044424,GO:0044425,GO:0044433,GO:0044437,GO:0044440,GO:0044444,GO:0044446,GO:0044448,GO:0044464,GO:0045177,GO:0045179,GO:0046907,GO:0048518,GO:0048522,GO:0048583,GO:0048584,GO:0050789,GO:0050794,GO:0050896,GO:0051179,GO:0051234,GO:0051603,GO:0051641,GO:0051649,GO:0051716,GO:0060828,GO:0061919,GO:0065007,GO:0071704,GO:0071944,GO:0071985,GO:0090263,GO:0097708,GO:0098588,GO:0098805,GO:0098852,GO:0099568,GO:0099738,GO:1901564,GO:1901565,GO:1901575,GO:1901698
HiC_scaffold_1	AUGUSTUS	intron	2832829	2833294	1.0	-	.	ID=g124.t1.intron1;Parent=g124.t1
HiC_scaffold_1	AUGUSTUS	intron	2832829	2833294	1.0	-	.	ID=g124.t3.intron1;Parent=g124.t3
HiC_scaffold_1	gmst	intron	2832829	2833294	125.349291	-	0	ID=g124.t2.intron1;Parent=g124.t2
HiC_scaffold_1	AUGUSTUS	exon	2833295	2833443	.	-	.	ID=g124.t1.exon2;Parent=g124.t1
HiC_scaffold_1	AUGUSTUS	exon	2833295	2833443	.	-	.	ID=g124.t3.exon2;Parent=g124.t3
HiC_scaffold_1	AUGUSTUS	CDS	2833295	2833443	1.0	-	2	ID=g124.t1.CDS2;Parent=g124.t1
HiC_scaffold_1	AUGUSTUS	CDS	2833295	2833443	1.0	-	2	ID=g124.t3.CDS2;Parent=g124.t3
HiC_scaffold_1	gmst	CDS	2833295	2833443	125.349291	-	2	ID=g124.t2.CDS2;Parent=g124.t2
HiC_scaffold_1	gmst	exon	2833295	2833443	125.349291	-	2	ID=g124.t2.exon2;Parent=g124.t2
HiC_scaffold_1	AUGUSTUS	intron	2833444	2833539	1.0	-	.	ID=g124.t1.intron2;Parent=g124.t1
HiC_scaffold_1	AUGUSTUS	intron	2833444	2833539	1.0	-	.	ID=g124.t3.intron2;Parent=g124.t3
HiC_scaffold_1	gmst	intron	2833444	2833539	125.349291	-	0	ID=g124.t2.intron2;Parent=g124.t2
HiC_scaffold_1	AUGUSTUS	exon	2833540	2833890	.	-	.	ID=g124.t1.exon3;Parent=g124.t1
HiC_scaffold_1	AUGUSTUS	exon	2833540	2833890	.	-	.	ID=g124.t3.exon3;Parent=g124.t3
HiC_scaffold_1	AUGUSTUS	CDS	2833540	2833890	1.0	-	2	ID=g124.t1.CDS3;Parent=g124.t1
HiC_scaffold_1	AUGUSTUS	CDS	2833540	2833890	1.0	-	2	ID=g124.t3.CDS3;Parent=g124.t3
HiC_scaffold_1	gmst	CDS	2833540	2833890	125.349291	-	2	ID=g124.t2.CDS3;Parent=g124.t2
HiC_scaffold_1	gmst	exon	2833540	2833890	125.349291	-	2	ID=g124.t2.exon3;Parent=g124.t2
HiC_scaffold_1	AUGUSTUS	intron	2833891	2833980	1.0	-	.	ID=g124.t1.intron3;Parent=g124.t1
HiC_scaffold_1	AUGUSTUS	intron	2833891	2833980	1.0	-	.	ID=g124.t3.intron3;Parent=g124.t3
HiC_scaffold_1	gmst	intron	2833891	2833980	125.349291	-	0	ID=g124.t2.intron3;Parent=g124.t2
HiC_scaffold_1	AUGUSTUS	exon	2833981	2834065	.	-	.	ID=g124.t1.exon4;Parent=g124.t1
HiC_scaffold_1	AUGUSTUS	exon	2833981	2834065	.	-	.	ID=g124.t3.exon4;Parent=g124.t3
HiC_scaffold_1	AUGUSTUS	CDS	2833981	2834065	1.0	-	0	ID=g124.t1.CDS4;Parent=g124.t1
HiC_scaffold_1	AUGUSTUS	CDS	2833981	2834065	1.0	-	0	ID=g124.t3.CDS4;Parent=g124.t3
HiC_scaffold_1	gmst	CDS	2833981	2834065	125.349291	-	0	ID=g124.t2.CDS4;Parent=g124.t2
HiC_scaffold_1	gmst	exon	2833981	2834065	125.349291	-	0	ID=g124.t2.exon4;Parent=g124.t2
HiC_scaffold_1	AUGUSTUS	intron	2834066	2834784	1.0	-	.	ID=g124.t1.intron4;Parent=g124.t1
HiC_scaffold_1	AUGUSTUS	intron	2834066	2834784	1.0	-	.	ID=g124.t3.intron4;Parent=g124.t3
HiC_scaffold_1	gmst	intron	2834066	2834784	125.349291	-	0	ID=g124.t2.intron4;Parent=g124.t2
HiC_scaffold_1	AUGUSTUS	exon	2834785	2834860	.	-	.	ID=g124.t1.exon5;Parent=g124.t1
HiC_scaffold_1	AUGUSTUS	exon	2834785	2834860	.	-	.	ID=g124.t3.exon5;Parent=g124.t3
HiC_scaffold_1	AUGUSTUS	CDS	2834785	2834860	1.0	-	1	ID=g124.t1.CDS5;Parent=g124.t1
HiC_scaffold_1	AUGUSTUS	CDS	2834785	2834860	1.0	-	1	ID=g124.t3.CDS5;Parent=g124.t3
HiC_scaffold_1	gmst	CDS	2834785	2834860	125.349291	-	1	ID=g124.t2.CDS5;Parent=g124.t2
HiC_scaffold_1	gmst	exon	2834785	2834860	125.349291	-	1	ID=g124.t2.exon5;Parent=g124.t2
HiC_scaffold_1	AUGUSTUS	intron	2834861	2835430	1.0	-	.	ID=g124.t1.intron5;Parent=g124.t1
HiC_scaffold_1	AUGUSTUS	intron	2834861	2835430	1.0	-	.	ID=g124.t3.intron5;Parent=g124.t3
HiC_scaffold_1	gmst	intron	2834861	2835430	125.349291	-	0	ID=g124.t2.intron5;Parent=g124.t2
HiC_scaffold_1	AUGUSTUS	exon	2835431	2835528	.	-	.	ID=g124.t1.exon6;Parent=g124.t1
HiC_scaffold_1	AUGUSTUS	exon	2835431	2835528	.	-	.	ID=g124.t3.exon6;Parent=g124.t3
HiC_scaffold_1	AUGUSTUS	CDS	2835431	2835528	1.0	-	0	ID=g124.t1.CDS6;Parent=g124.t1
HiC_scaffold_1	AUGUSTUS	CDS	2835431	2835528	1.0	-	0	ID=g124.t3.CDS6;Parent=g124.t3
HiC_scaffold_1	gmst	CDS	2835431	2835528	125.349291	-	0	ID=g124.t2.CDS6;Parent=g124.t2
HiC_scaffold_1	gmst	exon	2835431	2835528	125.349291	-	0	ID=g124.t2.exon6;Parent=g124.t2
HiC_scaffold_1	AUGUSTUS	intron	2835529	2838096	1.0	-	.	ID=g124.t1.intron6;Parent=g124.t1
HiC_scaffold_1	AUGUSTUS	intron	2835529	2838096	1.0	-	.	ID=g124.t3.intron6;Parent=g124.t3
HiC_scaffold_1	gmst	intron	2835529	2838096	125.349291	-	0	ID=g124.t2.intron6;Parent=g124.t2
HiC_scaffold_1	AUGUSTUS	exon	2838097	2838225	.	-	.	ID=g124.t1.exon7;Parent=g124.t1
HiC_scaffold_1	AUGUSTUS	exon	2838097	2838225	.	-	.	ID=g124.t3.exon7;Parent=g124.t3
HiC_scaffold_1	AUGUSTUS	CDS	2838097	2838225	1.0	-	0	ID=g124.t1.CDS7;Parent=g124.t1
HiC_scaffold_1	AUGUSTUS	CDS	2838097	2838225	1.0	-	0	ID=g124.t3.CDS7;Parent=g124.t3
HiC_scaffold_1	gmst	CDS	2838097	2838225	125.349291	-	0	ID=g124.t2.CDS7;Parent=g124.t2
HiC_scaffold_1	gmst	exon	2838097	2838225	125.349291	-	0	ID=g124.t2.exon7;Parent=g124.t2
HiC_scaffold_1	AUGUSTUS	intron	2838226	2839014	1.0	-	.	ID=g124.t1.intron7;Parent=g124.t1
HiC_scaffold_1	AUGUSTUS	intron	2838226	2839023	1.0	-	.	ID=g124.t3.intron7;Parent=g124.t3
HiC_scaffold_1	gmst	intron	2838226	2839023	125.349291	-	0	ID=g124.t2.intron7;Parent=g124.t2
HiC_scaffold_1	AUGUSTUS	exon	2839015	2839088	.	-	.	ID=g124.t1.exon8;Parent=g124.t1
HiC_scaffold_1	AUGUSTUS	CDS	2839015	2839088	1.0	-	2	ID=g124.t1.CDS8;Parent=g124.t1
HiC_scaffold_1	AUGUSTUS	exon	2839024	2839088	.	-	.	ID=g124.t3.exon8;Parent=g124.t3
HiC_scaffold_1	AUGUSTUS	CDS	2839024	2839088	1.0	-	2	ID=g124.t3.CDS8;Parent=g124.t3
HiC_scaffold_1	gmst	CDS	2839024	2839088	125.349291	-	2	ID=g124.t2.CDS8;Parent=g124.t2
HiC_scaffold_1	gmst	exon	2839024	2839088	125.349291	-	2	ID=g124.t2.exon8;Parent=g124.t2
HiC_scaffold_1	AUGUSTUS	intron	2839089	2839419	1.0	-	.	ID=g124.t1.intron8;Parent=g124.t1
HiC_scaffold_1	AUGUSTUS	intron	2839089	2839419	1.0	-	.	ID=g124.t3.intron8;Parent=g124.t3
HiC_scaffold_1	gmst	intron	2839089	2839419	125.349291	-	0	ID=g124.t2.intron8;Parent=g124.t2
HiC_scaffold_1	gmst	CDS	2839420	2839507	125.349291	-	0	ID=g124.t2.CDS9;Parent=g124.t2
HiC_scaffold_1	gmst	exon	2839420	2839507	125.349291	-	0	ID=g124.t2.exon9;Parent=g124.t2
HiC_scaffold_1	AUGUSTUS	exon	2839420	2839583	.	-	.	ID=g124.t1.exon9;Parent=g124.t1
HiC_scaffold_1	AUGUSTUS	exon	2839420	2839583	.	-	.	ID=g124.t3.exon9;Parent=g124.t3
HiC_scaffold_1	AUGUSTUS	CDS	2839420	2839583	1.0	-	1	ID=g124.t1.CDS9;Parent=g124.t1
HiC_scaffold_1	AUGUSTUS	CDS	2839420	2839583	1.0	-	1	ID=g124.t3.CDS9;Parent=g124.t3
HiC_scaffold_1	gmst	start_codon	2839505	2839507	125.349291	-	0	ID=g124.t2.start1;Parent=g124.t2
HiC_scaffold_1	AUGUSTUS	intron	2839584	2842466	1.0	-	.	ID=g124.t1.intron9;Parent=g124.t1
HiC_scaffold_1	AUGUSTUS	intron	2839584	2842466	1.0	-	.	ID=g124.t3.intron9;Parent=g124.t3
HiC_scaffold_1	AUGUSTUS	exon	2842467	2842549	.	-	.	ID=g124.t1.exon10;Parent=g124.t1
HiC_scaffold_1	AUGUSTUS	exon	2842467	2842549	.	-	.	ID=g124.t3.exon10;Parent=g124.t3
HiC_scaffold_1	AUGUSTUS	CDS	2842467	2842549	1.0	-	0	ID=g124.t1.CDS10;Parent=g124.t1
HiC_scaffold_1	AUGUSTUS	CDS	2842467	2842549	1.0	-	0	ID=g124.t3.CDS10;Parent=g124.t3
HiC_scaffold_1	AUGUSTUS	start_codon	2842547	2842549	.	-	0	ID=g124.t1.start1;Parent=g124.t1
HiC_scaffold_1	AUGUSTUS	start_codon	2842547	2842549	.	-	0	ID=g124.t3.start1;Parent=g124.t3
HiC_scaffold_1	AUGUSTUS	start_codon	2849825	2849827	.	+	0	ID=g125.t1.start1;Parent=g125.t1
HiC_scaffold_1	AUGUSTUS	start_codon	2849825	2849827	.	+	0	ID=g125.t2.start1;Parent=g125.t2
HiC_scaffold_1	AUGUSTUS	exon	2849825	2849896	.	+	.	ID=g125.t1.exon1;Parent=g125.t1
HiC_scaffold_1	AUGUSTUS	exon	2849825	2849896	.	+	.	ID=g125.t2.exon1;Parent=g125.t2
HiC_scaffold_1	AUGUSTUS	CDS	2849825	2849896	1.0	+	0	ID=g125.t1.CDS1;Parent=g125.t1
HiC_scaffold_1	AUGUSTUS	CDS	2849825	2849896	1.0	+	0	ID=g125.t2.CDS1;Parent=g125.t2
HiC_scaffold_1	AUGUSTUS	gene	2849825	2870569	.	+	.	ID=g125
HiC_scaffold_1	AUGUSTUS	mRNA	2849825	2870569	1.0	+	.	ID=g125.t1;Parent=g125;em_target=9713.XP_006748766.1;em_score=1328.1;em_evalue=0.0;em_tcov=.;em_OGs=KOG1904@1|root,KOG1904@2759|Eukaryota,38D59@33154|Opisthokonta,3BAIK@33208|Metazoa,3D17D@33213|Bilateria,47ZU2@7711|Chordata,48Z47@7742|Vertebrata,3JAMD@40674|Mammalia,3ET9T@33554|Carnivora;em_COG_cat=K;em_desc=Hepatoma-derived growth factor-related protein;em_max_annot_lvl=33208|Metazoa;em_Preferred_name=HDGFL2;em_PFAMs=LEDGF,PWWP;em_GOs=GO:0001558,GO:0003674,GO:0003682,GO:0005488,GO:0005575,GO:0005622,GO:0005623,GO:0005634,GO:0008150,GO:0030307,GO:0040008,GO:0043226,GO:0043227,GO:0043229,GO:0043231,GO:0044424,GO:0044464,GO:0045927,GO:0048518,GO:0048522,GO:0050789,GO:0050794,GO:0051128,GO:0065007
HiC_scaffold_1	AUGUSTUS	mRNA	2849825	2870569	1.0	+	.	ID=g125.t2;Parent=g125;em_target=9713.XP_006748766.1;em_score=1322.7;em_evalue=0.0;em_tcov=.;em_OGs=KOG1904@1|root,KOG1904@2759|Eukaryota,38D59@33154|Opisthokonta,3BAIK@33208|Metazoa,3D17D@33213|Bilateria,47ZU2@7711|Chordata,48Z47@7742|Vertebrata,3JAMD@40674|Mammalia,3ET9T@33554|Carnivora;em_COG_cat=K;em_desc=Hepatoma-derived growth factor-related protein;em_max_annot_lvl=33208|Metazoa;em_Preferred_name=HDGFL2;em_PFAMs=LEDGF,PWWP;em_GOs=GO:0001558,GO:0003674,GO:0003682,GO:0005488,GO:0005575,GO:0005622,GO:0005623,GO:0005634,GO:0008150,GO:0030307,GO:0040008,GO:0043226,GO:0043227,GO:0043229,GO:0043231,GO:0044424,GO:0044464,GO:0045927,GO:0048518,GO:0048522,GO:0050789,GO:0050794,GO:0051128,GO:0065007
HiC_scaffold_1	AUGUSTUS	intron	2849897	2852559	1.0	+	.	ID=g125.t1.intron1;Parent=g125.t1
HiC_scaffold_1	AUGUSTUS	intron	2849897	2852559	1.0	+	.	ID=g125.t2.intron1;Parent=g125.t2
HiC_scaffold_1	AUGUSTUS	exon	2852560	2852636	.	+	.	ID=g125.t1.exon2;Parent=g125.t1
HiC_scaffold_1	AUGUSTUS	exon	2852560	2852636	.	+	.	ID=g125.t2.exon2;Parent=g125.t2
HiC_scaffold_1	AUGUSTUS	CDS	2852560	2852636	1.0	+	0	ID=g125.t1.CDS2;Parent=g125.t1
HiC_scaffold_1	AUGUSTUS	CDS	2852560	2852636	1.0	+	0	ID=g125.t2.CDS2;Parent=g125.t2
HiC_scaffold_1	AUGUSTUS	intron	2852637	2852739	1.0	+	.	ID=g125.t1.intron2;Parent=g125.t1
HiC_scaffold_1	AUGUSTUS	intron	2852637	2852739	1.0	+	.	ID=g125.t2.intron2;Parent=g125.t2
HiC_scaffold_1	AUGUSTUS	exon	2852740	2852878	.	+	.	ID=g125.t1.exon3;Parent=g125.t1
HiC_scaffold_1	AUGUSTUS	exon	2852740	2852878	.	+	.	ID=g125.t2.exon3;Parent=g125.t2
HiC_scaffold_1	AUGUSTUS	CDS	2852740	2852878	1.0	+	1	ID=g125.t1.CDS3;Parent=g125.t1
HiC_scaffold_1	AUGUSTUS	CDS	2852740	2852878	1.0	+	1	ID=g125.t2.CDS3;Parent=g125.t2
HiC_scaffold_1	AUGUSTUS	intron	2852879	2860018	1.0	+	.	ID=g125.t1.intron3;Parent=g125.t1
HiC_scaffold_1	AUGUSTUS	intron	2852879	2860018	1.0	+	.	ID=g125.t2.intron3;Parent=g125.t2
HiC_scaffold_1	AUGUSTUS	exon	2860019	2860210	.	+	.	ID=g125.t1.exon4;Parent=g125.t1
HiC_scaffold_1	AUGUSTUS	exon	2860019	2860210	.	+	.	ID=g125.t2.exon4;Parent=g125.t2
HiC_scaffold_1	AUGUSTUS	CDS	2860019	2860210	1.0	+	0	ID=g125.t1.CDS4;Parent=g125.t1
HiC_scaffold_1	AUGUSTUS	CDS	2860019	2860210	1.0	+	0	ID=g125.t2.CDS4;Parent=g125.t2
HiC_scaffold_1	AUGUSTUS	intron	2860211	2864291	1.0	+	.	ID=g125.t1.intron4;Parent=g125.t1
HiC_scaffold_1	AUGUSTUS	intron	2860211	2864291	1.0	+	.	ID=g125.t2.intron4;Parent=g125.t2
HiC_scaffold_1	AUGUSTUS	exon	2864292	2864408	.	+	.	ID=g125.t1.exon5;Parent=g125.t1
HiC_scaffold_1	AUGUSTUS	exon	2864292	2864408	.	+	.	ID=g125.t2.exon5;Parent=g125.t2
HiC_scaffold_1	AUGUSTUS	CDS	2864292	2864408	1.0	+	0	ID=g125.t1.CDS5;Parent=g125.t1
HiC_scaffold_1	AUGUSTUS	CDS	2864292	2864408	1.0	+	0	ID=g125.t2.CDS5;Parent=g125.t2
HiC_scaffold_1	AUGUSTUS	intron	2864409	2864508	1.0	+	.	ID=g125.t1.intron5;Parent=g125.t1
HiC_scaffold_1	AUGUSTUS	intron	2864409	2864508	1.0	+	.	ID=g125.t2.intron5;Parent=g125.t2
HiC_scaffold_1	AUGUSTUS	exon	2864509	2864580	.	+	.	ID=g125.t1.exon6;Parent=g125.t1
HiC_scaffold_1	AUGUSTUS	exon	2864509	2864580	.	+	.	ID=g125.t2.exon6;Parent=g125.t2
HiC_scaffold_1	AUGUSTUS	CDS	2864509	2864580	1.0	+	0	ID=g125.t1.CDS6;Parent=g125.t1
HiC_scaffold_1	AUGUSTUS	CDS	2864509	2864580	1.0	+	0	ID=g125.t2.CDS6;Parent=g125.t2
HiC_scaffold_1	AUGUSTUS	intron	2864581	2865189	1.0	+	.	ID=g125.t1.intron6;Parent=g125.t1
HiC_scaffold_1	AUGUSTUS	intron	2864581	2865189	1.0	+	.	ID=g125.t2.intron6;Parent=g125.t2
HiC_scaffold_1	AUGUSTUS	exon	2865190	2865361	.	+	.	ID=g125.t1.exon7;Parent=g125.t1
HiC_scaffold_1	AUGUSTUS	exon	2865190	2865361	.	+	.	ID=g125.t2.exon7;Parent=g125.t2
HiC_scaffold_1	AUGUSTUS	CDS	2865190	2865361	1.0	+	0	ID=g125.t1.CDS7;Parent=g125.t1
HiC_scaffold_1	AUGUSTUS	CDS	2865190	2865361	1.0	+	0	ID=g125.t2.CDS7;Parent=g125.t2
HiC_scaffold_1	AUGUSTUS	intron	2865362	2865464	1.0	+	.	ID=g125.t1.intron7;Parent=g125.t1
HiC_scaffold_1	AUGUSTUS	intron	2865362	2865464	1.0	+	.	ID=g125.t2.intron7;Parent=g125.t2
HiC_scaffold_1	AUGUSTUS	exon	2865465	2865540	.	+	.	ID=g125.t1.exon8;Parent=g125.t1
HiC_scaffold_1	AUGUSTUS	exon	2865465	2865540	.	+	.	ID=g125.t2.exon8;Parent=g125.t2
HiC_scaffold_1	AUGUSTUS	CDS	2865465	2865540	1.0	+	2	ID=g125.t1.CDS8;Parent=g125.t1
HiC_scaffold_1	AUGUSTUS	CDS	2865465	2865540	1.0	+	2	ID=g125.t2.CDS8;Parent=g125.t2
HiC_scaffold_1	AUGUSTUS	intron	2865541	2865627	1.0	+	.	ID=g125.t1.intron8;Parent=g125.t1
HiC_scaffold_1	AUGUSTUS	intron	2865541	2865627	1.0	+	.	ID=g125.t2.intron8;Parent=g125.t2
HiC_scaffold_1	AUGUSTUS	exon	2865628	2865937	.	+	.	ID=g125.t1.exon9;Parent=g125.t1
HiC_scaffold_1	AUGUSTUS	exon	2865628	2865937	.	+	.	ID=g125.t2.exon9;Parent=g125.t2
HiC_scaffold_1	AUGUSTUS	CDS	2865628	2865937	1.0	+	1	ID=g125.t1.CDS9;Parent=g125.t1
HiC_scaffold_1	AUGUSTUS	CDS	2865628	2865937	1.0	+	1	ID=g125.t2.CDS9;Parent=g125.t2
HiC_scaffold_1	AUGUSTUS	intron	2865938	2867069	1.0	+	.	ID=g125.t1.intron9;Parent=g125.t1
HiC_scaffold_1	AUGUSTUS	intron	2865938	2867069	1.0	+	.	ID=g125.t2.intron9;Parent=g125.t2
HiC_scaffold_1	AUGUSTUS	exon	2867070	2867167	.	+	.	ID=g125.t1.exon10;Parent=g125.t1
HiC_scaffold_1	AUGUSTUS	exon	2867070	2867167	.	+	.	ID=g125.t2.exon10;Parent=g125.t2
HiC_scaffold_1	AUGUSTUS	CDS	2867070	2867167	1.0	+	0	ID=g125.t1.CDS10;Parent=g125.t1
HiC_scaffold_1	AUGUSTUS	CDS	2867070	2867167	1.0	+	0	ID=g125.t2.CDS10;Parent=g125.t2
HiC_scaffold_1	AUGUSTUS	intron	2867168	2868051	1.0	+	.	ID=g125.t1.intron10;Parent=g125.t1
HiC_scaffold_1	AUGUSTUS	intron	2867168	2868051	1.0	+	.	ID=g125.t2.intron10;Parent=g125.t2
HiC_scaffold_1	AUGUSTUS	exon	2868052	2868125	.	+	.	ID=g125.t1.exon11;Parent=g125.t1
HiC_scaffold_1	AUGUSTUS	exon	2868052	2868125	.	+	.	ID=g125.t2.exon11;Parent=g125.t2
HiC_scaffold_1	AUGUSTUS	CDS	2868052	2868125	1.0	+	1	ID=g125.t1.CDS11;Parent=g125.t1
HiC_scaffold_1	AUGUSTUS	CDS	2868052	2868125	1.0	+	1	ID=g125.t2.CDS11;Parent=g125.t2
HiC_scaffold_1	AUGUSTUS	intron	2868126	2868303	1.0	+	.	ID=g125.t1.intron11;Parent=g125.t1
HiC_scaffold_1	AUGUSTUS	intron	2868126	2868303	1.0	+	.	ID=g125.t2.intron11;Parent=g125.t2
HiC_scaffold_1	AUGUSTUS	exon	2868304	2868374	.	+	.	ID=g125.t1.exon12;Parent=g125.t1
HiC_scaffold_1	AUGUSTUS	exon	2868304	2868374	.	+	.	ID=g125.t2.exon12;Parent=g125.t2
HiC_scaffold_1	AUGUSTUS	CDS	2868304	2868374	1.0	+	2	ID=g125.t1.CDS12;Parent=g125.t1
HiC_scaffold_1	AUGUSTUS	CDS	2868304	2868374	1.0	+	2	ID=g125.t2.CDS12;Parent=g125.t2
HiC_scaffold_1	AUGUSTUS	intron	2868375	2868732	1.0	+	.	ID=g125.t1.intron12;Parent=g125.t1
HiC_scaffold_1	AUGUSTUS	intron	2868375	2868732	1.0	+	.	ID=g125.t2.intron12;Parent=g125.t2
HiC_scaffold_1	AUGUSTUS	exon	2868733	2868834	.	+	.	ID=g125.t1.exon13;Parent=g125.t1
HiC_scaffold_1	AUGUSTUS	exon	2868733	2868834	.	+	.	ID=g125.t2.exon13;Parent=g125.t2
HiC_scaffold_1	AUGUSTUS	CDS	2868733	2868834	1.0	+	0	ID=g125.t1.CDS13;Parent=g125.t1
HiC_scaffold_1	AUGUSTUS	CDS	2868733	2868834	1.0	+	0	ID=g125.t2.CDS13;Parent=g125.t2
HiC_scaffold_1	AUGUSTUS	intron	2868835	2869087	1.0	+	.	ID=g125.t1.intron13;Parent=g125.t1
HiC_scaffold_1	AUGUSTUS	intron	2868835	2869087	1.0	+	.	ID=g125.t2.intron13;Parent=g125.t2
HiC_scaffold_1	AUGUSTUS	exon	2869088	2869301	.	+	.	ID=g125.t1.exon14;Parent=g125.t1
HiC_scaffold_1	AUGUSTUS	exon	2869088	2869301	.	+	.	ID=g125.t2.exon14;Parent=g125.t2
HiC_scaffold_1	AUGUSTUS	CDS	2869088	2869301	1.0	+	0	ID=g125.t1.CDS14;Parent=g125.t1
HiC_scaffold_1	AUGUSTUS	CDS	2869088	2869301	1.0	+	0	ID=g125.t2.CDS14;Parent=g125.t2
HiC_scaffold_1	AUGUSTUS	intron	2869302	2869917	1.0	+	.	ID=g125.t1.intron14;Parent=g125.t1
HiC_scaffold_1	AUGUSTUS	intron	2869302	2869917	1.0	+	.	ID=g125.t2.intron14;Parent=g125.t2
HiC_scaffold_1	AUGUSTUS	exon	2869918	2870050	.	+	.	ID=g125.t1.exon15;Parent=g125.t1
HiC_scaffold_1	AUGUSTUS	exon	2869918	2870050	.	+	.	ID=g125.t2.exon15;Parent=g125.t2
HiC_scaffold_1	AUGUSTUS	CDS	2869918	2870050	1.0	+	2	ID=g125.t1.CDS15;Parent=g125.t1
HiC_scaffold_1	AUGUSTUS	CDS	2869918	2870050	1.0	+	2	ID=g125.t2.CDS15;Parent=g125.t2
HiC_scaffold_1	AUGUSTUS	intron	2870051	2870466	1.0	+	.	ID=g125.t2.intron15;Parent=g125.t2
HiC_scaffold_1	AUGUSTUS	intron	2870051	2870469	1.0	+	.	ID=g125.t1.intron15;Parent=g125.t1
HiC_scaffold_1	AUGUSTUS	exon	2870467	2870569	.	+	.	ID=g125.t2.exon16;Parent=g125.t2
HiC_scaffold_1	AUGUSTUS	CDS	2870467	2870569	1.0	+	1	ID=g125.t2.CDS16;Parent=g125.t2
HiC_scaffold_1	AUGUSTUS	exon	2870470	2870569	.	+	.	ID=g125.t1.exon16;Parent=g125.t1
HiC_scaffold_1	AUGUSTUS	CDS	2870470	2870569	1.0	+	1	ID=g125.t1.CDS16;Parent=g125.t1
HiC_scaffold_1	AUGUSTUS	stop_codon	2870567	2870569	.	+	0	ID=g125.t1.stop1;Parent=g125.t1
HiC_scaffold_1	AUGUSTUS	stop_codon	2870567	2870569	.	+	0	ID=g125.t2.stop1;Parent=g125.t2
HiC_scaffold_1	AUGUSTUS	stop_codon	2872672	2872674	.	-	0	ID=g126.t1.stop1;Parent=g126.t1
HiC_scaffold_1	AUGUSTUS	exon	2872672	2873004	.	-	.	ID=g126.t1.exon1;Parent=g126.t1
HiC_scaffold_1	AUGUSTUS	CDS	2872672	2873004	1.0	-	0	ID=g126.t1.CDS1;Parent=g126.t1
HiC_scaffold_1	AUGUSTUS	gene	2872672	2875942	.	-	.	ID=g126
HiC_scaffold_1	AUGUSTUS	mRNA	2872672	2875942	0.56	-	.	ID=g126.t1;Parent=g126;em_target=9767.XP_007169223.1;em_score=3215.7;em_evalue=0.0;em_tcov=.;em_OGs=2D0UB@1|root,2SFHQ@2759|Eukaryota,39P1K@33154|Opisthokonta,3C0GE@33208|Metazoa,3DGVB@33213|Bilateria,48SE7@7711|Chordata,49NXC@7742|Vertebrata,3JNW3@40674|Mammalia,4J52N@91561|Cetartiodactyla;em_COG_cat=S;em_desc=Perilipin family;em_max_annot_lvl=33208|Metazoa;em_Preferred_name=PLIN4;em_PFAMs=Apolipoprotein,Perilipin;em_KEGG_ko=ko:K20254;em_KEGG_Pathway=ko03320,map03320;em_BRITE=ko00000,ko00001
HiC_scaffold_1	AUGUSTUS	intron	2873005	2873078	1.0	-	.	ID=g126.t1.intron1;Parent=g126.t1
HiC_scaffold_1	AUGUSTUS	exon	2873079	2873165	.	-	.	ID=g126.t1.exon2;Parent=g126.t1
HiC_scaffold_1	AUGUSTUS	CDS	2873079	2873165	1.0	-	0	ID=g126.t1.CDS2;Parent=g126.t1
HiC_scaffold_1	AUGUSTUS	intron	2873166	2875000	1.0	-	.	ID=g126.t1.intron2;Parent=g126.t1
HiC_scaffold_1	AUGUSTUS	exon	2875001	2875188	.	-	.	ID=g126.t1.exon3;Parent=g126.t1
HiC_scaffold_1	AUGUSTUS	CDS	2875001	2875188	1.0	-	2	ID=g126.t1.CDS3;Parent=g126.t1
HiC_scaffold_1	AUGUSTUS	intron	2875189	2875299	1.0	-	.	ID=g126.t1.intron3;Parent=g126.t1
HiC_scaffold_1	AUGUSTUS	exon	2875300	2875942	.	-	.	ID=g126.t1.exon4;Parent=g126.t1
HiC_scaffold_1	AUGUSTUS	CDS	2875300	2875942	0.56	-	0	ID=g126.t1.CDS4;Parent=g126.t1
HiC_scaffold_1	AUGUSTUS	start_codon	2875940	2875942	.	-	0	ID=g126.t1.start1;Parent=g126.t1
HiC_scaffold_1	AUGUSTUS	stop_codon	2876482	2876484	.	-	0	ID=g127.t1.stop1;Parent=g127.t1
HiC_scaffold_1	gmst	stop_codon	2876482	2876484	144.59441	-	0	ID=g127.t2.stop1;Parent=g127.t2
HiC_scaffold_1	AUGUSTUS	exon	2876482	2877012	.	-	.	ID=g127.t1.exon1;Parent=g127.t1
HiC_scaffold_1	AUGUSTUS	CDS	2876482	2877012	1.0	-	0	ID=g127.t1.CDS1;Parent=g127.t1
HiC_scaffold_1	gmst	CDS	2876482	2877012	144.59441	-	0	ID=g127.t2.CDS1;Parent=g127.t2
HiC_scaffold_1	gmst	exon	2876482	2877012	144.59441	-	0	ID=g127.t2.exon1;Parent=g127.t2
HiC_scaffold_1	AUGUSTUS	mRNA	2876482	2881728	1.0	-	.	ID=g127.t1;Parent=g127;em_target=9668.ENSMPUP00000005061;em_score=953.5;em_evalue=4.9e-290;em_tcov=.;em_OGs=KOG4790@1|root,KOG4790@2759|Eukaryota,39YK1@33154|Opisthokonta,3BIIR@33208|Metazoa,3D3NG@33213|Bilateria,481DY@7711|Chordata,497RU@7742|Vertebrata,3J9K9@40674|Mammalia,3EU2T@33554|Carnivora;em_COG_cat=S;em_desc=Belongs to the perilipin family;em_max_annot_lvl=33208|Metazoa;em_Preferred_name=PLIN5;em_KEGG_ko=ko:K20255;em_KEGG_Pathway=ko03320,map03320;em_BRITE=ko00000,ko00001;em_PFAMs=Perilipin;em_GOs=GO:0003674,GO:0005488,GO:0005515,GO:0005575,GO:0005622,GO:0005623,GO:0005737,GO:0005739,GO:0005811,GO:0005829,GO:0006996,GO:0008150,GO:0009889,GO:0009891,GO:0009892,GO:0009893,GO:0009894,GO:0009895,GO:0009896,GO:0009966,GO:0009968,GO:0009987,GO:0010565,GO:0010646,GO:0010648,GO:0010866,GO:0010867,GO:0010876,GO:0010883,GO:0010884,GO:0010889,GO:0010890,GO:0010896,GO:0010897,GO:0016043,GO:0019216,GO:0019217,GO:0019222,GO:0019899,GO:0019915,GO:0023051,GO:0023057,GO:0031323,GO:0031324,GO:0031325,GO:0031326,GO:0031328,GO:0031329,GO:0031330,GO:0031331,GO:0031998,GO:0031999,GO:0032000,GO:0032879,GO:0033036,GO:0034389,GO:0035358,GO:0035359,GO:0035473,GO:0042802,GO:0043085,GO:0043086,GO:0043226,GO:0043227,GO:0043228,GO:0043229,GO:0043231,GO:0043232,GO:0044092,GO:0044093,GO:0044424,GO:0044444,GO:0044464,GO:0045833,GO:0045834,GO:0045922,GO:0045923,GO:0046320,GO:0046321,GO:0046322,GO:0046889,GO:0046890,GO:0048518,GO:0048519,GO:0048522,GO:0048523,GO:0048583,GO:0048585,GO:0050789,GO:0050790,GO:0050794,GO:0050994,GO:0050995,GO:0050996,GO:0051179,GO:0051235,GO:0051336,GO:0051345,GO:0051346,GO:0051640,GO:0051641,GO:0051646,GO:0060191,GO:0060192,GO:0060193,GO:0062012,GO:0062013,GO:0062014,GO:0065007,GO:0065008,GO:0065009,GO:0071840,GO:0080090,GO:0090207,GO:0090208,GO:0090209,GO:1905952,GO:1905954,GO:2000377,GO:2000378
HiC_scaffold_1	AUGUSTUS	gene	2876482	2886660	.	-	.	ID=g127
HiC_scaffold_1	gmst	mRNA	2876482	2886660	.	-	.	ID=g127.t2;Parent=g127;em_target=9668.ENSMPUP00000005061;em_score=953.4;em_evalue=6.1e-290;em_tcov=.;em_OGs=KOG4790@1|root,KOG4790@2759|Eukaryota,39YK1@33154|Opisthokonta,3BIIR@33208|Metazoa,3D3NG@33213|Bilateria,481DY@7711|Chordata,497RU@7742|Vertebrata,3J9K9@40674|Mammalia,3EU2T@33554|Carnivora;em_COG_cat=S;em_desc=Belongs to the perilipin family;em_max_annot_lvl=33208|Metazoa;em_Preferred_name=PLIN5;em_KEGG_ko=ko:K20255;em_KEGG_Pathway=ko03320,map03320;em_BRITE=ko00000,ko00001;em_PFAMs=Perilipin;em_GOs=GO:0003674,GO:0005488,GO:0005515,GO:0005575,GO:0005622,GO:0005623,GO:0005737,GO:0005739,GO:0005811,GO:0005829,GO:0006996,GO:0008150,GO:0009889,GO:0009891,GO:0009892,GO:0009893,GO:0009894,GO:0009895,GO:0009896,GO:0009966,GO:0009968,GO:0009987,GO:0010565,GO:0010646,GO:0010648,GO:0010866,GO:0010867,GO:0010876,GO:0010883,GO:0010884,GO:0010889,GO:0010890,GO:0010896,GO:0010897,GO:0016043,GO:0019216,GO:0019217,GO:0019222,GO:0019899,GO:0019915,GO:0023051,GO:0023057,GO:0031323,GO:0031324,GO:0031325,GO:0031326,GO:0031328,GO:0031329,GO:0031330,GO:0031331,GO:0031998,GO:0031999,GO:0032000,GO:0032879,GO:0033036,GO:0034389,GO:0035358,GO:0035359,GO:0035473,GO:0042802,GO:0043085,GO:0043086,GO:0043226,GO:0043227,GO:0043228,GO:0043229,GO:0043231,GO:0043232,GO:0044092,GO:0044093,GO:0044424,GO:0044444,GO:0044464,GO:0045833,GO:0045834,GO:0045922,GO:0045923,GO:0046320,GO:0046321,GO:0046322,GO:0046889,GO:0046890,GO:0048518,GO:0048519,GO:0048522,GO:0048523,GO:0048583,GO:0048585,GO:0050789,GO:0050790,GO:0050794,GO:0050994,GO:0050995,GO:0050996,GO:0051179,GO:0051235,GO:0051336,GO:0051345,GO:0051346,GO:0051640,GO:0051641,GO:0051646,GO:0060191,GO:0060192,GO:0060193,GO:0062012,GO:0062013,GO:0062014,GO:0065007,GO:0065008,GO:0065009,GO:0071840,GO:0080090,GO:0090207,GO:0090208,GO:0090209,GO:1905952,GO:1905954,GO:2000377,GO:2000378
HiC_scaffold_1	AUGUSTUS	intron	2877013	2877222	1.0	-	.	ID=g127.t1.intron1;Parent=g127.t1
HiC_scaffold_1	gmst	intron	2877013	2877222	144.59441	-	0	ID=g127.t2.intron1;Parent=g127.t2
HiC_scaffold_1	AUGUSTUS	exon	2877223	2877339	.	-	.	ID=g127.t1.exon2;Parent=g127.t1
HiC_scaffold_1	AUGUSTUS	CDS	2877223	2877339	1.0	-	0	ID=g127.t1.CDS2;Parent=g127.t1
HiC_scaffold_1	gmst	CDS	2877223	2877339	144.59441	-	0	ID=g127.t2.CDS2;Parent=g127.t2
HiC_scaffold_1	gmst	exon	2877223	2877339	144.59441	-	0	ID=g127.t2.exon2;Parent=g127.t2
HiC_scaffold_1	AUGUSTUS	intron	2877340	2878591	1.0	-	.	ID=g127.t1.intron2;Parent=g127.t1
HiC_scaffold_1	gmst	intron	2877340	2878591	144.59441	-	0	ID=g127.t2.intron2;Parent=g127.t2
HiC_scaffold_1	AUGUSTUS	exon	2878592	2878791	.	-	.	ID=g127.t1.exon3;Parent=g127.t1
HiC_scaffold_1	AUGUSTUS	CDS	2878592	2878791	1.0	-	2	ID=g127.t1.CDS3;Parent=g127.t1
HiC_scaffold_1	gmst	CDS	2878592	2878791	144.59441	-	2	ID=g127.t2.CDS3;Parent=g127.t2
HiC_scaffold_1	gmst	exon	2878592	2878791	144.59441	-	2	ID=g127.t2.exon3;Parent=g127.t2
HiC_scaffold_1	AUGUSTUS	intron	2878792	2879553	1.0	-	.	ID=g127.t1.intron3;Parent=g127.t1
HiC_scaffold_1	gmst	intron	2878792	2879553	144.59441	-	0	ID=g127.t2.intron3;Parent=g127.t2
HiC_scaffold_1	AUGUSTUS	exon	2879554	2879734	.	-	.	ID=g127.t1.exon4;Parent=g127.t1
HiC_scaffold_1	AUGUSTUS	CDS	2879554	2879734	1.0	-	0	ID=g127.t1.CDS4;Parent=g127.t1
HiC_scaffold_1	gmst	CDS	2879554	2879734	144.59441	-	0	ID=g127.t2.CDS4;Parent=g127.t2
HiC_scaffold_1	gmst	exon	2879554	2879734	144.59441	-	0	ID=g127.t2.exon4;Parent=g127.t2
HiC_scaffold_1	AUGUSTUS	intron	2879735	2880076	1.0	-	.	ID=g127.t1.intron4;Parent=g127.t1
HiC_scaffold_1	gmst	intron	2879735	2880076	144.59441	-	0	ID=g127.t2.intron4;Parent=g127.t2
HiC_scaffold_1	AUGUSTUS	exon	2880077	2880159	.	-	.	ID=g127.t1.exon5;Parent=g127.t1
HiC_scaffold_1	AUGUSTUS	CDS	2880077	2880159	1.0	-	2	ID=g127.t1.CDS5;Parent=g127.t1
HiC_scaffold_1	gmst	CDS	2880077	2880159	144.59441	-	2	ID=g127.t2.CDS5;Parent=g127.t2
HiC_scaffold_1	gmst	exon	2880077	2880159	144.59441	-	2	ID=g127.t2.exon5;Parent=g127.t2
HiC_scaffold_1	AUGUSTUS	intron	2880160	2881027	1.0	-	.	ID=g127.t1.intron5;Parent=g127.t1
HiC_scaffold_1	gmst	intron	2880160	2881027	144.59441	-	0	ID=g127.t2.intron5;Parent=g127.t2
HiC_scaffold_1	AUGUSTUS	exon	2881028	2881223	.	-	.	ID=g127.t1.exon6;Parent=g127.t1
HiC_scaffold_1	AUGUSTUS	CDS	2881028	2881223	1.0	-	0	ID=g127.t1.CDS6;Parent=g127.t1
HiC_scaffold_1	gmst	CDS	2881028	2881223	144.59441	-	0	ID=g127.t2.CDS6;Parent=g127.t2
HiC_scaffold_1	gmst	exon	2881028	2881223	144.59441	-	0	ID=g127.t2.exon6;Parent=g127.t2
HiC_scaffold_1	AUGUSTUS	intron	2881224	2881668	1.0	-	.	ID=g127.t1.intron6;Parent=g127.t1
HiC_scaffold_1	gmst	intron	2881224	2881668	144.59441	-	0	ID=g127.t2.intron6;Parent=g127.t2
HiC_scaffold_1	AUGUSTUS	exon	2881669	2881728	.	-	.	ID=g127.t1.exon7;Parent=g127.t1
HiC_scaffold_1	AUGUSTUS	CDS	2881669	2881728	1.0	-	0	ID=g127.t1.CDS7;Parent=g127.t1
HiC_scaffold_1	gmst	CDS	2881669	2881744	144.59441	-	1	ID=g127.t2.CDS7;Parent=g127.t2
HiC_scaffold_1	gmst	exon	2881669	2881744	144.59441	-	1	ID=g127.t2.exon7;Parent=g127.t2
HiC_scaffold_1	AUGUSTUS	start_codon	2881726	2881728	.	-	0	ID=g127.t1.start1;Parent=g127.t1
HiC_scaffold_1	gmst	intron	2881745	2886628	144.59441	-	0	ID=g127.t2.intron7;Parent=g127.t2
HiC_scaffold_1	AUGUSTUS	stop_codon	2884435	2884437	.	-	0	ID=g127.t3.stop1;Parent=g127.t3
HiC_scaffold_1	AUGUSTUS	exon	2884435	2885446	.	-	.	ID=g127.t3.exon1;Parent=g127.t3
HiC_scaffold_1	AUGUSTUS	CDS	2884435	2885446	1.0	-	1	ID=g127.t3.CDS1;Parent=g127.t3
HiC_scaffold_1	AUGUSTUS	mRNA	2884435	2886660	.	-	.	ID=g127.t3;Parent=g127;em_target=9668.ENSMPUP00000005068;em_score=722.8;em_evalue=2.1e-220;em_tcov=.;em_OGs=COG4886@1|root,KOG0619@2759|Eukaryota,3A0U9@33154|Opisthokonta,3BPHQ@33208|Metazoa,3D27G@33213|Bilateria,47YWG@7711|Chordata,48Y4X@7742|Vertebrata,3JA7H@40674|Mammalia,3EUUR@33554|Carnivora;em_COG_cat=T;em_desc=Leucine-rich alpha-2-glycoprotein;em_max_annot_lvl=33208|Metazoa;em_Preferred_name=LRG1;em_PFAMs=LRRCT,LRR_8;em_KEGG_ko=ko:K13023;em_BRITE=ko00000,ko01002;em_GOs=GO:0001775,GO:0002252,GO:0002263,GO:0002274,GO:0002275,GO:0002283,GO:0002366,GO:0002376,GO:0002443,GO:0002444,GO:0002446,GO:0005575,GO:0005576,GO:0005615,GO:0005622,GO:0005623,GO:0005737,GO:0006810,GO:0006887,GO:0006955,GO:0008150,GO:0009987,GO:0012505,GO:0016020,GO:0016192,GO:0030141,GO:0031410,GO:0031974,GO:0031982,GO:0031983,GO:0032940,GO:0034774,GO:0035580,GO:0036230,GO:0042119,GO:0042581,GO:0043226,GO:0043227,GO:0043229,GO:0043231,GO:0043233,GO:0043299,GO:0043312,GO:0044421,GO:0044422,GO:0044424,GO:0044433,GO:0044444,GO:0044446,GO:0044464,GO:0045055,GO:0045321,GO:0046903,GO:0050896,GO:0051179,GO:0051234,GO:0060205,GO:0070013,GO:0070820,GO:0097708,GO:0099503,GO:0101002,GO:1904724,GO:1904813
HiC_scaffold_1	AUGUSTUS	intron	2885447	2886628	1.0	-	.	ID=g127.t3.intron1;Parent=g127.t3
HiC_scaffold_1	AUGUSTUS	exon	2886629	2886660	.	-	.	ID=g127.t3.exon2;Parent=g127.t3
HiC_scaffold_1	AUGUSTUS	CDS	2886629	2886660	0.96	-	0	ID=g127.t3.CDS2;Parent=g127.t3
HiC_scaffold_1	gmst	CDS	2886629	2886660	144.59441	-	0	ID=g127.t2.CDS8;Parent=g127.t2
HiC_scaffold_1	gmst	exon	2886629	2886660	144.59441	-	0	ID=g127.t2.exon8;Parent=g127.t2
HiC_scaffold_1	AUGUSTUS	start_codon	2886658	2886660	.	-	0	ID=g127.t3.start1;Parent=g127.t3
HiC_scaffold_1	gmst	start_codon	2886658	2886660	144.59441	-	0	ID=g127.t2.start1;Parent=g127.t2
HiC_scaffold_1	gmst	start_codon	2890483	2890485	23.710599	+	0	ID=g128.t1.start1;Parent=g128.t1
HiC_scaffold_1	gmst	gene	2890483	2891061	.	+	.	ID=g128
HiC_scaffold_1	gmst	mRNA	2890483	2891061	.	+	.	ID=g128.t1;Parent=g128
HiC_scaffold_1	gmst	CDS	2890483	2891061	23.710599	+	0	ID=g128.t1.CDS1;Parent=g128.t1
HiC_scaffold_1	gmst	exon	2890483	2891061	23.710599	+	0	ID=g128.t1.exon1;Parent=g128.t1
HiC_scaffold_1	gmst	stop_codon	2891059	2891061	23.710599	+	0	ID=g128.t1.stop1;Parent=g128.t1
HiC_scaffold_1	AUGUSTUS	start_codon	2941581	2941583	.	+	0	ID=g129.t1.start1;Parent=g129.t1
HiC_scaffold_1	AUGUSTUS	gene	2941581	2942141	.	+	.	ID=g129
HiC_scaffold_1	AUGUSTUS	exon	2941581	2942141	.	+	.	ID=g129.t1.exon1;Parent=g129.t1
HiC_scaffold_1	AUGUSTUS	mRNA	2941581	2942141	1.0	+	.	ID=g129.t1;Parent=g129;em_target=9668.ENSMPUP00000019575;em_score=392.1;em_evalue=6.6e-121;em_tcov=.;em_OGs=2BXV7@1|root,2S00N@2759|Eukaryota,38J6E@33154|Opisthokonta,3BBGU@33208|Metazoa,3CRHV@33213|Bilateria,47ZCB@7711|Chordata,490R4@7742|Vertebrata,3J6V5@40674|Mammalia,3ESJV@33554|Carnivora;em_COG_cat=S;em_desc=Tumor necrosis factor alpha-induced protein 8-like;em_max_annot_lvl=33208|Metazoa;em_Preferred_name=TNFAIP8L1;em_PFAMs=DUF758;em_GOs=GO:0001932,GO:0001934,GO:0003674,GO:0004857,GO:0004866,GO:0004869,GO:0005575,GO:0005622,GO:0005623,GO:0005737,GO:0006915,GO:0007275,GO:0007431,GO:0007435,GO:0008150,GO:0008219,GO:0009653,GO:0009887,GO:0009892,GO:0009893,GO:0009894,GO:0009966,GO:0009967,GO:0009968,GO:0009987,GO:0010466,GO:0010506,GO:0010562,GO:0010604,GO:0010605,GO:0010646,GO:0010647,GO:0010648,GO:0010941,GO:0010942,GO:0010951,GO:0012501,GO:0019220,GO:0019222,GO:0022612,GO:0023051,GO:0023056,GO:0023057,GO:0030162,GO:0030234,GO:0030414,GO:0031323,GO:0031324,GO:0031325,GO:0031329,GO:0031399,GO:0031401,GO:0032006,GO:0032007,GO:0032268,GO:0032269,GO:0032270,GO:0032501,GO:0032502,GO:0032872,GO:0032874,GO:0032886,GO:0033043,GO:0035272,GO:0042325,GO:0042327,GO:0042981,GO:0042995,GO:0043027,GO:0043028,GO:0043065,GO:0043066,GO:0043067,GO:0043068,GO:0043069,GO:0043086,GO:0043154,GO:0043281,GO:0043408,GO:0043410,GO:0044092,GO:0044424,GO:0044464,GO:0045861,GO:0045937,GO:0046328,GO:0046330,GO:0048513,GO:0048518,GO:0048519,GO:0048522,GO:0048523,GO:0048583,GO:0048584,GO:0048585,GO:0048731,GO:0048732,GO:0048856,GO:0050789,GO:0050790,GO:0050794,GO:0051128,GO:0051171,GO:0051172,GO:0051173,GO:0051174,GO:0051246,GO:0051247,GO:0051248,GO:0051336,GO:0051346,GO:0051493,GO:0052547,GO:0052548,GO:0060255,GO:0060548,GO:0061134,GO:0061135,GO:0065007,GO:0065009,GO:0070302,GO:0070304,GO:0070507,GO:0080090,GO:0080134,GO:0080135,GO:0098772,GO:1902531,GO:1902532,GO:1902533,GO:2000116,GO:2000117
HiC_scaffold_1	AUGUSTUS	CDS	2941581	2942141	1.0	+	0	ID=g129.t1.CDS1;Parent=g129.t1
HiC_scaffold_1	AUGUSTUS	stop_codon	2942139	2942141	.	+	0	ID=g129.t1.stop1;Parent=g129.t1
HiC_scaffold_1	gmst	start_codon	2945142	2945144	32.797819	+	0	ID=g130.t1.start1;Parent=g130.t1
HiC_scaffold_1	gmst	gene	2945142	2945726	.	+	.	ID=g130
HiC_scaffold_1	gmst	mRNA	2945142	2945726	.	+	.	ID=g130.t1;Parent=g130
HiC_scaffold_1	gmst	CDS	2945142	2945726	32.797819	+	0	ID=g130.t1.CDS1;Parent=g130.t1
HiC_scaffold_1	gmst	exon	2945142	2945726	32.797819	+	0	ID=g130.t1.exon1;Parent=g130.t1
HiC_scaffold_1	gmst	stop_codon	2945724	2945726	32.797819	+	0	ID=g130.t1.stop1;Parent=g130.t1
HiC_scaffold_1	AUGUSTUS	stop_codon	2945757	2945759	.	-	0	ID=g131.t1.stop1;Parent=g131.t1
HiC_scaffold_1	AUGUSTUS	exon	2945757	2945836	.	-	.	ID=g131.t1.exon1;Parent=g131.t1
HiC_scaffold_1	AUGUSTUS	CDS	2945757	2945836	1.0	-	2	ID=g131.t1.CDS1;Parent=g131.t1
HiC_scaffold_1	AUGUSTUS	gene	2945757	2956485	.	-	.	ID=g131
HiC_scaffold_1	AUGUSTUS	mRNA	2945757	2956485	1.0	-	.	ID=g131.t1;Parent=g131;em_target=9668.ENSMPUP00000005176;em_score=375.9;em_evalue=5.6e-116;em_tcov=.;em_OGs=2AR16@1|root,2RZK9@2759|Eukaryota,3A044@33154|Opisthokonta,3BPIN@33208|Metazoa,3D717@33213|Bilateria,48AHR@7711|Chordata,490WN@7742|Vertebrata,3J3Y2@40674|Mammalia,3EP9M@33554|Carnivora;em_COG_cat=S;em_desc=UPF0556 protein C19orf10 homolog;em_max_annot_lvl=33208|Metazoa;em_Preferred_name=C19orf10;em_PFAMs=UPF0556;em_GOs=GO:0001932,GO:0001934,GO:0001936,GO:0001938,GO:0005575,GO:0005576,GO:0005615,GO:0005622,GO:0005623,GO:0005737,GO:0005783,GO:0005788,GO:0006355,GO:0006357,GO:0006950,GO:0006986,GO:0007154,GO:0007165,GO:0008150,GO:0008284,GO:0009889,GO:0009891,GO:0009893,GO:0009966,GO:0009967,GO:0009987,GO:0010033,GO:0010468,GO:0010556,GO:0010557,GO:0010562,GO:0010604,GO:0010628,GO:0010646,GO:0010647,GO:0010941,GO:0012505,GO:0014066,GO:0014068,GO:0019219,GO:0019220,GO:0019222,GO:0022603,GO:0023051,GO:0023052,GO:0023056,GO:0030968,GO:0031323,GO:0031325,GO:0031326,GO:0031328,GO:0031399,GO:0031401,GO:0031974,GO:0032268,GO:0032270,GO:0033554,GO:0034620,GO:0034976,GO:0035966,GO:0035967,GO:0036498,GO:0042127,GO:0042221,GO:0042325,GO:0042327,GO:0042981,GO:0043066,GO:0043067,GO:0043069,GO:0043226,GO:0043227,GO:0043229,GO:0043231,GO:0043233,GO:0043408,GO:0043410,GO:0044421,GO:0044422,GO:0044424,GO:0044432,GO:0044444,GO:0044446,GO:0044464,GO:0045765,GO:0045766,GO:0045893,GO:0045935,GO:0045937,GO:0045944,GO:0048518,GO:0048519,GO:0048522,GO:0048523,GO:0048583,GO:0048584,GO:0050678,GO:0050679,GO:0050789,GO:0050793,GO:0050794,GO:0050896,GO:0051094,GO:0051171,GO:0051173,GO:0051174,GO:0051239,GO:0051240,GO:0051246,GO:0051247,GO:0051252,GO:0051254,GO:0051716,GO:0051896,GO:0051897,GO:0060255,GO:0060548,GO:0065007,GO:0070013,GO:0070887,GO:0071310,GO:0080090,GO:1901342,GO:1902531,GO:1902533,GO:1902680,GO:1903506,GO:1903508,GO:1904018,GO:2000026,GO:2000112,GO:2001141
HiC_scaffold_1	GeneMark.hmm3	CDS	2945787	2945836	.	-	2	ID=g131.t2.CDS1;Parent=g131.t2
HiC_scaffold_1	GeneMark.hmm3	exon	2945787	2945836	.	-	2	ID=g131.t2.exon1;Parent=g131.t2
HiC_scaffold_1	GeneMark.hmm3	mRNA	2945787	2952010	.	-	.	ID=g131.t2;Parent=g131;em_target=9646.ENSAMEP00000003511;em_score=190.5;em_evalue=1.2e-58;em_tcov=.;em_OGs=2AR16@1|root,2RZK9@2759|Eukaryota,3A044@33154|Opisthokonta,3BPIN@33208|Metazoa,3D717@33213|Bilateria,48AHR@7711|Chordata,490WN@7742|Vertebrata,3J3Y2@40674|Mammalia,3EP9M@33554|Carnivora;em_COG_cat=S;em_desc=UPF0556 protein C19orf10 homolog;em_max_annot_lvl=33208|Metazoa;em_Preferred_name=C19orf10;em_PFAMs=UPF0556;em_GOs=GO:0001932,GO:0001934,GO:0001936,GO:0001938,GO:0005575,GO:0005576,GO:0005615,GO:0005622,GO:0005623,GO:0005737,GO:0005783,GO:0005788,GO:0006355,GO:0006357,GO:0006950,GO:0006986,GO:0007154,GO:0007165,GO:0008150,GO:0008284,GO:0009889,GO:0009891,GO:0009893,GO:0009966,GO:0009967,GO:0009987,GO:0010033,GO:0010468,GO:0010556,GO:0010557,GO:0010562,GO:0010604,GO:0010628,GO:0010646,GO:0010647,GO:0010941,GO:0012505,GO:0014066,GO:0014068,GO:0019219,GO:0019220,GO:0019222,GO:0022603,GO:0023051,GO:0023052,GO:0023056,GO:0030968,GO:0031323,GO:0031325,GO:0031326,GO:0031328,GO:0031399,GO:0031401,GO:0031974,GO:0032268,GO:0032270,GO:0033554,GO:0034620,GO:0034976,GO:0035966,GO:0035967,GO:0036498,GO:0042127,GO:0042221,GO:0042325,GO:0042327,GO:0042981,GO:0043066,GO:0043067,GO:0043069,GO:0043226,GO:0043227,GO:0043229,GO:0043231,GO:0043233,GO:0043408,GO:0043410,GO:0044421,GO:0044422,GO:0044424,GO:0044432,GO:0044444,GO:0044446,GO:0044464,GO:0045765,GO:0045766,GO:0045893,GO:0045935,GO:0045937,GO:0045944,GO:0048518,GO:0048519,GO:0048522,GO:0048523,GO:0048583,GO:0048584,GO:0050678,GO:0050679,GO:0050789,GO:0050793,GO:0050794,GO:0050896,GO:0051094,GO:0051171,GO:0051173,GO:0051174,GO:0051239,GO:0051240,GO:0051246,GO:0051247,GO:0051252,GO:0051254,GO:0051716,GO:0051896,GO:0051897,GO:0060255,GO:0060548,GO:0065007,GO:0070013,GO:0070887,GO:0071310,GO:0080090,GO:1901342,GO:1902531,GO:1902533,GO:1902680,GO:1903506,GO:1903508,GO:1904018,GO:2000026,GO:2000112,GO:2001141
HiC_scaffold_1	GeneMark.hmm3	intron	2945837	2947089	.	-	1	ID=g131.t2.intron1;Parent=g131.t2
HiC_scaffold_1	AUGUSTUS	intron	2945837	2947089	1.0	-	.	ID=g131.t1.intron1;Parent=g131.t1
HiC_scaffold_1	AUGUSTUS	exon	2947090	2947162	.	-	.	ID=g131.t1.exon2;Parent=g131.t1
HiC_scaffold_1	GeneMark.hmm3	CDS	2947090	2947162	.	-	0	ID=g131.t2.CDS2;Parent=g131.t2
HiC_scaffold_1	GeneMark.hmm3	exon	2947090	2947162	.	-	0	ID=g131.t2.exon2;Parent=g131.t2
HiC_scaffold_1	AUGUSTUS	CDS	2947090	2947162	1.0	-	0	ID=g131.t1.CDS2;Parent=g131.t1
HiC_scaffold_1	GeneMark.hmm3	intron	2947163	2947946	.	-	0	ID=g131.t2.intron2;Parent=g131.t2
HiC_scaffold_1	AUGUSTUS	intron	2947163	2947946	1.0	-	.	ID=g131.t1.intron2;Parent=g131.t1
HiC_scaffold_1	AUGUSTUS	exon	2947947	2948028	.	-	.	ID=g131.t1.exon3;Parent=g131.t1
HiC_scaffold_1	GeneMark.hmm3	CDS	2947947	2948028	.	-	1	ID=g131.t2.CDS3;Parent=g131.t2
HiC_scaffold_1	GeneMark.hmm3	exon	2947947	2948028	.	-	1	ID=g131.t2.exon3;Parent=g131.t2
HiC_scaffold_1	AUGUSTUS	CDS	2947947	2948028	1.0	-	1	ID=g131.t1.CDS3;Parent=g131.t1
HiC_scaffold_1	GeneMark.hmm3	intron	2948029	2949414	.	-	2	ID=g131.t2.intron3;Parent=g131.t2
HiC_scaffold_1	AUGUSTUS	intron	2948029	2949414	1.0	-	.	ID=g131.t1.intron3;Parent=g131.t1
HiC_scaffold_1	AUGUSTUS	exon	2949415	2949476	.	-	.	ID=g131.t1.exon4;Parent=g131.t1
HiC_scaffold_1	GeneMark.hmm3	CDS	2949415	2949476	.	-	0	ID=g131.t2.CDS4;Parent=g131.t2
HiC_scaffold_1	GeneMark.hmm3	exon	2949415	2949476	.	-	0	ID=g131.t2.exon4;Parent=g131.t2
HiC_scaffold_1	AUGUSTUS	CDS	2949415	2949476	1.0	-	0	ID=g131.t1.CDS4;Parent=g131.t1
HiC_scaffold_1	GeneMark.hmm3	intron	2949477	2950317	.	-	0	ID=g131.t2.intron4;Parent=g131.t2
HiC_scaffold_1	AUGUSTUS	intron	2949477	2955177	1.0	-	.	ID=g131.t1.intron4;Parent=g131.t1
HiC_scaffold_1	GeneMark.hmm3	CDS	2950318	2950436	.	-	2	ID=g131.t2.CDS5;Parent=g131.t2
HiC_scaffold_1	GeneMark.hmm3	exon	2950318	2950436	.	-	2	ID=g131.t2.exon5;Parent=g131.t2
HiC_scaffold_1	GeneMark.hmm3	intron	2950437	2950657	.	-	1	ID=g131.t2.intron5;Parent=g131.t2
HiC_scaffold_1	GeneMark.hmm3	CDS	2950658	2950796	.	-	0	ID=g131.t2.CDS6;Parent=g131.t2
HiC_scaffold_1	GeneMark.hmm3	exon	2950658	2950796	.	-	0	ID=g131.t2.exon6;Parent=g131.t2
HiC_scaffold_1	GeneMark.hmm3	intron	2950797	2951737	.	-	0	ID=g131.t2.intron6;Parent=g131.t2
HiC_scaffold_1	GeneMark.hmm3	CDS	2951738	2952010	.	-	0	ID=g131.t2.CDS7;Parent=g131.t2
HiC_scaffold_1	GeneMark.hmm3	exon	2951738	2952010	.	-	0	ID=g131.t2.exon7;Parent=g131.t2
HiC_scaffold_1	GeneMark.hmm3	start_codon	2952008	2952010	.	-	0	ID=g131.t2.start1;Parent=g131.t2
HiC_scaffold_1	AUGUSTUS	exon	2955178	2955228	.	-	.	ID=g131.t1.exon5;Parent=g131.t1
HiC_scaffold_1	AUGUSTUS	CDS	2955178	2955228	1.0	-	0	ID=g131.t1.CDS5;Parent=g131.t1
HiC_scaffold_1	AUGUSTUS	intron	2955229	2956311	1.0	-	.	ID=g131.t1.intron5;Parent=g131.t1
HiC_scaffold_1	AUGUSTUS	exon	2956312	2956485	.	-	.	ID=g131.t1.exon6;Parent=g131.t1
HiC_scaffold_1	AUGUSTUS	CDS	2956312	2956485	1.0	-	0	ID=g131.t1.CDS6;Parent=g131.t1
HiC_scaffold_1	AUGUSTUS	start_codon	2956483	2956485	.	-	0	ID=g131.t1.start1;Parent=g131.t1
HiC_scaffold_1	AUGUSTUS	stop_codon	2962677	2962679	.	-	0	ID=g132.t1.stop1;Parent=g132.t1
HiC_scaffold_1	AUGUSTUS	exon	2962677	2962769	.	-	.	ID=g132.t1.exon1;Parent=g132.t1
HiC_scaffold_1	AUGUSTUS	CDS	2962677	2962769	1.0	-	0	ID=g132.t1.CDS1;Parent=g132.t1
HiC_scaffold_1	AUGUSTUS	gene	2962677	2998070	.	-	.	ID=g132
HiC_scaffold_1	AUGUSTUS	mRNA	2962677	2998070	1.0	-	.	ID=g132.t1;Parent=g132;em_target=9668.ENSMPUP00000005200;em_score=2102.2;em_evalue=0.0;em_tcov=.;em_OGs=COG1506@1|root,KOG2281@2759|Eukaryota,38F1N@33154|Opisthokonta,3BIE3@33208|Metazoa,3CT39@33213|Bilateria,48293@7711|Chordata,491KP@7742|Vertebrata,3J1PR@40674|Mammalia,3ESFJ@33554|Carnivora;em_COG_cat=O;em_desc=Dipeptidyl peptidase;em_max_annot_lvl=33208|Metazoa;em_Preferred_name=DPP9;em_EC=3.4.14.5;em_KEGG_ko=ko:K08655,ko:K08656;em_BRITE=ko00000,ko01000,ko01002;em_PFAMs=DPPIV_N,Peptidase_S9;em_GOs=GO:0003674,GO:0005488,GO:0005515,GO:0005575,GO:0005622,GO:0005623,GO:0005737,GO:0005829,GO:0042802,GO:0044424,GO:0044444,GO:0044464
HiC_scaffold_1	AUGUSTUS	intron	2962770	2965288	1.0	-	.	ID=g132.t1.intron1;Parent=g132.t1
HiC_scaffold_1	AUGUSTUS	exon	2965289	2965400	.	-	.	ID=g132.t1.exon2;Parent=g132.t1
HiC_scaffold_1	AUGUSTUS	CDS	2965289	2965400	1.0	-	1	ID=g132.t1.CDS2;Parent=g132.t1
HiC_scaffold_1	AUGUSTUS	intron	2965401	2967152	1.0	-	.	ID=g132.t1.intron2;Parent=g132.t1
HiC_scaffold_1	AUGUSTUS	exon	2967153	2967295	.	-	.	ID=g132.t1.exon3;Parent=g132.t1
HiC_scaffold_1	AUGUSTUS	CDS	2967153	2967295	1.0	-	0	ID=g132.t1.CDS3;Parent=g132.t1
HiC_scaffold_1	AUGUSTUS	intron	2967296	2967945	1.0	-	.	ID=g132.t1.intron3;Parent=g132.t1
HiC_scaffold_1	gmst	stop_codon	2967723	2967725	193.413086	-	0	ID=g132.t2.stop1;Parent=g132.t2
HiC_scaffold_1	gmst	CDS	2967723	2967827	193.413086	-	0	ID=g132.t2.CDS1;Parent=g132.t2
HiC_scaffold_1	gmst	exon	2967723	2967827	193.413086	-	0	ID=g132.t2.exon1;Parent=g132.t2
HiC_scaffold_1	gmst	mRNA	2967723	2998070	.	-	.	ID=g132.t2;Parent=g132;em_target=9668.ENSMPUP00000005200;em_score=1829.0;em_evalue=0.0;em_tcov=.;em_OGs=COG1506@1|root,KOG2281@2759|Eukaryota,38F1N@33154|Opisthokonta,3BIE3@33208|Metazoa,3CT39@33213|Bilateria,48293@7711|Chordata,491KP@7742|Vertebrata,3J1PR@40674|Mammalia,3ESFJ@33554|Carnivora;em_COG_cat=O;em_desc=Dipeptidyl peptidase;em_max_annot_lvl=33208|Metazoa;em_Preferred_name=DPP9;em_EC=3.4.14.5;em_KEGG_ko=ko:K08655,ko:K08656;em_BRITE=ko00000,ko01000,ko01002;em_PFAMs=DPPIV_N,Peptidase_S9;em_GOs=GO:0003674,GO:0005488,GO:0005515,GO:0005575,GO:0005622,GO:0005623,GO:0005737,GO:0005829,GO:0042802,GO:0044424,GO:0044444,GO:0044464
HiC_scaffold_1	gmst	intron	2967828	2967945	193.413086	-	0	ID=g132.t2.intron1;Parent=g132.t2
HiC_scaffold_1	AUGUSTUS	exon	2967946	2968098	.	-	.	ID=g132.t1.exon4;Parent=g132.t1
HiC_scaffold_1	AUGUSTUS	CDS	2967946	2968098	1.0	-	0	ID=g132.t1.CDS4;Parent=g132.t1
HiC_scaffold_1	gmst	CDS	2967946	2968098	193.413086	-	0	ID=g132.t2.CDS2;Parent=g132.t2
HiC_scaffold_1	gmst	exon	2967946	2968098	193.413086	-	0	ID=g132.t2.exon2;Parent=g132.t2
HiC_scaffold_1	AUGUSTUS	intron	2968099	2969555	1.0	-	.	ID=g132.t1.intron4;Parent=g132.t1
HiC_scaffold_1	gmst	intron	2968099	2969555	193.413086	-	0	ID=g132.t2.intron2;Parent=g132.t2
HiC_scaffold_1	AUGUSTUS	exon	2969556	2969702	.	-	.	ID=g132.t1.exon5;Parent=g132.t1
HiC_scaffold_1	AUGUSTUS	CDS	2969556	2969702	1.0	-	0	ID=g132.t1.CDS5;Parent=g132.t1
HiC_scaffold_1	gmst	CDS	2969556	2969702	193.413086	-	0	ID=g132.t2.CDS3;Parent=g132.t2
HiC_scaffold_1	gmst	exon	2969556	2969702	193.413086	-	0	ID=g132.t2.exon3;Parent=g132.t2
HiC_scaffold_1	AUGUSTUS	intron	2969703	2970651	1.0	-	.	ID=g132.t1.intron5;Parent=g132.t1
HiC_scaffold_1	gmst	intron	2969703	2970651	193.413086	-	0	ID=g132.t2.intron3;Parent=g132.t2
HiC_scaffold_1	AUGUSTUS	exon	2970652	2970797	.	-	.	ID=g132.t1.exon6;Parent=g132.t1
HiC_scaffold_1	AUGUSTUS	CDS	2970652	2970797	1.0	-	2	ID=g132.t1.CDS6;Parent=g132.t1
HiC_scaffold_1	gmst	CDS	2970652	2970797	193.413086	-	2	ID=g132.t2.CDS4;Parent=g132.t2
HiC_scaffold_1	gmst	exon	2970652	2970797	193.413086	-	2	ID=g132.t2.exon4;Parent=g132.t2
HiC_scaffold_1	AUGUSTUS	intron	2970798	2972434	1.0	-	.	ID=g132.t1.intron6;Parent=g132.t1
HiC_scaffold_1	gmst	intron	2970798	2972434	193.413086	-	0	ID=g132.t2.intron4;Parent=g132.t2
HiC_scaffold_1	AUGUSTUS	exon	2972435	2972570	.	-	.	ID=g132.t1.exon7;Parent=g132.t1
HiC_scaffold_1	AUGUSTUS	CDS	2972435	2972570	1.0	-	0	ID=g132.t1.CDS7;Parent=g132.t1
HiC_scaffold_1	gmst	CDS	2972435	2972570	193.413086	-	0	ID=g132.t2.CDS5;Parent=g132.t2
HiC_scaffold_1	gmst	exon	2972435	2972570	193.413086	-	0	ID=g132.t2.exon5;Parent=g132.t2
HiC_scaffold_1	AUGUSTUS	intron	2972571	2973017	1.0	-	.	ID=g132.t1.intron7;Parent=g132.t1
HiC_scaffold_1	gmst	intron	2972571	2973017	193.413086	-	0	ID=g132.t2.intron5;Parent=g132.t2
HiC_scaffold_1	AUGUSTUS	exon	2973018	2973170	.	-	.	ID=g132.t1.exon8;Parent=g132.t1
HiC_scaffold_1	AUGUSTUS	CDS	2973018	2973170	1.0	-	0	ID=g132.t1.CDS8;Parent=g132.t1
HiC_scaffold_1	gmst	CDS	2973018	2973170	193.413086	-	0	ID=g132.t2.CDS6;Parent=g132.t2
HiC_scaffold_1	gmst	exon	2973018	2973170	193.413086	-	0	ID=g132.t2.exon6;Parent=g132.t2
HiC_scaffold_1	AUGUSTUS	intron	2973171	2975766	1.0	-	.	ID=g132.t1.intron8;Parent=g132.t1
HiC_scaffold_1	gmst	intron	2973171	2975766	193.413086	-	0	ID=g132.t2.intron6;Parent=g132.t2
HiC_scaffold_1	AUGUSTUS	exon	2975767	2975846	.	-	.	ID=g132.t1.exon9;Parent=g132.t1
HiC_scaffold_1	AUGUSTUS	CDS	2975767	2975846	1.0	-	2	ID=g132.t1.CDS9;Parent=g132.t1
HiC_scaffold_1	gmst	CDS	2975767	2975846	193.413086	-	2	ID=g132.t2.CDS7;Parent=g132.t2
HiC_scaffold_1	gmst	exon	2975767	2975846	193.413086	-	2	ID=g132.t2.exon7;Parent=g132.t2
HiC_scaffold_1	AUGUSTUS	intron	2975847	2979241	1.0	-	.	ID=g132.t1.intron9;Parent=g132.t1
HiC_scaffold_1	gmst	intron	2975847	2979241	193.413086	-	0	ID=g132.t2.intron7;Parent=g132.t2
HiC_scaffold_1	AUGUSTUS	exon	2979242	2979404	.	-	.	ID=g132.t1.exon10;Parent=g132.t1
HiC_scaffold_1	AUGUSTUS	CDS	2979242	2979404	1.0	-	0	ID=g132.t1.CDS10;Parent=g132.t1
HiC_scaffold_1	gmst	CDS	2979242	2979404	193.413086	-	0	ID=g132.t2.CDS8;Parent=g132.t2
HiC_scaffold_1	gmst	exon	2979242	2979404	193.413086	-	0	ID=g132.t2.exon8;Parent=g132.t2
HiC_scaffold_1	AUGUSTUS	intron	2979405	2979734	1.0	-	.	ID=g132.t1.intron10;Parent=g132.t1
HiC_scaffold_1	gmst	intron	2979405	2979734	193.413086	-	0	ID=g132.t2.intron8;Parent=g132.t2
HiC_scaffold_1	AUGUSTUS	exon	2979735	2979912	.	-	.	ID=g132.t1.exon11;Parent=g132.t1
HiC_scaffold_1	AUGUSTUS	CDS	2979735	2979912	1.0	-	1	ID=g132.t1.CDS11;Parent=g132.t1
HiC_scaffold_1	gmst	CDS	2979735	2979912	193.413086	-	1	ID=g132.t2.CDS9;Parent=g132.t2
HiC_scaffold_1	gmst	exon	2979735	2979912	193.413086	-	1	ID=g132.t2.exon9;Parent=g132.t2
HiC_scaffold_1	AUGUSTUS	intron	2979913	2981315	1.0	-	.	ID=g132.t1.intron11;Parent=g132.t1
HiC_scaffold_1	gmst	intron	2979913	2981315	193.413086	-	0	ID=g132.t2.intron9;Parent=g132.t2
HiC_scaffold_1	AUGUSTUS	exon	2981316	2981416	.	-	.	ID=g132.t1.exon12;Parent=g132.t1
HiC_scaffold_1	AUGUSTUS	CDS	2981316	2981416	1.0	-	0	ID=g132.t1.CDS12;Parent=g132.t1
HiC_scaffold_1	gmst	CDS	2981316	2981416	193.413086	-	0	ID=g132.t2.CDS10;Parent=g132.t2
HiC_scaffold_1	gmst	exon	2981316	2981416	193.413086	-	0	ID=g132.t2.exon10;Parent=g132.t2
HiC_scaffold_1	AUGUSTUS	intron	2981417	2983098	1.0	-	.	ID=g132.t1.intron12;Parent=g132.t1
HiC_scaffold_1	gmst	intron	2981417	2983098	193.413086	-	0	ID=g132.t2.intron10;Parent=g132.t2
HiC_scaffold_1	AUGUSTUS	exon	2983099	2983160	.	-	.	ID=g132.t1.exon13;Parent=g132.t1
HiC_scaffold_1	AUGUSTUS	CDS	2983099	2983160	1.0	-	2	ID=g132.t1.CDS13;Parent=g132.t1
HiC_scaffold_1	gmst	CDS	2983099	2983160	193.413086	-	2	ID=g132.t2.CDS11;Parent=g132.t2
HiC_scaffold_1	gmst	exon	2983099	2983160	193.413086	-	2	ID=g132.t2.exon11;Parent=g132.t2
HiC_scaffold_1	AUGUSTUS	intron	2983161	2984254	1.0	-	.	ID=g132.t1.intron13;Parent=g132.t1
HiC_scaffold_1	gmst	intron	2983161	2984254	193.413086	-	0	ID=g132.t2.intron11;Parent=g132.t2
HiC_scaffold_1	AUGUSTUS	exon	2984255	2984383	.	-	.	ID=g132.t1.exon14;Parent=g132.t1
HiC_scaffold_1	AUGUSTUS	CDS	2984255	2984383	1.0	-	2	ID=g132.t1.CDS14;Parent=g132.t1
HiC_scaffold_1	gmst	CDS	2984255	2984383	193.413086	-	2	ID=g132.t2.CDS12;Parent=g132.t2
HiC_scaffold_1	gmst	exon	2984255	2984383	193.413086	-	2	ID=g132.t2.exon12;Parent=g132.t2
HiC_scaffold_1	AUGUSTUS	intron	2984384	2987276	1.0	-	.	ID=g132.t1.intron14;Parent=g132.t1
HiC_scaffold_1	gmst	intron	2984384	2987276	193.413086	-	0	ID=g132.t2.intron12;Parent=g132.t2
HiC_scaffold_1	AUGUSTUS	exon	2987277	2987390	.	-	.	ID=g132.t1.exon15;Parent=g132.t1
HiC_scaffold_1	AUGUSTUS	CDS	2987277	2987390	1.0	-	2	ID=g132.t1.CDS15;Parent=g132.t1
HiC_scaffold_1	gmst	CDS	2987277	2987390	193.413086	-	2	ID=g132.t2.CDS13;Parent=g132.t2
HiC_scaffold_1	gmst	exon	2987277	2987390	193.413086	-	2	ID=g132.t2.exon13;Parent=g132.t2
HiC_scaffold_1	AUGUSTUS	intron	2987391	2988140	1.0	-	.	ID=g132.t1.intron15;Parent=g132.t1
HiC_scaffold_1	gmst	intron	2987391	2988140	193.413086	-	0	ID=g132.t2.intron13;Parent=g132.t2
HiC_scaffold_1	AUGUSTUS	exon	2988141	2988309	.	-	.	ID=g132.t1.exon16;Parent=g132.t1
HiC_scaffold_1	AUGUSTUS	CDS	2988141	2988309	1.0	-	0	ID=g132.t1.CDS16;Parent=g132.t1
HiC_scaffold_1	gmst	CDS	2988141	2988309	193.413086	-	0	ID=g132.t2.CDS14;Parent=g132.t2
HiC_scaffold_1	gmst	exon	2988141	2988309	193.413086	-	0	ID=g132.t2.exon14;Parent=g132.t2
HiC_scaffold_1	AUGUSTUS	intron	2988310	2988392	1.0	-	.	ID=g132.t1.intron16;Parent=g132.t1
HiC_scaffold_1	gmst	intron	2988310	2988392	193.413086	-	0	ID=g132.t2.intron14;Parent=g132.t2
HiC_scaffold_1	AUGUSTUS	exon	2988393	2988566	.	-	.	ID=g132.t1.exon17;Parent=g132.t1
HiC_scaffold_1	AUGUSTUS	CDS	2988393	2988566	1.0	-	0	ID=g132.t1.CDS17;Parent=g132.t1
HiC_scaffold_1	gmst	CDS	2988393	2988566	193.413086	-	0	ID=g132.t2.CDS15;Parent=g132.t2
HiC_scaffold_1	gmst	exon	2988393	2988566	193.413086	-	0	ID=g132.t2.exon15;Parent=g132.t2
HiC_scaffold_1	AUGUSTUS	intron	2988567	2989627	1.0	-	.	ID=g132.t1.intron17;Parent=g132.t1
HiC_scaffold_1	gmst	intron	2988567	2989627	193.413086	-	0	ID=g132.t2.intron15;Parent=g132.t2
HiC_scaffold_1	AUGUSTUS	exon	2989628	2989740	.	-	.	ID=g132.t1.exon18;Parent=g132.t1
HiC_scaffold_1	AUGUSTUS	CDS	2989628	2989740	1.0	-	2	ID=g132.t1.CDS18;Parent=g132.t1
HiC_scaffold_1	gmst	CDS	2989628	2989740	193.413086	-	2	ID=g132.t2.CDS16;Parent=g132.t2
HiC_scaffold_1	gmst	exon	2989628	2989740	193.413086	-	2	ID=g132.t2.exon16;Parent=g132.t2
HiC_scaffold_1	AUGUSTUS	intron	2989741	2993998	1.0	-	.	ID=g132.t1.intron18;Parent=g132.t1
HiC_scaffold_1	gmst	intron	2989741	2993998	193.413086	-	0	ID=g132.t2.intron16;Parent=g132.t2
HiC_scaffold_1	AUGUSTUS	exon	2993999	2994252	.	-	.	ID=g132.t1.exon19;Parent=g132.t1
HiC_scaffold_1	AUGUSTUS	CDS	2993999	2994252	1.0	-	1	ID=g132.t1.CDS19;Parent=g132.t1
HiC_scaffold_1	gmst	CDS	2993999	2994252	193.413086	-	1	ID=g132.t2.CDS17;Parent=g132.t2
HiC_scaffold_1	gmst	exon	2993999	2994252	193.413086	-	1	ID=g132.t2.exon17;Parent=g132.t2
HiC_scaffold_1	AUGUSTUS	intron	2994253	2998014	1.0	-	.	ID=g132.t1.intron19;Parent=g132.t1
HiC_scaffold_1	gmst	intron	2994253	2998014	193.413086	-	0	ID=g132.t2.intron17;Parent=g132.t2
HiC_scaffold_1	AUGUSTUS	exon	2998015	2998070	.	-	.	ID=g132.t1.exon20;Parent=g132.t1
HiC_scaffold_1	AUGUSTUS	CDS	2998015	2998070	1.0	-	0	ID=g132.t1.CDS20;Parent=g132.t1
HiC_scaffold_1	gmst	CDS	2998015	2998070	193.413086	-	0	ID=g132.t2.CDS18;Parent=g132.t2
HiC_scaffold_1	gmst	exon	2998015	2998070	193.413086	-	0	ID=g132.t2.exon18;Parent=g132.t2
HiC_scaffold_1	AUGUSTUS	start_codon	2998068	2998070	.	-	0	ID=g132.t1.start1;Parent=g132.t1
HiC_scaffold_1	gmst	start_codon	2998068	2998070	193.413086	-	0	ID=g132.t2.start1;Parent=g132.t2
HiC_scaffold_1	AUGUSTUS	start_codon	3063413	3063415	.	+	0	ID=g133.t1.start1;Parent=g133.t1
HiC_scaffold_1	AUGUSTUS	gene	3063413	3065407	.	+	.	ID=g133
HiC_scaffold_1	AUGUSTUS	exon	3063413	3065407	.	+	.	ID=g133.t1.exon1;Parent=g133.t1
HiC_scaffold_1	AUGUSTUS	mRNA	3063413	3065407	1.0	+	.	ID=g133.t1;Parent=g133;em_target=9713.XP_006740267.1;em_score=1465.7;em_evalue=0.0;em_tcov=.;em_OGs=COG0666@1|root,KOG0508@2759|Eukaryota,38CUA@33154|Opisthokonta,3B9R6@33208|Metazoa,3CT88@33213|Bilateria,47YWW@7711|Chordata,48WAZ@7742|Vertebrata,3J58R@40674|Mammalia,3EFDV@33554|Carnivora;em_COG_cat=S;em_desc=fem-1 homolog A;em_max_annot_lvl=33208|Metazoa;em_Preferred_name=FEM1A;em_PFAMs=Ank,Ank_2,Ank_3,Ank_4;em_GOs=GO:0000003,GO:0000151,GO:0001664,GO:0001932,GO:0001933,GO:0003006,GO:0003674,GO:0003824,GO:0004842,GO:0005102,GO:0005488,GO:0005515,GO:0005575,GO:0005622,GO:0005623,GO:0005737,GO:0005829,GO:0006464,GO:0006469,GO:0006508,GO:0006511,GO:0006807,GO:0007275,GO:0007530,GO:0007538,GO:0007542,GO:0008134,GO:0008150,GO:0008152,GO:0009056,GO:0009057,GO:0009892,GO:0009966,GO:0009968,GO:0009987,GO:0010468,GO:0010498,GO:0010563,GO:0010605,GO:0010646,GO:0010648,GO:0016567,GO:0016740,GO:0018992,GO:0018993,GO:0019100,GO:0019102,GO:0019220,GO:0019222,GO:0019538,GO:0019787,GO:0019941,GO:0022414,GO:0023051,GO:0023057,GO:0030163,GO:0030238,GO:0031323,GO:0031324,GO:0031347,GO:0031348,GO:0031396,GO:0031399,GO:0031400,GO:0031461,GO:0031462,GO:0031862,GO:0031867,GO:0032101,GO:0032102,GO:0032268,GO:0032269,GO:0032446,GO:0032501,GO:0032502,GO:0032991,GO:0033673,GO:0036211,GO:0036369,GO:0040021,GO:0042006,GO:0042127,GO:0042325,GO:0042326,GO:0043086,GO:0043161,GO:0043170,GO:0043405,GO:0043407,GO:0043408,GO:0043409,GO:0043412,GO:0043549,GO:0043632,GO:0043687,GO:0043900,GO:0044092,GO:0044237,GO:0044238,GO:0044248,GO:0044257,GO:0044260,GO:0044265,GO:0044267,GO:0044424,GO:0044444,GO:0044464,GO:0045859,GO:0045936,GO:0048519,GO:0048523,GO:0048583,GO:0048585,GO:0048856,GO:0050727,GO:0050728,GO:0050789,GO:0050790,GO:0050794,GO:0051171,GO:0051172,GO:0051174,GO:0051239,GO:0051246,GO:0051248,GO:0051338,GO:0051340,GO:0051348,GO:0051438,GO:0051603,GO:0060255,GO:0065007,GO:0065009,GO:0070647,GO:0071704,GO:0071900,GO:0071901,GO:0080090,GO:0080134,GO:0140096,GO:1901564,GO:1901565,GO:1901575,GO:1902494,GO:1902531,GO:1902532,GO:1903320,GO:1905936,GO:1990234,GO:2000241
HiC_scaffold_1	AUGUSTUS	CDS	3063413	3065407	1.0	+	0	ID=g133.t1.CDS1;Parent=g133.t1
HiC_scaffold_1	AUGUSTUS	stop_codon	3065405	3065407	.	+	0	ID=g133.t1.stop1;Parent=g133.t1
HiC_scaffold_1	AUGUSTUS	stop_codon	3075830	3075832	.	-	0	ID=g134.t1.stop1;Parent=g134.t1
HiC_scaffold_1	AUGUSTUS	gene	3075830	3078118	.	-	.	ID=g134
HiC_scaffold_1	AUGUSTUS	exon	3075830	3078118	.	-	.	ID=g134.t1.exon1;Parent=g134.t1
HiC_scaffold_1	AUGUSTUS	mRNA	3075830	3078118	1.0	-	.	ID=g134.t1;Parent=g134;em_target=9668.ENSMPUP00000005217;em_score=1411.1;em_evalue=0.0;em_tcov=.;em_OGs=29SZQ@1|root,2RXF3@2759|Eukaryota,39VCR@33154|Opisthokonta,3BHID@33208|Metazoa,3D2A7@33213|Bilateria,489K0@7711|Chordata,497T3@7742|Vertebrata,3J4JD@40674|Mammalia,3EMUQ@33554|Carnivora;em_COG_cat=S;em_desc=receptor adaptor molecule 1;em_max_annot_lvl=33208|Metazoa;em_Preferred_name=TICAM1;em_KEGG_ko=ko:K05842;em_KEGG_Pathway=ko04064,ko04217,ko04620,ko04621,ko05133,ko05142,ko05160,ko05161,ko05164,ko05165,ko05167,ko05168,map04064,map04217,map04620,map04621,map05133,map05142,map05160,map05161,map05164,map05165,map05167,map05168;em_BRITE=ko00000,ko00001;em_PFAMs=RHIM;em_GOs=GO:0001505,GO:0001775,GO:0001817,GO:0001819,GO:0002218,GO:0002221,GO:0002224,GO:0002237,GO:0002252,GO:0002253,GO:0002263,GO:0002274,GO:0002275,GO:0002281,GO:0002366,GO:0002376,GO:0002682,GO:0002683,GO:0002684,GO:0002694,GO:0002696,GO:0002756,GO:0002757,GO:0002758,GO:0002764,GO:0003674,GO:0005488,GO:0005515,GO:0005575,GO:0005622,GO:0005623,GO:0005737,GO:0005768,GO:0005829,GO:0006355,GO:0006915,GO:0006950,GO:0006952,GO:0006955,GO:0007154,GO:0007165,GO:0007166,GO:0007249,GO:0008150,GO:0008219,GO:0008284,GO:0009605,GO:0009607,GO:0009615,GO:0009617,GO:0009719,GO:0009889,GO:0009891,GO:0009893,GO:0009894,GO:0009896,GO:0009966,GO:0009967,GO:0009968,GO:0009987,GO:0010008,GO:0010033,GO:0010243,GO:0010468,GO:0010506,GO:0010508,GO:0010556,GO:0010557,GO:0010604,GO:0010628,GO:0010646,GO:0010647,GO:0010648,GO:0012501,GO:0012505,GO:0014070,GO:0016020,GO:0019219,GO:0019222,GO:0019899,GO:0019900,GO:0019901,GO:0023051,GO:0023052,GO:0023056,GO:0023057,GO:0030888,GO:0030890,GO:0031090,GO:0031323,GO:0031325,GO:0031326,GO:0031328,GO:0031329,GO:0031331,GO:0031347,GO:0031349,GO:0031396,GO:0031398,GO:0031399,GO:0031401,GO:0031410,GO:0031663,GO:0031982,GO:0032092,GO:0032101,GO:0032103,GO:0032268,GO:0032270,GO:0032479,GO:0032481,GO:0032496,GO:0032642,GO:0032648,GO:0032675,GO:0032680,GO:0032722,GO:0032728,GO:0032755,GO:0032760,GO:0032814,GO:0032816,GO:0032944,GO:0032946,GO:0032991,GO:0033993,GO:0034121,GO:0034122,GO:0034127,GO:0034128,GO:0034138,GO:0035556,GO:0035666,GO:0042035,GO:0042108,GO:0042116,GO:0042127,GO:0042221,GO:0043122,GO:0043123,GO:0043207,GO:0043226,GO:0043227,GO:0043229,GO:0043330,GO:0043331,GO:0043393,GO:0043496,GO:0044093,GO:0044422,GO:0044424,GO:0044433,GO:0044440,GO:0044444,GO:0044445,GO:0044446,GO:0044464,GO:0045073,GO:0045080,GO:0045088,GO:0045089,GO:0045321,GO:0045357,GO:0045359,GO:0045428,GO:0045429,GO:0048518,GO:0048519,GO:0048522,GO:0048523,GO:0048583,GO:0048584,GO:0048585,GO:0050670,GO:0050671,GO:0050727,GO:0050729,GO:0050776,GO:0050778,GO:0050789,GO:0050794,GO:0050864,GO:0050865,GO:0050867,GO:0050871,GO:0050896,GO:0051090,GO:0051091,GO:0051092,GO:0051098,GO:0051099,GO:0051171,GO:0051173,GO:0051239,GO:0051240,GO:0051246,GO:0051247,GO:0051249,GO:0051251,GO:0051252,GO:0051607,GO:0051704,GO:0051707,GO:0051716,GO:0055094,GO:0060255,GO:0065007,GO:0065008,GO:0065009,GO:0070265,GO:0070266,GO:0070663,GO:0070665,GO:0070887,GO:0071216,GO:0071219,GO:0071222,GO:0071310,GO:0071396,GO:0071402,GO:0080090,GO:0080134,GO:0097190,GO:0097300,GO:0097342,GO:0097708,GO:0098542,GO:0098588,GO:0098805,GO:0140052,GO:1900015,GO:1900017,GO:1901698,GO:1901700,GO:1901701,GO:1902494,GO:1902531,GO:1902533,GO:1903320,GO:1903322,GO:1903426,GO:1903428,GO:1903506,GO:1903555,GO:1903557,GO:1904407,GO:2000112,GO:2000377,GO:2000379,GO:2001141
HiC_scaffold_1	AUGUSTUS	CDS	3075830	3078118	1.0	-	0	ID=g134.t1.CDS1;Parent=g134.t1
HiC_scaffold_1	AUGUSTUS	start_codon	3078116	3078118	.	-	0	ID=g134.t1.start1;Parent=g134.t1
HiC_scaffold_1	AUGUSTUS	stop_codon	3096454	3096456	.	-	0	ID=g135.t1.stop1;Parent=g135.t1
HiC_scaffold_1	AUGUSTUS	stop_codon	3096454	3096456	.	-	0	ID=g135.t2.stop1;Parent=g135.t2
HiC_scaffold_1	AUGUSTUS	exon	3096454	3096795	.	-	.	ID=g135.t1.exon1;Parent=g135.t1
HiC_scaffold_1	AUGUSTUS	CDS	3096454	3096795	1.0	-	0	ID=g135.t1.CDS1;Parent=g135.t1
HiC_scaffold_1	AUGUSTUS	exon	3096454	3096798	.	-	.	ID=g135.t2.exon1;Parent=g135.t2
HiC_scaffold_1	AUGUSTUS	CDS	3096454	3096798	1.0	-	0	ID=g135.t2.CDS1;Parent=g135.t2
HiC_scaffold_1	AUGUSTUS	gene	3096454	3112892	.	-	.	ID=g135
HiC_scaffold_1	AUGUSTUS	mRNA	3096454	3112892	1.0	-	.	ID=g135.t1;Parent=g135;em_target=9707.XP_004395374.1;em_score=848.4;em_evalue=2.6e-258;em_tcov=.;em_OGs=290XZ@1|root,2R7TG@2759|Eukaryota,38FAS@33154|Opisthokonta,3BJ03@33208|Metazoa,3CWPU@33213|Bilateria,4891T@7711|Chordata,49424@7742|Vertebrata,3J6FB@40674|Mammalia,3EKAN@33554|Carnivora;em_COG_cat=S;em_desc=Belongs to the perilipin family;em_max_annot_lvl=33208|Metazoa;em_Preferred_name=PLIN3;em_KEGG_ko=ko:K20287;em_BRITE=ko00000,ko04131;em_PFAMs=Perilipin;em_GOs=GO:0005575,GO:0005622,GO:0005623,GO:0005737,GO:0005768,GO:0005794,GO:0005811,GO:0005829,GO:0006810,GO:0008150,GO:0012505,GO:0016192,GO:0030133,GO:0031410,GO:0031982,GO:0043226,GO:0043227,GO:0043228,GO:0043229,GO:0043231,GO:0043232,GO:0044424,GO:0044444,GO:0044464,GO:0051179,GO:0051234,GO:0097708
HiC_scaffold_1	AUGUSTUS	mRNA	3096454	3112892	1.0	-	.	ID=g135.t2;Parent=g135;em_target=9707.XP_004395374.1;em_score=843.3;em_evalue=9.1e-257;em_tcov=.;em_OGs=290XZ@1|root,2R7TG@2759|Eukaryota,38FAS@33154|Opisthokonta,3BJ03@33208|Metazoa,3CWPU@33213|Bilateria,4891T@7711|Chordata,49424@7742|Vertebrata,3J6FB@40674|Mammalia,3EKAN@33554|Carnivora;em_COG_cat=S;em_desc=Belongs to the perilipin family;em_max_annot_lvl=33208|Metazoa;em_Preferred_name=PLIN3;em_KEGG_ko=ko:K20287;em_BRITE=ko00000,ko04131;em_PFAMs=Perilipin;em_GOs=GO:0005575,GO:0005622,GO:0005623,GO:0005737,GO:0005768,GO:0005794,GO:0005811,GO:0005829,GO:0006810,GO:0008150,GO:0012505,GO:0016192,GO:0030133,GO:0031410,GO:0031982,GO:0043226,GO:0043227,GO:0043228,GO:0043229,GO:0043231,GO:0043232,GO:0044424,GO:0044444,GO:0044464,GO:0051179,GO:0051234,GO:0097708
HiC_scaffold_1	AUGUSTUS	intron	3096796	3098854	1.0	-	.	ID=g135.t1.intron1;Parent=g135.t1
HiC_scaffold_1	AUGUSTUS	intron	3096799	3098854	1.0	-	.	ID=g135.t2.intron1;Parent=g135.t2
HiC_scaffold_1	AUGUSTUS	exon	3098855	3098980	.	-	.	ID=g135.t1.exon2;Parent=g135.t1
HiC_scaffold_1	AUGUSTUS	exon	3098855	3098980	.	-	.	ID=g135.t2.exon2;Parent=g135.t2
HiC_scaffold_1	AUGUSTUS	CDS	3098855	3098980	1.0	-	0	ID=g135.t1.CDS2;Parent=g135.t1
HiC_scaffold_1	AUGUSTUS	CDS	3098855	3098980	1.0	-	0	ID=g135.t2.CDS2;Parent=g135.t2
HiC_scaffold_1	AUGUSTUS	intron	3098981	3100261	1.0	-	.	ID=g135.t1.intron2;Parent=g135.t1
HiC_scaffold_1	AUGUSTUS	intron	3098981	3100261	1.0	-	.	ID=g135.t2.intron2;Parent=g135.t2
HiC_scaffold_1	AUGUSTUS	exon	3100262	3100461	.	-	.	ID=g135.t1.exon3;Parent=g135.t1
HiC_scaffold_1	AUGUSTUS	exon	3100262	3100461	.	-	.	ID=g135.t2.exon3;Parent=g135.t2
HiC_scaffold_1	AUGUSTUS	CDS	3100262	3100461	1.0	-	2	ID=g135.t1.CDS3;Parent=g135.t1
HiC_scaffold_1	AUGUSTUS	CDS	3100262	3100461	1.0	-	2	ID=g135.t2.CDS3;Parent=g135.t2
HiC_scaffold_1	AUGUSTUS	intron	3100462	3105162	1.0	-	.	ID=g135.t1.intron3;Parent=g135.t1
HiC_scaffold_1	AUGUSTUS	intron	3100462	3105162	1.0	-	.	ID=g135.t2.intron3;Parent=g135.t2
HiC_scaffold_1	AUGUSTUS	exon	3105163	3105448	.	-	.	ID=g135.t1.exon4;Parent=g135.t1
HiC_scaffold_1	AUGUSTUS	exon	3105163	3105448	.	-	.	ID=g135.t2.exon4;Parent=g135.t2
HiC_scaffold_1	AUGUSTUS	CDS	3105163	3105448	1.0	-	0	ID=g135.t1.CDS4;Parent=g135.t1
HiC_scaffold_1	AUGUSTUS	CDS	3105163	3105448	1.0	-	0	ID=g135.t2.CDS4;Parent=g135.t2
HiC_scaffold_1	AUGUSTUS	intron	3105449	3109543	1.0	-	.	ID=g135.t1.intron4;Parent=g135.t1
HiC_scaffold_1	AUGUSTUS	intron	3105449	3109543	1.0	-	.	ID=g135.t2.intron4;Parent=g135.t2
HiC_scaffold_1	AUGUSTUS	exon	3109544	3109626	.	-	.	ID=g135.t1.exon5;Parent=g135.t1
HiC_scaffold_1	AUGUSTUS	exon	3109544	3109626	.	-	.	ID=g135.t2.exon5;Parent=g135.t2
HiC_scaffold_1	AUGUSTUS	CDS	3109544	3109626	1.0	-	2	ID=g135.t1.CDS5;Parent=g135.t1
HiC_scaffold_1	AUGUSTUS	CDS	3109544	3109626	1.0	-	2	ID=g135.t2.CDS5;Parent=g135.t2
HiC_scaffold_1	AUGUSTUS	intron	3109627	3109802	1.0	-	.	ID=g135.t1.intron5;Parent=g135.t1
HiC_scaffold_1	AUGUSTUS	intron	3109627	3109802	1.0	-	.	ID=g135.t2.intron5;Parent=g135.t2
HiC_scaffold_1	AUGUSTUS	exon	3109803	3110001	.	-	.	ID=g135.t1.exon6;Parent=g135.t1
HiC_scaffold_1	AUGUSTUS	exon	3109803	3110001	.	-	.	ID=g135.t2.exon6;Parent=g135.t2
HiC_scaffold_1	AUGUSTUS	CDS	3109803	3110001	1.0	-	0	ID=g135.t1.CDS6;Parent=g135.t1
HiC_scaffold_1	AUGUSTUS	CDS	3109803	3110001	1.0	-	0	ID=g135.t2.CDS6;Parent=g135.t2
HiC_scaffold_1	AUGUSTUS	intron	3110002	3112829	1.0	-	.	ID=g135.t1.intron6;Parent=g135.t1
HiC_scaffold_1	AUGUSTUS	intron	3110002	3112829	1.0	-	.	ID=g135.t2.intron6;Parent=g135.t2
HiC_scaffold_1	AUGUSTUS	exon	3112830	3112892	.	-	.	ID=g135.t1.exon7;Parent=g135.t1
HiC_scaffold_1	AUGUSTUS	exon	3112830	3112892	.	-	.	ID=g135.t2.exon7;Parent=g135.t2
HiC_scaffold_1	AUGUSTUS	CDS	3112830	3112892	1.0	-	0	ID=g135.t1.CDS7;Parent=g135.t1
HiC_scaffold_1	AUGUSTUS	CDS	3112830	3112892	1.0	-	0	ID=g135.t2.CDS7;Parent=g135.t2
HiC_scaffold_1	AUGUSTUS	start_codon	3112890	3112892	.	-	0	ID=g135.t1.start1;Parent=g135.t1
HiC_scaffold_1	AUGUSTUS	start_codon	3112890	3112892	.	-	0	ID=g135.t2.start1;Parent=g135.t2
HiC_scaffold_1	AUGUSTUS	stop_codon	3127225	3127227	.	-	0	ID=g136.t1.stop1;Parent=g136.t1
HiC_scaffold_1	gmst	stop_codon	3127225	3127227	90.871884	-	0	ID=g136.t2.stop1;Parent=g136.t2
HiC_scaffold_1	gmst	mRNA	3127225	3127674	.	-	.	ID=g136.t2;Parent=g136;em_target=9668.ENSMPUP00000005228;em_score=307.4;em_evalue=3.5e-95;em_tcov=.;em_OGs=KOG3780@1|root,KOG3780@2759|Eukaryota,38F0R@33154|Opisthokonta,3BDJH@33208|Metazoa,3D2TC@33213|Bilateria,48AUW@7711|Chordata,4946E@7742|Vertebrata,3JFE1@40674|Mammalia,3EUHT@33554|Carnivora;em_COG_cat=S;em_desc=Arrestin;em_max_annot_lvl=33208|Metazoa;em_Preferred_name=ARRDC5;em_PFAMs=Arrestin_C,Arrestin_N
HiC_scaffold_1	gmst	CDS	3127225	3127674	90.871884	-	0	ID=g136.t2.CDS1;Parent=g136.t2
HiC_scaffold_1	gmst	exon	3127225	3127674	90.871884	-	0	ID=g136.t2.exon1;Parent=g136.t2
HiC_scaffold_1	AUGUSTUS	exon	3127225	3127752	.	-	.	ID=g136.t1.exon1;Parent=g136.t1
HiC_scaffold_1	AUGUSTUS	CDS	3127225	3127752	1.0	-	0	ID=g136.t1.CDS1;Parent=g136.t1
HiC_scaffold_1	AUGUSTUS	gene	3127225	3138288	.	-	.	ID=g136
HiC_scaffold_1	AUGUSTUS	mRNA	3127225	3138288	1.0	-	.	ID=g136.t1;Parent=g136;em_target=9707.XP_004395368.1;em_score=691.4;em_evalue=4.7e-211;em_tcov=.;em_OGs=KOG3780@1|root,KOG3780@2759|Eukaryota,38F0R@33154|Opisthokonta,3BDJH@33208|Metazoa,3D2TC@33213|Bilateria,48AUW@7711|Chordata,4946E@7742|Vertebrata,3JFE1@40674|Mammalia,3EUHT@33554|Carnivora;em_COG_cat=S;em_desc=Arrestin;em_max_annot_lvl=33208|Metazoa;em_Preferred_name=ARRDC5;em_PFAMs=Arrestin_C,Arrestin_N
HiC_scaffold_1	gmst	start_codon	3127672	3127674	90.871884	-	0	ID=g136.t2.start1;Parent=g136.t2
HiC_scaffold_1	AUGUSTUS	intron	3127753	3135930	1.0	-	.	ID=g136.t1.intron1;Parent=g136.t1
HiC_scaffold_1	GeneMark.hmm3	stop_codon	3135243	3135245	.	-	0	ID=g136.t3.stop1;Parent=g136.t3
HiC_scaffold_1	GeneMark.hmm3	CDS	3135243	3135248	.	-	0	ID=g136.t3.CDS1;Parent=g136.t3
HiC_scaffold_1	GeneMark.hmm3	exon	3135243	3135248	.	-	0	ID=g136.t3.exon1;Parent=g136.t3
HiC_scaffold_1	GeneMark.hmm3	mRNA	3135243	3138288	.	-	.	ID=g136.t3;Parent=g136;em_target=9713.XP_006740272.1;em_score=333.6;em_evalue=5.3e-103;em_tcov=.;em_OGs=KOG3780@1|root,KOG3780@2759|Eukaryota,38F0R@33154|Opisthokonta,3BDJH@33208|Metazoa,3D2TC@33213|Bilateria,48AUW@7711|Chordata,4946E@7742|Vertebrata,3JFE1@40674|Mammalia,3EUHT@33554|Carnivora;em_COG_cat=S;em_desc=Arrestin;em_max_annot_lvl=33208|Metazoa;em_Preferred_name=ARRDC5;em_PFAMs=Arrestin_C,Arrestin_N
HiC_scaffold_1	GeneMark.hmm3	intron	3135249	3135930	.	-	0	ID=g136.t3.intron1;Parent=g136.t3
HiC_scaffold_1	AUGUSTUS	exon	3135931	3136136	.	-	.	ID=g136.t1.exon2;Parent=g136.t1
HiC_scaffold_1	GeneMark.hmm3	CDS	3135931	3136136	.	-	2	ID=g136.t3.CDS2;Parent=g136.t3
HiC_scaffold_1	GeneMark.hmm3	exon	3135931	3136136	.	-	2	ID=g136.t3.exon2;Parent=g136.t3
HiC_scaffold_1	AUGUSTUS	CDS	3135931	3136136	1.0	-	2	ID=g136.t1.CDS2;Parent=g136.t1
HiC_scaffold_1	GeneMark.hmm3	intron	3136137	3138035	.	-	1	ID=g136.t3.intron2;Parent=g136.t3
HiC_scaffold_1	AUGUSTUS	intron	3136137	3138035	1.0	-	.	ID=g136.t1.intron2;Parent=g136.t1
HiC_scaffold_1	AUGUSTUS	exon	3138036	3138288	.	-	.	ID=g136.t1.exon3;Parent=g136.t1
HiC_scaffold_1	GeneMark.hmm3	CDS	3138036	3138288	.	-	0	ID=g136.t3.CDS3;Parent=g136.t3
HiC_scaffold_1	GeneMark.hmm3	exon	3138036	3138288	.	-	0	ID=g136.t3.exon3;Parent=g136.t3
HiC_scaffold_1	AUGUSTUS	CDS	3138036	3138288	1.0	-	0	ID=g136.t1.CDS3;Parent=g136.t1
HiC_scaffold_1	AUGUSTUS	start_codon	3138286	3138288	.	-	0	ID=g136.t1.start1;Parent=g136.t1
HiC_scaffold_1	GeneMark.hmm3	start_codon	3138286	3138288	.	-	0	ID=g136.t3.start1;Parent=g136.t3
HiC_scaffold_1	AUGUSTUS	start_codon	3142352	3142354	.	+	0	ID=g137.t1.start1;Parent=g137.t1
HiC_scaffold_1	AUGUSTUS	exon	3142352	3142504	.	+	.	ID=g137.t1.exon1;Parent=g137.t1
HiC_scaffold_1	AUGUSTUS	CDS	3142352	3142504	1.0	+	0	ID=g137.t1.CDS1;Parent=g137.t1
HiC_scaffold_1	AUGUSTUS	gene	3142352	3168200	.	+	.	ID=g137
HiC_scaffold_1	AUGUSTUS	mRNA	3142352	3168200	1.0	+	.	ID=g137.t1;Parent=g137;em_target=9668.ENSMPUP00000005235;em_score=1838.8;em_evalue=0.0;em_tcov=.;em_OGs=COG3440@1|root,2QRDQ@2759|Eukaryota,397R4@33154|Opisthokonta,3BE3C@33208|Metazoa,3CURC@33213|Bilateria,480RA@7711|Chordata,48W01@7742|Vertebrata,3JBQ8@40674|Mammalia,3EFCC@33554|Carnivora;em_COG_cat=K;em_desc=with PHD and ring finger domains 1;em_max_annot_lvl=33208|Metazoa;em_Preferred_name=UHRF1;em_EC=2.3.2.27;em_KEGG_ko=ko:K10638;em_BRITE=ko00000,ko01000,ko03036,ko04121;em_PFAMs=PHD,SAD_SRA,TTD,ubiquitin,zf-C3HC4;em_GOs=GO:0000122,GO:0000166,GO:0000228,GO:0000785,GO:0000790,GO:0000791,GO:0000792,GO:0000976,GO:0000987,GO:0001067,GO:0001654,GO:0001889,GO:0001894,GO:0002088,GO:0003008,GO:0003674,GO:0003676,GO:0003677,GO:0003682,GO:0003690,GO:0003700,GO:0003824,GO:0004842,GO:0005488,GO:0005515,GO:0005575,GO:0005622,GO:0005623,GO:0005634,GO:0005654,GO:0005657,GO:0005694,GO:0005720,GO:0005737,GO:0005886,GO:0006139,GO:0006259,GO:0006325,GO:0006355,GO:0006357,GO:0006464,GO:0006508,GO:0006511,GO:0006513,GO:0006725,GO:0006807,GO:0006950,GO:0006952,GO:0006954,GO:0006996,GO:0007275,GO:0007423,GO:0007586,GO:0008150,GO:0008152,GO:0008270,GO:0008283,GO:0008327,GO:0009056,GO:0009057,GO:0009719,GO:0009725,GO:0009889,GO:0009890,GO:0009891,GO:0009892,GO:0009893,GO:0009987,GO:0010033,GO:0010216,GO:0010243,GO:0010390,GO:0010468,GO:0010556,GO:0010557,GO:0010558,GO:0010604,GO:0010605,GO:0010628,GO:0010629,GO:0010669,GO:0010911,GO:0010912,GO:0016020,GO:0016043,GO:0016363,GO:0016567,GO:0016569,GO:0016570,GO:0016574,GO:0016740,GO:0019219,GO:0019222,GO:0019538,GO:0019787,GO:0019941,GO:0022600,GO:0030163,GO:0030277,GO:0031099,GO:0031100,GO:0031323,GO:0031324,GO:0031325,GO:0031326,GO:0031327,GO:0031328,GO:0031410,GO:0031491,GO:0031493,GO:0031935,GO:0031974,GO:0031981,GO:0031982,GO:0032268,GO:0032270,GO:0032446,GO:0032501,GO:0032502,GO:0032781,GO:0033043,GO:0033044,GO:0034399,GO:0034641,GO:0035064,GO:0036094,GO:0036211,GO:0042221,GO:0042393,GO:0042592,GO:0042802,GO:0043010,GO:0043085,GO:0043167,GO:0043169,GO:0043170,GO:0043226,GO:0043227,GO:0043228,GO:0043229,GO:0043231,GO:0043232,GO:0043233,GO:0043412,GO:0043434,GO:0043462,GO:0043565,GO:0043632,GO:0044026,GO:0044027,GO:0044030,GO:0044093,GO:0044212,GO:0044237,GO:0044238,GO:0044248,GO:0044257,GO:0044260,GO:0044265,GO:0044267,GO:0044422,GO:0044424,GO:0044427,GO:0044428,GO:0044444,GO:0044446,GO:0044454,GO:0044464,GO:0044729,GO:0044877,GO:0045892,GO:0045893,GO:0045934,GO:0045935,GO:0045944,GO:0046483,GO:0046872,GO:0046914,GO:0048513,GO:0048518,GO:0048519,GO:0048522,GO:0048523,GO:0048731,GO:0048732,GO:0048856,GO:0048871,GO:0050789,GO:0050790,GO:0050794,GO:0050896,GO:0051052,GO:0051128,GO:0051171,GO:0051172,GO:0051173,GO:0051246,GO:0051247,GO:0051252,GO:0051253,GO:0051254,GO:0051276,GO:0051336,GO:0051345,GO:0051603,GO:0051865,GO:0060249,GO:0060255,GO:0060729,GO:0060968,GO:0061008,GO:0061630,GO:0061659,GO:0065007,GO:0065008,GO:0065009,GO:0070013,GO:0070647,GO:0071704,GO:0071840,GO:0071944,GO:0080090,GO:0090304,GO:0090308,GO:0097159,GO:0097708,GO:0140030,GO:0140034,GO:0140096,GO:0140110,GO:1901265,GO:1901360,GO:1901363,GO:1901564,GO:1901565,GO:1901575,GO:1901652,GO:1901698,GO:1901700,GO:1902275,GO:1902679,GO:1902680,GO:1903506,GO:1903507,GO:1903508,GO:1990837,GO:2000112,GO:2000113,GO:2000371,GO:2000373,GO:2001141
HiC_scaffold_1	AUGUSTUS	intron	3142505	3151004	1.0	+	.	ID=g137.t1.intron1;Parent=g137.t1
HiC_scaffold_1	AUGUSTUS	exon	3151005	3151268	.	+	.	ID=g137.t1.exon2;Parent=g137.t1
HiC_scaffold_1	AUGUSTUS	CDS	3151005	3151268	1.0	+	0	ID=g137.t1.CDS2;Parent=g137.t1
HiC_scaffold_1	AUGUSTUS	intron	3151269	3151758	1.0	+	.	ID=g137.t1.intron2;Parent=g137.t1
HiC_scaffold_1	AUGUSTUS	exon	3151759	3151913	.	+	.	ID=g137.t1.exon3;Parent=g137.t1
HiC_scaffold_1	AUGUSTUS	CDS	3151759	3151913	1.0	+	0	ID=g137.t1.CDS3;Parent=g137.t1
HiC_scaffold_1	AUGUSTUS	intron	3151914	3152700	1.0	+	.	ID=g137.t1.intron3;Parent=g137.t1
HiC_scaffold_1	AUGUSTUS	exon	3152701	3152916	.	+	.	ID=g137.t1.exon4;Parent=g137.t1
HiC_scaffold_1	AUGUSTUS	CDS	3152701	3152916	1.0	+	1	ID=g137.t1.CDS4;Parent=g137.t1
HiC_scaffold_1	AUGUSTUS	intron	3152917	3158156	1.0	+	.	ID=g137.t1.intron4;Parent=g137.t1
HiC_scaffold_1	AUGUSTUS	exon	3158157	3158257	.	+	.	ID=g137.t1.exon5;Parent=g137.t1
HiC_scaffold_1	AUGUSTUS	CDS	3158157	3158257	1.0	+	1	ID=g137.t1.CDS5;Parent=g137.t1
HiC_scaffold_1	AUGUSTUS	intron	3158258	3158358	1.0	+	.	ID=g137.t1.intron5;Parent=g137.t1
HiC_scaffold_1	AUGUSTUS	exon	3158359	3158545	.	+	.	ID=g137.t1.exon6;Parent=g137.t1
HiC_scaffold_1	AUGUSTUS	CDS	3158359	3158545	1.0	+	2	ID=g137.t1.CDS6;Parent=g137.t1
HiC_scaffold_1	AUGUSTUS	intron	3158546	3158881	1.0	+	.	ID=g137.t1.intron6;Parent=g137.t1
HiC_scaffold_1	AUGUSTUS	exon	3158882	3159005	.	+	.	ID=g137.t1.exon7;Parent=g137.t1
HiC_scaffold_1	AUGUSTUS	CDS	3158882	3159005	1.0	+	1	ID=g137.t1.CDS7;Parent=g137.t1
HiC_scaffold_1	AUGUSTUS	intron	3159006	3159106	1.0	+	.	ID=g137.t1.intron7;Parent=g137.t1
HiC_scaffold_1	AUGUSTUS	exon	3159107	3159214	.	+	.	ID=g137.t1.exon8;Parent=g137.t1
HiC_scaffold_1	AUGUSTUS	CDS	3159107	3159214	1.0	+	0	ID=g137.t1.CDS8;Parent=g137.t1
HiC_scaffold_1	AUGUSTUS	intron	3159215	3159514	1.0	+	.	ID=g137.t1.intron8;Parent=g137.t1
HiC_scaffold_1	AUGUSTUS	exon	3159515	3159619	.	+	.	ID=g137.t1.exon9;Parent=g137.t1
HiC_scaffold_1	AUGUSTUS	CDS	3159515	3159619	1.0	+	0	ID=g137.t1.CDS9;Parent=g137.t1
HiC_scaffold_1	AUGUSTUS	intron	3159620	3160535	1.0	+	.	ID=g137.t1.intron9;Parent=g137.t1
HiC_scaffold_1	AUGUSTUS	exon	3160536	3160642	.	+	.	ID=g137.t1.exon10;Parent=g137.t1
HiC_scaffold_1	AUGUSTUS	CDS	3160536	3160642	1.0	+	0	ID=g137.t1.CDS10;Parent=g137.t1
HiC_scaffold_1	AUGUSTUS	intron	3160643	3161879	1.0	+	.	ID=g137.t1.intron10;Parent=g137.t1
HiC_scaffold_1	AUGUSTUS	exon	3161880	3162042	.	+	.	ID=g137.t1.exon11;Parent=g137.t1
HiC_scaffold_1	AUGUSTUS	CDS	3161880	3162042	1.0	+	1	ID=g137.t1.CDS11;Parent=g137.t1
HiC_scaffold_1	AUGUSTUS	intron	3162043	3162274	1.0	+	.	ID=g137.t1.intron11;Parent=g137.t1
HiC_scaffold_1	AUGUSTUS	exon	3162275	3162412	.	+	.	ID=g137.t1.exon12;Parent=g137.t1
HiC_scaffold_1	AUGUSTUS	CDS	3162275	3162412	1.0	+	0	ID=g137.t1.CDS12;Parent=g137.t1
HiC_scaffold_1	AUGUSTUS	intron	3162413	3163770	1.0	+	.	ID=g137.t1.intron12;Parent=g137.t1
HiC_scaffold_1	AUGUSTUS	exon	3163771	3163918	.	+	.	ID=g137.t1.exon13;Parent=g137.t1
HiC_scaffold_1	AUGUSTUS	CDS	3163771	3163918	1.0	+	0	ID=g137.t1.CDS13;Parent=g137.t1
HiC_scaffold_1	AUGUSTUS	intron	3163919	3164000	1.0	+	.	ID=g137.t1.intron13;Parent=g137.t1
HiC_scaffold_1	AUGUSTUS	exon	3164001	3164155	.	+	.	ID=g137.t1.exon14;Parent=g137.t1
HiC_scaffold_1	AUGUSTUS	CDS	3164001	3164155	1.0	+	2	ID=g137.t1.CDS14;Parent=g137.t1
HiC_scaffold_1	AUGUSTUS	intron	3164156	3165141	1.0	+	.	ID=g137.t1.intron14;Parent=g137.t1
HiC_scaffold_1	AUGUSTUS	exon	3165142	3165246	.	+	.	ID=g137.t1.exon15;Parent=g137.t1
HiC_scaffold_1	AUGUSTUS	CDS	3165142	3165246	1.0	+	0	ID=g137.t1.CDS15;Parent=g137.t1
HiC_scaffold_1	AUGUSTUS	intron	3165247	3168053	1.0	+	.	ID=g137.t1.intron15;Parent=g137.t1
HiC_scaffold_1	AUGUSTUS	exon	3168054	3168200	.	+	.	ID=g137.t1.exon16;Parent=g137.t1
HiC_scaffold_1	AUGUSTUS	CDS	3168054	3168200	1.0	+	0	ID=g137.t1.CDS16;Parent=g137.t1
HiC_scaffold_1	AUGUSTUS	stop_codon	3168198	3168200	.	+	0	ID=g137.t1.stop1;Parent=g137.t1
HiC_scaffold_1	AUGUSTUS	start_codon	3226713	3226715	.	+	0	ID=g138.t2.start1;Parent=g138.t2
HiC_scaffold_1	gmst	start_codon	3226713	3226715	78.74189	+	0	ID=g138.t1.start1;Parent=g138.t1
HiC_scaffold_1	AUGUSTUS	exon	3226713	3226853	.	+	.	ID=g138.t2.exon1;Parent=g138.t2
HiC_scaffold_1	AUGUSTUS	CDS	3226713	3226853	1.0	+	0	ID=g138.t2.CDS1;Parent=g138.t2
HiC_scaffold_1	gmst	CDS	3226713	3226853	78.74189	+	0	ID=g138.t1.CDS1;Parent=g138.t1
HiC_scaffold_1	gmst	exon	3226713	3226853	78.74189	+	0	ID=g138.t1.exon1;Parent=g138.t1
HiC_scaffold_1	gmst	mRNA	3226713	3270161	.	+	.	ID=g138.t1;Parent=g138;em_target=9478.XP_008047132.1;em_score=730.7;em_evalue=7.7e-223;em_tcov=.;em_OGs=COG5141@1|root,KOG0958@2759|Eukaryota,38EFF@33154|Opisthokonta,3B95Z@33208|Metazoa,3CUR9@33213|Bilateria,485UC@7711|Chordata,48YEN@7742|Vertebrata,3J96G@40674|Mammalia,35B2U@314146|Euarchontoglires,4MF70@9443|Primates;em_COG_cat=K;em_desc=Small domain found in the jumonji family of transcription factors;em_max_annot_lvl=33208|Metazoa;em_Preferred_name=KDM4B;em_KEGG_ko=ko:K06709;em_BRITE=ko00000,ko01000,ko03036;em_PFAMs=JmjC,JmjN,PHD_2,zf-HC5HC2H_2;em_GOs=GO:0000122,GO:0000228,GO:0000775,GO:0000785,GO:0000790,GO:0000792,GO:0000902,GO:0000904,GO:0001654,GO:0001708,GO:0001745,GO:0001751,GO:0001754,GO:0001763,GO:0002009,GO:0003674,GO:0003824,GO:0005575,GO:0005622,GO:0005623,GO:0005634,GO:0005654,GO:0005694,GO:0005720,GO:0005721,GO:0005737,GO:0005829,GO:0006325,GO:0006355,GO:0006357,GO:0006464,GO:0006482,GO:0006807,GO:0006928,GO:0006935,GO:0006996,GO:0007275,GO:0007399,GO:0007409,GO:0007411,GO:0007423,GO:0007424,GO:0008150,GO:0008152,GO:0008214,GO:0009605,GO:0009653,GO:0009887,GO:0009888,GO:0009889,GO:0009890,GO:0009892,GO:0009893,GO:0009987,GO:0010468,GO:0010556,GO:0010558,GO:0010604,GO:0010605,GO:0010628,GO:0010629,GO:0010639,GO:0016043,GO:0016358,GO:0016491,GO:0016569,GO:0016570,GO:0016577,GO:0016705,GO:0016706,GO:0019219,GO:0019222,GO:0019538,GO:0022008,GO:0030030,GO:0030154,GO:0030182,GO:0031056,GO:0031057,GO:0031060,GO:0031061,GO:0031175,GO:0031323,GO:0031324,GO:0031326,GO:0031327,GO:0031399,GO:0031400,GO:0031618,GO:0031974,GO:0031981,GO:0032268,GO:0032269,GO:0032451,GO:0032452,GO:0032454,GO:0032501,GO:0032502,GO:0032989,GO:0032990,GO:0033043,GO:0033044,GO:0033169,GO:0035153,GO:0035154,GO:0035239,GO:0035295,GO:0036211,GO:0040011,GO:0042051,GO:0042221,GO:0042330,GO:0042461,GO:0042462,GO:0043170,GO:0043226,GO:0043227,GO:0043228,GO:0043229,GO:0043231,GO:0043232,GO:0043233,GO:0043412,GO:0044237,GO:0044238,GO:0044260,GO:0044267,GO:0044422,GO:0044424,GO:0044427,GO:0044428,GO:0044444,GO:0044446,GO:0044454,GO:0044464,GO:0045165,GO:0045463,GO:0045465,GO:0045466,GO:0045467,GO:0045892,GO:0045934,GO:0046530,GO:0048468,GO:0048513,GO:0048518,GO:0048519,GO:0048523,GO:0048592,GO:0048666,GO:0048667,GO:0048699,GO:0048729,GO:0048731,GO:0048749,GO:0048754,GO:0048812,GO:0048813,GO:0048856,GO:0048858,GO:0048869,GO:0050789,GO:0050794,GO:0050896,GO:0051128,GO:0051129,GO:0051171,GO:0051172,GO:0051213,GO:0051246,GO:0051248,GO:0051252,GO:0051253,GO:0051276,GO:0051570,GO:0051573,GO:0051864,GO:0055114,GO:0060255,GO:0060429,GO:0060446,GO:0060541,GO:0060562,GO:0061138,GO:0061564,GO:0065007,GO:0070013,GO:0070076,GO:0070544,GO:0070988,GO:0071704,GO:0071840,GO:0080090,GO:0090596,GO:0097485,GO:0098687,GO:0120036,GO:0120039,GO:0140096,GO:1900112,GO:1900113,GO:1901564,GO:1902275,GO:1902679,GO:1903506,GO:1903507,GO:1905268,GO:2000112,GO:2000113,GO:2001141,GO:2001251
HiC_scaffold_1	gmst	gene	3226713	3299405	.	+	.	ID=g138
HiC_scaffold_1	AUGUSTUS	mRNA	3226713	3299405	.	+	.	ID=g138.t2;Parent=g138;em_target=9668.ENSMPUP00000005244;em_score=2046.6;em_evalue=0.0;em_tcov=.;em_OGs=COG5141@1|root,KOG0958@2759|Eukaryota,38EFF@33154|Opisthokonta,3B95Z@33208|Metazoa,3CUR9@33213|Bilateria,485UC@7711|Chordata,48YEN@7742|Vertebrata,3J96G@40674|Mammalia,3EFJ1@33554|Carnivora;em_COG_cat=L;em_desc=demethylase 4B;em_max_annot_lvl=33208|Metazoa;em_Preferred_name=KDM4B;em_KEGG_ko=ko:K06709;em_BRITE=ko00000,ko01000,ko03036;em_PFAMs=JmjC,JmjN,PHD_2,zf-HC5HC2H_2;em_GOs=GO:0000122,GO:0000228,GO:0000775,GO:0000785,GO:0000790,GO:0000792,GO:0000902,GO:0000904,GO:0001654,GO:0001708,GO:0001745,GO:0001751,GO:0001754,GO:0001763,GO:0002009,GO:0003674,GO:0003824,GO:0005575,GO:0005622,GO:0005623,GO:0005634,GO:0005654,GO:0005694,GO:0005720,GO:0005721,GO:0005737,GO:0005829,GO:0006325,GO:0006355,GO:0006357,GO:0006464,GO:0006482,GO:0006807,GO:0006928,GO:0006935,GO:0006996,GO:0007275,GO:0007399,GO:0007409,GO:0007411,GO:0007423,GO:0007424,GO:0008150,GO:0008152,GO:0008214,GO:0009605,GO:0009653,GO:0009887,GO:0009888,GO:0009889,GO:0009890,GO:0009892,GO:0009893,GO:0009987,GO:0010468,GO:0010556,GO:0010558,GO:0010604,GO:0010605,GO:0010628,GO:0010629,GO:0010639,GO:0016043,GO:0016358,GO:0016491,GO:0016569,GO:0016570,GO:0016577,GO:0016705,GO:0016706,GO:0019219,GO:0019222,GO:0019538,GO:0022008,GO:0030030,GO:0030154,GO:0030182,GO:0031056,GO:0031057,GO:0031060,GO:0031061,GO:0031175,GO:0031323,GO:0031324,GO:0031326,GO:0031327,GO:0031399,GO:0031400,GO:0031618,GO:0031974,GO:0031981,GO:0032268,GO:0032269,GO:0032451,GO:0032452,GO:0032454,GO:0032501,GO:0032502,GO:0032989,GO:0032990,GO:0033043,GO:0033044,GO:0033169,GO:0035153,GO:0035154,GO:0035239,GO:0035295,GO:0036211,GO:0040011,GO:0042051,GO:0042221,GO:0042330,GO:0042461,GO:0042462,GO:0043170,GO:0043226,GO:0043227,GO:0043228,GO:0043229,GO:0043231,GO:0043232,GO:0043233,GO:0043412,GO:0044237,GO:0044238,GO:0044260,GO:0044267,GO:0044422,GO:0044424,GO:0044427,GO:0044428,GO:0044444,GO:0044446,GO:0044454,GO:0044464,GO:0045165,GO:0045463,GO:0045465,GO:0045466,GO:0045467,GO:0045892,GO:0045934,GO:0046530,GO:0048468,GO:0048513,GO:0048518,GO:0048519,GO:0048523,GO:0048592,GO:0048666,GO:0048667,GO:0048699,GO:0048729,GO:0048731,GO:0048749,GO:0048754,GO:0048812,GO:0048813,GO:0048856,GO:0048858,GO:0048869,GO:0050789,GO:0050794,GO:0050896,GO:0051128,GO:0051129,GO:0051171,GO:0051172,GO:0051213,GO:0051246,GO:0051248,GO:0051252,GO:0051253,GO:0051276,GO:0051570,GO:0051573,GO:0051864,GO:0055114,GO:0060255,GO:0060429,GO:0060446,GO:0060541,GO:0060562,GO:0061138,GO:0061564,GO:0065007,GO:0070013,GO:0070076,GO:0070544,GO:0070988,GO:0071704,GO:0071840,GO:0080090,GO:0090596,GO:0097485,GO:0098687,GO:0120036,GO:0120039,GO:0140096,GO:1900112,GO:1900113,GO:1901564,GO:1902275,GO:1902679,GO:1903506,GO:1903507,GO:1905268,GO:2000112,GO:2000113,GO:2001141,GO:2001251
HiC_scaffold_1	AUGUSTUS	intron	3226854	3232185	1.0	+	.	ID=g138.t2.intron1;Parent=g138.t2
HiC_scaffold_1	gmst	intron	3226854	3232185	78.74189	+	0	ID=g138.t1.intron1;Parent=g138.t1
HiC_scaffold_1	AUGUSTUS	exon	3232186	3232361	.	+	.	ID=g138.t2.exon2;Parent=g138.t2
HiC_scaffold_1	AUGUSTUS	CDS	3232186	3232361	1.0	+	0	ID=g138.t2.CDS2;Parent=g138.t2
HiC_scaffold_1	gmst	CDS	3232186	3232361	78.74189	+	0	ID=g138.t1.CDS2;Parent=g138.t1
HiC_scaffold_1	gmst	exon	3232186	3232361	78.74189	+	0	ID=g138.t1.exon2;Parent=g138.t1
HiC_scaffold_1	AUGUSTUS	intron	3232362	3232888	1.0	+	.	ID=g138.t2.intron2;Parent=g138.t2
HiC_scaffold_1	gmst	intron	3232362	3232888	78.74189	+	0	ID=g138.t1.intron2;Parent=g138.t1
HiC_scaffold_1	AUGUSTUS	exon	3232889	3233003	.	+	.	ID=g138.t2.exon3;Parent=g138.t2
HiC_scaffold_1	AUGUSTUS	CDS	3232889	3233003	1.0	+	1	ID=g138.t2.CDS3;Parent=g138.t2
HiC_scaffold_1	gmst	CDS	3232889	3233003	78.74189	+	1	ID=g138.t1.CDS3;Parent=g138.t1
HiC_scaffold_1	gmst	exon	3232889	3233003	78.74189	+	1	ID=g138.t1.exon3;Parent=g138.t1
HiC_scaffold_1	AUGUSTUS	intron	3233004	3237828	1.0	+	.	ID=g138.t2.intron3;Parent=g138.t2
HiC_scaffold_1	gmst	intron	3233004	3237828	78.74189	+	0	ID=g138.t1.intron3;Parent=g138.t1
HiC_scaffold_1	AUGUSTUS	exon	3237829	3238022	.	+	.	ID=g138.t2.exon4;Parent=g138.t2
HiC_scaffold_1	AUGUSTUS	CDS	3237829	3238022	1.0	+	0	ID=g138.t2.CDS4;Parent=g138.t2
HiC_scaffold_1	gmst	CDS	3237829	3238022	78.74189	+	0	ID=g138.t1.CDS4;Parent=g138.t1
HiC_scaffold_1	gmst	exon	3237829	3238022	78.74189	+	0	ID=g138.t1.exon4;Parent=g138.t1
HiC_scaffold_1	AUGUSTUS	intron	3238023	3259482	1.0	+	.	ID=g138.t2.intron4;Parent=g138.t2
HiC_scaffold_1	gmst	intron	3238023	3259482	78.74189	+	0	ID=g138.t1.intron4;Parent=g138.t1
HiC_scaffold_1	AUGUSTUS	exon	3259483	3259532	.	+	.	ID=g138.t2.exon5;Parent=g138.t2
HiC_scaffold_1	AUGUSTUS	CDS	3259483	3259532	1.0	+	1	ID=g138.t2.CDS5;Parent=g138.t2
HiC_scaffold_1	gmst	CDS	3259483	3259532	78.74189	+	1	ID=g138.t1.CDS5;Parent=g138.t1
HiC_scaffold_1	gmst	exon	3259483	3259532	78.74189	+	1	ID=g138.t1.exon5;Parent=g138.t1
HiC_scaffold_1	AUGUSTUS	intron	3259533	3263534	1.0	+	.	ID=g138.t2.intron5;Parent=g138.t2
HiC_scaffold_1	gmst	intron	3259533	3263534	78.74189	+	0	ID=g138.t1.intron5;Parent=g138.t1
HiC_scaffold_1	AUGUSTUS	exon	3263535	3263638	.	+	.	ID=g138.t2.exon6;Parent=g138.t2
HiC_scaffold_1	AUGUSTUS	CDS	3263535	3263638	1.0	+	2	ID=g138.t2.CDS6;Parent=g138.t2
HiC_scaffold_1	gmst	CDS	3263535	3263638	78.74189	+	2	ID=g138.t1.CDS6;Parent=g138.t1
HiC_scaffold_1	gmst	exon	3263535	3263638	78.74189	+	2	ID=g138.t1.exon6;Parent=g138.t1
HiC_scaffold_1	AUGUSTUS	intron	3263639	3267326	1.0	+	.	ID=g138.t2.intron6;Parent=g138.t2
HiC_scaffold_1	gmst	intron	3263639	3267326	78.74189	+	0	ID=g138.t1.intron6;Parent=g138.t1
HiC_scaffold_1	AUGUSTUS	exon	3267327	3267464	.	+	.	ID=g138.t2.exon7;Parent=g138.t2
HiC_scaffold_1	AUGUSTUS	CDS	3267327	3267464	1.0	+	0	ID=g138.t2.CDS7;Parent=g138.t2
HiC_scaffold_1	gmst	CDS	3267327	3267464	78.74189	+	0	ID=g138.t1.CDS7;Parent=g138.t1
HiC_scaffold_1	gmst	exon	3267327	3267464	78.74189	+	0	ID=g138.t1.exon7;Parent=g138.t1
HiC_scaffold_1	gmst	intron	3267465	3270098	78.74189	+	0	ID=g138.t1.intron7;Parent=g138.t1
HiC_scaffold_1	AUGUSTUS	intron	3267465	3285937	0.36	+	.	ID=g138.t2.intron7;Parent=g138.t2
HiC_scaffold_1	gmst	CDS	3270099	3270161	78.74189	+	0	ID=g138.t1.CDS8;Parent=g138.t1
HiC_scaffold_1	gmst	exon	3270099	3270161	78.74189	+	0	ID=g138.t1.exon8;Parent=g138.t1
HiC_scaffold_1	gmst	stop_codon	3270159	3270161	78.74189	+	0	ID=g138.t1.stop1;Parent=g138.t1
HiC_scaffold_1	AUGUSTUS	exon	3285938	3286078	.	+	.	ID=g138.t2.exon8;Parent=g138.t2
HiC_scaffold_1	AUGUSTUS	CDS	3285938	3286078	0.31	+	0	ID=g138.t2.CDS8;Parent=g138.t2
HiC_scaffold_1	AUGUSTUS	intron	3286079	3286165	0.55	+	.	ID=g138.t2.intron8;Parent=g138.t2
HiC_scaffold_1	AUGUSTUS	exon	3286166	3286267	.	+	.	ID=g138.t2.exon9;Parent=g138.t2
HiC_scaffold_1	AUGUSTUS	CDS	3286166	3286267	0.55	+	0	ID=g138.t2.CDS9;Parent=g138.t2
HiC_scaffold_1	AUGUSTUS	intron	3286268	3286520	1.0	+	.	ID=g138.t2.intron9;Parent=g138.t2
HiC_scaffold_1	AUGUSTUS	exon	3286521	3286641	.	+	.	ID=g138.t2.exon10;Parent=g138.t2
HiC_scaffold_1	AUGUSTUS	CDS	3286521	3286641	1.0	+	0	ID=g138.t2.CDS10;Parent=g138.t2
HiC_scaffold_1	AUGUSTUS	intron	3286642	3288006	1.0	+	.	ID=g138.t2.intron10;Parent=g138.t2
HiC_scaffold_1	AUGUSTUS	exon	3288007	3288185	.	+	.	ID=g138.t2.exon11;Parent=g138.t2
HiC_scaffold_1	AUGUSTUS	CDS	3288007	3288185	1.0	+	2	ID=g138.t2.CDS11;Parent=g138.t2
HiC_scaffold_1	AUGUSTUS	intron	3288186	3290449	1.0	+	.	ID=g138.t2.intron11;Parent=g138.t2
HiC_scaffold_1	AUGUSTUS	exon	3290450	3290672	.	+	.	ID=g138.t2.exon12;Parent=g138.t2
HiC_scaffold_1	AUGUSTUS	CDS	3290450	3290672	1.0	+	0	ID=g138.t2.CDS12;Parent=g138.t2
HiC_scaffold_1	AUGUSTUS	intron	3290673	3292220	1.0	+	.	ID=g138.t2.intron12;Parent=g138.t2
HiC_scaffold_1	AUGUSTUS	exon	3292221	3292297	.	+	.	ID=g138.t2.exon13;Parent=g138.t2
HiC_scaffold_1	AUGUSTUS	CDS	3292221	3292297	1.0	+	2	ID=g138.t2.CDS13;Parent=g138.t2
HiC_scaffold_1	AUGUSTUS	intron	3292298	3292560	1.0	+	.	ID=g138.t2.intron13;Parent=g138.t2
HiC_scaffold_1	AUGUSTUS	exon	3292561	3292616	.	+	.	ID=g138.t2.exon14;Parent=g138.t2
HiC_scaffold_1	AUGUSTUS	CDS	3292561	3292616	1.0	+	0	ID=g138.t2.CDS14;Parent=g138.t2
HiC_scaffold_1	AUGUSTUS	intron	3292617	3292790	1.0	+	.	ID=g138.t2.intron14;Parent=g138.t2
HiC_scaffold_1	AUGUSTUS	exon	3292791	3292899	.	+	.	ID=g138.t2.exon15;Parent=g138.t2
HiC_scaffold_1	AUGUSTUS	CDS	3292791	3292899	1.0	+	1	ID=g138.t2.CDS15;Parent=g138.t2
HiC_scaffold_1	AUGUSTUS	intron	3292900	3296689	1.0	+	.	ID=g138.t2.intron15;Parent=g138.t2
HiC_scaffold_1	AUGUSTUS	exon	3296690	3296875	.	+	.	ID=g138.t2.exon16;Parent=g138.t2
HiC_scaffold_1	AUGUSTUS	CDS	3296690	3296875	1.0	+	0	ID=g138.t2.CDS16;Parent=g138.t2
HiC_scaffold_1	AUGUSTUS	intron	3296876	3296981	1.0	+	.	ID=g138.t2.intron16;Parent=g138.t2
HiC_scaffold_1	AUGUSTUS	exon	3296982	3297146	.	+	.	ID=g138.t2.exon17;Parent=g138.t2
HiC_scaffold_1	AUGUSTUS	CDS	3296982	3297146	1.0	+	0	ID=g138.t2.CDS17;Parent=g138.t2
HiC_scaffold_1	AUGUSTUS	intron	3297147	3297448	1.0	+	.	ID=g138.t2.intron17;Parent=g138.t2
HiC_scaffold_1	AUGUSTUS	exon	3297449	3297568	.	+	.	ID=g138.t2.exon18;Parent=g138.t2
HiC_scaffold_1	AUGUSTUS	CDS	3297449	3297568	1.0	+	0	ID=g138.t2.CDS18;Parent=g138.t2
HiC_scaffold_1	AUGUSTUS	intron	3297569	3298057	1.0	+	.	ID=g138.t2.intron18;Parent=g138.t2
HiC_scaffold_1	AUGUSTUS	exon	3298058	3298150	.	+	.	ID=g138.t2.exon19;Parent=g138.t2
HiC_scaffold_1	AUGUSTUS	CDS	3298058	3298150	1.0	+	0	ID=g138.t2.CDS19;Parent=g138.t2
HiC_scaffold_1	AUGUSTUS	intron	3298151	3299228	1.0	+	.	ID=g138.t2.intron19;Parent=g138.t2
HiC_scaffold_1	AUGUSTUS	exon	3299229	3299405	.	+	.	ID=g138.t2.exon20;Parent=g138.t2
HiC_scaffold_1	AUGUSTUS	CDS	3299229	3299405	1.0	+	0	ID=g138.t2.CDS20;Parent=g138.t2
HiC_scaffold_1	AUGUSTUS	stop_codon	3299403	3299405	.	+	0	ID=g138.t2.stop1;Parent=g138.t2
HiC_scaffold_1	AUGUSTUS	start_codon	3311709	3311711	.	+	0	ID=g139.t1.start1;Parent=g139.t1
HiC_scaffold_1	AUGUSTUS	gene	3311709	3311939	.	+	.	ID=g139
HiC_scaffold_1	AUGUSTUS	exon	3311709	3311939	.	+	.	ID=g139.t1.exon1;Parent=g139.t1
HiC_scaffold_1	AUGUSTUS	mRNA	3311709	3311939	1.0	+	.	ID=g139.t1;Parent=g139;em_target=10029.XP_007607481.1;em_score=153.7;em_evalue=2.3e-48;em_tcov=.;em_OGs=KOG1780@1|root,KOG1780@2759|Eukaryota,3A8EI@33154|Opisthokonta,3BSIU@33208|Metazoa,3D9G8@33213|Bilateria,48FYQ@7711|Chordata,49CT8@7742|Vertebrata,3JHVN@40674|Mammalia,35QXM@314146|Euarchontoglires,4Q665@9989|Rodentia;em_COG_cat=A;em_desc=LSM domain;em_max_annot_lvl=33208|Metazoa;em_Preferred_name=SNRPG;em_KEGG_ko=ko:K11099;em_KEGG_Pathway=ko03040,map03040;em_KEGG_Module=M00351,M00352,M00354,M00355,M00398;em_BRITE=ko00000,ko00001,ko00002,ko03032,ko03041;em_PFAMs=LSM;em_GOs=GO:0000245,GO:0000375,GO:0000377,GO:0000387,GO:0000398,GO:0003674,GO:0003676,GO:0003723,GO:0005488,GO:0005575,GO:0005622,GO:0005623,GO:0005634,GO:0005654,GO:0005681,GO:0005682,GO:0005683,GO:0005684,GO:0005685,GO:0005686,GO:0005687,GO:0005689,GO:0005737,GO:0005829,GO:0006139,GO:0006351,GO:0006353,GO:0006366,GO:0006369,GO:0006396,GO:0006397,GO:0006725,GO:0006807,GO:0006810,GO:0006913,GO:0008150,GO:0008152,GO:0008334,GO:0008380,GO:0009058,GO:0009059,GO:0009987,GO:0010467,GO:0016043,GO:0016070,GO:0016071,GO:0018130,GO:0019438,GO:0022607,GO:0022613,GO:0022618,GO:0030532,GO:0031974,GO:0031981,GO:0032774,GO:0032991,GO:0034622,GO:0034641,GO:0034645,GO:0034654,GO:0034708,GO:0034709,GO:0034719,GO:0035770,GO:0036464,GO:0043021,GO:0043170,GO:0043186,GO:0043226,GO:0043227,GO:0043228,GO:0043229,GO:0043231,GO:0043232,GO:0043233,GO:0043933,GO:0044085,GO:0044237,GO:0044238,GO:0044249,GO:0044260,GO:0044271,GO:0044422,GO:0044424,GO:0044428,GO:0044444,GO:0044446,GO:0044464,GO:0044877,GO:0045495,GO:0046483,GO:0046907,GO:0051169,GO:0051170,GO:0051179,GO:0051234,GO:0051641,GO:0051649,GO:0060293,GO:0065003,GO:0070013,GO:0070990,GO:0071004,GO:0071010,GO:0071011,GO:0071013,GO:0071704,GO:0071826,GO:0071840,GO:0090304,GO:0097159,GO:0097525,GO:0097526,GO:0097659,GO:0120114,GO:1901360,GO:1901362,GO:1901363,GO:1901576,GO:1902494,GO:1990234,GO:1990446,GO:1990904
HiC_scaffold_1	AUGUSTUS	CDS	3311709	3311939	1.0	+	0	ID=g139.t1.CDS1;Parent=g139.t1
HiC_scaffold_1	AUGUSTUS	stop_codon	3311937	3311939	.	+	0	ID=g139.t1.stop1;Parent=g139.t1
HiC_scaffold_1	AUGUSTUS	stop_codon	3523084	3523086	.	-	0	ID=g140.t1.stop1;Parent=g140.t1
HiC_scaffold_1	AUGUSTUS	gene	3523084	3524142	.	-	.	ID=g140
HiC_scaffold_1	AUGUSTUS	exon	3523084	3524142	.	-	.	ID=g140.t1.exon1;Parent=g140.t1
HiC_scaffold_1	AUGUSTUS	mRNA	3523084	3524142	1.0	-	.	ID=g140.t1;Parent=g140;em_target=9668.ENSMPUP00000019576;em_score=763.5;em_evalue=9.4e-233;em_tcov=.;em_OGs=KOG4628@1|root,KOG4628@2759|Eukaryota,38SX0@33154|Opisthokonta,3BM85@33208|Metazoa,3D0VV@33213|Bilateria,485H5@7711|Chordata,496EH@7742|Vertebrata,3JAJJ@40674|Mammalia,3EHXU@33554|Carnivora;em_COG_cat=O;em_desc=ring finger;em_max_annot_lvl=33208|Metazoa;em_Preferred_name=ZNRF4;em_KEGG_ko=ko:K15706,ko:K15715;em_BRITE=ko00000,ko01000,ko04121;em_PFAMs=PA,zf-RING_11,zf-RING_2;em_GOs=GO:0005575,GO:0005622,GO:0005623,GO:0005737,GO:0005783,GO:0005789,GO:0006508,GO:0006511,GO:0006807,GO:0008150,GO:0008152,GO:0009056,GO:0009057,GO:0009987,GO:0012505,GO:0016020,GO:0019538,GO:0019941,GO:0030163,GO:0031984,GO:0042175,GO:0043170,GO:0043226,GO:0043227,GO:0043229,GO:0043231,GO:0043632,GO:0044237,GO:0044238,GO:0044248,GO:0044257,GO:0044260,GO:0044265,GO:0044267,GO:0044422,GO:0044424,GO:0044425,GO:0044432,GO:0044444,GO:0044446,GO:0044464,GO:0051603,GO:0071704,GO:0098827,GO:1901564,GO:1901565,GO:1901575;em_EC=2.3.2.27
HiC_scaffold_1	AUGUSTUS	CDS	3523084	3524142	1.0	-	0	ID=g140.t1.CDS1;Parent=g140.t1
HiC_scaffold_1	AUGUSTUS	start_codon	3524140	3524142	.	-	0	ID=g140.t1.start1;Parent=g140.t1
HiC_scaffold_1	AUGUSTUS	stop_codon	3562745	3562747	.	-	0	ID=g141.t1.stop1;Parent=g141.t1
HiC_scaffold_1	AUGUSTUS	exon	3562745	3563054	.	-	.	ID=g141.t1.exon1;Parent=g141.t1
HiC_scaffold_1	AUGUSTUS	CDS	3562745	3563054	0.33	-	1	ID=g141.t1.CDS1;Parent=g141.t1
HiC_scaffold_1	AUGUSTUS	gene	3562745	3563388	.	-	.	ID=g141
HiC_scaffold_1	AUGUSTUS	mRNA	3562745	3563388	0.33	-	.	ID=g141.t1;Parent=g141
HiC_scaffold_1	AUGUSTUS	intron	3563055	3563365	1.0	-	.	ID=g141.t1.intron1;Parent=g141.t1
HiC_scaffold_1	AUGUSTUS	exon	3563366	3563388	.	-	.	ID=g141.t1.exon2;Parent=g141.t1
HiC_scaffold_1	AUGUSTUS	CDS	3563366	3563388	0.98	-	0	ID=g141.t1.CDS2;Parent=g141.t1
HiC_scaffold_1	AUGUSTUS	start_codon	3563386	3563388	.	-	0	ID=g141.t1.start1;Parent=g141.t1
HiC_scaffold_1	AUGUSTUS	stop_codon	3595529	3595531	.	-	0	ID=g142.t1.stop1;Parent=g142.t1
HiC_scaffold_1	AUGUSTUS	exon	3595529	3595679	.	-	.	ID=g142.t1.exon1;Parent=g142.t1
HiC_scaffold_1	AUGUSTUS	CDS	3595529	3595679	1.0	-	1	ID=g142.t1.CDS1;Parent=g142.t1
HiC_scaffold_1	AUGUSTUS	gene	3595529	3627095	.	-	.	ID=g142
HiC_scaffold_1	AUGUSTUS	mRNA	3595529	3627095	1.0	-	.	ID=g142.t1;Parent=g142;em_target=9668.ENSMPUP00000006055;em_score=2037.7;em_evalue=0.0;em_tcov=.;em_OGs=KOG4661@1|root,KOG4661@2759|Eukaryota,38BSB@33154|Opisthokonta,3B9FI@33208|Metazoa,3CSR3@33213|Bilateria,48039@7711|Chordata,490TQ@7742|Vertebrata,3JC2T@40674|Mammalia,3EIM9@33554|Carnivora;em_COG_cat=A;em_desc=Scaffold attachment factor B2;em_max_annot_lvl=33208|Metazoa;em_Preferred_name=SAFB2;em_PFAMs=RRM_1,SAP;em_GOs=GO:0000003,GO:0003006,GO:0003674,GO:0003676,GO:0003677,GO:0003690,GO:0003723,GO:0003729,GO:0005488,GO:0005515,GO:0005575,GO:0005622,GO:0005623,GO:0005634,GO:0005654,GO:0005737,GO:0006355,GO:0006357,GO:0007275,GO:0007548,GO:0008150,GO:0008406,GO:0008584,GO:0009888,GO:0009889,GO:0009966,GO:0009987,GO:0010468,GO:0010556,GO:0010646,GO:0016363,GO:0016604,GO:0019219,GO:0019222,GO:0022414,GO:0023051,GO:0030154,GO:0030855,GO:0031323,GO:0031326,GO:0031974,GO:0031981,GO:0032501,GO:0032502,GO:0033143,GO:0034399,GO:0042802,GO:0043226,GO:0043227,GO:0043229,GO:0043231,GO:0043233,GO:0043565,GO:0044422,GO:0044424,GO:0044428,GO:0044446,GO:0044451,GO:0044464,GO:0045137,GO:0046546,GO:0046661,GO:0048513,GO:0048583,GO:0048608,GO:0048731,GO:0048856,GO:0048869,GO:0050684,GO:0050789,GO:0050794,GO:0051171,GO:0051252,GO:0060008,GO:0060255,GO:0060429,GO:0060765,GO:0061458,GO:0065007,GO:0070013,GO:0080090,GO:0097159,GO:1901363,GO:1903311,GO:1903506,GO:2000112,GO:2001141
HiC_scaffold_1	AUGUSTUS	intron	3595680	3595958	1.0	-	.	ID=g142.t1.intron1;Parent=g142.t1
HiC_scaffold_1	AUGUSTUS	exon	3595959	3596025	.	-	.	ID=g142.t1.exon2;Parent=g142.t1
HiC_scaffold_1	AUGUSTUS	CDS	3595959	3596025	1.0	-	2	ID=g142.t1.CDS2;Parent=g142.t1
HiC_scaffold_1	AUGUSTUS	intron	3596026	3596149	1.0	-	.	ID=g142.t1.intron2;Parent=g142.t1
HiC_scaffold_1	AUGUSTUS	exon	3596150	3596262	.	-	.	ID=g142.t1.exon3;Parent=g142.t1
HiC_scaffold_1	AUGUSTUS	CDS	3596150	3596262	1.0	-	1	ID=g142.t1.CDS3;Parent=g142.t1
HiC_scaffold_1	AUGUSTUS	intron	3596263	3597754	1.0	-	.	ID=g142.t1.intron3;Parent=g142.t1
HiC_scaffold_1	AUGUSTUS	exon	3597755	3597885	.	-	.	ID=g142.t1.exon4;Parent=g142.t1
HiC_scaffold_1	AUGUSTUS	CDS	3597755	3597885	1.0	-	0	ID=g142.t1.CDS4;Parent=g142.t1
HiC_scaffold_1	AUGUSTUS	intron	3597886	3598848	1.0	-	.	ID=g142.t1.intron4;Parent=g142.t1
HiC_scaffold_1	AUGUSTUS	exon	3598849	3598891	.	-	.	ID=g142.t1.exon5;Parent=g142.t1
HiC_scaffold_1	AUGUSTUS	CDS	3598849	3598891	1.0	-	1	ID=g142.t1.CDS5;Parent=g142.t1
HiC_scaffold_1	AUGUSTUS	intron	3598892	3600110	1.0	-	.	ID=g142.t1.intron5;Parent=g142.t1
HiC_scaffold_1	AUGUSTUS	exon	3600111	3600251	.	-	.	ID=g142.t1.exon6;Parent=g142.t1
HiC_scaffold_1	AUGUSTUS	CDS	3600111	3600251	1.0	-	1	ID=g142.t1.CDS6;Parent=g142.t1
HiC_scaffold_1	AUGUSTUS	intron	3600252	3601197	1.0	-	.	ID=g142.t1.intron6;Parent=g142.t1
HiC_scaffold_1	AUGUSTUS	exon	3601198	3601488	.	-	.	ID=g142.t1.exon7;Parent=g142.t1
HiC_scaffold_1	AUGUSTUS	CDS	3601198	3601488	1.0	-	1	ID=g142.t1.CDS7;Parent=g142.t1
HiC_scaffold_1	AUGUSTUS	intron	3601489	3602874	1.0	-	.	ID=g142.t1.intron7;Parent=g142.t1
HiC_scaffold_1	AUGUSTUS	exon	3602875	3603011	.	-	.	ID=g142.t1.exon8;Parent=g142.t1
HiC_scaffold_1	AUGUSTUS	CDS	3602875	3603011	1.0	-	0	ID=g142.t1.CDS8;Parent=g142.t1
HiC_scaffold_1	AUGUSTUS	intron	3603012	3605512	1.0	-	.	ID=g142.t1.intron8;Parent=g142.t1
HiC_scaffold_1	AUGUSTUS	exon	3605513	3605604	.	-	.	ID=g142.t1.exon9;Parent=g142.t1
HiC_scaffold_1	AUGUSTUS	CDS	3605513	3605604	1.0	-	2	ID=g142.t1.CDS9;Parent=g142.t1
HiC_scaffold_1	AUGUSTUS	intron	3605605	3606716	1.0	-	.	ID=g142.t1.intron9;Parent=g142.t1
HiC_scaffold_1	AUGUSTUS	exon	3606717	3606847	.	-	.	ID=g142.t1.exon10;Parent=g142.t1
HiC_scaffold_1	AUGUSTUS	CDS	3606717	3606847	1.0	-	1	ID=g142.t1.CDS10;Parent=g142.t1
HiC_scaffold_1	AUGUSTUS	intron	3606848	3611343	1.0	-	.	ID=g142.t1.intron10;Parent=g142.t1
HiC_scaffold_1	AUGUSTUS	exon	3611344	3611456	.	-	.	ID=g142.t1.exon11;Parent=g142.t1
HiC_scaffold_1	AUGUSTUS	CDS	3611344	3611456	1.0	-	0	ID=g142.t1.CDS11;Parent=g142.t1
HiC_scaffold_1	AUGUSTUS	intron	3611457	3611544	1.0	-	.	ID=g142.t1.intron11;Parent=g142.t1
HiC_scaffold_1	AUGUSTUS	exon	3611545	3611694	.	-	.	ID=g142.t1.exon12;Parent=g142.t1
HiC_scaffold_1	AUGUSTUS	CDS	3611545	3611694	1.0	-	0	ID=g142.t1.CDS12;Parent=g142.t1
HiC_scaffold_1	AUGUSTUS	intron	3611695	3616273	1.0	-	.	ID=g142.t1.intron12;Parent=g142.t1
HiC_scaffold_1	AUGUSTUS	exon	3616274	3616374	.	-	.	ID=g142.t1.exon13;Parent=g142.t1
HiC_scaffold_1	AUGUSTUS	CDS	3616274	3616374	1.0	-	2	ID=g142.t1.CDS13;Parent=g142.t1
HiC_scaffold_1	AUGUSTUS	intron	3616375	3616928	1.0	-	.	ID=g142.t1.intron13;Parent=g142.t1
HiC_scaffold_1	AUGUSTUS	exon	3616929	3616978	.	-	.	ID=g142.t1.exon14;Parent=g142.t1
HiC_scaffold_1	AUGUSTUS	CDS	3616929	3616978	1.0	-	1	ID=g142.t1.CDS14;Parent=g142.t1
HiC_scaffold_1	AUGUSTUS	intron	3616979	3617405	1.0	-	.	ID=g142.t1.intron14;Parent=g142.t1
HiC_scaffold_1	AUGUSTUS	exon	3617406	3617916	.	-	.	ID=g142.t1.exon15;Parent=g142.t1
HiC_scaffold_1	AUGUSTUS	CDS	3617406	3617916	1.0	-	2	ID=g142.t1.CDS15;Parent=g142.t1
HiC_scaffold_1	AUGUSTUS	intron	3617917	3618827	1.0	-	.	ID=g142.t1.intron15;Parent=g142.t1
HiC_scaffold_1	AUGUSTUS	exon	3618828	3618855	.	-	.	ID=g142.t1.exon16;Parent=g142.t1
HiC_scaffold_1	AUGUSTUS	CDS	3618828	3618855	1.0	-	0	ID=g142.t1.CDS16;Parent=g142.t1
HiC_scaffold_1	AUGUSTUS	intron	3618856	3619675	1.0	-	.	ID=g142.t1.intron16;Parent=g142.t1
HiC_scaffold_1	AUGUSTUS	exon	3619676	3619738	.	-	.	ID=g142.t1.exon17;Parent=g142.t1
HiC_scaffold_1	AUGUSTUS	CDS	3619676	3619738	1.0	-	0	ID=g142.t1.CDS17;Parent=g142.t1
HiC_scaffold_1	AUGUSTUS	intron	3619739	3621619	1.0	-	.	ID=g142.t1.intron17;Parent=g142.t1
HiC_scaffold_1	AUGUSTUS	exon	3621620	3621823	.	-	.	ID=g142.t1.exon18;Parent=g142.t1
HiC_scaffold_1	AUGUSTUS	CDS	3621620	3621823	1.0	-	0	ID=g142.t1.CDS18;Parent=g142.t1
HiC_scaffold_1	AUGUSTUS	intron	3621824	3621906	1.0	-	.	ID=g142.t1.intron18;Parent=g142.t1
HiC_scaffold_1	AUGUSTUS	exon	3621907	3621971	.	-	.	ID=g142.t1.exon19;Parent=g142.t1
HiC_scaffold_1	AUGUSTUS	CDS	3621907	3621971	1.0	-	2	ID=g142.t1.CDS19;Parent=g142.t1
HiC_scaffold_1	AUGUSTUS	intron	3621972	3625692	1.0	-	.	ID=g142.t1.intron19;Parent=g142.t1
HiC_scaffold_1	AUGUSTUS	exon	3625693	3625780	.	-	.	ID=g142.t1.exon20;Parent=g142.t1
HiC_scaffold_1	AUGUSTUS	CDS	3625693	3625780	1.0	-	0	ID=g142.t1.CDS20;Parent=g142.t1
HiC_scaffold_1	AUGUSTUS	intron	3625781	3626909	1.0	-	.	ID=g142.t1.intron20;Parent=g142.t1
HiC_scaffold_1	AUGUSTUS	exon	3626910	3627095	.	-	.	ID=g142.t1.exon21;Parent=g142.t1
HiC_scaffold_1	AUGUSTUS	CDS	3626910	3627095	1.0	-	0	ID=g142.t1.CDS21;Parent=g142.t1
HiC_scaffold_1	AUGUSTUS	start_codon	3627093	3627095	.	-	0	ID=g142.t1.start1;Parent=g142.t1
HiC_scaffold_1	AUGUSTUS	start_codon	3627577	3627579	.	+	0	ID=g143.t1.start1;Parent=g143.t1
HiC_scaffold_1	AUGUSTUS	start_codon	3627577	3627579	.	+	0	ID=g143.t2.start1;Parent=g143.t2
HiC_scaffold_1	GeneMark.hmm3	start_codon	3627577	3627579	.	+	0	ID=g143.t3.start1;Parent=g143.t3
HiC_scaffold_1	AUGUSTUS	exon	3627577	3627765	.	+	.	ID=g143.t1.exon1;Parent=g143.t1
HiC_scaffold_1	AUGUSTUS	exon	3627577	3627765	.	+	.	ID=g143.t2.exon1;Parent=g143.t2
HiC_scaffold_1	GeneMark.hmm3	CDS	3627577	3627765	.	+	0	ID=g143.t3.CDS1;Parent=g143.t3
HiC_scaffold_1	GeneMark.hmm3	exon	3627577	3627765	.	+	0	ID=g143.t3.exon1;Parent=g143.t3
HiC_scaffold_1	AUGUSTUS	CDS	3627577	3627765	1.0	+	0	ID=g143.t1.CDS1;Parent=g143.t1
HiC_scaffold_1	AUGUSTUS	CDS	3627577	3627765	1.0	+	0	ID=g143.t2.CDS1;Parent=g143.t2
HiC_scaffold_1	AUGUSTUS	gene	3627577	3663379	.	+	.	ID=g143
HiC_scaffold_1	GeneMark.hmm3	mRNA	3627577	3663379	.	+	.	ID=g143.t3;Parent=g143;em_target=9668.ENSMPUP00000006072;em_score=1949.9;em_evalue=0.0;em_tcov=.;em_OGs=KOG4661@1|root,KOG4661@2759|Eukaryota,38BSB@33154|Opisthokonta,3B9FI@33208|Metazoa,3CSR3@33213|Bilateria,48039@7711|Chordata,490TQ@7742|Vertebrata,3J9CM@40674|Mammalia,3EK6Q@33554|Carnivora;em_COG_cat=A;em_desc=scaffold attachment factor;em_max_annot_lvl=33208|Metazoa;em_Preferred_name=SAFB;em_PFAMs=RRM_1,SAP;em_GOs=GO:0000976,GO:0000977,GO:0000978,GO:0000987,GO:0001012,GO:0001067,GO:0003674,GO:0003676,GO:0003677,GO:0003682,GO:0003690,GO:0003723,GO:0003729,GO:0005488,GO:0005515,GO:0005575,GO:0005622,GO:0005623,GO:0005634,GO:0005654,GO:0006325,GO:0006355,GO:0006357,GO:0006996,GO:0007154,GO:0007165,GO:0008150,GO:0008152,GO:0009719,GO:0009725,GO:0009755,GO:0009889,GO:0009891,GO:0009893,GO:0009987,GO:0010033,GO:0010468,GO:0010556,GO:0010557,GO:0010604,GO:0010628,GO:0010817,GO:0014070,GO:0016043,GO:0016363,GO:0019219,GO:0019222,GO:0023052,GO:0030518,GO:0030520,GO:0030522,GO:0031323,GO:0031325,GO:0031326,GO:0031328,GO:0031974,GO:0031981,GO:0032870,GO:0033993,GO:0034399,GO:0040008,GO:0042221,GO:0042445,GO:0043226,GO:0043227,GO:0043229,GO:0043231,GO:0043233,GO:0043401,GO:0043565,GO:0044212,GO:0044422,GO:0044424,GO:0044428,GO:0044446,GO:0044464,GO:0045893,GO:0045935,GO:0045944,GO:0048518,GO:0048522,GO:0048545,GO:0050684,GO:0050789,GO:0050794,GO:0050896,GO:0051171,GO:0051173,GO:0051252,GO:0051254,GO:0051276,GO:0051716,GO:0060255,GO:0065007,GO:0065008,GO:0070013,GO:0070887,GO:0071310,GO:0071383,GO:0071396,GO:0071407,GO:0071495,GO:0071840,GO:0080090,GO:0097159,GO:1901363,GO:1902680,GO:1903311,GO:1903506,GO:1903508,GO:1990837,GO:2000112,GO:2001141
HiC_scaffold_1	AUGUSTUS	mRNA	3627577	3663379	1.0	+	.	ID=g143.t1;Parent=g143;em_target=9668.ENSMPUP00000006072;em_score=1967.9;em_evalue=0.0;em_tcov=.;em_OGs=KOG4661@1|root,KOG4661@2759|Eukaryota,38BSB@33154|Opisthokonta,3B9FI@33208|Metazoa,3CSR3@33213|Bilateria,48039@7711|Chordata,490TQ@7742|Vertebrata,3J9CM@40674|Mammalia,3EK6Q@33554|Carnivora;em_COG_cat=A;em_desc=scaffold attachment factor;em_max_annot_lvl=33208|Metazoa;em_Preferred_name=SAFB;em_PFAMs=RRM_1,SAP;em_GOs=GO:0000976,GO:0000977,GO:0000978,GO:0000987,GO:0001012,GO:0001067,GO:0003674,GO:0003676,GO:0003677,GO:0003682,GO:0003690,GO:0003723,GO:0003729,GO:0005488,GO:0005515,GO:0005575,GO:0005622,GO:0005623,GO:0005634,GO:0005654,GO:0006325,GO:0006355,GO:0006357,GO:0006996,GO:0007154,GO:0007165,GO:0008150,GO:0008152,GO:0009719,GO:0009725,GO:0009755,GO:0009889,GO:0009891,GO:0009893,GO:0009987,GO:0010033,GO:0010468,GO:0010556,GO:0010557,GO:0010604,GO:0010628,GO:0010817,GO:0014070,GO:0016043,GO:0016363,GO:0019219,GO:0019222,GO:0023052,GO:0030518,GO:0030520,GO:0030522,GO:0031323,GO:0031325,GO:0031326,GO:0031328,GO:0031974,GO:0031981,GO:0032870,GO:0033993,GO:0034399,GO:0040008,GO:0042221,GO:0042445,GO:0043226,GO:0043227,GO:0043229,GO:0043231,GO:0043233,GO:0043401,GO:0043565,GO:0044212,GO:0044422,GO:0044424,GO:0044428,GO:0044446,GO:0044464,GO:0045893,GO:0045935,GO:0045944,GO:0048518,GO:0048522,GO:0048545,GO:0050684,GO:0050789,GO:0050794,GO:0050896,GO:0051171,GO:0051173,GO:0051252,GO:0051254,GO:0051276,GO:0051716,GO:0060255,GO:0065007,GO:0065008,GO:0070013,GO:0070887,GO:0071310,GO:0071383,GO:0071396,GO:0071407,GO:0071495,GO:0071840,GO:0080090,GO:0097159,GO:1901363,GO:1902680,GO:1903311,GO:1903506,GO:1903508,GO:1990837,GO:2000112,GO:2001141
HiC_scaffold_1	AUGUSTUS	mRNA	3627577	3663379	1.0	+	.	ID=g143.t2;Parent=g143;em_target=9668.ENSMPUP00000006072;em_score=1978.9;em_evalue=0.0;em_tcov=.;em_OGs=KOG4661@1|root,KOG4661@2759|Eukaryota,38BSB@33154|Opisthokonta,3B9FI@33208|Metazoa,3CSR3@33213|Bilateria,48039@7711|Chordata,490TQ@7742|Vertebrata,3J9CM@40674|Mammalia,3EK6Q@33554|Carnivora;em_COG_cat=A;em_desc=scaffold attachment factor;em_max_annot_lvl=33208|Metazoa;em_Preferred_name=SAFB;em_PFAMs=RRM_1,SAP;em_GOs=GO:0000976,GO:0000977,GO:0000978,GO:0000987,GO:0001012,GO:0001067,GO:0003674,GO:0003676,GO:0003677,GO:0003682,GO:0003690,GO:0003723,GO:0003729,GO:0005488,GO:0005515,GO:0005575,GO:0005622,GO:0005623,GO:0005634,GO:0005654,GO:0006325,GO:0006355,GO:0006357,GO:0006996,GO:0007154,GO:0007165,GO:0008150,GO:0008152,GO:0009719,GO:0009725,GO:0009755,GO:0009889,GO:0009891,GO:0009893,GO:0009987,GO:0010033,GO:0010468,GO:0010556,GO:0010557,GO:0010604,GO:0010628,GO:0010817,GO:0014070,GO:0016043,GO:0016363,GO:0019219,GO:0019222,GO:0023052,GO:0030518,GO:0030520,GO:0030522,GO:0031323,GO:0031325,GO:0031326,GO:0031328,GO:0031974,GO:0031981,GO:0032870,GO:0033993,GO:0034399,GO:0040008,GO:0042221,GO:0042445,GO:0043226,GO:0043227,GO:0043229,GO:0043231,GO:0043233,GO:0043401,GO:0043565,GO:0044212,GO:0044422,GO:0044424,GO:0044428,GO:0044446,GO:0044464,GO:0045893,GO:0045935,GO:0045944,GO:0048518,GO:0048522,GO:0048545,GO:0050684,GO:0050789,GO:0050794,GO:0050896,GO:0051171,GO:0051173,GO:0051252,GO:0051254,GO:0051276,GO:0051716,GO:0060255,GO:0065007,GO:0065008,GO:0070013,GO:0070887,GO:0071310,GO:0071383,GO:0071396,GO:0071407,GO:0071495,GO:0071840,GO:0080090,GO:0097159,GO:1901363,GO:1902680,GO:1903311,GO:1903506,GO:1903508,GO:1990837,GO:2000112,GO:2001141
HiC_scaffold_1	GeneMark.hmm3	intron	3627766	3630682	.	+	0	ID=g143.t3.intron1;Parent=g143.t3
HiC_scaffold_1	AUGUSTUS	intron	3627766	3630682	1.0	+	.	ID=g143.t1.intron1;Parent=g143.t1
HiC_scaffold_1	AUGUSTUS	intron	3627766	3630682	1.0	+	.	ID=g143.t2.intron1;Parent=g143.t2
HiC_scaffold_1	AUGUSTUS	exon	3630683	3630767	.	+	.	ID=g143.t1.exon2;Parent=g143.t1
HiC_scaffold_1	AUGUSTUS	exon	3630683	3630767	.	+	.	ID=g143.t2.exon2;Parent=g143.t2
HiC_scaffold_1	GeneMark.hmm3	CDS	3630683	3630767	.	+	0	ID=g143.t3.CDS2;Parent=g143.t3
HiC_scaffold_1	GeneMark.hmm3	exon	3630683	3630767	.	+	0	ID=g143.t3.exon2;Parent=g143.t3
HiC_scaffold_1	AUGUSTUS	CDS	3630683	3630767	1.0	+	0	ID=g143.t1.CDS2;Parent=g143.t1
HiC_scaffold_1	AUGUSTUS	CDS	3630683	3630767	1.0	+	0	ID=g143.t2.CDS2;Parent=g143.t2
HiC_scaffold_1	GeneMark.hmm3	intron	3630768	3641614	.	+	1	ID=g143.t3.intron2;Parent=g143.t3
HiC_scaffold_1	AUGUSTUS	intron	3630768	3641614	1.0	+	.	ID=g143.t1.intron2;Parent=g143.t1
HiC_scaffold_1	AUGUSTUS	intron	3630768	3641614	1.0	+	.	ID=g143.t2.intron2;Parent=g143.t2
HiC_scaffold_1	AUGUSTUS	exon	3641615	3641679	.	+	.	ID=g143.t1.exon3;Parent=g143.t1
HiC_scaffold_1	AUGUSTUS	exon	3641615	3641679	.	+	.	ID=g143.t2.exon3;Parent=g143.t2
HiC_scaffold_1	GeneMark.hmm3	CDS	3641615	3641679	.	+	2	ID=g143.t3.CDS3;Parent=g143.t3
HiC_scaffold_1	GeneMark.hmm3	exon	3641615	3641679	.	+	2	ID=g143.t3.exon3;Parent=g143.t3
HiC_scaffold_1	AUGUSTUS	CDS	3641615	3641679	1.0	+	2	ID=g143.t1.CDS3;Parent=g143.t1
HiC_scaffold_1	AUGUSTUS	CDS	3641615	3641679	1.0	+	2	ID=g143.t2.CDS3;Parent=g143.t2
HiC_scaffold_1	GeneMark.hmm3	intron	3641680	3641761	.	+	0	ID=g143.t3.intron3;Parent=g143.t3
HiC_scaffold_1	AUGUSTUS	intron	3641680	3641761	1.0	+	.	ID=g143.t1.intron3;Parent=g143.t1
HiC_scaffold_1	AUGUSTUS	intron	3641680	3641761	1.0	+	.	ID=g143.t2.intron3;Parent=g143.t2
HiC_scaffold_1	AUGUSTUS	exon	3641762	3641968	.	+	.	ID=g143.t1.exon4;Parent=g143.t1
HiC_scaffold_1	AUGUSTUS	exon	3641762	3641968	.	+	.	ID=g143.t2.exon4;Parent=g143.t2
HiC_scaffold_1	GeneMark.hmm3	CDS	3641762	3641968	.	+	0	ID=g143.t3.CDS4;Parent=g143.t3
HiC_scaffold_1	GeneMark.hmm3	exon	3641762	3641968	.	+	0	ID=g143.t3.exon4;Parent=g143.t3
HiC_scaffold_1	AUGUSTUS	CDS	3641762	3641968	1.0	+	0	ID=g143.t1.CDS4;Parent=g143.t1
HiC_scaffold_1	AUGUSTUS	CDS	3641762	3641968	1.0	+	0	ID=g143.t2.CDS4;Parent=g143.t2
HiC_scaffold_1	GeneMark.hmm3	intron	3641969	3644837	.	+	0	ID=g143.t3.intron4;Parent=g143.t3
HiC_scaffold_1	AUGUSTUS	intron	3641969	3644837	1.0	+	.	ID=g143.t1.intron4;Parent=g143.t1
HiC_scaffold_1	AUGUSTUS	intron	3641969	3644837	1.0	+	.	ID=g143.t2.intron4;Parent=g143.t2
HiC_scaffold_1	AUGUSTUS	exon	3644838	3644900	.	+	.	ID=g143.t1.exon5;Parent=g143.t1
HiC_scaffold_1	AUGUSTUS	exon	3644838	3644900	.	+	.	ID=g143.t2.exon5;Parent=g143.t2
HiC_scaffold_1	GeneMark.hmm3	CDS	3644838	3644900	.	+	0	ID=g143.t3.CDS5;Parent=g143.t3
HiC_scaffold_1	GeneMark.hmm3	exon	3644838	3644900	.	+	0	ID=g143.t3.exon5;Parent=g143.t3
HiC_scaffold_1	AUGUSTUS	CDS	3644838	3644900	1.0	+	0	ID=g143.t1.CDS5;Parent=g143.t1
HiC_scaffold_1	AUGUSTUS	CDS	3644838	3644900	1.0	+	0	ID=g143.t2.CDS5;Parent=g143.t2
HiC_scaffold_1	GeneMark.hmm3	intron	3644901	3645476	.	+	0	ID=g143.t3.intron5;Parent=g143.t3
HiC_scaffold_1	AUGUSTUS	intron	3644901	3647546	1.0	+	.	ID=g143.t1.intron5;Parent=g143.t1
HiC_scaffold_1	AUGUSTUS	intron	3644901	3647546	1.0	+	.	ID=g143.t2.intron5;Parent=g143.t2
HiC_scaffold_1	GeneMark.hmm3	CDS	3645477	3645509	.	+	0	ID=g143.t3.CDS6;Parent=g143.t3
HiC_scaffold_1	GeneMark.hmm3	exon	3645477	3645509	.	+	0	ID=g143.t3.exon6;Parent=g143.t3
HiC_scaffold_1	GeneMark.hmm3	intron	3645510	3647546	.	+	0	ID=g143.t3.intron6;Parent=g143.t3
HiC_scaffold_1	AUGUSTUS	exon	3647547	3647574	.	+	.	ID=g143.t1.exon6;Parent=g143.t1
HiC_scaffold_1	AUGUSTUS	exon	3647547	3647574	.	+	.	ID=g143.t2.exon6;Parent=g143.t2
HiC_scaffold_1	GeneMark.hmm3	CDS	3647547	3647574	.	+	0	ID=g143.t3.CDS7;Parent=g143.t3
HiC_scaffold_1	GeneMark.hmm3	exon	3647547	3647574	.	+	0	ID=g143.t3.exon7;Parent=g143.t3
HiC_scaffold_1	AUGUSTUS	CDS	3647547	3647574	1.0	+	0	ID=g143.t1.CDS6;Parent=g143.t1
HiC_scaffold_1	AUGUSTUS	CDS	3647547	3647574	1.0	+	0	ID=g143.t2.CDS6;Parent=g143.t2
HiC_scaffold_1	GeneMark.hmm3	intron	3647575	3648510	.	+	1	ID=g143.t3.intron7;Parent=g143.t3
HiC_scaffold_1	AUGUSTUS	intron	3647575	3648510	1.0	+	.	ID=g143.t1.intron6;Parent=g143.t1
HiC_scaffold_1	AUGUSTUS	intron	3647575	3648510	1.0	+	.	ID=g143.t2.intron6;Parent=g143.t2
HiC_scaffold_1	AUGUSTUS	exon	3648511	3649021	.	+	.	ID=g143.t1.exon7;Parent=g143.t1
HiC_scaffold_1	AUGUSTUS	exon	3648511	3649021	.	+	.	ID=g143.t2.exon7;Parent=g143.t2
HiC_scaffold_1	GeneMark.hmm3	CDS	3648511	3649021	.	+	2	ID=g143.t3.CDS8;Parent=g143.t3
HiC_scaffold_1	GeneMark.hmm3	exon	3648511	3649021	.	+	2	ID=g143.t3.exon8;Parent=g143.t3
HiC_scaffold_1	AUGUSTUS	CDS	3648511	3649021	1.0	+	2	ID=g143.t1.CDS7;Parent=g143.t1
HiC_scaffold_1	AUGUSTUS	CDS	3648511	3649021	1.0	+	2	ID=g143.t2.CDS7;Parent=g143.t2
HiC_scaffold_1	GeneMark.hmm3	intron	3649022	3649444	.	+	2	ID=g143.t3.intron8;Parent=g143.t3
HiC_scaffold_1	AUGUSTUS	intron	3649022	3649444	1.0	+	.	ID=g143.t1.intron7;Parent=g143.t1
HiC_scaffold_1	AUGUSTUS	intron	3649022	3649444	1.0	+	.	ID=g143.t2.intron7;Parent=g143.t2
HiC_scaffold_1	AUGUSTUS	exon	3649445	3649494	.	+	.	ID=g143.t1.exon8;Parent=g143.t1
HiC_scaffold_1	AUGUSTUS	exon	3649445	3649494	.	+	.	ID=g143.t2.exon8;Parent=g143.t2
HiC_scaffold_1	GeneMark.hmm3	CDS	3649445	3649494	.	+	1	ID=g143.t3.CDS9;Parent=g143.t3
HiC_scaffold_1	GeneMark.hmm3	exon	3649445	3649494	.	+	1	ID=g143.t3.exon9;Parent=g143.t3
HiC_scaffold_1	AUGUSTUS	CDS	3649445	3649494	1.0	+	1	ID=g143.t1.CDS8;Parent=g143.t1
HiC_scaffold_1	AUGUSTUS	CDS	3649445	3649494	1.0	+	1	ID=g143.t2.CDS8;Parent=g143.t2
HiC_scaffold_1	GeneMark.hmm3	intron	3649495	3650333	.	+	1	ID=g143.t3.intron9;Parent=g143.t3
HiC_scaffold_1	AUGUSTUS	intron	3649495	3650333	1.0	+	.	ID=g143.t1.intron8;Parent=g143.t1
HiC_scaffold_1	AUGUSTUS	intron	3649495	3650333	1.0	+	.	ID=g143.t2.intron8;Parent=g143.t2
HiC_scaffold_1	AUGUSTUS	exon	3650334	3650428	.	+	.	ID=g143.t1.exon9;Parent=g143.t1
HiC_scaffold_1	AUGUSTUS	exon	3650334	3650428	.	+	.	ID=g143.t2.exon9;Parent=g143.t2
HiC_scaffold_1	GeneMark.hmm3	CDS	3650334	3650428	.	+	2	ID=g143.t3.CDS10;Parent=g143.t3
HiC_scaffold_1	GeneMark.hmm3	exon	3650334	3650428	.	+	2	ID=g143.t3.exon10;Parent=g143.t3
HiC_scaffold_1	AUGUSTUS	CDS	3650334	3650428	1.0	+	2	ID=g143.t1.CDS9;Parent=g143.t1
HiC_scaffold_1	AUGUSTUS	CDS	3650334	3650428	1.0	+	2	ID=g143.t2.CDS9;Parent=g143.t2
HiC_scaffold_1	GeneMark.hmm3	intron	3650429	3652312	.	+	0	ID=g143.t3.intron10;Parent=g143.t3
HiC_scaffold_1	AUGUSTUS	intron	3650429	3652312	1.0	+	.	ID=g143.t1.intron9;Parent=g143.t1
HiC_scaffold_1	AUGUSTUS	intron	3650429	3652312	1.0	+	.	ID=g143.t2.intron9;Parent=g143.t2
HiC_scaffold_1	AUGUSTUS	exon	3652313	3652462	.	+	.	ID=g143.t1.exon10;Parent=g143.t1
HiC_scaffold_1	AUGUSTUS	exon	3652313	3652462	.	+	.	ID=g143.t2.exon10;Parent=g143.t2
HiC_scaffold_1	GeneMark.hmm3	CDS	3652313	3652462	.	+	0	ID=g143.t3.CDS11;Parent=g143.t3
HiC_scaffold_1	GeneMark.hmm3	exon	3652313	3652462	.	+	0	ID=g143.t3.exon11;Parent=g143.t3
HiC_scaffold_1	AUGUSTUS	CDS	3652313	3652462	1.0	+	0	ID=g143.t1.CDS10;Parent=g143.t1
HiC_scaffold_1	AUGUSTUS	CDS	3652313	3652462	1.0	+	0	ID=g143.t2.CDS10;Parent=g143.t2
HiC_scaffold_1	GeneMark.hmm3	intron	3652463	3652560	.	+	0	ID=g143.t3.intron11;Parent=g143.t3
HiC_scaffold_1	AUGUSTUS	intron	3652463	3652560	1.0	+	.	ID=g143.t1.intron10;Parent=g143.t1
HiC_scaffold_1	AUGUSTUS	intron	3652463	3652560	1.0	+	.	ID=g143.t2.intron10;Parent=g143.t2
HiC_scaffold_1	AUGUSTUS	exon	3652561	3652643	.	+	.	ID=g143.t1.exon11;Parent=g143.t1
HiC_scaffold_1	AUGUSTUS	exon	3652561	3652643	.	+	.	ID=g143.t2.exon11;Parent=g143.t2
HiC_scaffold_1	GeneMark.hmm3	CDS	3652561	3652643	.	+	0	ID=g143.t3.CDS12;Parent=g143.t3
HiC_scaffold_1	GeneMark.hmm3	exon	3652561	3652643	.	+	0	ID=g143.t3.exon12;Parent=g143.t3
HiC_scaffold_1	AUGUSTUS	CDS	3652561	3652643	1.0	+	0	ID=g143.t1.CDS11;Parent=g143.t1
HiC_scaffold_1	AUGUSTUS	CDS	3652561	3652643	1.0	+	0	ID=g143.t2.CDS11;Parent=g143.t2
HiC_scaffold_1	GeneMark.hmm3	intron	3652644	3652989	.	+	2	ID=g143.t3.intron12;Parent=g143.t3
HiC_scaffold_1	AUGUSTUS	intron	3652644	3652989	1.0	+	.	ID=g143.t1.intron11;Parent=g143.t1
HiC_scaffold_1	AUGUSTUS	intron	3652644	3652989	1.0	+	.	ID=g143.t2.intron11;Parent=g143.t2
HiC_scaffold_1	AUGUSTUS	exon	3652990	3653129	.	+	.	ID=g143.t1.exon12;Parent=g143.t1
HiC_scaffold_1	AUGUSTUS	exon	3652990	3653129	.	+	.	ID=g143.t2.exon12;Parent=g143.t2
HiC_scaffold_1	GeneMark.hmm3	CDS	3652990	3653129	.	+	1	ID=g143.t3.CDS13;Parent=g143.t3
HiC_scaffold_1	GeneMark.hmm3	exon	3652990	3653129	.	+	1	ID=g143.t3.exon13;Parent=g143.t3
HiC_scaffold_1	AUGUSTUS	CDS	3652990	3653129	1.0	+	1	ID=g143.t1.CDS12;Parent=g143.t1
HiC_scaffold_1	AUGUSTUS	CDS	3652990	3653129	1.0	+	1	ID=g143.t2.CDS12;Parent=g143.t2
HiC_scaffold_1	GeneMark.hmm3	intron	3653130	3653304	.	+	1	ID=g143.t3.intron13;Parent=g143.t3
HiC_scaffold_1	AUGUSTUS	intron	3653130	3653304	1.0	+	.	ID=g143.t1.intron12;Parent=g143.t1
HiC_scaffold_1	AUGUSTUS	intron	3653130	3653304	1.0	+	.	ID=g143.t2.intron12;Parent=g143.t2
HiC_scaffold_1	AUGUSTUS	exon	3653305	3653393	.	+	.	ID=g143.t1.exon13;Parent=g143.t1
HiC_scaffold_1	AUGUSTUS	exon	3653305	3653393	.	+	.	ID=g143.t2.exon13;Parent=g143.t2
HiC_scaffold_1	GeneMark.hmm3	CDS	3653305	3653393	.	+	2	ID=g143.t3.CDS14;Parent=g143.t3
HiC_scaffold_1	GeneMark.hmm3	exon	3653305	3653393	.	+	2	ID=g143.t3.exon14;Parent=g143.t3
HiC_scaffold_1	AUGUSTUS	CDS	3653305	3653393	1.0	+	2	ID=g143.t1.CDS13;Parent=g143.t1
HiC_scaffold_1	AUGUSTUS	CDS	3653305	3653393	1.0	+	2	ID=g143.t2.CDS13;Parent=g143.t2
HiC_scaffold_1	GeneMark.hmm3	intron	3653394	3655114	.	+	0	ID=g143.t3.intron14;Parent=g143.t3
HiC_scaffold_1	AUGUSTUS	intron	3653394	3655114	1.0	+	.	ID=g143.t1.intron13;Parent=g143.t1
HiC_scaffold_1	AUGUSTUS	intron	3653394	3655114	1.0	+	.	ID=g143.t2.intron13;Parent=g143.t2
HiC_scaffold_1	AUGUSTUS	exon	3655115	3655221	.	+	.	ID=g143.t1.exon14;Parent=g143.t1
HiC_scaffold_1	AUGUSTUS	exon	3655115	3655221	.	+	.	ID=g143.t2.exon14;Parent=g143.t2
HiC_scaffold_1	GeneMark.hmm3	CDS	3655115	3655221	.	+	0	ID=g143.t3.CDS15;Parent=g143.t3
HiC_scaffold_1	GeneMark.hmm3	exon	3655115	3655221	.	+	0	ID=g143.t3.exon15;Parent=g143.t3
HiC_scaffold_1	AUGUSTUS	CDS	3655115	3655221	1.0	+	0	ID=g143.t1.CDS14;Parent=g143.t1
HiC_scaffold_1	AUGUSTUS	CDS	3655115	3655221	1.0	+	0	ID=g143.t2.CDS14;Parent=g143.t2
HiC_scaffold_1	GeneMark.hmm3	intron	3655222	3657543	.	+	2	ID=g143.t3.intron15;Parent=g143.t3
HiC_scaffold_1	AUGUSTUS	intron	3655222	3657543	1.0	+	.	ID=g143.t1.intron14;Parent=g143.t1
HiC_scaffold_1	AUGUSTUS	intron	3655222	3657543	1.0	+	.	ID=g143.t2.intron14;Parent=g143.t2
HiC_scaffold_1	AUGUSTUS	exon	3657544	3657834	.	+	.	ID=g143.t1.exon15;Parent=g143.t1
HiC_scaffold_1	AUGUSTUS	exon	3657544	3657834	.	+	.	ID=g143.t2.exon15;Parent=g143.t2
HiC_scaffold_1	GeneMark.hmm3	CDS	3657544	3657834	.	+	1	ID=g143.t3.CDS16;Parent=g143.t3
HiC_scaffold_1	GeneMark.hmm3	exon	3657544	3657834	.	+	1	ID=g143.t3.exon16;Parent=g143.t3
HiC_scaffold_1	AUGUSTUS	CDS	3657544	3657834	1.0	+	1	ID=g143.t1.CDS15;Parent=g143.t1
HiC_scaffold_1	AUGUSTUS	CDS	3657544	3657834	1.0	+	1	ID=g143.t2.CDS15;Parent=g143.t2
HiC_scaffold_1	GeneMark.hmm3	intron	3657835	3658985	.	+	2	ID=g143.t3.intron16;Parent=g143.t3
HiC_scaffold_1	AUGUSTUS	intron	3657835	3658985	1.0	+	.	ID=g143.t1.intron15;Parent=g143.t1
HiC_scaffold_1	AUGUSTUS	intron	3657835	3658985	1.0	+	.	ID=g143.t2.intron15;Parent=g143.t2
HiC_scaffold_1	AUGUSTUS	exon	3658986	3659123	.	+	.	ID=g143.t1.exon16;Parent=g143.t1
HiC_scaffold_1	AUGUSTUS	exon	3658986	3659123	.	+	.	ID=g143.t2.exon16;Parent=g143.t2
HiC_scaffold_1	GeneMark.hmm3	CDS	3658986	3659123	.	+	1	ID=g143.t3.CDS17;Parent=g143.t3
HiC_scaffold_1	GeneMark.hmm3	exon	3658986	3659123	.	+	1	ID=g143.t3.exon17;Parent=g143.t3
HiC_scaffold_1	AUGUSTUS	CDS	3658986	3659123	1.0	+	1	ID=g143.t1.CDS16;Parent=g143.t1
HiC_scaffold_1	AUGUSTUS	CDS	3658986	3659123	1.0	+	1	ID=g143.t2.CDS16;Parent=g143.t2
HiC_scaffold_1	GeneMark.hmm3	intron	3659124	3659346	.	+	2	ID=g143.t3.intron17;Parent=g143.t3
HiC_scaffold_1	AUGUSTUS	intron	3659124	3659346	1.0	+	.	ID=g143.t1.intron16;Parent=g143.t1
HiC_scaffold_1	AUGUSTUS	intron	3659124	3659346	1.0	+	.	ID=g143.t2.intron16;Parent=g143.t2
HiC_scaffold_1	AUGUSTUS	exon	3659347	3659389	.	+	.	ID=g143.t1.exon17;Parent=g143.t1
HiC_scaffold_1	AUGUSTUS	exon	3659347	3659389	.	+	.	ID=g143.t2.exon17;Parent=g143.t2
HiC_scaffold_1	GeneMark.hmm3	CDS	3659347	3659389	.	+	1	ID=g143.t3.CDS18;Parent=g143.t3
HiC_scaffold_1	GeneMark.hmm3	exon	3659347	3659389	.	+	1	ID=g143.t3.exon18;Parent=g143.t3
HiC_scaffold_1	AUGUSTUS	CDS	3659347	3659389	1.0	+	1	ID=g143.t1.CDS17;Parent=g143.t1
HiC_scaffold_1	AUGUSTUS	CDS	3659347	3659389	1.0	+	1	ID=g143.t2.CDS17;Parent=g143.t2
HiC_scaffold_1	GeneMark.hmm3	intron	3659390	3662166	.	+	0	ID=g143.t3.intron18;Parent=g143.t3
HiC_scaffold_1	AUGUSTUS	intron	3659390	3662166	1.0	+	.	ID=g143.t1.intron17;Parent=g143.t1
HiC_scaffold_1	AUGUSTUS	intron	3659390	3662166	1.0	+	.	ID=g143.t2.intron17;Parent=g143.t2
HiC_scaffold_1	AUGUSTUS	exon	3662167	3662285	.	+	.	ID=g143.t1.exon18;Parent=g143.t1
HiC_scaffold_1	AUGUSTUS	exon	3662167	3662285	.	+	.	ID=g143.t2.exon18;Parent=g143.t2
HiC_scaffold_1	GeneMark.hmm3	CDS	3662167	3662285	.	+	0	ID=g143.t3.CDS19;Parent=g143.t3
HiC_scaffold_1	GeneMark.hmm3	exon	3662167	3662285	.	+	0	ID=g143.t3.exon19;Parent=g143.t3
HiC_scaffold_1	AUGUSTUS	CDS	3662167	3662285	1.0	+	0	ID=g143.t1.CDS18;Parent=g143.t1
HiC_scaffold_1	AUGUSTUS	CDS	3662167	3662285	1.0	+	0	ID=g143.t2.CDS18;Parent=g143.t2
HiC_scaffold_1	AUGUSTUS	intron	3662286	3662585	1.0	+	.	ID=g143.t2.intron18;Parent=g143.t2
HiC_scaffold_1	GeneMark.hmm3	intron	3662286	3662591	.	+	2	ID=g143.t3.intron19;Parent=g143.t3
HiC_scaffold_1	AUGUSTUS	intron	3662286	3662591	1.0	+	.	ID=g143.t1.intron18;Parent=g143.t1
HiC_scaffold_1	AUGUSTUS	exon	3662586	3662692	.	+	.	ID=g143.t2.exon19;Parent=g143.t2
HiC_scaffold_1	AUGUSTUS	CDS	3662586	3662692	1.0	+	1	ID=g143.t2.CDS19;Parent=g143.t2
HiC_scaffold_1	AUGUSTUS	exon	3662592	3662692	.	+	.	ID=g143.t1.exon19;Parent=g143.t1
HiC_scaffold_1	GeneMark.hmm3	CDS	3662592	3662692	.	+	1	ID=g143.t3.CDS20;Parent=g143.t3
HiC_scaffold_1	GeneMark.hmm3	exon	3662592	3662692	.	+	1	ID=g143.t3.exon20;Parent=g143.t3
HiC_scaffold_1	AUGUSTUS	CDS	3662592	3662692	1.0	+	1	ID=g143.t1.CDS19;Parent=g143.t1
HiC_scaffold_1	GeneMark.hmm3	intron	3662693	3663034	.	+	1	ID=g143.t3.intron20;Parent=g143.t3
HiC_scaffold_1	AUGUSTUS	intron	3662693	3663034	1.0	+	.	ID=g143.t1.intron19;Parent=g143.t1
HiC_scaffold_1	AUGUSTUS	intron	3662693	3663034	1.0	+	.	ID=g143.t2.intron19;Parent=g143.t2
HiC_scaffold_1	AUGUSTUS	exon	3663035	3663101	.	+	.	ID=g143.t1.exon20;Parent=g143.t1
HiC_scaffold_1	AUGUSTUS	exon	3663035	3663101	.	+	.	ID=g143.t2.exon20;Parent=g143.t2
HiC_scaffold_1	GeneMark.hmm3	CDS	3663035	3663101	.	+	2	ID=g143.t3.CDS21;Parent=g143.t3
HiC_scaffold_1	GeneMark.hmm3	exon	3663035	3663101	.	+	2	ID=g143.t3.exon21;Parent=g143.t3
HiC_scaffold_1	AUGUSTUS	CDS	3663035	3663101	1.0	+	2	ID=g143.t1.CDS20;Parent=g143.t1
HiC_scaffold_1	AUGUSTUS	CDS	3663035	3663101	1.0	+	2	ID=g143.t2.CDS20;Parent=g143.t2
HiC_scaffold_1	GeneMark.hmm3	intron	3663102	3663249	.	+	2	ID=g143.t3.intron21;Parent=g143.t3
HiC_scaffold_1	AUGUSTUS	intron	3663102	3663249	1.0	+	.	ID=g143.t1.intron20;Parent=g143.t1
HiC_scaffold_1	AUGUSTUS	intron	3663102	3663249	1.0	+	.	ID=g143.t2.intron20;Parent=g143.t2
HiC_scaffold_1	AUGUSTUS	exon	3663250	3663379	.	+	.	ID=g143.t1.exon21;Parent=g143.t1
HiC_scaffold_1	AUGUSTUS	exon	3663250	3663379	.	+	.	ID=g143.t2.exon21;Parent=g143.t2
HiC_scaffold_1	GeneMark.hmm3	CDS	3663250	3663379	.	+	1	ID=g143.t3.CDS22;Parent=g143.t3
HiC_scaffold_1	GeneMark.hmm3	exon	3663250	3663379	.	+	1	ID=g143.t3.exon22;Parent=g143.t3
HiC_scaffold_1	AUGUSTUS	CDS	3663250	3663379	1.0	+	1	ID=g143.t1.CDS21;Parent=g143.t1
HiC_scaffold_1	AUGUSTUS	CDS	3663250	3663379	1.0	+	1	ID=g143.t2.CDS21;Parent=g143.t2
HiC_scaffold_1	AUGUSTUS	stop_codon	3663377	3663379	.	+	0	ID=g143.t1.stop1;Parent=g143.t1
HiC_scaffold_1	AUGUSTUS	stop_codon	3663377	3663379	.	+	0	ID=g143.t2.stop1;Parent=g143.t2
HiC_scaffold_1	GeneMark.hmm3	stop_codon	3663377	3663379	.	+	0	ID=g143.t3.stop1;Parent=g143.t3
HiC_scaffold_1	AUGUSTUS	stop_codon	3666787	3666789	.	-	0	ID=g144.t1.stop1;Parent=g144.t1
HiC_scaffold_1	GeneMark.hmm3	stop_codon	3666787	3666789	.	-	0	ID=g144.t2.stop1;Parent=g144.t2
HiC_scaffold_1	AUGUSTUS	exon	3666787	3666884	.	-	.	ID=g144.t1.exon1;Parent=g144.t1
HiC_scaffold_1	GeneMark.hmm3	CDS	3666787	3666884	.	-	2	ID=g144.t2.CDS1;Parent=g144.t2
HiC_scaffold_1	GeneMark.hmm3	exon	3666787	3666884	.	-	2	ID=g144.t2.exon1;Parent=g144.t2
HiC_scaffold_1	AUGUSTUS	CDS	3666787	3666884	1.0	-	2	ID=g144.t1.CDS1;Parent=g144.t1
HiC_scaffold_1	AUGUSTUS	mRNA	3666787	3668382	1.0	-	.	ID=g144.t1;Parent=g144;em_target=9668.ENSMPUP00000006084;em_score=258.1;em_evalue=4.3e-80;em_tcov=.;em_OGs=2CFQE@1|root,2S4BC@2759|Eukaryota,3A23W@33154|Opisthokonta,3BQUB@33208|Metazoa,3D7U4@33213|Bilateria,48EUU@7711|Chordata,49BKN@7742|Vertebrata,3JGWE@40674|Mammalia,3EVGB@33554|Carnivora;em_COG_cat=S;em_desc=Component of the MICOS complex, a large protein complex of the mitochondrial inner membrane that plays crucial roles in the maintenance of crista junctions, inner membrane architecture, and formation of contact sites to the outer membrane;em_max_annot_lvl=33208|Metazoa;em_Preferred_name=C19orf70;em_PFAMs=QIL1;em_GOs=GO:0005575,GO:0005622,GO:0005623,GO:0005634,GO:0005654,GO:0005737,GO:0005739,GO:0005740,GO:0005743,GO:0006996,GO:0007005,GO:0007006,GO:0007007,GO:0008150,GO:0009987,GO:0016020,GO:0016021,GO:0016043,GO:0019866,GO:0031090,GO:0031224,GO:0031300,GO:0031301,GO:0031304,GO:0031305,GO:0031966,GO:0031967,GO:0031974,GO:0031975,GO:0031981,GO:0032592,GO:0032991,GO:0042407,GO:0043226,GO:0043227,GO:0043229,GO:0043231,GO:0043233,GO:0044284,GO:0044422,GO:0044424,GO:0044425,GO:0044428,GO:0044429,GO:0044444,GO:0044446,GO:0044455,GO:0044464,GO:0061024,GO:0061617,GO:0070013,GO:0071840,GO:0098573,GO:0098796,GO:0098798,GO:0098800
HiC_scaffold_1	AUGUSTUS	gene	3666787	3670255	.	-	.	ID=g144
HiC_scaffold_1	GeneMark.hmm3	mRNA	3666787	3670255	.	-	.	ID=g144.t2;Parent=g144;em_target=9668.ENSMPUP00000006084;em_score=254.1;em_evalue=1.2e-77;em_tcov=.;em_OGs=2CFQE@1|root,2S4BC@2759|Eukaryota,3A23W@33154|Opisthokonta,3BQUB@33208|Metazoa,3D7U4@33213|Bilateria,48EUU@7711|Chordata,49BKN@7742|Vertebrata,3JGWE@40674|Mammalia,3EVGB@33554|Carnivora;em_COG_cat=S;em_desc=Component of the MICOS complex, a large protein complex of the mitochondrial inner membrane that plays crucial roles in the maintenance of crista junctions, inner membrane architecture, and formation of contact sites to the outer membrane;em_max_annot_lvl=33208|Metazoa;em_Preferred_name=C19orf70;em_PFAMs=QIL1;em_GOs=GO:0005575,GO:0005622,GO:0005623,GO:0005634,GO:0005654,GO:0005737,GO:0005739,GO:0005740,GO:0005743,GO:0006996,GO:0007005,GO:0007006,GO:0007007,GO:0008150,GO:0009987,GO:0016020,GO:0016021,GO:0016043,GO:0019866,GO:0031090,GO:0031224,GO:0031300,GO:0031301,GO:0031304,GO:0031305,GO:0031966,GO:0031967,GO:0031974,GO:0031975,GO:0031981,GO:0032592,GO:0032991,GO:0042407,GO:0043226,GO:0043227,GO:0043229,GO:0043231,GO:0043233,GO:0044284,GO:0044422,GO:0044424,GO:0044425,GO:0044428,GO:0044429,GO:0044444,GO:0044446,GO:0044455,GO:0044464,GO:0061024,GO:0061617,GO:0070013,GO:0071840,GO:0098573,GO:0098796,GO:0098798,GO:0098800
HiC_scaffold_1	GeneMark.hmm3	intron	3666885	3667238	.	-	1	ID=g144.t2.intron1;Parent=g144.t2
HiC_scaffold_1	AUGUSTUS	intron	3666885	3667238	1.0	-	.	ID=g144.t1.intron1;Parent=g144.t1
HiC_scaffold_1	AUGUSTUS	exon	3667239	3667290	.	-	.	ID=g144.t1.exon2;Parent=g144.t1
HiC_scaffold_1	GeneMark.hmm3	CDS	3667239	3667290	.	-	0	ID=g144.t2.CDS2;Parent=g144.t2
HiC_scaffold_1	GeneMark.hmm3	exon	3667239	3667290	.	-	0	ID=g144.t2.exon2;Parent=g144.t2
HiC_scaffold_1	AUGUSTUS	CDS	3667239	3667290	1.0	-	0	ID=g144.t1.CDS2;Parent=g144.t1
HiC_scaffold_1	GeneMark.hmm3	intron	3667291	3667484	.	-	0	ID=g144.t2.intron2;Parent=g144.t2
HiC_scaffold_1	AUGUSTUS	intron	3667291	3667484	1.0	-	.	ID=g144.t1.intron2;Parent=g144.t1
HiC_scaffold_1	AUGUSTUS	exon	3667485	3667662	.	-	.	ID=g144.t1.exon3;Parent=g144.t1
HiC_scaffold_1	GeneMark.hmm3	CDS	3667485	3667662	.	-	1	ID=g144.t2.CDS3;Parent=g144.t2
HiC_scaffold_1	GeneMark.hmm3	exon	3667485	3667662	.	-	1	ID=g144.t2.exon3;Parent=g144.t2
HiC_scaffold_1	AUGUSTUS	CDS	3667485	3667662	1.0	-	1	ID=g144.t1.CDS3;Parent=g144.t1
HiC_scaffold_1	GeneMark.hmm3	intron	3667663	3668353	.	-	2	ID=g144.t2.intron3;Parent=g144.t2
HiC_scaffold_1	AUGUSTUS	intron	3667663	3668353	1.0	-	.	ID=g144.t1.intron3;Parent=g144.t1
HiC_scaffold_1	AUGUSTUS	exon	3668354	3668382	.	-	.	ID=g144.t1.exon4;Parent=g144.t1
HiC_scaffold_1	AUGUSTUS	CDS	3668354	3668382	1.0	-	0	ID=g144.t1.CDS4;Parent=g144.t1
HiC_scaffold_1	GeneMark.hmm3	CDS	3668354	3669072	.	-	0	ID=g144.t2.CDS4;Parent=g144.t2
HiC_scaffold_1	GeneMark.hmm3	exon	3668354	3669072	.	-	0	ID=g144.t2.exon4;Parent=g144.t2
HiC_scaffold_1	AUGUSTUS	start_codon	3668380	3668382	.	-	0	ID=g144.t1.start1;Parent=g144.t1
HiC_scaffold_1	GeneMark.hmm3	intron	3669073	3669108	.	-	0	ID=g144.t2.intron4;Parent=g144.t2
HiC_scaffold_1	GeneMark.hmm3	CDS	3669109	3669267	.	-	0	ID=g144.t2.CDS5;Parent=g144.t2
HiC_scaffold_1	GeneMark.hmm3	exon	3669109	3669267	.	-	0	ID=g144.t2.exon5;Parent=g144.t2
HiC_scaffold_1	GeneMark.hmm3	intron	3669268	3669421	.	-	0	ID=g144.t2.intron5;Parent=g144.t2
HiC_scaffold_1	GeneMark.hmm3	CDS	3669422	3669489	.	-	2	ID=g144.t2.CDS6;Parent=g144.t2
HiC_scaffold_1	GeneMark.hmm3	exon	3669422	3669489	.	-	2	ID=g144.t2.exon6;Parent=g144.t2
HiC_scaffold_1	GeneMark.hmm3	intron	3669490	3670113	.	-	1	ID=g144.t2.intron6;Parent=g144.t2
HiC_scaffold_1	GeneMark.hmm3	CDS	3670114	3670255	.	-	0	ID=g144.t2.CDS7;Parent=g144.t2
HiC_scaffold_1	GeneMark.hmm3	exon	3670114	3670255	.	-	0	ID=g144.t2.exon7;Parent=g144.t2
HiC_scaffold_1	GeneMark.hmm3	start_codon	3670253	3670255	.	-	0	ID=g144.t2.start1;Parent=g144.t2
HiC_scaffold_1	gmst	start_codon	3670827	3670829	91.020767	+	0	ID=g145.t2.start1;Parent=g145.t2
HiC_scaffold_1	gmst	CDS	3670827	3671034	91.020767	+	0	ID=g145.t2.CDS1;Parent=g145.t2
HiC_scaffold_1	gmst	exon	3670827	3671034	91.020767	+	0	ID=g145.t2.exon1;Parent=g145.t2
HiC_scaffold_1	AUGUSTUS	gene	3670827	3673265	.	+	.	ID=g145
HiC_scaffold_1	gmst	mRNA	3670827	3673265	.	+	.	ID=g145.t2;Parent=g145;em_target=9668.ENSMPUP00000006094;em_score=627.9;em_evalue=8.7e-192;em_tcov=.;em_OGs=COG1028@1|root,KOG1205@2759|Eukaryota,39IQV@33154|Opisthokonta,3BJRF@33208|Metazoa,3CX6K@33213|Bilateria,487AB@7711|Chordata,49274@7742|Vertebrata,3JDDS@40674|Mammalia,3EHQP@33554|Carnivora;em_COG_cat=Q;em_desc=Hydroxysteroid (11-beta) dehydrogenase 1-like;em_max_annot_lvl=33208|Metazoa;em_EC=1.1.1.146;em_KEGG_ko=ko:K15680;em_KEGG_Pathway=ko00140,ko00980,ko01100,ko05204,map00140,map00980,map01100,map05204;em_KEGG_Module=M00109;em_KEGG_Reaction=R02836,R03848,R04758,R04840,R09420;em_KEGG_rclass=RC00154,RC01491;em_BRITE=ko00000,ko00001,ko00002,ko01000;em_PFAMs=adh_short;em_Preferred_name=HSD11B1L;em_GOs=GO:0003674,GO:0003824,GO:0005575,GO:0005622,GO:0005623,GO:0005634,GO:0005654,GO:0008150,GO:0008152,GO:0016229,GO:0016491,GO:0031974,GO:0031981,GO:0043226,GO:0043227,GO:0043229,GO:0043231,GO:0043233,GO:0044422,GO:0044424,GO:0044428,GO:0044446,GO:0044464,GO:0055114,GO:0070013
HiC_scaffold_1	AUGUSTUS	start_codon	3670962	3670964	.	+	0	ID=g145.t1.start1;Parent=g145.t1
HiC_scaffold_1	AUGUSTUS	exon	3670962	3671034	.	+	.	ID=g145.t1.exon1;Parent=g145.t1
HiC_scaffold_1	AUGUSTUS	CDS	3670962	3671034	0.89	+	0	ID=g145.t1.CDS1;Parent=g145.t1
HiC_scaffold_1	AUGUSTUS	mRNA	3670962	3673265	0.89	+	.	ID=g145.t1;Parent=g145;em_target=9668.ENSMPUP00000006094;em_score=628.4;em_evalue=3.2e-192;em_tcov=.;em_OGs=COG1028@1|root,KOG1205@2759|Eukaryota,39IQV@33154|Opisthokonta,3BJRF@33208|Metazoa,3CX6K@33213|Bilateria,487AB@7711|Chordata,49274@7742|Vertebrata,3JDDS@40674|Mammalia,3EHQP@33554|Carnivora;em_COG_cat=Q;em_desc=Hydroxysteroid (11-beta) dehydrogenase 1-like;em_max_annot_lvl=33208|Metazoa;em_EC=1.1.1.146;em_KEGG_ko=ko:K15680;em_KEGG_Pathway=ko00140,ko00980,ko01100,ko05204,map00140,map00980,map01100,map05204;em_KEGG_Module=M00109;em_KEGG_Reaction=R02836,R03848,R04758,R04840,R09420;em_KEGG_rclass=RC00154,RC01491;em_BRITE=ko00000,ko00001,ko00002,ko01000;em_PFAMs=adh_short;em_Preferred_name=HSD11B1L;em_GOs=GO:0003674,GO:0003824,GO:0005575,GO:0005622,GO:0005623,GO:0005634,GO:0005654,GO:0008150,GO:0008152,GO:0016229,GO:0016491,GO:0031974,GO:0031981,GO:0043226,GO:0043227,GO:0043229,GO:0043231,GO:0043233,GO:0044422,GO:0044424,GO:0044428,GO:0044446,GO:0044464,GO:0055114,GO:0070013
HiC_scaffold_1	AUGUSTUS	intron	3671035	3671122	1.0	+	.	ID=g145.t1.intron1;Parent=g145.t1
HiC_scaffold_1	gmst	intron	3671035	3671122	91.020767	+	0	ID=g145.t2.intron1;Parent=g145.t2
HiC_scaffold_1	AUGUSTUS	exon	3671123	3671253	.	+	.	ID=g145.t1.exon2;Parent=g145.t1
HiC_scaffold_1	AUGUSTUS	CDS	3671123	3671253	1.0	+	2	ID=g145.t1.CDS2;Parent=g145.t1
HiC_scaffold_1	gmst	CDS	3671123	3671253	91.020767	+	2	ID=g145.t2.CDS2;Parent=g145.t2
HiC_scaffold_1	gmst	exon	3671123	3671253	91.020767	+	2	ID=g145.t2.exon2;Parent=g145.t2
HiC_scaffold_1	AUGUSTUS	intron	3671254	3671885	1.0	+	.	ID=g145.t1.intron2;Parent=g145.t1
HiC_scaffold_1	gmst	intron	3671254	3671885	91.020767	+	0	ID=g145.t2.intron2;Parent=g145.t2
HiC_scaffold_1	AUGUSTUS	exon	3671886	3671997	.	+	.	ID=g145.t1.exon3;Parent=g145.t1
HiC_scaffold_1	AUGUSTUS	CDS	3671886	3671997	1.0	+	0	ID=g145.t1.CDS3;Parent=g145.t1
HiC_scaffold_1	gmst	CDS	3671886	3671997	91.020767	+	0	ID=g145.t2.CDS3;Parent=g145.t2
HiC_scaffold_1	gmst	exon	3671886	3671997	91.020767	+	0	ID=g145.t2.exon3;Parent=g145.t2
HiC_scaffold_1	AUGUSTUS	intron	3671998	3672354	1.0	+	.	ID=g145.t1.intron3;Parent=g145.t1
HiC_scaffold_1	gmst	intron	3671998	3672354	91.020767	+	0	ID=g145.t2.intron3;Parent=g145.t2
HiC_scaffold_1	AUGUSTUS	exon	3672355	3672446	.	+	.	ID=g145.t1.exon4;Parent=g145.t1
HiC_scaffold_1	AUGUSTUS	CDS	3672355	3672446	1.0	+	2	ID=g145.t1.CDS4;Parent=g145.t1
HiC_scaffold_1	gmst	CDS	3672355	3672446	91.020767	+	2	ID=g145.t2.CDS4;Parent=g145.t2
HiC_scaffold_1	gmst	exon	3672355	3672446	91.020767	+	2	ID=g145.t2.exon4;Parent=g145.t2
HiC_scaffold_1	AUGUSTUS	intron	3672447	3672608	1.0	+	.	ID=g145.t1.intron4;Parent=g145.t1
HiC_scaffold_1	gmst	intron	3672447	3672608	91.020767	+	0	ID=g145.t2.intron4;Parent=g145.t2
HiC_scaffold_1	AUGUSTUS	exon	3672609	3672702	.	+	.	ID=g145.t1.exon5;Parent=g145.t1
HiC_scaffold_1	AUGUSTUS	CDS	3672609	3672702	1.0	+	0	ID=g145.t1.CDS5;Parent=g145.t1
HiC_scaffold_1	gmst	CDS	3672609	3672702	91.020767	+	0	ID=g145.t2.CDS5;Parent=g145.t2
HiC_scaffold_1	gmst	exon	3672609	3672702	91.020767	+	0	ID=g145.t2.exon5;Parent=g145.t2
HiC_scaffold_1	AUGUSTUS	intron	3672703	3672820	1.0	+	.	ID=g145.t1.intron5;Parent=g145.t1
HiC_scaffold_1	gmst	intron	3672703	3672820	91.020767	+	0	ID=g145.t2.intron5;Parent=g145.t2
HiC_scaffold_1	AUGUSTUS	exon	3672821	3672986	.	+	.	ID=g145.t1.exon6;Parent=g145.t1
HiC_scaffold_1	AUGUSTUS	CDS	3672821	3672986	1.0	+	2	ID=g145.t1.CDS6;Parent=g145.t1
HiC_scaffold_1	gmst	CDS	3672821	3672986	91.020767	+	2	ID=g145.t2.CDS6;Parent=g145.t2
HiC_scaffold_1	gmst	exon	3672821	3672986	91.020767	+	2	ID=g145.t2.exon6;Parent=g145.t2
HiC_scaffold_1	AUGUSTUS	intron	3672987	3673069	1.0	+	.	ID=g145.t1.intron6;Parent=g145.t1
HiC_scaffold_1	gmst	intron	3672987	3673069	91.020767	+	0	ID=g145.t2.intron6;Parent=g145.t2
HiC_scaffold_1	AUGUSTUS	exon	3673070	3673265	.	+	.	ID=g145.t1.exon7;Parent=g145.t1
HiC_scaffold_1	AUGUSTUS	CDS	3673070	3673265	1.0	+	1	ID=g145.t1.CDS7;Parent=g145.t1
HiC_scaffold_1	gmst	CDS	3673070	3673265	91.020767	+	1	ID=g145.t2.CDS7;Parent=g145.t2
HiC_scaffold_1	gmst	exon	3673070	3673265	91.020767	+	1	ID=g145.t2.exon7;Parent=g145.t2
HiC_scaffold_1	AUGUSTUS	stop_codon	3673263	3673265	.	+	0	ID=g145.t1.stop1;Parent=g145.t1
HiC_scaffold_1	gmst	stop_codon	3673263	3673265	91.020767	+	0	ID=g145.t2.stop1;Parent=g145.t2
HiC_scaffold_1	AUGUSTUS	start_codon	3675821	3675823	.	+	0	ID=g146.t1.start1;Parent=g146.t1
HiC_scaffold_1	AUGUSTUS	exon	3675821	3675913	.	+	.	ID=g146.t1.exon1;Parent=g146.t1
HiC_scaffold_1	AUGUSTUS	CDS	3675821	3675913	1.0	+	0	ID=g146.t1.CDS1;Parent=g146.t1
HiC_scaffold_1	AUGUSTUS	gene	3675821	3676463	.	+	.	ID=g146
HiC_scaffold_1	AUGUSTUS	mRNA	3675821	3676463	1.0	+	.	ID=g146.t1;Parent=g146;em_target=10029.XP_007616112.1;em_score=215.0;em_evalue=8.4e-67;em_tcov=.;em_OGs=COG5051@1|root,KOG3452@2759|Eukaryota,3A5S5@33154|Opisthokonta,3BRDP@33208|Metazoa,3D75Q@33213|Bilateria,48EIK@7711|Chordata,49BP3@7742|Vertebrata,3JGWC@40674|Mammalia,35Q56@314146|Euarchontoglires,4Q5R6@9989|Rodentia;em_COG_cat=J;em_desc=60S ribosomal protein;em_max_annot_lvl=33208|Metazoa;em_KEGG_ko=ko:K02920;em_KEGG_Pathway=ko03010,map03010;em_KEGG_Module=M00177;em_BRITE=br01610,ko00000,ko00001,ko00002,ko03011;em_PFAMs=Ribosomal_L36e;em_Preferred_name=RPL36;em_GOs=GO:0000184,GO:0000956,GO:0002181,GO:0003674,GO:0003676,GO:0003723,GO:0003735,GO:0005198,GO:0005488,GO:0005515,GO:0005575,GO:0005622,GO:0005623,GO:0005634,GO:0005730,GO:0005737,GO:0005829,GO:0005840,GO:0005844,GO:0006139,GO:0006401,GO:0006402,GO:0006412,GO:0006413,GO:0006518,GO:0006605,GO:0006612,GO:0006613,GO:0006614,GO:0006725,GO:0006807,GO:0006810,GO:0006886,GO:0007275,GO:0007399,GO:0007417,GO:0007420,GO:0008104,GO:0008150,GO:0008152,GO:0009056,GO:0009057,GO:0009058,GO:0009059,GO:0009892,GO:0009987,GO:0010467,GO:0010468,GO:0010605,GO:0010629,GO:0015031,GO:0015833,GO:0015934,GO:0016070,GO:0016071,GO:0019222,GO:0019439,GO:0019538,GO:0022625,GO:0022626,GO:0031974,GO:0031981,GO:0032501,GO:0032502,GO:0032991,GO:0033036,GO:0033365,GO:0034613,GO:0034641,GO:0034645,GO:0034655,GO:0042788,GO:0042886,GO:0043043,GO:0043170,GO:0043226,GO:0043227,GO:0043228,GO:0043229,GO:0043231,GO:0043232,GO:0043233,GO:0043603,GO:0043604,GO:0044237,GO:0044238,GO:0044248,GO:0044249,GO:0044260,GO:0044265,GO:0044267,GO:0044270,GO:0044271,GO:0044391,GO:0044422,GO:0044424,GO:0044428,GO:0044444,GO:0044445,GO:0044446,GO:0044464,GO:0045047,GO:0045184,GO:0046483,GO:0046700,GO:0046907,GO:0048513,GO:0048519,GO:0048731,GO:0048856,GO:0050789,GO:0050794,GO:0051179,GO:0051234,GO:0051641,GO:0051649,GO:0051726,GO:0060255,GO:0060322,GO:0065007,GO:0070013,GO:0070727,GO:0070972,GO:0071702,GO:0071704,GO:0071705,GO:0072594,GO:0072599,GO:0072657,GO:0090150,GO:0090304,GO:0097159,GO:1901360,GO:1901361,GO:1901363,GO:1901564,GO:1901566,GO:1901575,GO:1901576,GO:1990904
HiC_scaffold_1	AUGUSTUS	intron	3675914	3676147	1.0	+	.	ID=g146.t1.intron1;Parent=g146.t1
HiC_scaffold_1	AUGUSTUS	exon	3676148	3676282	.	+	.	ID=g146.t1.exon2;Parent=g146.t1
HiC_scaffold_1	AUGUSTUS	CDS	3676148	3676282	1.0	+	0	ID=g146.t1.CDS2;Parent=g146.t1
HiC_scaffold_1	AUGUSTUS	intron	3676283	3676373	1.0	+	.	ID=g146.t1.intron2;Parent=g146.t1
HiC_scaffold_1	AUGUSTUS	exon	3676374	3676463	.	+	.	ID=g146.t1.exon3;Parent=g146.t1
HiC_scaffold_1	AUGUSTUS	CDS	3676374	3676463	1.0	+	0	ID=g146.t1.CDS3;Parent=g146.t1
HiC_scaffold_1	AUGUSTUS	stop_codon	3676461	3676463	.	+	0	ID=g146.t1.stop1;Parent=g146.t1
HiC_scaffold_1	AUGUSTUS	stop_codon	3676796	3676798	.	-	0	ID=g147.t1.stop1;Parent=g147.t1
HiC_scaffold_1	GeneMark.hmm3	stop_codon	3676796	3676798	.	-	0	ID=g147.t2.stop1;Parent=g147.t2
HiC_scaffold_1	AUGUSTUS	exon	3676796	3676972	.	-	.	ID=g147.t1.exon1;Parent=g147.t1
HiC_scaffold_1	GeneMark.hmm3	CDS	3676796	3676972	.	-	0	ID=g147.t2.CDS1;Parent=g147.t2
HiC_scaffold_1	GeneMark.hmm3	exon	3676796	3676972	.	-	0	ID=g147.t2.exon1;Parent=g147.t2
HiC_scaffold_1	AUGUSTUS	CDS	3676796	3676972	1.0	-	0	ID=g147.t1.CDS1;Parent=g147.t1
HiC_scaffold_1	AUGUSTUS	mRNA	3676796	3679556	1.0	-	.	ID=g147.t1;Parent=g147;em_target=9668.ENSMPUP00000006104;em_score=629.5;em_evalue=2.2e-192;em_tcov=.;em_OGs=COG0466@1|root,KOG2004@2759|Eukaryota,38CF0@33154|Opisthokonta,3BDSD@33208|Metazoa,3CW90@33213|Bilateria,48B06@7711|Chordata,491T3@7742|Vertebrata,3J3YN@40674|Mammalia,3EJUM@33554|Carnivora;em_COG_cat=O;em_desc=ATP-dependent serine protease that mediates the selective degradation of misfolded, unassembled or oxidatively damaged polypeptides as well as certain short-lived regulatory proteins in the mitochondrial matrix. May also have a chaperone function in the assembly of inner membrane protein complexes. Participates in the regulation of mitochondrial gene expression and in the maintenance of the integrity of the mitochondrial genome. Binds to mitochondrial promoters and RNA in a single- stranded, site-specific, and strand-specific manner. May regulate mitochondrial DNA replication and or gene expression using site- specific, single-stranded DNA binding to target the degradation of regulatory proteins binding to adjacent sites in mitochondrial promoters;em_max_annot_lvl=33208|Metazoa;em_Preferred_name=LONP1;em_EC=3.4.21.53;em_KEGG_ko=ko:K08675;em_BRITE=ko00000,ko01000,ko01002,ko03029;em_PFAMs=AAA,LON_substr_bdg,Lon_C;em_GOs=GO:0000002,GO:0000166,GO:0001018,GO:0001067,GO:0001666,GO:0003674,GO:0003676,GO:0003677,GO:0003697,GO:0003723,GO:0003727,GO:0003824,GO:0004175,GO:0004176,GO:0004252,GO:0005488,GO:0005515,GO:0005524,GO:0005575,GO:0005622,GO:0005623,GO:0005634,GO:0005654,GO:0005737,GO:0005739,GO:0005759,GO:0005777,GO:0005829,GO:0006139,GO:0006259,GO:0006508,GO:0006515,GO:0006725,GO:0006807,GO:0006950,GO:0006979,GO:0006996,GO:0007005,GO:0007568,GO:0008144,GO:0008150,GO:0008152,GO:0008233,GO:0008236,GO:0009056,GO:0009057,GO:0009295,GO:0009628,GO:0009719,GO:0009725,GO:0009893,GO:0009894,GO:0009896,GO:0009987,GO:0010033,GO:0010035,GO:0010038,GO:0010044,GO:0010604,GO:0016043,GO:0016462,GO:0016787,GO:0016817,GO:0016818,GO:0016887,GO:0017076,GO:0017111,GO:0017171,GO:0019222,GO:0019538,GO:0019899,GO:0019941,GO:0022607,GO:0030163,GO:0030554,GO:0031974,GO:0031981,GO:0032042,GO:0032502,GO:0032553,GO:0032555,GO:0032559,GO:0033554,GO:0034599,GO:0034622,GO:0034641,GO:0035639,GO:0036094,GO:0036293,GO:0042176,GO:0042221,GO:0042579,GO:0042623,GO:0042645,GO:0043167,GO:0043168,GO:0043170,GO:0043226,GO:0043227,GO:0043228,GO:0043229,GO:0043231,GO:0043232,GO:0043233,GO:0043531,GO:0043565,GO:0043632,GO:0043933,GO:0044085,GO:0044212,GO:0044237,GO:0044238,GO:0044248,GO:0044257,GO:0044260,GO:0044265,GO:0044267,GO:0044422,GO:0044424,GO:0044428,GO:0044429,GO:0044444,GO:0044446,GO:0044464,GO:0045732,GO:0046483,GO:0048518,GO:0050789,GO:0050896,GO:0051171,GO:0051173,GO:0051246,GO:0051247,GO:0051259,GO:0051260,GO:0051603,GO:0051716,GO:0051880,GO:0060255,GO:0065003,GO:0065007,GO:0070011,GO:0070013,GO:0070182,GO:0070407,GO:0070482,GO:0070887,GO:0071704,GO:0071840,GO:0080090,GO:0090304,GO:0097159,GO:0097367,GO:0140096,GO:1901265,GO:1901360,GO:1901363,GO:1901564,GO:1901565,GO:1901575
HiC_scaffold_1	AUGUSTUS	gene	3676796	3679679	.	-	.	ID=g147
HiC_scaffold_1	GeneMark.hmm3	mRNA	3676796	3679679	.	-	.	ID=g147.t2;Parent=g147;em_target=9668.ENSMPUP00000006104;em_score=629.6;em_evalue=4.2e-192;em_tcov=.;em_OGs=COG0466@1|root,KOG2004@2759|Eukaryota,38CF0@33154|Opisthokonta,3BDSD@33208|Metazoa,3CW90@33213|Bilateria,48B06@7711|Chordata,491T3@7742|Vertebrata,3J3YN@40674|Mammalia,3EJUM@33554|Carnivora;em_COG_cat=O;em_desc=ATP-dependent serine protease that mediates the selective degradation of misfolded, unassembled or oxidatively damaged polypeptides as well as certain short-lived regulatory proteins in the mitochondrial matrix. May also have a chaperone function in the assembly of inner membrane protein complexes. Participates in the regulation of mitochondrial gene expression and in the maintenance of the integrity of the mitochondrial genome. Binds to mitochondrial promoters and RNA in a single- stranded, site-specific, and strand-specific manner. May regulate mitochondrial DNA replication and or gene expression using site- specific, single-stranded DNA binding to target the degradation of regulatory proteins binding to adjacent sites in mitochondrial promoters;em_max_annot_lvl=33208|Metazoa;em_Preferred_name=LONP1;em_EC=3.4.21.53;em_KEGG_ko=ko:K08675;em_BRITE=ko00000,ko01000,ko01002,ko03029;em_PFAMs=AAA,LON_substr_bdg,Lon_C;em_GOs=GO:0000002,GO:0000166,GO:0001018,GO:0001067,GO:0001666,GO:0003674,GO:0003676,GO:0003677,GO:0003697,GO:0003723,GO:0003727,GO:0003824,GO:0004175,GO:0004176,GO:0004252,GO:0005488,GO:0005515,GO:0005524,GO:0005575,GO:0005622,GO:0005623,GO:0005634,GO:0005654,GO:0005737,GO:0005739,GO:0005759,GO:0005777,GO:0005829,GO:0006139,GO:0006259,GO:0006508,GO:0006515,GO:0006725,GO:0006807,GO:0006950,GO:0006979,GO:0006996,GO:0007005,GO:0007568,GO:0008144,GO:0008150,GO:0008152,GO:0008233,GO:0008236,GO:0009056,GO:0009057,GO:0009295,GO:0009628,GO:0009719,GO:0009725,GO:0009893,GO:0009894,GO:0009896,GO:0009987,GO:0010033,GO:0010035,GO:0010038,GO:0010044,GO:0010604,GO:0016043,GO:0016462,GO:0016787,GO:0016817,GO:0016818,GO:0016887,GO:0017076,GO:0017111,GO:0017171,GO:0019222,GO:0019538,GO:0019899,GO:0019941,GO:0022607,GO:0030163,GO:0030554,GO:0031974,GO:0031981,GO:0032042,GO:0032502,GO:0032553,GO:0032555,GO:0032559,GO:0033554,GO:0034599,GO:0034622,GO:0034641,GO:0035639,GO:0036094,GO:0036293,GO:0042176,GO:0042221,GO:0042579,GO:0042623,GO:0042645,GO:0043167,GO:0043168,GO:0043170,GO:0043226,GO:0043227,GO:0043228,GO:0043229,GO:0043231,GO:0043232,GO:0043233,GO:0043531,GO:0043565,GO:0043632,GO:0043933,GO:0044085,GO:0044212,GO:0044237,GO:0044238,GO:0044248,GO:0044257,GO:0044260,GO:0044265,GO:0044267,GO:0044422,GO:0044424,GO:0044428,GO:0044429,GO:0044444,GO:0044446,GO:0044464,GO:0045732,GO:0046483,GO:0048518,GO:0050789,GO:0050896,GO:0051171,GO:0051173,GO:0051246,GO:0051247,GO:0051259,GO:0051260,GO:0051603,GO:0051716,GO:0051880,GO:0060255,GO:0065003,GO:0065007,GO:0070011,GO:0070013,GO:0070182,GO:0070407,GO:0070482,GO:0070887,GO:0071704,GO:0071840,GO:0080090,GO:0090304,GO:0097159,GO:0097367,GO:0140096,GO:1901265,GO:1901360,GO:1901363,GO:1901564,GO:1901565,GO:1901575
HiC_scaffold_1	GeneMark.hmm3	intron	3676973	3677884	.	-	0	ID=g147.t2.intron1;Parent=g147.t2
HiC_scaffold_1	AUGUSTUS	intron	3676973	3677884	1.0	-	.	ID=g147.t1.intron1;Parent=g147.t1
HiC_scaffold_1	AUGUSTUS	exon	3677885	3678049	.	-	.	ID=g147.t1.exon2;Parent=g147.t1
HiC_scaffold_1	GeneMark.hmm3	CDS	3677885	3678049	.	-	0	ID=g147.t2.CDS2;Parent=g147.t2
HiC_scaffold_1	GeneMark.hmm3	exon	3677885	3678049	.	-	0	ID=g147.t2.exon2;Parent=g147.t2
HiC_scaffold_1	AUGUSTUS	CDS	3677885	3678049	1.0	-	0	ID=g147.t1.CDS2;Parent=g147.t1
HiC_scaffold_1	GeneMark.hmm3	intron	3678050	3678126	.	-	0	ID=g147.t2.intron2;Parent=g147.t2
HiC_scaffold_1	AUGUSTUS	intron	3678050	3678126	1.0	-	.	ID=g147.t1.intron2;Parent=g147.t1
HiC_scaffold_1	AUGUSTUS	exon	3678127	3678344	.	-	.	ID=g147.t1.exon3;Parent=g147.t1
HiC_scaffold_1	GeneMark.hmm3	CDS	3678127	3678344	.	-	2	ID=g147.t2.CDS3;Parent=g147.t2
HiC_scaffold_1	GeneMark.hmm3	exon	3678127	3678344	.	-	2	ID=g147.t2.exon3;Parent=g147.t2
HiC_scaffold_1	AUGUSTUS	CDS	3678127	3678344	1.0	-	2	ID=g147.t1.CDS3;Parent=g147.t1
HiC_scaffold_1	GeneMark.hmm3	intron	3678345	3678857	.	-	1	ID=g147.t2.intron3;Parent=g147.t2
HiC_scaffold_1	AUGUSTUS	intron	3678345	3678857	1.0	-	.	ID=g147.t1.intron3;Parent=g147.t1
HiC_scaffold_1	AUGUSTUS	exon	3678858	3679023	.	-	.	ID=g147.t1.exon4;Parent=g147.t1
HiC_scaffold_1	GeneMark.hmm3	CDS	3678858	3679023	.	-	0	ID=g147.t2.CDS4;Parent=g147.t2
HiC_scaffold_1	GeneMark.hmm3	exon	3678858	3679023	.	-	0	ID=g147.t2.exon4;Parent=g147.t2
HiC_scaffold_1	AUGUSTUS	CDS	3678858	3679023	1.0	-	0	ID=g147.t1.CDS4;Parent=g147.t1
HiC_scaffold_1	GeneMark.hmm3	intron	3679024	3679391	.	-	0	ID=g147.t2.intron4;Parent=g147.t2
HiC_scaffold_1	AUGUSTUS	intron	3679024	3679391	1.0	-	.	ID=g147.t1.intron4;Parent=g147.t1
HiC_scaffold_1	AUGUSTUS	exon	3679392	3679556	.	-	.	ID=g147.t1.exon5;Parent=g147.t1
HiC_scaffold_1	AUGUSTUS	CDS	3679392	3679556	1.0	-	0	ID=g147.t1.CDS5;Parent=g147.t1
HiC_scaffold_1	GeneMark.hmm3	CDS	3679392	3679679	.	-	0	ID=g147.t2.CDS5;Parent=g147.t2
HiC_scaffold_1	GeneMark.hmm3	exon	3679392	3679679	.	-	0	ID=g147.t2.exon5;Parent=g147.t2
HiC_scaffold_1	AUGUSTUS	start_codon	3679554	3679556	.	-	0	ID=g147.t1.start1;Parent=g147.t1
HiC_scaffold_1	GeneMark.hmm3	start_codon	3679677	3679679	.	-	0	ID=g147.t2.start1;Parent=g147.t2
HiC_scaffold_1	AUGUSTUS	start_codon	3680818	3680820	.	+	0	ID=g148.t1.start1;Parent=g148.t1
HiC_scaffold_1	GeneMark.hmm3	start_codon	3680818	3680820	.	+	0	ID=g148.t2.start1;Parent=g148.t2
HiC_scaffold_1	AUGUSTUS	start_codon	3680818	3680820	.	+	0	ID=g148.t3.start1;Parent=g148.t3
HiC_scaffold_1	AUGUSTUS	exon	3680818	3680848	.	+	.	ID=g148.t1.exon1;Parent=g148.t1
HiC_scaffold_1	GeneMark.hmm3	CDS	3680818	3680848	.	+	0	ID=g148.t2.CDS1;Parent=g148.t2
HiC_scaffold_1	GeneMark.hmm3	exon	3680818	3680848	.	+	0	ID=g148.t2.exon1;Parent=g148.t2
HiC_scaffold_1	AUGUSTUS	exon	3680818	3680848	.	+	.	ID=g148.t3.exon1;Parent=g148.t3
HiC_scaffold_1	AUGUSTUS	CDS	3680818	3680848	0.85	+	0	ID=g148.t1.CDS1;Parent=g148.t1
HiC_scaffold_1	AUGUSTUS	CDS	3680818	3680848	0.85	+	0	ID=g148.t3.CDS1;Parent=g148.t3
HiC_scaffold_1	GeneMark.hmm3	mRNA	3680818	3709032	.	+	.	ID=g148.t2;Parent=g148;em_target=9668.ENSMPUP00000006123;em_score=1053.2;em_evalue=0.0;em_tcov=.;em_OGs=28K8Q@1|root,2QSPE@2759|Eukaryota,39SA2@33154|Opisthokonta,3BGVX@33208|Metazoa,3CY7V@33213|Bilateria,485KE@7711|Chordata,48Z6U@7742|Vertebrata,3J59Y@40674|Mammalia,3EHJ8@33554|Carnivora;em_COG_cat=S;em_desc=Cation channel sperm-associated protein subunit;em_max_annot_lvl=33208|Metazoa;em_Preferred_name=CATSPERD;em_KEGG_ko=ko:K16895;em_BRITE=ko00000,ko04040;em_KEGG_TC=1.A.1.19.1,1.A.1.19.3;em_PFAMs=CATSPERD;em_GOs=GO:0000003,GO:0003006,GO:0005575,GO:0005623,GO:0005886,GO:0005891,GO:0005929,GO:0006928,GO:0007276,GO:0007281,GO:0007283,GO:0007286,GO:0007338,GO:0008037,GO:0008150,GO:0009566,GO:0009987,GO:0009988,GO:0016020,GO:0016021,GO:0019953,GO:0021700,GO:0022412,GO:0022414,GO:0030154,GO:0030317,GO:0031224,GO:0031514,GO:0032501,GO:0032502,GO:0032504,GO:0032991,GO:0034702,GO:0034703,GO:0034704,GO:0035036,GO:0036126,GO:0036128,GO:0040011,GO:0042995,GO:0043226,GO:0044422,GO:0044425,GO:0044441,GO:0044459,GO:0044463,GO:0044464,GO:0044703,GO:0048232,GO:0048240,GO:0048468,GO:0048469,GO:0048515,GO:0048609,GO:0048856,GO:0048869,GO:0048870,GO:0051179,GO:0051674,GO:0051704,GO:0071944,GO:0097223,GO:0097228,GO:0097722,GO:0097729,GO:0098796,GO:0098797,GO:0120025,GO:0120038,GO:1902495,GO:1990351
HiC_scaffold_1	AUGUSTUS	gene	3680818	3715634	.	+	.	ID=g148
HiC_scaffold_1	AUGUSTUS	mRNA	3680818	3715634	.	+	.	ID=g148.t1;Parent=g148;em_target=29073.XP_008709495.1;em_score=1398.0;em_evalue=0.0;em_tcov=.;em_OGs=28K8Q@1|root,2QSPE@2759|Eukaryota,39SA2@33154|Opisthokonta,3BGVX@33208|Metazoa,3CY7V@33213|Bilateria,485KE@7711|Chordata,48Z6U@7742|Vertebrata,3J59Y@40674|Mammalia,3EHJ8@33554|Carnivora;em_COG_cat=S;em_desc=Cation channel sperm-associated protein subunit;em_max_annot_lvl=33208|Metazoa;em_Preferred_name=CATSPERD;em_KEGG_ko=ko:K16895;em_BRITE=ko00000,ko04040;em_KEGG_TC=1.A.1.19.1,1.A.1.19.3;em_PFAMs=CATSPERD;em_GOs=GO:0000003,GO:0003006,GO:0005575,GO:0005623,GO:0005886,GO:0005891,GO:0005929,GO:0006928,GO:0007276,GO:0007281,GO:0007283,GO:0007286,GO:0007338,GO:0008037,GO:0008150,GO:0009566,GO:0009987,GO:0009988,GO:0016020,GO:0016021,GO:0019953,GO:0021700,GO:0022412,GO:0022414,GO:0030154,GO:0030317,GO:0031224,GO:0031514,GO:0032501,GO:0032502,GO:0032504,GO:0032991,GO:0034702,GO:0034703,GO:0034704,GO:0035036,GO:0036126,GO:0036128,GO:0040011,GO:0042995,GO:0043226,GO:0044422,GO:0044425,GO:0044441,GO:0044459,GO:0044463,GO:0044464,GO:0044703,GO:0048232,GO:0048240,GO:0048468,GO:0048469,GO:0048515,GO:0048609,GO:0048856,GO:0048869,GO:0048870,GO:0051179,GO:0051674,GO:0051704,GO:0071944,GO:0097223,GO:0097228,GO:0097722,GO:0097729,GO:0098796,GO:0098797,GO:0120025,GO:0120038,GO:1902495,GO:1990351
HiC_scaffold_1	AUGUSTUS	mRNA	3680818	3715634	.	+	.	ID=g148.t3;Parent=g148;em_target=29073.XP_008709495.1;em_score=1365.0;em_evalue=0.0;em_tcov=.;em_OGs=28K8Q@1|root,2QSPE@2759|Eukaryota,39SA2@33154|Opisthokonta,3BGVX@33208|Metazoa,3CY7V@33213|Bilateria,485KE@7711|Chordata,48Z6U@7742|Vertebrata,3J59Y@40674|Mammalia,3EHJ8@33554|Carnivora;em_COG_cat=S;em_desc=Cation channel sperm-associated protein subunit;em_max_annot_lvl=33208|Metazoa;em_Preferred_name=CATSPERD;em_KEGG_ko=ko:K16895;em_BRITE=ko00000,ko04040;em_KEGG_TC=1.A.1.19.1,1.A.1.19.3;em_PFAMs=CATSPERD;em_GOs=GO:0000003,GO:0003006,GO:0005575,GO:0005623,GO:0005886,GO:0005891,GO:0005929,GO:0006928,GO:0007276,GO:0007281,GO:0007283,GO:0007286,GO:0007338,GO:0008037,GO:0008150,GO:0009566,GO:0009987,GO:0009988,GO:0016020,GO:0016021,GO:0019953,GO:0021700,GO:0022412,GO:0022414,GO:0030154,GO:0030317,GO:0031224,GO:0031514,GO:0032501,GO:0032502,GO:0032504,GO:0032991,GO:0034702,GO:0034703,GO:0034704,GO:0035036,GO:0036126,GO:0036128,GO:0040011,GO:0042995,GO:0043226,GO:0044422,GO:0044425,GO:0044441,GO:0044459,GO:0044463,GO:0044464,GO:0044703,GO:0048232,GO:0048240,GO:0048468,GO:0048469,GO:0048515,GO:0048609,GO:0048856,GO:0048869,GO:0048870,GO:0051179,GO:0051674,GO:0051704,GO:0071944,GO:0097223,GO:0097228,GO:0097722,GO:0097729,GO:0098796,GO:0098797,GO:0120025,GO:0120038,GO:1902495,GO:1990351
HiC_scaffold_1	GeneMark.hmm3	intron	3680849	3681891	.	+	1	ID=g148.t2.intron1;Parent=g148.t2
HiC_scaffold_1	AUGUSTUS	intron	3680849	3681891	0.85	+	.	ID=g148.t1.intron1;Parent=g148.t1
HiC_scaffold_1	AUGUSTUS	intron	3680849	3681891	0.85	+	.	ID=g148.t3.intron1;Parent=g148.t3
HiC_scaffold_1	AUGUSTUS	exon	3681892	3681959	.	+	.	ID=g148.t1.exon2;Parent=g148.t1
HiC_scaffold_1	GeneMark.hmm3	CDS	3681892	3681959	.	+	2	ID=g148.t2.CDS2;Parent=g148.t2
HiC_scaffold_1	GeneMark.hmm3	exon	3681892	3681959	.	+	2	ID=g148.t2.exon2;Parent=g148.t2
HiC_scaffold_1	AUGUSTUS	exon	3681892	3681959	.	+	.	ID=g148.t3.exon2;Parent=g148.t3
HiC_scaffold_1	AUGUSTUS	CDS	3681892	3681959	1.0	+	2	ID=g148.t1.CDS2;Parent=g148.t1
HiC_scaffold_1	AUGUSTUS	CDS	3681892	3681959	1.0	+	2	ID=g148.t3.CDS2;Parent=g148.t3
HiC_scaffold_1	GeneMark.hmm3	intron	3681960	3683151	.	+	0	ID=g148.t2.intron2;Parent=g148.t2
HiC_scaffold_1	AUGUSTUS	intron	3681960	3683151	1.0	+	.	ID=g148.t1.intron2;Parent=g148.t1
HiC_scaffold_1	AUGUSTUS	intron	3681960	3683151	1.0	+	.	ID=g148.t3.intron2;Parent=g148.t3
HiC_scaffold_1	AUGUSTUS	exon	3683152	3683265	.	+	.	ID=g148.t1.exon3;Parent=g148.t1
HiC_scaffold_1	GeneMark.hmm3	CDS	3683152	3683265	.	+	0	ID=g148.t2.CDS3;Parent=g148.t2
HiC_scaffold_1	GeneMark.hmm3	exon	3683152	3683265	.	+	0	ID=g148.t2.exon3;Parent=g148.t2
HiC_scaffold_1	AUGUSTUS	exon	3683152	3683265	.	+	.	ID=g148.t3.exon3;Parent=g148.t3
HiC_scaffold_1	AUGUSTUS	CDS	3683152	3683265	1.0	+	0	ID=g148.t1.CDS3;Parent=g148.t1
HiC_scaffold_1	AUGUSTUS	CDS	3683152	3683265	1.0	+	0	ID=g148.t3.CDS3;Parent=g148.t3
HiC_scaffold_1	GeneMark.hmm3	intron	3683266	3686465	.	+	0	ID=g148.t2.intron3;Parent=g148.t2
HiC_scaffold_1	AUGUSTUS	intron	3683266	3686465	1.0	+	.	ID=g148.t1.intron3;Parent=g148.t1
HiC_scaffold_1	AUGUSTUS	intron	3683266	3686465	1.0	+	.	ID=g148.t3.intron3;Parent=g148.t3
HiC_scaffold_1	AUGUSTUS	exon	3686466	3686549	.	+	.	ID=g148.t1.exon4;Parent=g148.t1
HiC_scaffold_1	GeneMark.hmm3	CDS	3686466	3686549	.	+	0	ID=g148.t2.CDS4;Parent=g148.t2
HiC_scaffold_1	GeneMark.hmm3	exon	3686466	3686549	.	+	0	ID=g148.t2.exon4;Parent=g148.t2
HiC_scaffold_1	AUGUSTUS	exon	3686466	3686549	.	+	.	ID=g148.t3.exon4;Parent=g148.t3
HiC_scaffold_1	AUGUSTUS	CDS	3686466	3686549	1.0	+	0	ID=g148.t1.CDS4;Parent=g148.t1
HiC_scaffold_1	AUGUSTUS	CDS	3686466	3686549	1.0	+	0	ID=g148.t3.CDS4;Parent=g148.t3
HiC_scaffold_1	GeneMark.hmm3	intron	3686550	3688380	.	+	0	ID=g148.t2.intron4;Parent=g148.t2
HiC_scaffold_1	AUGUSTUS	intron	3686550	3688380	1.0	+	.	ID=g148.t1.intron4;Parent=g148.t1
HiC_scaffold_1	AUGUSTUS	intron	3686550	3688380	1.0	+	.	ID=g148.t3.intron4;Parent=g148.t3
HiC_scaffold_1	AUGUSTUS	exon	3688381	3688531	.	+	.	ID=g148.t1.exon5;Parent=g148.t1
HiC_scaffold_1	GeneMark.hmm3	CDS	3688381	3688531	.	+	0	ID=g148.t2.CDS5;Parent=g148.t2
HiC_scaffold_1	GeneMark.hmm3	exon	3688381	3688531	.	+	0	ID=g148.t2.exon5;Parent=g148.t2
HiC_scaffold_1	AUGUSTUS	exon	3688381	3688531	.	+	.	ID=g148.t3.exon5;Parent=g148.t3
HiC_scaffold_1	AUGUSTUS	CDS	3688381	3688531	1.0	+	0	ID=g148.t1.CDS5;Parent=g148.t1
HiC_scaffold_1	AUGUSTUS	CDS	3688381	3688531	1.0	+	0	ID=g148.t3.CDS5;Parent=g148.t3
HiC_scaffold_1	GeneMark.hmm3	intron	3688532	3689476	.	+	1	ID=g148.t2.intron5;Parent=g148.t2
HiC_scaffold_1	AUGUSTUS	intron	3688532	3689476	1.0	+	.	ID=g148.t1.intron5;Parent=g148.t1
HiC_scaffold_1	AUGUSTUS	intron	3688532	3689476	1.0	+	.	ID=g148.t3.intron5;Parent=g148.t3
HiC_scaffold_1	AUGUSTUS	exon	3689477	3689572	.	+	.	ID=g148.t1.exon6;Parent=g148.t1
HiC_scaffold_1	GeneMark.hmm3	CDS	3689477	3689572	.	+	2	ID=g148.t2.CDS6;Parent=g148.t2
HiC_scaffold_1	GeneMark.hmm3	exon	3689477	3689572	.	+	2	ID=g148.t2.exon6;Parent=g148.t2
HiC_scaffold_1	AUGUSTUS	exon	3689477	3689572	.	+	.	ID=g148.t3.exon6;Parent=g148.t3
HiC_scaffold_1	AUGUSTUS	CDS	3689477	3689572	1.0	+	2	ID=g148.t1.CDS6;Parent=g148.t1
HiC_scaffold_1	AUGUSTUS	CDS	3689477	3689572	1.0	+	2	ID=g148.t3.CDS6;Parent=g148.t3
HiC_scaffold_1	GeneMark.hmm3	intron	3689573	3690773	.	+	1	ID=g148.t2.intron6;Parent=g148.t2
HiC_scaffold_1	AUGUSTUS	intron	3689573	3690773	1.0	+	.	ID=g148.t1.intron6;Parent=g148.t1
HiC_scaffold_1	AUGUSTUS	intron	3689573	3690773	1.0	+	.	ID=g148.t3.intron6;Parent=g148.t3
HiC_scaffold_1	AUGUSTUS	exon	3690774	3690856	.	+	.	ID=g148.t1.exon7;Parent=g148.t1
HiC_scaffold_1	GeneMark.hmm3	CDS	3690774	3690856	.	+	2	ID=g148.t2.CDS7;Parent=g148.t2
HiC_scaffold_1	GeneMark.hmm3	exon	3690774	3690856	.	+	2	ID=g148.t2.exon7;Parent=g148.t2
HiC_scaffold_1	AUGUSTUS	exon	3690774	3690856	.	+	.	ID=g148.t3.exon7;Parent=g148.t3
HiC_scaffold_1	AUGUSTUS	CDS	3690774	3690856	1.0	+	2	ID=g148.t1.CDS7;Parent=g148.t1
HiC_scaffold_1	AUGUSTUS	CDS	3690774	3690856	1.0	+	2	ID=g148.t3.CDS7;Parent=g148.t3
HiC_scaffold_1	GeneMark.hmm3	intron	3690857	3692841	.	+	0	ID=g148.t2.intron7;Parent=g148.t2
HiC_scaffold_1	AUGUSTUS	intron	3690857	3692841	1.0	+	.	ID=g148.t1.intron7;Parent=g148.t1
HiC_scaffold_1	AUGUSTUS	intron	3690857	3692841	1.0	+	.	ID=g148.t3.intron7;Parent=g148.t3
HiC_scaffold_1	AUGUSTUS	exon	3692842	3693018	.	+	.	ID=g148.t1.exon8;Parent=g148.t1
HiC_scaffold_1	GeneMark.hmm3	CDS	3692842	3693018	.	+	0	ID=g148.t2.CDS8;Parent=g148.t2
HiC_scaffold_1	GeneMark.hmm3	exon	3692842	3693018	.	+	0	ID=g148.t2.exon8;Parent=g148.t2
HiC_scaffold_1	AUGUSTUS	exon	3692842	3693018	.	+	.	ID=g148.t3.exon8;Parent=g148.t3
HiC_scaffold_1	AUGUSTUS	CDS	3692842	3693018	1.0	+	0	ID=g148.t1.CDS8;Parent=g148.t1
HiC_scaffold_1	AUGUSTUS	CDS	3692842	3693018	1.0	+	0	ID=g148.t3.CDS8;Parent=g148.t3
HiC_scaffold_1	GeneMark.hmm3	intron	3693019	3693746	.	+	0	ID=g148.t2.intron8;Parent=g148.t2
HiC_scaffold_1	AUGUSTUS	intron	3693019	3697715	1.0	+	.	ID=g148.t1.intron8;Parent=g148.t1
HiC_scaffold_1	AUGUSTUS	intron	3693019	3697715	1.0	+	.	ID=g148.t3.intron8;Parent=g148.t3
HiC_scaffold_1	GeneMark.hmm3	CDS	3693747	3693967	.	+	0	ID=g148.t2.CDS9;Parent=g148.t2
HiC_scaffold_1	GeneMark.hmm3	exon	3693747	3693967	.	+	0	ID=g148.t2.exon9;Parent=g148.t2
HiC_scaffold_1	GeneMark.hmm3	intron	3693968	3693999	.	+	2	ID=g148.t2.intron9;Parent=g148.t2
HiC_scaffold_1	GeneMark.hmm3	CDS	3694000	3694168	.	+	1	ID=g148.t2.CDS10;Parent=g148.t2
HiC_scaffold_1	GeneMark.hmm3	exon	3694000	3694168	.	+	1	ID=g148.t2.exon10;Parent=g148.t2
HiC_scaffold_1	GeneMark.hmm3	intron	3694169	3697715	.	+	0	ID=g148.t2.intron10;Parent=g148.t2
HiC_scaffold_1	AUGUSTUS	exon	3697716	3697829	.	+	.	ID=g148.t1.exon9;Parent=g148.t1
HiC_scaffold_1	GeneMark.hmm3	CDS	3697716	3697829	.	+	0	ID=g148.t2.CDS11;Parent=g148.t2
HiC_scaffold_1	GeneMark.hmm3	exon	3697716	3697829	.	+	0	ID=g148.t2.exon11;Parent=g148.t2
HiC_scaffold_1	AUGUSTUS	exon	3697716	3697829	.	+	.	ID=g148.t3.exon9;Parent=g148.t3
HiC_scaffold_1	AUGUSTUS	CDS	3697716	3697829	1.0	+	0	ID=g148.t1.CDS9;Parent=g148.t1
HiC_scaffold_1	AUGUSTUS	CDS	3697716	3697829	1.0	+	0	ID=g148.t3.CDS9;Parent=g148.t3
HiC_scaffold_1	GeneMark.hmm3	intron	3697830	3697916	.	+	0	ID=g148.t2.intron11;Parent=g148.t2
HiC_scaffold_1	AUGUSTUS	intron	3697830	3698607	1.0	+	.	ID=g148.t1.intron9;Parent=g148.t1
HiC_scaffold_1	AUGUSTUS	intron	3697830	3698607	1.0	+	.	ID=g148.t3.intron9;Parent=g148.t3
HiC_scaffold_1	GeneMark.hmm3	CDS	3697917	3698005	.	+	0	ID=g148.t2.CDS12;Parent=g148.t2
HiC_scaffold_1	GeneMark.hmm3	exon	3697917	3698005	.	+	0	ID=g148.t2.exon12;Parent=g148.t2
HiC_scaffold_1	GeneMark.hmm3	intron	3698006	3698105	.	+	2	ID=g148.t2.intron12;Parent=g148.t2
HiC_scaffold_1	GeneMark.hmm3	CDS	3698106	3698184	.	+	1	ID=g148.t2.CDS13;Parent=g148.t2
HiC_scaffold_1	GeneMark.hmm3	exon	3698106	3698184	.	+	1	ID=g148.t2.exon13;Parent=g148.t2
HiC_scaffold_1	GeneMark.hmm3	intron	3698185	3698329	.	+	0	ID=g148.t2.intron13;Parent=g148.t2
HiC_scaffold_1	GeneMark.hmm3	CDS	3698330	3698434	.	+	0	ID=g148.t2.CDS14;Parent=g148.t2
HiC_scaffold_1	GeneMark.hmm3	exon	3698330	3698434	.	+	0	ID=g148.t2.exon14;Parent=g148.t2
HiC_scaffold_1	GeneMark.hmm3	intron	3698435	3698607	.	+	0	ID=g148.t2.intron14;Parent=g148.t2
HiC_scaffold_1	AUGUSTUS	exon	3698608	3698697	.	+	.	ID=g148.t1.exon10;Parent=g148.t1
HiC_scaffold_1	GeneMark.hmm3	CDS	3698608	3698697	.	+	0	ID=g148.t2.CDS15;Parent=g148.t2
HiC_scaffold_1	GeneMark.hmm3	exon	3698608	3698697	.	+	0	ID=g148.t2.exon15;Parent=g148.t2
HiC_scaffold_1	AUGUSTUS	exon	3698608	3698697	.	+	.	ID=g148.t3.exon10;Parent=g148.t3
HiC_scaffold_1	AUGUSTUS	CDS	3698608	3698697	1.0	+	0	ID=g148.t1.CDS10;Parent=g148.t1
HiC_scaffold_1	AUGUSTUS	CDS	3698608	3698697	1.0	+	0	ID=g148.t3.CDS10;Parent=g148.t3
HiC_scaffold_1	GeneMark.hmm3	intron	3698698	3699583	.	+	0	ID=g148.t2.intron15;Parent=g148.t2
HiC_scaffold_1	AUGUSTUS	intron	3698698	3699691	1.0	+	.	ID=g148.t1.intron10;Parent=g148.t1
HiC_scaffold_1	AUGUSTUS	intron	3698698	3699691	1.0	+	.	ID=g148.t3.intron10;Parent=g148.t3
HiC_scaffold_1	GeneMark.hmm3	CDS	3699584	3699750	.	+	0	ID=g148.t2.CDS16;Parent=g148.t2
HiC_scaffold_1	GeneMark.hmm3	exon	3699584	3699750	.	+	0	ID=g148.t2.exon16;Parent=g148.t2
HiC_scaffold_1	AUGUSTUS	exon	3699692	3699750	.	+	.	ID=g148.t1.exon11;Parent=g148.t1
HiC_scaffold_1	AUGUSTUS	exon	3699692	3699750	.	+	.	ID=g148.t3.exon11;Parent=g148.t3
HiC_scaffold_1	AUGUSTUS	CDS	3699692	3699750	1.0	+	0	ID=g148.t1.CDS11;Parent=g148.t1
HiC_scaffold_1	AUGUSTUS	CDS	3699692	3699750	1.0	+	0	ID=g148.t3.CDS11;Parent=g148.t3
HiC_scaffold_1	GeneMark.hmm3	intron	3699751	3701499	.	+	2	ID=g148.t2.intron16;Parent=g148.t2
HiC_scaffold_1	AUGUSTUS	intron	3699751	3701499	1.0	+	.	ID=g148.t1.intron11;Parent=g148.t1
HiC_scaffold_1	AUGUSTUS	intron	3699751	3701499	1.0	+	.	ID=g148.t3.intron11;Parent=g148.t3
HiC_scaffold_1	AUGUSTUS	exon	3701500	3701578	.	+	.	ID=g148.t1.exon12;Parent=g148.t1
HiC_scaffold_1	GeneMark.hmm3	CDS	3701500	3701578	.	+	1	ID=g148.t2.CDS17;Parent=g148.t2
HiC_scaffold_1	GeneMark.hmm3	exon	3701500	3701578	.	+	1	ID=g148.t2.exon17;Parent=g148.t2
HiC_scaffold_1	AUGUSTUS	exon	3701500	3701578	.	+	.	ID=g148.t3.exon12;Parent=g148.t3
HiC_scaffold_1	AUGUSTUS	CDS	3701500	3701578	1.0	+	1	ID=g148.t1.CDS12;Parent=g148.t1
HiC_scaffold_1	AUGUSTUS	CDS	3701500	3701578	1.0	+	1	ID=g148.t3.CDS12;Parent=g148.t3
HiC_scaffold_1	GeneMark.hmm3	intron	3701579	3703630	.	+	0	ID=g148.t2.intron17;Parent=g148.t2
HiC_scaffold_1	AUGUSTUS	intron	3701579	3703630	1.0	+	.	ID=g148.t1.intron12;Parent=g148.t1
HiC_scaffold_1	AUGUSTUS	intron	3701579	3703630	1.0	+	.	ID=g148.t3.intron12;Parent=g148.t3
HiC_scaffold_1	AUGUSTUS	exon	3703631	3703683	.	+	.	ID=g148.t1.exon13;Parent=g148.t1
HiC_scaffold_1	GeneMark.hmm3	CDS	3703631	3703683	.	+	0	ID=g148.t2.CDS18;Parent=g148.t2
HiC_scaffold_1	GeneMark.hmm3	exon	3703631	3703683	.	+	0	ID=g148.t2.exon18;Parent=g148.t2
HiC_scaffold_1	AUGUSTUS	exon	3703631	3703683	.	+	.	ID=g148.t3.exon13;Parent=g148.t3
HiC_scaffold_1	AUGUSTUS	CDS	3703631	3703683	1.0	+	0	ID=g148.t1.CDS13;Parent=g148.t1
HiC_scaffold_1	AUGUSTUS	CDS	3703631	3703683	1.0	+	0	ID=g148.t3.CDS13;Parent=g148.t3
HiC_scaffold_1	GeneMark.hmm3	intron	3703684	3705371	.	+	2	ID=g148.t2.intron18;Parent=g148.t2
HiC_scaffold_1	AUGUSTUS	intron	3703684	3705371	1.0	+	.	ID=g148.t1.intron13;Parent=g148.t1
HiC_scaffold_1	AUGUSTUS	intron	3703684	3705371	1.0	+	.	ID=g148.t3.intron13;Parent=g148.t3
HiC_scaffold_1	AUGUSTUS	exon	3705372	3705446	.	+	.	ID=g148.t1.exon14;Parent=g148.t1
HiC_scaffold_1	GeneMark.hmm3	CDS	3705372	3705446	.	+	1	ID=g148.t2.CDS19;Parent=g148.t2
HiC_scaffold_1	GeneMark.hmm3	exon	3705372	3705446	.	+	1	ID=g148.t2.exon19;Parent=g148.t2
HiC_scaffold_1	AUGUSTUS	exon	3705372	3705446	.	+	.	ID=g148.t3.exon14;Parent=g148.t3
HiC_scaffold_1	AUGUSTUS	CDS	3705372	3705446	1.0	+	1	ID=g148.t1.CDS14;Parent=g148.t1
HiC_scaffold_1	AUGUSTUS	CDS	3705372	3705446	1.0	+	1	ID=g148.t3.CDS14;Parent=g148.t3
HiC_scaffold_1	GeneMark.hmm3	intron	3705447	3706572	.	+	2	ID=g148.t2.intron19;Parent=g148.t2
HiC_scaffold_1	AUGUSTUS	intron	3705447	3706572	1.0	+	.	ID=g148.t1.intron14;Parent=g148.t1
HiC_scaffold_1	AUGUSTUS	intron	3705447	3706572	1.0	+	.	ID=g148.t3.intron14;Parent=g148.t3
HiC_scaffold_1	AUGUSTUS	exon	3706573	3706701	.	+	.	ID=g148.t1.exon15;Parent=g148.t1
HiC_scaffold_1	GeneMark.hmm3	CDS	3706573	3706701	.	+	1	ID=g148.t2.CDS20;Parent=g148.t2
HiC_scaffold_1	GeneMark.hmm3	exon	3706573	3706701	.	+	1	ID=g148.t2.exon20;Parent=g148.t2
HiC_scaffold_1	AUGUSTUS	exon	3706573	3706701	.	+	.	ID=g148.t3.exon15;Parent=g148.t3
HiC_scaffold_1	AUGUSTUS	CDS	3706573	3706701	1.0	+	1	ID=g148.t1.CDS15;Parent=g148.t1
HiC_scaffold_1	AUGUSTUS	CDS	3706573	3706701	1.0	+	1	ID=g148.t3.CDS15;Parent=g148.t3
HiC_scaffold_1	GeneMark.hmm3	intron	3706702	3708452	.	+	2	ID=g148.t2.intron20;Parent=g148.t2
HiC_scaffold_1	AUGUSTUS	intron	3706702	3708452	1.0	+	.	ID=g148.t1.intron15;Parent=g148.t1
HiC_scaffold_1	AUGUSTUS	intron	3706702	3708452	1.0	+	.	ID=g148.t3.intron15;Parent=g148.t3
HiC_scaffold_1	AUGUSTUS	exon	3708453	3708636	.	+	.	ID=g148.t1.exon16;Parent=g148.t1
HiC_scaffold_1	AUGUSTUS	CDS	3708453	3708636	1.0	+	1	ID=g148.t1.CDS16;Parent=g148.t1
HiC_scaffold_1	AUGUSTUS	exon	3708453	3708726	.	+	.	ID=g148.t3.exon16;Parent=g148.t3
HiC_scaffold_1	AUGUSTUS	CDS	3708453	3708726	0.73	+	1	ID=g148.t3.CDS16;Parent=g148.t3
HiC_scaffold_1	GeneMark.hmm3	CDS	3708453	3709032	.	+	1	ID=g148.t2.CDS21;Parent=g148.t2
HiC_scaffold_1	GeneMark.hmm3	exon	3708453	3709032	.	+	1	ID=g148.t2.exon21;Parent=g148.t2
HiC_scaffold_1	AUGUSTUS	intron	3708637	3714068	1.0	+	.	ID=g148.t1.intron16;Parent=g148.t1
HiC_scaffold_1	AUGUSTUS	intron	3708727	3714068	0.73	+	.	ID=g148.t3.intron16;Parent=g148.t3
HiC_scaffold_1	GeneMark.hmm3	stop_codon	3709030	3709032	.	+	0	ID=g148.t2.stop1;Parent=g148.t2
HiC_scaffold_1	AUGUSTUS	exon	3714069	3714226	.	+	.	ID=g148.t1.exon17;Parent=g148.t1
HiC_scaffold_1	AUGUSTUS	exon	3714069	3714226	.	+	.	ID=g148.t3.exon17;Parent=g148.t3
HiC_scaffold_1	AUGUSTUS	CDS	3714069	3714226	1.0	+	0	ID=g148.t1.CDS17;Parent=g148.t1
HiC_scaffold_1	AUGUSTUS	CDS	3714069	3714226	1.0	+	0	ID=g148.t3.CDS17;Parent=g148.t3
HiC_scaffold_1	AUGUSTUS	intron	3714227	3715396	1.0	+	.	ID=g148.t1.intron17;Parent=g148.t1
HiC_scaffold_1	AUGUSTUS	intron	3714227	3715396	1.0	+	.	ID=g148.t3.intron17;Parent=g148.t3
HiC_scaffold_1	GeneMark.hmm3	start_codon	3715356	3715358	.	+	0	ID=g149.t1.start1;Parent=g149.t1
HiC_scaffold_1	GeneMark.hmm3	gene	3715356	3715634	.	+	.	ID=g149
HiC_scaffold_1	GeneMark.hmm3	mRNA	3715356	3715634	.	+	.	ID=g149.t1;Parent=g149;em_target=29073.XP_008709495.1;em_score=150.6;em_evalue=5.7e-47;em_tcov=.;em_OGs=28K8Q@1|root,2QSPE@2759|Eukaryota,39SA2@33154|Opisthokonta,3BGVX@33208|Metazoa,3CY7V@33213|Bilateria,485KE@7711|Chordata,48Z6U@7742|Vertebrata,3J59Y@40674|Mammalia,3EHJ8@33554|Carnivora;em_COG_cat=S;em_desc=Cation channel sperm-associated protein subunit;em_max_annot_lvl=33208|Metazoa;em_Preferred_name=CATSPERD;em_KEGG_ko=ko:K16895;em_BRITE=ko00000,ko04040;em_KEGG_TC=1.A.1.19.1,1.A.1.19.3;em_PFAMs=CATSPERD;em_GOs=GO:0000003,GO:0003006,GO:0005575,GO:0005623,GO:0005886,GO:0005891,GO:0005929,GO:0006928,GO:0007276,GO:0007281,GO:0007283,GO:0007286,GO:0007338,GO:0008037,GO:0008150,GO:0009566,GO:0009987,GO:0009988,GO:0016020,GO:0016021,GO:0019953,GO:0021700,GO:0022412,GO:0022414,GO:0030154,GO:0030317,GO:0031224,GO:0031514,GO:0032501,GO:0032502,GO:0032504,GO:0032991,GO:0034702,GO:0034703,GO:0034704,GO:0035036,GO:0036126,GO:0036128,GO:0040011,GO:0042995,GO:0043226,GO:0044422,GO:0044425,GO:0044441,GO:0044459,GO:0044463,GO:0044464,GO:0044703,GO:0048232,GO:0048240,GO:0048468,GO:0048469,GO:0048515,GO:0048609,GO:0048856,GO:0048869,GO:0048870,GO:0051179,GO:0051674,GO:0051704,GO:0071944,GO:0097223,GO:0097228,GO:0097722,GO:0097729,GO:0098796,GO:0098797,GO:0120025,GO:0120038,GO:1902495,GO:1990351
HiC_scaffold_1	GeneMark.hmm3	CDS	3715356	3715634	.	+	0	ID=g149.t1.CDS1;Parent=g149.t1
HiC_scaffold_1	GeneMark.hmm3	exon	3715356	3715634	.	+	0	ID=g149.t1.exon1;Parent=g149.t1
HiC_scaffold_1	AUGUSTUS	exon	3715397	3715634	.	+	.	ID=g148.t1.exon18;Parent=g148.t1
HiC_scaffold_1	AUGUSTUS	exon	3715397	3715634	.	+	.	ID=g148.t3.exon18;Parent=g148.t3
HiC_scaffold_1	AUGUSTUS	CDS	3715397	3715634	1.0	+	1	ID=g148.t1.CDS18;Parent=g148.t1
HiC_scaffold_1	AUGUSTUS	CDS	3715397	3715634	1.0	+	1	ID=g148.t3.CDS18;Parent=g148.t3
HiC_scaffold_1	AUGUSTUS	stop_codon	3715632	3715634	.	+	0	ID=g148.t1.stop1;Parent=g148.t1
HiC_scaffold_1	AUGUSTUS	stop_codon	3715632	3715634	.	+	0	ID=g148.t3.stop1;Parent=g148.t3
HiC_scaffold_1	GeneMark.hmm3	stop_codon	3715632	3715634	.	+	0	ID=g149.t1.stop1;Parent=g149.t1
HiC_scaffold_1	AUGUSTUS	stop_codon	3717487	3717489	.	-	0	ID=g150.t1.stop1;Parent=g150.t1
HiC_scaffold_1	AUGUSTUS	exon	3717487	3718634	.	-	.	ID=g150.t1.exon1;Parent=g150.t1
HiC_scaffold_1	AUGUSTUS	CDS	3717487	3718634	1.0	-	2	ID=g150.t1.CDS1;Parent=g150.t1
HiC_scaffold_1	AUGUSTUS	gene	3717487	3719320	.	-	.	ID=g150
HiC_scaffold_1	AUGUSTUS	mRNA	3717487	3719320	1.0	-	.	ID=g150.t1;Parent=g150;em_target=9707.XP_004395355.1;em_score=879.3;em_evalue=2.9e-267;em_tcov=.;em_OGs=2EC86@1|root,2SI56@2759|Eukaryota,39Q4Q@33154|Opisthokonta,3BNE4@33208|Metazoa,3CZ74@33213|Bilateria,489EQ@7711|Chordata,49963@7742|Vertebrata,3J6X0@40674|Mammalia,3EG85@33554|Carnivora;em_COG_cat=S;em_desc=Proline rich 22;em_max_annot_lvl=33208|Metazoa;em_Preferred_name=PRR22;em_PFAMs=PRR22
HiC_scaffold_1	AUGUSTUS	intron	3718635	3719027	1.0	-	.	ID=g150.t1.intron1;Parent=g150.t1
HiC_scaffold_1	AUGUSTUS	exon	3719028	3719090	.	-	.	ID=g150.t1.exon2;Parent=g150.t1
HiC_scaffold_1	AUGUSTUS	CDS	3719028	3719090	1.0	-	2	ID=g150.t1.CDS2;Parent=g150.t1
HiC_scaffold_1	AUGUSTUS	intron	3719091	3719190	1.0	-	.	ID=g150.t1.intron2;Parent=g150.t1
HiC_scaffold_1	AUGUSTUS	exon	3719191	3719320	.	-	.	ID=g150.t1.exon3;Parent=g150.t1
HiC_scaffold_1	AUGUSTUS	CDS	3719191	3719320	1.0	-	0	ID=g150.t1.CDS3;Parent=g150.t1
HiC_scaffold_1	AUGUSTUS	start_codon	3719318	3719320	.	-	0	ID=g150.t1.start1;Parent=g150.t1
HiC_scaffold_1	AUGUSTUS	stop_codon	3719962	3719964	.	-	0	ID=g151.t1.stop1;Parent=g151.t1
HiC_scaffold_1	AUGUSTUS	exon	3719962	3720034	.	-	.	ID=g151.t1.exon1;Parent=g151.t1
HiC_scaffold_1	AUGUSTUS	CDS	3719962	3720034	1.0	-	1	ID=g151.t1.CDS1;Parent=g151.t1
HiC_scaffold_1	AUGUSTUS	gene	3719962	3724597	.	-	.	ID=g151
HiC_scaffold_1	AUGUSTUS	mRNA	3719962	3724597	1.0	-	.	ID=g151.t1;Parent=g151;em_target=9668.ENSMPUP00000006136;em_score=1467.3;em_evalue=0.0;em_tcov=.;em_OGs=COG0042@1|root,KOG2333@2759|Eukaryota,38F5X@33154|Opisthokonta,3BFFI@33208|Metazoa,3CZXN@33213|Bilateria,485N2@7711|Chordata,490TF@7742|Vertebrata,3JBVP@40674|Mammalia,3EPMI@33554|Carnivora;em_COG_cat=J;em_desc=tRNA-dihydrouridine(47) synthase NAD(P)( );em_max_annot_lvl=33208|Metazoa;em_Preferred_name=DUS3L;em_EC=1.3.1.89;em_KEGG_ko=ko:K05544;em_BRITE=ko00000,ko01000,ko03016;em_PFAMs=Dus,zf-CCCH;em_GOs=GO:0002943,GO:0003674,GO:0003824,GO:0006139,GO:0006396,GO:0006399,GO:0006400,GO:0006725,GO:0006807,GO:0008033,GO:0008150,GO:0008152,GO:0009451,GO:0009987,GO:0010467,GO:0016070,GO:0016491,GO:0016627,GO:0017150,GO:0034470,GO:0034641,GO:0034660,GO:0043170,GO:0043412,GO:0044237,GO:0044238,GO:0046483,GO:0055114,GO:0071704,GO:0090304,GO:0140098,GO:0140101,GO:1901360
HiC_scaffold_1	AUGUSTUS	intron	3720035	3720120	1.0	-	.	ID=g151.t1.intron1;Parent=g151.t1
HiC_scaffold_1	AUGUSTUS	exon	3720121	3720249	.	-	.	ID=g151.t1.exon2;Parent=g151.t1
HiC_scaffold_1	AUGUSTUS	CDS	3720121	3720249	1.0	-	1	ID=g151.t1.CDS2;Parent=g151.t1
HiC_scaffold_1	AUGUSTUS	intron	3720250	3720330	1.0	-	.	ID=g151.t1.intron2;Parent=g151.t1
HiC_scaffold_1	AUGUSTUS	exon	3720331	3720519	.	-	.	ID=g151.t1.exon3;Parent=g151.t1
HiC_scaffold_1	AUGUSTUS	CDS	3720331	3720519	1.0	-	1	ID=g151.t1.CDS3;Parent=g151.t1
HiC_scaffold_1	AUGUSTUS	intron	3720520	3720763	1.0	-	.	ID=g151.t1.intron3;Parent=g151.t1
HiC_scaffold_1	AUGUSTUS	exon	3720764	3720839	.	-	.	ID=g151.t1.exon4;Parent=g151.t1
HiC_scaffold_1	AUGUSTUS	CDS	3720764	3720839	1.0	-	2	ID=g151.t1.CDS4;Parent=g151.t1
HiC_scaffold_1	AUGUSTUS	intron	3720840	3720961	1.0	-	.	ID=g151.t1.intron4;Parent=g151.t1
HiC_scaffold_1	AUGUSTUS	exon	3720962	3721058	.	-	.	ID=g151.t1.exon5;Parent=g151.t1
HiC_scaffold_1	AUGUSTUS	CDS	3720962	3721058	1.0	-	0	ID=g151.t1.CDS5;Parent=g151.t1
HiC_scaffold_1	AUGUSTUS	intron	3721059	3721314	1.0	-	.	ID=g151.t1.intron5;Parent=g151.t1
HiC_scaffold_1	AUGUSTUS	exon	3721315	3721425	.	-	.	ID=g151.t1.exon6;Parent=g151.t1
HiC_scaffold_1	AUGUSTUS	CDS	3721315	3721425	1.0	-	0	ID=g151.t1.CDS6;Parent=g151.t1
HiC_scaffold_1	AUGUSTUS	intron	3721426	3721505	1.0	-	.	ID=g151.t1.intron6;Parent=g151.t1
HiC_scaffold_1	AUGUSTUS	exon	3721506	3721571	.	-	.	ID=g151.t1.exon7;Parent=g151.t1
HiC_scaffold_1	AUGUSTUS	CDS	3721506	3721571	1.0	-	0	ID=g151.t1.CDS7;Parent=g151.t1
HiC_scaffold_1	AUGUSTUS	intron	3721572	3721767	1.0	-	.	ID=g151.t1.intron7;Parent=g151.t1
HiC_scaffold_1	AUGUSTUS	exon	3721768	3721884	.	-	.	ID=g151.t1.exon8;Parent=g151.t1
HiC_scaffold_1	AUGUSTUS	CDS	3721768	3721884	1.0	-	0	ID=g151.t1.CDS8;Parent=g151.t1
HiC_scaffold_1	AUGUSTUS	intron	3721885	3722176	1.0	-	.	ID=g151.t1.intron8;Parent=g151.t1
HiC_scaffold_1	AUGUSTUS	exon	3722177	3722329	.	-	.	ID=g151.t1.exon9;Parent=g151.t1
HiC_scaffold_1	AUGUSTUS	CDS	3722177	3722329	1.0	-	0	ID=g151.t1.CDS9;Parent=g151.t1
HiC_scaffold_1	AUGUSTUS	intron	3722330	3722450	1.0	-	.	ID=g151.t1.intron9;Parent=g151.t1
HiC_scaffold_1	AUGUSTUS	exon	3722451	3722492	.	-	.	ID=g151.t1.exon10;Parent=g151.t1
HiC_scaffold_1	AUGUSTUS	CDS	3722451	3722492	1.0	-	0	ID=g151.t1.CDS10;Parent=g151.t1
HiC_scaffold_1	AUGUSTUS	intron	3722493	3722797	1.0	-	.	ID=g151.t1.intron10;Parent=g151.t1
HiC_scaffold_1	AUGUSTUS	exon	3722798	3723310	.	-	.	ID=g151.t1.exon11;Parent=g151.t1
HiC_scaffold_1	AUGUSTUS	CDS	3722798	3723310	1.0	-	0	ID=g151.t1.CDS11;Parent=g151.t1
HiC_scaffold_1	AUGUSTUS	intron	3723311	3723557	1.0	-	.	ID=g151.t1.intron11;Parent=g151.t1
HiC_scaffold_1	AUGUSTUS	exon	3723558	3723831	.	-	.	ID=g151.t1.exon12;Parent=g151.t1
HiC_scaffold_1	AUGUSTUS	CDS	3723558	3723831	1.0	-	1	ID=g151.t1.CDS12;Parent=g151.t1
HiC_scaffold_1	AUGUSTUS	intron	3723832	3724496	1.0	-	.	ID=g151.t1.intron12;Parent=g151.t1
HiC_scaffold_1	AUGUSTUS	exon	3724497	3724597	.	-	.	ID=g151.t1.exon13;Parent=g151.t1
HiC_scaffold_1	AUGUSTUS	CDS	3724497	3724597	1.0	-	0	ID=g151.t1.CDS13;Parent=g151.t1
HiC_scaffold_1	AUGUSTUS	start_codon	3724595	3724597	.	-	0	ID=g151.t1.start1;Parent=g151.t1
HiC_scaffold_1	AUGUSTUS	stop_codon	3750477	3750479	.	-	0	ID=g152.t1.stop1;Parent=g152.t1
HiC_scaffold_1	AUGUSTUS	exon	3750477	3750589	.	-	.	ID=g152.t1.exon1;Parent=g152.t1
HiC_scaffold_1	AUGUSTUS	CDS	3750477	3750589	1.0	-	2	ID=g152.t1.CDS1;Parent=g152.t1
HiC_scaffold_1	AUGUSTUS	gene	3750477	3755807	.	-	.	ID=g152
HiC_scaffold_1	AUGUSTUS	mRNA	3750477	3755807	1.0	-	.	ID=g152.t1;Parent=g152;em_target=9668.ENSMPUP00000006147;em_score=307.8;em_evalue=3.2e-95;em_tcov=.;em_OGs=2DS1J@1|root,2S6F6@2759|Eukaryota,3A1H4@33154|Opisthokonta,3BQC2@33208|Metazoa,3D7EU@33213|Bilateria,48EAI@7711|Chordata,49B6H@7742|Vertebrata,3JGSN@40674|Mammalia,3EVBF@33554|Carnivora;em_COG_cat=C;em_desc=NADH dehydrogenase (ubiquinone) 1 alpha subcomplex;em_max_annot_lvl=33208|Metazoa;em_Preferred_name=NDUFA11;em_KEGG_ko=ko:K03956;em_KEGG_Pathway=ko00190,ko01100,ko04714,ko04723,ko04932,ko05010,ko05012,ko05016,map00190,map01100,map04714,map04723,map04932,map05010,map05012,map05016;em_KEGG_Module=M00146;em_BRITE=ko00000,ko00001,ko00002;em_KEGG_TC=3.D.1.6;em_PFAMs=Tim17;em_GOs=GO:0005575,GO:0005622,GO:0005623,GO:0005737,GO:0005739,GO:0005740,GO:0005743,GO:0005746,GO:0005747,GO:0006996,GO:0007005,GO:0008150,GO:0009987,GO:0010257,GO:0016020,GO:0016043,GO:0019866,GO:0022607,GO:0030964,GO:0031090,GO:0031966,GO:0031967,GO:0031975,GO:0032981,GO:0032991,GO:0033108,GO:0034622,GO:0043226,GO:0043227,GO:0043229,GO:0043231,GO:0043933,GO:0044085,GO:0044422,GO:0044424,GO:0044425,GO:0044429,GO:0044444,GO:0044446,GO:0044455,GO:0044464,GO:0045271,GO:0065003,GO:0070469,GO:0071840,GO:0098796,GO:0098798,GO:0098800,GO:0098803,GO:1902494,GO:1990204
HiC_scaffold_1	AUGUSTUS	intron	3750590	3751953	1.0	-	.	ID=g152.t1.intron1;Parent=g152.t1
HiC_scaffold_1	AUGUSTUS	exon	3751954	3752076	.	-	.	ID=g152.t1.exon2;Parent=g152.t1
HiC_scaffold_1	AUGUSTUS	CDS	3751954	3752076	1.0	-	2	ID=g152.t1.CDS2;Parent=g152.t1
HiC_scaffold_1	AUGUSTUS	intron	3752077	3752168	1.0	-	.	ID=g152.t1.intron2;Parent=g152.t1
HiC_scaffold_1	AUGUSTUS	exon	3752169	3752261	.	-	.	ID=g152.t1.exon3;Parent=g152.t1
HiC_scaffold_1	AUGUSTUS	CDS	3752169	3752261	1.0	-	2	ID=g152.t1.CDS3;Parent=g152.t1
HiC_scaffold_1	AUGUSTUS	intron	3752262	3755710	1.0	-	.	ID=g152.t1.intron3;Parent=g152.t1
HiC_scaffold_1	AUGUSTUS	exon	3755711	3755807	.	-	.	ID=g152.t1.exon4;Parent=g152.t1
HiC_scaffold_1	AUGUSTUS	CDS	3755711	3755807	1.0	-	0	ID=g152.t1.CDS4;Parent=g152.t1
HiC_scaffold_1	AUGUSTUS	start_codon	3755805	3755807	.	-	0	ID=g152.t1.start1;Parent=g152.t1
HiC_scaffold_1	AUGUSTUS	start_codon	3756981	3756983	.	+	0	ID=g153.t1.start1;Parent=g153.t1
HiC_scaffold_1	AUGUSTUS	exon	3756981	3757171	.	+	.	ID=g153.t1.exon1;Parent=g153.t1
HiC_scaffold_1	AUGUSTUS	CDS	3756981	3757171	1.0	+	0	ID=g153.t1.CDS1;Parent=g153.t1
HiC_scaffold_1	AUGUSTUS	gene	3756981	3758818	.	+	.	ID=g153
HiC_scaffold_1	AUGUSTUS	mRNA	3756981	3758818	1.0	+	.	ID=g153.t1;Parent=g153;em_target=9713.XP_006748898.1;em_score=322.9;em_evalue=1.2e-99;em_tcov=.;em_OGs=2E6FW@1|root,2SD5N@2759|Eukaryota,3A2KE@33154|Opisthokonta,3BPFW@33208|Metazoa,3D69Y@33213|Bilateria,48DYR@7711|Chordata,49BAS@7742|Vertebrata,3JGMA@40674|Mammalia,3EI8J@33554|Carnivora;em_COG_cat=S;em_desc=Vimentin-type intermediate filament-associated coiled-coil protein;em_max_annot_lvl=33208|Metazoa;em_Preferred_name=VMAC;em_GOs=GO:0005575,GO:0005622,GO:0005623,GO:0005737,GO:0005856,GO:0005882,GO:0043226,GO:0043228,GO:0043229,GO:0043232,GO:0044422,GO:0044424,GO:0044430,GO:0044446,GO:0044464,GO:0045098,GO:0045111,GO:0099080,GO:0099081,GO:0099512,GO:0099513
HiC_scaffold_1	AUGUSTUS	intron	3757172	3758502	1.0	+	.	ID=g153.t1.intron1;Parent=g153.t1
HiC_scaffold_1	AUGUSTUS	exon	3758503	3758818	.	+	.	ID=g153.t1.exon2;Parent=g153.t1
HiC_scaffold_1	AUGUSTUS	CDS	3758503	3758818	1.0	+	1	ID=g153.t1.CDS2;Parent=g153.t1
HiC_scaffold_1	AUGUSTUS	stop_codon	3758816	3758818	.	+	0	ID=g153.t1.stop1;Parent=g153.t1
HiC_scaffold_1	GeneMark.hmm3	start_codon	3761756	3761758	.	+	0	ID=g154.t2.start1;Parent=g154.t2
HiC_scaffold_1	GeneMark.hmm3	CDS	3761756	3762117	.	+	0	ID=g154.t2.CDS1;Parent=g154.t2
HiC_scaffold_1	GeneMark.hmm3	exon	3761756	3762117	.	+	0	ID=g154.t2.exon1;Parent=g154.t2
HiC_scaffold_1	AUGUSTUS	gene	3761756	3763103	.	+	.	ID=g154
HiC_scaffold_1	GeneMark.hmm3	mRNA	3761756	3763103	.	+	.	ID=g154.t2;Parent=g154;em_target=9668.ENSMPUP00000006215;em_score=418.6;em_evalue=5e-128;em_tcov=.;em_OGs=KOG0032@1|root,KOG0032@2759|Eukaryota,38H6M@33154|Opisthokonta,3BEBB@33208|Metazoa,3CT8Q@33213|Bilateria,48AHB@7711|Chordata,4971Q@7742|Vertebrata,3J31X@40674|Mammalia,3EHBK@33554|Carnivora;em_COG_cat=T;em_desc=EF-hand domain pair;em_max_annot_lvl=33208|Metazoa;em_Preferred_name=CAPS;em_PFAMs=EF-hand_5,EF-hand_6,EF-hand_7,EF-hand_8;em_GOs=GO:0003674,GO:0005488,GO:0005509,GO:0005575,GO:0005622,GO:0005623,GO:0005737,GO:0007154,GO:0007165,GO:0008150,GO:0009987,GO:0023052,GO:0035556,GO:0043167,GO:0043169,GO:0044424,GO:0044464,GO:0046872,GO:0050789,GO:0050794,GO:0050896,GO:0051716,GO:0065007
HiC_scaffold_1	AUGUSTUS	start_codon	3762035	3762037	.	+	0	ID=g154.t1.start1;Parent=g154.t1
HiC_scaffold_1	AUGUSTUS	exon	3762035	3762117	.	+	.	ID=g154.t1.exon1;Parent=g154.t1
HiC_scaffold_1	AUGUSTUS	CDS	3762035	3762117	1.0	+	0	ID=g154.t1.CDS1;Parent=g154.t1
HiC_scaffold_1	AUGUSTUS	mRNA	3762035	3763103	1.0	+	.	ID=g154.t1;Parent=g154;em_target=9668.ENSMPUP00000006215;em_score=397.5;em_evalue=2.6e-122;em_tcov=.;em_OGs=KOG0032@1|root,KOG0032@2759|Eukaryota,38H6M@33154|Opisthokonta,3BEBB@33208|Metazoa,3CT8Q@33213|Bilateria,48AHB@7711|Chordata,4971Q@7742|Vertebrata,3J31X@40674|Mammalia,3EHBK@33554|Carnivora;em_COG_cat=T;em_desc=EF-hand domain pair;em_max_annot_lvl=33208|Metazoa;em_Preferred_name=CAPS;em_PFAMs=EF-hand_5,EF-hand_6,EF-hand_7,EF-hand_8;em_GOs=GO:0003674,GO:0005488,GO:0005509,GO:0005575,GO:0005622,GO:0005623,GO:0005737,GO:0007154,GO:0007165,GO:0008150,GO:0009987,GO:0023052,GO:0035556,GO:0043167,GO:0043169,GO:0044424,GO:0044464,GO:0046872,GO:0050789,GO:0050794,GO:0050896,GO:0051716,GO:0065007
HiC_scaffold_1	GeneMark.hmm3	intron	3762118	3762405	.	+	2	ID=g154.t2.intron1;Parent=g154.t2
HiC_scaffold_1	AUGUSTUS	intron	3762118	3762405	1.0	+	.	ID=g154.t1.intron1;Parent=g154.t1
HiC_scaffold_1	AUGUSTUS	exon	3762406	3762583	.	+	.	ID=g154.t1.exon2;Parent=g154.t1
HiC_scaffold_1	GeneMark.hmm3	CDS	3762406	3762583	.	+	1	ID=g154.t2.CDS2;Parent=g154.t2
HiC_scaffold_1	GeneMark.hmm3	exon	3762406	3762583	.	+	1	ID=g154.t2.exon2;Parent=g154.t2
HiC_scaffold_1	AUGUSTUS	CDS	3762406	3762583	1.0	+	1	ID=g154.t1.CDS2;Parent=g154.t1
HiC_scaffold_1	GeneMark.hmm3	intron	3762584	3762721	.	+	0	ID=g154.t2.intron2;Parent=g154.t2
HiC_scaffold_1	AUGUSTUS	intron	3762584	3762721	1.0	+	.	ID=g154.t1.intron2;Parent=g154.t1
HiC_scaffold_1	AUGUSTUS	exon	3762722	3762928	.	+	.	ID=g154.t1.exon3;Parent=g154.t1
HiC_scaffold_1	GeneMark.hmm3	CDS	3762722	3762928	.	+	0	ID=g154.t2.CDS3;Parent=g154.t2
HiC_scaffold_1	GeneMark.hmm3	exon	3762722	3762928	.	+	0	ID=g154.t2.exon3;Parent=g154.t2
HiC_scaffold_1	AUGUSTUS	CDS	3762722	3762928	1.0	+	0	ID=g154.t1.CDS3;Parent=g154.t1
HiC_scaffold_1	GeneMark.hmm3	intron	3762929	3763001	.	+	0	ID=g154.t2.intron3;Parent=g154.t2
HiC_scaffold_1	AUGUSTUS	intron	3762929	3763001	1.0	+	.	ID=g154.t1.intron3;Parent=g154.t1
HiC_scaffold_1	AUGUSTUS	exon	3763002	3763103	.	+	.	ID=g154.t1.exon4;Parent=g154.t1
HiC_scaffold_1	GeneMark.hmm3	CDS	3763002	3763103	.	+	0	ID=g154.t2.CDS4;Parent=g154.t2
HiC_scaffold_1	GeneMark.hmm3	exon	3763002	3763103	.	+	0	ID=g154.t2.exon4;Parent=g154.t2
HiC_scaffold_1	AUGUSTUS	CDS	3763002	3763103	1.0	+	0	ID=g154.t1.CDS4;Parent=g154.t1
HiC_scaffold_1	AUGUSTUS	stop_codon	3763101	3763103	.	+	0	ID=g154.t1.stop1;Parent=g154.t1
HiC_scaffold_1	GeneMark.hmm3	stop_codon	3763101	3763103	.	+	0	ID=g154.t2.stop1;Parent=g154.t2
HiC_scaffold_1	AUGUSTUS	stop_codon	3764868	3764870	.	-	0	ID=g155.t1.stop1;Parent=g155.t1
HiC_scaffold_1	AUGUSTUS	stop_codon	3764868	3764870	.	-	0	ID=g155.t2.stop1;Parent=g155.t2
HiC_scaffold_1	AUGUSTUS	stop_codon	3764868	3764870	.	-	0	ID=g155.t3.stop1;Parent=g155.t3
HiC_scaffold_1	AUGUSTUS	stop_codon	3764868	3764870	.	-	0	ID=g155.t4.stop1;Parent=g155.t4
HiC_scaffold_1	AUGUSTUS	stop_codon	3764868	3764870	.	-	0	ID=g155.t5.stop1;Parent=g155.t5
HiC_scaffold_1	gmst	stop_codon	3764868	3764870	83.575894	-	0	ID=g155.t6.stop1;Parent=g155.t6
HiC_scaffold_1	gmst	stop_codon	3764868	3764870	83.889947	-	0	ID=g155.t8.stop1;Parent=g155.t8
HiC_scaffold_1	gmst	stop_codon	3764868	3764870	83.976731	-	0	ID=g155.t10.stop1;Parent=g155.t10
HiC_scaffold_1	gmst	stop_codon	3764868	3764870	91.889567	-	0	ID=g155.t7.stop1;Parent=g155.t7
HiC_scaffold_1	gmst	stop_codon	3764868	3764870	95.390019	-	0	ID=g155.t9.stop1;Parent=g155.t9
HiC_scaffold_1	AUGUSTUS	exon	3764868	3764911	.	-	.	ID=g155.t1.exon1;Parent=g155.t1
HiC_scaffold_1	AUGUSTUS	exon	3764868	3764911	.	-	.	ID=g155.t2.exon1;Parent=g155.t2
HiC_scaffold_1	AUGUSTUS	exon	3764868	3764911	.	-	.	ID=g155.t3.exon1;Parent=g155.t3
HiC_scaffold_1	AUGUSTUS	exon	3764868	3764911	.	-	.	ID=g155.t4.exon1;Parent=g155.t4
HiC_scaffold_1	AUGUSTUS	exon	3764868	3764911	.	-	.	ID=g155.t5.exon1;Parent=g155.t5
HiC_scaffold_1	AUGUSTUS	CDS	3764868	3764911	1.0	-	2	ID=g155.t1.CDS1;Parent=g155.t1
HiC_scaffold_1	AUGUSTUS	CDS	3764868	3764911	1.0	-	2	ID=g155.t2.CDS1;Parent=g155.t2
```
