## Supplementary File SF1 for "Novel chromosome-length genome assemblies of three distinct subspecies of pine marten, sable, and yellow-throated marten (genus *Martes*, family Mustelidae)": mfla.hmmer.mammalia.emapper.decorated.gff (part 2 of 145)

```
HiC_scaffold_1	AUGUSTUS	CDS	3764868	3764911	1.0	-	2	ID=g155.t3.CDS1;Parent=g155.t3
HiC_scaffold_1	AUGUSTUS	CDS	3764868	3764911	1.0	-	2	ID=g155.t4.CDS1;Parent=g155.t4
HiC_scaffold_1	AUGUSTUS	CDS	3764868	3764911	1.0	-	2	ID=g155.t5.CDS1;Parent=g155.t5
HiC_scaffold_1	gmst	CDS	3764868	3764911	83.575894	-	2	ID=g155.t6.CDS1;Parent=g155.t6
HiC_scaffold_1	gmst	exon	3764868	3764911	83.575894	-	2	ID=g155.t6.exon1;Parent=g155.t6
HiC_scaffold_1	gmst	CDS	3764868	3764911	83.889947	-	2	ID=g155.t8.CDS1;Parent=g155.t8
HiC_scaffold_1	gmst	exon	3764868	3764911	83.889947	-	2	ID=g155.t8.exon1;Parent=g155.t8
HiC_scaffold_1	gmst	CDS	3764868	3764911	83.976731	-	2	ID=g155.t10.CDS1;Parent=g155.t10
HiC_scaffold_1	gmst	exon	3764868	3764911	83.976731	-	2	ID=g155.t10.exon1;Parent=g155.t10
HiC_scaffold_1	gmst	CDS	3764868	3764911	91.889567	-	2	ID=g155.t7.CDS1;Parent=g155.t7
HiC_scaffold_1	gmst	exon	3764868	3764911	91.889567	-	2	ID=g155.t7.exon1;Parent=g155.t7
HiC_scaffold_1	gmst	CDS	3764868	3764911	95.390019	-	2	ID=g155.t9.CDS1;Parent=g155.t9
HiC_scaffold_1	gmst	exon	3764868	3764911	95.390019	-	2	ID=g155.t9.exon1;Parent=g155.t9
HiC_scaffold_1	AUGUSTUS	gene	3764868	3816710	.	-	.	ID=g155
HiC_scaffold_1	gmst	mRNA	3764868	3816710	.	-	.	ID=g155.t10;Parent=g155;em_target=9713.XP_006748901.1;em_score=1015.1;em_evalue=0.0;em_tcov=.;em_OGs=KOG0866@1|root,KOG0866@2759|Eukaryota,39TWD@33154|Opisthokonta,3BATF@33208|Metazoa,3CVTD@33213|Bilateria,4878K@7711|Chordata,495AX@7742|Vertebrata,3J43K@40674|Mammalia,3EUGY@33554|Carnivora;em_COG_cat=U;em_desc=RAN binding protein 3;em_max_annot_lvl=33208|Metazoa;em_Preferred_name=RANBP3;em_KEGG_ko=ko:K15304;em_KEGG_Pathway=ko05166,map05166;em_BRITE=ko00000,ko00001;em_PFAMs=Ran_BP1;em_GOs=GO:0000082,GO:0000226,GO:0000278,GO:0003674,GO:0005488,GO:0005515,GO:0005575,GO:0005622,GO:0005623,GO:0005634,GO:0005654,GO:0005737,GO:0005813,GO:0005815,GO:0005856,GO:0006403,GO:0006405,GO:0006508,GO:0006511,GO:0006606,GO:0006611,GO:0006807,GO:0006810,GO:0006886,GO:0006913,GO:0006996,GO:0007010,GO:0007017,GO:0007049,GO:0007051,GO:0007088,GO:0007346,GO:0008104,GO:0008150,GO:0008152,GO:0008536,GO:0009056,GO:0009057,GO:0009966,GO:0009968,GO:0009987,GO:0010564,GO:0010638,GO:0010646,GO:0010648,GO:0015031,GO:0015630,GO:0015833,GO:0015931,GO:0016043,GO:0017016,GO:0017038,GO:0019538,GO:0019899,GO:0019941,GO:0022402,GO:0023051,GO:0023057,GO:0030111,GO:0030163,GO:0030178,GO:0031267,GO:0031974,GO:0031981,GO:0032886,GO:0033036,GO:0033043,GO:0033365,GO:0034504,GO:0034613,GO:0042886,GO:0043170,GO:0043226,GO:0043227,GO:0043228,GO:0043229,GO:0043231,GO:0043232,GO:0043233,GO:0043632,GO:0044237,GO:0044238,GO:0044248,GO:0044257,GO:0044260,GO:0044265,GO:0044267,GO:0044422,GO:0044424,GO:0044428,GO:0044430,GO:0044446,GO:0044464,GO:0044770,GO:0044772,GO:0044843,GO:0045184,GO:0045787,GO:0045840,GO:0045931,GO:0046332,GO:0046602,GO:0046604,GO:0046605,GO:0046607,GO:0046907,GO:0048518,GO:0048519,GO:0048522,GO:0048523,GO:0048583,GO:0048585,GO:0050657,GO:0050658,GO:0050789,GO:0050794,GO:0051020,GO:0051128,GO:0051130,GO:0051168,GO:0051169,GO:0051170,GO:0051179,GO:0051234,GO:0051236,GO:0051493,GO:0051495,GO:0051603,GO:0051641,GO:0051649,GO:0051726,GO:0051783,GO:0051785,GO:0060828,GO:0065007,GO:0070013,GO:0070412,GO:0070507,GO:0070727,GO:0071702,GO:0071704,GO:0071705,GO:0071840,GO:0072594,GO:0090068,GO:0090090,GO:1901564,GO:1901565,GO:1901575,GO:1903047
HiC_scaffold_1	gmst	mRNA	3764868	3816710	.	-	.	ID=g155.t6;Parent=g155;em_target=9668.ENSMPUP00000006252;em_score=1056.0;em_evalue=0.0;em_tcov=.;em_OGs=KOG0866@1|root,KOG0866@2759|Eukaryota,39TWD@33154|Opisthokonta,3BATF@33208|Metazoa,3CVTD@33213|Bilateria,4878K@7711|Chordata,495AX@7742|Vertebrata,3J43K@40674|Mammalia,3EUGY@33554|Carnivora;em_COG_cat=U;em_desc=RAN binding protein 3;em_max_annot_lvl=33208|Metazoa;em_Preferred_name=RANBP3;em_KEGG_ko=ko:K15304;em_KEGG_Pathway=ko05166,map05166;em_BRITE=ko00000,ko00001;em_PFAMs=Ran_BP1;em_GOs=GO:0000082,GO:0000226,GO:0000278,GO:0003674,GO:0005488,GO:0005515,GO:0005575,GO:0005622,GO:0005623,GO:0005634,GO:0005654,GO:0005737,GO:0005813,GO:0005815,GO:0005856,GO:0006403,GO:0006405,GO:0006508,GO:0006511,GO:0006606,GO:0006611,GO:0006807,GO:0006810,GO:0006886,GO:0006913,GO:0006996,GO:0007010,GO:0007017,GO:0007049,GO:0007051,GO:0007088,GO:0007346,GO:0008104,GO:0008150,GO:0008152,GO:0008536,GO:0009056,GO:0009057,GO:0009966,GO:0009968,GO:0009987,GO:0010564,GO:0010638,GO:0010646,GO:0010648,GO:0015031,GO:0015630,GO:0015833,GO:0015931,GO:0016043,GO:0017016,GO:0017038,GO:0019538,GO:0019899,GO:0019941,GO:0022402,GO:0023051,GO:0023057,GO:0030111,GO:0030163,GO:0030178,GO:0031267,GO:0031974,GO:0031981,GO:0032886,GO:0033036,GO:0033043,GO:0033365,GO:0034504,GO:0034613,GO:0042886,GO:0043170,GO:0043226,GO:0043227,GO:0043228,GO:0043229,GO:0043231,GO:0043232,GO:0043233,GO:0043632,GO:0044237,GO:0044238,GO:0044248,GO:0044257,GO:0044260,GO:0044265,GO:0044267,GO:0044422,GO:0044424,GO:0044428,GO:0044430,GO:0044446,GO:0044464,GO:0044770,GO:0044772,GO:0044843,GO:0045184,GO:0045787,GO:0045840,GO:0045931,GO:0046332,GO:0046602,GO:0046604,GO:0046605,GO:0046607,GO:0046907,GO:0048518,GO:0048519,GO:0048522,GO:0048523,GO:0048583,GO:0048585,GO:0050657,GO:0050658,GO:0050789,GO:0050794,GO:0051020,GO:0051128,GO:0051130,GO:0051168,GO:0051169,GO:0051170,GO:0051179,GO:0051234,GO:0051236,GO:0051493,GO:0051495,GO:0051603,GO:0051641,GO:0051649,GO:0051726,GO:0051783,GO:0051785,GO:0060828,GO:0065007,GO:0070013,GO:0070412,GO:0070507,GO:0070727,GO:0071702,GO:0071704,GO:0071705,GO:0071840,GO:0072594,GO:0090068,GO:0090090,GO:1901564,GO:1901565,GO:1901575,GO:1903047
HiC_scaffold_1	gmst	mRNA	3764868	3816710	.	-	.	ID=g155.t7;Parent=g155;em_target=9694.XP_007075252.1;em_score=1066.6;em_evalue=0.0;em_tcov=.;em_OGs=KOG0866@1|root,KOG0866@2759|Eukaryota,39TWD@33154|Opisthokonta,3BATF@33208|Metazoa,3CVTD@33213|Bilateria,4878K@7711|Chordata,495AX@7742|Vertebrata,3J43K@40674|Mammalia,3EUGY@33554|Carnivora;em_COG_cat=U;em_desc=RAN binding protein 3;em_max_annot_lvl=33208|Metazoa;em_Preferred_name=RANBP3;em_KEGG_ko=ko:K15304;em_KEGG_Pathway=ko05166,map05166;em_BRITE=ko00000,ko00001;em_PFAMs=Ran_BP1;em_GOs=GO:0000082,GO:0000226,GO:0000278,GO:0003674,GO:0005488,GO:0005515,GO:0005575,GO:0005622,GO:0005623,GO:0005634,GO:0005654,GO:0005737,GO:0005813,GO:0005815,GO:0005856,GO:0006403,GO:0006405,GO:0006508,GO:0006511,GO:0006606,GO:0006611,GO:0006807,GO:0006810,GO:0006886,GO:0006913,GO:0006996,GO:0007010,GO:0007017,GO:0007049,GO:0007051,GO:0007088,GO:0007346,GO:0008104,GO:0008150,GO:0008152,GO:0008536,GO:0009056,GO:0009057,GO:0009966,GO:0009968,GO:0009987,GO:0010564,GO:0010638,GO:0010646,GO:0010648,GO:0015031,GO:0015630,GO:0015833,GO:0015931,GO:0016043,GO:0017016,GO:0017038,GO:0019538,GO:0019899,GO:0019941,GO:0022402,GO:0023051,GO:0023057,GO:0030111,GO:0030163,GO:0030178,GO:0031267,GO:0031974,GO:0031981,GO:0032886,GO:0033036,GO:0033043,GO:0033365,GO:0034504,GO:0034613,GO:0042886,GO:0043170,GO:0043226,GO:0043227,GO:0043228,GO:0043229,GO:0043231,GO:0043232,GO:0043233,GO:0043632,GO:0044237,GO:0044238,GO:0044248,GO:0044257,GO:0044260,GO:0044265,GO:0044267,GO:0044422,GO:0044424,GO:0044428,GO:0044430,GO:0044446,GO:0044464,GO:0044770,GO:0044772,GO:0044843,GO:0045184,GO:0045787,GO:0045840,GO:0045931,GO:0046332,GO:0046602,GO:0046604,GO:0046605,GO:0046607,GO:0046907,GO:0048518,GO:0048519,GO:0048522,GO:0048523,GO:0048583,GO:0048585,GO:0050657,GO:0050658,GO:0050789,GO:0050794,GO:0051020,GO:0051128,GO:0051130,GO:0051168,GO:0051169,GO:0051170,GO:0051179,GO:0051234,GO:0051236,GO:0051493,GO:0051495,GO:0051603,GO:0051641,GO:0051649,GO:0051726,GO:0051783,GO:0051785,GO:0060828,GO:0065007,GO:0070013,GO:0070412,GO:0070507,GO:0070727,GO:0071702,GO:0071704,GO:0071705,GO:0071840,GO:0072594,GO:0090068,GO:0090090,GO:1901564,GO:1901565,GO:1901575,GO:1903047
HiC_scaffold_1	gmst	mRNA	3764868	3816710	.	-	.	ID=g155.t8;Parent=g155;em_target=9713.XP_006748901.1;em_score=1026.1;em_evalue=0.0;em_tcov=.;em_OGs=KOG0866@1|root,KOG0866@2759|Eukaryota,39TWD@33154|Opisthokonta,3BATF@33208|Metazoa,3CVTD@33213|Bilateria,4878K@7711|Chordata,495AX@7742|Vertebrata,3J43K@40674|Mammalia,3EUGY@33554|Carnivora;em_COG_cat=U;em_desc=RAN binding protein 3;em_max_annot_lvl=33208|Metazoa;em_Preferred_name=RANBP3;em_KEGG_ko=ko:K15304;em_KEGG_Pathway=ko05166,map05166;em_BRITE=ko00000,ko00001;em_PFAMs=Ran_BP1;em_GOs=GO:0000082,GO:0000226,GO:0000278,GO:0003674,GO:0005488,GO:0005515,GO:0005575,GO:0005622,GO:0005623,GO:0005634,GO:0005654,GO:0005737,GO:0005813,GO:0005815,GO:0005856,GO:0006403,GO:0006405,GO:0006508,GO:0006511,GO:0006606,GO:0006611,GO:0006807,GO:0006810,GO:0006886,GO:0006913,GO:0006996,GO:0007010,GO:0007017,GO:0007049,GO:0007051,GO:0007088,GO:0007346,GO:0008104,GO:0008150,GO:0008152,GO:0008536,GO:0009056,GO:0009057,GO:0009966,GO:0009968,GO:0009987,GO:0010564,GO:0010638,GO:0010646,GO:0010648,GO:0015031,GO:0015630,GO:0015833,GO:0015931,GO:0016043,GO:0017016,GO:0017038,GO:0019538,GO:0019899,GO:0019941,GO:0022402,GO:0023051,GO:0023057,GO:0030111,GO:0030163,GO:0030178,GO:0031267,GO:0031974,GO:0031981,GO:0032886,GO:0033036,GO:0033043,GO:0033365,GO:0034504,GO:0034613,GO:0042886,GO:0043170,GO:0043226,GO:0043227,GO:0043228,GO:0043229,GO:0043231,GO:0043232,GO:0043233,GO:0043632,GO:0044237,GO:0044238,GO:0044248,GO:0044257,GO:0044260,GO:0044265,GO:0044267,GO:0044422,GO:0044424,GO:0044428,GO:0044430,GO:0044446,GO:0044464,GO:0044770,GO:0044772,GO:0044843,GO:0045184,GO:0045787,GO:0045840,GO:0045931,GO:0046332,GO:0046602,GO:0046604,GO:0046605,GO:0046607,GO:0046907,GO:0048518,GO:0048519,GO:0048522,GO:0048523,GO:0048583,GO:0048585,GO:0050657,GO:0050658,GO:0050789,GO:0050794,GO:0051020,GO:0051128,GO:0051130,GO:0051168,GO:0051169,GO:0051170,GO:0051179,GO:0051234,GO:0051236,GO:0051493,GO:0051495,GO:0051603,GO:0051641,GO:0051649,GO:0051726,GO:0051783,GO:0051785,GO:0060828,GO:0065007,GO:0070013,GO:0070412,GO:0070507,GO:0070727,GO:0071702,GO:0071704,GO:0071705,GO:0071840,GO:0072594,GO:0090068,GO:0090090,GO:1901564,GO:1901565,GO:1901575,GO:1903047
HiC_scaffold_1	gmst	mRNA	3764868	3816710	.	-	.	ID=g155.t9;Parent=g155;em_target=9713.XP_006748901.1;em_score=1188.3;em_evalue=0.0;em_tcov=.;em_OGs=KOG0866@1|root,KOG0866@2759|Eukaryota,39TWD@33154|Opisthokonta,3BATF@33208|Metazoa,3CVTD@33213|Bilateria,4878K@7711|Chordata,495AX@7742|Vertebrata,3J43K@40674|Mammalia,3EUGY@33554|Carnivora;em_COG_cat=U;em_desc=RAN binding protein 3;em_max_annot_lvl=33208|Metazoa;em_Preferred_name=RANBP3;em_KEGG_ko=ko:K15304;em_KEGG_Pathway=ko05166,map05166;em_BRITE=ko00000,ko00001;em_PFAMs=Ran_BP1;em_GOs=GO:0000082,GO:0000226,GO:0000278,GO:0003674,GO:0005488,GO:0005515,GO:0005575,GO:0005622,GO:0005623,GO:0005634,GO:0005654,GO:0005737,GO:0005813,GO:0005815,GO:0005856,GO:0006403,GO:0006405,GO:0006508,GO:0006511,GO:0006606,GO:0006611,GO:0006807,GO:0006810,GO:0006886,GO:0006913,GO:0006996,GO:0007010,GO:0007017,GO:0007049,GO:0007051,GO:0007088,GO:0007346,GO:0008104,GO:0008150,GO:0008152,GO:0008536,GO:0009056,GO:0009057,GO:0009966,GO:0009968,GO:0009987,GO:0010564,GO:0010638,GO:0010646,GO:0010648,GO:0015031,GO:0015630,GO:0015833,GO:0015931,GO:0016043,GO:0017016,GO:0017038,GO:0019538,GO:0019899,GO:0019941,GO:0022402,GO:0023051,GO:0023057,GO:0030111,GO:0030163,GO:0030178,GO:0031267,GO:0031974,GO:0031981,GO:0032886,GO:0033036,GO:0033043,GO:0033365,GO:0034504,GO:0034613,GO:0042886,GO:0043170,GO:0043226,GO:0043227,GO:0043228,GO:0043229,GO:0043231,GO:0043232,GO:0043233,GO:0043632,GO:0044237,GO:0044238,GO:0044248,GO:0044257,GO:0044260,GO:0044265,GO:0044267,GO:0044422,GO:0044424,GO:0044428,GO:0044430,GO:0044446,GO:0044464,GO:0044770,GO:0044772,GO:0044843,GO:0045184,GO:0045787,GO:0045840,GO:0045931,GO:0046332,GO:0046602,GO:0046604,GO:0046605,GO:0046607,GO:0046907,GO:0048518,GO:0048519,GO:0048522,GO:0048523,GO:0048583,GO:0048585,GO:0050657,GO:0050658,GO:0050789,GO:0050794,GO:0051020,GO:0051128,GO:0051130,GO:0051168,GO:0051169,GO:0051170,GO:0051179,GO:0051234,GO:0051236,GO:0051493,GO:0051495,GO:0051603,GO:0051641,GO:0051649,GO:0051726,GO:0051783,GO:0051785,GO:0060828,GO:0065007,GO:0070013,GO:0070412,GO:0070507,GO:0070727,GO:0071702,GO:0071704,GO:0071705,GO:0071840,GO:0072594,GO:0090068,GO:0090090,GO:1901564,GO:1901565,GO:1901575,GO:1903047
HiC_scaffold_1	AUGUSTUS	mRNA	3764868	3816710	1.0	-	.	ID=g155.t1;Parent=g155;em_target=9694.XP_007075252.1;em_score=1151.8;em_evalue=0.0;em_tcov=.;em_OGs=KOG0866@1|root,KOG0866@2759|Eukaryota,39TWD@33154|Opisthokonta,3BATF@33208|Metazoa,3CVTD@33213|Bilateria,4878K@7711|Chordata,495AX@7742|Vertebrata,3J43K@40674|Mammalia,3EUGY@33554|Carnivora;em_COG_cat=U;em_desc=RAN binding protein 3;em_max_annot_lvl=33208|Metazoa;em_Preferred_name=RANBP3;em_KEGG_ko=ko:K15304;em_KEGG_Pathway=ko05166,map05166;em_BRITE=ko00000,ko00001;em_PFAMs=Ran_BP1;em_GOs=GO:0000082,GO:0000226,GO:0000278,GO:0003674,GO:0005488,GO:0005515,GO:0005575,GO:0005622,GO:0005623,GO:0005634,GO:0005654,GO:0005737,GO:0005813,GO:0005815,GO:0005856,GO:0006403,GO:0006405,GO:0006508,GO:0006511,GO:0006606,GO:0006611,GO:0006807,GO:0006810,GO:0006886,GO:0006913,GO:0006996,GO:0007010,GO:0007017,GO:0007049,GO:0007051,GO:0007088,GO:0007346,GO:0008104,GO:0008150,GO:0008152,GO:0008536,GO:0009056,GO:0009057,GO:0009966,GO:0009968,GO:0009987,GO:0010564,GO:0010638,GO:0010646,GO:0010648,GO:0015031,GO:0015630,GO:0015833,GO:0015931,GO:0016043,GO:0017016,GO:0017038,GO:0019538,GO:0019899,GO:0019941,GO:0022402,GO:0023051,GO:0023057,GO:0030111,GO:0030163,GO:0030178,GO:0031267,GO:0031974,GO:0031981,GO:0032886,GO:0033036,GO:0033043,GO:0033365,GO:0034504,GO:0034613,GO:0042886,GO:0043170,GO:0043226,GO:0043227,GO:0043228,GO:0043229,GO:0043231,GO:0043232,GO:0043233,GO:0043632,GO:0044237,GO:0044238,GO:0044248,GO:0044257,GO:0044260,GO:0044265,GO:0044267,GO:0044422,GO:0044424,GO:0044428,GO:0044430,GO:0044446,GO:0044464,GO:0044770,GO:0044772,GO:0044843,GO:0045184,GO:0045787,GO:0045840,GO:0045931,GO:0046332,GO:0046602,GO:0046604,GO:0046605,GO:0046607,GO:0046907,GO:0048518,GO:0048519,GO:0048522,GO:0048523,GO:0048583,GO:0048585,GO:0050657,GO:0050658,GO:0050789,GO:0050794,GO:0051020,GO:0051128,GO:0051130,GO:0051168,GO:0051169,GO:0051170,GO:0051179,GO:0051234,GO:0051236,GO:0051493,GO:0051495,GO:0051603,GO:0051641,GO:0051649,GO:0051726,GO:0051783,GO:0051785,GO:0060828,GO:0065007,GO:0070013,GO:0070412,GO:0070507,GO:0070727,GO:0071702,GO:0071704,GO:0071705,GO:0071840,GO:0072594,GO:0090068,GO:0090090,GO:1901564,GO:1901565,GO:1901575,GO:1903047
HiC_scaffold_1	AUGUSTUS	mRNA	3764868	3816710	1.0	-	.	ID=g155.t2;Parent=g155;em_target=9694.XP_007075252.1;em_score=1162.8;em_evalue=0.0;em_tcov=.;em_OGs=KOG0866@1|root,KOG0866@2759|Eukaryota,39TWD@33154|Opisthokonta,3BATF@33208|Metazoa,3CVTD@33213|Bilateria,4878K@7711|Chordata,495AX@7742|Vertebrata,3J43K@40674|Mammalia,3EUGY@33554|Carnivora;em_COG_cat=U;em_desc=RAN binding protein 3;em_max_annot_lvl=33208|Metazoa;em_Preferred_name=RANBP3;em_KEGG_ko=ko:K15304;em_KEGG_Pathway=ko05166,map05166;em_BRITE=ko00000,ko00001;em_PFAMs=Ran_BP1;em_GOs=GO:0000082,GO:0000226,GO:0000278,GO:0003674,GO:0005488,GO:0005515,GO:0005575,GO:0005622,GO:0005623,GO:0005634,GO:0005654,GO:0005737,GO:0005813,GO:0005815,GO:0005856,GO:0006403,GO:0006405,GO:0006508,GO:0006511,GO:0006606,GO:0006611,GO:0006807,GO:0006810,GO:0006886,GO:0006913,GO:0006996,GO:0007010,GO:0007017,GO:0007049,GO:0007051,GO:0007088,GO:0007346,GO:0008104,GO:0008150,GO:0008152,GO:0008536,GO:0009056,GO:0009057,GO:0009966,GO:0009968,GO:0009987,GO:0010564,GO:0010638,GO:0010646,GO:0010648,GO:0015031,GO:0015630,GO:0015833,GO:0015931,GO:0016043,GO:0017016,GO:0017038,GO:0019538,GO:0019899,GO:0019941,GO:0022402,GO:0023051,GO:0023057,GO:0030111,GO:0030163,GO:0030178,GO:0031267,GO:0031974,GO:0031981,GO:0032886,GO:0033036,GO:0033043,GO:0033365,GO:0034504,GO:0034613,GO:0042886,GO:0043170,GO:0043226,GO:0043227,GO:0043228,GO:0043229,GO:0043231,GO:0043232,GO:0043233,GO:0043632,GO:0044237,GO:0044238,GO:0044248,GO:0044257,GO:0044260,GO:0044265,GO:0044267,GO:0044422,GO:0044424,GO:0044428,GO:0044430,GO:0044446,GO:0044464,GO:0044770,GO:0044772,GO:0044843,GO:0045184,GO:0045787,GO:0045840,GO:0045931,GO:0046332,GO:0046602,GO:0046604,GO:0046605,GO:0046607,GO:0046907,GO:0048518,GO:0048519,GO:0048522,GO:0048523,GO:0048583,GO:0048585,GO:0050657,GO:0050658,GO:0050789,GO:0050794,GO:0051020,GO:0051128,GO:0051130,GO:0051168,GO:0051169,GO:0051170,GO:0051179,GO:0051234,GO:0051236,GO:0051493,GO:0051495,GO:0051603,GO:0051641,GO:0051649,GO:0051726,GO:0051783,GO:0051785,GO:0060828,GO:0065007,GO:0070013,GO:0070412,GO:0070507,GO:0070727,GO:0071702,GO:0071704,GO:0071705,GO:0071840,GO:0072594,GO:0090068,GO:0090090,GO:1901564,GO:1901565,GO:1901575,GO:1903047
HiC_scaffold_1	AUGUSTUS	mRNA	3764868	3816710	1.0	-	.	ID=g155.t3;Parent=g155;em_target=9713.XP_006748901.1;em_score=1177.3;em_evalue=0.0;em_tcov=.;em_OGs=KOG0866@1|root,KOG0866@2759|Eukaryota,39TWD@33154|Opisthokonta,3BATF@33208|Metazoa,3CVTD@33213|Bilateria,4878K@7711|Chordata,495AX@7742|Vertebrata,3J43K@40674|Mammalia,3EUGY@33554|Carnivora;em_COG_cat=U;em_desc=RAN binding protein 3;em_max_annot_lvl=33208|Metazoa;em_Preferred_name=RANBP3;em_KEGG_ko=ko:K15304;em_KEGG_Pathway=ko05166,map05166;em_BRITE=ko00000,ko00001;em_PFAMs=Ran_BP1;em_GOs=GO:0000082,GO:0000226,GO:0000278,GO:0003674,GO:0005488,GO:0005515,GO:0005575,GO:0005622,GO:0005623,GO:0005634,GO:0005654,GO:0005737,GO:0005813,GO:0005815,GO:0005856,GO:0006403,GO:0006405,GO:0006508,GO:0006511,GO:0006606,GO:0006611,GO:0006807,GO:0006810,GO:0006886,GO:0006913,GO:0006996,GO:0007010,GO:0007017,GO:0007049,GO:0007051,GO:0007088,GO:0007346,GO:0008104,GO:0008150,GO:0008152,GO:0008536,GO:0009056,GO:0009057,GO:0009966,GO:0009968,GO:0009987,GO:0010564,GO:0010638,GO:0010646,GO:0010648,GO:0015031,GO:0015630,GO:0015833,GO:0015931,GO:0016043,GO:0017016,GO:0017038,GO:0019538,GO:0019899,GO:0019941,GO:0022402,GO:0023051,GO:0023057,GO:0030111,GO:0030163,GO:0030178,GO:0031267,GO:0031974,GO:0031981,GO:0032886,GO:0033036,GO:0033043,GO:0033365,GO:0034504,GO:0034613,GO:0042886,GO:0043170,GO:0043226,GO:0043227,GO:0043228,GO:0043229,GO:0043231,GO:0043232,GO:0043233,GO:0043632,GO:0044237,GO:0044238,GO:0044248,GO:0044257,GO:0044260,GO:0044265,GO:0044267,GO:0044422,GO:0044424,GO:0044428,GO:0044430,GO:0044446,GO:0044464,GO:0044770,GO:0044772,GO:0044843,GO:0045184,GO:0045787,GO:0045840,GO:0045931,GO:0046332,GO:0046602,GO:0046604,GO:0046605,GO:0046607,GO:0046907,GO:0048518,GO:0048519,GO:0048522,GO:0048523,GO:0048583,GO:0048585,GO:0050657,GO:0050658,GO:0050789,GO:0050794,GO:0051020,GO:0051128,GO:0051130,GO:0051168,GO:0051169,GO:0051170,GO:0051179,GO:0051234,GO:0051236,GO:0051493,GO:0051495,GO:0051603,GO:0051641,GO:0051649,GO:0051726,GO:0051783,GO:0051785,GO:0060828,GO:0065007,GO:0070013,GO:0070412,GO:0070507,GO:0070727,GO:0071702,GO:0071704,GO:0071705,GO:0071840,GO:0072594,GO:0090068,GO:0090090,GO:1901564,GO:1901565,GO:1901575,GO:1903047
HiC_scaffold_1	AUGUSTUS	mRNA	3764868	3816710	1.0	-	.	ID=g155.t4;Parent=g155;em_target=9668.ENSMPUP00000006252;em_score=1045.0;em_evalue=0.0;em_tcov=.;em_OGs=KOG0866@1|root,KOG0866@2759|Eukaryota,39TWD@33154|Opisthokonta,3BATF@33208|Metazoa,3CVTD@33213|Bilateria,4878K@7711|Chordata,495AX@7742|Vertebrata,3J43K@40674|Mammalia,3EUGY@33554|Carnivora;em_COG_cat=U;em_desc=RAN binding protein 3;em_max_annot_lvl=33208|Metazoa;em_Preferred_name=RANBP3;em_KEGG_ko=ko:K15304;em_KEGG_Pathway=ko05166,map05166;em_BRITE=ko00000,ko00001;em_PFAMs=Ran_BP1;em_GOs=GO:0000082,GO:0000226,GO:0000278,GO:0003674,GO:0005488,GO:0005515,GO:0005575,GO:0005622,GO:0005623,GO:0005634,GO:0005654,GO:0005737,GO:0005813,GO:0005815,GO:0005856,GO:0006403,GO:0006405,GO:0006508,GO:0006511,GO:0006606,GO:0006611,GO:0006807,GO:0006810,GO:0006886,GO:0006913,GO:0006996,GO:0007010,GO:0007017,GO:0007049,GO:0007051,GO:0007088,GO:0007346,GO:0008104,GO:0008150,GO:0008152,GO:0008536,GO:0009056,GO:0009057,GO:0009966,GO:0009968,GO:0009987,GO:0010564,GO:0010638,GO:0010646,GO:0010648,GO:0015031,GO:0015630,GO:0015833,GO:0015931,GO:0016043,GO:0017016,GO:0017038,GO:0019538,GO:0019899,GO:0019941,GO:0022402,GO:0023051,GO:0023057,GO:0030111,GO:0030163,GO:0030178,GO:0031267,GO:0031974,GO:0031981,GO:0032886,GO:0033036,GO:0033043,GO:0033365,GO:0034504,GO:0034613,GO:0042886,GO:0043170,GO:0043226,GO:0043227,GO:0043228,GO:0043229,GO:0043231,GO:0043232,GO:0043233,GO:0043632,GO:0044237,GO:0044238,GO:0044248,GO:0044257,GO:0044260,GO:0044265,GO:0044267,GO:0044422,GO:0044424,GO:0044428,GO:0044430,GO:0044446,GO:0044464,GO:0044770,GO:0044772,GO:0044843,GO:0045184,GO:0045787,GO:0045840,GO:0045931,GO:0046332,GO:0046602,GO:0046604,GO:0046605,GO:0046607,GO:0046907,GO:0048518,GO:0048519,GO:0048522,GO:0048523,GO:0048583,GO:0048585,GO:0050657,GO:0050658,GO:0050789,GO:0050794,GO:0051020,GO:0051128,GO:0051130,GO:0051168,GO:0051169,GO:0051170,GO:0051179,GO:0051234,GO:0051236,GO:0051493,GO:0051495,GO:0051603,GO:0051641,GO:0051649,GO:0051726,GO:0051783,GO:0051785,GO:0060828,GO:0065007,GO:0070013,GO:0070412,GO:0070507,GO:0070727,GO:0071702,GO:0071704,GO:0071705,GO:0071840,GO:0072594,GO:0090068,GO:0090090,GO:1901564,GO:1901565,GO:1901575,GO:1903047
HiC_scaffold_1	AUGUSTUS	mRNA	3764868	3816710	1.0	-	.	ID=g155.t5;Parent=g155;em_target=9694.XP_007075252.1;em_score=1055.5;em_evalue=0.0;em_tcov=.;em_OGs=KOG0866@1|root,KOG0866@2759|Eukaryota,39TWD@33154|Opisthokonta,3BATF@33208|Metazoa,3CVTD@33213|Bilateria,4878K@7711|Chordata,495AX@7742|Vertebrata,3J43K@40674|Mammalia,3EUGY@33554|Carnivora;em_COG_cat=U;em_desc=RAN binding protein 3;em_max_annot_lvl=33208|Metazoa;em_Preferred_name=RANBP3;em_KEGG_ko=ko:K15304;em_KEGG_Pathway=ko05166,map05166;em_BRITE=ko00000,ko00001;em_PFAMs=Ran_BP1;em_GOs=GO:0000082,GO:0000226,GO:0000278,GO:0003674,GO:0005488,GO:0005515,GO:0005575,GO:0005622,GO:0005623,GO:0005634,GO:0005654,GO:0005737,GO:0005813,GO:0005815,GO:0005856,GO:0006403,GO:0006405,GO:0006508,GO:0006511,GO:0006606,GO:0006611,GO:0006807,GO:0006810,GO:0006886,GO:0006913,GO:0006996,GO:0007010,GO:0007017,GO:0007049,GO:0007051,GO:0007088,GO:0007346,GO:0008104,GO:0008150,GO:0008152,GO:0008536,GO:0009056,GO:0009057,GO:0009966,GO:0009968,GO:0009987,GO:0010564,GO:0010638,GO:0010646,GO:0010648,GO:0015031,GO:0015630,GO:0015833,GO:0015931,GO:0016043,GO:0017016,GO:0017038,GO:0019538,GO:0019899,GO:0019941,GO:0022402,GO:0023051,GO:0023057,GO:0030111,GO:0030163,GO:0030178,GO:0031267,GO:0031974,GO:0031981,GO:0032886,GO:0033036,GO:0033043,GO:0033365,GO:0034504,GO:0034613,GO:0042886,GO:0043170,GO:0043226,GO:0043227,GO:0043228,GO:0043229,GO:0043231,GO:0043232,GO:0043233,GO:0043632,GO:0044237,GO:0044238,GO:0044248,GO:0044257,GO:0044260,GO:0044265,GO:0044267,GO:0044422,GO:0044424,GO:0044428,GO:0044430,GO:0044446,GO:0044464,GO:0044770,GO:0044772,GO:0044843,GO:0045184,GO:0045787,GO:0045840,GO:0045931,GO:0046332,GO:0046602,GO:0046604,GO:0046605,GO:0046607,GO:0046907,GO:0048518,GO:0048519,GO:0048522,GO:0048523,GO:0048583,GO:0048585,GO:0050657,GO:0050658,GO:0050789,GO:0050794,GO:0051020,GO:0051128,GO:0051130,GO:0051168,GO:0051169,GO:0051170,GO:0051179,GO:0051234,GO:0051236,GO:0051493,GO:0051495,GO:0051603,GO:0051641,GO:0051649,GO:0051726,GO:0051783,GO:0051785,GO:0060828,GO:0065007,GO:0070013,GO:0070412,GO:0070507,GO:0070727,GO:0071702,GO:0071704,GO:0071705,GO:0071840,GO:0072594,GO:0090068,GO:0090090,GO:1901564,GO:1901565,GO:1901575,GO:1903047
HiC_scaffold_1	AUGUSTUS	intron	3764912	3765017	1.0	-	.	ID=g155.t1.intron1;Parent=g155.t1
HiC_scaffold_1	AUGUSTUS	intron	3764912	3765017	1.0	-	.	ID=g155.t2.intron1;Parent=g155.t2
HiC_scaffold_1	AUGUSTUS	intron	3764912	3765017	1.0	-	.	ID=g155.t3.intron1;Parent=g155.t3
HiC_scaffold_1	AUGUSTUS	intron	3764912	3765017	1.0	-	.	ID=g155.t4.intron1;Parent=g155.t4
HiC_scaffold_1	AUGUSTUS	intron	3764912	3765017	1.0	-	.	ID=g155.t5.intron1;Parent=g155.t5
HiC_scaffold_1	gmst	intron	3764912	3765017	83.575894	-	0	ID=g155.t6.intron1;Parent=g155.t6
HiC_scaffold_1	gmst	intron	3764912	3765017	83.889947	-	0	ID=g155.t8.intron1;Parent=g155.t8
HiC_scaffold_1	gmst	intron	3764912	3765017	83.976731	-	0	ID=g155.t10.intron1;Parent=g155.t10
HiC_scaffold_1	gmst	intron	3764912	3765017	91.889567	-	0	ID=g155.t7.intron1;Parent=g155.t7
HiC_scaffold_1	gmst	intron	3764912	3765017	95.390019	-	0	ID=g155.t9.intron1;Parent=g155.t9
HiC_scaffold_1	AUGUSTUS	exon	3765018	3765198	.	-	.	ID=g155.t1.exon2;Parent=g155.t1
HiC_scaffold_1	AUGUSTUS	exon	3765018	3765198	.	-	.	ID=g155.t2.exon2;Parent=g155.t2
HiC_scaffold_1	AUGUSTUS	exon	3765018	3765198	.	-	.	ID=g155.t3.exon2;Parent=g155.t3
HiC_scaffold_1	AUGUSTUS	exon	3765018	3765198	.	-	.	ID=g155.t4.exon2;Parent=g155.t4
HiC_scaffold_1	AUGUSTUS	exon	3765018	3765198	.	-	.	ID=g155.t5.exon2;Parent=g155.t5
HiC_scaffold_1	AUGUSTUS	CDS	3765018	3765198	1.0	-	0	ID=g155.t1.CDS2;Parent=g155.t1
HiC_scaffold_1	AUGUSTUS	CDS	3765018	3765198	1.0	-	0	ID=g155.t2.CDS2;Parent=g155.t2
HiC_scaffold_1	AUGUSTUS	CDS	3765018	3765198	1.0	-	0	ID=g155.t3.CDS2;Parent=g155.t3
HiC_scaffold_1	AUGUSTUS	CDS	3765018	3765198	1.0	-	0	ID=g155.t4.CDS2;Parent=g155.t4
HiC_scaffold_1	AUGUSTUS	CDS	3765018	3765198	1.0	-	0	ID=g155.t5.CDS2;Parent=g155.t5
HiC_scaffold_1	gmst	CDS	3765018	3765198	83.575894	-	0	ID=g155.t6.CDS2;Parent=g155.t6
HiC_scaffold_1	gmst	exon	3765018	3765198	83.575894	-	0	ID=g155.t6.exon2;Parent=g155.t6
HiC_scaffold_1	gmst	CDS	3765018	3765198	83.889947	-	0	ID=g155.t8.CDS2;Parent=g155.t8
HiC_scaffold_1	gmst	exon	3765018	3765198	83.889947	-	0	ID=g155.t8.exon2;Parent=g155.t8
HiC_scaffold_1	gmst	CDS	3765018	3765198	83.976731	-	0	ID=g155.t10.CDS2;Parent=g155.t10
HiC_scaffold_1	gmst	exon	3765018	3765198	83.976731	-	0	ID=g155.t10.exon2;Parent=g155.t10
HiC_scaffold_1	gmst	CDS	3765018	3765198	91.889567	-	0	ID=g155.t7.CDS2;Parent=g155.t7
HiC_scaffold_1	gmst	exon	3765018	3765198	91.889567	-	0	ID=g155.t7.exon2;Parent=g155.t7
HiC_scaffold_1	gmst	CDS	3765018	3765198	95.390019	-	0	ID=g155.t9.CDS2;Parent=g155.t9
HiC_scaffold_1	gmst	exon	3765018	3765198	95.390019	-	0	ID=g155.t9.exon2;Parent=g155.t9
HiC_scaffold_1	AUGUSTUS	intron	3765199	3765621	1.0	-	.	ID=g155.t1.intron2;Parent=g155.t1
HiC_scaffold_1	AUGUSTUS	intron	3765199	3765621	1.0	-	.	ID=g155.t2.intron2;Parent=g155.t2
HiC_scaffold_1	AUGUSTUS	intron	3765199	3765621	1.0	-	.	ID=g155.t3.intron2;Parent=g155.t3
HiC_scaffold_1	AUGUSTUS	intron	3765199	3765621	1.0	-	.	ID=g155.t4.intron2;Parent=g155.t4
HiC_scaffold_1	AUGUSTUS	intron	3765199	3765621	1.0	-	.	ID=g155.t5.intron2;Parent=g155.t5
HiC_scaffold_1	gmst	intron	3765199	3765621	83.575894	-	0	ID=g155.t6.intron2;Parent=g155.t6
HiC_scaffold_1	gmst	intron	3765199	3765621	83.889947	-	0	ID=g155.t8.intron2;Parent=g155.t8
HiC_scaffold_1	gmst	intron	3765199	3765621	83.976731	-	0	ID=g155.t10.intron2;Parent=g155.t10
HiC_scaffold_1	gmst	intron	3765199	3765621	91.889567	-	0	ID=g155.t7.intron2;Parent=g155.t7
HiC_scaffold_1	gmst	intron	3765199	3765621	95.390019	-	0	ID=g155.t9.intron2;Parent=g155.t9
HiC_scaffold_1	AUGUSTUS	exon	3765622	3765764	.	-	.	ID=g155.t1.exon3;Parent=g155.t1
HiC_scaffold_1	AUGUSTUS	exon	3765622	3765764	.	-	.	ID=g155.t2.exon3;Parent=g155.t2
HiC_scaffold_1	AUGUSTUS	exon	3765622	3765764	.	-	.	ID=g155.t3.exon3;Parent=g155.t3
HiC_scaffold_1	AUGUSTUS	exon	3765622	3765764	.	-	.	ID=g155.t4.exon3;Parent=g155.t4
HiC_scaffold_1	AUGUSTUS	exon	3765622	3765764	.	-	.	ID=g155.t5.exon3;Parent=g155.t5
HiC_scaffold_1	AUGUSTUS	CDS	3765622	3765764	1.0	-	2	ID=g155.t1.CDS3;Parent=g155.t1
HiC_scaffold_1	AUGUSTUS	CDS	3765622	3765764	1.0	-	2	ID=g155.t2.CDS3;Parent=g155.t2
HiC_scaffold_1	AUGUSTUS	CDS	3765622	3765764	1.0	-	2	ID=g155.t3.CDS3;Parent=g155.t3
HiC_scaffold_1	AUGUSTUS	CDS	3765622	3765764	1.0	-	2	ID=g155.t4.CDS3;Parent=g155.t4
HiC_scaffold_1	AUGUSTUS	CDS	3765622	3765764	1.0	-	2	ID=g155.t5.CDS3;Parent=g155.t5
HiC_scaffold_1	gmst	CDS	3765622	3765764	83.575894	-	2	ID=g155.t6.CDS3;Parent=g155.t6
HiC_scaffold_1	gmst	exon	3765622	3765764	83.575894	-	2	ID=g155.t6.exon3;Parent=g155.t6
HiC_scaffold_1	gmst	CDS	3765622	3765764	83.889947	-	2	ID=g155.t8.CDS3;Parent=g155.t8
HiC_scaffold_1	gmst	exon	3765622	3765764	83.889947	-	2	ID=g155.t8.exon3;Parent=g155.t8
HiC_scaffold_1	gmst	CDS	3765622	3765764	83.976731	-	2	ID=g155.t10.CDS3;Parent=g155.t10
HiC_scaffold_1	gmst	exon	3765622	3765764	83.976731	-	2	ID=g155.t10.exon3;Parent=g155.t10
HiC_scaffold_1	gmst	CDS	3765622	3765764	91.889567	-	2	ID=g155.t7.CDS3;Parent=g155.t7
HiC_scaffold_1	gmst	exon	3765622	3765764	91.889567	-	2	ID=g155.t7.exon3;Parent=g155.t7
HiC_scaffold_1	gmst	CDS	3765622	3765764	95.390019	-	2	ID=g155.t9.CDS3;Parent=g155.t9
HiC_scaffold_1	gmst	exon	3765622	3765764	95.390019	-	2	ID=g155.t9.exon3;Parent=g155.t9
HiC_scaffold_1	AUGUSTUS	intron	3765765	3766894	1.0	-	.	ID=g155.t1.intron3;Parent=g155.t1
HiC_scaffold_1	AUGUSTUS	intron	3765765	3766894	1.0	-	.	ID=g155.t2.intron3;Parent=g155.t2
HiC_scaffold_1	AUGUSTUS	intron	3765765	3766894	1.0	-	.	ID=g155.t3.intron3;Parent=g155.t3
HiC_scaffold_1	AUGUSTUS	intron	3765765	3766894	1.0	-	.	ID=g155.t4.intron3;Parent=g155.t4
HiC_scaffold_1	AUGUSTUS	intron	3765765	3766894	1.0	-	.	ID=g155.t5.intron3;Parent=g155.t5
HiC_scaffold_1	gmst	intron	3765765	3766894	83.575894	-	0	ID=g155.t6.intron3;Parent=g155.t6
HiC_scaffold_1	gmst	intron	3765765	3766894	83.889947	-	0	ID=g155.t8.intron3;Parent=g155.t8
HiC_scaffold_1	gmst	intron	3765765	3766894	83.976731	-	0	ID=g155.t10.intron3;Parent=g155.t10
HiC_scaffold_1	gmst	intron	3765765	3766894	91.889567	-	0	ID=g155.t7.intron3;Parent=g155.t7
HiC_scaffold_1	gmst	intron	3765765	3766894	95.390019	-	0	ID=g155.t9.intron3;Parent=g155.t9
HiC_scaffold_1	AUGUSTUS	exon	3766895	3767015	.	-	.	ID=g155.t1.exon4;Parent=g155.t1
HiC_scaffold_1	AUGUSTUS	exon	3766895	3767015	.	-	.	ID=g155.t2.exon4;Parent=g155.t2
HiC_scaffold_1	AUGUSTUS	exon	3766895	3767015	.	-	.	ID=g155.t3.exon4;Parent=g155.t3
HiC_scaffold_1	AUGUSTUS	exon	3766895	3767015	.	-	.	ID=g155.t4.exon4;Parent=g155.t4
HiC_scaffold_1	AUGUSTUS	exon	3766895	3767015	.	-	.	ID=g155.t5.exon4;Parent=g155.t5
HiC_scaffold_1	AUGUSTUS	CDS	3766895	3767015	1.0	-	0	ID=g155.t1.CDS4;Parent=g155.t1
HiC_scaffold_1	AUGUSTUS	CDS	3766895	3767015	1.0	-	0	ID=g155.t2.CDS4;Parent=g155.t2
HiC_scaffold_1	AUGUSTUS	CDS	3766895	3767015	1.0	-	0	ID=g155.t3.CDS4;Parent=g155.t3
HiC_scaffold_1	AUGUSTUS	CDS	3766895	3767015	1.0	-	0	ID=g155.t4.CDS4;Parent=g155.t4
HiC_scaffold_1	AUGUSTUS	CDS	3766895	3767015	1.0	-	0	ID=g155.t5.CDS4;Parent=g155.t5
HiC_scaffold_1	gmst	CDS	3766895	3767015	83.575894	-	0	ID=g155.t6.CDS4;Parent=g155.t6
HiC_scaffold_1	gmst	exon	3766895	3767015	83.575894	-	0	ID=g155.t6.exon4;Parent=g155.t6
HiC_scaffold_1	gmst	CDS	3766895	3767015	83.889947	-	0	ID=g155.t8.CDS4;Parent=g155.t8
HiC_scaffold_1	gmst	exon	3766895	3767015	83.889947	-	0	ID=g155.t8.exon4;Parent=g155.t8
HiC_scaffold_1	gmst	CDS	3766895	3767015	83.976731	-	0	ID=g155.t10.CDS4;Parent=g155.t10
HiC_scaffold_1	gmst	exon	3766895	3767015	83.976731	-	0	ID=g155.t10.exon4;Parent=g155.t10
HiC_scaffold_1	gmst	CDS	3766895	3767015	91.889567	-	0	ID=g155.t7.CDS4;Parent=g155.t7
HiC_scaffold_1	gmst	exon	3766895	3767015	91.889567	-	0	ID=g155.t7.exon4;Parent=g155.t7
HiC_scaffold_1	gmst	CDS	3766895	3767015	95.390019	-	0	ID=g155.t9.CDS4;Parent=g155.t9
HiC_scaffold_1	gmst	exon	3766895	3767015	95.390019	-	0	ID=g155.t9.exon4;Parent=g155.t9
HiC_scaffold_1	AUGUSTUS	intron	3767016	3768522	1.0	-	.	ID=g155.t1.intron4;Parent=g155.t1
HiC_scaffold_1	AUGUSTUS	intron	3767016	3768522	1.0	-	.	ID=g155.t2.intron4;Parent=g155.t2
HiC_scaffold_1	AUGUSTUS	intron	3767016	3768522	1.0	-	.	ID=g155.t3.intron4;Parent=g155.t3
HiC_scaffold_1	AUGUSTUS	intron	3767016	3768522	1.0	-	.	ID=g155.t4.intron4;Parent=g155.t4
HiC_scaffold_1	AUGUSTUS	intron	3767016	3768522	1.0	-	.	ID=g155.t5.intron4;Parent=g155.t5
HiC_scaffold_1	gmst	intron	3767016	3768522	83.575894	-	0	ID=g155.t6.intron4;Parent=g155.t6
HiC_scaffold_1	gmst	intron	3767016	3768522	83.889947	-	0	ID=g155.t8.intron4;Parent=g155.t8
HiC_scaffold_1	gmst	intron	3767016	3768522	83.976731	-	0	ID=g155.t10.intron4;Parent=g155.t10
HiC_scaffold_1	gmst	intron	3767016	3768522	91.889567	-	0	ID=g155.t7.intron4;Parent=g155.t7
HiC_scaffold_1	gmst	intron	3767016	3768522	95.390019	-	0	ID=g155.t9.intron4;Parent=g155.t9
HiC_scaffold_1	AUGUSTUS	exon	3768523	3768632	.	-	.	ID=g155.t2.exon5;Parent=g155.t2
HiC_scaffold_1	AUGUSTUS	CDS	3768523	3768632	1.0	-	2	ID=g155.t2.CDS5;Parent=g155.t2
HiC_scaffold_1	gmst	CDS	3768523	3768632	83.575894	-	2	ID=g155.t6.CDS5;Parent=g155.t6
HiC_scaffold_1	gmst	exon	3768523	3768632	83.575894	-	2	ID=g155.t6.exon5;Parent=g155.t6
HiC_scaffold_1	gmst	CDS	3768523	3768632	83.889947	-	2	ID=g155.t8.CDS5;Parent=g155.t8
HiC_scaffold_1	gmst	exon	3768523	3768632	83.889947	-	2	ID=g155.t8.exon5;Parent=g155.t8
HiC_scaffold_1	gmst	CDS	3768523	3768632	91.889567	-	2	ID=g155.t7.CDS5;Parent=g155.t7
HiC_scaffold_1	gmst	exon	3768523	3768632	91.889567	-	2	ID=g155.t7.exon5;Parent=g155.t7
HiC_scaffold_1	gmst	CDS	3768523	3768632	95.390019	-	2	ID=g155.t9.CDS5;Parent=g155.t9
HiC_scaffold_1	gmst	exon	3768523	3768632	95.390019	-	2	ID=g155.t9.exon5;Parent=g155.t9
HiC_scaffold_1	AUGUSTUS	exon	3768523	3768647	.	-	.	ID=g155.t1.exon5;Parent=g155.t1
HiC_scaffold_1	AUGUSTUS	exon	3768523	3768647	.	-	.	ID=g155.t3.exon5;Parent=g155.t3
HiC_scaffold_1	AUGUSTUS	exon	3768523	3768647	.	-	.	ID=g155.t4.exon5;Parent=g155.t4
HiC_scaffold_1	AUGUSTUS	exon	3768523	3768647	.	-	.	ID=g155.t5.exon5;Parent=g155.t5
HiC_scaffold_1	AUGUSTUS	CDS	3768523	3768647	1.0	-	2	ID=g155.t1.CDS5;Parent=g155.t1
HiC_scaffold_1	AUGUSTUS	CDS	3768523	3768647	1.0	-	2	ID=g155.t3.CDS5;Parent=g155.t3
HiC_scaffold_1	AUGUSTUS	CDS	3768523	3768647	1.0	-	2	ID=g155.t4.CDS5;Parent=g155.t4
HiC_scaffold_1	AUGUSTUS	CDS	3768523	3768647	1.0	-	2	ID=g155.t5.CDS5;Parent=g155.t5
HiC_scaffold_1	gmst	CDS	3768523	3768647	83.976731	-	2	ID=g155.t10.CDS5;Parent=g155.t10
HiC_scaffold_1	gmst	exon	3768523	3768647	83.976731	-	2	ID=g155.t10.exon5;Parent=g155.t10
HiC_scaffold_1	AUGUSTUS	intron	3768633	3769193	1.0	-	.	ID=g155.t2.intron5;Parent=g155.t2
HiC_scaffold_1	gmst	intron	3768633	3769193	83.575894	-	0	ID=g155.t6.intron5;Parent=g155.t6
HiC_scaffold_1	gmst	intron	3768633	3769193	83.889947	-	0	ID=g155.t8.intron5;Parent=g155.t8
HiC_scaffold_1	gmst	intron	3768633	3769193	91.889567	-	0	ID=g155.t7.intron5;Parent=g155.t7
HiC_scaffold_1	gmst	intron	3768633	3769193	95.390019	-	0	ID=g155.t9.intron5;Parent=g155.t9
HiC_scaffold_1	AUGUSTUS	intron	3768648	3769193	1.0	-	.	ID=g155.t1.intron5;Parent=g155.t1
HiC_scaffold_1	AUGUSTUS	intron	3768648	3769193	1.0	-	.	ID=g155.t3.intron5;Parent=g155.t3
HiC_scaffold_1	AUGUSTUS	intron	3768648	3769193	1.0	-	.	ID=g155.t4.intron5;Parent=g155.t4
HiC_scaffold_1	AUGUSTUS	intron	3768648	3769193	1.0	-	.	ID=g155.t5.intron5;Parent=g155.t5
HiC_scaffold_1	gmst	intron	3768648	3769193	83.976731	-	0	ID=g155.t10.intron5;Parent=g155.t10
HiC_scaffold_1	AUGUSTUS	exon	3769194	3769296	.	-	.	ID=g155.t1.exon6;Parent=g155.t1
HiC_scaffold_1	AUGUSTUS	exon	3769194	3769296	.	-	.	ID=g155.t2.exon6;Parent=g155.t2
HiC_scaffold_1	AUGUSTUS	exon	3769194	3769296	.	-	.	ID=g155.t3.exon6;Parent=g155.t3
HiC_scaffold_1	AUGUSTUS	exon	3769194	3769296	.	-	.	ID=g155.t4.exon6;Parent=g155.t4
HiC_scaffold_1	AUGUSTUS	exon	3769194	3769296	.	-	.	ID=g155.t5.exon6;Parent=g155.t5
HiC_scaffold_1	AUGUSTUS	CDS	3769194	3769296	1.0	-	0	ID=g155.t1.CDS6;Parent=g155.t1
HiC_scaffold_1	AUGUSTUS	CDS	3769194	3769296	1.0	-	0	ID=g155.t2.CDS6;Parent=g155.t2
HiC_scaffold_1	AUGUSTUS	CDS	3769194	3769296	1.0	-	0	ID=g155.t3.CDS6;Parent=g155.t3
HiC_scaffold_1	AUGUSTUS	CDS	3769194	3769296	1.0	-	0	ID=g155.t4.CDS6;Parent=g155.t4
HiC_scaffold_1	AUGUSTUS	CDS	3769194	3769296	1.0	-	0	ID=g155.t5.CDS6;Parent=g155.t5
HiC_scaffold_1	gmst	CDS	3769194	3769296	83.575894	-	0	ID=g155.t6.CDS6;Parent=g155.t6
HiC_scaffold_1	gmst	exon	3769194	3769296	83.575894	-	0	ID=g155.t6.exon6;Parent=g155.t6
HiC_scaffold_1	gmst	CDS	3769194	3769296	83.889947	-	0	ID=g155.t8.CDS6;Parent=g155.t8
HiC_scaffold_1	gmst	exon	3769194	3769296	83.889947	-	0	ID=g155.t8.exon6;Parent=g155.t8
HiC_scaffold_1	gmst	CDS	3769194	3769296	83.976731	-	0	ID=g155.t10.CDS6;Parent=g155.t10
HiC_scaffold_1	gmst	exon	3769194	3769296	83.976731	-	0	ID=g155.t10.exon6;Parent=g155.t10
HiC_scaffold_1	gmst	CDS	3769194	3769296	91.889567	-	0	ID=g155.t7.CDS6;Parent=g155.t7
HiC_scaffold_1	gmst	exon	3769194	3769296	91.889567	-	0	ID=g155.t7.exon6;Parent=g155.t7
HiC_scaffold_1	gmst	CDS	3769194	3769296	95.390019	-	0	ID=g155.t9.CDS6;Parent=g155.t9
HiC_scaffold_1	gmst	exon	3769194	3769296	95.390019	-	0	ID=g155.t9.exon6;Parent=g155.t9
HiC_scaffold_1	AUGUSTUS	intron	3769297	3770443	1.0	-	.	ID=g155.t1.intron6;Parent=g155.t1
HiC_scaffold_1	AUGUSTUS	intron	3769297	3770443	1.0	-	.	ID=g155.t2.intron6;Parent=g155.t2
HiC_scaffold_1	AUGUSTUS	intron	3769297	3770443	1.0	-	.	ID=g155.t3.intron6;Parent=g155.t3
HiC_scaffold_1	AUGUSTUS	intron	3769297	3770443	1.0	-	.	ID=g155.t4.intron6;Parent=g155.t4
HiC_scaffold_1	AUGUSTUS	intron	3769297	3770443	1.0	-	.	ID=g155.t5.intron6;Parent=g155.t5
HiC_scaffold_1	gmst	intron	3769297	3770443	83.575894	-	0	ID=g155.t6.intron6;Parent=g155.t6
HiC_scaffold_1	gmst	intron	3769297	3770443	83.889947	-	0	ID=g155.t8.intron6;Parent=g155.t8
HiC_scaffold_1	gmst	intron	3769297	3770443	83.976731	-	0	ID=g155.t10.intron6;Parent=g155.t10
HiC_scaffold_1	gmst	intron	3769297	3770443	91.889567	-	0	ID=g155.t7.intron6;Parent=g155.t7
HiC_scaffold_1	gmst	intron	3769297	3770443	95.390019	-	0	ID=g155.t9.intron6;Parent=g155.t9
HiC_scaffold_1	AUGUSTUS	exon	3770444	3770522	.	-	.	ID=g155.t1.exon7;Parent=g155.t1
HiC_scaffold_1	AUGUSTUS	exon	3770444	3770522	.	-	.	ID=g155.t2.exon7;Parent=g155.t2
HiC_scaffold_1	AUGUSTUS	exon	3770444	3770522	.	-	.	ID=g155.t3.exon7;Parent=g155.t3
HiC_scaffold_1	AUGUSTUS	exon	3770444	3770522	.	-	.	ID=g155.t4.exon7;Parent=g155.t4
HiC_scaffold_1	AUGUSTUS	exon	3770444	3770522	.	-	.	ID=g155.t5.exon7;Parent=g155.t5
HiC_scaffold_1	AUGUSTUS	CDS	3770444	3770522	1.0	-	1	ID=g155.t1.CDS7;Parent=g155.t1
HiC_scaffold_1	AUGUSTUS	CDS	3770444	3770522	1.0	-	1	ID=g155.t2.CDS7;Parent=g155.t2
HiC_scaffold_1	AUGUSTUS	CDS	3770444	3770522	1.0	-	1	ID=g155.t3.CDS7;Parent=g155.t3
HiC_scaffold_1	AUGUSTUS	CDS	3770444	3770522	1.0	-	1	ID=g155.t4.CDS7;Parent=g155.t4
HiC_scaffold_1	AUGUSTUS	CDS	3770444	3770522	1.0	-	1	ID=g155.t5.CDS7;Parent=g155.t5
HiC_scaffold_1	gmst	CDS	3770444	3770522	83.575894	-	1	ID=g155.t6.CDS7;Parent=g155.t6
HiC_scaffold_1	gmst	exon	3770444	3770522	83.575894	-	1	ID=g155.t6.exon7;Parent=g155.t6
HiC_scaffold_1	gmst	CDS	3770444	3770522	83.889947	-	1	ID=g155.t8.CDS7;Parent=g155.t8
HiC_scaffold_1	gmst	exon	3770444	3770522	83.889947	-	1	ID=g155.t8.exon7;Parent=g155.t8
HiC_scaffold_1	gmst	CDS	3770444	3770522	83.976731	-	1	ID=g155.t10.CDS7;Parent=g155.t10
HiC_scaffold_1	gmst	exon	3770444	3770522	83.976731	-	1	ID=g155.t10.exon7;Parent=g155.t10
HiC_scaffold_1	gmst	CDS	3770444	3770522	91.889567	-	1	ID=g155.t7.CDS7;Parent=g155.t7
HiC_scaffold_1	gmst	exon	3770444	3770522	91.889567	-	1	ID=g155.t7.exon7;Parent=g155.t7
HiC_scaffold_1	gmst	CDS	3770444	3770522	95.390019	-	1	ID=g155.t9.CDS7;Parent=g155.t9
HiC_scaffold_1	gmst	exon	3770444	3770522	95.390019	-	1	ID=g155.t9.exon7;Parent=g155.t9
HiC_scaffold_1	AUGUSTUS	intron	3770523	3771730	1.0	-	.	ID=g155.t1.intron7;Parent=g155.t1
HiC_scaffold_1	AUGUSTUS	intron	3770523	3771730	1.0	-	.	ID=g155.t2.intron7;Parent=g155.t2
HiC_scaffold_1	AUGUSTUS	intron	3770523	3771730	1.0	-	.	ID=g155.t3.intron7;Parent=g155.t3
HiC_scaffold_1	AUGUSTUS	intron	3770523	3771730	1.0	-	.	ID=g155.t4.intron7;Parent=g155.t4
HiC_scaffold_1	AUGUSTUS	intron	3770523	3771730	1.0	-	.	ID=g155.t5.intron7;Parent=g155.t5
HiC_scaffold_1	gmst	intron	3770523	3771730	83.575894	-	0	ID=g155.t6.intron7;Parent=g155.t6
HiC_scaffold_1	gmst	intron	3770523	3771730	83.889947	-	0	ID=g155.t8.intron7;Parent=g155.t8
HiC_scaffold_1	gmst	intron	3770523	3771730	83.976731	-	0	ID=g155.t10.intron7;Parent=g155.t10
HiC_scaffold_1	gmst	intron	3770523	3771730	91.889567	-	0	ID=g155.t7.intron7;Parent=g155.t7
HiC_scaffold_1	gmst	intron	3770523	3771730	95.390019	-	0	ID=g155.t9.intron7;Parent=g155.t9
HiC_scaffold_1	AUGUSTUS	exon	3771731	3771834	.	-	.	ID=g155.t1.exon8;Parent=g155.t1
HiC_scaffold_1	AUGUSTUS	exon	3771731	3771834	.	-	.	ID=g155.t2.exon8;Parent=g155.t2
HiC_scaffold_1	AUGUSTUS	exon	3771731	3771834	.	-	.	ID=g155.t3.exon8;Parent=g155.t3
HiC_scaffold_1	AUGUSTUS	exon	3771731	3771834	.	-	.	ID=g155.t4.exon8;Parent=g155.t4
HiC_scaffold_1	AUGUSTUS	exon	3771731	3771834	.	-	.	ID=g155.t5.exon8;Parent=g155.t5
HiC_scaffold_1	AUGUSTUS	CDS	3771731	3771834	1.0	-	0	ID=g155.t1.CDS8;Parent=g155.t1
HiC_scaffold_1	AUGUSTUS	CDS	3771731	3771834	1.0	-	0	ID=g155.t2.CDS8;Parent=g155.t2
HiC_scaffold_1	AUGUSTUS	CDS	3771731	3771834	1.0	-	0	ID=g155.t3.CDS8;Parent=g155.t3
HiC_scaffold_1	AUGUSTUS	CDS	3771731	3771834	1.0	-	0	ID=g155.t4.CDS8;Parent=g155.t4
HiC_scaffold_1	AUGUSTUS	CDS	3771731	3771834	1.0	-	0	ID=g155.t5.CDS8;Parent=g155.t5
HiC_scaffold_1	gmst	CDS	3771731	3771834	83.575894	-	0	ID=g155.t6.CDS8;Parent=g155.t6
HiC_scaffold_1	gmst	exon	3771731	3771834	83.575894	-	0	ID=g155.t6.exon8;Parent=g155.t6
HiC_scaffold_1	gmst	CDS	3771731	3771834	83.889947	-	0	ID=g155.t8.CDS8;Parent=g155.t8
HiC_scaffold_1	gmst	exon	3771731	3771834	83.889947	-	0	ID=g155.t8.exon8;Parent=g155.t8
HiC_scaffold_1	gmst	CDS	3771731	3771834	83.976731	-	0	ID=g155.t10.CDS8;Parent=g155.t10
HiC_scaffold_1	gmst	exon	3771731	3771834	83.976731	-	0	ID=g155.t10.exon8;Parent=g155.t10
HiC_scaffold_1	gmst	CDS	3771731	3771834	91.889567	-	0	ID=g155.t7.CDS8;Parent=g155.t7
HiC_scaffold_1	gmst	exon	3771731	3771834	91.889567	-	0	ID=g155.t7.exon8;Parent=g155.t7
HiC_scaffold_1	gmst	CDS	3771731	3771834	95.390019	-	0	ID=g155.t9.CDS8;Parent=g155.t9
HiC_scaffold_1	gmst	exon	3771731	3771834	95.390019	-	0	ID=g155.t9.exon8;Parent=g155.t9
HiC_scaffold_1	AUGUSTUS	intron	3771835	3773774	1.0	-	.	ID=g155.t1.intron8;Parent=g155.t1
HiC_scaffold_1	AUGUSTUS	intron	3771835	3773774	1.0	-	.	ID=g155.t2.intron8;Parent=g155.t2
HiC_scaffold_1	AUGUSTUS	intron	3771835	3773774	1.0	-	.	ID=g155.t3.intron8;Parent=g155.t3
HiC_scaffold_1	AUGUSTUS	intron	3771835	3773774	1.0	-	.	ID=g155.t4.intron8;Parent=g155.t4
HiC_scaffold_1	gmst	intron	3771835	3773774	83.575894	-	0	ID=g155.t6.intron8;Parent=g155.t6
HiC_scaffold_1	gmst	intron	3771835	3773774	83.889947	-	0	ID=g155.t8.intron8;Parent=g155.t8
HiC_scaffold_1	gmst	intron	3771835	3773774	83.976731	-	0	ID=g155.t10.intron8;Parent=g155.t10
HiC_scaffold_1	gmst	intron	3771835	3773774	95.390019	-	0	ID=g155.t9.intron8;Parent=g155.t9
HiC_scaffold_1	AUGUSTUS	intron	3771835	3775071	1.0	-	.	ID=g155.t5.intron8;Parent=g155.t5
HiC_scaffold_1	gmst	intron	3771835	3775071	91.889567	-	0	ID=g155.t7.intron8;Parent=g155.t7
HiC_scaffold_1	AUGUSTUS	exon	3773775	3773894	.	-	.	ID=g155.t1.exon9;Parent=g155.t1
HiC_scaffold_1	AUGUSTUS	exon	3773775	3773894	.	-	.	ID=g155.t2.exon9;Parent=g155.t2
HiC_scaffold_1	AUGUSTUS	exon	3773775	3773894	.	-	.	ID=g155.t3.exon9;Parent=g155.t3
HiC_scaffold_1	AUGUSTUS	exon	3773775	3773894	.	-	.	ID=g155.t4.exon9;Parent=g155.t4
HiC_scaffold_1	AUGUSTUS	CDS	3773775	3773894	1.0	-	0	ID=g155.t1.CDS9;Parent=g155.t1
HiC_scaffold_1	AUGUSTUS	CDS	3773775	3773894	1.0	-	0	ID=g155.t2.CDS9;Parent=g155.t2
HiC_scaffold_1	AUGUSTUS	CDS	3773775	3773894	1.0	-	0	ID=g155.t3.CDS9;Parent=g155.t3
HiC_scaffold_1	AUGUSTUS	CDS	3773775	3773894	1.0	-	0	ID=g155.t4.CDS9;Parent=g155.t4
HiC_scaffold_1	gmst	CDS	3773775	3773894	83.575894	-	0	ID=g155.t6.CDS9;Parent=g155.t6
HiC_scaffold_1	gmst	exon	3773775	3773894	83.575894	-	0	ID=g155.t6.exon9;Parent=g155.t6
HiC_scaffold_1	gmst	CDS	3773775	3773894	83.889947	-	0	ID=g155.t8.CDS9;Parent=g155.t8
HiC_scaffold_1	gmst	exon	3773775	3773894	83.889947	-	0	ID=g155.t8.exon9;Parent=g155.t8
HiC_scaffold_1	gmst	CDS	3773775	3773894	83.976731	-	0	ID=g155.t10.CDS9;Parent=g155.t10
HiC_scaffold_1	gmst	exon	3773775	3773894	83.976731	-	0	ID=g155.t10.exon9;Parent=g155.t10
HiC_scaffold_1	gmst	CDS	3773775	3773894	95.390019	-	0	ID=g155.t9.CDS9;Parent=g155.t9
HiC_scaffold_1	gmst	exon	3773775	3773894	95.390019	-	0	ID=g155.t9.exon9;Parent=g155.t9
HiC_scaffold_1	AUGUSTUS	intron	3773895	3775071	1.0	-	.	ID=g155.t1.intron9;Parent=g155.t1
HiC_scaffold_1	AUGUSTUS	intron	3773895	3775071	1.0	-	.	ID=g155.t2.intron9;Parent=g155.t2
HiC_scaffold_1	AUGUSTUS	intron	3773895	3775071	1.0	-	.	ID=g155.t3.intron9;Parent=g155.t3
HiC_scaffold_1	AUGUSTUS	intron	3773895	3775071	1.0	-	.	ID=g155.t4.intron9;Parent=g155.t4
HiC_scaffold_1	gmst	intron	3773895	3775071	83.575894	-	0	ID=g155.t6.intron9;Parent=g155.t6
HiC_scaffold_1	gmst	intron	3773895	3775071	83.889947	-	0	ID=g155.t8.intron9;Parent=g155.t8
HiC_scaffold_1	gmst	intron	3773895	3775071	83.976731	-	0	ID=g155.t10.intron9;Parent=g155.t10
HiC_scaffold_1	gmst	intron	3773895	3775071	95.390019	-	0	ID=g155.t9.intron9;Parent=g155.t9
HiC_scaffold_1	AUGUSTUS	exon	3775072	3775190	.	-	.	ID=g155.t1.exon10;Parent=g155.t1
HiC_scaffold_1	AUGUSTUS	exon	3775072	3775190	.	-	.	ID=g155.t2.exon10;Parent=g155.t2
HiC_scaffold_1	AUGUSTUS	exon	3775072	3775190	.	-	.	ID=g155.t3.exon10;Parent=g155.t3
HiC_scaffold_1	AUGUSTUS	exon	3775072	3775190	.	-	.	ID=g155.t4.exon10;Parent=g155.t4
HiC_scaffold_1	AUGUSTUS	exon	3775072	3775190	.	-	.	ID=g155.t5.exon9;Parent=g155.t5
HiC_scaffold_1	AUGUSTUS	CDS	3775072	3775190	1.0	-	2	ID=g155.t1.CDS10;Parent=g155.t1
HiC_scaffold_1	AUGUSTUS	CDS	3775072	3775190	1.0	-	2	ID=g155.t2.CDS10;Parent=g155.t2
HiC_scaffold_1	AUGUSTUS	CDS	3775072	3775190	1.0	-	2	ID=g155.t3.CDS10;Parent=g155.t3
HiC_scaffold_1	AUGUSTUS	CDS	3775072	3775190	1.0	-	2	ID=g155.t4.CDS10;Parent=g155.t4
HiC_scaffold_1	AUGUSTUS	CDS	3775072	3775190	1.0	-	2	ID=g155.t5.CDS9;Parent=g155.t5
HiC_scaffold_1	gmst	CDS	3775072	3775190	83.575894	-	2	ID=g155.t6.CDS10;Parent=g155.t6
HiC_scaffold_1	gmst	exon	3775072	3775190	83.575894	-	2	ID=g155.t6.exon10;Parent=g155.t6
HiC_scaffold_1	gmst	CDS	3775072	3775190	83.889947	-	2	ID=g155.t8.CDS10;Parent=g155.t8
HiC_scaffold_1	gmst	exon	3775072	3775190	83.889947	-	2	ID=g155.t8.exon10;Parent=g155.t8
HiC_scaffold_1	gmst	CDS	3775072	3775190	83.976731	-	2	ID=g155.t10.CDS10;Parent=g155.t10
HiC_scaffold_1	gmst	exon	3775072	3775190	83.976731	-	2	ID=g155.t10.exon10;Parent=g155.t10
HiC_scaffold_1	gmst	CDS	3775072	3775190	91.889567	-	2	ID=g155.t7.CDS9;Parent=g155.t7
HiC_scaffold_1	gmst	exon	3775072	3775190	91.889567	-	2	ID=g155.t7.exon9;Parent=g155.t7
HiC_scaffold_1	gmst	CDS	3775072	3775190	95.390019	-	2	ID=g155.t9.CDS10;Parent=g155.t9
HiC_scaffold_1	gmst	exon	3775072	3775190	95.390019	-	2	ID=g155.t9.exon10;Parent=g155.t9
HiC_scaffold_1	AUGUSTUS	intron	3775191	3776169	1.0	-	.	ID=g155.t1.intron10;Parent=g155.t1
HiC_scaffold_1	AUGUSTUS	intron	3775191	3776169	1.0	-	.	ID=g155.t2.intron10;Parent=g155.t2
HiC_scaffold_1	AUGUSTUS	intron	3775191	3776169	1.0	-	.	ID=g155.t3.intron10;Parent=g155.t3
HiC_scaffold_1	AUGUSTUS	intron	3775191	3776169	1.0	-	.	ID=g155.t4.intron10;Parent=g155.t4
HiC_scaffold_1	AUGUSTUS	intron	3775191	3776169	1.0	-	.	ID=g155.t5.intron9;Parent=g155.t5
HiC_scaffold_1	gmst	intron	3775191	3776169	83.575894	-	0	ID=g155.t6.intron10;Parent=g155.t6
HiC_scaffold_1	gmst	intron	3775191	3776169	83.889947	-	0	ID=g155.t8.intron10;Parent=g155.t8
HiC_scaffold_1	gmst	intron	3775191	3776169	83.976731	-	0	ID=g155.t10.intron10;Parent=g155.t10
HiC_scaffold_1	gmst	intron	3775191	3776169	91.889567	-	0	ID=g155.t7.intron9;Parent=g155.t7
HiC_scaffold_1	gmst	intron	3775191	3776169	95.390019	-	0	ID=g155.t9.intron10;Parent=g155.t9
HiC_scaffold_1	AUGUSTUS	exon	3776170	3776262	.	-	.	ID=g155.t1.exon11;Parent=g155.t1
HiC_scaffold_1	AUGUSTUS	exon	3776170	3776262	.	-	.	ID=g155.t2.exon11;Parent=g155.t2
HiC_scaffold_1	AUGUSTUS	exon	3776170	3776262	.	-	.	ID=g155.t3.exon11;Parent=g155.t3
HiC_scaffold_1	AUGUSTUS	exon	3776170	3776262	.	-	.	ID=g155.t4.exon11;Parent=g155.t4
HiC_scaffold_1	AUGUSTUS	exon	3776170	3776262	.	-	.	ID=g155.t5.exon10;Parent=g155.t5
HiC_scaffold_1	AUGUSTUS	CDS	3776170	3776262	1.0	-	2	ID=g155.t1.CDS11;Parent=g155.t1
HiC_scaffold_1	AUGUSTUS	CDS	3776170	3776262	1.0	-	2	ID=g155.t2.CDS11;Parent=g155.t2
HiC_scaffold_1	AUGUSTUS	CDS	3776170	3776262	1.0	-	2	ID=g155.t3.CDS11;Parent=g155.t3
HiC_scaffold_1	AUGUSTUS	CDS	3776170	3776262	1.0	-	2	ID=g155.t4.CDS11;Parent=g155.t4
HiC_scaffold_1	AUGUSTUS	CDS	3776170	3776262	1.0	-	2	ID=g155.t5.CDS10;Parent=g155.t5
HiC_scaffold_1	gmst	CDS	3776170	3776262	83.575894	-	2	ID=g155.t6.CDS11;Parent=g155.t6
HiC_scaffold_1	gmst	exon	3776170	3776262	83.575894	-	2	ID=g155.t6.exon11;Parent=g155.t6
HiC_scaffold_1	gmst	CDS	3776170	3776262	83.889947	-	2	ID=g155.t8.CDS11;Parent=g155.t8
HiC_scaffold_1	gmst	exon	3776170	3776262	83.889947	-	2	ID=g155.t8.exon11;Parent=g155.t8
HiC_scaffold_1	gmst	CDS	3776170	3776262	83.976731	-	2	ID=g155.t10.CDS11;Parent=g155.t10
HiC_scaffold_1	gmst	exon	3776170	3776262	83.976731	-	2	ID=g155.t10.exon11;Parent=g155.t10
HiC_scaffold_1	gmst	CDS	3776170	3776262	91.889567	-	2	ID=g155.t7.CDS10;Parent=g155.t7
HiC_scaffold_1	gmst	exon	3776170	3776262	91.889567	-	2	ID=g155.t7.exon10;Parent=g155.t7
HiC_scaffold_1	gmst	CDS	3776170	3776262	95.390019	-	2	ID=g155.t9.CDS11;Parent=g155.t9
HiC_scaffold_1	gmst	exon	3776170	3776262	95.390019	-	2	ID=g155.t9.exon11;Parent=g155.t9
HiC_scaffold_1	AUGUSTUS	intron	3776263	3777000	1.0	-	.	ID=g155.t1.intron11;Parent=g155.t1
HiC_scaffold_1	AUGUSTUS	intron	3776263	3777000	1.0	-	.	ID=g155.t2.intron11;Parent=g155.t2
HiC_scaffold_1	AUGUSTUS	intron	3776263	3777000	1.0	-	.	ID=g155.t3.intron11;Parent=g155.t3
HiC_scaffold_1	AUGUSTUS	intron	3776263	3777000	1.0	-	.	ID=g155.t4.intron11;Parent=g155.t4
HiC_scaffold_1	AUGUSTUS	intron	3776263	3777000	1.0	-	.	ID=g155.t5.intron10;Parent=g155.t5
HiC_scaffold_1	gmst	intron	3776263	3777000	83.575894	-	0	ID=g155.t6.intron11;Parent=g155.t6
HiC_scaffold_1	gmst	intron	3776263	3777000	83.889947	-	0	ID=g155.t8.intron11;Parent=g155.t8
HiC_scaffold_1	gmst	intron	3776263	3777000	83.976731	-	0	ID=g155.t10.intron11;Parent=g155.t10
HiC_scaffold_1	gmst	intron	3776263	3777000	91.889567	-	0	ID=g155.t7.intron10;Parent=g155.t7
HiC_scaffold_1	gmst	intron	3776263	3777000	95.390019	-	0	ID=g155.t9.intron11;Parent=g155.t9
HiC_scaffold_1	AUGUSTUS	exon	3777001	3777066	.	-	.	ID=g155.t1.exon12;Parent=g155.t1
HiC_scaffold_1	AUGUSTUS	exon	3777001	3777066	.	-	.	ID=g155.t2.exon12;Parent=g155.t2
HiC_scaffold_1	AUGUSTUS	exon	3777001	3777066	.	-	.	ID=g155.t3.exon12;Parent=g155.t3
HiC_scaffold_1	AUGUSTUS	exon	3777001	3777066	.	-	.	ID=g155.t4.exon12;Parent=g155.t4
HiC_scaffold_1	AUGUSTUS	exon	3777001	3777066	.	-	.	ID=g155.t5.exon11;Parent=g155.t5
HiC_scaffold_1	AUGUSTUS	CDS	3777001	3777066	1.0	-	2	ID=g155.t1.CDS12;Parent=g155.t1
HiC_scaffold_1	AUGUSTUS	CDS	3777001	3777066	1.0	-	2	ID=g155.t2.CDS12;Parent=g155.t2
HiC_scaffold_1	AUGUSTUS	CDS	3777001	3777066	1.0	-	2	ID=g155.t3.CDS12;Parent=g155.t3
HiC_scaffold_1	AUGUSTUS	CDS	3777001	3777066	1.0	-	2	ID=g155.t4.CDS12;Parent=g155.t4
HiC_scaffold_1	AUGUSTUS	CDS	3777001	3777066	1.0	-	2	ID=g155.t5.CDS11;Parent=g155.t5
HiC_scaffold_1	gmst	CDS	3777001	3777066	83.575894	-	2	ID=g155.t6.CDS12;Parent=g155.t6
HiC_scaffold_1	gmst	exon	3777001	3777066	83.575894	-	2	ID=g155.t6.exon12;Parent=g155.t6
HiC_scaffold_1	gmst	CDS	3777001	3777066	83.889947	-	2	ID=g155.t8.CDS12;Parent=g155.t8
HiC_scaffold_1	gmst	exon	3777001	3777066	83.889947	-	2	ID=g155.t8.exon12;Parent=g155.t8
HiC_scaffold_1	gmst	CDS	3777001	3777066	83.976731	-	2	ID=g155.t10.CDS12;Parent=g155.t10
HiC_scaffold_1	gmst	exon	3777001	3777066	83.976731	-	2	ID=g155.t10.exon12;Parent=g155.t10
HiC_scaffold_1	gmst	CDS	3777001	3777066	91.889567	-	2	ID=g155.t7.CDS11;Parent=g155.t7
HiC_scaffold_1	gmst	exon	3777001	3777066	91.889567	-	2	ID=g155.t7.exon11;Parent=g155.t7
HiC_scaffold_1	gmst	CDS	3777001	3777066	95.390019	-	2	ID=g155.t9.CDS12;Parent=g155.t9
HiC_scaffold_1	gmst	exon	3777001	3777066	95.390019	-	2	ID=g155.t9.exon12;Parent=g155.t9
HiC_scaffold_1	AUGUSTUS	intron	3777067	3782223	1.0	-	.	ID=g155.t1.intron12;Parent=g155.t1
HiC_scaffold_1	AUGUSTUS	intron	3777067	3782223	1.0	-	.	ID=g155.t2.intron12;Parent=g155.t2
HiC_scaffold_1	AUGUSTUS	intron	3777067	3782223	1.0	-	.	ID=g155.t4.intron12;Parent=g155.t4
HiC_scaffold_1	AUGUSTUS	intron	3777067	3782223	1.0	-	.	ID=g155.t5.intron11;Parent=g155.t5
HiC_scaffold_1	gmst	intron	3777067	3782223	83.575894	-	0	ID=g155.t6.intron12;Parent=g155.t6
HiC_scaffold_1	gmst	intron	3777067	3782223	91.889567	-	0	ID=g155.t7.intron11;Parent=g155.t7
HiC_scaffold_1	AUGUSTUS	intron	3777067	3784448	1.0	-	.	ID=g155.t3.intron12;Parent=g155.t3
HiC_scaffold_1	gmst	intron	3777067	3784448	83.889947	-	0	ID=g155.t8.intron12;Parent=g155.t8
HiC_scaffold_1	gmst	intron	3777067	3784448	83.976731	-	0	ID=g155.t10.intron12;Parent=g155.t10
HiC_scaffold_1	gmst	intron	3777067	3784448	95.390019	-	0	ID=g155.t9.intron12;Parent=g155.t9
HiC_scaffold_1	AUGUSTUS	exon	3782224	3782295	.	-	.	ID=g155.t1.exon13;Parent=g155.t1
HiC_scaffold_1	AUGUSTUS	exon	3782224	3782295	.	-	.	ID=g155.t2.exon13;Parent=g155.t2
HiC_scaffold_1	AUGUSTUS	exon	3782224	3782295	.	-	.	ID=g155.t4.exon13;Parent=g155.t4
HiC_scaffold_1	AUGUSTUS	exon	3782224	3782295	.	-	.	ID=g155.t5.exon12;Parent=g155.t5
HiC_scaffold_1	AUGUSTUS	CDS	3782224	3782295	1.0	-	2	ID=g155.t1.CDS13;Parent=g155.t1
HiC_scaffold_1	AUGUSTUS	CDS	3782224	3782295	1.0	-	2	ID=g155.t2.CDS13;Parent=g155.t2
HiC_scaffold_1	AUGUSTUS	CDS	3782224	3782295	1.0	-	2	ID=g155.t4.CDS13;Parent=g155.t4
HiC_scaffold_1	AUGUSTUS	CDS	3782224	3782295	1.0	-	2	ID=g155.t5.CDS12;Parent=g155.t5
HiC_scaffold_1	gmst	CDS	3782224	3782295	83.575894	-	2	ID=g155.t6.CDS13;Parent=g155.t6
HiC_scaffold_1	gmst	exon	3782224	3782295	83.575894	-	2	ID=g155.t6.exon13;Parent=g155.t6
HiC_scaffold_1	gmst	CDS	3782224	3782295	91.889567	-	2	ID=g155.t7.CDS12;Parent=g155.t7
HiC_scaffold_1	gmst	exon	3782224	3782295	91.889567	-	2	ID=g155.t7.exon12;Parent=g155.t7
HiC_scaffold_1	AUGUSTUS	intron	3782296	3784448	1.0	-	.	ID=g155.t1.intron13;Parent=g155.t1
HiC_scaffold_1	AUGUSTUS	intron	3782296	3784448	1.0	-	.	ID=g155.t2.intron13;Parent=g155.t2
HiC_scaffold_1	AUGUSTUS	intron	3782296	3784448	1.0	-	.	ID=g155.t4.intron13;Parent=g155.t4
HiC_scaffold_1	AUGUSTUS	intron	3782296	3784448	1.0	-	.	ID=g155.t5.intron12;Parent=g155.t5
HiC_scaffold_1	gmst	intron	3782296	3784448	83.575894	-	0	ID=g155.t6.intron13;Parent=g155.t6
HiC_scaffold_1	gmst	intron	3782296	3784448	91.889567	-	0	ID=g155.t7.intron12;Parent=g155.t7
HiC_scaffold_1	AUGUSTUS	exon	3784449	3784535	.	-	.	ID=g155.t1.exon14;Parent=g155.t1
HiC_scaffold_1	AUGUSTUS	exon	3784449	3784535	.	-	.	ID=g155.t2.exon14;Parent=g155.t2
HiC_scaffold_1	AUGUSTUS	exon	3784449	3784535	.	-	.	ID=g155.t3.exon13;Parent=g155.t3
HiC_scaffold_1	AUGUSTUS	exon	3784449	3784535	.	-	.	ID=g155.t4.exon14;Parent=g155.t4
HiC_scaffold_1	AUGUSTUS	exon	3784449	3784535	.	-	.	ID=g155.t5.exon13;Parent=g155.t5
HiC_scaffold_1	AUGUSTUS	CDS	3784449	3784535	1.0	-	2	ID=g155.t1.CDS14;Parent=g155.t1
HiC_scaffold_1	AUGUSTUS	CDS	3784449	3784535	1.0	-	2	ID=g155.t2.CDS14;Parent=g155.t2
HiC_scaffold_1	AUGUSTUS	CDS	3784449	3784535	1.0	-	2	ID=g155.t3.CDS13;Parent=g155.t3
HiC_scaffold_1	AUGUSTUS	CDS	3784449	3784535	1.0	-	2	ID=g155.t4.CDS14;Parent=g155.t4
HiC_scaffold_1	AUGUSTUS	CDS	3784449	3784535	1.0	-	2	ID=g155.t5.CDS13;Parent=g155.t5
HiC_scaffold_1	gmst	CDS	3784449	3784535	83.575894	-	2	ID=g155.t6.CDS14;Parent=g155.t6
HiC_scaffold_1	gmst	exon	3784449	3784535	83.575894	-	2	ID=g155.t6.exon14;Parent=g155.t6
HiC_scaffold_1	gmst	CDS	3784449	3784535	83.889947	-	2	ID=g155.t8.CDS13;Parent=g155.t8
HiC_scaffold_1	gmst	exon	3784449	3784535	83.889947	-	2	ID=g155.t8.exon13;Parent=g155.t8
HiC_scaffold_1	gmst	CDS	3784449	3784535	83.976731	-	2	ID=g155.t10.CDS13;Parent=g155.t10
HiC_scaffold_1	gmst	exon	3784449	3784535	83.976731	-	2	ID=g155.t10.exon13;Parent=g155.t10
HiC_scaffold_1	gmst	CDS	3784449	3784535	91.889567	-	2	ID=g155.t7.CDS13;Parent=g155.t7
HiC_scaffold_1	gmst	exon	3784449	3784535	91.889567	-	2	ID=g155.t7.exon13;Parent=g155.t7
HiC_scaffold_1	gmst	CDS	3784449	3784535	95.390019	-	2	ID=g155.t9.CDS13;Parent=g155.t9
HiC_scaffold_1	gmst	exon	3784449	3784535	95.390019	-	2	ID=g155.t9.exon13;Parent=g155.t9
HiC_scaffold_1	AUGUSTUS	intron	3784536	3784627	1.0	-	.	ID=g155.t1.intron14;Parent=g155.t1
HiC_scaffold_1	AUGUSTUS	intron	3784536	3784627	1.0	-	.	ID=g155.t2.intron14;Parent=g155.t2
HiC_scaffold_1	AUGUSTUS	intron	3784536	3784627	1.0	-	.	ID=g155.t3.intron13;Parent=g155.t3
HiC_scaffold_1	AUGUSTUS	intron	3784536	3784627	1.0	-	.	ID=g155.t4.intron14;Parent=g155.t4
HiC_scaffold_1	AUGUSTUS	intron	3784536	3784627	1.0	-	.	ID=g155.t5.intron13;Parent=g155.t5
HiC_scaffold_1	gmst	intron	3784536	3784627	83.575894	-	0	ID=g155.t6.intron14;Parent=g155.t6
HiC_scaffold_1	gmst	intron	3784536	3784627	83.889947	-	0	ID=g155.t8.intron13;Parent=g155.t8
HiC_scaffold_1	gmst	intron	3784536	3784627	83.976731	-	0	ID=g155.t10.intron13;Parent=g155.t10
HiC_scaffold_1	gmst	intron	3784536	3784627	91.889567	-	0	ID=g155.t7.intron13;Parent=g155.t7
HiC_scaffold_1	gmst	intron	3784536	3784627	95.390019	-	0	ID=g155.t9.intron13;Parent=g155.t9
HiC_scaffold_1	AUGUSTUS	exon	3784628	3784664	.	-	.	ID=g155.t1.exon15;Parent=g155.t1
HiC_scaffold_1	AUGUSTUS	exon	3784628	3784664	.	-	.	ID=g155.t2.exon15;Parent=g155.t2
HiC_scaffold_1	AUGUSTUS	exon	3784628	3784664	.	-	.	ID=g155.t3.exon14;Parent=g155.t3
HiC_scaffold_1	AUGUSTUS	exon	3784628	3784664	.	-	.	ID=g155.t4.exon15;Parent=g155.t4
HiC_scaffold_1	AUGUSTUS	exon	3784628	3784664	.	-	.	ID=g155.t5.exon14;Parent=g155.t5
HiC_scaffold_1	AUGUSTUS	CDS	3784628	3784664	1.0	-	0	ID=g155.t1.CDS15;Parent=g155.t1
HiC_scaffold_1	AUGUSTUS	CDS	3784628	3784664	1.0	-	0	ID=g155.t2.CDS15;Parent=g155.t2
HiC_scaffold_1	AUGUSTUS	CDS	3784628	3784664	1.0	-	0	ID=g155.t3.CDS14;Parent=g155.t3
HiC_scaffold_1	AUGUSTUS	CDS	3784628	3784664	1.0	-	0	ID=g155.t4.CDS15;Parent=g155.t4
HiC_scaffold_1	AUGUSTUS	CDS	3784628	3784664	1.0	-	0	ID=g155.t5.CDS14;Parent=g155.t5
HiC_scaffold_1	gmst	CDS	3784628	3784664	83.575894	-	0	ID=g155.t6.CDS15;Parent=g155.t6
HiC_scaffold_1	gmst	exon	3784628	3784664	83.575894	-	0	ID=g155.t6.exon15;Parent=g155.t6
HiC_scaffold_1	gmst	CDS	3784628	3784664	83.889947	-	0	ID=g155.t8.CDS14;Parent=g155.t8
HiC_scaffold_1	gmst	exon	3784628	3784664	83.889947	-	0	ID=g155.t8.exon14;Parent=g155.t8
HiC_scaffold_1	gmst	CDS	3784628	3784664	83.976731	-	0	ID=g155.t10.CDS14;Parent=g155.t10
HiC_scaffold_1	gmst	exon	3784628	3784664	83.976731	-	0	ID=g155.t10.exon14;Parent=g155.t10
HiC_scaffold_1	gmst	CDS	3784628	3784664	91.889567	-	0	ID=g155.t7.CDS14;Parent=g155.t7
HiC_scaffold_1	gmst	exon	3784628	3784664	91.889567	-	0	ID=g155.t7.exon14;Parent=g155.t7
HiC_scaffold_1	gmst	CDS	3784628	3784664	95.390019	-	0	ID=g155.t9.CDS14;Parent=g155.t9
HiC_scaffold_1	gmst	exon	3784628	3784664	95.390019	-	0	ID=g155.t9.exon14;Parent=g155.t9
HiC_scaffold_1	AUGUSTUS	intron	3784665	3792378	1.0	-	.	ID=g155.t1.intron15;Parent=g155.t1
HiC_scaffold_1	AUGUSTUS	intron	3784665	3792378	1.0	-	.	ID=g155.t2.intron15;Parent=g155.t2
HiC_scaffold_1	AUGUSTUS	intron	3784665	3792378	1.0	-	.	ID=g155.t3.intron14;Parent=g155.t3
HiC_scaffold_1	AUGUSTUS	intron	3784665	3792378	1.0	-	.	ID=g155.t5.intron14;Parent=g155.t5
HiC_scaffold_1	gmst	intron	3784665	3792378	91.889567	-	0	ID=g155.t7.intron14;Parent=g155.t7
HiC_scaffold_1	gmst	intron	3784665	3792378	95.390019	-	0	ID=g155.t9.intron14;Parent=g155.t9
HiC_scaffold_1	AUGUSTUS	intron	3784665	3797876	1.0	-	.	ID=g155.t4.intron15;Parent=g155.t4
HiC_scaffold_1	gmst	intron	3784665	3797876	83.575894	-	0	ID=g155.t6.intron15;Parent=g155.t6
HiC_scaffold_1	gmst	intron	3784665	3797876	83.889947	-	0	ID=g155.t8.intron14;Parent=g155.t8
HiC_scaffold_1	gmst	intron	3784665	3797876	83.976731	-	0	ID=g155.t10.intron14;Parent=g155.t10
HiC_scaffold_1	AUGUSTUS	exon	3792379	3792567	.	-	.	ID=g155.t1.exon16;Parent=g155.t1
HiC_scaffold_1	AUGUSTUS	exon	3792379	3792567	.	-	.	ID=g155.t2.exon16;Parent=g155.t2
HiC_scaffold_1	AUGUSTUS	exon	3792379	3792567	.	-	.	ID=g155.t3.exon15;Parent=g155.t3
HiC_scaffold_1	AUGUSTUS	exon	3792379	3792567	.	-	.	ID=g155.t5.exon15;Parent=g155.t5
HiC_scaffold_1	AUGUSTUS	CDS	3792379	3792567	1.0	-	0	ID=g155.t1.CDS16;Parent=g155.t1
HiC_scaffold_1	AUGUSTUS	CDS	3792379	3792567	1.0	-	0	ID=g155.t2.CDS16;Parent=g155.t2
HiC_scaffold_1	AUGUSTUS	CDS	3792379	3792567	1.0	-	0	ID=g155.t3.CDS15;Parent=g155.t3
HiC_scaffold_1	AUGUSTUS	CDS	3792379	3792567	1.0	-	0	ID=g155.t5.CDS15;Parent=g155.t5
HiC_scaffold_1	gmst	CDS	3792379	3792567	91.889567	-	0	ID=g155.t7.CDS15;Parent=g155.t7
HiC_scaffold_1	gmst	exon	3792379	3792567	91.889567	-	0	ID=g155.t7.exon15;Parent=g155.t7
HiC_scaffold_1	gmst	CDS	3792379	3792567	95.390019	-	0	ID=g155.t9.CDS15;Parent=g155.t9
HiC_scaffold_1	gmst	exon	3792379	3792567	95.390019	-	0	ID=g155.t9.exon15;Parent=g155.t9
HiC_scaffold_1	AUGUSTUS	intron	3792568	3797876	1.0	-	.	ID=g155.t1.intron16;Parent=g155.t1
HiC_scaffold_1	AUGUSTUS	intron	3792568	3797876	1.0	-	.	ID=g155.t2.intron16;Parent=g155.t2
HiC_scaffold_1	AUGUSTUS	intron	3792568	3797876	1.0	-	.	ID=g155.t3.intron15;Parent=g155.t3
HiC_scaffold_1	AUGUSTUS	intron	3792568	3797876	1.0	-	.	ID=g155.t5.intron15;Parent=g155.t5
HiC_scaffold_1	gmst	intron	3792568	3797876	91.889567	-	0	ID=g155.t7.intron15;Parent=g155.t7
HiC_scaffold_1	gmst	intron	3792568	3797876	95.390019	-	0	ID=g155.t9.intron15;Parent=g155.t9
HiC_scaffold_1	AUGUSTUS	exon	3797877	3797932	.	-	.	ID=g155.t1.exon17;Parent=g155.t1
HiC_scaffold_1	AUGUSTUS	exon	3797877	3797932	.	-	.	ID=g155.t2.exon17;Parent=g155.t2
HiC_scaffold_1	AUGUSTUS	exon	3797877	3797932	.	-	.	ID=g155.t3.exon16;Parent=g155.t3
HiC_scaffold_1	AUGUSTUS	exon	3797877	3797932	.	-	.	ID=g155.t4.exon16;Parent=g155.t4
HiC_scaffold_1	AUGUSTUS	exon	3797877	3797932	.	-	.	ID=g155.t5.exon16;Parent=g155.t5
HiC_scaffold_1	AUGUSTUS	CDS	3797877	3797932	1.0	-	2	ID=g155.t1.CDS17;Parent=g155.t1
HiC_scaffold_1	AUGUSTUS	CDS	3797877	3797932	1.0	-	2	ID=g155.t2.CDS17;Parent=g155.t2
HiC_scaffold_1	AUGUSTUS	CDS	3797877	3797932	1.0	-	2	ID=g155.t3.CDS16;Parent=g155.t3
HiC_scaffold_1	AUGUSTUS	CDS	3797877	3797932	1.0	-	2	ID=g155.t4.CDS16;Parent=g155.t4
HiC_scaffold_1	AUGUSTUS	CDS	3797877	3797932	1.0	-	2	ID=g155.t5.CDS16;Parent=g155.t5
HiC_scaffold_1	gmst	CDS	3797877	3797932	83.575894	-	2	ID=g155.t6.CDS16;Parent=g155.t6
HiC_scaffold_1	gmst	exon	3797877	3797932	83.575894	-	2	ID=g155.t6.exon16;Parent=g155.t6
HiC_scaffold_1	gmst	CDS	3797877	3797932	83.889947	-	2	ID=g155.t8.CDS15;Parent=g155.t8
HiC_scaffold_1	gmst	exon	3797877	3797932	83.889947	-	2	ID=g155.t8.exon15;Parent=g155.t8
HiC_scaffold_1	gmst	CDS	3797877	3797932	83.976731	-	2	ID=g155.t10.CDS15;Parent=g155.t10
HiC_scaffold_1	gmst	exon	3797877	3797932	83.976731	-	2	ID=g155.t10.exon15;Parent=g155.t10
HiC_scaffold_1	gmst	CDS	3797877	3797932	91.889567	-	2	ID=g155.t7.CDS16;Parent=g155.t7
HiC_scaffold_1	gmst	exon	3797877	3797932	91.889567	-	2	ID=g155.t7.exon16;Parent=g155.t7
HiC_scaffold_1	gmst	CDS	3797877	3797932	95.390019	-	2	ID=g155.t9.CDS16;Parent=g155.t9
HiC_scaffold_1	gmst	exon	3797877	3797932	95.390019	-	2	ID=g155.t9.exon16;Parent=g155.t9
HiC_scaffold_1	AUGUSTUS	intron	3797933	3816688	1.0	-	.	ID=g155.t1.intron17;Parent=g155.t1
HiC_scaffold_1	AUGUSTUS	intron	3797933	3816688	1.0	-	.	ID=g155.t2.intron17;Parent=g155.t2
HiC_scaffold_1	AUGUSTUS	intron	3797933	3816688	1.0	-	.	ID=g155.t3.intron16;Parent=g155.t3
HiC_scaffold_1	AUGUSTUS	intron	3797933	3816688	1.0	-	.	ID=g155.t4.intron16;Parent=g155.t4
HiC_scaffold_1	AUGUSTUS	intron	3797933	3816688	1.0	-	.	ID=g155.t5.intron16;Parent=g155.t5
HiC_scaffold_1	gmst	intron	3797933	3816688	83.575894	-	0	ID=g155.t6.intron16;Parent=g155.t6
HiC_scaffold_1	gmst	intron	3797933	3816688	83.889947	-	0	ID=g155.t8.intron15;Parent=g155.t8
HiC_scaffold_1	gmst	intron	3797933	3816688	83.976731	-	0	ID=g155.t10.intron15;Parent=g155.t10
HiC_scaffold_1	gmst	intron	3797933	3816688	91.889567	-	0	ID=g155.t7.intron16;Parent=g155.t7
HiC_scaffold_1	gmst	intron	3797933	3816688	95.390019	-	0	ID=g155.t9.intron16;Parent=g155.t9
HiC_scaffold_1	AUGUSTUS	exon	3816689	3816710	.	-	.	ID=g155.t1.exon18;Parent=g155.t1
HiC_scaffold_1	AUGUSTUS	exon	3816689	3816710	.	-	.	ID=g155.t2.exon18;Parent=g155.t2
HiC_scaffold_1	AUGUSTUS	exon	3816689	3816710	.	-	.	ID=g155.t3.exon17;Parent=g155.t3
HiC_scaffold_1	AUGUSTUS	exon	3816689	3816710	.	-	.	ID=g155.t4.exon17;Parent=g155.t4
HiC_scaffold_1	AUGUSTUS	exon	3816689	3816710	.	-	.	ID=g155.t5.exon17;Parent=g155.t5
HiC_scaffold_1	AUGUSTUS	CDS	3816689	3816710	1.0	-	0	ID=g155.t1.CDS18;Parent=g155.t1
HiC_scaffold_1	AUGUSTUS	CDS	3816689	3816710	1.0	-	0	ID=g155.t2.CDS18;Parent=g155.t2
HiC_scaffold_1	AUGUSTUS	CDS	3816689	3816710	1.0	-	0	ID=g155.t3.CDS17;Parent=g155.t3
HiC_scaffold_1	AUGUSTUS	CDS	3816689	3816710	1.0	-	0	ID=g155.t4.CDS17;Parent=g155.t4
HiC_scaffold_1	AUGUSTUS	CDS	3816689	3816710	1.0	-	0	ID=g155.t5.CDS17;Parent=g155.t5
HiC_scaffold_1	gmst	CDS	3816689	3816710	83.575894	-	0	ID=g155.t6.CDS17;Parent=g155.t6
HiC_scaffold_1	gmst	exon	3816689	3816710	83.575894	-	0	ID=g155.t6.exon17;Parent=g155.t6
HiC_scaffold_1	gmst	CDS	3816689	3816710	83.889947	-	0	ID=g155.t8.CDS16;Parent=g155.t8
HiC_scaffold_1	gmst	exon	3816689	3816710	83.889947	-	0	ID=g155.t8.exon16;Parent=g155.t8
HiC_scaffold_1	gmst	CDS	3816689	3816710	83.976731	-	0	ID=g155.t10.CDS16;Parent=g155.t10
HiC_scaffold_1	gmst	exon	3816689	3816710	83.976731	-	0	ID=g155.t10.exon16;Parent=g155.t10
HiC_scaffold_1	gmst	CDS	3816689	3816710	91.889567	-	0	ID=g155.t7.CDS17;Parent=g155.t7
HiC_scaffold_1	gmst	exon	3816689	3816710	91.889567	-	0	ID=g155.t7.exon17;Parent=g155.t7
HiC_scaffold_1	gmst	CDS	3816689	3816710	95.390019	-	0	ID=g155.t9.CDS17;Parent=g155.t9
HiC_scaffold_1	gmst	exon	3816689	3816710	95.390019	-	0	ID=g155.t9.exon17;Parent=g155.t9
HiC_scaffold_1	AUGUSTUS	start_codon	3816708	3816710	.	-	0	ID=g155.t1.start1;Parent=g155.t1
HiC_scaffold_1	AUGUSTUS	start_codon	3816708	3816710	.	-	0	ID=g155.t2.start1;Parent=g155.t2
HiC_scaffold_1	AUGUSTUS	start_codon	3816708	3816710	.	-	0	ID=g155.t3.start1;Parent=g155.t3
HiC_scaffold_1	AUGUSTUS	start_codon	3816708	3816710	.	-	0	ID=g155.t4.start1;Parent=g155.t4
HiC_scaffold_1	AUGUSTUS	start_codon	3816708	3816710	.	-	0	ID=g155.t5.start1;Parent=g155.t5
HiC_scaffold_1	gmst	start_codon	3816708	3816710	83.575894	-	0	ID=g155.t6.start1;Parent=g155.t6
HiC_scaffold_1	gmst	start_codon	3816708	3816710	83.889947	-	0	ID=g155.t8.start1;Parent=g155.t8
HiC_scaffold_1	gmst	start_codon	3816708	3816710	83.976731	-	0	ID=g155.t10.start1;Parent=g155.t10
HiC_scaffold_1	gmst	start_codon	3816708	3816710	91.889567	-	0	ID=g155.t7.start1;Parent=g155.t7
HiC_scaffold_1	gmst	start_codon	3816708	3816710	95.390019	-	0	ID=g155.t9.start1;Parent=g155.t9
HiC_scaffold_1	gmst	stop_codon	3845597	3845599	33.755677	-	0	ID=g156.t1.stop1;Parent=g156.t1
HiC_scaffold_1	gmst	CDS	3845597	3845683	33.755677	-	0	ID=g156.t1.CDS1;Parent=g156.t1
HiC_scaffold_1	gmst	exon	3845597	3845683	33.755677	-	0	ID=g156.t1.exon1;Parent=g156.t1
HiC_scaffold_1	gmst	gene	3845597	3850907	.	-	.	ID=g156
HiC_scaffold_1	gmst	mRNA	3845597	3850907	.	-	.	ID=g156.t1;Parent=g156;em_target=9739.XP_004327745.1;em_score=346.5;em_evalue=4.9e-108;em_tcov=.;em_OGs=KOG3712@1|root,KOG3712@2759|Eukaryota,38ECU@33154|Opisthokonta,3BFUZ@33208|Metazoa,3CTIU@33213|Bilateria,482PD@7711|Chordata,490GD@7742|Vertebrata,3JIGV@40674|Mammalia,4J6D6@91561|Cetartiodactyla;em_COG_cat=K;em_desc=RFX1 transcription activation region;em_max_annot_lvl=33208|Metazoa;em_Preferred_name=RFX2;em_KEGG_ko=ko:K09173;em_BRITE=ko00000,ko03000;em_PFAMs=RFX1_trans_act,RFX_DNA_binding;em_GOs=GO:0000003,GO:0000902,GO:0000904,GO:0000976,GO:0000977,GO:0000978,GO:0000981,GO:0000987,GO:0001012,GO:0001067,GO:0001228,GO:0001675,GO:0001838,GO:0001841,GO:0001843,GO:0002009,GO:0003006,GO:0003008,GO:0003674,GO:0003676,GO:0003677,GO:0003690,GO:0003700,GO:0005488,GO:0005575,GO:0005622,GO:0005623,GO:0005634,GO:0005737,GO:0006139,GO:0006351,GO:0006355,GO:0006357,GO:0006366,GO:0006725,GO:0006807,GO:0006996,GO:0007275,GO:0007276,GO:0007281,GO:0007283,GO:0007286,GO:0007368,GO:0007389,GO:0007399,GO:0007600,GO:0007605,GO:0008150,GO:0008152,GO:0009058,GO:0009059,GO:0009653,GO:0009790,GO:0009792,GO:0009799,GO:0009855,GO:0009888,GO:0009889,GO:0009891,GO:0009893,GO:0009987,GO:0010033,GO:0010256,GO:0010467,GO:0010468,GO:0010556,GO:0010557,GO:0010604,GO:0010628,GO:0010927,GO:0014020,GO:0016043,GO:0016050,GO:0016070,GO:0016331,GO:0016358,GO:0018130,GO:0019219,GO:0019222,GO:0019438,GO:0019953,GO:0021915,GO:0022008,GO:0022412,GO:0022414,GO:0022607,GO:0030030,GO:0030031,GO:0030154,GO:0030182,GO:0031175,GO:0031323,GO:0031325,GO:0031326,GO:0031328,GO:0031344,GO:0032501,GO:0032502,GO:0032504,GO:0032774,GO:0032989,GO:0032990,GO:0033043,GO:0033363,GO:0034097,GO:0034641,GO:0034645,GO:0034654,GO:0035148,GO:0035239,GO:0035295,GO:0042221,GO:0043009,GO:0043170,GO:0043226,GO:0043227,GO:0043229,GO:0043231,GO:0043565,GO:0044085,GO:0044087,GO:0044212,GO:0044237,GO:0044238,GO:0044249,GO:0044260,GO:0044271,GO:0044424,GO:0044464,GO:0044703,GO:0044782,GO:0045893,GO:0045935,GO:0045944,GO:0046483,GO:0048232,GO:0048468,GO:0048515,GO:0048518,GO:0048522,GO:0048598,GO:0048609,GO:0048646,GO:0048666,GO:0048667,GO:0048699,GO:0048729,GO:0048731,GO:0048812,GO:0048813,GO:0048856,GO:0048858,GO:0048869,GO:0050789,GO:0050794,GO:0050877,GO:0050896,GO:0050954,GO:0051128,GO:0051171,GO:0051173,GO:0051252,GO:0051254,GO:0051704,GO:0051716,GO:0060255,GO:0060271,GO:0060429,GO:0060491,GO:0060562,GO:0060606,GO:0065007,GO:0070121,GO:0070887,GO:0070925,GO:0071310,GO:0071345,GO:0071704,GO:0071840,GO:0072175,GO:0080090,GO:0090304,GO:0097159,GO:0097659,GO:0120031,GO:0120032,GO:0120035,GO:0120036,GO:0120039,GO:0140110,GO:1901360,GO:1901362,GO:1901363,GO:1901576,GO:1902017,GO:1902115,GO:1902680,GO:1902855,GO:1903506,GO:1903508,GO:1990823,GO:1990830,GO:1990837,GO:2000112,GO:2001141
HiC_scaffold_1	gmst	intron	3845684	3846504	33.755677	-	0	ID=g156.t1.intron1;Parent=g156.t1
HiC_scaffold_1	gmst	CDS	3846505	3846766	33.755677	-	1	ID=g156.t1.CDS2;Parent=g156.t1
HiC_scaffold_1	gmst	exon	3846505	3846766	33.755677	-	1	ID=g156.t1.exon2;Parent=g156.t1
HiC_scaffold_1	gmst	intron	3846767	3848294	33.755677	-	0	ID=g156.t1.intron2;Parent=g156.t1
HiC_scaffold_1	gmst	CDS	3848295	3848374	33.755677	-	0	ID=g156.t1.CDS3;Parent=g156.t1
HiC_scaffold_1	gmst	exon	3848295	3848374	33.755677	-	0	ID=g156.t1.exon3;Parent=g156.t1
HiC_scaffold_1	gmst	intron	3848375	3849162	33.755677	-	0	ID=g156.t1.intron3;Parent=g156.t1
HiC_scaffold_1	gmst	CDS	3849163	3849252	33.755677	-	0	ID=g156.t1.CDS4;Parent=g156.t1
HiC_scaffold_1	gmst	exon	3849163	3849252	33.755677	-	0	ID=g156.t1.exon4;Parent=g156.t1
HiC_scaffold_1	gmst	intron	3849253	3850802	33.755677	-	0	ID=g156.t1.intron4;Parent=g156.t1
HiC_scaffold_1	gmst	CDS	3850803	3850907	33.755677	-	0	ID=g156.t1.CDS5;Parent=g156.t1
HiC_scaffold_1	gmst	exon	3850803	3850907	33.755677	-	0	ID=g156.t1.exon5;Parent=g156.t1
HiC_scaffold_1	gmst	start_codon	3850905	3850907	33.755677	-	0	ID=g156.t1.start1;Parent=g156.t1
HiC_scaffold_1	GeneMark.hmm3	start_codon	3927585	3927587	.	+	0	ID=g157.t2.start1;Parent=g157.t2
HiC_scaffold_1	GeneMark.hmm3	CDS	3927585	3927637	.	+	0	ID=g157.t2.CDS1;Parent=g157.t2
HiC_scaffold_1	GeneMark.hmm3	exon	3927585	3927637	.	+	0	ID=g157.t2.exon1;Parent=g157.t2
HiC_scaffold_1	AUGUSTUS	gene	3927585	3951557	.	+	.	ID=g157
HiC_scaffold_1	GeneMark.hmm3	mRNA	3927585	3951557	.	+	.	ID=g157.t2;Parent=g157;em_target=9668.ENSMPUP00000006296;em_score=1500.0;em_evalue=0.0;em_tcov=.;em_OGs=COG1022@1|root,KOG1256@2759|Eukaryota,39DMK@33154|Opisthokonta,3BB7F@33208|Metazoa,3CY7N@33213|Bilateria,485NR@7711|Chordata,48WPN@7742|Vertebrata,3JDS4@40674|Mammalia,3EJDQ@33554|Carnivora;em_COG_cat=I;em_desc=acyl-CoA synthetase bubblegum family member 2;em_max_annot_lvl=33208|Metazoa;em_Preferred_name=ACSBG2;em_EC=3.4.19.3,6.2.1.3;em_KEGG_ko=ko:K01304,ko:K15013;em_KEGG_Pathway=ko00061,ko00071,ko01100,ko01212,ko03320,ko04920,map00061,map00071,map01100,map01212,map03320,map04920;em_KEGG_Module=M00086;em_KEGG_Reaction=R01280;em_KEGG_rclass=RC00004,RC00014;em_BRITE=ko00000,ko00001,ko00002,ko01000,ko01002,ko01004;em_PFAMs=AMP-binding;em_GOs=GO:0001676,GO:0003674,GO:0003824,GO:0004467,GO:0005575,GO:0005622,GO:0005623,GO:0005737,GO:0005739,GO:0005829,GO:0006082,GO:0006139,GO:0006163,GO:0006164,GO:0006629,GO:0006631,GO:0006633,GO:0006635,GO:0006637,GO:0006725,GO:0006732,GO:0006753,GO:0006790,GO:0006793,GO:0006796,GO:0006807,GO:0006950,GO:0007498,GO:0008150,GO:0008152,GO:0008610,GO:0009056,GO:0009058,GO:0009062,GO:0009108,GO:0009117,GO:0009150,GO:0009152,GO:0009165,GO:0009259,GO:0009260,GO:0009888,GO:0009987,GO:0015645,GO:0016020,GO:0016042,GO:0016053,GO:0016054,GO:0016289,GO:0016405,GO:0016787,GO:0016788,GO:0016790,GO:0016874,GO:0016877,GO:0016878,GO:0018130,GO:0019395,GO:0019438,GO:0019637,GO:0019693,GO:0019725,GO:0019752,GO:0030258,GO:0031957,GO:0032502,GO:0032787,GO:0033554,GO:0033865,GO:0033866,GO:0033875,GO:0034030,GO:0034032,GO:0034033,GO:0034440,GO:0034641,GO:0034654,GO:0034976,GO:0035336,GO:0035337,GO:0035338,GO:0035383,GO:0035384,GO:0042592,GO:0042749,GO:0042752,GO:0042753,GO:0043226,GO:0043227,GO:0043229,GO:0043231,GO:0043436,GO:0043603,GO:0043604,GO:0044237,GO:0044238,GO:0044242,GO:0044248,GO:0044249,GO:0044255,GO:0044271,GO:0044272,GO:0044281,GO:0044282,GO:0044283,GO:0044424,GO:0044444,GO:0044464,GO:0045187,GO:0045938,GO:0046390,GO:0046394,GO:0046395,GO:0046483,GO:0046949,GO:0047617,GO:0048518,GO:0048520,GO:0048856,GO:0048878,GO:0050789,GO:0050795,GO:0050896,GO:0051186,GO:0051188,GO:0051239,GO:0051240,GO:0051716,GO:0055086,GO:0055088,GO:0055090,GO:0055114,GO:0060249,GO:0065007,GO:0065008,GO:0070050,GO:0070328,GO:0071616,GO:0071704,GO:0072329,GO:0072330,GO:0072521,GO:0072522,GO:0090407,GO:1901135,GO:1901137,GO:1901293,GO:1901360,GO:1901362,GO:1901564,GO:1901566,GO:1901568,GO:1901570,GO:1901575,GO:1901576
HiC_scaffold_1	AUGUSTUS	start_codon	3927591	3927593	.	+	0	ID=g157.t1.start1;Parent=g157.t1
HiC_scaffold_1	AUGUSTUS	start_codon	3927591	3927593	.	+	0	ID=g157.t3.start1;Parent=g157.t3
HiC_scaffold_1	AUGUSTUS	exon	3927591	3927637	.	+	.	ID=g157.t1.exon1;Parent=g157.t1
HiC_scaffold_1	AUGUSTUS	exon	3927591	3927637	.	+	.	ID=g157.t3.exon1;Parent=g157.t3
HiC_scaffold_1	AUGUSTUS	CDS	3927591	3927637	1.0	+	0	ID=g157.t1.CDS1;Parent=g157.t1
HiC_scaffold_1	AUGUSTUS	CDS	3927591	3927637	1.0	+	0	ID=g157.t3.CDS1;Parent=g157.t3
HiC_scaffold_1	AUGUSTUS	mRNA	3927591	3951557	0.9	+	.	ID=g157.t1;Parent=g157;em_target=9668.ENSMPUP00000006296;em_score=1341.7;em_evalue=0.0;em_tcov=.;em_OGs=COG1022@1|root,KOG1256@2759|Eukaryota,39DMK@33154|Opisthokonta,3BB7F@33208|Metazoa,3CY7N@33213|Bilateria,485NR@7711|Chordata,48WPN@7742|Vertebrata,3JDS4@40674|Mammalia,3EJDQ@33554|Carnivora;em_COG_cat=I;em_desc=acyl-CoA synthetase bubblegum family member 2;em_max_annot_lvl=33208|Metazoa;em_Preferred_name=ACSBG2;em_EC=3.4.19.3,6.2.1.3;em_KEGG_ko=ko:K01304,ko:K15013;em_KEGG_Pathway=ko00061,ko00071,ko01100,ko01212,ko03320,ko04920,map00061,map00071,map01100,map01212,map03320,map04920;em_KEGG_Module=M00086;em_KEGG_Reaction=R01280;em_KEGG_rclass=RC00004,RC00014;em_BRITE=ko00000,ko00001,ko00002,ko01000,ko01002,ko01004;em_PFAMs=AMP-binding;em_GOs=GO:0001676,GO:0003674,GO:0003824,GO:0004467,GO:0005575,GO:0005622,GO:0005623,GO:0005737,GO:0005739,GO:0005829,GO:0006082,GO:0006139,GO:0006163,GO:0006164,GO:0006629,GO:0006631,GO:0006633,GO:0006635,GO:0006637,GO:0006725,GO:0006732,GO:0006753,GO:0006790,GO:0006793,GO:0006796,GO:0006807,GO:0006950,GO:0007498,GO:0008150,GO:0008152,GO:0008610,GO:0009056,GO:0009058,GO:0009062,GO:0009108,GO:0009117,GO:0009150,GO:0009152,GO:0009165,GO:0009259,GO:0009260,GO:0009888,GO:0009987,GO:0015645,GO:0016020,GO:0016042,GO:0016053,GO:0016054,GO:0016289,GO:0016405,GO:0016787,GO:0016788,GO:0016790,GO:0016874,GO:0016877,GO:0016878,GO:0018130,GO:0019395,GO:0019438,GO:0019637,GO:0019693,GO:0019725,GO:0019752,GO:0030258,GO:0031957,GO:0032502,GO:0032787,GO:0033554,GO:0033865,GO:0033866,GO:0033875,GO:0034030,GO:0034032,GO:0034033,GO:0034440,GO:0034641,GO:0034654,GO:0034976,GO:0035336,GO:0035337,GO:0035338,GO:0035383,GO:0035384,GO:0042592,GO:0042749,GO:0042752,GO:0042753,GO:0043226,GO:0043227,GO:0043229,GO:0043231,GO:0043436,GO:0043603,GO:0043604,GO:0044237,GO:0044238,GO:0044242,GO:0044248,GO:0044249,GO:0044255,GO:0044271,GO:0044272,GO:0044281,GO:0044282,GO:0044283,GO:0044424,GO:0044444,GO:0044464,GO:0045187,GO:0045938,GO:0046390,GO:0046394,GO:0046395,GO:0046483,GO:0046949,GO:0047617,GO:0048518,GO:0048520,GO:0048856,GO:0048878,GO:0050789,GO:0050795,GO:0050896,GO:0051186,GO:0051188,GO:0051239,GO:0051240,GO:0051716,GO:0055086,GO:0055088,GO:0055090,GO:0055114,GO:0060249,GO:0065007,GO:0065008,GO:0070050,GO:0070328,GO:0071616,GO:0071704,GO:0072329,GO:0072330,GO:0072521,GO:0072522,GO:0090407,GO:1901135,GO:1901137,GO:1901293,GO:1901360,GO:1901362,GO:1901564,GO:1901566,GO:1901568,GO:1901570,GO:1901575,GO:1901576
HiC_scaffold_1	AUGUSTUS	mRNA	3927591	3951557	1.0	+	.	ID=g157.t3;Parent=g157;em_target=9668.ENSMPUP00000006296;em_score=1500.0;em_evalue=0.0;em_tcov=.;em_OGs=COG1022@1|root,KOG1256@2759|Eukaryota,39DMK@33154|Opisthokonta,3BB7F@33208|Metazoa,3CY7N@33213|Bilateria,485NR@7711|Chordata,48WPN@7742|Vertebrata,3JDS4@40674|Mammalia,3EJDQ@33554|Carnivora;em_COG_cat=I;em_desc=acyl-CoA synthetase bubblegum family member 2;em_max_annot_lvl=33208|Metazoa;em_Preferred_name=ACSBG2;em_EC=3.4.19.3,6.2.1.3;em_KEGG_ko=ko:K01304,ko:K15013;em_KEGG_Pathway=ko00061,ko00071,ko01100,ko01212,ko03320,ko04920,map00061,map00071,map01100,map01212,map03320,map04920;em_KEGG_Module=M00086;em_KEGG_Reaction=R01280;em_KEGG_rclass=RC00004,RC00014;em_BRITE=ko00000,ko00001,ko00002,ko01000,ko01002,ko01004;em_PFAMs=AMP-binding;em_GOs=GO:0001676,GO:0003674,GO:0003824,GO:0004467,GO:0005575,GO:0005622,GO:0005623,GO:0005737,GO:0005739,GO:0005829,GO:0006082,GO:0006139,GO:0006163,GO:0006164,GO:0006629,GO:0006631,GO:0006633,GO:0006635,GO:0006637,GO:0006725,GO:0006732,GO:0006753,GO:0006790,GO:0006793,GO:0006796,GO:0006807,GO:0006950,GO:0007498,GO:0008150,GO:0008152,GO:0008610,GO:0009056,GO:0009058,GO:0009062,GO:0009108,GO:0009117,GO:0009150,GO:0009152,GO:0009165,GO:0009259,GO:0009260,GO:0009888,GO:0009987,GO:0015645,GO:0016020,GO:0016042,GO:0016053,GO:0016054,GO:0016289,GO:0016405,GO:0016787,GO:0016788,GO:0016790,GO:0016874,GO:0016877,GO:0016878,GO:0018130,GO:0019395,GO:0019438,GO:0019637,GO:0019693,GO:0019725,GO:0019752,GO:0030258,GO:0031957,GO:0032502,GO:0032787,GO:0033554,GO:0033865,GO:0033866,GO:0033875,GO:0034030,GO:0034032,GO:0034033,GO:0034440,GO:0034641,GO:0034654,GO:0034976,GO:0035336,GO:0035337,GO:0035338,GO:0035383,GO:0035384,GO:0042592,GO:0042749,GO:0042752,GO:0042753,GO:0043226,GO:0043227,GO:0043229,GO:0043231,GO:0043436,GO:0043603,GO:0043604,GO:0044237,GO:0044238,GO:0044242,GO:0044248,GO:0044249,GO:0044255,GO:0044271,GO:0044272,GO:0044281,GO:0044282,GO:0044283,GO:0044424,GO:0044444,GO:0044464,GO:0045187,GO:0045938,GO:0046390,GO:0046394,GO:0046395,GO:0046483,GO:0046949,GO:0047617,GO:0048518,GO:0048520,GO:0048856,GO:0048878,GO:0050789,GO:0050795,GO:0050896,GO:0051186,GO:0051188,GO:0051239,GO:0051240,GO:0051716,GO:0055086,GO:0055088,GO:0055090,GO:0055114,GO:0060249,GO:0065007,GO:0065008,GO:0070050,GO:0070328,GO:0071616,GO:0071704,GO:0072329,GO:0072330,GO:0072521,GO:0072522,GO:0090407,GO:1901135,GO:1901137,GO:1901293,GO:1901360,GO:1901362,GO:1901564,GO:1901566,GO:1901568,GO:1901570,GO:1901575,GO:1901576
HiC_scaffold_1	GeneMark.hmm3	intron	3927638	3928419	.	+	2	ID=g157.t2.intron1;Parent=g157.t2
HiC_scaffold_1	AUGUSTUS	intron	3927638	3928419	1.0	+	.	ID=g157.t1.intron1;Parent=g157.t1
HiC_scaffold_1	AUGUSTUS	intron	3927638	3928419	1.0	+	.	ID=g157.t3.intron1;Parent=g157.t3
HiC_scaffold_1	AUGUSTUS	exon	3928420	3928520	.	+	.	ID=g157.t1.exon2;Parent=g157.t1
HiC_scaffold_1	GeneMark.hmm3	CDS	3928420	3928520	.	+	1	ID=g157.t2.CDS2;Parent=g157.t2
HiC_scaffold_1	GeneMark.hmm3	exon	3928420	3928520	.	+	1	ID=g157.t2.exon2;Parent=g157.t2
HiC_scaffold_1	AUGUSTUS	exon	3928420	3928520	.	+	.	ID=g157.t3.exon2;Parent=g157.t3
HiC_scaffold_1	AUGUSTUS	CDS	3928420	3928520	1.0	+	1	ID=g157.t1.CDS2;Parent=g157.t1
HiC_scaffold_1	AUGUSTUS	CDS	3928420	3928520	1.0	+	1	ID=g157.t3.CDS2;Parent=g157.t3
HiC_scaffold_1	GeneMark.hmm3	intron	3928521	3932079	.	+	1	ID=g157.t2.intron2;Parent=g157.t2
HiC_scaffold_1	AUGUSTUS	intron	3928521	3932079	1.0	+	.	ID=g157.t1.intron2;Parent=g157.t1
HiC_scaffold_1	AUGUSTUS	intron	3928521	3932079	1.0	+	.	ID=g157.t3.intron2;Parent=g157.t3
HiC_scaffold_1	AUGUSTUS	exon	3932080	3932309	.	+	.	ID=g157.t1.exon3;Parent=g157.t1
HiC_scaffold_1	GeneMark.hmm3	CDS	3932080	3932309	.	+	2	ID=g157.t2.CDS3;Parent=g157.t2
HiC_scaffold_1	GeneMark.hmm3	exon	3932080	3932309	.	+	2	ID=g157.t2.exon3;Parent=g157.t2
HiC_scaffold_1	AUGUSTUS	exon	3932080	3932309	.	+	.	ID=g157.t3.exon3;Parent=g157.t3
HiC_scaffold_1	AUGUSTUS	CDS	3932080	3932309	1.0	+	2	ID=g157.t1.CDS3;Parent=g157.t1
HiC_scaffold_1	AUGUSTUS	CDS	3932080	3932309	1.0	+	2	ID=g157.t3.CDS3;Parent=g157.t3
HiC_scaffold_1	GeneMark.hmm3	intron	3932310	3935955	.	+	0	ID=g157.t2.intron3;Parent=g157.t2
HiC_scaffold_1	AUGUSTUS	intron	3932310	3935955	1.0	+	.	ID=g157.t1.intron3;Parent=g157.t1
HiC_scaffold_1	AUGUSTUS	intron	3932310	3935955	1.0	+	.	ID=g157.t3.intron3;Parent=g157.t3
HiC_scaffold_1	AUGUSTUS	exon	3935956	3936044	.	+	.	ID=g157.t1.exon4;Parent=g157.t1
HiC_scaffold_1	GeneMark.hmm3	CDS	3935956	3936044	.	+	0	ID=g157.t2.CDS4;Parent=g157.t2
HiC_scaffold_1	GeneMark.hmm3	exon	3935956	3936044	.	+	0	ID=g157.t2.exon4;Parent=g157.t2
HiC_scaffold_1	AUGUSTUS	exon	3935956	3936044	.	+	.	ID=g157.t3.exon4;Parent=g157.t3
HiC_scaffold_1	AUGUSTUS	CDS	3935956	3936044	1.0	+	0	ID=g157.t1.CDS4;Parent=g157.t1
HiC_scaffold_1	AUGUSTUS	CDS	3935956	3936044	1.0	+	0	ID=g157.t3.CDS4;Parent=g157.t3
HiC_scaffold_1	GeneMark.hmm3	intron	3936045	3937034	.	+	2	ID=g157.t2.intron4;Parent=g157.t2
HiC_scaffold_1	AUGUSTUS	intron	3936045	3937034	1.0	+	.	ID=g157.t1.intron4;Parent=g157.t1
HiC_scaffold_1	AUGUSTUS	intron	3936045	3937034	1.0	+	.	ID=g157.t3.intron4;Parent=g157.t3
HiC_scaffold_1	AUGUSTUS	exon	3937035	3937155	.	+	.	ID=g157.t1.exon5;Parent=g157.t1
HiC_scaffold_1	GeneMark.hmm3	CDS	3937035	3937155	.	+	1	ID=g157.t2.CDS5;Parent=g157.t2
HiC_scaffold_1	GeneMark.hmm3	exon	3937035	3937155	.	+	1	ID=g157.t2.exon5;Parent=g157.t2
HiC_scaffold_1	AUGUSTUS	exon	3937035	3937155	.	+	.	ID=g157.t3.exon5;Parent=g157.t3
HiC_scaffold_1	AUGUSTUS	CDS	3937035	3937155	1.0	+	1	ID=g157.t1.CDS5;Parent=g157.t1
HiC_scaffold_1	AUGUSTUS	CDS	3937035	3937155	1.0	+	1	ID=g157.t3.CDS5;Parent=g157.t3
HiC_scaffold_1	GeneMark.hmm3	intron	3937156	3939354	.	+	0	ID=g157.t2.intron5;Parent=g157.t2
HiC_scaffold_1	AUGUSTUS	intron	3937156	3939354	1.0	+	.	ID=g157.t1.intron5;Parent=g157.t1
HiC_scaffold_1	AUGUSTUS	intron	3937156	3939354	1.0	+	.	ID=g157.t3.intron5;Parent=g157.t3
HiC_scaffold_1	AUGUSTUS	exon	3939355	3939438	.	+	.	ID=g157.t1.exon6;Parent=g157.t1
HiC_scaffold_1	GeneMark.hmm3	CDS	3939355	3939438	.	+	0	ID=g157.t2.CDS6;Parent=g157.t2
HiC_scaffold_1	GeneMark.hmm3	exon	3939355	3939438	.	+	0	ID=g157.t2.exon6;Parent=g157.t2
HiC_scaffold_1	AUGUSTUS	exon	3939355	3939438	.	+	.	ID=g157.t3.exon6;Parent=g157.t3
HiC_scaffold_1	AUGUSTUS	CDS	3939355	3939438	1.0	+	0	ID=g157.t1.CDS6;Parent=g157.t1
HiC_scaffold_1	AUGUSTUS	CDS	3939355	3939438	1.0	+	0	ID=g157.t3.CDS6;Parent=g157.t3
HiC_scaffold_1	GeneMark.hmm3	intron	3939439	3941929	.	+	0	ID=g157.t2.intron6;Parent=g157.t2
HiC_scaffold_1	AUGUSTUS	intron	3939439	3941929	1.0	+	.	ID=g157.t1.intron6;Parent=g157.t1
HiC_scaffold_1	AUGUSTUS	intron	3939439	3941929	1.0	+	.	ID=g157.t3.intron6;Parent=g157.t3
HiC_scaffold_1	AUGUSTUS	exon	3941930	3942079	.	+	.	ID=g157.t1.exon7;Parent=g157.t1
HiC_scaffold_1	GeneMark.hmm3	CDS	3941930	3942079	.	+	0	ID=g157.t2.CDS7;Parent=g157.t2
HiC_scaffold_1	GeneMark.hmm3	exon	3941930	3942079	.	+	0	ID=g157.t2.exon7;Parent=g157.t2
HiC_scaffold_1	AUGUSTUS	exon	3941930	3942079	.	+	.	ID=g157.t3.exon7;Parent=g157.t3
HiC_scaffold_1	AUGUSTUS	CDS	3941930	3942079	0.99	+	0	ID=g157.t1.CDS7;Parent=g157.t1
HiC_scaffold_1	AUGUSTUS	CDS	3941930	3942079	1.0	+	0	ID=g157.t3.CDS7;Parent=g157.t3
HiC_scaffold_1	GeneMark.hmm3	intron	3942080	3944362	.	+	0	ID=g157.t2.intron7;Parent=g157.t2
HiC_scaffold_1	AUGUSTUS	intron	3942080	3944362	1.0	+	.	ID=g157.t3.intron7;Parent=g157.t3
HiC_scaffold_1	AUGUSTUS	intron	3942080	3946311	0.9	+	.	ID=g157.t1.intron7;Parent=g157.t1
HiC_scaffold_1	GeneMark.hmm3	CDS	3944363	3944539	.	+	0	ID=g157.t2.CDS8;Parent=g157.t2
HiC_scaffold_1	GeneMark.hmm3	exon	3944363	3944539	.	+	0	ID=g157.t2.exon8;Parent=g157.t2
HiC_scaffold_1	AUGUSTUS	exon	3944363	3944539	.	+	.	ID=g157.t3.exon8;Parent=g157.t3
HiC_scaffold_1	AUGUSTUS	CDS	3944363	3944539	1.0	+	0	ID=g157.t3.CDS8;Parent=g157.t3
HiC_scaffold_1	GeneMark.hmm3	intron	3944540	3946311	.	+	0	ID=g157.t2.intron8;Parent=g157.t2
HiC_scaffold_1	AUGUSTUS	intron	3944540	3946311	1.0	+	.	ID=g157.t3.intron8;Parent=g157.t3
HiC_scaffold_1	AUGUSTUS	exon	3946312	3946493	.	+	.	ID=g157.t1.exon8;Parent=g157.t1
HiC_scaffold_1	GeneMark.hmm3	CDS	3946312	3946493	.	+	0	ID=g157.t2.CDS9;Parent=g157.t2
HiC_scaffold_1	GeneMark.hmm3	exon	3946312	3946493	.	+	0	ID=g157.t2.exon9;Parent=g157.t2
HiC_scaffold_1	AUGUSTUS	exon	3946312	3946493	.	+	.	ID=g157.t3.exon9;Parent=g157.t3
HiC_scaffold_1	AUGUSTUS	CDS	3946312	3946493	1.0	+	0	ID=g157.t1.CDS8;Parent=g157.t1
HiC_scaffold_1	AUGUSTUS	CDS	3946312	3946493	1.0	+	0	ID=g157.t3.CDS9;Parent=g157.t3
HiC_scaffold_1	GeneMark.hmm3	intron	3946494	3946636	.	+	2	ID=g157.t2.intron9;Parent=g157.t2
HiC_scaffold_1	AUGUSTUS	intron	3946494	3946636	1.0	+	.	ID=g157.t1.intron8;Parent=g157.t1
HiC_scaffold_1	AUGUSTUS	intron	3946494	3946636	1.0	+	.	ID=g157.t3.intron9;Parent=g157.t3
HiC_scaffold_1	AUGUSTUS	exon	3946637	3946870	.	+	.	ID=g157.t1.exon9;Parent=g157.t1
HiC_scaffold_1	GeneMark.hmm3	CDS	3946637	3946870	.	+	1	ID=g157.t2.CDS10;Parent=g157.t2
HiC_scaffold_1	GeneMark.hmm3	exon	3946637	3946870	.	+	1	ID=g157.t2.exon10;Parent=g157.t2
HiC_scaffold_1	AUGUSTUS	exon	3946637	3946870	.	+	.	ID=g157.t3.exon10;Parent=g157.t3
HiC_scaffold_1	AUGUSTUS	CDS	3946637	3946870	1.0	+	1	ID=g157.t1.CDS9;Parent=g157.t1
HiC_scaffold_1	AUGUSTUS	CDS	3946637	3946870	1.0	+	1	ID=g157.t3.CDS10;Parent=g157.t3
HiC_scaffold_1	GeneMark.hmm3	intron	3946871	3948266	.	+	2	ID=g157.t2.intron10;Parent=g157.t2
HiC_scaffold_1	AUGUSTUS	intron	3946871	3948266	1.0	+	.	ID=g157.t1.intron9;Parent=g157.t1
HiC_scaffold_1	AUGUSTUS	intron	3946871	3948266	1.0	+	.	ID=g157.t3.intron10;Parent=g157.t3
HiC_scaffold_1	AUGUSTUS	exon	3948267	3948484	.	+	.	ID=g157.t1.exon10;Parent=g157.t1
HiC_scaffold_1	GeneMark.hmm3	CDS	3948267	3948484	.	+	1	ID=g157.t2.CDS11;Parent=g157.t2
HiC_scaffold_1	GeneMark.hmm3	exon	3948267	3948484	.	+	1	ID=g157.t2.exon11;Parent=g157.t2
HiC_scaffold_1	AUGUSTUS	exon	3948267	3948484	.	+	.	ID=g157.t3.exon11;Parent=g157.t3
HiC_scaffold_1	AUGUSTUS	CDS	3948267	3948484	1.0	+	1	ID=g157.t1.CDS10;Parent=g157.t1
HiC_scaffold_1	AUGUSTUS	CDS	3948267	3948484	1.0	+	1	ID=g157.t3.CDS11;Parent=g157.t3
HiC_scaffold_1	GeneMark.hmm3	intron	3948485	3949636	.	+	1	ID=g157.t2.intron11;Parent=g157.t2
HiC_scaffold_1	AUGUSTUS	intron	3948485	3949636	1.0	+	.	ID=g157.t1.intron10;Parent=g157.t1
HiC_scaffold_1	AUGUSTUS	intron	3948485	3949636	1.0	+	.	ID=g157.t3.intron11;Parent=g157.t3
HiC_scaffold_1	AUGUSTUS	exon	3949637	3949776	.	+	.	ID=g157.t1.exon11;Parent=g157.t1
HiC_scaffold_1	GeneMark.hmm3	CDS	3949637	3949776	.	+	2	ID=g157.t2.CDS12;Parent=g157.t2
HiC_scaffold_1	GeneMark.hmm3	exon	3949637	3949776	.	+	2	ID=g157.t2.exon12;Parent=g157.t2
HiC_scaffold_1	AUGUSTUS	exon	3949637	3949776	.	+	.	ID=g157.t3.exon12;Parent=g157.t3
HiC_scaffold_1	AUGUSTUS	CDS	3949637	3949776	1.0	+	2	ID=g157.t1.CDS11;Parent=g157.t1
HiC_scaffold_1	AUGUSTUS	CDS	3949637	3949776	1.0	+	2	ID=g157.t3.CDS12;Parent=g157.t3
HiC_scaffold_1	GeneMark.hmm3	intron	3949777	3949941	.	+	0	ID=g157.t2.intron12;Parent=g157.t2
HiC_scaffold_1	AUGUSTUS	intron	3949777	3949941	1.0	+	.	ID=g157.t1.intron11;Parent=g157.t1
HiC_scaffold_1	AUGUSTUS	intron	3949777	3949941	1.0	+	.	ID=g157.t3.intron12;Parent=g157.t3
HiC_scaffold_1	AUGUSTUS	exon	3949942	3950188	.	+	.	ID=g157.t1.exon12;Parent=g157.t1
HiC_scaffold_1	GeneMark.hmm3	CDS	3949942	3950188	.	+	0	ID=g157.t2.CDS13;Parent=g157.t2
HiC_scaffold_1	GeneMark.hmm3	exon	3949942	3950188	.	+	0	ID=g157.t2.exon13;Parent=g157.t2
HiC_scaffold_1	AUGUSTUS	exon	3949942	3950188	.	+	.	ID=g157.t3.exon13;Parent=g157.t3
HiC_scaffold_1	AUGUSTUS	CDS	3949942	3950188	1.0	+	0	ID=g157.t1.CDS12;Parent=g157.t1
HiC_scaffold_1	AUGUSTUS	CDS	3949942	3950188	1.0	+	0	ID=g157.t3.CDS13;Parent=g157.t3
HiC_scaffold_1	GeneMark.hmm3	intron	3950189	3951483	.	+	1	ID=g157.t2.intron13;Parent=g157.t2
HiC_scaffold_1	AUGUSTUS	intron	3950189	3951483	1.0	+	.	ID=g157.t1.intron12;Parent=g157.t1
HiC_scaffold_1	AUGUSTUS	intron	3950189	3951483	1.0	+	.	ID=g157.t3.intron13;Parent=g157.t3
HiC_scaffold_1	AUGUSTUS	exon	3951484	3951557	.	+	.	ID=g157.t1.exon13;Parent=g157.t1
HiC_scaffold_1	GeneMark.hmm3	CDS	3951484	3951557	.	+	2	ID=g157.t2.CDS14;Parent=g157.t2
HiC_scaffold_1	GeneMark.hmm3	exon	3951484	3951557	.	+	2	ID=g157.t2.exon14;Parent=g157.t2
HiC_scaffold_1	AUGUSTUS	exon	3951484	3951557	.	+	.	ID=g157.t3.exon14;Parent=g157.t3
HiC_scaffold_1	AUGUSTUS	CDS	3951484	3951557	1.0	+	2	ID=g157.t1.CDS13;Parent=g157.t1
HiC_scaffold_1	AUGUSTUS	CDS	3951484	3951557	1.0	+	2	ID=g157.t3.CDS14;Parent=g157.t3
HiC_scaffold_1	AUGUSTUS	stop_codon	3951555	3951557	.	+	0	ID=g157.t1.stop1;Parent=g157.t1
HiC_scaffold_1	GeneMark.hmm3	stop_codon	3951555	3951557	.	+	0	ID=g157.t2.stop1;Parent=g157.t2
HiC_scaffold_1	AUGUSTUS	stop_codon	3951555	3951557	.	+	0	ID=g157.t3.stop1;Parent=g157.t3
HiC_scaffold_1	AUGUSTUS	stop_codon	3977446	3977448	.	-	0	ID=g158.t1.stop1;Parent=g158.t1
HiC_scaffold_1	AUGUSTUS	exon	3977446	3977509	.	-	.	ID=g158.t1.exon1;Parent=g158.t1
HiC_scaffold_1	AUGUSTUS	CDS	3977446	3977509	0.52	-	1	ID=g158.t1.CDS1;Parent=g158.t1
HiC_scaffold_1	AUGUSTUS	gene	3977446	4042101	.	-	.	ID=g158
HiC_scaffold_1	AUGUSTUS	mRNA	3977446	4042101	.	-	.	ID=g158.t1;Parent=g158;em_target=9707.XP_004395345.1;em_score=808.1;em_evalue=6.3e-246;em_tcov=.;em_OGs=COG5033@1|root,KOG3149@2759|Eukaryota,38WY3@33154|Opisthokonta,3BBUX@33208|Metazoa,3CVHA@33213|Bilateria,48304@7711|Chordata,49KUK@7742|Vertebrata,3J8Z3@40674|Mammalia,3EFHK@33554|Carnivora;em_COG_cat=K;em_desc=Myeloid lymphoid or mixed-lineage leukemia (trithorax homolog, Drosophila);em_max_annot_lvl=33208|Metazoa;em_Preferred_name=MLLT1;em_KEGG_ko=ko:K15187;em_KEGG_Pathway=ko05202,map05202;em_BRITE=ko00000,ko00001,ko03021;em_PFAMs=YEATS;em_GOs=GO:0000428,GO:0000981,GO:0000988,GO:0000990,GO:0000991,GO:0001650,GO:0003674,GO:0003676,GO:0003677,GO:0003700,GO:0005488,GO:0005575,GO:0005622,GO:0005623,GO:0005634,GO:0005654,GO:0005667,GO:0005669,GO:0005674,GO:0005730,GO:0005737,GO:0005829,GO:0006139,GO:0006351,GO:0006352,GO:0006354,GO:0006355,GO:0006357,GO:0006366,GO:0006367,GO:0006368,GO:0006725,GO:0006807,GO:0008023,GO:0008150,GO:0008152,GO:0009058,GO:0009059,GO:0009889,GO:0009987,GO:0010467,GO:0010468,GO:0010556,GO:0016070,GO:0016591,GO:0018130,GO:0019219,GO:0019222,GO:0019438,GO:0030880,GO:0031323,GO:0031326,GO:0031974,GO:0031981,GO:0032774,GO:0032783,GO:0032991,GO:0034641,GO:0034645,GO:0034654,GO:0043170,GO:0043226,GO:0043227,GO:0043228,GO:0043229,GO:0043231,GO:0043232,GO:0043233,GO:0044237,GO:0044238,GO:0044249,GO:0044260,GO:0044271,GO:0044422,GO:0044424,GO:0044428,GO:0044444,GO:0044446,GO:0044451,GO:0044452,GO:0044464,GO:0044798,GO:0046483,GO:0050789,GO:0050794,GO:0051171,GO:0051252,GO:0055029,GO:0060255,GO:0061695,GO:0065007,GO:0070013,GO:0071704,GO:0080090,GO:0090304,GO:0090575,GO:0097159,GO:0097659,GO:0140110,GO:1901360,GO:1901362,GO:1901363,GO:1901576,GO:1902494,GO:1903506,GO:1990234,GO:2000112,GO:2001141
HiC_scaffold_1	AUGUSTUS	intron	3977510	3983299	0.51	-	.	ID=g158.t1.intron1;Parent=g158.t1
HiC_scaffold_1	AUGUSTUS	exon	3983300	3983408	.	-	.	ID=g158.t1.exon2;Parent=g158.t1
HiC_scaffold_1	AUGUSTUS	CDS	3983300	3983408	0.99	-	2	ID=g158.t1.CDS2;Parent=g158.t1
HiC_scaffold_1	AUGUSTUS	intron	3983409	3985303	1.0	-	.	ID=g158.t1.intron2;Parent=g158.t1
HiC_scaffold_1	AUGUSTUS	exon	3985304	3985391	.	-	.	ID=g158.t1.exon3;Parent=g158.t1
HiC_scaffold_1	AUGUSTUS	CDS	3985304	3985391	1.0	-	0	ID=g158.t1.CDS3;Parent=g158.t1
HiC_scaffold_1	AUGUSTUS	intron	3985392	3989659	1.0	-	.	ID=g158.t1.intron3;Parent=g158.t1
HiC_scaffold_1	AUGUSTUS	exon	3989660	3989915	.	-	.	ID=g158.t1.exon4;Parent=g158.t1
HiC_scaffold_1	AUGUSTUS	CDS	3989660	3989915	0.81	-	1	ID=g158.t1.CDS4;Parent=g158.t1
HiC_scaffold_1	AUGUSTUS	intron	3989916	3990012	0.8	-	.	ID=g158.t1.intron4;Parent=g158.t1
HiC_scaffold_1	AUGUSTUS	exon	3990013	3990215	.	-	.	ID=g158.t1.exon5;Parent=g158.t1
HiC_scaffold_1	AUGUSTUS	CDS	3990013	3990215	0.8	-	0	ID=g158.t1.CDS5;Parent=g158.t1
HiC_scaffold_1	AUGUSTUS	intron	3990216	3994203	1.0	-	.	ID=g158.t1.intron5;Parent=g158.t1
HiC_scaffold_1	AUGUSTUS	exon	3994204	3994329	.	-	.	ID=g158.t1.exon6;Parent=g158.t1
HiC_scaffold_1	AUGUSTUS	CDS	3994204	3994329	1.0	-	0	ID=g158.t1.CDS6;Parent=g158.t1
HiC_scaffold_1	AUGUSTUS	intron	3994330	3997960	1.0	-	.	ID=g158.t1.intron6;Parent=g158.t1
HiC_scaffold_1	AUGUSTUS	exon	3997961	3998104	.	-	.	ID=g158.t1.exon7;Parent=g158.t1
HiC_scaffold_1	AUGUSTUS	CDS	3997961	3998104	1.0	-	0	ID=g158.t1.CDS7;Parent=g158.t1
HiC_scaffold_1	AUGUSTUS	intron	3998105	4025430	1.0	-	.	ID=g158.t1.intron7;Parent=g158.t1
HiC_scaffold_1	AUGUSTUS	exon	4025431	4025513	.	-	.	ID=g158.t1.exon8;Parent=g158.t1
HiC_scaffold_1	AUGUSTUS	CDS	4025431	4025513	1.0	-	2	ID=g158.t1.CDS8;Parent=g158.t1
HiC_scaffold_1	AUGUSTUS	intron	4025514	4032610	1.0	-	.	ID=g158.t1.intron8;Parent=g158.t1
HiC_scaffold_1	AUGUSTUS	exon	4032611	4032791	.	-	.	ID=g158.t1.exon9;Parent=g158.t1
HiC_scaffold_1	AUGUSTUS	CDS	4032611	4032791	1.0	-	0	ID=g158.t1.CDS9;Parent=g158.t1
HiC_scaffold_1	AUGUSTUS	intron	4032792	4042089	1.0	-	.	ID=g158.t1.intron9;Parent=g158.t1
HiC_scaffold_1	AUGUSTUS	exon	4042090	4042101	.	-	.	ID=g158.t1.exon10;Parent=g158.t1
HiC_scaffold_1	AUGUSTUS	CDS	4042090	4042101	0.9	-	0	ID=g158.t1.CDS10;Parent=g158.t1
HiC_scaffold_1	AUGUSTUS	start_codon	4042099	4042101	.	-	0	ID=g158.t1.start1;Parent=g158.t1
HiC_scaffold_1	AUGUSTUS	start_codon	4090082	4090084	.	+	0	ID=g159.t1.start1;Parent=g159.t1
HiC_scaffold_1	AUGUSTUS	exon	4090082	4090267	.	+	.	ID=g159.t1.exon1;Parent=g159.t1
HiC_scaffold_1	AUGUSTUS	CDS	4090082	4090267	1.0	+	0	ID=g159.t1.CDS1;Parent=g159.t1
HiC_scaffold_1	AUGUSTUS	gene	4090082	4095673	.	+	.	ID=g159
HiC_scaffold_1	AUGUSTUS	mRNA	4090082	4095673	1.0	+	.	ID=g159.t1;Parent=g159;em_target=9668.ENSMPUP00000006497;em_score=589.3;em_evalue=3.1e-180;em_tcov=.;em_OGs=COG0740@1|root,KOG0840@2759|Eukaryota,38PE0@33154|Opisthokonta,3BEPT@33208|Metazoa,3CVZ0@33213|Bilateria,47ZUG@7711|Chordata,49730@7742|Vertebrata,3J8SI@40674|Mammalia,3EIQ4@33554|Carnivora;em_COG_cat=O;em_desc=proteolytic subunit;em_max_annot_lvl=33208|Metazoa;em_Preferred_name=CLPP;em_EC=3.4.21.92;em_KEGG_ko=ko:K01358;em_KEGG_Pathway=ko04112,ko04212,map04112,map04212;em_BRITE=ko00000,ko00001,ko01000,ko01002;em_PFAMs=CLP_protease;em_GOs=GO:0003674,GO:0003824,GO:0004175,GO:0004252,GO:0005488,GO:0005515,GO:0005575,GO:0005622,GO:0005623,GO:0005737,GO:0005739,GO:0005759,GO:0006508,GO:0006515,GO:0006807,GO:0006950,GO:0006986,GO:0008150,GO:0008152,GO:0008233,GO:0008236,GO:0009056,GO:0009057,GO:0009368,GO:0009987,GO:0010033,GO:0016043,GO:0016787,GO:0017171,GO:0019538,GO:0022607,GO:0030163,GO:0031974,GO:0032991,GO:0033554,GO:0034514,GO:0034620,GO:0035966,GO:0035967,GO:0042221,GO:0042802,GO:0043170,GO:0043226,GO:0043227,GO:0043229,GO:0043231,GO:0043233,GO:0043933,GO:0044085,GO:0044237,GO:0044238,GO:0044248,GO:0044257,GO:0044260,GO:0044265,GO:0044267,GO:0044422,GO:0044424,GO:0044429,GO:0044444,GO:0044446,GO:0044464,GO:0050896,GO:0051259,GO:0051260,GO:0051603,GO:0051716,GO:0065003,GO:0070011,GO:0070013,GO:0070887,GO:0071310,GO:0071704,GO:0071840,GO:0140096,GO:1901564,GO:1901565,GO:1901575
HiC_scaffold_1	AUGUSTUS	intron	4090268	4090358	1.0	+	.	ID=g159.t1.intron1;Parent=g159.t1
HiC_scaffold_1	AUGUSTUS	exon	4090359	4090430	.	+	.	ID=g159.t1.exon2;Parent=g159.t1
HiC_scaffold_1	AUGUSTUS	CDS	4090359	4090430	1.0	+	0	ID=g159.t1.CDS2;Parent=g159.t1
HiC_scaffold_1	AUGUSTUS	intron	4090431	4090950	1.0	+	.	ID=g159.t1.intron2;Parent=g159.t1
HiC_scaffold_1	AUGUSTUS	exon	4090951	4091047	.	+	.	ID=g159.t1.exon3;Parent=g159.t1
HiC_scaffold_1	AUGUSTUS	CDS	4090951	4091047	1.0	+	0	ID=g159.t1.CDS3;Parent=g159.t1
HiC_scaffold_1	AUGUSTUS	intron	4091048	4092381	1.0	+	.	ID=g159.t1.intron3;Parent=g159.t1
HiC_scaffold_1	AUGUSTUS	exon	4092382	4092569	.	+	.	ID=g159.t1.exon4;Parent=g159.t1
HiC_scaffold_1	AUGUSTUS	CDS	4092382	4092569	1.0	+	2	ID=g159.t1.CDS4;Parent=g159.t1
HiC_scaffold_1	AUGUSTUS	intron	4092570	4093516	1.0	+	.	ID=g159.t1.intron4;Parent=g159.t1
HiC_scaffold_1	AUGUSTUS	exon	4093517	4093622	.	+	.	ID=g159.t1.exon5;Parent=g159.t1
HiC_scaffold_1	AUGUSTUS	CDS	4093517	4093622	1.0	+	0	ID=g159.t1.CDS5;Parent=g159.t1
HiC_scaffold_1	AUGUSTUS	intron	4093623	4095500	1.0	+	.	ID=g159.t1.intron5;Parent=g159.t1
HiC_scaffold_1	AUGUSTUS	exon	4095501	4095673	.	+	.	ID=g159.t1.exon6;Parent=g159.t1
HiC_scaffold_1	AUGUSTUS	CDS	4095501	4095673	1.0	+	2	ID=g159.t1.CDS6;Parent=g159.t1
HiC_scaffold_1	AUGUSTUS	stop_codon	4095671	4095673	.	+	0	ID=g159.t1.stop1;Parent=g159.t1
HiC_scaffold_1	AUGUSTUS	start_codon	4098156	4098158	.	+	0	ID=g160.t1.start1;Parent=g160.t1
HiC_scaffold_1	AUGUSTUS	exon	4098156	4098359	.	+	.	ID=g160.t1.exon1;Parent=g160.t1
HiC_scaffold_1	AUGUSTUS	CDS	4098156	4098359	1.0	+	0	ID=g160.t1.CDS1;Parent=g160.t1
HiC_scaffold_1	AUGUSTUS	gene	4098156	4099696	.	+	.	ID=g160
HiC_scaffold_1	AUGUSTUS	mRNA	4098156	4099696	1.0	+	.	ID=g160.t1;Parent=g160;em_target=9713.XP_006749185.1;em_score=480.5;em_evalue=2.5e-147;em_tcov=.;em_OGs=COG3145@1|root,KOG4176@2759|Eukaryota,3A1J6@33154|Opisthokonta,3BQCD@33208|Metazoa,3D7M1@33213|Bilateria,487D1@7711|Chordata,491VH@7742|Vertebrata,3JBMX@40674|Mammalia,3EMNB@33554|Carnivora;em_COG_cat=L;em_desc=Alpha-ketoglutarate-dependent dioxygenase alkB homolog 7;em_max_annot_lvl=33208|Metazoa;em_Preferred_name=ALKBH7;em_KEGG_ko=ko:K10769;em_BRITE=ko00000,ko01000;em_PFAMs=2OG-FeII_Oxy_2;em_GOs=GO:0005575,GO:0005622,GO:0005623,GO:0005737,GO:0005739,GO:0005759,GO:0006082,GO:0006629,GO:0006631,GO:0006810,GO:0006839,GO:0006950,GO:0006974,GO:0006996,GO:0007005,GO:0007006,GO:0008150,GO:0008152,GO:0008219,GO:0009987,GO:0010883,GO:0012501,GO:0016043,GO:0019752,GO:0031974,GO:0032787,GO:0032879,GO:0033554,GO:0043226,GO:0043227,GO:0043229,GO:0043231,GO:0043233,GO:0043436,GO:0044237,GO:0044238,GO:0044255,GO:0044281,GO:0044422,GO:0044424,GO:0044429,GO:0044444,GO:0044446,GO:0044464,GO:0046902,GO:0050789,GO:0050896,GO:0051179,GO:0051234,GO:0051716,GO:0061024,GO:0065007,GO:0065008,GO:0070013,GO:0070265,GO:0071704,GO:0071840,GO:0090559,GO:0097300,GO:1902445,GO:1905952
HiC_scaffold_1	AUGUSTUS	intron	4098360	4098974	1.0	+	.	ID=g160.t1.intron1;Parent=g160.t1
HiC_scaffold_1	AUGUSTUS	exon	4098975	4099148	.	+	.	ID=g160.t1.exon2;Parent=g160.t1
HiC_scaffold_1	AUGUSTUS	CDS	4098975	4099148	1.0	+	0	ID=g160.t1.CDS2;Parent=g160.t1
HiC_scaffold_1	AUGUSTUS	intron	4099149	4099235	1.0	+	.	ID=g160.t1.intron2;Parent=g160.t1
HiC_scaffold_1	AUGUSTUS	exon	4099236	4099360	.	+	.	ID=g160.t1.exon3;Parent=g160.t1
HiC_scaffold_1	AUGUSTUS	CDS	4099236	4099360	1.0	+	0	ID=g160.t1.CDS3;Parent=g160.t1
HiC_scaffold_1	AUGUSTUS	intron	4099361	4099533	1.0	+	.	ID=g160.t1.intron3;Parent=g160.t1
HiC_scaffold_1	AUGUSTUS	exon	4099534	4099696	.	+	.	ID=g160.t1.exon4;Parent=g160.t1
HiC_scaffold_1	AUGUSTUS	CDS	4099534	4099696	1.0	+	1	ID=g160.t1.CDS4;Parent=g160.t1
HiC_scaffold_1	AUGUSTUS	stop_codon	4099694	4099696	.	+	0	ID=g160.t1.stop1;Parent=g160.t1
HiC_scaffold_1	AUGUSTUS	stop_codon	4100045	4100047	.	-	0	ID=g161.t1.stop1;Parent=g161.t1
HiC_scaffold_1	AUGUSTUS	exon	4100045	4100352	.	-	.	ID=g161.t1.exon1;Parent=g161.t1
HiC_scaffold_1	AUGUSTUS	CDS	4100045	4100352	1.0	-	2	ID=g161.t1.CDS1;Parent=g161.t1
HiC_scaffold_1	AUGUSTUS	gene	4100045	4100572	.	-	.	ID=g161
HiC_scaffold_1	AUGUSTUS	mRNA	4100045	4100572	1.0	-	.	ID=g161.t1;Parent=g161;em_target=9707.XP_004395521.1;em_score=281.7;em_evalue=4.6e-87;em_tcov=.;em_OGs=28PQ8@1|root,2S9IE@2759|Eukaryota,3A3B7@33154|Opisthokonta,3BRV3@33208|Metazoa,3D78N@33213|Bilateria,48EU8@7711|Chordata,49BQ5@7742|Vertebrata,3JH4C@40674|Mammalia,3EVCW@33554|Carnivora;em_COG_cat=O;em_desc=Persephin;em_max_annot_lvl=33208|Metazoa;em_Preferred_name=PSPN;em_PFAMs=TGF_beta;em_GOs=GO:0000165,GO:0000902,GO:0000904,GO:0001655,GO:0001657,GO:0001658,GO:0001763,GO:0001822,GO:0001823,GO:0002009,GO:0003674,GO:0005085,GO:0005088,GO:0005102,GO:0005488,GO:0005515,GO:0005575,GO:0005576,GO:0005615,GO:0006464,GO:0006468,GO:0006793,GO:0006796,GO:0006807,GO:0006928,GO:0006935,GO:0007154,GO:0007165,GO:0007275,GO:0007399,GO:0007409,GO:0007411,GO:0007417,GO:0008150,GO:0008152,GO:0009605,GO:0009653,GO:0009887,GO:0009888,GO:0009987,GO:0016043,GO:0016310,GO:0017016,GO:0019538,GO:0019899,GO:0022008,GO:0023014,GO:0023052,GO:0030030,GO:0030154,GO:0030182,GO:0031175,GO:0031267,GO:0032501,GO:0032502,GO:0032989,GO:0032990,GO:0035239,GO:0035295,GO:0035556,GO:0036211,GO:0040011,GO:0042221,GO:0042330,GO:0043170,GO:0043412,GO:0044237,GO:0044238,GO:0044260,GO:0044267,GO:0044421,GO:0048468,GO:0048513,GO:0048666,GO:0048667,GO:0048699,GO:0048729,GO:0048731,GO:0048754,GO:0048812,GO:0048856,GO:0048858,GO:0048869,GO:0050789,GO:0050794,GO:0050896,GO:0051020,GO:0051716,GO:0060429,GO:0060562,GO:0060675,GO:0060993,GO:0061138,GO:0061326,GO:0061333,GO:0061564,GO:0065007,GO:0065009,GO:0071704,GO:0071840,GO:0072001,GO:0072006,GO:0072009,GO:0072028,GO:0072073,GO:0072078,GO:0072080,GO:0072088,GO:0072163,GO:0072164,GO:0072171,GO:0097485,GO:0098772,GO:0120036,GO:0120039,GO:1901564
HiC_scaffold_1	AUGUSTUS	intron	4100353	4100439	1.0	-	.	ID=g161.t1.intron1;Parent=g161.t1
HiC_scaffold_1	AUGUSTUS	exon	4100440	4100572	.	-	.	ID=g161.t1.exon2;Parent=g161.t1
HiC_scaffold_1	AUGUSTUS	CDS	4100440	4100572	1.0	-	0	ID=g161.t1.CDS2;Parent=g161.t1
HiC_scaffold_1	AUGUSTUS	start_codon	4100570	4100572	.	-	0	ID=g161.t1.start1;Parent=g161.t1
HiC_scaffold_1	AUGUSTUS	stop_codon	4103097	4103099	.	-	0	ID=g162.t1.stop1;Parent=g162.t1
HiC_scaffold_1	AUGUSTUS	stop_codon	4103097	4103099	.	-	0	ID=g162.t2.stop1;Parent=g162.t2
HiC_scaffold_1	AUGUSTUS	exon	4103097	4103301	.	-	.	ID=g162.t1.exon1;Parent=g162.t1
HiC_scaffold_1	AUGUSTUS	exon	4103097	4103301	.	-	.	ID=g162.t2.exon1;Parent=g162.t2
HiC_scaffold_1	AUGUSTUS	CDS	4103097	4103301	1.0	-	1	ID=g162.t1.CDS1;Parent=g162.t1
HiC_scaffold_1	AUGUSTUS	CDS	4103097	4103301	1.0	-	1	ID=g162.t2.CDS1;Parent=g162.t2
HiC_scaffold_1	AUGUSTUS	gene	4103097	4112129	.	-	.	ID=g162
HiC_scaffold_1	AUGUSTUS	mRNA	4103097	4112129	0.96	-	.	ID=g162.t1;Parent=g162;em_target=9668.ENSMPUP00000006510;em_score=1094.3;em_evalue=0.0;em_tcov=.;em_OGs=KOG2393@1|root,KOG2393@2759|Eukaryota,39DN8@33154|Opisthokonta,3BA4C@33208|Metazoa,3CYGF@33213|Bilateria,4811R@7711|Chordata,492QK@7742|Vertebrata,3JATI@40674|Mammalia,3EUGH@33554|Carnivora;em_COG_cat=K;em_desc=General transcription factor IIF;em_max_annot_lvl=33208|Metazoa;em_Preferred_name=GTF2F1;em_KEGG_ko=ko:K03138;em_KEGG_Pathway=ko03022,map03022;em_BRITE=ko00000,ko00001,ko03021;em_PFAMs=TFIIF_alpha;em_GOs=GO:0000375,GO:0000377,GO:0000398,GO:0000428,GO:0001085,GO:0001091,GO:0001096,GO:0001098,GO:0001099,GO:0003674,GO:0003682,GO:0003712,GO:0003713,GO:0005488,GO:0005515,GO:0005575,GO:0005622,GO:0005623,GO:0005634,GO:0005654,GO:0005667,GO:0005669,GO:0005674,GO:0006139,GO:0006351,GO:0006352,GO:0006354,GO:0006355,GO:0006357,GO:0006366,GO:0006367,GO:0006368,GO:0006370,GO:0006396,GO:0006397,GO:0006725,GO:0006807,GO:0007154,GO:0007165,GO:0007166,GO:0007167,GO:0007169,GO:0008047,GO:0008134,GO:0008150,GO:0008152,GO:0008380,GO:0008543,GO:0009058,GO:0009059,GO:0009301,GO:0009452,GO:0009605,GO:0009607,GO:0009615,GO:0009719,GO:0009889,GO:0009891,GO:0009893,GO:0009987,GO:0010033,GO:0010467,GO:0010468,GO:0010556,GO:0010557,GO:0010604,GO:0010628,GO:0016070,GO:0016071,GO:0016073,GO:0016591,GO:0018130,GO:0019208,GO:0019211,GO:0019219,GO:0019222,GO:0019438,GO:0019899,GO:0019902,GO:0019903,GO:0019904,GO:0023052,GO:0030054,GO:0030234,GO:0030880,GO:0031323,GO:0031325,GO:0031326,GO:0031328,GO:0031974,GO:0031981,GO:0032091,GO:0032774,GO:0032991,GO:0034641,GO:0034645,GO:0034654,GO:0034660,GO:0036260,GO:0042221,GO:0042795,GO:0043085,GO:0043170,GO:0043207,GO:0043226,GO:0043227,GO:0043229,GO:0043231,GO:0043233,GO:0043393,GO:0044092,GO:0044093,GO:0044237,GO:0044238,GO:0044249,GO:0044260,GO:0044271,GO:0044344,GO:0044422,GO:0044424,GO:0044428,GO:0044446,GO:0044451,GO:0044464,GO:0044798,GO:0045893,GO:0045935,GO:0045944,GO:0046483,GO:0048518,GO:0048522,GO:0050789,GO:0050790,GO:0050794,GO:0050896,GO:0051098,GO:0051100,GO:0051171,GO:0051173,GO:0051252,GO:0051254,GO:0051704,GO:0051707,GO:0051716,GO:0055029,GO:0060255,GO:0061695,GO:0065007,GO:0065009,GO:0070013,GO:0070848,GO:0070887,GO:0071310,GO:0071363,GO:0071495,GO:0071704,GO:0071774,GO:0080090,GO:0090304,GO:0090575,GO:0097659,GO:0098772,GO:0098781,GO:0140110,GO:1901360,GO:1901362,GO:1901576,GO:1902494,GO:1902680,GO:1903506,GO:1903508,GO:1990234,GO:1990841,GO:2000112,GO:2001141
HiC_scaffold_1	AUGUSTUS	mRNA	4103097	4112129	1.0	-	.	ID=g162.t2;Parent=g162;em_target=9668.ENSMPUP00000006510;em_score=1100.0;em_evalue=0.0;em_tcov=.;em_OGs=KOG2393@1|root,KOG2393@2759|Eukaryota,39DN8@33154|Opisthokonta,3BA4C@33208|Metazoa,3CYGF@33213|Bilateria,4811R@7711|Chordata,492QK@7742|Vertebrata,3JATI@40674|Mammalia,3EUGH@33554|Carnivora;em_COG_cat=K;em_desc=General transcription factor IIF;em_max_annot_lvl=33208|Metazoa;em_Preferred_name=GTF2F1;em_KEGG_ko=ko:K03138;em_KEGG_Pathway=ko03022,map03022;em_BRITE=ko00000,ko00001,ko03021;em_PFAMs=TFIIF_alpha;em_GOs=GO:0000375,GO:0000377,GO:0000398,GO:0000428,GO:0001085,GO:0001091,GO:0001096,GO:0001098,GO:0001099,GO:0003674,GO:0003682,GO:0003712,GO:0003713,GO:0005488,GO:0005515,GO:0005575,GO:0005622,GO:0005623,GO:0005634,GO:0005654,GO:0005667,GO:0005669,GO:0005674,GO:0006139,GO:0006351,GO:0006352,GO:0006354,GO:0006355,GO:0006357,GO:0006366,GO:0006367,GO:0006368,GO:0006370,GO:0006396,GO:0006397,GO:0006725,GO:0006807,GO:0007154,GO:0007165,GO:0007166,GO:0007167,GO:0007169,GO:0008047,GO:0008134,GO:0008150,GO:0008152,GO:0008380,GO:0008543,GO:0009058,GO:0009059,GO:0009301,GO:0009452,GO:0009605,GO:0009607,GO:0009615,GO:0009719,GO:0009889,GO:0009891,GO:0009893,GO:0009987,GO:0010033,GO:0010467,GO:0010468,GO:0010556,GO:0010557,GO:0010604,GO:0010628,GO:0016070,GO:0016071,GO:0016073,GO:0016591,GO:0018130,GO:0019208,GO:0019211,GO:0019219,GO:0019222,GO:0019438,GO:0019899,GO:0019902,GO:0019903,GO:0019904,GO:0023052,GO:0030054,GO:0030234,GO:0030880,GO:0031323,GO:0031325,GO:0031326,GO:0031328,GO:0031974,GO:0031981,GO:0032091,GO:0032774,GO:0032991,GO:0034641,GO:0034645,GO:0034654,GO:0034660,GO:0036260,GO:0042221,GO:0042795,GO:0043085,GO:0043170,GO:0043207,GO:0043226,GO:0043227,GO:0043229,GO:0043231,GO:0043233,GO:0043393,GO:0044092,GO:0044093,GO:0044237,GO:0044238,GO:0044249,GO:0044260,GO:0044271,GO:0044344,GO:0044422,GO:0044424,GO:0044428,GO:0044446,GO:0044451,GO:0044464,GO:0044798,GO:0045893,GO:0045935,GO:0045944,GO:0046483,GO:0048518,GO:0048522,GO:0050789,GO:0050790,GO:0050794,GO:0050896,GO:0051098,GO:0051100,GO:0051171,GO:0051173,GO:0051252,GO:0051254,GO:0051704,GO:0051707,GO:0051716,GO:0055029,GO:0060255,GO:0061695,GO:0065007,GO:0065009,GO:0070013,GO:0070848,GO:0070887,GO:0071310,GO:0071363,GO:0071495,GO:0071704,GO:0071774,GO:0080090,GO:0090304,GO:0090575,GO:0097659,GO:0098772,GO:0098781,GO:0140110,GO:1901360,GO:1901362,GO:1901576,GO:1902494,GO:1902680,GO:1903506,GO:1903508,GO:1990234,GO:1990841,GO:2000112,GO:2001141
HiC_scaffold_1	AUGUSTUS	intron	4103302	4103387	1.0	-	.	ID=g162.t1.intron1;Parent=g162.t1
HiC_scaffold_1	AUGUSTUS	intron	4103302	4103387	1.0	-	.	ID=g162.t2.intron1;Parent=g162.t2
HiC_scaffold_1	AUGUSTUS	exon	4103388	4103505	.	-	.	ID=g162.t1.exon2;Parent=g162.t1
HiC_scaffold_1	AUGUSTUS	exon	4103388	4103505	.	-	.	ID=g162.t2.exon2;Parent=g162.t2
HiC_scaffold_1	AUGUSTUS	CDS	4103388	4103505	1.0	-	2	ID=g162.t1.CDS2;Parent=g162.t1
HiC_scaffold_1	AUGUSTUS	CDS	4103388	4103505	1.0	-	2	ID=g162.t2.CDS2;Parent=g162.t2
HiC_scaffold_1	AUGUSTUS	intron	4103506	4103691	1.0	-	.	ID=g162.t1.intron2;Parent=g162.t1
HiC_scaffold_1	AUGUSTUS	intron	4103506	4103691	1.0	-	.	ID=g162.t2.intron2;Parent=g162.t2
HiC_scaffold_1	AUGUSTUS	exon	4103692	4103830	.	-	.	ID=g162.t1.exon3;Parent=g162.t1
HiC_scaffold_1	AUGUSTUS	exon	4103692	4103830	.	-	.	ID=g162.t2.exon3;Parent=g162.t2
HiC_scaffold_1	AUGUSTUS	CDS	4103692	4103830	1.0	-	0	ID=g162.t1.CDS3;Parent=g162.t1
HiC_scaffold_1	AUGUSTUS	CDS	4103692	4103830	1.0	-	0	ID=g162.t2.CDS3;Parent=g162.t2
HiC_scaffold_1	AUGUSTUS	intron	4103831	4103908	1.0	-	.	ID=g162.t1.intron3;Parent=g162.t1
HiC_scaffold_1	AUGUSTUS	intron	4103831	4103908	1.0	-	.	ID=g162.t2.intron3;Parent=g162.t2
HiC_scaffold_1	AUGUSTUS	exon	4103909	4103982	.	-	.	ID=g162.t1.exon4;Parent=g162.t1
HiC_scaffold_1	AUGUSTUS	exon	4103909	4103982	.	-	.	ID=g162.t2.exon4;Parent=g162.t2
HiC_scaffold_1	AUGUSTUS	CDS	4103909	4103982	1.0	-	2	ID=g162.t1.CDS4;Parent=g162.t1
HiC_scaffold_1	AUGUSTUS	CDS	4103909	4103982	1.0	-	2	ID=g162.t2.CDS4;Parent=g162.t2
HiC_scaffold_1	AUGUSTUS	intron	4103983	4104102	1.0	-	.	ID=g162.t1.intron4;Parent=g162.t1
HiC_scaffold_1	AUGUSTUS	intron	4103983	4104102	1.0	-	.	ID=g162.t2.intron4;Parent=g162.t2
HiC_scaffold_1	AUGUSTUS	exon	4104103	4104281	.	-	.	ID=g162.t1.exon5;Parent=g162.t1
HiC_scaffold_1	AUGUSTUS	CDS	4104103	4104281	0.96	-	1	ID=g162.t1.CDS5;Parent=g162.t1
HiC_scaffold_1	AUGUSTUS	exon	4104103	4104284	.	-	.	ID=g162.t2.exon5;Parent=g162.t2
HiC_scaffold_1	AUGUSTUS	CDS	4104103	4104284	1.0	-	1	ID=g162.t2.CDS5;Parent=g162.t2
HiC_scaffold_1	AUGUSTUS	intron	4104282	4104373	0.96	-	.	ID=g162.t1.intron5;Parent=g162.t1
HiC_scaffold_1	AUGUSTUS	intron	4104285	4104373	1.0	-	.	ID=g162.t2.intron5;Parent=g162.t2
HiC_scaffold_1	AUGUSTUS	exon	4104374	4104530	.	-	.	ID=g162.t1.exon6;Parent=g162.t1
HiC_scaffold_1	AUGUSTUS	exon	4104374	4104530	.	-	.	ID=g162.t2.exon6;Parent=g162.t2
HiC_scaffold_1	AUGUSTUS	CDS	4104374	4104530	1.0	-	2	ID=g162.t1.CDS6;Parent=g162.t1
HiC_scaffold_1	AUGUSTUS	CDS	4104374	4104530	1.0	-	2	ID=g162.t2.CDS6;Parent=g162.t2
HiC_scaffold_1	AUGUSTUS	intron	4104531	4105098	1.0	-	.	ID=g162.t1.intron6;Parent=g162.t1
HiC_scaffold_1	AUGUSTUS	intron	4104531	4105098	1.0	-	.	ID=g162.t2.intron6;Parent=g162.t2
HiC_scaffold_1	AUGUSTUS	exon	4105099	4105283	.	-	.	ID=g162.t1.exon7;Parent=g162.t1
HiC_scaffold_1	AUGUSTUS	exon	4105099	4105283	.	-	.	ID=g162.t2.exon7;Parent=g162.t2
HiC_scaffold_1	AUGUSTUS	CDS	4105099	4105283	1.0	-	1	ID=g162.t1.CDS7;Parent=g162.t1
HiC_scaffold_1	AUGUSTUS	CDS	4105099	4105283	1.0	-	1	ID=g162.t2.CDS7;Parent=g162.t2
HiC_scaffold_1	AUGUSTUS	intron	4105284	4106777	1.0	-	.	ID=g162.t1.intron7;Parent=g162.t1
HiC_scaffold_1	AUGUSTUS	intron	4105284	4106777	1.0	-	.	ID=g162.t2.intron7;Parent=g162.t2
HiC_scaffold_1	AUGUSTUS	exon	4106778	4106948	.	-	.	ID=g162.t1.exon8;Parent=g162.t1
HiC_scaffold_1	AUGUSTUS	exon	4106778	4106948	.	-	.	ID=g162.t2.exon8;Parent=g162.t2
HiC_scaffold_1	AUGUSTUS	CDS	4106778	4106948	1.0	-	1	ID=g162.t1.CDS8;Parent=g162.t1
HiC_scaffold_1	AUGUSTUS	CDS	4106778	4106948	1.0	-	1	ID=g162.t2.CDS8;Parent=g162.t2
HiC_scaffold_1	AUGUSTUS	intron	4106949	4107608	1.0	-	.	ID=g162.t1.intron8;Parent=g162.t1
HiC_scaffold_1	AUGUSTUS	intron	4106949	4107608	1.0	-	.	ID=g162.t2.intron8;Parent=g162.t2
HiC_scaffold_1	AUGUSTUS	exon	4107609	4107802	.	-	.	ID=g162.t1.exon9;Parent=g162.t1
HiC_scaffold_1	AUGUSTUS	exon	4107609	4107802	.	-	.	ID=g162.t2.exon9;Parent=g162.t2
HiC_scaffold_1	AUGUSTUS	CDS	4107609	4107802	1.0	-	0	ID=g162.t1.CDS9;Parent=g162.t1
HiC_scaffold_1	AUGUSTUS	CDS	4107609	4107802	1.0	-	0	ID=g162.t2.CDS9;Parent=g162.t2
HiC_scaffold_1	AUGUSTUS	intron	4107803	4111365	1.0	-	.	ID=g162.t1.intron9;Parent=g162.t1
HiC_scaffold_1	AUGUSTUS	intron	4107803	4111365	1.0	-	.	ID=g162.t2.intron9;Parent=g162.t2
HiC_scaffold_1	AUGUSTUS	exon	4111366	4111438	.	-	.	ID=g162.t1.exon10;Parent=g162.t1
HiC_scaffold_1	AUGUSTUS	exon	4111366	4111438	.	-	.	ID=g162.t2.exon10;Parent=g162.t2
HiC_scaffold_1	AUGUSTUS	CDS	4111366	4111438	1.0	-	1	ID=g162.t1.CDS10;Parent=g162.t1
HiC_scaffold_1	AUGUSTUS	CDS	4111366	4111438	1.0	-	1	ID=g162.t2.CDS10;Parent=g162.t2
HiC_scaffold_1	AUGUSTUS	intron	4111439	4111988	1.0	-	.	ID=g162.t1.intron10;Parent=g162.t1
HiC_scaffold_1	AUGUSTUS	intron	4111439	4111988	1.0	-	.	ID=g162.t2.intron10;Parent=g162.t2
HiC_scaffold_1	AUGUSTUS	exon	4111989	4112035	.	-	.	ID=g162.t1.exon11;Parent=g162.t1
HiC_scaffold_1	AUGUSTUS	exon	4111989	4112035	.	-	.	ID=g162.t2.exon11;Parent=g162.t2
HiC_scaffold_1	AUGUSTUS	CDS	4111989	4112035	1.0	-	0	ID=g162.t1.CDS11;Parent=g162.t1
HiC_scaffold_1	AUGUSTUS	CDS	4111989	4112035	1.0	-	0	ID=g162.t2.CDS11;Parent=g162.t2
HiC_scaffold_1	AUGUSTUS	intron	4112036	4112117	1.0	-	.	ID=g162.t1.intron11;Parent=g162.t1
HiC_scaffold_1	AUGUSTUS	intron	4112036	4112117	1.0	-	.	ID=g162.t2.intron11;Parent=g162.t2
HiC_scaffold_1	AUGUSTUS	exon	4112118	4112129	.	-	.	ID=g162.t1.exon12;Parent=g162.t1
HiC_scaffold_1	AUGUSTUS	exon	4112118	4112129	.	-	.	ID=g162.t2.exon12;Parent=g162.t2
HiC_scaffold_1	AUGUSTUS	CDS	4112118	4112129	1.0	-	0	ID=g162.t1.CDS12;Parent=g162.t1
HiC_scaffold_1	AUGUSTUS	CDS	4112118	4112129	1.0	-	0	ID=g162.t2.CDS12;Parent=g162.t2
HiC_scaffold_1	AUGUSTUS	start_codon	4112127	4112129	.	-	0	ID=g162.t1.start1;Parent=g162.t1
HiC_scaffold_1	AUGUSTUS	start_codon	4112127	4112129	.	-	0	ID=g162.t2.start1;Parent=g162.t2
HiC_scaffold_1	AUGUSTUS	stop_codon	4126792	4126794	.	-	0	ID=g163.t2.stop1;Parent=g163.t2
HiC_scaffold_1	AUGUSTUS	exon	4126792	4126800	.	-	.	ID=g163.t2.exon1;Parent=g163.t2
HiC_scaffold_1	AUGUSTUS	CDS	4126792	4126800	0.99	-	0	ID=g163.t2.CDS1;Parent=g163.t2
HiC_scaffold_1	gmst	gene	4126792	4147242	.	-	.	ID=g163
HiC_scaffold_1	AUGUSTUS	mRNA	4126792	4147242	.	-	.	ID=g163.t2;Parent=g163;em_target=9713.XP_006749191.1;em_score=1352.7;em_evalue=0.0;em_tcov=.;em_OGs=KOG1676@1|root,KOG1676@2759|Eukaryota,38H75@33154|Opisthokonta,3BHJ2@33208|Metazoa,3CTFY@33213|Bilateria,4872V@7711|Chordata,492GI@7742|Vertebrata,3JEY4@40674|Mammalia,3EI49@33554|Carnivora;em_COG_cat=A;em_desc=KH-type splicing regulatory protein;em_max_annot_lvl=33208|Metazoa;em_Preferred_name=KHSRP;em_KEGG_ko=ko:K13210;em_BRITE=ko00000,ko03019,ko03041;em_PFAMs=DUF1897,KH_1;em_GOs=GO:0000003,GO:0000375,GO:0000381,GO:0001505,GO:0003674,GO:0003676,GO:0003723,GO:0003729,GO:0003730,GO:0005488,GO:0005515,GO:0005575,GO:0005622,GO:0005623,GO:0005634,GO:0005654,GO:0005737,GO:0005829,GO:0006139,GO:0006396,GO:0006397,GO:0006401,GO:0006402,GO:0006417,GO:0006725,GO:0006807,GO:0007276,GO:0007283,GO:0008150,GO:0008152,GO:0008380,GO:0009056,GO:0009057,GO:0009889,GO:0009890,GO:0009892,GO:0009893,GO:0009894,GO:0009896,GO:0009987,GO:0010033,GO:0010467,GO:0010468,GO:0010494,GO:0010556,GO:0010558,GO:0010586,GO:0010604,GO:0010605,GO:0010608,GO:0010629,GO:0010984,GO:0010985,GO:0010988,GO:0010989,GO:0016070,GO:0016071,GO:0017091,GO:0017148,GO:0019219,GO:0019222,GO:0019439,GO:0019953,GO:0022414,GO:0030425,GO:0031323,GO:0031324,GO:0031325,GO:0031326,GO:0031327,GO:0031329,GO:0031331,GO:0031974,GO:0031981,GO:0032268,GO:0032269,GO:0032501,GO:0032504,GO:0032991,GO:0033119,GO:0034097,GO:0034248,GO:0034249,GO:0034641,GO:0034655,GO:0034660,GO:0035770,GO:0035925,GO:0036464,GO:0036477,GO:0042221,GO:0042995,GO:0043005,GO:0043025,GO:0043170,GO:0043226,GO:0043227,GO:0043228,GO:0043229,GO:0043231,GO:0043232,GO:0043233,GO:0043484,GO:0043487,GO:0043488,GO:0044237,GO:0044238,GO:0044248,GO:0044260,GO:0044265,GO:0044270,GO:0044297,GO:0044422,GO:0044424,GO:0044428,GO:0044444,GO:0044446,GO:0044463,GO:0044464,GO:0044703,GO:0045019,GO:0045428,GO:0045934,GO:0045935,GO:0046483,GO:0046700,GO:0048024,GO:0048025,GO:0048232,GO:0048518,GO:0048519,GO:0048522,GO:0048523,GO:0048609,GO:0050684,GO:0050686,GO:0050779,GO:0050789,GO:0050794,GO:0050896,GO:0051171,GO:0051172,GO:0051173,GO:0051239,GO:0051241,GO:0051246,GO:0051248,GO:0051252,GO:0051253,GO:0051254,GO:0051704,GO:0051716,GO:0060255,GO:0061013,GO:0061014,GO:0061157,GO:0061158,GO:0065007,GO:0065008,GO:0070013,GO:0070887,GO:0071310,GO:0071345,GO:0071704,GO:0080090,GO:0090304,GO:0097159,GO:0097447,GO:0097458,GO:0120025,GO:0120038,GO:1901360,GO:1901361,GO:1901363,GO:1901575,GO:1903311,GO:1903312,GO:1903313,GO:1903426,GO:1903427,GO:1904406,GO:1990904,GO:2000112,GO:2000113,GO:2000377,GO:2000378,GO:2000628
HiC_scaffold_1	AUGUSTUS	intron	4126801	4127884	0.99	-	.	ID=g163.t2.intron1;Parent=g163.t2
HiC_scaffold_1	AUGUSTUS	stop_codon	4127768	4127770	.	-	0	ID=g163.t3.stop1;Parent=g163.t3
HiC_scaffold_1	gmst	stop_codon	4127768	4127770	124.147738	-	0	ID=g163.t1.stop1;Parent=g163.t1
HiC_scaffold_1	AUGUSTUS	exon	4127768	4127811	.	-	.	ID=g163.t3.exon1;Parent=g163.t3
HiC_scaffold_1	AUGUSTUS	CDS	4127768	4127811	0.95	-	2	ID=g163.t3.CDS1;Parent=g163.t3
HiC_scaffold_1	gmst	CDS	4127768	4128045	124.147738	-	2	ID=g163.t1.CDS1;Parent=g163.t1
HiC_scaffold_1	gmst	exon	4127768	4128045	124.147738	-	2	ID=g163.t1.exon1;Parent=g163.t1
HiC_scaffold_1	gmst	mRNA	4127768	4133381	.	-	.	ID=g163.t1;Parent=g163;em_target=9612.ENSCAFP00000027546;em_score=1381.2;em_evalue=0.0;em_tcov=.;em_OGs=KOG1676@1|root,KOG1676@2759|Eukaryota,38H75@33154|Opisthokonta,3BHJ2@33208|Metazoa,3CTFY@33213|Bilateria,4872V@7711|Chordata,492GI@7742|Vertebrata,3JEY4@40674|Mammalia,3EI49@33554|Carnivora;em_COG_cat=A;em_desc=KH-type splicing regulatory protein;em_max_annot_lvl=33208|Metazoa;em_Preferred_name=KHSRP;em_KEGG_ko=ko:K13210;em_BRITE=ko00000,ko03019,ko03041;em_PFAMs=DUF1897,KH_1;em_GOs=GO:0000003,GO:0000375,GO:0000381,GO:0001505,GO:0003674,GO:0003676,GO:0003723,GO:0003729,GO:0003730,GO:0005488,GO:0005515,GO:0005575,GO:0005622,GO:0005623,GO:0005634,GO:0005654,GO:0005737,GO:0005829,GO:0006139,GO:0006396,GO:0006397,GO:0006401,GO:0006402,GO:0006417,GO:0006725,GO:0006807,GO:0007276,GO:0007283,GO:0008150,GO:0008152,GO:0008380,GO:0009056,GO:0009057,GO:0009889,GO:0009890,GO:0009892,GO:0009893,GO:0009894,GO:0009896,GO:0009987,GO:0010033,GO:0010467,GO:0010468,GO:0010494,GO:0010556,GO:0010558,GO:0010586,GO:0010604,GO:0010605,GO:0010608,GO:0010629,GO:0010984,GO:0010985,GO:0010988,GO:0010989,GO:0016070,GO:0016071,GO:0017091,GO:0017148,GO:0019219,GO:0019222,GO:0019439,GO:0019953,GO:0022414,GO:0030425,GO:0031323,GO:0031324,GO:0031325,GO:0031326,GO:0031327,GO:0031329,GO:0031331,GO:0031974,GO:0031981,GO:0032268,GO:0032269,GO:0032501,GO:0032504,GO:0032991,GO:0033119,GO:0034097,GO:0034248,GO:0034249,GO:0034641,GO:0034655,GO:0034660,GO:0035770,GO:0035925,GO:0036464,GO:0036477,GO:0042221,GO:0042995,GO:0043005,GO:0043025,GO:0043170,GO:0043226,GO:0043227,GO:0043228,GO:0043229,GO:0043231,GO:0043232,GO:0043233,GO:0043484,GO:0043487,GO:0043488,GO:0044237,GO:0044238,GO:0044248,GO:0044260,GO:0044265,GO:0044270,GO:0044297,GO:0044422,GO:0044424,GO:0044428,GO:0044444,GO:0044446,GO:0044463,GO:0044464,GO:0044703,GO:0045019,GO:0045428,GO:0045934,GO:0045935,GO:0046483,GO:0046700,GO:0048024,GO:0048025,GO:0048232,GO:0048518,GO:0048519,GO:0048522,GO:0048523,GO:0048609,GO:0050684,GO:0050686,GO:0050779,GO:0050789,GO:0050794,GO:0050896,GO:0051171,GO:0051172,GO:0051173,GO:0051239,GO:0051241,GO:0051246,GO:0051248,GO:0051252,GO:0051253,GO:0051254,GO:0051704,GO:0051716,GO:0060255,GO:0061013,GO:0061014,GO:0061157,GO:0061158,GO:0065007,GO:0065008,GO:0070013,GO:0070887,GO:0071310,GO:0071345,GO:0071704,GO:0080090,GO:0090304,GO:0097159,GO:0097447,GO:0097458,GO:0120025,GO:0120038,GO:1901360,GO:1901361,GO:1901363,GO:1901575,GO:1903311,GO:1903312,GO:1903313,GO:1903426,GO:1903427,GO:1904406,GO:1990904,GO:2000112,GO:2000113,GO:2000377,GO:2000378,GO:2000628
HiC_scaffold_1	AUGUSTUS	mRNA	4127768	4147242	.	-	.	ID=g163.t3;Parent=g163;em_target=9713.XP_006749191.1;em_score=1314.4;em_evalue=0.0;em_tcov=.;em_OGs=KOG1676@1|root,KOG1676@2759|Eukaryota,38H75@33154|Opisthokonta,3BHJ2@33208|Metazoa,3CTFY@33213|Bilateria,4872V@7711|Chordata,492GI@7742|Vertebrata,3JEY4@40674|Mammalia,3EI49@33554|Carnivora;em_COG_cat=A;em_desc=KH-type splicing regulatory protein;em_max_annot_lvl=33208|Metazoa;em_Preferred_name=KHSRP;em_KEGG_ko=ko:K13210;em_BRITE=ko00000,ko03019,ko03041;em_PFAMs=DUF1897,KH_1;em_GOs=GO:0000003,GO:0000375,GO:0000381,GO:0001505,GO:0003674,GO:0003676,GO:0003723,GO:0003729,GO:0003730,GO:0005488,GO:0005515,GO:0005575,GO:0005622,GO:0005623,GO:0005634,GO:0005654,GO:0005737,GO:0005829,GO:0006139,GO:0006396,GO:0006397,GO:0006401,GO:0006402,GO:0006417,GO:0006725,GO:0006807,GO:0007276,GO:0007283,GO:0008150,GO:0008152,GO:0008380,GO:0009056,GO:0009057,GO:0009889,GO:0009890,GO:0009892,GO:0009893,GO:0009894,GO:0009896,GO:0009987,GO:0010033,GO:0010467,GO:0010468,GO:0010494,GO:0010556,GO:0010558,GO:0010586,GO:0010604,GO:0010605,GO:0010608,GO:0010629,GO:0010984,GO:0010985,GO:0010988,GO:0010989,GO:0016070,GO:0016071,GO:0017091,GO:0017148,GO:0019219,GO:0019222,GO:0019439,GO:0019953,GO:0022414,GO:0030425,GO:0031323,GO:0031324,GO:0031325,GO:0031326,GO:0031327,GO:0031329,GO:0031331,GO:0031974,GO:0031981,GO:0032268,GO:0032269,GO:0032501,GO:0032504,GO:0032991,GO:0033119,GO:0034097,GO:0034248,GO:0034249,GO:0034641,GO:0034655,GO:0034660,GO:0035770,GO:0035925,GO:0036464,GO:0036477,GO:0042221,GO:0042995,GO:0043005,GO:0043025,GO:0043170,GO:0043226,GO:0043227,GO:0043228,GO:0043229,GO:0043231,GO:0043232,GO:0043233,GO:0043484,GO:0043487,GO:0043488,GO:0044237,GO:0044238,GO:0044248,GO:0044260,GO:0044265,GO:0044270,GO:0044297,GO:0044422,GO:0044424,GO:0044428,GO:0044444,GO:0044446,GO:0044463,GO:0044464,GO:0044703,GO:0045019,GO:0045428,GO:0045934,GO:0045935,GO:0046483,GO:0046700,GO:0048024,GO:0048025,GO:0048232,GO:0048518,GO:0048519,GO:0048522,GO:0048523,GO:0048609,GO:0050684,GO:0050686,GO:0050779,GO:0050789,GO:0050794,GO:0050896,GO:0051171,GO:0051172,GO:0051173,GO:0051239,GO:0051241,GO:0051246,GO:0051248,GO:0051252,GO:0051253,GO:0051254,GO:0051704,GO:0051716,GO:0060255,GO:0061013,GO:0061014,GO:0061157,GO:0061158,GO:0065007,GO:0065008,GO:0070013,GO:0070887,GO:0071310,GO:0071345,GO:0071704,GO:0080090,GO:0090304,GO:0097159,GO:0097447,GO:0097458,GO:0120025,GO:0120038,GO:1901360,GO:1901361,GO:1901363,GO:1901575,GO:1903311,GO:1903312,GO:1903313,GO:1903426,GO:1903427,GO:1904406,GO:1990904,GO:2000112,GO:2000113,GO:2000377,GO:2000378,GO:2000628
HiC_scaffold_1	AUGUSTUS	intron	4127812	4127931	0.95	-	.	ID=g163.t3.intron1;Parent=g163.t3
HiC_scaffold_1	AUGUSTUS	exon	4127885	4128045	.	-	.	ID=g163.t2.exon2;Parent=g163.t2
HiC_scaffold_1	AUGUSTUS	CDS	4127885	4128045	0.99	-	2	ID=g163.t2.CDS2;Parent=g163.t2
HiC_scaffold_1	AUGUSTUS	exon	4127932	4128045	.	-	.	ID=g163.t3.exon2;Parent=g163.t3
HiC_scaffold_1	AUGUSTUS	CDS	4127932	4128045	0.95	-	2	ID=g163.t3.CDS2;Parent=g163.t3
HiC_scaffold_1	AUGUSTUS	intron	4128046	4128132	1.0	-	.	ID=g163.t2.intron2;Parent=g163.t2
HiC_scaffold_1	AUGUSTUS	intron	4128046	4128132	1.0	-	.	ID=g163.t3.intron2;Parent=g163.t3
HiC_scaffold_1	gmst	intron	4128046	4128132	124.147738	-	0	ID=g163.t1.intron1;Parent=g163.t1
HiC_scaffold_1	AUGUSTUS	exon	4128133	4128210	.	-	.	ID=g163.t2.exon3;Parent=g163.t2
HiC_scaffold_1	AUGUSTUS	exon	4128133	4128210	.	-	.	ID=g163.t3.exon3;Parent=g163.t3
HiC_scaffold_1	AUGUSTUS	CDS	4128133	4128210	1.0	-	2	ID=g163.t2.CDS3;Parent=g163.t2
HiC_scaffold_1	AUGUSTUS	CDS	4128133	4128210	1.0	-	2	ID=g163.t3.CDS3;Parent=g163.t3
HiC_scaffold_1	gmst	CDS	4128133	4128210	124.147738	-	2	ID=g163.t1.CDS2;Parent=g163.t1
HiC_scaffold_1	gmst	exon	4128133	4128210	124.147738	-	2	ID=g163.t1.exon2;Parent=g163.t1
HiC_scaffold_1	AUGUSTUS	intron	4128211	4128314	1.0	-	.	ID=g163.t2.intron3;Parent=g163.t2
HiC_scaffold_1	AUGUSTUS	intron	4128211	4128314	1.0	-	.	ID=g163.t3.intron3;Parent=g163.t3
HiC_scaffold_1	gmst	intron	4128211	4128314	124.147738	-	0	ID=g163.t1.intron2;Parent=g163.t1
HiC_scaffold_1	AUGUSTUS	exon	4128315	4128512	.	-	.	ID=g163.t2.exon4;Parent=g163.t2
HiC_scaffold_1	AUGUSTUS	exon	4128315	4128512	.	-	.	ID=g163.t3.exon4;Parent=g163.t3
HiC_scaffold_1	AUGUSTUS	CDS	4128315	4128512	1.0	-	2	ID=g163.t2.CDS4;Parent=g163.t2
HiC_scaffold_1	AUGUSTUS	CDS	4128315	4128512	1.0	-	2	ID=g163.t3.CDS4;Parent=g163.t3
HiC_scaffold_1	gmst	CDS	4128315	4128512	124.147738	-	2	ID=g163.t1.CDS3;Parent=g163.t1
HiC_scaffold_1	gmst	exon	4128315	4128512	124.147738	-	2	ID=g163.t1.exon3;Parent=g163.t1
HiC_scaffold_1	AUGUSTUS	intron	4128513	4128619	1.0	-	.	ID=g163.t2.intron4;Parent=g163.t2
HiC_scaffold_1	AUGUSTUS	intron	4128513	4128619	1.0	-	.	ID=g163.t3.intron4;Parent=g163.t3
HiC_scaffold_1	gmst	intron	4128513	4128619	124.147738	-	0	ID=g163.t1.intron3;Parent=g163.t1
HiC_scaffold_1	AUGUSTUS	exon	4128620	4128708	.	-	.	ID=g163.t2.exon5;Parent=g163.t2
HiC_scaffold_1	AUGUSTUS	exon	4128620	4128708	.	-	.	ID=g163.t3.exon5;Parent=g163.t3
HiC_scaffold_1	AUGUSTUS	CDS	4128620	4128708	1.0	-	1	ID=g163.t2.CDS5;Parent=g163.t2
HiC_scaffold_1	AUGUSTUS	CDS	4128620	4128708	1.0	-	1	ID=g163.t3.CDS5;Parent=g163.t3
HiC_scaffold_1	gmst	CDS	4128620	4128708	124.147738	-	1	ID=g163.t1.CDS4;Parent=g163.t1
HiC_scaffold_1	gmst	exon	4128620	4128708	124.147738	-	1	ID=g163.t1.exon4;Parent=g163.t1
HiC_scaffold_1	AUGUSTUS	intron	4128709	4129321	1.0	-	.	ID=g163.t2.intron5;Parent=g163.t2
HiC_scaffold_1	AUGUSTUS	intron	4128709	4129321	1.0	-	.	ID=g163.t3.intron5;Parent=g163.t3
HiC_scaffold_1	gmst	intron	4128709	4129321	124.147738	-	0	ID=g163.t1.intron4;Parent=g163.t1
HiC_scaffold_1	AUGUSTUS	exon	4129322	4129431	.	-	.	ID=g163.t2.exon6;Parent=g163.t2
HiC_scaffold_1	AUGUSTUS	exon	4129322	4129431	.	-	.	ID=g163.t3.exon6;Parent=g163.t3
HiC_scaffold_1	AUGUSTUS	CDS	4129322	4129431	1.0	-	0	ID=g163.t2.CDS6;Parent=g163.t2
HiC_scaffold_1	AUGUSTUS	CDS	4129322	4129431	1.0	-	0	ID=g163.t3.CDS6;Parent=g163.t3
HiC_scaffold_1	gmst	CDS	4129322	4129431	124.147738	-	0	ID=g163.t1.CDS5;Parent=g163.t1
HiC_scaffold_1	gmst	exon	4129322	4129431	124.147738	-	0	ID=g163.t1.exon5;Parent=g163.t1
HiC_scaffold_1	AUGUSTUS	intron	4129432	4129512	1.0	-	.	ID=g163.t2.intron6;Parent=g163.t2
HiC_scaffold_1	AUGUSTUS	intron	4129432	4129512	1.0	-	.	ID=g163.t3.intron6;Parent=g163.t3
HiC_scaffold_1	gmst	intron	4129432	4129512	124.147738	-	0	ID=g163.t1.intron5;Parent=g163.t1
HiC_scaffold_1	AUGUSTUS	exon	4129513	4129673	.	-	.	ID=g163.t2.exon7;Parent=g163.t2
HiC_scaffold_1	AUGUSTUS	exon	4129513	4129673	.	-	.	ID=g163.t3.exon7;Parent=g163.t3
HiC_scaffold_1	AUGUSTUS	CDS	4129513	4129673	1.0	-	2	ID=g163.t2.CDS7;Parent=g163.t2
HiC_scaffold_1	AUGUSTUS	CDS	4129513	4129673	1.0	-	2	ID=g163.t3.CDS7;Parent=g163.t3
HiC_scaffold_1	gmst	CDS	4129513	4129673	124.147738	-	2	ID=g163.t1.CDS6;Parent=g163.t1
HiC_scaffold_1	gmst	exon	4129513	4129673	124.147738	-	2	ID=g163.t1.exon6;Parent=g163.t1
HiC_scaffold_1	AUGUSTUS	intron	4129674	4129753	1.0	-	.	ID=g163.t2.intron7;Parent=g163.t2
HiC_scaffold_1	AUGUSTUS	intron	4129674	4129753	1.0	-	.	ID=g163.t3.intron7;Parent=g163.t3
HiC_scaffold_1	gmst	intron	4129674	4129753	124.147738	-	0	ID=g163.t1.intron6;Parent=g163.t1
HiC_scaffold_1	AUGUSTUS	exon	4129754	4129898	.	-	.	ID=g163.t2.exon8;Parent=g163.t2
HiC_scaffold_1	AUGUSTUS	exon	4129754	4129898	.	-	.	ID=g163.t3.exon8;Parent=g163.t3
HiC_scaffold_1	AUGUSTUS	CDS	4129754	4129898	1.0	-	0	ID=g163.t2.CDS8;Parent=g163.t2
HiC_scaffold_1	AUGUSTUS	CDS	4129754	4129898	1.0	-	0	ID=g163.t3.CDS8;Parent=g163.t3
HiC_scaffold_1	gmst	CDS	4129754	4129898	124.147738	-	0	ID=g163.t1.CDS7;Parent=g163.t1
HiC_scaffold_1	gmst	exon	4129754	4129898	124.147738	-	0	ID=g163.t1.exon7;Parent=g163.t1
HiC_scaffold_1	AUGUSTUS	intron	4129899	4130023	1.0	-	.	ID=g163.t2.intron8;Parent=g163.t2
HiC_scaffold_1	AUGUSTUS	intron	4129899	4130023	1.0	-	.	ID=g163.t3.intron8;Parent=g163.t3
HiC_scaffold_1	gmst	intron	4129899	4130023	124.147738	-	0	ID=g163.t1.intron7;Parent=g163.t1
HiC_scaffold_1	AUGUSTUS	exon	4130024	4130124	.	-	.	ID=g163.t2.exon9;Parent=g163.t2
HiC_scaffold_1	AUGUSTUS	exon	4130024	4130124	.	-	.	ID=g163.t3.exon9;Parent=g163.t3
HiC_scaffold_1	AUGUSTUS	CDS	4130024	4130124	1.0	-	2	ID=g163.t2.CDS9;Parent=g163.t2
HiC_scaffold_1	AUGUSTUS	CDS	4130024	4130124	1.0	-	2	ID=g163.t3.CDS9;Parent=g163.t3
HiC_scaffold_1	gmst	CDS	4130024	4130124	124.147738	-	2	ID=g163.t1.CDS8;Parent=g163.t1
HiC_scaffold_1	gmst	exon	4130024	4130124	124.147738	-	2	ID=g163.t1.exon8;Parent=g163.t1
HiC_scaffold_1	AUGUSTUS	intron	4130125	4130833	1.0	-	.	ID=g163.t2.intron9;Parent=g163.t2
HiC_scaffold_1	AUGUSTUS	intron	4130125	4130833	1.0	-	.	ID=g163.t3.intron9;Parent=g163.t3
HiC_scaffold_1	gmst	intron	4130125	4130833	124.147738	-	0	ID=g163.t1.intron8;Parent=g163.t1
HiC_scaffold_1	AUGUSTUS	exon	4130834	4130936	.	-	.	ID=g163.t2.exon10;Parent=g163.t2
HiC_scaffold_1	AUGUSTUS	exon	4130834	4130936	.	-	.	ID=g163.t3.exon10;Parent=g163.t3
HiC_scaffold_1	AUGUSTUS	CDS	4130834	4130936	1.0	-	0	ID=g163.t2.CDS10;Parent=g163.t2
HiC_scaffold_1	AUGUSTUS	CDS	4130834	4130936	1.0	-	0	ID=g163.t3.CDS10;Parent=g163.t3
HiC_scaffold_1	gmst	CDS	4130834	4130936	124.147738	-	0	ID=g163.t1.CDS9;Parent=g163.t1
HiC_scaffold_1	gmst	exon	4130834	4130936	124.147738	-	0	ID=g163.t1.exon9;Parent=g163.t1
HiC_scaffold_1	AUGUSTUS	intron	4130937	4131062	1.0	-	.	ID=g163.t2.intron10;Parent=g163.t2
HiC_scaffold_1	AUGUSTUS	intron	4130937	4131062	1.0	-	.	ID=g163.t3.intron10;Parent=g163.t3
HiC_scaffold_1	gmst	intron	4130937	4131062	124.147738	-	0	ID=g163.t1.intron9;Parent=g163.t1
HiC_scaffold_1	AUGUSTUS	exon	4131063	4131161	.	-	.	ID=g163.t2.exon11;Parent=g163.t2
HiC_scaffold_1	AUGUSTUS	exon	4131063	4131161	.	-	.	ID=g163.t3.exon11;Parent=g163.t3
HiC_scaffold_1	AUGUSTUS	CDS	4131063	4131161	1.0	-	0	ID=g163.t2.CDS11;Parent=g163.t2
HiC_scaffold_1	AUGUSTUS	CDS	4131063	4131161	1.0	-	0	ID=g163.t3.CDS11;Parent=g163.t3
HiC_scaffold_1	gmst	CDS	4131063	4131161	124.147738	-	0	ID=g163.t1.CDS10;Parent=g163.t1
HiC_scaffold_1	gmst	exon	4131063	4131161	124.147738	-	0	ID=g163.t1.exon10;Parent=g163.t1
HiC_scaffold_1	AUGUSTUS	intron	4131162	4131523	1.0	-	.	ID=g163.t2.intron11;Parent=g163.t2
HiC_scaffold_1	AUGUSTUS	intron	4131162	4131523	1.0	-	.	ID=g163.t3.intron11;Parent=g163.t3
HiC_scaffold_1	gmst	intron	4131162	4131523	124.147738	-	0	ID=g163.t1.intron10;Parent=g163.t1
HiC_scaffold_1	AUGUSTUS	exon	4131524	4131622	.	-	.	ID=g163.t2.exon12;Parent=g163.t2
HiC_scaffold_1	AUGUSTUS	exon	4131524	4131622	.	-	.	ID=g163.t3.exon12;Parent=g163.t3
HiC_scaffold_1	AUGUSTUS	CDS	4131524	4131622	1.0	-	0	ID=g163.t2.CDS12;Parent=g163.t2
HiC_scaffold_1	AUGUSTUS	CDS	4131524	4131622	1.0	-	0	ID=g163.t3.CDS12;Parent=g163.t3
HiC_scaffold_1	gmst	CDS	4131524	4131622	124.147738	-	0	ID=g163.t1.CDS11;Parent=g163.t1
HiC_scaffold_1	gmst	exon	4131524	4131622	124.147738	-	0	ID=g163.t1.exon11;Parent=g163.t1
HiC_scaffold_1	AUGUSTUS	intron	4131623	4131813	1.0	-	.	ID=g163.t2.intron12;Parent=g163.t2
HiC_scaffold_1	AUGUSTUS	intron	4131623	4131813	1.0	-	.	ID=g163.t3.intron12;Parent=g163.t3
HiC_scaffold_1	gmst	intron	4131623	4131813	124.147738	-	0	ID=g163.t1.intron11;Parent=g163.t1
HiC_scaffold_1	AUGUSTUS	exon	4131814	4131988	.	-	.	ID=g163.t2.exon13;Parent=g163.t2
HiC_scaffold_1	AUGUSTUS	exon	4131814	4131988	.	-	.	ID=g163.t3.exon13;Parent=g163.t3
HiC_scaffold_1	AUGUSTUS	CDS	4131814	4131988	1.0	-	1	ID=g163.t2.CDS13;Parent=g163.t2
HiC_scaffold_1	AUGUSTUS	CDS	4131814	4131988	1.0	-	1	ID=g163.t3.CDS13;Parent=g163.t3
HiC_scaffold_1	gmst	CDS	4131814	4131988	124.147738	-	1	ID=g163.t1.CDS12;Parent=g163.t1
HiC_scaffold_1	gmst	exon	4131814	4131988	124.147738	-	1	ID=g163.t1.exon12;Parent=g163.t1
HiC_scaffold_1	AUGUSTUS	intron	4131989	4132284	1.0	-	.	ID=g163.t2.intron13;Parent=g163.t2
HiC_scaffold_1	AUGUSTUS	intron	4131989	4132284	1.0	-	.	ID=g163.t3.intron13;Parent=g163.t3
HiC_scaffold_1	gmst	intron	4131989	4132284	124.147738	-	0	ID=g163.t1.intron12;Parent=g163.t1
HiC_scaffold_1	AUGUSTUS	exon	4132285	4132342	.	-	.	ID=g163.t2.exon14;Parent=g163.t2
HiC_scaffold_1	AUGUSTUS	exon	4132285	4132342	.	-	.	ID=g163.t3.exon14;Parent=g163.t3
HiC_scaffold_1	AUGUSTUS	CDS	4132285	4132342	1.0	-	2	ID=g163.t2.CDS14;Parent=g163.t2
HiC_scaffold_1	AUGUSTUS	CDS	4132285	4132342	1.0	-	2	ID=g163.t3.CDS14;Parent=g163.t3
HiC_scaffold_1	gmst	CDS	4132285	4132342	124.147738	-	2	ID=g163.t1.CDS13;Parent=g163.t1
HiC_scaffold_1	gmst	exon	4132285	4132342	124.147738	-	2	ID=g163.t1.exon13;Parent=g163.t1
HiC_scaffold_1	AUGUSTUS	intron	4132343	4133028	1.0	-	.	ID=g163.t2.intron14;Parent=g163.t2
HiC_scaffold_1	AUGUSTUS	intron	4132343	4133028	1.0	-	.	ID=g163.t3.intron14;Parent=g163.t3
HiC_scaffold_1	gmst	intron	4132343	4133028	124.147738	-	0	ID=g163.t1.intron13;Parent=g163.t1
HiC_scaffold_1	AUGUSTUS	exon	4133029	4133100	.	-	.	ID=g163.t2.exon15;Parent=g163.t2
HiC_scaffold_1	AUGUSTUS	exon	4133029	4133100	.	-	.	ID=g163.t3.exon15;Parent=g163.t3
HiC_scaffold_1	AUGUSTUS	CDS	4133029	4133100	1.0	-	2	ID=g163.t2.CDS15;Parent=g163.t2
HiC_scaffold_1	AUGUSTUS	CDS	4133029	4133100	1.0	-	2	ID=g163.t3.CDS15;Parent=g163.t3
HiC_scaffold_1	gmst	CDS	4133029	4133100	124.147738	-	2	ID=g163.t1.CDS14;Parent=g163.t1
HiC_scaffold_1	gmst	exon	4133029	4133100	124.147738	-	2	ID=g163.t1.exon14;Parent=g163.t1
HiC_scaffold_1	AUGUSTUS	intron	4133101	4133338	1.0	-	.	ID=g163.t2.intron15;Parent=g163.t2
HiC_scaffold_1	AUGUSTUS	intron	4133101	4133338	1.0	-	.	ID=g163.t3.intron15;Parent=g163.t3
HiC_scaffold_1	gmst	intron	4133101	4133338	124.147738	-	0	ID=g163.t1.intron14;Parent=g163.t1
HiC_scaffold_1	gmst	CDS	4133339	4133381	124.147738	-	0	ID=g163.t1.CDS15;Parent=g163.t1
HiC_scaffold_1	gmst	exon	4133339	4133381	124.147738	-	0	ID=g163.t1.exon15;Parent=g163.t1
HiC_scaffold_1	AUGUSTUS	exon	4133339	4133388	.	-	.	ID=g163.t2.exon16;Parent=g163.t2
HiC_scaffold_1	AUGUSTUS	exon	4133339	4133388	.	-	.	ID=g163.t3.exon16;Parent=g163.t3
HiC_scaffold_1	AUGUSTUS	CDS	4133339	4133388	1.0	-	1	ID=g163.t2.CDS16;Parent=g163.t2
HiC_scaffold_1	AUGUSTUS	CDS	4133339	4133388	1.0	-	1	ID=g163.t3.CDS16;Parent=g163.t3
HiC_scaffold_1	gmst	start_codon	4133379	4133381	124.147738	-	0	ID=g163.t1.start1;Parent=g163.t1
HiC_scaffold_1	AUGUSTUS	intron	4133389	4134276	1.0	-	.	ID=g163.t2.intron16;Parent=g163.t2
HiC_scaffold_1	AUGUSTUS	intron	4133389	4134276	1.0	-	.	ID=g163.t3.intron16;Parent=g163.t3
HiC_scaffold_1	AUGUSTUS	exon	4134277	4134316	.	-	.	ID=g163.t2.exon17;Parent=g163.t2
HiC_scaffold_1	AUGUSTUS	exon	4134277	4134316	.	-	.	ID=g163.t3.exon17;Parent=g163.t3
HiC_scaffold_1	AUGUSTUS	CDS	4134277	4134316	1.0	-	2	ID=g163.t2.CDS17;Parent=g163.t2
HiC_scaffold_1	AUGUSTUS	CDS	4134277	4134316	1.0	-	2	ID=g163.t3.CDS17;Parent=g163.t3
HiC_scaffold_1	AUGUSTUS	intron	4134317	4134658	1.0	-	.	ID=g163.t2.intron17;Parent=g163.t2
HiC_scaffold_1	AUGUSTUS	intron	4134317	4134658	1.0	-	.	ID=g163.t3.intron17;Parent=g163.t3
HiC_scaffold_1	AUGUSTUS	exon	4134659	4134697	.	-	.	ID=g163.t2.exon18;Parent=g163.t2
HiC_scaffold_1	AUGUSTUS	exon	4134659	4134697	.	-	.	ID=g163.t3.exon18;Parent=g163.t3
HiC_scaffold_1	AUGUSTUS	CDS	4134659	4134697	1.0	-	2	ID=g163.t2.CDS18;Parent=g163.t2
HiC_scaffold_1	AUGUSTUS	CDS	4134659	4134697	1.0	-	2	ID=g163.t3.CDS18;Parent=g163.t3
HiC_scaffold_1	AUGUSTUS	intron	4134698	4141612	0.45	-	.	ID=g163.t3.intron18;Parent=g163.t3
HiC_scaffold_1	AUGUSTUS	intron	4134698	4141612	0.47	-	.	ID=g163.t2.intron18;Parent=g163.t2
HiC_scaffold_1	AUGUSTUS	exon	4141613	4141777	.	-	.	ID=g163.t2.exon19;Parent=g163.t2
HiC_scaffold_1	AUGUSTUS	exon	4141613	4141777	.	-	.	ID=g163.t3.exon19;Parent=g163.t3
HiC_scaffold_1	AUGUSTUS	CDS	4141613	4141777	0.41	-	2	ID=g163.t3.CDS19;Parent=g163.t3
HiC_scaffold_1	AUGUSTUS	CDS	4141613	4141777	0.43	-	2	ID=g163.t2.CDS19;Parent=g163.t2
HiC_scaffold_1	AUGUSTUS	intron	4141778	4142554	0.54	-	.	ID=g163.t2.intron19;Parent=g163.t2
HiC_scaffold_1	AUGUSTUS	intron	4141778	4142554	0.67	-	.	ID=g163.t3.intron19;Parent=g163.t3
HiC_scaffold_1	AUGUSTUS	exon	4142555	4142702	.	-	.	ID=g163.t2.exon20;Parent=g163.t2
HiC_scaffold_1	AUGUSTUS	exon	4142555	4142702	.	-	.	ID=g163.t3.exon20;Parent=g163.t3
HiC_scaffold_1	AUGUSTUS	CDS	4142555	4142702	0.97	-	0	ID=g163.t2.CDS20;Parent=g163.t2
HiC_scaffold_1	AUGUSTUS	CDS	4142555	4142702	0.98	-	0	ID=g163.t3.CDS20;Parent=g163.t3
HiC_scaffold_1	gmst	start_codon	4142665	4142667	42.744893	+	0	ID=g164.t1.start1;Parent=g164.t1
HiC_scaffold_1	gmst	gene	4142665	4143165	.	+	.	ID=g164
HiC_scaffold_1	gmst	mRNA	4142665	4143165	.	+	.	ID=g164.t1;Parent=g164
HiC_scaffold_1	gmst	CDS	4142665	4143165	42.744893	+	0	ID=g164.t1.CDS1;Parent=g164.t1
HiC_scaffold_1	gmst	exon	4142665	4143165	42.744893	+	0	ID=g164.t1.exon1;Parent=g164.t1
HiC_scaffold_1	AUGUSTUS	intron	4142703	4142784	0.97	-	.	ID=g163.t2.intron20;Parent=g163.t2
HiC_scaffold_1	AUGUSTUS	intron	4142703	4142784	0.98	-	.	ID=g163.t3.intron20;Parent=g163.t3
HiC_scaffold_1	AUGUSTUS	exon	4142785	4142952	.	-	.	ID=g163.t2.exon21;Parent=g163.t2
HiC_scaffold_1	AUGUSTUS	exon	4142785	4142952	.	-	.	ID=g163.t3.exon21;Parent=g163.t3
HiC_scaffold_1	AUGUSTUS	CDS	4142785	4142952	1.0	-	0	ID=g163.t2.CDS21;Parent=g163.t2
HiC_scaffold_1	AUGUSTUS	CDS	4142785	4142952	1.0	-	0	ID=g163.t3.CDS21;Parent=g163.t3
HiC_scaffold_1	AUGUSTUS	intron	4142953	4145761	1.0	-	.	ID=g163.t2.intron21;Parent=g163.t2
HiC_scaffold_1	AUGUSTUS	intron	4142953	4145761	1.0	-	.	ID=g163.t3.intron21;Parent=g163.t3
HiC_scaffold_1	gmst	stop_codon	4143163	4143165	42.744893	+	0	ID=g164.t1.stop1;Parent=g164.t1
HiC_scaffold_1	AUGUSTUS	exon	4145762	4145869	.	-	.	ID=g163.t2.exon22;Parent=g163.t2
HiC_scaffold_1	AUGUSTUS	exon	4145762	4145869	.	-	.	ID=g163.t3.exon22;Parent=g163.t3
HiC_scaffold_1	AUGUSTUS	CDS	4145762	4145869	1.0	-	0	ID=g163.t2.CDS22;Parent=g163.t2
HiC_scaffold_1	AUGUSTUS	CDS	4145762	4145869	1.0	-	0	ID=g163.t3.CDS22;Parent=g163.t3
HiC_scaffold_1	AUGUSTUS	intron	4145870	4146057	1.0	-	.	ID=g163.t2.intron22;Parent=g163.t2
HiC_scaffold_1	AUGUSTUS	intron	4145870	4146057	1.0	-	.	ID=g163.t3.intron22;Parent=g163.t3
HiC_scaffold_1	AUGUSTUS	exon	4146058	4146210	.	-	.	ID=g163.t2.exon23;Parent=g163.t2
HiC_scaffold_1	AUGUSTUS	exon	4146058	4146210	.	-	.	ID=g163.t3.exon23;Parent=g163.t3
HiC_scaffold_1	AUGUSTUS	CDS	4146058	4146210	1.0	-	0	ID=g163.t2.CDS23;Parent=g163.t2
HiC_scaffold_1	AUGUSTUS	CDS	4146058	4146210	1.0	-	0	ID=g163.t3.CDS23;Parent=g163.t3
HiC_scaffold_1	AUGUSTUS	intron	4146211	4146691	1.0	-	.	ID=g163.t2.intron23;Parent=g163.t2
HiC_scaffold_1	AUGUSTUS	intron	4146211	4146691	1.0	-	.	ID=g163.t3.intron23;Parent=g163.t3
HiC_scaffold_1	AUGUSTUS	exon	4146692	4146847	.	-	.	ID=g163.t2.exon24;Parent=g163.t2
HiC_scaffold_1	AUGUSTUS	exon	4146692	4146847	.	-	.	ID=g163.t3.exon24;Parent=g163.t3
HiC_scaffold_1	AUGUSTUS	CDS	4146692	4146847	1.0	-	0	ID=g163.t2.CDS24;Parent=g163.t2
HiC_scaffold_1	AUGUSTUS	CDS	4146692	4146847	1.0	-	0	ID=g163.t3.CDS24;Parent=g163.t3
HiC_scaffold_1	AUGUSTUS	intron	4146848	4147041	1.0	-	.	ID=g163.t2.intron24;Parent=g163.t2
HiC_scaffold_1	AUGUSTUS	intron	4146848	4147041	1.0	-	.	ID=g163.t3.intron24;Parent=g163.t3
HiC_scaffold_1	AUGUSTUS	exon	4147042	4147242	.	-	.	ID=g163.t2.exon25;Parent=g163.t2
HiC_scaffold_1	AUGUSTUS	exon	4147042	4147242	.	-	.	ID=g163.t3.exon25;Parent=g163.t3
HiC_scaffold_1	AUGUSTUS	CDS	4147042	4147242	1.0	-	0	ID=g163.t2.CDS25;Parent=g163.t2
HiC_scaffold_1	AUGUSTUS	CDS	4147042	4147242	1.0	-	0	ID=g163.t3.CDS25;Parent=g163.t3
HiC_scaffold_1	AUGUSTUS	start_codon	4147240	4147242	.	-	0	ID=g163.t2.start1;Parent=g163.t2
HiC_scaffold_1	AUGUSTUS	start_codon	4147240	4147242	.	-	0	ID=g163.t3.start1;Parent=g163.t3
HiC_scaffold_1	AUGUSTUS	stop_codon	4151544	4151546	.	-	0	ID=g165.t2.stop1;Parent=g165.t2
HiC_scaffold_1	AUGUSTUS	exon	4151544	4151584	.	-	.	ID=g165.t2.exon1;Parent=g165.t2
HiC_scaffold_1	AUGUSTUS	CDS	4151544	4151584	1.0	-	2	ID=g165.t2.CDS1;Parent=g165.t2
HiC_scaffold_1	AUGUSTUS	gene	4151544	4161547	.	-	.	ID=g165
HiC_scaffold_1	AUGUSTUS	mRNA	4151544	4161547	.	-	.	ID=g165.t2;Parent=g165;em_target=9612.ENSCAFP00000027520;em_score=1092.8;em_evalue=0.0;em_tcov=.;em_OGs=KOG0036@1|root,KOG0036@2759|Eukaryota,38B6F@33154|Opisthokonta,3BD3M@33208|Metazoa,3CS5J@33213|Bilateria,481B5@7711|Chordata,49451@7742|Vertebrata,3J6CK@40674|Mammalia,3EJUT@33554|Carnivora;em_COG_cat=F;em_desc=Solute carrier family 25;em_max_annot_lvl=33208|Metazoa;em_Preferred_name=SLC25A23;em_KEGG_ko=ko:K14684;em_BRITE=ko00000,ko02000;em_KEGG_TC=2.A.29.23;em_PFAMs=EF-hand_5,EF-hand_6,EF-hand_7,Mito_carr;em_GOs=GO:0000295,GO:0002082,GO:0003674,GO:0005215,GO:0005346,GO:0005347,GO:0005575,GO:0005622,GO:0005623,GO:0005737,GO:0005739,GO:0005740,GO:0005743,GO:0006140,GO:0006810,GO:0006811,GO:0006812,GO:0006816,GO:0006820,GO:0006839,GO:0006851,GO:0006855,GO:0006862,GO:0008150,GO:0008509,GO:0008514,GO:0009987,GO:0010035,GO:0010038,GO:0015075,GO:0015215,GO:0015216,GO:0015217,GO:0015238,GO:0015605,GO:0015711,GO:0015748,GO:0015865,GO:0015866,GO:0015867,GO:0015868,GO:0015893,GO:0015931,GO:0015932,GO:0016020,GO:0016021,GO:0019219,GO:0019220,GO:0019222,GO:0019866,GO:0022857,GO:0030001,GO:0031090,GO:0031224,GO:0031323,GO:0031966,GO:0031967,GO:0031975,GO:0032879,GO:0034220,GO:0036444,GO:0042221,GO:0042325,GO:0042493,GO:0042592,GO:0043226,GO:0043227,GO:0043229,GO:0043231,GO:0043457,GO:0043467,GO:0044422,GO:0044424,GO:0044425,GO:0044429,GO:0044444,GO:0044446,GO:0044464,GO:0048878,GO:0050789,GO:0050794,GO:0050896,GO:0051171,GO:0051174,GO:0051179,GO:0051234,GO:0051282,GO:0051503,GO:0051592,GO:0051716,GO:0055085,GO:0060401,GO:0062012,GO:0065007,GO:0065008,GO:0070509,GO:0070588,GO:0070838,GO:0070887,GO:0071241,GO:0071248,GO:0071277,GO:0071702,GO:0071705,GO:0072511,GO:0080090,GO:0097274,GO:0098655,GO:0098656,GO:0098660,GO:0098662,GO:1900542,GO:1901264,GO:1901505,GO:1901679,GO:1903578,GO:1990542
HiC_scaffold_1	AUGUSTUS	intron	4151585	4151673	0.98	-	.	ID=g165.t2.intron1;Parent=g165.t2
HiC_scaffold_1	AUGUSTUS	exon	4151674	4151918	.	-	.	ID=g165.t2.exon2;Parent=g165.t2
HiC_scaffold_1	AUGUSTUS	CDS	4151674	4151918	0.98	-	1	ID=g165.t2.CDS2;Parent=g165.t2
HiC_scaffold_1	AUGUSTUS	stop_codon	4151695	4151697	.	-	0	ID=g165.t1.stop1;Parent=g165.t1
HiC_scaffold_1	AUGUSTUS	exon	4151695	4151833	.	-	.	ID=g165.t1.exon1;Parent=g165.t1
HiC_scaffold_1	AUGUSTUS	CDS	4151695	4151833	1.0	-	1	ID=g165.t1.CDS1;Parent=g165.t1
HiC_scaffold_1	AUGUSTUS	mRNA	4151695	4161547	.	-	.	ID=g165.t1;Parent=g165;em_target=9707.XP_004395339.1;em_score=928.4;em_evalue=2.5e-282;em_tcov=.;em_OGs=KOG0036@1|root,KOG0036@2759|Eukaryota,38B6F@33154|Opisthokonta,3BD3M@33208|Metazoa,3CS5J@33213|Bilateria,481B5@7711|Chordata,49451@7742|Vertebrata,3J6CK@40674|Mammalia,3EJUT@33554|Carnivora;em_COG_cat=F;em_desc=Solute carrier family 25;em_max_annot_lvl=33208|Metazoa;em_Preferred_name=SLC25A23;em_KEGG_ko=ko:K14684;em_BRITE=ko00000,ko02000;em_KEGG_TC=2.A.29.23;em_PFAMs=EF-hand_5,EF-hand_6,EF-hand_7,Mito_carr;em_GOs=GO:0000295,GO:0002082,GO:0003674,GO:0005215,GO:0005346,GO:0005347,GO:0005575,GO:0005622,GO:0005623,GO:0005737,GO:0005739,GO:0005740,GO:0005743,GO:0006140,GO:0006810,GO:0006811,GO:0006812,GO:0006816,GO:0006820,GO:0006839,GO:0006851,GO:0006855,GO:0006862,GO:0008150,GO:0008509,GO:0008514,GO:0009987,GO:0010035,GO:0010038,GO:0015075,GO:0015215,GO:0015216,GO:0015217,GO:0015238,GO:0015605,GO:0015711,GO:0015748,GO:0015865,GO:0015866,GO:0015867,GO:0015868,GO:0015893,GO:0015931,GO:0015932,GO:0016020,GO:0016021,GO:0019219,GO:0019220,GO:0019222,GO:0019866,GO:0022857,GO:0030001,GO:0031090,GO:0031224,GO:0031323,GO:0031966,GO:0031967,GO:0031975,GO:0032879,GO:0034220,GO:0036444,GO:0042221,GO:0042325,GO:0042493,GO:0042592,GO:0043226,GO:0043227,GO:0043229,GO:0043231,GO:0043457,GO:0043467,GO:0044422,GO:0044424,GO:0044425,GO:0044429,GO:0044444,GO:0044446,GO:0044464,GO:0048878,GO:0050789,GO:0050794,GO:0050896,GO:0051171,GO:0051174,GO:0051179,GO:0051234,GO:0051282,GO:0051503,GO:0051592,GO:0051716,GO:0055085,GO:0060401,GO:0062012,GO:0065007,GO:0065008,GO:0070509,GO:0070588,GO:0070838,GO:0070887,GO:0071241,GO:0071248,GO:0071277,GO:0071702,GO:0071705,GO:0072511,GO:0080090,GO:0097274,GO:0098655,GO:0098656,GO:0098660,GO:0098662,GO:1900542,GO:1901264,GO:1901505,GO:1901679,GO:1903578,GO:1990542
HiC_scaffold_1	AUGUSTUS	intron	4151834	4152213	1.0	-	.	ID=g165.t1.intron1;Parent=g165.t1
HiC_scaffold_1	AUGUSTUS	intron	4151919	4152213	1.0	-	.	ID=g165.t2.intron2;Parent=g165.t2
HiC_scaffold_1	AUGUSTUS	exon	4152214	4152394	.	-	.	ID=g165.t1.exon2;Parent=g165.t1
HiC_scaffold_1	AUGUSTUS	exon	4152214	4152394	.	-	.	ID=g165.t2.exon3;Parent=g165.t2
HiC_scaffold_1	AUGUSTUS	CDS	4152214	4152394	1.0	-	2	ID=g165.t1.CDS2;Parent=g165.t1
HiC_scaffold_1	AUGUSTUS	CDS	4152214	4152394	1.0	-	2	ID=g165.t2.CDS3;Parent=g165.t2
HiC_scaffold_1	AUGUSTUS	intron	4152395	4153345	1.0	-	.	ID=g165.t1.intron2;Parent=g165.t1
HiC_scaffold_1	AUGUSTUS	intron	4152395	4153345	1.0	-	.	ID=g165.t2.intron3;Parent=g165.t2
HiC_scaffold_1	AUGUSTUS	exon	4153346	4153496	.	-	.	ID=g165.t1.exon3;Parent=g165.t1
HiC_scaffold_1	AUGUSTUS	exon	4153346	4153496	.	-	.	ID=g165.t2.exon4;Parent=g165.t2
HiC_scaffold_1	AUGUSTUS	CDS	4153346	4153496	1.0	-	0	ID=g165.t1.CDS3;Parent=g165.t1
HiC_scaffold_1	AUGUSTUS	CDS	4153346	4153496	1.0	-	0	ID=g165.t2.CDS4;Parent=g165.t2
HiC_scaffold_1	AUGUSTUS	intron	4153497	4156286	1.0	-	.	ID=g165.t1.intron3;Parent=g165.t1
HiC_scaffold_1	AUGUSTUS	intron	4153497	4156286	1.0	-	.	ID=g165.t2.intron4;Parent=g165.t2
HiC_scaffold_1	AUGUSTUS	exon	4156287	4156454	.	-	.	ID=g165.t1.exon4;Parent=g165.t1
HiC_scaffold_1	AUGUSTUS	exon	4156287	4156454	.	-	.	ID=g165.t2.exon5;Parent=g165.t2
HiC_scaffold_1	AUGUSTUS	CDS	4156287	4156454	1.0	-	0	ID=g165.t1.CDS4;Parent=g165.t1
HiC_scaffold_1	AUGUSTUS	CDS	4156287	4156454	1.0	-	0	ID=g165.t2.CDS5;Parent=g165.t2
HiC_scaffold_1	AUGUSTUS	intron	4156455	4157419	1.0	-	.	ID=g165.t1.intron4;Parent=g165.t1
HiC_scaffold_1	AUGUSTUS	intron	4156455	4157419	1.0	-	.	ID=g165.t2.intron5;Parent=g165.t2
HiC_scaffold_1	AUGUSTUS	exon	4157420	4157527	.	-	.	ID=g165.t1.exon5;Parent=g165.t1
HiC_scaffold_1	AUGUSTUS	exon	4157420	4157527	.	-	.	ID=g165.t2.exon6;Parent=g165.t2
HiC_scaffold_1	AUGUSTUS	CDS	4157420	4157527	1.0	-	0	ID=g165.t1.CDS5;Parent=g165.t1
HiC_scaffold_1	AUGUSTUS	CDS	4157420	4157527	1.0	-	0	ID=g165.t2.CDS6;Parent=g165.t2
HiC_scaffold_1	AUGUSTUS	intron	4157528	4157697	1.0	-	.	ID=g165.t1.intron5;Parent=g165.t1
HiC_scaffold_1	AUGUSTUS	intron	4157528	4157697	1.0	-	.	ID=g165.t2.intron6;Parent=g165.t2
HiC_scaffold_1	AUGUSTUS	exon	4157698	4157739	.	-	.	ID=g165.t1.exon6;Parent=g165.t1
HiC_scaffold_1	AUGUSTUS	exon	4157698	4157739	.	-	.	ID=g165.t2.exon7;Parent=g165.t2
HiC_scaffold_1	AUGUSTUS	CDS	4157698	4157739	0.94	-	0	ID=g165.t1.CDS6;Parent=g165.t1
HiC_scaffold_1	AUGUSTUS	CDS	4157698	4157739	1.0	-	0	ID=g165.t2.CDS7;Parent=g165.t2
HiC_scaffold_1	AUGUSTUS	intron	4157740	4157845	0.94	-	.	ID=g165.t1.intron6;Parent=g165.t1
HiC_scaffold_1	AUGUSTUS	intron	4157740	4157845	1.0	-	.	ID=g165.t2.intron7;Parent=g165.t2
HiC_scaffold_1	AUGUSTUS	exon	4157846	4158004	.	-	.	ID=g165.t1.exon7;Parent=g165.t1
HiC_scaffold_1	AUGUSTUS	exon	4157846	4158004	.	-	.	ID=g165.t2.exon8;Parent=g165.t2
HiC_scaffold_1	AUGUSTUS	CDS	4157846	4158004	0.94	-	0	ID=g165.t1.CDS7;Parent=g165.t1
HiC_scaffold_1	AUGUSTUS	CDS	4157846	4158004	1.0	-	0	ID=g165.t2.CDS8;Parent=g165.t2
HiC_scaffold_1	AUGUSTUS	intron	4158005	4159050	1.0	-	.	ID=g165.t1.intron7;Parent=g165.t1
HiC_scaffold_1	AUGUSTUS	intron	4158005	4159050	1.0	-	.	ID=g165.t2.intron8;Parent=g165.t2
HiC_scaffold_1	AUGUSTUS	exon	4159051	4159162	.	-	.	ID=g165.t1.exon8;Parent=g165.t1
HiC_scaffold_1	AUGUSTUS	exon	4159051	4159162	.	-	.	ID=g165.t2.exon9;Parent=g165.t2
HiC_scaffold_1	AUGUSTUS	CDS	4159051	4159162	1.0	-	1	ID=g165.t1.CDS8;Parent=g165.t1
HiC_scaffold_1	AUGUSTUS	CDS	4159051	4159162	1.0	-	1	ID=g165.t2.CDS9;Parent=g165.t2
HiC_scaffold_1	AUGUSTUS	intron	4159163	4159461	1.0	-	.	ID=g165.t1.intron8;Parent=g165.t1
HiC_scaffold_1	AUGUSTUS	intron	4159163	4159461	1.0	-	.	ID=g165.t2.intron9;Parent=g165.t2
HiC_scaffold_1	AUGUSTUS	exon	4159462	4159549	.	-	.	ID=g165.t1.exon9;Parent=g165.t1
HiC_scaffold_1	AUGUSTUS	exon	4159462	4159549	.	-	.	ID=g165.t2.exon10;Parent=g165.t2
HiC_scaffold_1	AUGUSTUS	CDS	4159462	4159549	1.0	-	2	ID=g165.t1.CDS9;Parent=g165.t1
HiC_scaffold_1	AUGUSTUS	CDS	4159462	4159549	1.0	-	2	ID=g165.t2.CDS10;Parent=g165.t2
HiC_scaffold_1	AUGUSTUS	intron	4159550	4160131	1.0	-	.	ID=g165.t1.intron9;Parent=g165.t1
HiC_scaffold_1	AUGUSTUS	intron	4159550	4160131	1.0	-	.	ID=g165.t2.intron10;Parent=g165.t2
HiC_scaffold_1	AUGUSTUS	exon	4160132	4160258	.	-	.	ID=g165.t1.exon10;Parent=g165.t1
HiC_scaffold_1	AUGUSTUS	exon	4160132	4160258	.	-	.	ID=g165.t2.exon11;Parent=g165.t2
HiC_scaffold_1	AUGUSTUS	CDS	4160132	4160258	1.0	-	0	ID=g165.t1.CDS10;Parent=g165.t1
HiC_scaffold_1	AUGUSTUS	CDS	4160132	4160258	1.0	-	0	ID=g165.t2.CDS11;Parent=g165.t2
HiC_scaffold_1	AUGUSTUS	intron	4160259	4161391	1.0	-	.	ID=g165.t1.intron10;Parent=g165.t1
HiC_scaffold_1	AUGUSTUS	intron	4160259	4161391	1.0	-	.	ID=g165.t2.intron11;Parent=g165.t2
HiC_scaffold_1	AUGUSTUS	exon	4161392	4161547	.	-	.	ID=g165.t1.exon11;Parent=g165.t1
HiC_scaffold_1	AUGUSTUS	exon	4161392	4161547	.	-	.	ID=g165.t2.exon12;Parent=g165.t2
HiC_scaffold_1	AUGUSTUS	CDS	4161392	4161547	1.0	-	0	ID=g165.t1.CDS11;Parent=g165.t1
HiC_scaffold_1	AUGUSTUS	CDS	4161392	4161547	1.0	-	0	ID=g165.t2.CDS12;Parent=g165.t2
HiC_scaffold_1	AUGUSTUS	start_codon	4161545	4161547	.	-	0	ID=g165.t1.start1;Parent=g165.t1
HiC_scaffold_1	AUGUSTUS	start_codon	4161545	4161547	.	-	0	ID=g165.t2.start1;Parent=g165.t2
HiC_scaffold_1	AUGUSTUS	start_codon	4164549	4164551	.	+	0	ID=g166.t1.start1;Parent=g166.t1
HiC_scaffold_1	AUGUSTUS	exon	4164549	4164630	.	+	.	ID=g166.t1.exon1;Parent=g166.t1
HiC_scaffold_1	AUGUSTUS	CDS	4164549	4164630	1.0	+	0	ID=g166.t1.CDS1;Parent=g166.t1
HiC_scaffold_1	AUGUSTUS	gene	4164549	4166222	.	+	.	ID=g166
HiC_scaffold_1	AUGUSTUS	mRNA	4164549	4166222	1.0	+	.	ID=g166.t1;Parent=g166;em_target=9713.XP_006749182.1;em_score=244.9;em_evalue=3.2e-76;em_tcov=.;em_OGs=2DZM2@1|root,2S74B@2759|Eukaryota,3A4I8@33154|Opisthokonta,3BS97@33208|Metazoa,3D95C@33213|Bilateria,48FKE@7711|Chordata,49CBK@7742|Vertebrata,3JHQN@40674|Mammalia,3EXBK@33554|Carnivora;em_COG_cat=S;em_desc=Protein crumbs homolog 3;em_max_annot_lvl=33208|Metazoa;em_Preferred_name=CRB3;em_KEGG_ko=ko:K06090;em_KEGG_Pathway=ko04530,ko05165,map04530,map05165;em_BRITE=ko00000,ko00001;em_GOs=GO:0003674,GO:0005488,GO:0005515,GO:0005575,GO:0005623,GO:0005886,GO:0005911,GO:0005923,GO:0007043,GO:0008104,GO:0008150,GO:0009987,GO:0016020,GO:0016043,GO:0016324,GO:0017124,GO:0019904,GO:0022607,GO:0030054,GO:0033036,GO:0034329,GO:0034330,GO:0034613,GO:0043296,GO:0043297,GO:0044085,GO:0044425,GO:0044459,GO:0044464,GO:0045177,GO:0045216,GO:0051179,GO:0051641,GO:0070160,GO:0070727,GO:0070830,GO:0071840,GO:0071944,GO:0072657,GO:0072659,GO:0098590,GO:1990778;em_PFAMs=
HiC_scaffold_1	AUGUSTUS	intron	4164631	4165363	1.0	+	.	ID=g166.t1.intron1;Parent=g166.t1
HiC_scaffold_1	AUGUSTUS	exon	4165364	4165437	.	+	.	ID=g166.t1.exon2;Parent=g166.t1
HiC_scaffold_1	AUGUSTUS	CDS	4165364	4165437	1.0	+	2	ID=g166.t1.CDS2;Parent=g166.t1
HiC_scaffold_1	AUGUSTUS	intron	4165438	4165658	1.0	+	.	ID=g166.t1.intron2;Parent=g166.t1
HiC_scaffold_1	AUGUSTUS	exon	4165659	4165802	.	+	.	ID=g166.t1.exon3;Parent=g166.t1
HiC_scaffold_1	AUGUSTUS	CDS	4165659	4165802	1.0	+	0	ID=g166.t1.CDS3;Parent=g166.t1
HiC_scaffold_1	AUGUSTUS	intron	4165803	4166150	1.0	+	.	ID=g166.t1.intron3;Parent=g166.t1
HiC_scaffold_1	AUGUSTUS	exon	4166151	4166222	.	+	.	ID=g166.t1.exon4;Parent=g166.t1
HiC_scaffold_1	AUGUSTUS	CDS	4166151	4166222	1.0	+	0	ID=g166.t1.CDS4;Parent=g166.t1
HiC_scaffold_1	AUGUSTUS	stop_codon	4166220	4166222	.	+	0	ID=g166.t1.stop1;Parent=g166.t1
HiC_scaffold_1	AUGUSTUS	stop_codon	4166730	4166732	.	-	0	ID=g167.t1.stop1;Parent=g167.t1
HiC_scaffold_1	AUGUSTUS	exon	4166730	4167341	.	-	.	ID=g167.t1.exon1;Parent=g167.t1
HiC_scaffold_1	AUGUSTUS	CDS	4166730	4167341	1.0	-	0	ID=g167.t1.CDS1;Parent=g167.t1
HiC_scaffold_1	AUGUSTUS	gene	4166730	4174850	.	-	.	ID=g167
HiC_scaffold_1	AUGUSTUS	mRNA	4166730	4174850	1.0	-	.	ID=g167.t1;Parent=g167;em_target=9668.ENSMPUP00000006891;em_score=1712.8;em_evalue=0.0;em_tcov=.;em_OGs=KOG3569@1|root,KOG3569@2759|Eukaryota,38CRM@33154|Opisthokonta,3BAX8@33208|Metazoa,3CR8F@33213|Bilateria,47ZJH@7711|Chordata,48W8K@7742|Vertebrata,3JFJR@40674|Mammalia,3EGXF@33554|Carnivora;em_COG_cat=T;em_desc=DENN MADD domain containing 1C;em_max_annot_lvl=33208|Metazoa;em_Preferred_name=DENND1C;em_KEGG_ko=ko:K20160,ko:K20161;em_BRITE=ko00000,ko04131;em_PFAMs=DENN,dDENN,uDENN;em_GOs=GO:0003674,GO:0005085,GO:0005088,GO:0005488,GO:0005515,GO:0005575,GO:0005622,GO:0005623,GO:0005737,GO:0005829,GO:0005905,GO:0006810,GO:0006897,GO:0008150,GO:0009966,GO:0010646,GO:0012505,GO:0016020,GO:0016192,GO:0016197,GO:0017016,GO:0017112,GO:0017137,GO:0019899,GO:0023051,GO:0030135,GO:0030136,GO:0031267,GO:0031410,GO:0031982,GO:0032456,GO:0032483,GO:0043226,GO:0043227,GO:0043229,GO:0044424,GO:0044425,GO:0044444,GO:0044464,GO:0046578,GO:0046907,GO:0048583,GO:0050789,GO:0050794,GO:0051020,GO:0051056,GO:0051179,GO:0051234,GO:0051641,GO:0051649,GO:0065007,GO:0065009,GO:0097708,GO:0098657,GO:0098772,GO:1902531
HiC_scaffold_1	AUGUSTUS	intron	4167342	4167440	1.0	-	.	ID=g167.t1.intron1;Parent=g167.t1
HiC_scaffold_1	AUGUSTUS	exon	4167441	4167648	.	-	.	ID=g167.t1.exon2;Parent=g167.t1
HiC_scaffold_1	AUGUSTUS	CDS	4167441	4167648	1.0	-	1	ID=g167.t1.CDS2;Parent=g167.t1
HiC_scaffold_1	AUGUSTUS	intron	4167649	4167804	1.0	-	.	ID=g167.t1.intron2;Parent=g167.t1
HiC_scaffold_1	AUGUSTUS	exon	4167805	4167869	.	-	.	ID=g167.t1.exon3;Parent=g167.t1
HiC_scaffold_1	AUGUSTUS	CDS	4167805	4167869	1.0	-	0	ID=g167.t1.CDS3;Parent=g167.t1
HiC_scaffold_1	AUGUSTUS	intron	4167870	4168068	1.0	-	.	ID=g167.t1.intron3;Parent=g167.t1
HiC_scaffold_1	AUGUSTUS	exon	4168069	4168176	.	-	.	ID=g167.t1.exon4;Parent=g167.t1
HiC_scaffold_1	AUGUSTUS	CDS	4168069	4168176	1.0	-	0	ID=g167.t1.CDS4;Parent=g167.t1
HiC_scaffold_1	AUGUSTUS	intron	4168177	4168244	1.0	-	.	ID=g167.t1.intron4;Parent=g167.t1
HiC_scaffold_1	AUGUSTUS	exon	4168245	4168289	.	-	.	ID=g167.t1.exon5;Parent=g167.t1
HiC_scaffold_1	AUGUSTUS	CDS	4168245	4168289	1.0	-	0	ID=g167.t1.CDS5;Parent=g167.t1
HiC_scaffold_1	AUGUSTUS	intron	4168290	4168904	1.0	-	.	ID=g167.t1.intron5;Parent=g167.t1
HiC_scaffold_1	AUGUSTUS	exon	4168905	4168976	.	-	.	ID=g167.t1.exon6;Parent=g167.t1
HiC_scaffold_1	AUGUSTUS	CDS	4168905	4168976	1.0	-	0	ID=g167.t1.CDS6;Parent=g167.t1
HiC_scaffold_1	AUGUSTUS	intron	4168977	4169201	1.0	-	.	ID=g167.t1.intron6;Parent=g167.t1
HiC_scaffold_1	AUGUSTUS	exon	4169202	4169242	.	-	.	ID=g167.t1.exon7;Parent=g167.t1
HiC_scaffold_1	AUGUSTUS	CDS	4169202	4169242	1.0	-	2	ID=g167.t1.CDS7;Parent=g167.t1
HiC_scaffold_1	AUGUSTUS	intron	4169243	4169328	1.0	-	.	ID=g167.t1.intron7;Parent=g167.t1
HiC_scaffold_1	AUGUSTUS	exon	4169329	4169419	.	-	.	ID=g167.t1.exon8;Parent=g167.t1
HiC_scaffold_1	AUGUSTUS	CDS	4169329	4169419	1.0	-	0	ID=g167.t1.CDS8;Parent=g167.t1
HiC_scaffold_1	AUGUSTUS	intron	4169420	4170210	1.0	-	.	ID=g167.t1.intron8;Parent=g167.t1
HiC_scaffold_1	AUGUSTUS	exon	4170211	4170315	.	-	.	ID=g167.t1.exon9;Parent=g167.t1
HiC_scaffold_1	AUGUSTUS	CDS	4170211	4170315	1.0	-	0	ID=g167.t1.CDS9;Parent=g167.t1
HiC_scaffold_1	AUGUSTUS	intron	4170316	4170701	1.0	-	.	ID=g167.t1.intron9;Parent=g167.t1
HiC_scaffold_1	AUGUSTUS	exon	4170702	4170827	.	-	.	ID=g167.t1.exon10;Parent=g167.t1
HiC_scaffold_1	AUGUSTUS	CDS	4170702	4170827	1.0	-	0	ID=g167.t1.CDS10;Parent=g167.t1
HiC_scaffold_1	AUGUSTUS	intron	4170828	4170915	1.0	-	.	ID=g167.t1.intron10;Parent=g167.t1
HiC_scaffold_1	AUGUSTUS	exon	4170916	4171017	.	-	.	ID=g167.t1.exon11;Parent=g167.t1
HiC_scaffold_1	AUGUSTUS	CDS	4170916	4171017	1.0	-	0	ID=g167.t1.CDS11;Parent=g167.t1
HiC_scaffold_1	AUGUSTUS	intron	4171018	4171144	1.0	-	.	ID=g167.t1.intron11;Parent=g167.t1
HiC_scaffold_1	AUGUSTUS	exon	4171145	4171190	.	-	.	ID=g167.t1.exon12;Parent=g167.t1
HiC_scaffold_1	AUGUSTUS	CDS	4171145	4171190	1.0	-	1	ID=g167.t1.CDS12;Parent=g167.t1
HiC_scaffold_1	AUGUSTUS	intron	4171191	4171294	1.0	-	.	ID=g167.t1.intron12;Parent=g167.t1
HiC_scaffold_1	AUGUSTUS	exon	4171295	4171395	.	-	.	ID=g167.t1.exon13;Parent=g167.t1
HiC_scaffold_1	AUGUSTUS	CDS	4171295	4171395	1.0	-	0	ID=g167.t1.CDS13;Parent=g167.t1
HiC_scaffold_1	AUGUSTUS	intron	4171396	4172147	1.0	-	.	ID=g167.t1.intron13;Parent=g167.t1
HiC_scaffold_1	AUGUSTUS	exon	4172148	4172258	.	-	.	ID=g167.t1.exon14;Parent=g167.t1
HiC_scaffold_1	AUGUSTUS	CDS	4172148	4172258	1.0	-	0	ID=g167.t1.CDS14;Parent=g167.t1
HiC_scaffold_1	AUGUSTUS	intron	4172259	4172372	1.0	-	.	ID=g167.t1.intron14;Parent=g167.t1
HiC_scaffold_1	AUGUSTUS	exon	4172373	4172426	.	-	.	ID=g167.t1.exon15;Parent=g167.t1
HiC_scaffold_1	AUGUSTUS	CDS	4172373	4172426	1.0	-	0	ID=g167.t1.CDS15;Parent=g167.t1
HiC_scaffold_1	AUGUSTUS	intron	4172427	4172515	1.0	-	.	ID=g167.t1.intron15;Parent=g167.t1
HiC_scaffold_1	AUGUSTUS	exon	4172516	4172581	.	-	.	ID=g167.t1.exon16;Parent=g167.t1
HiC_scaffold_1	AUGUSTUS	CDS	4172516	4172581	1.0	-	0	ID=g167.t1.CDS16;Parent=g167.t1
HiC_scaffold_1	AUGUSTUS	intron	4172582	4172674	1.0	-	.	ID=g167.t1.intron16;Parent=g167.t1
HiC_scaffold_1	AUGUSTUS	exon	4172675	4172749	.	-	.	ID=g167.t1.exon17;Parent=g167.t1
HiC_scaffold_1	AUGUSTUS	CDS	4172675	4172749	1.0	-	0	ID=g167.t1.CDS17;Parent=g167.t1
HiC_scaffold_1	AUGUSTUS	intron	4172750	4172934	1.0	-	.	ID=g167.t1.intron17;Parent=g167.t1
HiC_scaffold_1	AUGUSTUS	exon	4172935	4173004	.	-	.	ID=g167.t1.exon18;Parent=g167.t1
HiC_scaffold_1	AUGUSTUS	CDS	4172935	4173004	1.0	-	1	ID=g167.t1.CDS18;Parent=g167.t1
HiC_scaffold_1	AUGUSTUS	intron	4173005	4173085	1.0	-	.	ID=g167.t1.intron18;Parent=g167.t1
HiC_scaffold_1	AUGUSTUS	exon	4173086	4173205	.	-	.	ID=g167.t1.exon19;Parent=g167.t1
HiC_scaffold_1	AUGUSTUS	CDS	4173086	4173205	1.0	-	1	ID=g167.t1.CDS19;Parent=g167.t1
HiC_scaffold_1	AUGUSTUS	intron	4173206	4173381	1.0	-	.	ID=g167.t1.intron19;Parent=g167.t1
HiC_scaffold_1	AUGUSTUS	exon	4173382	4173431	.	-	.	ID=g167.t1.exon20;Parent=g167.t1
HiC_scaffold_1	AUGUSTUS	CDS	4173382	4173431	1.0	-	0	ID=g167.t1.CDS20;Parent=g167.t1
HiC_scaffold_1	AUGUSTUS	intron	4173432	4173544	1.0	-	.	ID=g167.t1.intron20;Parent=g167.t1
HiC_scaffold_1	AUGUSTUS	exon	4173545	4173588	.	-	.	ID=g167.t1.exon21;Parent=g167.t1
HiC_scaffold_1	AUGUSTUS	CDS	4173545	4173588	1.0	-	2	ID=g167.t1.CDS21;Parent=g167.t1
HiC_scaffold_1	AUGUSTUS	intron	4173589	4173669	1.0	-	.	ID=g167.t1.intron21;Parent=g167.t1
HiC_scaffold_1	AUGUSTUS	exon	4173670	4173734	.	-	.	ID=g167.t1.exon22;Parent=g167.t1
HiC_scaffold_1	AUGUSTUS	CDS	4173670	4173734	1.0	-	1	ID=g167.t1.CDS22;Parent=g167.t1
HiC_scaffold_1	AUGUSTUS	intron	4173735	4174833	1.0	-	.	ID=g167.t1.intron22;Parent=g167.t1
HiC_scaffold_1	AUGUSTUS	exon	4174834	4174850	.	-	.	ID=g167.t1.exon23;Parent=g167.t1
HiC_scaffold_1	AUGUSTUS	CDS	4174834	4174850	1.0	-	0	ID=g167.t1.CDS23;Parent=g167.t1
HiC_scaffold_1	AUGUSTUS	start_codon	4174848	4174850	.	-	0	ID=g167.t1.start1;Parent=g167.t1
HiC_scaffold_1	AUGUSTUS	stop_codon	4180150	4180152	.	-	0	ID=g168.t1.stop1;Parent=g168.t1
HiC_scaffold_1	AUGUSTUS	exon	4180150	4181207	.	-	.	ID=g168.t1.exon1;Parent=g168.t1
HiC_scaffold_1	AUGUSTUS	CDS	4180150	4181207	1.0	-	2	ID=g168.t1.CDS1;Parent=g168.t1
HiC_scaffold_1	AUGUSTUS	gene	4180150	4184572	.	-	.	ID=g168
HiC_scaffold_1	AUGUSTUS	mRNA	4180150	4184572	1.0	-	.	ID=g168.t1;Parent=g168;em_target=29078.XP_008138234.1;em_score=957.2;em_evalue=3.4e-291;em_tcov=.;em_OGs=COG5023@1|root,KOG1375@2759|Eukaryota,38EHS@33154|Opisthokonta,3BH8J@33208|Metazoa,3CSQX@33213|Bilateria,48594@7711|Chordata,494HG@7742|Vertebrata,3JEW0@40674|Mammalia,4KWCW@9397|Chiroptera;em_COG_cat=Z;em_desc=Tubulin is the major constituent of microtubules. It binds two moles of GTP, one at an exchangeable site on the beta chain and one at a non-exchangeable site on the alpha chain;em_max_annot_lvl=33208|Metazoa;em_Preferred_name=TUBB3;em_KEGG_ko=ko:K07375;em_KEGG_Pathway=ko04145,ko04540,ko05130,map04145,map04540,map05130;em_BRITE=ko00000,ko00001,ko03036,ko04147,ko04812;em_PFAMs=7tm_1,Tubulin,Tubulin_C;em_GOs=GO:0000278,GO:0000902,GO:0000904,GO:0003674,GO:0005198,GO:0005200,GO:0005488,GO:0005575,GO:0005622,GO:0005623,GO:0005737,GO:0005856,GO:0005874,GO:0006928,GO:0006935,GO:0006996,GO:0007010,GO:0007049,GO:0007275,GO:0007399,GO:0007409,GO:0007411,GO:0008150,GO:0009605,GO:0009653,GO:0009987,GO:0015630,GO:0016043,GO:0022008,GO:0030030,GO:0030154,GO:0030182,GO:0030424,GO:0030425,GO:0031175,GO:0032501,GO:0032502,GO:0032989,GO:0032990,GO:0033218,GO:0036477,GO:0040011,GO:0042221,GO:0042277,GO:0042330,GO:0042995,GO:0043005,GO:0043025,GO:0043226,GO:0043228,GO:0043229,GO:0043232,GO:0044297,GO:0044422,GO:0044424,GO:0044430,GO:0044446,GO:0044463,GO:0044464,GO:0048468,GO:0048666,GO:0048667,GO:0048699,GO:0048731,GO:0048812,GO:0048856,GO:0048858,GO:0048869,GO:0050896,GO:0061564,GO:0071840,GO:0071944,GO:0097447,GO:0097458,GO:0097485,GO:0099080,GO:0099081,GO:0099512,GO:0099513,GO:0120025,GO:0120036,GO:0120038,GO:0120039
HiC_scaffold_1	AUGUSTUS	intron	4181208	4183658	1.0	-	.	ID=g168.t1.intron1;Parent=g168.t1
HiC_scaffold_1	AUGUSTUS	exon	4183659	4183769	.	-	.	ID=g168.t1.exon2;Parent=g168.t1
HiC_scaffold_1	AUGUSTUS	CDS	4183659	4183769	1.0	-	2	ID=g168.t1.CDS2;Parent=g168.t1
HiC_scaffold_1	AUGUSTUS	intron	4183770	4183879	1.0	-	.	ID=g168.t1.intron2;Parent=g168.t1
HiC_scaffold_1	AUGUSTUS	exon	4183880	4183988	.	-	.	ID=g168.t1.exon3;Parent=g168.t1
HiC_scaffold_1	AUGUSTUS	CDS	4183880	4183988	1.0	-	0	ID=g168.t1.CDS3;Parent=g168.t1
HiC_scaffold_1	AUGUSTUS	intron	4183989	4184515	1.0	-	.	ID=g168.t1.intron3;Parent=g168.t1
HiC_scaffold_1	AUGUSTUS	exon	4184516	4184572	.	-	.	ID=g168.t1.exon4;Parent=g168.t1
HiC_scaffold_1	AUGUSTUS	CDS	4184516	4184572	1.0	-	0	ID=g168.t1.CDS4;Parent=g168.t1
HiC_scaffold_1	AUGUSTUS	start_codon	4184570	4184572	.	-	0	ID=g168.t1.start1;Parent=g168.t1
HiC_scaffold_1	AUGUSTUS	stop_codon	4233220	4233222	.	-	0	ID=g169.t1.stop1;Parent=g169.t1
HiC_scaffold_1	gmst	stop_codon	4233220	4233222	67.157989	-	0	ID=g169.t2.stop1;Parent=g169.t2
HiC_scaffold_1	AUGUSTUS	exon	4233220	4233608	.	-	.	ID=g169.t1.exon1;Parent=g169.t1
HiC_scaffold_1	AUGUSTUS	CDS	4233220	4233608	1.0	-	2	ID=g169.t1.CDS1;Parent=g169.t1
HiC_scaffold_1	gmst	CDS	4233220	4233608	67.157989	-	2	ID=g169.t2.CDS1;Parent=g169.t2
HiC_scaffold_1	gmst	exon	4233220	4233608	67.157989	-	2	ID=g169.t2.exon1;Parent=g169.t2
HiC_scaffold_1	AUGUSTUS	mRNA	4233220	4235563	0.69	-	.	ID=g169.t1;Parent=g169;em_target=9668.ENSMPUP00000006917;em_score=414.9;em_evalue=2.3e-127;em_tcov=.;em_OGs=2FDAR@1|root,2TEKD@2759|Eukaryota,3A6HJ@33154|Opisthokonta,3BTCB@33208|Metazoa,3D6TQ@33213|Bilateria,48EWQ@7711|Chordata,49B5Y@7742|Vertebrata,3JGKJ@40674|Mammalia,3ER0N@33554|Carnivora;em_COG_cat=S;em_desc=Belongs to the tumor necrosis factor family;em_max_annot_lvl=33208|Metazoa;em_Preferred_name=CD70;em_PFAMs=TNF;em_GOs=GO:0002020,GO:0003674,GO:0005102,GO:0005488,GO:0005515,GO:0005575,GO:0005576,GO:0005615,GO:0005623,GO:0005886,GO:0005887,GO:0006915,GO:0007154,GO:0007165,GO:0007166,GO:0007267,GO:0008150,GO:0008219,GO:0008283,GO:0009987,GO:0010033,GO:0012501,GO:0016020,GO:0016021,GO:0019221,GO:0019899,GO:0023052,GO:0031224,GO:0031226,GO:0031982,GO:0033209,GO:0034097,GO:0034612,GO:0042221,GO:0043226,GO:0043227,GO:0043230,GO:0044421,GO:0044425,GO:0044459,GO:0044464,GO:0050789,GO:0050794,GO:0050896,GO:0051716,GO:0065007,GO:0070062,GO:0070887,GO:0071310,GO:0071345,GO:0071356,GO:0071944,GO:0097190,GO:0097191,GO:1903561;em_KEGG_ko=ko:K05470;em_KEGG_Pathway=ko04060,map04060;em_BRITE=ko00000,ko00001,ko04052,ko04090
HiC_scaffold_1	AUGUSTUS	gene	4233220	4235869	.	-	.	ID=g169
HiC_scaffold_1	gmst	mRNA	4233220	4235869	.	-	.	ID=g169.t2;Parent=g169;em_target=9668.ENSMPUP00000006917;em_score=413.7;em_evalue=2.4e-126;em_tcov=.;em_OGs=2FDAR@1|root,2TEKD@2759|Eukaryota,3A6HJ@33154|Opisthokonta,3BTCB@33208|Metazoa,3D6TQ@33213|Bilateria,48EWQ@7711|Chordata,49B5Y@7742|Vertebrata,3JGKJ@40674|Mammalia,3ER0N@33554|Carnivora;em_COG_cat=S;em_desc=Belongs to the tumor necrosis factor family;em_max_annot_lvl=33208|Metazoa;em_Preferred_name=CD70;em_PFAMs=TNF;em_GOs=GO:0002020,GO:0003674,GO:0005102,GO:0005488,GO:0005515,GO:0005575,GO:0005576,GO:0005615,GO:0005623,GO:0005886,GO:0005887,GO:0006915,GO:0007154,GO:0007165,GO:0007166,GO:0007267,GO:0008150,GO:0008219,GO:0008283,GO:0009987,GO:0010033,GO:0012501,GO:0016020,GO:0016021,GO:0019221,GO:0019899,GO:0023052,GO:0031224,GO:0031226,GO:0031982,GO:0033209,GO:0034097,GO:0034612,GO:0042221,GO:0043226,GO:0043227,GO:0043230,GO:0044421,GO:0044425,GO:0044459,GO:0044464,GO:0050789,GO:0050794,GO:0050896,GO:0051716,GO:0065007,GO:0070062,GO:0070887,GO:0071310,GO:0071345,GO:0071356,GO:0071944,GO:0097190,GO:0097191,GO:1903561;em_KEGG_ko=ko:K05470;em_KEGG_Pathway=ko04060,map04060;em_BRITE=ko00000,ko00001,ko04052,ko04090
HiC_scaffold_1	AUGUSTUS	intron	4233609	4234602	1.0	-	.	ID=g169.t1.intron1;Parent=g169.t1
HiC_scaffold_1	gmst	intron	4233609	4234602	67.157989	-	0	ID=g169.t2.intron1;Parent=g169.t2
HiC_scaffold_1	AUGUSTUS	exon	4234603	4234636	.	-	.	ID=g169.t1.exon2;Parent=g169.t1
HiC_scaffold_1	AUGUSTUS	CDS	4234603	4234636	1.0	-	0	ID=g169.t1.CDS2;Parent=g169.t1
HiC_scaffold_1	gmst	CDS	4234603	4234636	67.157989	-	0	ID=g169.t2.CDS2;Parent=g169.t2
HiC_scaffold_1	gmst	exon	4234603	4234636	67.157989	-	0	ID=g169.t2.exon2;Parent=g169.t2
HiC_scaffold_1	AUGUSTUS	intron	4234637	4235380	1.0	-	.	ID=g169.t1.intron2;Parent=g169.t1
HiC_scaffold_1	gmst	intron	4234637	4235380	67.157989	-	0	ID=g169.t2.intron2;Parent=g169.t2
HiC_scaffold_1	AUGUSTUS	exon	4235381	4235563	.	-	.	ID=g169.t1.exon3;Parent=g169.t1
HiC_scaffold_1	AUGUSTUS	CDS	4235381	4235563	0.69	-	0	ID=g169.t1.CDS3;Parent=g169.t1
HiC_scaffold_1	gmst	CDS	4235381	4235869	67.157989	-	0	ID=g169.t2.CDS3;Parent=g169.t2
HiC_scaffold_1	gmst	exon	4235381	4235869	67.157989	-	0	ID=g169.t2.exon3;Parent=g169.t2
HiC_scaffold_1	AUGUSTUS	start_codon	4235561	4235563	.	-	0	ID=g169.t1.start1;Parent=g169.t1
HiC_scaffold_1	gmst	start_codon	4235867	4235869	67.157989	-	0	ID=g169.t2.start1;Parent=g169.t2
HiC_scaffold_1	AUGUSTUS	stop_codon	4267190	4267192	.	-	0	ID=g170.t1.stop1;Parent=g170.t1
HiC_scaffold_1	AUGUSTUS	exon	4267190	4267617	.	-	.	ID=g170.t1.exon1;Parent=g170.t1
HiC_scaffold_1	AUGUSTUS	CDS	4267190	4267617	1.0	-	2	ID=g170.t1.CDS1;Parent=g170.t1
HiC_scaffold_1	AUGUSTUS	gene	4267190	4270287	.	-	.	ID=g170
HiC_scaffold_1	AUGUSTUS	mRNA	4267190	4270287	1.0	-	.	ID=g170.t1;Parent=g170;em_target=9668.ENSMPUP00000006921;em_score=524.5;em_evalue=1.3e-160;em_tcov=.;em_OGs=28HSF@1|root,2RZ4W@2759|Eukaryota,39J1P@33154|Opisthokonta,3BJYW@33208|Metazoa,3D8ME@33213|Bilateria,48C8G@7711|Chordata,496P1@7742|Vertebrata,3JCAE@40674|Mammalia,3EM2E@33554|Carnivora;em_COG_cat=S;em_desc=Tumor necrosis factor (ligand) superfamily, member 14;em_max_annot_lvl=33208|Metazoa;em_Preferred_name=TNFSF14;em_KEGG_ko=ko:K05477;em_KEGG_Pathway=ko04060,ko04064,ko05168,map04060,map04064,map05168;em_BRITE=ko00000,ko00001,ko04052,ko04090;em_PFAMs=TNF;em_GOs=GO:0001775,GO:0001776,GO:0002260,GO:0002376,GO:0002682,GO:0002684,GO:0002685,GO:0002687,GO:0002688,GO:0002690,GO:0002694,GO:0002696,GO:0003674,GO:0004857,GO:0004866,GO:0004869,GO:0005102,GO:0005488,GO:0005515,GO:0005575,GO:0005576,GO:0005622,GO:0005623,GO:0005737,GO:0005886,GO:0006915,GO:0007154,GO:0007165,GO:0007166,GO:0008150,GO:0008219,GO:0008283,GO:0009605,GO:0009612,GO:0009628,GO:0009892,GO:0009966,GO:0009967,GO:0009987,GO:0010033,GO:0010466,GO:0010605,GO:0010646,GO:0010647,GO:0010819,GO:0010820,GO:0010830,GO:0010831,GO:0010941,GO:0010951,GO:0012501,GO:0016020,GO:0019221,GO:0019222,GO:0022407,GO:0022409,GO:0022603,GO:0023051,GO:0023052,GO:0023056,GO:0030155,GO:0030162,GO:0030234,GO:0030334,GO:0030335,GO:0030414,GO:0031294,GO:0031295,GO:0031323,GO:0031324,GO:0032101,GO:0032103,GO:0032268,GO:0032269,GO:0032879,GO:0032943,GO:0033209,GO:0034097,GO:0034612,GO:0040012,GO:0040017,GO:0042098,GO:0042110,GO:0042221,GO:0042592,GO:0042802,GO:0042981,GO:0043027,GO:0043028,GO:0043029,GO:0043066,GO:0043067,GO:0043069,GO:0043086,GO:0043154,GO:0043281,GO:0044092,GO:0044424,GO:0044464,GO:0045321,GO:0045595,GO:0045597,GO:0045661,GO:0045663,GO:0045785,GO:0045861,GO:0046649,GO:0046651,GO:0048518,GO:0048519,GO:0048522,GO:0048523,GO:0048583,GO:0048584,GO:0048872,GO:0050789,GO:0050790,GO:0050793,GO:0050794,GO:0050863,GO:0050865,GO:0050867,GO:0050870,GO:0050896,GO:0050920,GO:0050921,GO:0051094,GO:0051128,GO:0051130,GO:0051147,GO:0051149,GO:0051153,GO:0051155,GO:0051171,GO:0051172,GO:0051246,GO:0051248,GO:0051249,GO:0051251,GO:0051270,GO:0051272,GO:0051336,GO:0051346,GO:0051716,GO:0052547,GO:0052548,GO:0060142,GO:0060143,GO:0060255,GO:0060548,GO:0061134,GO:0061135,GO:0065007,GO:0065008,GO:0065009,GO:0070661,GO:0070887,GO:0071214,GO:0071260,GO:0071310,GO:0071345,GO:0071356,GO:0071496,GO:0071944,GO:0080090,GO:0098772,GO:0104004,GO:0140131,GO:1901222,GO:1901224,GO:1901623,GO:1901739,GO:1901741,GO:1902531,GO:1902533,GO:1903037,GO:1903039,GO:2000116,GO:2000117,GO:2000145,GO:2000147,GO:2000401,GO:2000403,GO:2000404,GO:2000406
HiC_scaffold_1	AUGUSTUS	intron	4267618	4268256	1.0	-	.	ID=g170.t1.intron1;Parent=g170.t1
HiC_scaffold_1	AUGUSTUS	exon	4268257	4268298	.	-	.	ID=g170.t1.exon2;Parent=g170.t1
HiC_scaffold_1	AUGUSTUS	CDS	4268257	4268298	1.0	-	2	ID=g170.t1.CDS2;Parent=g170.t1
HiC_scaffold_1	AUGUSTUS	intron	4268299	4268572	1.0	-	.	ID=g170.t1.intron2;Parent=g170.t1
HiC_scaffold_1	AUGUSTUS	exon	4268573	4268609	.	-	.	ID=g170.t1.exon3;Parent=g170.t1
HiC_scaffold_1	AUGUSTUS	CDS	4268573	4268609	1.0	-	0	ID=g170.t1.CDS3;Parent=g170.t1
HiC_scaffold_1	AUGUSTUS	intron	4268610	4270068	1.0	-	.	ID=g170.t1.intron3;Parent=g170.t1
HiC_scaffold_1	AUGUSTUS	exon	4270069	4270287	.	-	.	ID=g170.t1.exon4;Parent=g170.t1
HiC_scaffold_1	AUGUSTUS	CDS	4270069	4270287	1.0	-	0	ID=g170.t1.CDS4;Parent=g170.t1
HiC_scaffold_1	AUGUSTUS	start_codon	4270285	4270287	.	-	0	ID=g170.t1.start1;Parent=g170.t1
HiC_scaffold_1	gmst	stop_codon	4275104	4275106	392.840483	-	0	ID=g171.t1.stop1;Parent=g171.t1
HiC_scaffold_1	gmst	CDS	4275104	4275245	392.840483	-	1	ID=g171.t1.CDS1;Parent=g171.t1
HiC_scaffold_1	gmst	exon	4275104	4275245	392.840483	-	1	ID=g171.t1.exon1;Parent=g171.t1
HiC_scaffold_1	gmst	gene	4275104	4309401	.	-	.	ID=g171
HiC_scaffold_1	gmst	mRNA	4275104	4309401	.	-	.	ID=g171.t1;Parent=g171;em_target=9668.ENSMPUP00000006928;em_score=3541.8;em_evalue=0.0;em_tcov=.;em_OGs=COG2373@1|root,KOG1366@2759|Eukaryota,38EBJ@33154|Opisthokonta,3BBY3@33208|Metazoa,3CYVE@33213|Bilateria,480FU@7711|Chordata,49297@7742|Vertebrata,3J5VC@40674|Mammalia,3ESYN@33554|Carnivora;em_COG_cat=O;em_desc=complement;em_max_annot_lvl=33208|Metazoa;em_Preferred_name=C3;em_KEGG_ko=ko:K03989,ko:K03990,ko:K06530;em_KEGG_Pathway=ko04145,ko04610,ko05133,ko05134,ko05140,ko05142,ko05150,ko05152,ko05167,ko05168,ko05203,ko05322,map04145,map04610,map05133,map05134,map05140,map05142,map05150,map05152,map05167,map05168,map05203,map05322;em_BRITE=ko00000,ko00001,ko04090,ko04131,ko04147,ko04516;em_PFAMs=A2M,A2M_N,A2M_N_2,A2M_comp,A2M_recep,ANATO,NTR,Thiol-ester_cl;em_GOs=GO:0000323,GO:0001664,GO:0001775,GO:0001796,GO:0001798,GO:0001817,GO:0001819,GO:0001932,GO:0001934,GO:0001969,GO:0001970,GO:0002250,GO:0002252,GO:0002253,GO:0002263,GO:0002274,GO:0002275,GO:0002283,GO:0002366,GO:0002376,GO:0002443,GO:0002444,GO:0002446,GO:0002449,GO:0002455,GO:0002460,GO:0002507,GO:0002520,GO:0002673,GO:0002675,GO:0002682,GO:0002684,GO:0002697,GO:0002699,GO:0002703,GO:0002705,GO:0002706,GO:0002708,GO:0002712,GO:0002714,GO:0002819,GO:0002821,GO:0002822,GO:0002824,GO:0002861,GO:0002863,GO:0002864,GO:0002866,GO:0002883,GO:0002885,GO:0002886,GO:0002888,GO:0002889,GO:0002891,GO:0002892,GO:0002894,GO:0002920,GO:0002922,GO:0003674,GO:0003824,GO:0004175,GO:0004252,GO:0005102,GO:0005488,GO:0005515,GO:0005575,GO:0005576,GO:0005615,GO:0005622,GO:0005623,GO:0005737,GO:0005764,GO:0005766,GO:0005773,GO:0005775,GO:0005783,GO:0005788,GO:0005886,GO:0006464,GO:0006508,GO:0006807,GO:0006810,GO:0006887,GO:0006897,GO:0006909,GO:0006911,GO:0006950,GO:0006952,GO:0006955,GO:0006956,GO:0006957,GO:0006958,GO:0006959,GO:0007154,GO:0007165,GO:0007186,GO:0007275,GO:0007596,GO:0007599,GO:0008150,GO:0008152,GO:0008233,GO:0008236,GO:0008277,GO:0008289,GO:0009605,GO:0009607,GO:0009611,GO:0009617,GO:0009719,GO:0009725,GO:0009889,GO:0009893,GO:0009966,GO:0009967,GO:0009987,GO:0010033,GO:0010035,GO:0010038,GO:0010324,GO:0010468,GO:0010562,GO:0010574,GO:0010575,GO:0010604,GO:0010628,GO:0010646,GO:0010647,GO:0010827,GO:0010828,GO:0010866,GO:0010883,GO:0010884,GO:0010954,GO:0012505,GO:0014070,GO:0016020,GO:0016043,GO:0016064,GO:0016192,GO:0016787,GO:0017171,GO:0019216,GO:0019220,GO:0019222,GO:0019538,GO:0019724,GO:0022603,GO:0023051,GO:0023052,GO:0023056,GO:0030100,GO:0030141,GO:0030162,GO:0030449,GO:0031323,GO:0031325,GO:0031326,GO:0031347,GO:0031349,GO:0031399,GO:0031401,GO:0031410,GO:0031714,GO:0031715,GO:0031960,GO:0031974,GO:0031982,GO:0031983,GO:0032026,GO:0032101,GO:0032103,GO:0032268,GO:0032270,GO:0032355,GO:0032501,GO:0032502,GO:0032570,GO:0032879,GO:0032940,GO:0032991,GO:0033993,GO:0034762,GO:0034764,GO:0034774,GO:0035578,GO:0036211,GO:0036230,GO:0040008,GO:0042060,GO:0042119,GO:0042221,GO:0042325,GO:0042327,GO:0042493,GO:0042582,GO:0043170,GO:0043207,GO:0043226,GO:0043227,GO:0043229,GO:0043231,GO:0043233,GO:0043299,GO:0043312,GO:0043408,GO:0043410,GO:0043412,GO:0043627,GO:0043687,GO:0044237,GO:0044238,GO:0044260,GO:0044267,GO:0044421,GO:0044422,GO:0044424,GO:0044432,GO:0044433,GO:0044437,GO:0044444,GO:0044446,GO:0044464,GO:0045055,GO:0045087,GO:0045321,GO:0045745,GO:0045765,GO:0045766,GO:0045807,GO:0045862,GO:0045917,GO:0045927,GO:0045937,GO:0046890,GO:0046903,GO:0048037,GO:0048518,GO:0048522,GO:0048545,GO:0048583,GO:0048584,GO:0048638,GO:0048639,GO:0048731,GO:0048856,GO:0050727,GO:0050729,GO:0050764,GO:0050766,GO:0050776,GO:0050778,GO:0050789,GO:0050793,GO:0050794,GO:0050817,GO:0050878,GO:0050896,GO:0051049,GO:0051050,GO:0051094,GO:0051128,GO:0051130,GO:0051171,GO:0051173,GO:0051174,GO:0051179,GO:0051234,GO:0051239,GO:0051240,GO:0051246,GO:0051247,GO:0051384,GO:0051704,GO:0051707,GO:0051716,GO:0060205,GO:0060255,GO:0060627,GO:0061024,GO:0065007,GO:0065008,GO:0070011,GO:0070013,GO:0070372,GO:0070374,GO:0070613,GO:0071704,GO:0071840,GO:0071944,GO:0072376,GO:0080090,GO:0080134,GO:0090207,GO:0097242,GO:0097708,GO:0098657,GO:0099024,GO:0099503,GO:0140096,GO:1901342,GO:1901564,GO:1901654,GO:1901700,GO:1902531,GO:1902533,GO:1903317,GO:1903319,GO:1904018,GO:1905952,GO:1905954,GO:2000026,GO:2000257,GO:2000259,GO:2000425,GO:2000427
HiC_scaffold_1	gmst	intron	4275246	4275336	392.840483	-	0	ID=g171.t1.intron1;Parent=g171.t1
HiC_scaffold_1	gmst	CDS	4275337	4275472	392.840483	-	2	ID=g171.t1.CDS2;Parent=g171.t1
HiC_scaffold_1	gmst	exon	4275337	4275472	392.840483	-	2	ID=g171.t1.exon2;Parent=g171.t1
HiC_scaffold_1	gmst	intron	4275473	4275567	392.840483	-	0	ID=g171.t1.intron2;Parent=g171.t1
HiC_scaffold_1	gmst	CDS	4275568	4275651	392.840483	-	2	ID=g171.t1.CDS3;Parent=g171.t1
HiC_scaffold_1	gmst	exon	4275568	4275651	392.840483	-	2	ID=g171.t1.exon3;Parent=g171.t1
HiC_scaffold_1	gmst	intron	4275652	4275906	392.840483	-	0	ID=g171.t1.intron3;Parent=g171.t1
HiC_scaffold_1	gmst	CDS	4275907	4275987	392.840483	-	2	ID=g171.t1.CDS4;Parent=g171.t1
HiC_scaffold_1	gmst	exon	4275907	4275987	392.840483	-	2	ID=g171.t1.exon4;Parent=g171.t1
HiC_scaffold_1	gmst	intron	4275988	4276146	392.840483	-	0	ID=g171.t1.intron4;Parent=g171.t1
HiC_scaffold_1	gmst	CDS	4276147	4276236	392.840483	-	2	ID=g171.t1.CDS5;Parent=g171.t1
HiC_scaffold_1	gmst	exon	4276147	4276236	392.840483	-	2	ID=g171.t1.exon5;Parent=g171.t1
HiC_scaffold_1	gmst	intron	4276237	4276563	392.840483	-	0	ID=g171.t1.intron5;Parent=g171.t1
HiC_scaffold_1	gmst	CDS	4276564	4276669	392.840483	-	0	ID=g171.t1.CDS6;Parent=g171.t1
HiC_scaffold_1	gmst	exon	4276564	4276669	392.840483	-	0	ID=g171.t1.exon6;Parent=g171.t1
HiC_scaffold_1	gmst	intron	4276670	4278652	392.840483	-	0	ID=g171.t1.intron6;Parent=g171.t1
HiC_scaffold_1	gmst	CDS	4278653	4278742	392.840483	-	0	ID=g171.t1.CDS7;Parent=g171.t1
HiC_scaffold_1	gmst	exon	4278653	4278742	392.840483	-	0	ID=g171.t1.exon7;Parent=g171.t1
HiC_scaffold_1	gmst	intron	4278743	4278843	392.840483	-	0	ID=g171.t1.intron7;Parent=g171.t1
HiC_scaffold_1	gmst	CDS	4278844	4278931	392.840483	-	1	ID=g171.t1.CDS8;Parent=g171.t1
HiC_scaffold_1	gmst	exon	4278844	4278931	392.840483	-	1	ID=g171.t1.exon8;Parent=g171.t1
HiC_scaffold_1	gmst	intron	4278932	4280365	392.840483	-	0	ID=g171.t1.intron8;Parent=g171.t1
HiC_scaffold_1	gmst	CDS	4280366	4280417	392.840483	-	2	ID=g171.t1.CDS9;Parent=g171.t1
HiC_scaffold_1	gmst	exon	4280366	4280417	392.840483	-	2	ID=g171.t1.exon9;Parent=g171.t1
HiC_scaffold_1	gmst	intron	4280418	4280538	392.840483	-	0	ID=g171.t1.intron9;Parent=g171.t1
HiC_scaffold_1	gmst	CDS	4280539	4280629	392.840483	-	0	ID=g171.t1.CDS10;Parent=g171.t1
HiC_scaffold_1	gmst	exon	4280539	4280629	392.840483	-	0	ID=g171.t1.exon10;Parent=g171.t1
HiC_scaffold_1	gmst	intron	4280630	4280752	392.840483	-	0	ID=g171.t1.intron10;Parent=g171.t1
HiC_scaffold_1	gmst	CDS	4280753	4280812	392.840483	-	0	ID=g171.t1.CDS11;Parent=g171.t1
HiC_scaffold_1	gmst	exon	4280753	4280812	392.840483	-	0	ID=g171.t1.exon11;Parent=g171.t1
HiC_scaffold_1	gmst	intron	4280813	4280947	392.840483	-	0	ID=g171.t1.intron11;Parent=g171.t1
HiC_scaffold_1	gmst	CDS	4280948	4281106	392.840483	-	0	ID=g171.t1.CDS12;Parent=g171.t1
HiC_scaffold_1	gmst	exon	4280948	4281106	392.840483	-	0	ID=g171.t1.exon12;Parent=g171.t1
HiC_scaffold_1	gmst	intron	4281107	4282004	392.840483	-	0	ID=g171.t1.intron12;Parent=g171.t1
HiC_scaffold_1	gmst	CDS	4282005	4282168	392.840483	-	2	ID=g171.t1.CDS13;Parent=g171.t1
HiC_scaffold_1	gmst	exon	4282005	4282168	392.840483	-	2	ID=g171.t1.exon13;Parent=g171.t1
HiC_scaffold_1	gmst	intron	4282169	4283653	392.840483	-	0	ID=g171.t1.intron13;Parent=g171.t1
HiC_scaffold_1	gmst	CDS	4283654	4283810	392.840483	-	0	ID=g171.t1.CDS14;Parent=g171.t1
HiC_scaffold_1	gmst	exon	4283654	4283810	392.840483	-	0	ID=g171.t1.exon14;Parent=g171.t1
HiC_scaffold_1	gmst	intron	4283811	4286701	392.840483	-	0	ID=g171.t1.intron14;Parent=g171.t1
HiC_scaffold_1	gmst	CDS	4286702	4286800	392.840483	-	0	ID=g171.t1.CDS15;Parent=g171.t1
HiC_scaffold_1	gmst	exon	4286702	4286800	392.840483	-	0	ID=g171.t1.exon15;Parent=g171.t1
HiC_scaffold_1	gmst	intron	4286801	4287660	392.840483	-	0	ID=g171.t1.intron15;Parent=g171.t1
HiC_scaffold_1	gmst	CDS	4287661	4287820	392.840483	-	1	ID=g171.t1.CDS16;Parent=g171.t1
HiC_scaffold_1	gmst	exon	4287661	4287820	392.840483	-	1	ID=g171.t1.exon16;Parent=g171.t1
HiC_scaffold_1	gmst	intron	4287821	4288095	392.840483	-	0	ID=g171.t1.intron16;Parent=g171.t1
HiC_scaffold_1	gmst	CDS	4288096	4288171	392.840483	-	2	ID=g171.t1.CDS17;Parent=g171.t1
HiC_scaffold_1	gmst	exon	4288096	4288171	392.840483	-	2	ID=g171.t1.exon17;Parent=g171.t1
HiC_scaffold_1	gmst	intron	4288172	4288862	392.840483	-	0	ID=g171.t1.intron17;Parent=g171.t1
HiC_scaffold_1	gmst	CDS	4288863	4289066	392.840483	-	2	ID=g171.t1.CDS18;Parent=g171.t1
HiC_scaffold_1	gmst	exon	4288863	4289066	392.840483	-	2	ID=g171.t1.exon18;Parent=g171.t1
HiC_scaffold_1	gmst	intron	4289067	4289690	392.840483	-	0	ID=g171.t1.intron18;Parent=g171.t1
HiC_scaffold_1	gmst	CDS	4289691	4289777	392.840483	-	2	ID=g171.t1.CDS19;Parent=g171.t1
HiC_scaffold_1	gmst	exon	4289691	4289777	392.840483	-	2	ID=g171.t1.exon19;Parent=g171.t1
HiC_scaffold_1	gmst	intron	4289778	4289877	392.840483	-	0	ID=g171.t1.intron19;Parent=g171.t1
HiC_scaffold_1	gmst	CDS	4289878	4289944	392.840483	-	0	ID=g171.t1.CDS20;Parent=g171.t1
HiC_scaffold_1	gmst	exon	4289878	4289944	392.840483	-	0	ID=g171.t1.exon20;Parent=g171.t1
HiC_scaffold_1	gmst	intron	4289945	4292483	392.840483	-	0	ID=g171.t1.intron20;Parent=g171.t1
HiC_scaffold_1	gmst	CDS	4292484	4292696	392.840483	-	0	ID=g171.t1.CDS21;Parent=g171.t1
HiC_scaffold_1	gmst	exon	4292484	4292696	392.840483	-	0	ID=g171.t1.exon21;Parent=g171.t1
HiC_scaffold_1	gmst	intron	4292697	4292798	392.840483	-	0	ID=g171.t1.intron21;Parent=g171.t1
HiC_scaffold_1	gmst	CDS	4292799	4292941	392.840483	-	2	ID=g171.t1.CDS22;Parent=g171.t1
HiC_scaffold_1	gmst	exon	4292799	4292941	392.840483	-	2	ID=g171.t1.exon22;Parent=g171.t1
HiC_scaffold_1	gmst	intron	4292942	4298559	392.840483	-	0	ID=g171.t1.intron22;Parent=g171.t1
HiC_scaffold_1	gmst	CDS	4298560	4298645	392.840483	-	1	ID=g171.t1.CDS23;Parent=g171.t1
HiC_scaffold_1	gmst	exon	4298560	4298645	392.840483	-	1	ID=g171.t1.exon23;Parent=g171.t1
HiC_scaffold_1	gmst	intron	4298646	4298924	392.840483	-	0	ID=g171.t1.intron23;Parent=g171.t1
HiC_scaffold_1	gmst	CDS	4298925	4299033	392.840483	-	2	ID=g171.t1.CDS24;Parent=g171.t1
HiC_scaffold_1	gmst	exon	4298925	4299033	392.840483	-	2	ID=g171.t1.exon24;Parent=g171.t1
HiC_scaffold_1	gmst	intron	4299034	4302193	392.840483	-	0	ID=g171.t1.intron24;Parent=g171.t1
HiC_scaffold_1	gmst	CDS	4302194	4302397	392.840483	-	2	ID=g171.t1.CDS25;Parent=g171.t1
HiC_scaffold_1	gmst	exon	4302194	4302397	392.840483	-	2	ID=g171.t1.exon25;Parent=g171.t1
HiC_scaffold_1	gmst	intron	4302398	4302563	392.840483	-	0	ID=g171.t1.intron25;Parent=g171.t1
HiC_scaffold_1	gmst	CDS	4302564	4302635	392.840483	-	2	ID=g171.t1.CDS26;Parent=g171.t1
HiC_scaffold_1	gmst	exon	4302564	4302635	392.840483	-	2	ID=g171.t1.exon26;Parent=g171.t1
HiC_scaffold_1	gmst	intron	4302636	4302904	392.840483	-	0	ID=g171.t1.intron26;Parent=g171.t1
HiC_scaffold_1	gmst	CDS	4302905	4303034	392.840483	-	0	ID=g171.t1.CDS27;Parent=g171.t1
HiC_scaffold_1	gmst	exon	4302905	4303034	392.840483	-	0	ID=g171.t1.exon27;Parent=g171.t1
HiC_scaffold_1	gmst	intron	4303035	4303358	392.840483	-	0	ID=g171.t1.intron27;Parent=g171.t1
HiC_scaffold_1	gmst	CDS	4303359	4303517	392.840483	-	0	ID=g171.t1.CDS28;Parent=g171.t1
HiC_scaffold_1	gmst	exon	4303359	4303517	392.840483	-	0	ID=g171.t1.exon28;Parent=g171.t1
HiC_scaffold_1	gmst	intron	4303518	4303867	392.840483	-	0	ID=g171.t1.intron28;Parent=g171.t1
HiC_scaffold_1	gmst	CDS	4303868	4304074	392.840483	-	0	ID=g171.t1.CDS29;Parent=g171.t1
HiC_scaffold_1	gmst	exon	4303868	4304074	392.840483	-	0	ID=g171.t1.exon29;Parent=g171.t1
HiC_scaffold_1	gmst	intron	4304075	4304173	392.840483	-	0	ID=g171.t1.intron29;Parent=g171.t1
HiC_scaffold_1	gmst	CDS	4304174	4304383	392.840483	-	0	ID=g171.t1.CDS30;Parent=g171.t1
HiC_scaffold_1	gmst	exon	4304174	4304383	392.840483	-	0	ID=g171.t1.exon30;Parent=g171.t1
HiC_scaffold_1	gmst	intron	4304384	4304795	392.840483	-	0	ID=g171.t1.intron30;Parent=g171.t1
HiC_scaffold_1	gmst	CDS	4304796	4304942	392.840483	-	0	ID=g171.t1.CDS31;Parent=g171.t1
HiC_scaffold_1	gmst	exon	4304796	4304942	392.840483	-	0	ID=g171.t1.exon31;Parent=g171.t1
HiC_scaffold_1	gmst	intron	4304943	4305042	392.840483	-	0	ID=g171.t1.intron31;Parent=g171.t1
HiC_scaffold_1	gmst	CDS	4305043	4305158	392.840483	-	2	ID=g171.t1.CDS32;Parent=g171.t1
HiC_scaffold_1	gmst	exon	4305043	4305158	392.840483	-	2	ID=g171.t1.exon32;Parent=g171.t1
HiC_scaffold_1	gmst	intron	4305159	4305457	392.840483	-	0	ID=g171.t1.intron32;Parent=g171.t1
HiC_scaffold_1	gmst	CDS	4305458	4305584	392.840483	-	0	ID=g171.t1.CDS33;Parent=g171.t1
HiC_scaffold_1	gmst	exon	4305458	4305584	392.840483	-	0	ID=g171.t1.exon33;Parent=g171.t1
HiC_scaffold_1	gmst	intron	4305585	4305677	392.840483	-	0	ID=g171.t1.intron33;Parent=g171.t1
HiC_scaffold_1	gmst	CDS	4305678	4305780	392.840483	-	1	ID=g171.t1.CDS34;Parent=g171.t1
HiC_scaffold_1	gmst	exon	4305678	4305780	392.840483	-	1	ID=g171.t1.exon34;Parent=g171.t1
HiC_scaffold_1	gmst	intron	4305781	4305939	392.840483	-	0	ID=g171.t1.intron34;Parent=g171.t1
HiC_scaffold_1	gmst	CDS	4305940	4306030	392.840483	-	2	ID=g171.t1.CDS35;Parent=g171.t1
HiC_scaffold_1	gmst	exon	4305940	4306030	392.840483	-	2	ID=g171.t1.exon35;Parent=g171.t1
HiC_scaffold_1	gmst	intron	4306031	4306122	392.840483	-	0	ID=g171.t1.intron35;Parent=g171.t1
HiC_scaffold_1	gmst	CDS	4306123	4306205	392.840483	-	1	ID=g171.t1.CDS36;Parent=g171.t1
HiC_scaffold_1	gmst	exon	4306123	4306205	392.840483	-	1	ID=g171.t1.exon36;Parent=g171.t1
HiC_scaffold_1	gmst	intron	4306206	4306291	392.840483	-	0	ID=g171.t1.intron36;Parent=g171.t1
HiC_scaffold_1	gmst	CDS	4306292	4306386	392.840483	-	0	ID=g171.t1.CDS37;Parent=g171.t1
HiC_scaffold_1	gmst	exon	4306292	4306386	392.840483	-	0	ID=g171.t1.exon37;Parent=g171.t1
HiC_scaffold_1	gmst	intron	4306387	4308076	392.840483	-	0	ID=g171.t1.intron37;Parent=g171.t1
HiC_scaffold_1	gmst	CDS	4308077	4308147	392.840483	-	2	ID=g171.t1.CDS38;Parent=g171.t1
HiC_scaffold_1	gmst	exon	4308077	4308147	392.840483	-	2	ID=g171.t1.exon38;Parent=g171.t1
HiC_scaffold_1	gmst	intron	4308148	4308241	392.840483	-	0	ID=g171.t1.intron38;Parent=g171.t1
HiC_scaffold_1	gmst	CDS	4308242	4308404	392.840483	-	0	ID=g171.t1.CDS39;Parent=g171.t1
HiC_scaffold_1	gmst	exon	4308242	4308404	392.840483	-	0	ID=g171.t1.exon39;Parent=g171.t1
HiC_scaffold_1	gmst	intron	4308405	4308737	392.840483	-	0	ID=g171.t1.intron39;Parent=g171.t1
HiC_scaffold_1	gmst	CDS	4308738	4308930	392.840483	-	1	ID=g171.t1.CDS40;Parent=g171.t1
HiC_scaffold_1	gmst	exon	4308738	4308930	392.840483	-	1	ID=g171.t1.exon40;Parent=g171.t1
HiC_scaffold_1	gmst	intron	4308931	4309330	392.840483	-	0	ID=g171.t1.intron40;Parent=g171.t1
HiC_scaffold_1	gmst	CDS	4309331	4309401	392.840483	-	0	ID=g171.t1.CDS41;Parent=g171.t1
HiC_scaffold_1	gmst	exon	4309331	4309401	392.840483	-	0	ID=g171.t1.exon41;Parent=g171.t1
HiC_scaffold_1	gmst	start_codon	4309399	4309401	392.840483	-	0	ID=g171.t1.start1;Parent=g171.t1
HiC_scaffold_1	gmst	start_codon	4318957	4318959	158.893808	+	0	ID=g172.t1.start1;Parent=g172.t1
HiC_scaffold_1	gmst	start_codon	4318957	4318959	160.438248	+	0	ID=g172.t2.start1;Parent=g172.t2
HiC_scaffold_1	gmst	CDS	4318957	4318980	158.893808	+	0	ID=g172.t1.CDS1;Parent=g172.t1
HiC_scaffold_1	gmst	exon	4318957	4318980	158.893808	+	0	ID=g172.t1.exon1;Parent=g172.t1
HiC_scaffold_1	gmst	CDS	4318957	4318980	160.438248	+	0	ID=g172.t2.CDS1;Parent=g172.t2
HiC_scaffold_1	gmst	exon	4318957	4318980	160.438248	+	0	ID=g172.t2.exon1;Parent=g172.t2
HiC_scaffold_1	gmst	gene	4318957	4327488	.	+	.	ID=g172
HiC_scaffold_1	gmst	mRNA	4318957	4327488	.	+	.	ID=g172.t1;Parent=g172;em_target=9823.ENSSSCP00000014403;em_score=1309.7;em_evalue=0.0;em_tcov=.;em_OGs=KOG3565@1|root,KOG3565@2759|Eukaryota,38EK2@33154|Opisthokonta,3BHE2@33208|Metazoa,3D30G@33213|Bilateria,481SV@7711|Chordata,4961Y@7742|Vertebrata,3J7BN@40674|Mammalia,4IWUD@91561|Cetartiodactyla;em_COG_cat=T;em_desc=Thyroid hormone receptor interactor 10;em_max_annot_lvl=33208|Metazoa;em_Preferred_name=TRIP10;em_KEGG_ko=ko:K07196;em_KEGG_Pathway=ko04910,map04910;em_BRITE=ko00000,ko00001,ko04131;em_PFAMs=FCH,SH3_1;em_GOs=GO:0000323,GO:0001558,GO:0001837,GO:0001891,GO:0003674,GO:0005096,GO:0005488,GO:0005515,GO:0005575,GO:0005622,GO:0005623,GO:0005634,GO:0005654,GO:0005737,GO:0005764,GO:0005773,GO:0005794,GO:0005829,GO:0005856,GO:0005874,GO:0005886,GO:0005938,GO:0006950,GO:0006970,GO:0006972,GO:0006996,GO:0007010,GO:0007154,GO:0007165,GO:0007275,GO:0008047,GO:0008150,GO:0009628,GO:0009651,GO:0009888,GO:0009966,GO:0009987,GO:0010611,GO:0010613,GO:0010646,GO:0010656,GO:0010660,GO:0010662,GO:0010664,GO:0010665,GO:0010667,GO:0010720,GO:0010941,GO:0012505,GO:0014742,GO:0014743,GO:0015630,GO:0016020,GO:0016043,GO:0016202,GO:0023051,GO:0023052,GO:0030029,GO:0030036,GO:0030154,GO:0030234,GO:0030307,GO:0030695,GO:0031974,GO:0031981,GO:0032501,GO:0032502,GO:0040008,GO:0042538,GO:0042802,GO:0042981,GO:0043066,GO:0043067,GO:0043069,GO:0043085,GO:0043087,GO:0043226,GO:0043227,GO:0043228,GO:0043229,GO:0043231,GO:0043232,GO:0043233,GO:0043502,GO:0043547,GO:0044057,GO:0044093,GO:0044422,GO:0044424,GO:0044425,GO:0044428,GO:0044430,GO:0044444,GO:0044446,GO:0044459,GO:0044464,GO:0045595,GO:0045597,GO:0045844,GO:0045927,GO:0046620,GO:0046622,GO:0048471,GO:0048513,GO:0048518,GO:0048519,GO:0048522,GO:0048523,GO:0048583,GO:0048634,GO:0048636,GO:0048638,GO:0048639,GO:0048731,GO:0048762,GO:0048856,GO:0048869,GO:0050789,GO:0050790,GO:0050793,GO:0050794,GO:0050896,GO:0051056,GO:0051094,GO:0051128,GO:0051147,GO:0051149,GO:0051153,GO:0051155,GO:0051239,GO:0051240,GO:0051336,GO:0051345,GO:0051716,GO:0055021,GO:0055023,GO:0055024,GO:0055025,GO:0060284,GO:0060420,GO:0060421,GO:0060485,GO:0060548,GO:0060589,GO:0061024,GO:0061050,GO:0061051,GO:0065007,GO:0065009,GO:0070013,GO:0071840,GO:0071944,GO:0090257,GO:0098772,GO:0099080,GO:0099081,GO:0099512,GO:0099513,GO:0099568,GO:1901861,GO:1901863,GO:1902531,GO:1905207,GO:1905209,GO:2000026,GO:2000725,GO:2000727
HiC_scaffold_1	gmst	mRNA	4318957	4327488	.	+	.	ID=g172.t2;Parent=g172;em_target=9668.ENSMPUP00000006952;em_score=1210.3;em_evalue=0.0;em_tcov=.;em_OGs=KOG3565@1|root,KOG3565@2759|Eukaryota,38EK2@33154|Opisthokonta,3BHE2@33208|Metazoa,3D30G@33213|Bilateria,481SV@7711|Chordata,4961Y@7742|Vertebrata,3J7BN@40674|Mammalia,3ESFI@33554|Carnivora;em_COG_cat=Z;em_desc=Thyroid hormone receptor interactor 10;em_max_annot_lvl=33208|Metazoa;em_Preferred_name=TRIP10;em_KEGG_ko=ko:K07196;em_KEGG_Pathway=ko04910,map04910;em_BRITE=ko00000,ko00001,ko04131;em_PFAMs=FCH,SH3_1;em_GOs=GO:0000323,GO:0001558,GO:0001837,GO:0001891,GO:0003674,GO:0005096,GO:0005488,GO:0005515,GO:0005575,GO:0005622,GO:0005623,GO:0005634,GO:0005654,GO:0005737,GO:0005764,GO:0005773,GO:0005794,GO:0005829,GO:0005856,GO:0005874,GO:0005886,GO:0005938,GO:0006950,GO:0006970,GO:0006972,GO:0006996,GO:0007010,GO:0007154,GO:0007165,GO:0007275,GO:0008047,GO:0008150,GO:0009628,GO:0009651,GO:0009888,GO:0009966,GO:0009987,GO:0010611,GO:0010613,GO:0010646,GO:0010656,GO:0010660,GO:0010662,GO:0010664,GO:0010665,GO:0010667,GO:0010720,GO:0010941,GO:0012505,GO:0014742,GO:0014743,GO:0015630,GO:0016020,GO:0016043,GO:0016202,GO:0023051,GO:0023052,GO:0030029,GO:0030036,GO:0030154,GO:0030234,GO:0030307,GO:0030695,GO:0031974,GO:0031981,GO:0032501,GO:0032502,GO:0040008,GO:0042538,GO:0042802,GO:0042981,GO:0043066,GO:0043067,GO:0043069,GO:0043085,GO:0043087,GO:0043226,GO:0043227,GO:0043228,GO:0043229,GO:0043231,GO:0043232,GO:0043233,GO:0043502,GO:0043547,GO:0044057,GO:0044093,GO:0044422,GO:0044424,GO:0044425,GO:0044428,GO:0044430,GO:0044444,GO:0044446,GO:0044459,GO:0044464,GO:0045595,GO:0045597,GO:0045844,GO:0045927,GO:0046620,GO:0046622,GO:0048471,GO:0048513,GO:0048518,GO:0048519,GO:0048522,GO:0048523,GO:0048583,GO:0048634,GO:0048636,GO:0048638,GO:0048639,GO:0048731,GO:0048762,GO:0048856,GO:0048869,GO:0050789,GO:0050790,GO:0050793,GO:0050794,GO:0050896,GO:0051056,GO:0051094,GO:0051128,GO:0051147,GO:0051149,GO:0051153,GO:0051155,GO:0051239,GO:0051240,GO:0051336,GO:0051345,GO:0051716,GO:0055021,GO:0055023,GO:0055024,GO:0055025,GO:0060284,GO:0060420,GO:0060421,GO:0060485,GO:0060548,GO:0060589,GO:0061024,GO:0061050,GO:0061051,GO:0065007,GO:0065009,GO:0070013,GO:0071840,GO:0071944,GO:0090257,GO:0098772,GO:0099080,GO:0099081,GO:0099512,GO:0099513,GO:0099568,GO:1901861,GO:1901863,GO:1902531,GO:1905207,GO:1905209,GO:2000026,GO:2000725,GO:2000727
HiC_scaffold_1	gmst	intron	4318981	4320100	158.893808	+	0	ID=g172.t1.intron1;Parent=g172.t1
HiC_scaffold_1	gmst	intron	4318981	4320100	160.438248	+	0	ID=g172.t2.intron1;Parent=g172.t2
HiC_scaffold_1	gmst	CDS	4320101	4320216	158.893808	+	0	ID=g172.t1.CDS2;Parent=g172.t1
HiC_scaffold_1	gmst	exon	4320101	4320216	158.893808	+	0	ID=g172.t1.exon2;Parent=g172.t1
HiC_scaffold_1	gmst	CDS	4320101	4320216	160.438248	+	0	ID=g172.t2.CDS2;Parent=g172.t2
HiC_scaffold_1	gmst	exon	4320101	4320216	160.438248	+	0	ID=g172.t2.exon2;Parent=g172.t2
HiC_scaffold_1	gmst	intron	4320217	4320300	158.893808	+	0	ID=g172.t1.intron2;Parent=g172.t1
HiC_scaffold_1	gmst	intron	4320217	4320300	160.438248	+	0	ID=g172.t2.intron2;Parent=g172.t2
HiC_scaffold_1	gmst	CDS	4320301	4320357	158.893808	+	1	ID=g172.t1.CDS3;Parent=g172.t1
HiC_scaffold_1	gmst	exon	4320301	4320357	158.893808	+	1	ID=g172.t1.exon3;Parent=g172.t1
HiC_scaffold_1	gmst	CDS	4320301	4320357	160.438248	+	1	ID=g172.t2.CDS3;Parent=g172.t2
HiC_scaffold_1	gmst	exon	4320301	4320357	160.438248	+	1	ID=g172.t2.exon3;Parent=g172.t2
HiC_scaffold_1	gmst	intron	4320358	4321194	158.893808	+	0	ID=g172.t1.intron3;Parent=g172.t1
HiC_scaffold_1	gmst	intron	4320358	4321194	160.438248	+	0	ID=g172.t2.intron3;Parent=g172.t2
HiC_scaffold_1	gmst	CDS	4321195	4321342	158.893808	+	1	ID=g172.t1.CDS4;Parent=g172.t1
HiC_scaffold_1	gmst	exon	4321195	4321342	158.893808	+	1	ID=g172.t1.exon4;Parent=g172.t1
HiC_scaffold_1	gmst	CDS	4321195	4321342	160.438248	+	1	ID=g172.t2.CDS4;Parent=g172.t2
HiC_scaffold_1	gmst	exon	4321195	4321342	160.438248	+	1	ID=g172.t2.exon4;Parent=g172.t2
HiC_scaffold_1	gmst	intron	4321343	4321419	158.893808	+	0	ID=g172.t1.intron4;Parent=g172.t1
HiC_scaffold_1	gmst	intron	4321343	4321419	160.438248	+	0	ID=g172.t2.intron4;Parent=g172.t2
HiC_scaffold_1	gmst	CDS	4321420	4321482	158.893808	+	0	ID=g172.t1.CDS5;Parent=g172.t1
HiC_scaffold_1	gmst	exon	4321420	4321482	158.893808	+	0	ID=g172.t1.exon5;Parent=g172.t1
HiC_scaffold_1	gmst	CDS	4321420	4321482	160.438248	+	0	ID=g172.t2.CDS5;Parent=g172.t2
HiC_scaffold_1	gmst	exon	4321420	4321482	160.438248	+	0	ID=g172.t2.exon5;Parent=g172.t2
HiC_scaffold_1	gmst	intron	4321483	4321692	158.893808	+	0	ID=g172.t1.intron5;Parent=g172.t1
HiC_scaffold_1	gmst	intron	4321483	4321692	160.438248	+	0	ID=g172.t2.intron5;Parent=g172.t2
HiC_scaffold_1	gmst	CDS	4321693	4321797	158.893808	+	0	ID=g172.t1.CDS6;Parent=g172.t1
HiC_scaffold_1	gmst	exon	4321693	4321797	158.893808	+	0	ID=g172.t1.exon6;Parent=g172.t1
HiC_scaffold_1	gmst	CDS	4321693	4321797	160.438248	+	0	ID=g172.t2.CDS6;Parent=g172.t2
HiC_scaffold_1	gmst	exon	4321693	4321797	160.438248	+	0	ID=g172.t2.exon6;Parent=g172.t2
HiC_scaffold_1	gmst	intron	4321798	4321883	158.893808	+	0	ID=g172.t1.intron6;Parent=g172.t1
HiC_scaffold_1	gmst	intron	4321798	4321883	160.438248	+	0	ID=g172.t2.intron6;Parent=g172.t2
HiC_scaffold_1	gmst	CDS	4321884	4322012	158.893808	+	0	ID=g172.t1.CDS7;Parent=g172.t1
HiC_scaffold_1	gmst	exon	4321884	4322012	158.893808	+	0	ID=g172.t1.exon7;Parent=g172.t1
HiC_scaffold_1	gmst	CDS	4321884	4322012	160.438248	+	0	ID=g172.t2.CDS7;Parent=g172.t2
HiC_scaffold_1	gmst	exon	4321884	4322012	160.438248	+	0	ID=g172.t2.exon7;Parent=g172.t2
HiC_scaffold_1	gmst	intron	4322013	4322791	158.893808	+	0	ID=g172.t1.intron7;Parent=g172.t1
HiC_scaffold_1	gmst	intron	4322013	4322791	160.438248	+	0	ID=g172.t2.intron7;Parent=g172.t2
HiC_scaffold_1	gmst	CDS	4322792	4322938	158.893808	+	0	ID=g172.t1.CDS8;Parent=g172.t1
HiC_scaffold_1	gmst	exon	4322792	4322938	158.893808	+	0	ID=g172.t1.exon8;Parent=g172.t1
HiC_scaffold_1	gmst	CDS	4322792	4322938	160.438248	+	0	ID=g172.t2.CDS8;Parent=g172.t2
HiC_scaffold_1	gmst	exon	4322792	4322938	160.438248	+	0	ID=g172.t2.exon8;Parent=g172.t2
HiC_scaffold_1	gmst	intron	4322939	4323048	158.893808	+	0	ID=g172.t1.intron8;Parent=g172.t1
HiC_scaffold_1	gmst	intron	4322939	4323048	160.438248	+	0	ID=g172.t2.intron8;Parent=g172.t2
HiC_scaffold_1	gmst	CDS	4323049	4323243	158.893808	+	0	ID=g172.t1.CDS9;Parent=g172.t1
HiC_scaffold_1	gmst	exon	4323049	4323243	158.893808	+	0	ID=g172.t1.exon9;Parent=g172.t1
HiC_scaffold_1	gmst	CDS	4323049	4323243	160.438248	+	0	ID=g172.t2.CDS9;Parent=g172.t2
HiC_scaffold_1	gmst	exon	4323049	4323243	160.438248	+	0	ID=g172.t2.exon9;Parent=g172.t2
HiC_scaffold_1	gmst	intron	4323244	4324258	158.893808	+	0	ID=g172.t1.intron9;Parent=g172.t1
HiC_scaffold_1	gmst	intron	4323244	4324688	160.438248	+	0	ID=g172.t2.intron9;Parent=g172.t2
HiC_scaffold_1	gmst	CDS	4324259	4324426	158.893808	+	0	ID=g172.t1.CDS10;Parent=g172.t1
HiC_scaffold_1	gmst	exon	4324259	4324426	158.893808	+	0	ID=g172.t1.exon10;Parent=g172.t1
HiC_scaffold_1	gmst	intron	4324427	4324688	158.893808	+	0	ID=g172.t1.intron10;Parent=g172.t1
HiC_scaffold_1	gmst	CDS	4324689	4324798	158.893808	+	0	ID=g172.t1.CDS11;Parent=g172.t1
HiC_scaffold_1	gmst	exon	4324689	4324798	158.893808	+	0	ID=g172.t1.exon11;Parent=g172.t1
HiC_scaffold_1	gmst	CDS	4324689	4324798	160.438248	+	0	ID=g172.t2.CDS10;Parent=g172.t2
HiC_scaffold_1	gmst	exon	4324689	4324798	160.438248	+	0	ID=g172.t2.exon10;Parent=g172.t2
HiC_scaffold_1	gmst	intron	4324799	4326518	158.893808	+	0	ID=g172.t1.intron11;Parent=g172.t1
HiC_scaffold_1	gmst	intron	4324799	4326518	160.438248	+	0	ID=g172.t2.intron10;Parent=g172.t2
HiC_scaffold_1	gmst	CDS	4326519	4326651	158.893808	+	1	ID=g172.t1.CDS12;Parent=g172.t1
HiC_scaffold_1	gmst	exon	4326519	4326651	158.893808	+	1	ID=g172.t1.exon12;Parent=g172.t1
HiC_scaffold_1	gmst	CDS	4326519	4326651	160.438248	+	1	ID=g172.t2.CDS11;Parent=g172.t2
HiC_scaffold_1	gmst	exon	4326519	4326651	160.438248	+	1	ID=g172.t2.exon11;Parent=g172.t2
HiC_scaffold_1	gmst	intron	4326652	4326879	158.893808	+	0	ID=g172.t1.intron12;Parent=g172.t1
HiC_scaffold_1	gmst	intron	4326652	4326879	160.438248	+	0	ID=g172.t2.intron11;Parent=g172.t2
HiC_scaffold_1	gmst	CDS	4326880	4327025	158.893808	+	0	ID=g172.t1.CDS13;Parent=g172.t1
HiC_scaffold_1	gmst	exon	4326880	4327025	158.893808	+	0	ID=g172.t1.exon13;Parent=g172.t1
HiC_scaffold_1	gmst	CDS	4326880	4327025	160.438248	+	0	ID=g172.t2.CDS12;Parent=g172.t2
HiC_scaffold_1	gmst	exon	4326880	4327025	160.438248	+	0	ID=g172.t2.exon12;Parent=g172.t2
HiC_scaffold_1	gmst	intron	4327026	4327103	158.893808	+	0	ID=g172.t1.intron13;Parent=g172.t1
HiC_scaffold_1	gmst	intron	4327026	4327103	160.438248	+	0	ID=g172.t2.intron12;Parent=g172.t2
HiC_scaffold_1	gmst	CDS	4327104	4327225	158.893808	+	1	ID=g172.t1.CDS14;Parent=g172.t1
HiC_scaffold_1	gmst	exon	4327104	4327225	158.893808	+	1	ID=g172.t1.exon14;Parent=g172.t1
HiC_scaffold_1	gmst	CDS	4327104	4327225	160.438248	+	1	ID=g172.t2.CDS13;Parent=g172.t2
HiC_scaffold_1	gmst	exon	4327104	4327225	160.438248	+	1	ID=g172.t2.exon13;Parent=g172.t2
HiC_scaffold_1	gmst	intron	4327226	4327339	158.893808	+	0	ID=g172.t1.intron14;Parent=g172.t1
HiC_scaffold_1	gmst	intron	4327226	4327339	160.438248	+	0	ID=g172.t2.intron13;Parent=g172.t2
HiC_scaffold_1	gmst	CDS	4327340	4327488	158.893808	+	2	ID=g172.t1.CDS15;Parent=g172.t1
HiC_scaffold_1	gmst	exon	4327340	4327488	158.893808	+	2	ID=g172.t1.exon15;Parent=g172.t1
HiC_scaffold_1	gmst	CDS	4327340	4327488	160.438248	+	2	ID=g172.t2.CDS14;Parent=g172.t2
HiC_scaffold_1	gmst	exon	4327340	4327488	160.438248	+	2	ID=g172.t2.exon14;Parent=g172.t2
HiC_scaffold_1	gmst	stop_codon	4327486	4327488	158.893808	+	0	ID=g172.t1.stop1;Parent=g172.t1
HiC_scaffold_1	gmst	stop_codon	4327486	4327488	160.438248	+	0	ID=g172.t2.stop1;Parent=g172.t2
HiC_scaffold_1	AUGUSTUS	stop_codon	4328482	4328484	.	-	0	ID=g173.t1.stop1;Parent=g173.t1
HiC_scaffold_1	AUGUSTUS	exon	4328482	4328642	.	-	.	ID=g173.t1.exon1;Parent=g173.t1
HiC_scaffold_1	AUGUSTUS	CDS	4328482	4328642	1.0	-	2	ID=g173.t1.CDS1;Parent=g173.t1
HiC_scaffold_1	AUGUSTUS	gene	4328482	4335550	.	-	.	ID=g173
HiC_scaffold_1	AUGUSTUS	mRNA	4328482	4335550	1.0	-	.	ID=g173.t1;Parent=g173;em_target=9713.XP_006733915.1;em_score=1170.1;em_evalue=0.0;em_tcov=.;em_OGs=28HJ9@1|root,2QS5X@2759|Eukaryota,39YW8@33154|Opisthokonta,3BEMR@33208|Metazoa,3D25K@33213|Bilateria,486EU@7711|Chordata,497D6@7742|Vertebrata,3J9D6@40674|Mammalia,3EPPC@33554|Carnivora;em_COG_cat=T;em_desc=SH2 domain containing 3A;em_max_annot_lvl=33208|Metazoa;em_Preferred_name=SH2D3A;em_PFAMs=RasGEF,SH2;em_GOs=GO:0000165,GO:0003674,GO:0005070,GO:0005488,GO:0005515,GO:0006464,GO:0006468,GO:0006793,GO:0006796,GO:0006807,GO:0006950,GO:0007154,GO:0007165,GO:0007254,GO:0008150,GO:0008152,GO:0009966,GO:0009967,GO:0009987,GO:0010646,GO:0010647,GO:0016310,GO:0019538,GO:0023014,GO:0023051,GO:0023052,GO:0023056,GO:0030674,GO:0031098,GO:0033554,GO:0035556,GO:0035591,GO:0036211,GO:0043170,GO:0043412,GO:0044237,GO:0044238,GO:0044260,GO:0044267,GO:0048518,GO:0048522,GO:0048583,GO:0048584,GO:0050789,GO:0050794,GO:0050896,GO:0051403,GO:0051716,GO:0060090,GO:0065007,GO:0071704,GO:1901564
HiC_scaffold_1	AUGUSTUS	intron	4328643	4329530	1.0	-	.	ID=g173.t1.intron1;Parent=g173.t1
HiC_scaffold_1	AUGUSTUS	exon	4329531	4329716	.	-	.	ID=g173.t1.exon2;Parent=g173.t1
HiC_scaffold_1	AUGUSTUS	CDS	4329531	4329716	1.0	-	2	ID=g173.t1.CDS2;Parent=g173.t1
HiC_scaffold_1	AUGUSTUS	intron	4329717	4330041	1.0	-	.	ID=g173.t1.intron2;Parent=g173.t1
HiC_scaffold_1	AUGUSTUS	exon	4330042	4330153	.	-	.	ID=g173.t1.exon3;Parent=g173.t1
HiC_scaffold_1	AUGUSTUS	CDS	4330042	4330153	1.0	-	0	ID=g173.t1.CDS3;Parent=g173.t1
HiC_scaffold_1	AUGUSTUS	intron	4330154	4330241	1.0	-	.	ID=g173.t1.intron3;Parent=g173.t1
HiC_scaffold_1	AUGUSTUS	exon	4330242	4330416	.	-	.	ID=g173.t1.exon4;Parent=g173.t1
HiC_scaffold_1	AUGUSTUS	CDS	4330242	4330416	1.0	-	1	ID=g173.t1.CDS4;Parent=g173.t1
HiC_scaffold_1	AUGUSTUS	intron	4330417	4330579	1.0	-	.	ID=g173.t1.intron4;Parent=g173.t1
HiC_scaffold_1	AUGUSTUS	exon	4330580	4330695	.	-	.	ID=g173.t1.exon5;Parent=g173.t1
HiC_scaffold_1	AUGUSTUS	CDS	4330580	4330695	1.0	-	0	ID=g173.t1.CDS5;Parent=g173.t1
HiC_scaffold_1	AUGUSTUS	intron	4330696	4330835	1.0	-	.	ID=g173.t1.intron5;Parent=g173.t1
HiC_scaffold_1	AUGUSTUS	exon	4330836	4331320	.	-	.	ID=g173.t1.exon6;Parent=g173.t1
HiC_scaffold_1	AUGUSTUS	CDS	4330836	4331320	1.0	-	2	ID=g173.t1.CDS6;Parent=g173.t1
HiC_scaffold_1	AUGUSTUS	intron	4331321	4333223	1.0	-	.	ID=g173.t1.intron6;Parent=g173.t1
HiC_scaffold_1	AUGUSTUS	exon	4333224	4333300	.	-	.	ID=g173.t1.exon7;Parent=g173.t1
HiC_scaffold_1	AUGUSTUS	CDS	4333224	4333300	1.0	-	1	ID=g173.t1.CDS7;Parent=g173.t1
HiC_scaffold_1	AUGUSTUS	intron	4333301	4333646	1.0	-	.	ID=g173.t1.intron7;Parent=g173.t1
HiC_scaffold_1	AUGUSTUS	exon	4333647	4333996	.	-	.	ID=g173.t1.exon8;Parent=g173.t1
HiC_scaffold_1	AUGUSTUS	CDS	4333647	4333996	1.0	-	0	ID=g173.t1.CDS8;Parent=g173.t1
HiC_scaffold_1	AUGUSTUS	intron	4333997	4335481	1.0	-	.	ID=g173.t1.intron8;Parent=g173.t1
HiC_scaffold_1	AUGUSTUS	exon	4335482	4335550	.	-	.	ID=g173.t1.exon9;Parent=g173.t1
HiC_scaffold_1	AUGUSTUS	CDS	4335482	4335550	1.0	-	0	ID=g173.t1.CDS9;Parent=g173.t1
HiC_scaffold_1	AUGUSTUS	start_codon	4335548	4335550	.	-	0	ID=g173.t1.start1;Parent=g173.t1
HiC_scaffold_1	AUGUSTUS	start_codon	4340751	4340753	.	+	0	ID=g174.t1.start1;Parent=g174.t1
HiC_scaffold_1	AUGUSTUS	start_codon	4340751	4340753	.	+	0	ID=g174.t2.start1;Parent=g174.t2
HiC_scaffold_1	AUGUSTUS	exon	4340751	4340954	.	+	.	ID=g174.t1.exon1;Parent=g174.t1
HiC_scaffold_1	AUGUSTUS	exon	4340751	4340954	.	+	.	ID=g174.t2.exon1;Parent=g174.t2
HiC_scaffold_1	AUGUSTUS	CDS	4340751	4340954	1.0	+	0	ID=g174.t1.CDS1;Parent=g174.t1
HiC_scaffold_1	AUGUSTUS	CDS	4340751	4340954	1.0	+	0	ID=g174.t2.CDS1;Parent=g174.t2
HiC_scaffold_1	AUGUSTUS	gene	4340751	4388850	.	+	.	ID=g174
HiC_scaffold_1	AUGUSTUS	mRNA	4340751	4388850	0.98	+	.	ID=g174.t1;Parent=g174;em_target=9668.ENSMPUP00000007012;em_score=1987.0;em_evalue=0.0;em_tcov=.;em_OGs=KOG2996@1|root,KOG2996@2759|Eukaryota,38DEP@33154|Opisthokonta,3B9EP@33208|Metazoa,3CUHQ@33213|Bilateria,482JS@7711|Chordata,48ZV6@7742|Vertebrata,3J707@40674|Mammalia,3EJW5@33554|Carnivora;em_COG_cat=T;em_desc=Guanine nucleotide exchange factor;em_max_annot_lvl=33208|Metazoa;em_Preferred_name=VAV1;em_KEGG_ko=ko:K05730;em_KEGG_Pathway=ko04024,ko04062,ko04510,ko04650,ko04660,ko04662,ko04664,ko04666,ko04670,ko04810,map04024,map04062,map04510,map04650,map04660,map04662,map04664,map04666,map04670,map04810;em_BRITE=ko00000,ko00001;em_PFAMs=C1_1,CAMSAP_CH,CH,PH,PH_10,RhoGEF,SH2,SH3_1,SH3_2,SH3_9;em_GOs=GO:0000768,GO:0000902,GO:0000904,GO:0001654,GO:0001700,GO:0001745,GO:0001775,GO:0001784,GO:0001910,GO:0001912,GO:0002009,GO:0002252,GO:0002253,GO:0002376,GO:0002429,GO:0002431,GO:0002433,GO:0002520,GO:0002521,GO:0002682,GO:0002684,GO:0002694,GO:0002696,GO:0002697,GO:0002699,GO:0002703,GO:0002705,GO:0002706,GO:0002708,GO:0002715,GO:0002717,GO:0002757,GO:0002764,GO:0002768,GO:0003674,GO:0003700,GO:0003824,GO:0005085,GO:0005088,GO:0005089,GO:0005488,GO:0005515,GO:0005575,GO:0005622,GO:0005623,GO:0005737,GO:0005829,GO:0005886,GO:0005911,GO:0006355,GO:0006582,GO:0006629,GO:0006644,GO:0006650,GO:0006725,GO:0006793,GO:0006796,GO:0006810,GO:0006897,GO:0006909,GO:0006928,GO:0006935,GO:0006949,GO:0006950,GO:0006952,GO:0006955,GO:0006996,GO:0007010,GO:0007154,GO:0007165,GO:0007166,GO:0007167,GO:0007169,GO:0007186,GO:0007229,GO:0007275,GO:0007391,GO:0007399,GO:0007409,GO:0007411,GO:0007417,GO:0007423,GO:0007424,GO:0007520,GO:0007596,GO:0007599,GO:0008150,GO:0008152,GO:0008361,GO:0008593,GO:0009605,GO:0009611,GO:0009653,GO:0009790,GO:0009792,GO:0009887,GO:0009888,GO:0009889,GO:0009966,GO:0009967,GO:0009968,GO:0009987,GO:0010033,GO:0010468,GO:0010556,GO:0010646,GO:0010647,GO:0010648,GO:0010941,GO:0010942,GO:0014902,GO:0016020,GO:0016043,GO:0016192,GO:0016301,GO:0016310,GO:0016331,GO:0016477,GO:0016740,GO:0016772,GO:0016773,GO:0017016,GO:0017048,GO:0018958,GO:0019219,GO:0019221,GO:0019222,GO:0019637,GO:0019748,GO:0019899,GO:0022008,GO:0022407,GO:0022409,GO:0023051,GO:0023052,GO:0023056,GO:0023057,GO:0030029,GO:0030030,GO:0030036,GO:0030054,GO:0030097,GO:0030098,GO:0030154,GO:0030155,GO:0030168,GO:0030182,GO:0030217,GO:0030258,GO:0030593,GO:0030595,GO:0030676,GO:0031175,GO:0031267,GO:0031294,GO:0031295,GO:0031323,GO:0031326,GO:0031341,GO:0031343,GO:0031347,GO:0031349,GO:0031532,GO:0032501,GO:0032502,GO:0032535,GO:0032989,GO:0032990,GO:0034097,GO:0035004,GO:0035006,GO:0035010,GO:0035011,GO:0035556,GO:0038093,GO:0038094,GO:0038095,GO:0038096,GO:0040011,GO:0040012,GO:0040017,GO:0040028,GO:0042058,GO:0042059,GO:0042060,GO:0042110,GO:0042221,GO:0042269,GO:0042330,GO:0042440,GO:0042692,GO:0042981,GO:0043065,GO:0043067,GO:0043068,GO:0043085,GO:0043087,GO:0043547,GO:0044093,GO:0044237,GO:0044238,GO:0044255,GO:0044424,GO:0044444,GO:0044464,GO:0045087,GO:0045088,GO:0045089,GO:0045309,GO:0045321,GO:0045746,GO:0045785,GO:0045954,GO:0046486,GO:0046488,GO:0046649,GO:0046834,GO:0046854,GO:0046934,GO:0048010,GO:0048365,GO:0048468,GO:0048513,GO:0048518,GO:0048519,GO:0048522,GO:0048523,GO:0048534,GO:0048580,GO:0048583,GO:0048584,GO:0048585,GO:0048592,GO:0048598,GO:0048646,GO:0048666,GO:0048667,GO:0048699,GO:0048729,GO:0048731,GO:0048749,GO:0048812,GO:0048856,GO:0048858,GO:0048869,GO:0048870,GO:0050776,GO:0050778,GO:0050789,GO:0050790,GO:0050793,GO:0050794,GO:0050817,GO:0050863,GO:0050865,GO:0050867,GO:0050870,GO:0050878,GO:0050896,GO:0050900,GO:0051020,GO:0051056,GO:0051128,GO:0051146,GO:0051171,GO:0051179,GO:0051219,GO:0051234,GO:0051239,GO:0051249,GO:0051251,GO:0051252,GO:0051336,GO:0051345,GO:0051674,GO:0051716,GO:0051896,GO:0051897,GO:0052813,GO:0060255,GO:0060326,GO:0060429,GO:0060541,GO:0061061,GO:0061062,GO:0061564,GO:0065007,GO:0065008,GO:0065009,GO:0070887,GO:0071310,GO:0071345,GO:0071621,GO:0071704,GO:0071840,GO:0071944,GO:0072499,GO:0072593,GO:0080090,GO:0080134,GO:0090066,GO:0090596,GO:0090630,GO:0097485,GO:0097529,GO:0097530,GO:0098657,GO:0098772,GO:0120036,GO:0120039,GO:0140110,GO:1901184,GO:1901185,GO:1901360,GO:1901615,GO:1902531,GO:1902533,GO:1903037,GO:1903039,GO:1903391,GO:1903506,GO:1990266,GO:2000026,GO:2000112,GO:2001141
HiC_scaffold_1	AUGUSTUS	mRNA	4340751	4388850	1.0	+	.	ID=g174.t2;Parent=g174;em_target=9668.ENSMPUP00000007012;em_score=1994.7;em_evalue=0.0;em_tcov=.;em_OGs=KOG2996@1|root,KOG2996@2759|Eukaryota,38DEP@33154|Opisthokonta,3B9EP@33208|Metazoa,3CUHQ@33213|Bilateria,482JS@7711|Chordata,48ZV6@7742|Vertebrata,3J707@40674|Mammalia,3EJW5@33554|Carnivora;em_COG_cat=T;em_desc=Guanine nucleotide exchange factor;em_max_annot_lvl=33208|Metazoa;em_Preferred_name=VAV1;em_KEGG_ko=ko:K05730;em_KEGG_Pathway=ko04024,ko04062,ko04510,ko04650,ko04660,ko04662,ko04664,ko04666,ko04670,ko04810,map04024,map04062,map04510,map04650,map04660,map04662,map04664,map04666,map04670,map04810;em_BRITE=ko00000,ko00001;em_PFAMs=C1_1,CAMSAP_CH,CH,PH,PH_10,RhoGEF,SH2,SH3_1,SH3_2,SH3_9;em_GOs=GO:0000768,GO:0000902,GO:0000904,GO:0001654,GO:0001700,GO:0001745,GO:0001775,GO:0001784,GO:0001910,GO:0001912,GO:0002009,GO:0002252,GO:0002253,GO:0002376,GO:0002429,GO:0002431,GO:0002433,GO:0002520,GO:0002521,GO:0002682,GO:0002684,GO:0002694,GO:0002696,GO:0002697,GO:0002699,GO:0002703,GO:0002705,GO:0002706,GO:0002708,GO:0002715,GO:0002717,GO:0002757,GO:0002764,GO:0002768,GO:0003674,GO:0003700,GO:0003824,GO:0005085,GO:0005088,GO:0005089,GO:0005488,GO:0005515,GO:0005575,GO:0005622,GO:0005623,GO:0005737,GO:0005829,GO:0005886,GO:0005911,GO:0006355,GO:0006582,GO:0006629,GO:0006644,GO:0006650,GO:0006725,GO:0006793,GO:0006796,GO:0006810,GO:0006897,GO:0006909,GO:0006928,GO:0006935,GO:0006949,GO:0006950,GO:0006952,GO:0006955,GO:0006996,GO:0007010,GO:0007154,GO:0007165,GO:0007166,GO:0007167,GO:0007169,GO:0007186,GO:0007229,GO:0007275,GO:0007391,GO:0007399,GO:0007409,GO:0007411,GO:0007417,GO:0007423,GO:0007424,GO:0007520,GO:0007596,GO:0007599,GO:0008150,GO:0008152,GO:0008361,GO:0008593,GO:0009605,GO:0009611,GO:0009653,GO:0009790,GO:0009792,GO:0009887,GO:0009888,GO:0009889,GO:0009966,GO:0009967,GO:0009968,GO:0009987,GO:0010033,GO:0010468,GO:0010556,GO:0010646,GO:0010647,GO:0010648,GO:0010941,GO:0010942,GO:0014902,GO:0016020,GO:0016043,GO:0016192,GO:0016301,GO:0016310,GO:0016331,GO:0016477,GO:0016740,GO:0016772,GO:0016773,GO:0017016,GO:0017048,GO:0018958,GO:0019219,GO:0019221,GO:0019222,GO:0019637,GO:0019748,GO:0019899,GO:0022008,GO:0022407,GO:0022409,GO:0023051,GO:0023052,GO:0023056,GO:0023057,GO:0030029,GO:0030030,GO:0030036,GO:0030054,GO:0030097,GO:0030098,GO:0030154,GO:0030155,GO:0030168,GO:0030182,GO:0030217,GO:0030258,GO:0030593,GO:0030595,GO:0030676,GO:0031175,GO:0031267,GO:0031294,GO:0031295,GO:0031323,GO:0031326,GO:0031341,GO:0031343,GO:0031347,GO:0031349,GO:0031532,GO:0032501,GO:0032502,GO:0032535,GO:0032989,GO:0032990,GO:0034097,GO:0035004,GO:0035006,GO:0035010,GO:0035011,GO:0035556,GO:0038093,GO:0038094,GO:0038095,GO:0038096,GO:0040011,GO:0040012,GO:0040017,GO:0040028,GO:0042058,GO:0042059,GO:0042060,GO:0042110,GO:0042221,GO:0042269,GO:0042330,GO:0042440,GO:0042692,GO:0042981,GO:0043065,GO:0043067,GO:0043068,GO:0043085,GO:0043087,GO:0043547,GO:0044093,GO:0044237,GO:0044238,GO:0044255,GO:0044424,GO:0044444,GO:0044464,GO:0045087,GO:0045088,GO:0045089,GO:0045309,GO:0045321,GO:0045746,GO:0045785,GO:0045954,GO:0046486,GO:0046488,GO:0046649,GO:0046834,GO:0046854,GO:0046934,GO:0048010,GO:0048365,GO:0048468,GO:0048513,GO:0048518,GO:0048519,GO:0048522,GO:0048523,GO:0048534,GO:0048580,GO:0048583,GO:0048584,GO:0048585,GO:0048592,GO:0048598,GO:0048646,GO:0048666,GO:0048667,GO:0048699,GO:0048729,GO:0048731,GO:0048749,GO:0048812,GO:0048856,GO:0048858,GO:0048869,GO:0048870,GO:0050776,GO:0050778,GO:0050789,GO:0050790,GO:0050793,GO:0050794,GO:0050817,GO:0050863,GO:0050865,GO:0050867,GO:0050870,GO:0050878,GO:0050896,GO:0050900,GO:0051020,GO:0051056,GO:0051128,GO:0051146,GO:0051171,GO:0051179,GO:0051219,GO:0051234,GO:0051239,GO:0051249,GO:0051251,GO:0051252,GO:0051336,GO:0051345,GO:0051674,GO:0051716,GO:0051896,GO:0051897,GO:0052813,GO:0060255,GO:0060326,GO:0060429,GO:0060541,GO:0061061,GO:0061062,GO:0061564,GO:0065007,GO:0065008,GO:0065009,GO:0070887,GO:0071310,GO:0071345,GO:0071621,GO:0071704,GO:0071840,GO:0071944,GO:0072499,GO:0072593,GO:0080090,GO:0080134,GO:0090066,GO:0090596,GO:0090630,GO:0097485,GO:0097529,GO:0097530,GO:0098657,GO:0098772,GO:0120036,GO:0120039,GO:0140110,GO:1901184,GO:1901185,GO:1901360,GO:1901615,GO:1902531,GO:1902533,GO:1903037,GO:1903039,GO:1903391,GO:1903506,GO:1990266,GO:2000026,GO:2000112,GO:2001141
HiC_scaffold_1	AUGUSTUS	intron	4340955	4364754	1.0	+	.	ID=g174.t1.intron1;Parent=g174.t1
HiC_scaffold_1	AUGUSTUS	intron	4340955	4364754	1.0	+	.	ID=g174.t2.intron1;Parent=g174.t2
HiC_scaffold_1	AUGUSTUS	exon	4364755	4364871	.	+	.	ID=g174.t1.exon2;Parent=g174.t1
HiC_scaffold_1	AUGUSTUS	exon	4364755	4364871	.	+	.	ID=g174.t2.exon2;Parent=g174.t2
HiC_scaffold_1	AUGUSTUS	CDS	4364755	4364871	1.0	+	0	ID=g174.t1.CDS2;Parent=g174.t1
HiC_scaffold_1	AUGUSTUS	CDS	4364755	4364871	1.0	+	0	ID=g174.t2.CDS2;Parent=g174.t2
HiC_scaffold_1	AUGUSTUS	intron	4364872	4365379	1.0	+	.	ID=g174.t1.intron2;Parent=g174.t1
HiC_scaffold_1	AUGUSTUS	intron	4364872	4365379	1.0	+	.	ID=g174.t2.intron2;Parent=g174.t2
HiC_scaffold_1	AUGUSTUS	exon	4365380	4365438	.	+	.	ID=g174.t1.exon3;Parent=g174.t1
HiC_scaffold_1	AUGUSTUS	exon	4365380	4365438	.	+	.	ID=g174.t2.exon3;Parent=g174.t2
HiC_scaffold_1	AUGUSTUS	CDS	4365380	4365438	1.0	+	0	ID=g174.t1.CDS3;Parent=g174.t1
HiC_scaffold_1	AUGUSTUS	CDS	4365380	4365438	1.0	+	0	ID=g174.t2.CDS3;Parent=g174.t2
HiC_scaffold_1	AUGUSTUS	intron	4365439	4365556	1.0	+	.	ID=g174.t1.intron3;Parent=g174.t1
HiC_scaffold_1	AUGUSTUS	intron	4365439	4365556	1.0	+	.	ID=g174.t2.intron3;Parent=g174.t2
HiC_scaffold_1	AUGUSTUS	exon	4365557	4365625	.	+	.	ID=g174.t1.exon4;Parent=g174.t1
HiC_scaffold_1	AUGUSTUS	exon	4365557	4365625	.	+	.	ID=g174.t2.exon4;Parent=g174.t2
HiC_scaffold_1	AUGUSTUS	CDS	4365557	4365625	1.0	+	1	ID=g174.t1.CDS4;Parent=g174.t1
HiC_scaffold_1	AUGUSTUS	CDS	4365557	4365625	1.0	+	1	ID=g174.t2.CDS4;Parent=g174.t2
HiC_scaffold_1	AUGUSTUS	intron	4365626	4365872	1.0	+	.	ID=g174.t1.intron4;Parent=g174.t1
HiC_scaffold_1	AUGUSTUS	intron	4365626	4365872	1.0	+	.	ID=g174.t2.intron4;Parent=g174.t2
HiC_scaffold_1	AUGUSTUS	exon	4365873	4365981	.	+	.	ID=g174.t1.exon5;Parent=g174.t1
HiC_scaffold_1	AUGUSTUS	exon	4365873	4365981	.	+	.	ID=g174.t2.exon5;Parent=g174.t2
HiC_scaffold_1	AUGUSTUS	CDS	4365873	4365981	1.0	+	1	ID=g174.t1.CDS5;Parent=g174.t1
HiC_scaffold_1	AUGUSTUS	CDS	4365873	4365981	1.0	+	1	ID=g174.t2.CDS5;Parent=g174.t2
HiC_scaffold_1	AUGUSTUS	intron	4365982	4366074	1.0	+	.	ID=g174.t1.intron5;Parent=g174.t1
HiC_scaffold_1	AUGUSTUS	intron	4365982	4366074	1.0	+	.	ID=g174.t2.intron5;Parent=g174.t2
HiC_scaffold_1	AUGUSTUS	exon	4366075	4366170	.	+	.	ID=g174.t1.exon6;Parent=g174.t1
HiC_scaffold_1	AUGUSTUS	exon	4366075	4366170	.	+	.	ID=g174.t2.exon6;Parent=g174.t2
HiC_scaffold_1	AUGUSTUS	CDS	4366075	4366170	1.0	+	0	ID=g174.t1.CDS6;Parent=g174.t1
HiC_scaffold_1	AUGUSTUS	CDS	4366075	4366170	1.0	+	0	ID=g174.t2.CDS6;Parent=g174.t2
HiC_scaffold_1	AUGUSTUS	intron	4366171	4367141	1.0	+	.	ID=g174.t1.intron6;Parent=g174.t1
HiC_scaffold_1	AUGUSTUS	intron	4366171	4367141	1.0	+	.	ID=g174.t2.intron6;Parent=g174.t2
HiC_scaffold_1	AUGUSTUS	exon	4367142	4367210	.	+	.	ID=g174.t1.exon7;Parent=g174.t1
HiC_scaffold_1	AUGUSTUS	exon	4367142	4367210	.	+	.	ID=g174.t2.exon7;Parent=g174.t2
HiC_scaffold_1	AUGUSTUS	CDS	4367142	4367210	1.0	+	0	ID=g174.t1.CDS7;Parent=g174.t1
HiC_scaffold_1	AUGUSTUS	CDS	4367142	4367210	1.0	+	0	ID=g174.t2.CDS7;Parent=g174.t2
HiC_scaffold_1	AUGUSTUS	intron	4367211	4367380	1.0	+	.	ID=g174.t1.intron7;Parent=g174.t1
HiC_scaffold_1	AUGUSTUS	intron	4367211	4367380	1.0	+	.	ID=g174.t2.intron7;Parent=g174.t2
HiC_scaffold_1	AUGUSTUS	exon	4367381	4367484	.	+	.	ID=g174.t1.exon8;Parent=g174.t1
HiC_scaffold_1	AUGUSTUS	exon	4367381	4367484	.	+	.	ID=g174.t2.exon8;Parent=g174.t2
HiC_scaffold_1	AUGUSTUS	CDS	4367381	4367484	1.0	+	0	ID=g174.t1.CDS8;Parent=g174.t1
HiC_scaffold_1	AUGUSTUS	CDS	4367381	4367484	1.0	+	0	ID=g174.t2.CDS8;Parent=g174.t2
HiC_scaffold_1	AUGUSTUS	intron	4367485	4368051	1.0	+	.	ID=g174.t1.intron8;Parent=g174.t1
HiC_scaffold_1	AUGUSTUS	intron	4367485	4368051	1.0	+	.	ID=g174.t2.intron8;Parent=g174.t2
HiC_scaffold_1	AUGUSTUS	exon	4368052	4368151	.	+	.	ID=g174.t1.exon9;Parent=g174.t1
HiC_scaffold_1	AUGUSTUS	exon	4368052	4368151	.	+	.	ID=g174.t2.exon9;Parent=g174.t2
HiC_scaffold_1	AUGUSTUS	CDS	4368052	4368151	1.0	+	1	ID=g174.t1.CDS9;Parent=g174.t1
HiC_scaffold_1	AUGUSTUS	CDS	4368052	4368151	1.0	+	1	ID=g174.t2.CDS9;Parent=g174.t2
HiC_scaffold_1	AUGUSTUS	intron	4368152	4368830	1.0	+	.	ID=g174.t1.intron9;Parent=g174.t1
HiC_scaffold_1	AUGUSTUS	intron	4368152	4368830	1.0	+	.	ID=g174.t2.intron9;Parent=g174.t2
HiC_scaffold_1	AUGUSTUS	exon	4368831	4368926	.	+	.	ID=g174.t1.exon10;Parent=g174.t1
HiC_scaffold_1	AUGUSTUS	exon	4368831	4368926	.	+	.	ID=g174.t2.exon10;Parent=g174.t2
HiC_scaffold_1	AUGUSTUS	CDS	4368831	4368926	1.0	+	0	ID=g174.t1.CDS10;Parent=g174.t1
HiC_scaffold_1	AUGUSTUS	CDS	4368831	4368926	1.0	+	0	ID=g174.t2.CDS10;Parent=g174.t2
HiC_scaffold_1	AUGUSTUS	intron	4368927	4369113	1.0	+	.	ID=g174.t1.intron10;Parent=g174.t1
HiC_scaffold_1	AUGUSTUS	intron	4368927	4369113	1.0	+	.	ID=g174.t2.intron10;Parent=g174.t2
HiC_scaffold_1	AUGUSTUS	exon	4369114	4369182	.	+	.	ID=g174.t1.exon11;Parent=g174.t1
HiC_scaffold_1	AUGUSTUS	exon	4369114	4369182	.	+	.	ID=g174.t2.exon11;Parent=g174.t2
HiC_scaffold_1	AUGUSTUS	CDS	4369114	4369182	1.0	+	0	ID=g174.t1.CDS11;Parent=g174.t1
HiC_scaffold_1	AUGUSTUS	CDS	4369114	4369182	1.0	+	0	ID=g174.t2.CDS11;Parent=g174.t2
HiC_scaffold_1	AUGUSTUS	intron	4369183	4369441	1.0	+	.	ID=g174.t1.intron11;Parent=g174.t1
HiC_scaffold_1	AUGUSTUS	intron	4369183	4369441	1.0	+	.	ID=g174.t2.intron11;Parent=g174.t2
HiC_scaffold_1	AUGUSTUS	exon	4369442	4369528	.	+	.	ID=g174.t1.exon12;Parent=g174.t1
HiC_scaffold_1	AUGUSTUS	exon	4369442	4369528	.	+	.	ID=g174.t2.exon12;Parent=g174.t2
HiC_scaffold_1	AUGUSTUS	CDS	4369442	4369528	1.0	+	0	ID=g174.t1.CDS12;Parent=g174.t1
HiC_scaffold_1	AUGUSTUS	CDS	4369442	4369528	1.0	+	0	ID=g174.t2.CDS12;Parent=g174.t2
HiC_scaffold_1	AUGUSTUS	intron	4369529	4369630	1.0	+	.	ID=g174.t1.intron12;Parent=g174.t1
HiC_scaffold_1	AUGUSTUS	intron	4369529	4369630	1.0	+	.	ID=g174.t2.intron12;Parent=g174.t2
HiC_scaffold_1	AUGUSTUS	exon	4369631	4369716	.	+	.	ID=g174.t1.exon13;Parent=g174.t1
HiC_scaffold_1	AUGUSTUS	exon	4369631	4369716	.	+	.	ID=g174.t2.exon13;Parent=g174.t2
HiC_scaffold_1	AUGUSTUS	CDS	4369631	4369716	1.0	+	0	ID=g174.t1.CDS13;Parent=g174.t1
HiC_scaffold_1	AUGUSTUS	CDS	4369631	4369716	1.0	+	0	ID=g174.t2.CDS13;Parent=g174.t2
HiC_scaffold_1	AUGUSTUS	intron	4369717	4370056	1.0	+	.	ID=g174.t1.intron13;Parent=g174.t1
HiC_scaffold_1	AUGUSTUS	intron	4369717	4370056	1.0	+	.	ID=g174.t2.intron13;Parent=g174.t2
HiC_scaffold_1	AUGUSTUS	exon	4370057	4370189	.	+	.	ID=g174.t1.exon14;Parent=g174.t1
HiC_scaffold_1	AUGUSTUS	exon	4370057	4370189	.	+	.	ID=g174.t2.exon14;Parent=g174.t2
HiC_scaffold_1	AUGUSTUS	CDS	4370057	4370189	1.0	+	1	ID=g174.t1.CDS14;Parent=g174.t1
HiC_scaffold_1	AUGUSTUS	CDS	4370057	4370189	1.0	+	1	ID=g174.t2.CDS14;Parent=g174.t2
HiC_scaffold_1	AUGUSTUS	intron	4370190	4370520	1.0	+	.	ID=g174.t1.intron14;Parent=g174.t1
HiC_scaffold_1	AUGUSTUS	intron	4370190	4370520	1.0	+	.	ID=g174.t2.intron14;Parent=g174.t2
HiC_scaffold_1	AUGUSTUS	exon	4370521	4370630	.	+	.	ID=g174.t1.exon15;Parent=g174.t1
HiC_scaffold_1	AUGUSTUS	exon	4370521	4370630	.	+	.	ID=g174.t2.exon15;Parent=g174.t2
HiC_scaffold_1	AUGUSTUS	CDS	4370521	4370630	1.0	+	0	ID=g174.t1.CDS15;Parent=g174.t1
HiC_scaffold_1	AUGUSTUS	CDS	4370521	4370630	1.0	+	0	ID=g174.t2.CDS15;Parent=g174.t2
HiC_scaffold_1	AUGUSTUS	intron	4370631	4371343	1.0	+	.	ID=g174.t1.intron15;Parent=g174.t1
HiC_scaffold_1	AUGUSTUS	intron	4370631	4371343	1.0	+	.	ID=g174.t2.intron15;Parent=g174.t2
HiC_scaffold_1	AUGUSTUS	exon	4371344	4371445	.	+	.	ID=g174.t1.exon16;Parent=g174.t1
HiC_scaffold_1	AUGUSTUS	exon	4371344	4371445	.	+	.	ID=g174.t2.exon16;Parent=g174.t2
HiC_scaffold_1	AUGUSTUS	CDS	4371344	4371445	1.0	+	1	ID=g174.t1.CDS16;Parent=g174.t1
HiC_scaffold_1	AUGUSTUS	CDS	4371344	4371445	1.0	+	1	ID=g174.t2.CDS16;Parent=g174.t2
HiC_scaffold_1	AUGUSTUS	intron	4371446	4371677	1.0	+	.	ID=g174.t1.intron16;Parent=g174.t1
HiC_scaffold_1	AUGUSTUS	intron	4371446	4371677	1.0	+	.	ID=g174.t2.intron16;Parent=g174.t2
HiC_scaffold_1	AUGUSTUS	exon	4371678	4371775	.	+	.	ID=g174.t1.exon17;Parent=g174.t1
HiC_scaffold_1	AUGUSTUS	exon	4371678	4371775	.	+	.	ID=g174.t2.exon17;Parent=g174.t2
HiC_scaffold_1	AUGUSTUS	CDS	4371678	4371775	1.0	+	1	ID=g174.t1.CDS17;Parent=g174.t1
HiC_scaffold_1	AUGUSTUS	CDS	4371678	4371775	1.0	+	1	ID=g174.t2.CDS17;Parent=g174.t2
HiC_scaffold_1	AUGUSTUS	intron	4371776	4371862	1.0	+	.	ID=g174.t1.intron17;Parent=g174.t1
HiC_scaffold_1	AUGUSTUS	intron	4371776	4371862	1.0	+	.	ID=g174.t2.intron17;Parent=g174.t2
HiC_scaffold_1	AUGUSTUS	exon	4371863	4371885	.	+	.	ID=g174.t1.exon18;Parent=g174.t1
HiC_scaffold_1	AUGUSTUS	exon	4371863	4371885	.	+	.	ID=g174.t2.exon18;Parent=g174.t2
HiC_scaffold_1	AUGUSTUS	CDS	4371863	4371885	1.0	+	2	ID=g174.t1.CDS18;Parent=g174.t1
HiC_scaffold_1	AUGUSTUS	CDS	4371863	4371885	1.0	+	2	ID=g174.t2.CDS18;Parent=g174.t2
HiC_scaffold_1	AUGUSTUS	intron	4371886	4372035	1.0	+	.	ID=g174.t1.intron18;Parent=g174.t1
HiC_scaffold_1	AUGUSTUS	intron	4371886	4372035	1.0	+	.	ID=g174.t2.intron18;Parent=g174.t2
HiC_scaffold_1	AUGUSTUS	exon	4372036	4372081	.	+	.	ID=g174.t1.exon19;Parent=g174.t1
HiC_scaffold_1	AUGUSTUS	exon	4372036	4372081	.	+	.	ID=g174.t2.exon19;Parent=g174.t2
HiC_scaffold_1	AUGUSTUS	CDS	4372036	4372081	1.0	+	0	ID=g174.t1.CDS19;Parent=g174.t1
HiC_scaffold_1	AUGUSTUS	CDS	4372036	4372081	1.0	+	0	ID=g174.t2.CDS19;Parent=g174.t2
HiC_scaffold_1	AUGUSTUS	intron	4372082	4374743	1.0	+	.	ID=g174.t1.intron19;Parent=g174.t1
HiC_scaffold_1	AUGUSTUS	intron	4372082	4374743	1.0	+	.	ID=g174.t2.intron19;Parent=g174.t2
HiC_scaffold_1	AUGUSTUS	exon	4374744	4374880	.	+	.	ID=g174.t1.exon20;Parent=g174.t1
HiC_scaffold_1	AUGUSTUS	exon	4374744	4374880	.	+	.	ID=g174.t2.exon20;Parent=g174.t2
HiC_scaffold_1	AUGUSTUS	CDS	4374744	4374880	1.0	+	2	ID=g174.t1.CDS20;Parent=g174.t1
HiC_scaffold_1	AUGUSTUS	CDS	4374744	4374880	1.0	+	2	ID=g174.t2.CDS20;Parent=g174.t2
HiC_scaffold_1	AUGUSTUS	intron	4374881	4375217	1.0	+	.	ID=g174.t1.intron20;Parent=g174.t1
HiC_scaffold_1	AUGUSTUS	intron	4374881	4375217	1.0	+	.	ID=g174.t2.intron20;Parent=g174.t2
HiC_scaffold_1	AUGUSTUS	exon	4375218	4375283	.	+	.	ID=g174.t1.exon21;Parent=g174.t1
HiC_scaffold_1	AUGUSTUS	exon	4375218	4375283	.	+	.	ID=g174.t2.exon21;Parent=g174.t2
HiC_scaffold_1	AUGUSTUS	CDS	4375218	4375283	1.0	+	0	ID=g174.t1.CDS21;Parent=g174.t1
HiC_scaffold_1	AUGUSTUS	CDS	4375218	4375283	1.0	+	0	ID=g174.t2.CDS21;Parent=g174.t2
HiC_scaffold_1	AUGUSTUS	intron	4375284	4378739	1.0	+	.	ID=g174.t1.intron21;Parent=g174.t1
HiC_scaffold_1	AUGUSTUS	intron	4375284	4378739	1.0	+	.	ID=g174.t2.intron21;Parent=g174.t2
HiC_scaffold_1	AUGUSTUS	exon	4378740	4378771	.	+	.	ID=g174.t1.exon22;Parent=g174.t1
HiC_scaffold_1	AUGUSTUS	exon	4378740	4378771	.	+	.	ID=g174.t2.exon22;Parent=g174.t2
HiC_scaffold_1	AUGUSTUS	CDS	4378740	4378771	1.0	+	0	ID=g174.t1.CDS22;Parent=g174.t1
HiC_scaffold_1	AUGUSTUS	CDS	4378740	4378771	1.0	+	0	ID=g174.t2.CDS22;Parent=g174.t2
HiC_scaffold_1	AUGUSTUS	intron	4378772	4382661	1.0	+	.	ID=g174.t1.intron22;Parent=g174.t1
HiC_scaffold_1	AUGUSTUS	intron	4378772	4382661	1.0	+	.	ID=g174.t2.intron22;Parent=g174.t2
HiC_scaffold_1	AUGUSTUS	exon	4382662	4382778	.	+	.	ID=g174.t1.exon23;Parent=g174.t1
HiC_scaffold_1	AUGUSTUS	exon	4382662	4382778	.	+	.	ID=g174.t2.exon23;Parent=g174.t2
HiC_scaffold_1	AUGUSTUS	CDS	4382662	4382778	1.0	+	1	ID=g174.t1.CDS23;Parent=g174.t1
HiC_scaffold_1	AUGUSTUS	CDS	4382662	4382778	1.0	+	1	ID=g174.t2.CDS23;Parent=g174.t2
HiC_scaffold_1	AUGUSTUS	intron	4382779	4384175	1.0	+	.	ID=g174.t1.intron23;Parent=g174.t1
HiC_scaffold_1	AUGUSTUS	intron	4382779	4384175	1.0	+	.	ID=g174.t2.intron23;Parent=g174.t2
HiC_scaffold_1	AUGUSTUS	exon	4384176	4384263	.	+	.	ID=g174.t1.exon24;Parent=g174.t1
HiC_scaffold_1	AUGUSTUS	exon	4384176	4384263	.	+	.	ID=g174.t2.exon24;Parent=g174.t2
HiC_scaffold_1	AUGUSTUS	CDS	4384176	4384263	1.0	+	1	ID=g174.t1.CDS24;Parent=g174.t1
HiC_scaffold_1	AUGUSTUS	CDS	4384176	4384263	1.0	+	1	ID=g174.t2.CDS24;Parent=g174.t2
HiC_scaffold_1	AUGUSTUS	intron	4384264	4385422	1.0	+	.	ID=g174.t1.intron24;Parent=g174.t1
HiC_scaffold_1	AUGUSTUS	intron	4384264	4385422	1.0	+	.	ID=g174.t2.intron24;Parent=g174.t2
HiC_scaffold_1	AUGUSTUS	exon	4385423	4385537	.	+	.	ID=g174.t1.exon25;Parent=g174.t1
HiC_scaffold_1	AUGUSTUS	exon	4385423	4385537	.	+	.	ID=g174.t2.exon25;Parent=g174.t2
HiC_scaffold_1	AUGUSTUS	CDS	4385423	4385537	1.0	+	0	ID=g174.t1.CDS25;Parent=g174.t1
HiC_scaffold_1	AUGUSTUS	CDS	4385423	4385537	1.0	+	0	ID=g174.t2.CDS25;Parent=g174.t2
HiC_scaffold_1	AUGUSTUS	intron	4385538	4386839	1.0	+	.	ID=g174.t2.intron25;Parent=g174.t2
HiC_scaffold_1	AUGUSTUS	intron	4385538	4386842	0.98	+	.	ID=g174.t1.intron25;Parent=g174.t1
HiC_scaffold_1	AUGUSTUS	exon	4386840	4386991	.	+	.	ID=g174.t2.exon26;Parent=g174.t2
HiC_scaffold_1	AUGUSTUS	CDS	4386840	4386991	1.0	+	2	ID=g174.t2.CDS26;Parent=g174.t2
HiC_scaffold_1	AUGUSTUS	exon	4386843	4386991	.	+	.	ID=g174.t1.exon26;Parent=g174.t1
HiC_scaffold_1	AUGUSTUS	CDS	4386843	4386991	0.98	+	2	ID=g174.t1.CDS26;Parent=g174.t1
HiC_scaffold_1	AUGUSTUS	intron	4386992	4388796	1.0	+	.	ID=g174.t1.intron26;Parent=g174.t1
HiC_scaffold_1	AUGUSTUS	intron	4386992	4388796	1.0	+	.	ID=g174.t2.intron26;Parent=g174.t2
HiC_scaffold_1	AUGUSTUS	exon	4388797	4388850	.	+	.	ID=g174.t1.exon27;Parent=g174.t1
HiC_scaffold_1	AUGUSTUS	exon	4388797	4388850	.	+	.	ID=g174.t2.exon27;Parent=g174.t2
HiC_scaffold_1	AUGUSTUS	CDS	4388797	4388850	1.0	+	0	ID=g174.t1.CDS27;Parent=g174.t1
HiC_scaffold_1	AUGUSTUS	CDS	4388797	4388850	1.0	+	0	ID=g174.t2.CDS27;Parent=g174.t2
HiC_scaffold_1	AUGUSTUS	stop_codon	4388848	4388850	.	+	0	ID=g174.t1.stop1;Parent=g174.t1
HiC_scaffold_1	AUGUSTUS	stop_codon	4388848	4388850	.	+	0	ID=g174.t2.stop1;Parent=g174.t2
HiC_scaffold_1	AUGUSTUS	stop_codon	4598197	4598199	.	-	0	ID=g175.t1.stop1;Parent=g175.t1
HiC_scaffold_1	AUGUSTUS	gene	4598197	4599138	.	-	.	ID=g175
HiC_scaffold_1	AUGUSTUS	exon	4598197	4599138	.	-	.	ID=g175.t1.exon1;Parent=g175.t1
HiC_scaffold_1	AUGUSTUS	mRNA	4598197	4599138	1.0	-	.	ID=g175.t1;Parent=g175;em_target=9694.XP_007090747.1;em_score=645.0;em_evalue=7.2e-197;em_tcov=.;em_OGs=2C3P7@1|root,2SMQD@2759|Eukaryota,39RC3@33154|Opisthokonta,3BNWE@33208|Metazoa,3D4ZJ@33213|Bilateria,483IH@7711|Chordata,496XE@7742|Vertebrata,3J77R@40674|Mammalia,3ESGQ@33554|Carnivora;em_COG_cat=T;em_desc=Olfactory receptor, family 2, subfamily Z, member 1;em_max_annot_lvl=33208|Metazoa;em_KEGG_ko=ko:K04257;em_KEGG_Pathway=ko04740,map04740;em_BRITE=ko00000,ko00001,ko04030;em_PFAMs=7tm_4;em_Preferred_name=OR2Z1
HiC_scaffold_1	AUGUSTUS	CDS	4598197	4599138	1.0	-	0	ID=g175.t1.CDS1;Parent=g175.t1
HiC_scaffold_1	AUGUSTUS	start_codon	4599136	4599138	.	-	0	ID=g175.t1.start1;Parent=g175.t1
HiC_scaffold_1	AUGUSTUS	start_codon	4616522	4616524	.	+	0	ID=g176.t1.start1;Parent=g176.t1
HiC_scaffold_1	AUGUSTUS	gene	4616522	4617772	.	+	.	ID=g176
HiC_scaffold_1	AUGUSTUS	exon	4616522	4617772	.	+	.	ID=g176.t1.exon1;Parent=g176.t1
HiC_scaffold_1	AUGUSTUS	mRNA	4616522	4617772	1.0	+	.	ID=g176.t1;Parent=g176;em_target=9668.ENSMPUP00000007111;em_score=913.8;em_evalue=3.6e-278;em_tcov=.;em_OGs=COG5277@1|root,KOG0676@2759|Eukaryota,39UJJ@33154|Opisthokonta,3BDGY@33208|Metazoa,3CRYU@33213|Bilateria,48B2V@7711|Chordata,497VF@7742|Vertebrata,3J7K5@40674|Mammalia,3EUKH@33554|Carnivora;em_COG_cat=Z;em_desc=Belongs to the actin family;em_max_annot_lvl=33208|Metazoa;em_Preferred_name=ACTL9;em_PFAMs=Actin;em_GOs=
HiC_scaffold_1	AUGUSTUS	CDS	4616522	4617772	1.0	+	0	ID=g176.t1.CDS1;Parent=g176.t1
HiC_scaffold_1	AUGUSTUS	stop_codon	4617770	4617772	.	+	0	ID=g176.t1.stop1;Parent=g176.t1
HiC_scaffold_1	AUGUSTUS	stop_codon	4635651	4635653	.	-	0	ID=g177.t1.stop1;Parent=g177.t1
HiC_scaffold_1	AUGUSTUS	gene	4635651	4636511	.	-	.	ID=g177
HiC_scaffold_1	AUGUSTUS	exon	4635651	4636511	.	-	.	ID=g177.t1.exon1;Parent=g177.t1
HiC_scaffold_1	AUGUSTUS	mRNA	4635651	4636511	1.0	-	.	ID=g177.t1;Parent=g177;em_target=9541.XP_005587907.1;em_score=415.1;em_evalue=3.7e-128;em_tcov=.;em_OGs=KOG3119@1|root,KOG3119@2759|Eukaryota,3AEGR@33154|Opisthokonta,3BXZN@33208|Metazoa,3DF7Y@33213|Bilateria,48HM6@7711|Chordata,49E6Y@7742|Vertebrata,3JIU9@40674|Mammalia;em_COG_cat=K;em_desc=basic region leucin zipper;em_max_annot_lvl=33208|Metazoa;em_PFAMs=bZIP_2;em_Preferred_name=
HiC_scaffold_1	AUGUSTUS	CDS	4635651	4636511	1.0	-	0	ID=g177.t1.CDS1;Parent=g177.t1
HiC_scaffold_1	AUGUSTUS	start_codon	4636509	4636511	.	-	0	ID=g177.t1.start1;Parent=g177.t1
HiC_scaffold_1	AUGUSTUS	start_codon	4686408	4686410	.	+	0	ID=g178.t1.start1;Parent=g178.t1
HiC_scaffold_1	AUGUSTUS	exon	4686408	4686495	.	+	.	ID=g178.t1.exon1;Parent=g178.t1
HiC_scaffold_1	AUGUSTUS	CDS	4686408	4686495	1.0	+	0	ID=g178.t1.CDS1;Parent=g178.t1
HiC_scaffold_1	AUGUSTUS	gene	4686408	4701384	.	+	.	ID=g178
HiC_scaffold_1	AUGUSTUS	mRNA	4686408	4701384	1.0	+	.	ID=g178.t1;Parent=g178;em_target=9668.ENSMPUP00000007123;em_score=2631.0;em_evalue=0.0;em_tcov=.;em_OGs=KOG3538@1|root,KOG3538@2759|Eukaryota,38GTE@33154|Opisthokonta,3BJVB@33208|Metazoa,3CSQK@33213|Bilateria,484JN@7711|Chordata,48Y7W@7742|Vertebrata,3J6EV@40674|Mammalia,3EJID@33554|Carnivora;em_COG_cat=O;em_desc=ADAM metallopeptidase with thrombospondin type 1 motif 10;em_max_annot_lvl=33208|Metazoa;em_Preferred_name=ADAMTS10;em_KEGG_ko=ko:K08621,ko:K08625;em_BRITE=ko00000,ko01000,ko01002;em_PFAMs=ADAM_spacer1,PLAC,Pep_M12B_propep,Reprolysin,TSP_1;em_GOs=GO:0001527,GO:0005575,GO:0005576,GO:0031012,GO:0044420,GO:0044421,GO:0099080,GO:0099081,GO:0099512
HiC_scaffold_1	AUGUSTUS	intron	4686496	4686683	1.0	+	.	ID=g178.t1.intron1;Parent=g178.t1
HiC_scaffold_1	AUGUSTUS	exon	4686684	4687030	.	+	.	ID=g178.t1.exon2;Parent=g178.t1
HiC_scaffold_1	AUGUSTUS	CDS	4686684	4687030	1.0	+	2	ID=g178.t1.CDS2;Parent=g178.t1
HiC_scaffold_1	AUGUSTUS	intron	4687031	4687390	1.0	+	.	ID=g178.t1.intron2;Parent=g178.t1
HiC_scaffold_1	AUGUSTUS	exon	4687391	4687547	.	+	.	ID=g178.t1.exon3;Parent=g178.t1
HiC_scaffold_1	AUGUSTUS	CDS	4687391	4687547	1.0	+	0	ID=g178.t1.CDS3;Parent=g178.t1
HiC_scaffold_1	AUGUSTUS	intron	4687548	4688376	1.0	+	.	ID=g178.t1.intron3;Parent=g178.t1
HiC_scaffold_1	AUGUSTUS	exon	4688377	4688594	.	+	.	ID=g178.t1.exon4;Parent=g178.t1
HiC_scaffold_1	AUGUSTUS	CDS	4688377	4688594	1.0	+	2	ID=g178.t1.CDS4;Parent=g178.t1
HiC_scaffold_1	AUGUSTUS	intron	4688595	4690140	1.0	+	.	ID=g178.t1.intron4;Parent=g178.t1
HiC_scaffold_1	AUGUSTUS	exon	4690141	4690224	.	+	.	ID=g178.t1.exon5;Parent=g178.t1
HiC_scaffold_1	AUGUSTUS	CDS	4690141	4690224	1.0	+	0	ID=g178.t1.CDS5;Parent=g178.t1
HiC_scaffold_1	AUGUSTUS	intron	4690225	4690344	1.0	+	.	ID=g178.t1.intron5;Parent=g178.t1
HiC_scaffold_1	AUGUSTUS	exon	4690345	4690490	.	+	.	ID=g178.t1.exon6;Parent=g178.t1
HiC_scaffold_1	AUGUSTUS	CDS	4690345	4690490	1.0	+	0	ID=g178.t1.CDS6;Parent=g178.t1
HiC_scaffold_1	AUGUSTUS	intron	4690491	4690919	1.0	+	.	ID=g178.t1.intron6;Parent=g178.t1
HiC_scaffold_1	AUGUSTUS	exon	4690920	4690963	.	+	.	ID=g178.t1.exon7;Parent=g178.t1
HiC_scaffold_1	AUGUSTUS	CDS	4690920	4690963	1.0	+	1	ID=g178.t1.CDS7;Parent=g178.t1
HiC_scaffold_1	AUGUSTUS	intron	4690964	4691106	1.0	+	.	ID=g178.t1.intron7;Parent=g178.t1
HiC_scaffold_1	AUGUSTUS	exon	4691107	4691212	.	+	.	ID=g178.t1.exon8;Parent=g178.t1
HiC_scaffold_1	AUGUSTUS	CDS	4691107	4691212	1.0	+	2	ID=g178.t1.CDS8;Parent=g178.t1
HiC_scaffold_1	AUGUSTUS	intron	4691213	4691315	1.0	+	.	ID=g178.t1.intron8;Parent=g178.t1
HiC_scaffold_1	AUGUSTUS	exon	4691316	4691462	.	+	.	ID=g178.t1.exon9;Parent=g178.t1
HiC_scaffold_1	AUGUSTUS	CDS	4691316	4691462	1.0	+	1	ID=g178.t1.CDS9;Parent=g178.t1
HiC_scaffold_1	AUGUSTUS	intron	4691463	4691684	1.0	+	.	ID=g178.t1.intron9;Parent=g178.t1
HiC_scaffold_1	AUGUSTUS	exon	4691685	4691826	.	+	.	ID=g178.t1.exon10;Parent=g178.t1
HiC_scaffold_1	AUGUSTUS	CDS	4691685	4691826	1.0	+	1	ID=g178.t1.CDS10;Parent=g178.t1
HiC_scaffold_1	AUGUSTUS	intron	4691827	4694483	1.0	+	.	ID=g178.t1.intron10;Parent=g178.t1
HiC_scaffold_1	AUGUSTUS	exon	4694484	4694591	.	+	.	ID=g178.t1.exon11;Parent=g178.t1
HiC_scaffold_1	AUGUSTUS	CDS	4694484	4694591	1.0	+	0	ID=g178.t1.CDS11;Parent=g178.t1
HiC_scaffold_1	AUGUSTUS	intron	4694592	4694980	1.0	+	.	ID=g178.t1.intron11;Parent=g178.t1
HiC_scaffold_1	AUGUSTUS	exon	4694981	4695126	.	+	.	ID=g178.t1.exon12;Parent=g178.t1
HiC_scaffold_1	AUGUSTUS	CDS	4694981	4695126	1.0	+	0	ID=g178.t1.CDS12;Parent=g178.t1
HiC_scaffold_1	AUGUSTUS	intron	4695127	4695229	1.0	+	.	ID=g178.t1.intron12;Parent=g178.t1
HiC_scaffold_1	AUGUSTUS	exon	4695230	4695293	.	+	.	ID=g178.t1.exon13;Parent=g178.t1
HiC_scaffold_1	AUGUSTUS	CDS	4695230	4695293	1.0	+	1	ID=g178.t1.CDS13;Parent=g178.t1
HiC_scaffold_1	AUGUSTUS	intron	4695294	4696265	1.0	+	.	ID=g178.t1.intron13;Parent=g178.t1
HiC_scaffold_1	AUGUSTUS	exon	4696266	4696368	.	+	.	ID=g178.t1.exon14;Parent=g178.t1
HiC_scaffold_1	AUGUSTUS	CDS	4696266	4696368	1.0	+	0	ID=g178.t1.CDS14;Parent=g178.t1
HiC_scaffold_1	AUGUSTUS	intron	4696369	4696656	1.0	+	.	ID=g178.t1.intron14;Parent=g178.t1
HiC_scaffold_1	AUGUSTUS	exon	4696657	4696790	.	+	.	ID=g178.t1.exon15;Parent=g178.t1
HiC_scaffold_1	AUGUSTUS	CDS	4696657	4696790	1.0	+	2	ID=g178.t1.CDS15;Parent=g178.t1
HiC_scaffold_1	AUGUSTUS	intron	4696791	4696889	1.0	+	.	ID=g178.t1.intron15;Parent=g178.t1
HiC_scaffold_1	AUGUSTUS	exon	4696890	4697013	.	+	.	ID=g178.t1.exon16;Parent=g178.t1
HiC_scaffold_1	AUGUSTUS	CDS	4696890	4697013	1.0	+	0	ID=g178.t1.CDS16;Parent=g178.t1
HiC_scaffold_1	AUGUSTUS	intron	4697014	4697914	1.0	+	.	ID=g178.t1.intron16;Parent=g178.t1
HiC_scaffold_1	AUGUSTUS	exon	4697915	4697995	.	+	.	ID=g178.t1.exon17;Parent=g178.t1
HiC_scaffold_1	AUGUSTUS	CDS	4697915	4697995	1.0	+	2	ID=g178.t1.CDS17;Parent=g178.t1
HiC_scaffold_1	AUGUSTUS	intron	4697996	4698079	1.0	+	.	ID=g178.t1.intron17;Parent=g178.t1
HiC_scaffold_1	AUGUSTUS	exon	4698080	4698243	.	+	.	ID=g178.t1.exon18;Parent=g178.t1
HiC_scaffold_1	AUGUSTUS	CDS	4698080	4698243	1.0	+	2	ID=g178.t1.CDS18;Parent=g178.t1
HiC_scaffold_1	AUGUSTUS	intron	4698244	4698337	1.0	+	.	ID=g178.t1.intron18;Parent=g178.t1
HiC_scaffold_1	AUGUSTUS	exon	4698338	4698464	.	+	.	ID=g178.t1.exon19;Parent=g178.t1
HiC_scaffold_1	AUGUSTUS	CDS	4698338	4698464	1.0	+	0	ID=g178.t1.CDS19;Parent=g178.t1
HiC_scaffold_1	AUGUSTUS	intron	4698465	4698558	1.0	+	.	ID=g178.t1.intron19;Parent=g178.t1
HiC_scaffold_1	AUGUSTUS	exon	4698559	4698688	.	+	.	ID=g178.t1.exon20;Parent=g178.t1
HiC_scaffold_1	AUGUSTUS	CDS	4698559	4698688	1.0	+	2	ID=g178.t1.CDS20;Parent=g178.t1
HiC_scaffold_1	AUGUSTUS	intron	4698689	4699025	1.0	+	.	ID=g178.t1.intron20;Parent=g178.t1
HiC_scaffold_1	AUGUSTUS	exon	4699026	4699230	.	+	.	ID=g178.t1.exon21;Parent=g178.t1
HiC_scaffold_1	AUGUSTUS	CDS	4699026	4699230	1.0	+	1	ID=g178.t1.CDS21;Parent=g178.t1
HiC_scaffold_1	AUGUSTUS	intron	4699231	4699481	1.0	+	.	ID=g178.t1.intron21;Parent=g178.t1
HiC_scaffold_1	AUGUSTUS	exon	4699482	4699658	.	+	.	ID=g178.t1.exon22;Parent=g178.t1
HiC_scaffold_1	AUGUSTUS	CDS	4699482	4699658	1.0	+	0	ID=g178.t1.CDS22;Parent=g178.t1
HiC_scaffold_1	AUGUSTUS	intron	4699659	4699731	1.0	+	.	ID=g178.t1.intron22;Parent=g178.t1
HiC_scaffold_1	AUGUSTUS	exon	4699732	4699891	.	+	.	ID=g178.t1.exon23;Parent=g178.t1
HiC_scaffold_1	AUGUSTUS	CDS	4699732	4699891	1.0	+	0	ID=g178.t1.CDS23;Parent=g178.t1
HiC_scaffold_1	AUGUSTUS	intron	4699892	4701274	1.0	+	.	ID=g178.t1.intron23;Parent=g178.t1
HiC_scaffold_1	AUGUSTUS	exon	4701275	4701384	.	+	.	ID=g178.t1.exon24;Parent=g178.t1
HiC_scaffold_1	AUGUSTUS	CDS	4701275	4701384	1.0	+	2	ID=g178.t1.CDS24;Parent=g178.t1
HiC_scaffold_1	AUGUSTUS	stop_codon	4701382	4701384	.	+	0	ID=g178.t1.stop1;Parent=g178.t1
HiC_scaffold_1	AUGUSTUS	exon	4738037	4738039	.	+	.	ID=g179.t1.exon1;Parent=g179.t1
HiC_scaffold_1	AUGUSTUS	start_codon	4738037	4738039	.	+	0	ID=g179.t1.start1;Parent=g179.t1
HiC_scaffold_1	AUGUSTUS	exon	4738037	4738039	.	+	.	ID=g179.t2.exon1;Parent=g179.t2
HiC_scaffold_1	AUGUSTUS	start_codon	4738037	4738039	.	+	0	ID=g179.t2.start1;Parent=g179.t2
HiC_scaffold_1	AUGUSTUS	CDS	4738037	4738039	1.0	+	0	ID=g179.t1.CDS1;Parent=g179.t1
HiC_scaffold_1	AUGUSTUS	CDS	4738037	4738039	1.0	+	0	ID=g179.t2.CDS1;Parent=g179.t2
HiC_scaffold_1	gmst	CDS	4738037	4738039	85.851931	+	0	ID=g179.t3.CDS1;Parent=g179.t3
HiC_scaffold_1	gmst	exon	4738037	4738039	85.851931	+	0	ID=g179.t3.exon1;Parent=g179.t3
HiC_scaffold_1	gmst	start_codon	4738037	4738039	85.851931	+	0	ID=g179.t3.start1;Parent=g179.t3
HiC_scaffold_1	AUGUSTUS	mRNA	4738037	4741521	1.0	+	.	ID=g179.t1;Parent=g179;em_target=9668.ENSMPUP00000007173;em_score=837.9;em_evalue=6e-255;em_tcov=.;em_OGs=KOG1721@1|root,KOG1721@2759|Eukaryota,38BT2@33154|Opisthokonta,3BEYZ@33208|Metazoa,3CTQQ@33213|Bilateria,48AUH@7711|Chordata,497WG@7742|Vertebrata,3J48F@40674|Mammalia,3ETN0@33554|Carnivora;em_COG_cat=K;em_desc=Zinc finger protein 414;em_max_annot_lvl=33208|Metazoa;em_Preferred_name=ZNF414;em_PFAMs=zf-C2H2_8;em_GOs=GO:0000981,GO:0003674,GO:0003700,GO:0006355,GO:0006357,GO:0008150,GO:0009889,GO:0010468,GO:0010556,GO:0019219,GO:0019222,GO:0031323,GO:0031326,GO:0050789,GO:0050794,GO:0051171,GO:0051252,GO:0060255,GO:0065007,GO:0080090,GO:0140110,GO:1903506,GO:2000112,GO:2001141
HiC_scaffold_1	AUGUSTUS	mRNA	4738037	4741521	1.0	+	.	ID=g179.t2;Parent=g179;em_target=9685.ENSFCAP00000014119;em_score=804.8;em_evalue=5.8e-245;em_tcov=.;em_OGs=KOG1721@1|root,KOG1721@2759|Eukaryota,38BT2@33154|Opisthokonta,3BEYZ@33208|Metazoa,3CTQQ@33213|Bilateria,48AUH@7711|Chordata,497WG@7742|Vertebrata,3J48F@40674|Mammalia,3ETN0@33554|Carnivora;em_COG_cat=K;em_desc=Zinc finger protein 414;em_max_annot_lvl=33208|Metazoa;em_Preferred_name=ZNF414;em_PFAMs=zf-C2H2_8;em_GOs=GO:0000981,GO:0003674,GO:0003700,GO:0006355,GO:0006357,GO:0008150,GO:0009889,GO:0010468,GO:0010556,GO:0019219,GO:0019222,GO:0031323,GO:0031326,GO:0050789,GO:0050794,GO:0051171,GO:0051252,GO:0060255,GO:0065007,GO:0080090,GO:0140110,GO:1903506,GO:2000112,GO:2001141
HiC_scaffold_1	AUGUSTUS	gene	4738037	4746183	.	+	.	ID=g179
HiC_scaffold_1	gmst	mRNA	4738037	4746183	.	+	.	ID=g179.t3;Parent=g179;em_target=9668.ENSMPUP00000007173;em_score=839.6;em_evalue=3.2e-255;em_tcov=.;em_OGs=KOG1721@1|root,KOG1721@2759|Eukaryota,38BT2@33154|Opisthokonta,3BEYZ@33208|Metazoa,3CTQQ@33213|Bilateria,48AUH@7711|Chordata,497WG@7742|Vertebrata,3J48F@40674|Mammalia,3ETN0@33554|Carnivora;em_COG_cat=K;em_desc=Zinc finger protein 414;em_max_annot_lvl=33208|Metazoa;em_Preferred_name=ZNF414;em_PFAMs=zf-C2H2_8;em_GOs=GO:0000981,GO:0003674,GO:0003700,GO:0006355,GO:0006357,GO:0008150,GO:0009889,GO:0010468,GO:0010556,GO:0019219,GO:0019222,GO:0031323,GO:0031326,GO:0050789,GO:0050794,GO:0051171,GO:0051252,GO:0060255,GO:0065007,GO:0080090,GO:0140110,GO:1903506,GO:2000112,GO:2001141
HiC_scaffold_1	AUGUSTUS	intron	4738040	4738742	1.0	+	.	ID=g179.t1.intron1;Parent=g179.t1
HiC_scaffold_1	AUGUSTUS	intron	4738040	4738742	1.0	+	.	ID=g179.t2.intron1;Parent=g179.t2
HiC_scaffold_1	gmst	intron	4738040	4738742	85.851931	+	0	ID=g179.t3.intron1;Parent=g179.t3
HiC_scaffold_1	AUGUSTUS	exon	4738743	4739055	.	+	.	ID=g179.t1.exon2;Parent=g179.t1
HiC_scaffold_1	AUGUSTUS	exon	4738743	4739055	.	+	.	ID=g179.t2.exon2;Parent=g179.t2
HiC_scaffold_1	AUGUSTUS	CDS	4738743	4739055	1.0	+	0	ID=g179.t1.CDS2;Parent=g179.t1
HiC_scaffold_1	AUGUSTUS	CDS	4738743	4739055	1.0	+	0	ID=g179.t2.CDS2;Parent=g179.t2
HiC_scaffold_1	gmst	CDS	4738743	4739055	85.851931	+	0	ID=g179.t3.CDS2;Parent=g179.t3
HiC_scaffold_1	gmst	exon	4738743	4739055	85.851931	+	0	ID=g179.t3.exon2;Parent=g179.t3
HiC_scaffold_1	AUGUSTUS	intron	4739056	4739378	1.0	+	.	ID=g179.t1.intron2;Parent=g179.t1
HiC_scaffold_1	AUGUSTUS	intron	4739056	4739378	1.0	+	.	ID=g179.t2.intron2;Parent=g179.t2
HiC_scaffold_1	gmst	intron	4739056	4739378	85.851931	+	0	ID=g179.t3.intron2;Parent=g179.t3
HiC_scaffold_1	AUGUSTUS	exon	4739379	4739486	.	+	.	ID=g179.t1.exon3;Parent=g179.t1
HiC_scaffold_1	AUGUSTUS	exon	4739379	4739486	.	+	.	ID=g179.t2.exon3;Parent=g179.t2
HiC_scaffold_1	AUGUSTUS	CDS	4739379	4739486	1.0	+	2	ID=g179.t1.CDS3;Parent=g179.t1
HiC_scaffold_1	AUGUSTUS	CDS	4739379	4739486	1.0	+	2	ID=g179.t2.CDS3;Parent=g179.t2
HiC_scaffold_1	gmst	CDS	4739379	4739486	85.851931	+	2	ID=g179.t3.CDS3;Parent=g179.t3
HiC_scaffold_1	gmst	exon	4739379	4739486	85.851931	+	2	ID=g179.t3.exon3;Parent=g179.t3
HiC_scaffold_1	AUGUSTUS	intron	4739487	4739577	1.0	+	.	ID=g179.t1.intron3;Parent=g179.t1
HiC_scaffold_1	AUGUSTUS	intron	4739487	4739577	1.0	+	.	ID=g179.t2.intron3;Parent=g179.t2
HiC_scaffold_1	gmst	intron	4739487	4739577	85.851931	+	0	ID=g179.t3.intron3;Parent=g179.t3
HiC_scaffold_1	AUGUSTUS	exon	4739578	4739683	.	+	.	ID=g179.t1.exon4;Parent=g179.t1
HiC_scaffold_1	AUGUSTUS	exon	4739578	4739683	.	+	.	ID=g179.t2.exon4;Parent=g179.t2
HiC_scaffold_1	AUGUSTUS	CDS	4739578	4739683	1.0	+	2	ID=g179.t1.CDS4;Parent=g179.t1
HiC_scaffold_1	AUGUSTUS	CDS	4739578	4739683	1.0	+	2	ID=g179.t2.CDS4;Parent=g179.t2
HiC_scaffold_1	gmst	CDS	4739578	4739683	85.851931	+	2	ID=g179.t3.CDS4;Parent=g179.t3
HiC_scaffold_1	gmst	exon	4739578	4739683	85.851931	+	2	ID=g179.t3.exon4;Parent=g179.t3
HiC_scaffold_1	AUGUSTUS	intron	4739684	4740256	1.0	+	.	ID=g179.t1.intron4;Parent=g179.t1
HiC_scaffold_1	AUGUSTUS	intron	4739684	4740256	1.0	+	.	ID=g179.t2.intron4;Parent=g179.t2
HiC_scaffold_1	gmst	intron	4739684	4740256	85.851931	+	0	ID=g179.t3.intron4;Parent=g179.t3
HiC_scaffold_1	AUGUSTUS	exon	4740257	4740600	.	+	.	ID=g179.t1.exon5;Parent=g179.t1
HiC_scaffold_1	AUGUSTUS	exon	4740257	4740600	.	+	.	ID=g179.t2.exon5;Parent=g179.t2
HiC_scaffold_1	AUGUSTUS	CDS	4740257	4740600	1.0	+	1	ID=g179.t1.CDS5;Parent=g179.t1
HiC_scaffold_1	AUGUSTUS	CDS	4740257	4740600	1.0	+	1	ID=g179.t2.CDS5;Parent=g179.t2
HiC_scaffold_1	gmst	CDS	4740257	4740600	85.851931	+	1	ID=g179.t3.CDS5;Parent=g179.t3
HiC_scaffold_1	gmst	exon	4740257	4740600	85.851931	+	1	ID=g179.t3.exon5;Parent=g179.t3
HiC_scaffold_1	AUGUSTUS	intron	4740601	4740680	1.0	+	.	ID=g179.t1.intron5;Parent=g179.t1
HiC_scaffold_1	AUGUSTUS	intron	4740601	4740680	1.0	+	.	ID=g179.t2.intron5;Parent=g179.t2
HiC_scaffold_1	gmst	intron	4740601	4740680	85.851931	+	0	ID=g179.t3.intron5;Parent=g179.t3
HiC_scaffold_1	AUGUSTUS	exon	4740681	4740731	.	+	.	ID=g179.t1.exon6;Parent=g179.t1
HiC_scaffold_1	AUGUSTUS	exon	4740681	4740731	.	+	.	ID=g179.t2.exon6;Parent=g179.t2
HiC_scaffold_1	AUGUSTUS	CDS	4740681	4740731	1.0	+	2	ID=g179.t1.CDS6;Parent=g179.t1
HiC_scaffold_1	AUGUSTUS	CDS	4740681	4740731	1.0	+	2	ID=g179.t2.CDS6;Parent=g179.t2
HiC_scaffold_1	gmst	CDS	4740681	4740731	85.851931	+	2	ID=g179.t3.CDS6;Parent=g179.t3
HiC_scaffold_1	gmst	exon	4740681	4740731	85.851931	+	2	ID=g179.t3.exon6;Parent=g179.t3
HiC_scaffold_1	AUGUSTUS	intron	4740732	4741027	1.0	+	.	ID=g179.t1.intron6;Parent=g179.t1
HiC_scaffold_1	gmst	intron	4740732	4741027	85.851931	+	0	ID=g179.t3.intron6;Parent=g179.t3
HiC_scaffold_1	AUGUSTUS	intron	4740732	4741180	1.0	+	.	ID=g179.t2.intron6;Parent=g179.t2
HiC_scaffold_1	AUGUSTUS	exon	4741028	4741075	.	+	.	ID=g179.t1.exon7;Parent=g179.t1
HiC_scaffold_1	AUGUSTUS	CDS	4741028	4741075	1.0	+	2	ID=g179.t1.CDS7;Parent=g179.t1
HiC_scaffold_1	gmst	CDS	4741028	4741075	85.851931	+	2	ID=g179.t3.CDS7;Parent=g179.t3
HiC_scaffold_1	gmst	exon	4741028	4741075	85.851931	+	2	ID=g179.t3.exon7;Parent=g179.t3
HiC_scaffold_1	AUGUSTUS	intron	4741076	4741180	1.0	+	.	ID=g179.t1.intron7;Parent=g179.t1
HiC_scaffold_1	gmst	intron	4741076	4741180	85.851931	+	0	ID=g179.t3.intron7;Parent=g179.t3
HiC_scaffold_1	AUGUSTUS	exon	4741181	4741354	.	+	.	ID=g179.t1.exon8;Parent=g179.t1
HiC_scaffold_1	AUGUSTUS	exon	4741181	4741354	.	+	.	ID=g179.t2.exon7;Parent=g179.t2
HiC_scaffold_1	AUGUSTUS	CDS	4741181	4741354	1.0	+	2	ID=g179.t1.CDS8;Parent=g179.t1
HiC_scaffold_1	AUGUSTUS	CDS	4741181	4741354	1.0	+	2	ID=g179.t2.CDS7;Parent=g179.t2
HiC_scaffold_1	gmst	CDS	4741181	4741354	85.851931	+	2	ID=g179.t3.CDS8;Parent=g179.t3
HiC_scaffold_1	gmst	exon	4741181	4741354	85.851931	+	2	ID=g179.t3.exon8;Parent=g179.t3
HiC_scaffold_1	AUGUSTUS	intron	4741355	4741447	1.0	+	.	ID=g179.t1.intron8;Parent=g179.t1
HiC_scaffold_1	AUGUSTUS	intron	4741355	4741447	1.0	+	.	ID=g179.t2.intron7;Parent=g179.t2
HiC_scaffold_1	gmst	intron	4741355	4745932	85.851931	+	0	ID=g179.t3.intron8;Parent=g179.t3
HiC_scaffold_1	AUGUSTUS	exon	4741448	4741521	.	+	.	ID=g179.t1.exon9;Parent=g179.t1
HiC_scaffold_1	AUGUSTUS	exon	4741448	4741521	.	+	.	ID=g179.t2.exon8;Parent=g179.t2
HiC_scaffold_1	AUGUSTUS	CDS	4741448	4741521	1.0	+	2	ID=g179.t1.CDS9;Parent=g179.t1
HiC_scaffold_1	AUGUSTUS	CDS	4741448	4741521	1.0	+	2	ID=g179.t2.CDS8;Parent=g179.t2
HiC_scaffold_1	AUGUSTUS	stop_codon	4741519	4741521	.	+	0	ID=g179.t1.stop1;Parent=g179.t1
HiC_scaffold_1	AUGUSTUS	stop_codon	4741519	4741521	.	+	0	ID=g179.t2.stop1;Parent=g179.t2
HiC_scaffold_1	gmst	CDS	4745933	4746183	85.851931	+	2	ID=g179.t3.CDS9;Parent=g179.t3
HiC_scaffold_1	gmst	exon	4745933	4746183	85.851931	+	2	ID=g179.t3.exon9;Parent=g179.t3
HiC_scaffold_1	gmst	stop_codon	4746181	4746183	85.851931	+	0	ID=g179.t3.stop1;Parent=g179.t3
HiC_scaffold_1	AUGUSTUS	exon	4746424	4746426	.	+	.	ID=g180.t1.exon1;Parent=g180.t1
HiC_scaffold_1	AUGUSTUS	start_codon	4746424	4746426	.	+	0	ID=g180.t1.start1;Parent=g180.t1
HiC_scaffold_1	AUGUSTUS	exon	4746424	4746426	.	+	.	ID=g180.t2.exon1;Parent=g180.t2
HiC_scaffold_1	AUGUSTUS	start_codon	4746424	4746426	.	+	0	ID=g180.t2.start1;Parent=g180.t2
HiC_scaffold_1	AUGUSTUS	exon	4746424	4746426	.	+	.	ID=g180.t3.exon1;Parent=g180.t3
HiC_scaffold_1	AUGUSTUS	start_codon	4746424	4746426	.	+	0	ID=g180.t3.start1;Parent=g180.t3
HiC_scaffold_1	GeneMark.hmm3	CDS	4746424	4746426	.	+	0	ID=g180.t4.CDS1;Parent=g180.t4
HiC_scaffold_1	GeneMark.hmm3	exon	4746424	4746426	.	+	0	ID=g180.t4.exon1;Parent=g180.t4
HiC_scaffold_1	GeneMark.hmm3	start_codon	4746424	4746426	.	+	0	ID=g180.t4.start1;Parent=g180.t4
HiC_scaffold_1	AUGUSTUS	CDS	4746424	4746426	1.0	+	0	ID=g180.t1.CDS1;Parent=g180.t1
HiC_scaffold_1	AUGUSTUS	CDS	4746424	4746426	1.0	+	0	ID=g180.t2.CDS1;Parent=g180.t2
HiC_scaffold_1	AUGUSTUS	CDS	4746424	4746426	1.0	+	0	ID=g180.t3.CDS1;Parent=g180.t3
HiC_scaffold_1	AUGUSTUS	gene	4746424	4753281	.	+	.	ID=g180
HiC_scaffold_1	AUGUSTUS	mRNA	4746424	4753281	.	+	.	ID=g180.t1;Parent=g180;em_target=29073.XP_008709683.1;em_score=973.7;em_evalue=1.3e-295;em_tcov=.;em_OGs=2D3MR@1|root,2SS22@2759|Eukaryota,38KAZ@33154|Opisthokonta,3BHHH@33208|Metazoa,3D1RK@33213|Bilateria,487VN@7711|Chordata,48XRM@7742|Vertebrata,3JFKC@40674|Mammalia,3EF5P@33554|Carnivora;em_COG_cat=T;em_desc=molecule 1;em_max_annot_lvl=33208|Metazoa;em_Preferred_name=PRAM1;em_KEGG_ko=ko:K19994;em_BRITE=ko00000,ko04131;em_PFAMs=hSH3;em_GOs=GO:0002682,GO:0002694,GO:0002697,GO:0002703,GO:0002886,GO:0003674,GO:0005488,GO:0005515,GO:0005575,GO:0007154,GO:0007165,GO:0007166,GO:0007229,GO:0008150,GO:0009987,GO:0017157,GO:0019899,GO:0019900,GO:0019901,GO:0023052,GO:0032879,GO:0032991,GO:0043300,GO:0043313,GO:0048583,GO:0050776,GO:0050789,GO:0050794,GO:0050865,GO:0050896,GO:0051046,GO:0051049,GO:0051716,GO:0060627,GO:0065007,GO:1902563,GO:1903305,GO:1903530
HiC_scaffold_1	AUGUSTUS	mRNA	4746424	4753281	.	+	.	ID=g180.t2;Parent=g180;em_target=29073.XP_008709683.1;em_score=968.2;em_evalue=5.8e-294;em_tcov=.;em_OGs=2D3MR@1|root,2SS22@2759|Eukaryota,38KAZ@33154|Opisthokonta,3BHHH@33208|Metazoa,3D1RK@33213|Bilateria,487VN@7711|Chordata,48XRM@7742|Vertebrata,3JFKC@40674|Mammalia,3EF5P@33554|Carnivora;em_COG_cat=T;em_desc=molecule 1;em_max_annot_lvl=33208|Metazoa;em_Preferred_name=PRAM1;em_KEGG_ko=ko:K19994;em_BRITE=ko00000,ko04131;em_PFAMs=hSH3;em_GOs=GO:0002682,GO:0002694,GO:0002697,GO:0002703,GO:0002886,GO:0003674,GO:0005488,GO:0005515,GO:0005575,GO:0007154,GO:0007165,GO:0007166,GO:0007229,GO:0008150,GO:0009987,GO:0017157,GO:0019899,GO:0019900,GO:0019901,GO:0023052,GO:0032879,GO:0032991,GO:0043300,GO:0043313,GO:0048583,GO:0050776,GO:0050789,GO:0050794,GO:0050865,GO:0050896,GO:0051046,GO:0051049,GO:0051716,GO:0060627,GO:0065007,GO:1902563,GO:1903305,GO:1903530
HiC_scaffold_1	AUGUSTUS	mRNA	4746424	4753281	.	+	.	ID=g180.t3;Parent=g180;em_target=29073.XP_008709683.1;em_score=961.7;em_evalue=5.8e-292;em_tcov=.;em_OGs=2D3MR@1|root,2SS22@2759|Eukaryota,38KAZ@33154|Opisthokonta,3BHHH@33208|Metazoa,3D1RK@33213|Bilateria,487VN@7711|Chordata,48XRM@7742|Vertebrata,3JFKC@40674|Mammalia,3EF5P@33554|Carnivora;em_COG_cat=T;em_desc=molecule 1;em_max_annot_lvl=33208|Metazoa;em_Preferred_name=PRAM1;em_KEGG_ko=ko:K19994;em_BRITE=ko00000,ko04131;em_PFAMs=hSH3;em_GOs=GO:0002682,GO:0002694,GO:0002697,GO:0002703,GO:0002886,GO:0003674,GO:0005488,GO:0005515,GO:0005575,GO:0007154,GO:0007165,GO:0007166,GO:0007229,GO:0008150,GO:0009987,GO:0017157,GO:0019899,GO:0019900,GO:0019901,GO:0023052,GO:0032879,GO:0032991,GO:0043300,GO:0043313,GO:0048583,GO:0050776,GO:0050789,GO:0050794,GO:0050865,GO:0050896,GO:0051046,GO:0051049,GO:0051716,GO:0060627,GO:0065007,GO:1902563,GO:1903305,GO:1903530
HiC_scaffold_1	GeneMark.hmm3	mRNA	4746424	4753281	.	+	.	ID=g180.t4;Parent=g180;em_target=29073.XP_008709683.1;em_score=983.8;em_evalue=1.4e-298;em_tcov=.;em_OGs=2D3MR@1|root,2SS22@2759|Eukaryota,38KAZ@33154|Opisthokonta,3BHHH@33208|Metazoa,3D1RK@33213|Bilateria,487VN@7711|Chordata,48XRM@7742|Vertebrata,3JFKC@40674|Mammalia,3EF5P@33554|Carnivora;em_COG_cat=T;em_desc=molecule 1;em_max_annot_lvl=33208|Metazoa;em_Preferred_name=PRAM1;em_KEGG_ko=ko:K19994;em_BRITE=ko00000,ko04131;em_PFAMs=hSH3;em_GOs=GO:0002682,GO:0002694,GO:0002697,GO:0002703,GO:0002886,GO:0003674,GO:0005488,GO:0005515,GO:0005575,GO:0007154,GO:0007165,GO:0007166,GO:0007229,GO:0008150,GO:0009987,GO:0017157,GO:0019899,GO:0019900,GO:0019901,GO:0023052,GO:0032879,GO:0032991,GO:0043300,GO:0043313,GO:0048583,GO:0050776,GO:0050789,GO:0050794,GO:0050865,GO:0050896,GO:0051046,GO:0051049,GO:0051716,GO:0060627,GO:0065007,GO:1902563,GO:1903305,GO:1903530
HiC_scaffold_1	GeneMark.hmm3	intron	4746427	4748282	.	+	0	ID=g180.t4.intron1;Parent=g180.t4
HiC_scaffold_1	AUGUSTUS	intron	4746427	4748282	1.0	+	.	ID=g180.t1.intron1;Parent=g180.t1
HiC_scaffold_1	AUGUSTUS	intron	4746427	4748282	1.0	+	.	ID=g180.t2.intron1;Parent=g180.t2
HiC_scaffold_1	AUGUSTUS	intron	4746427	4748282	1.0	+	.	ID=g180.t3.intron1;Parent=g180.t3
HiC_scaffold_1	AUGUSTUS	exon	4748283	4748690	.	+	.	ID=g180.t1.exon2;Parent=g180.t1
HiC_scaffold_1	AUGUSTUS	exon	4748283	4748690	.	+	.	ID=g180.t2.exon2;Parent=g180.t2
HiC_scaffold_1	AUGUSTUS	exon	4748283	4748690	.	+	.	ID=g180.t3.exon2;Parent=g180.t3
HiC_scaffold_1	GeneMark.hmm3	CDS	4748283	4748690	.	+	0	ID=g180.t4.CDS2;Parent=g180.t4
HiC_scaffold_1	GeneMark.hmm3	exon	4748283	4748690	.	+	0	ID=g180.t4.exon2;Parent=g180.t4
HiC_scaffold_1	AUGUSTUS	CDS	4748283	4748690	0.99	+	0	ID=g180.t1.CDS2;Parent=g180.t1
HiC_scaffold_1	AUGUSTUS	CDS	4748283	4748690	1.0	+	0	ID=g180.t2.CDS2;Parent=g180.t2
HiC_scaffold_1	AUGUSTUS	CDS	4748283	4748690	1.0	+	0	ID=g180.t3.CDS2;Parent=g180.t3
HiC_scaffold_1	GeneMark.hmm3	intron	4748691	4748827	.	+	0	ID=g180.t4.intron2;Parent=g180.t4
HiC_scaffold_1	AUGUSTUS	intron	4748691	4748914	0.54	+	.	ID=g180.t1.intron2;Parent=g180.t1
HiC_scaffold_1	AUGUSTUS	intron	4748691	4748914	0.54	+	.	ID=g180.t2.intron2;Parent=g180.t2
HiC_scaffold_1	AUGUSTUS	intron	4748691	4748914	0.55	+	.	ID=g180.t3.intron2;Parent=g180.t3
HiC_scaffold_1	GeneMark.hmm3	CDS	4748828	4749539	.	+	0	ID=g180.t4.CDS3;Parent=g180.t4
HiC_scaffold_1	GeneMark.hmm3	exon	4748828	4749539	.	+	0	ID=g180.t4.exon3;Parent=g180.t4
HiC_scaffold_1	AUGUSTUS	exon	4748915	4749539	.	+	.	ID=g180.t1.exon3;Parent=g180.t1
HiC_scaffold_1	AUGUSTUS	exon	4748915	4749539	.	+	.	ID=g180.t2.exon3;Parent=g180.t2
HiC_scaffold_1	AUGUSTUS	exon	4748915	4749539	.	+	.	ID=g180.t3.exon3;Parent=g180.t3
HiC_scaffold_1	AUGUSTUS	CDS	4748915	4749539	0.54	+	0	ID=g180.t1.CDS3;Parent=g180.t1
HiC_scaffold_1	AUGUSTUS	CDS	4748915	4749539	0.54	+	0	ID=g180.t2.CDS3;Parent=g180.t2
HiC_scaffold_1	AUGUSTUS	CDS	4748915	4749539	0.55	+	0	ID=g180.t3.CDS3;Parent=g180.t3
HiC_scaffold_1	GeneMark.hmm3	intron	4749540	4749623	.	+	1	ID=g180.t4.intron3;Parent=g180.t4
HiC_scaffold_1	AUGUSTUS	intron	4749540	4749623	1.0	+	.	ID=g180.t1.intron3;Parent=g180.t1
HiC_scaffold_1	AUGUSTUS	intron	4749540	4749623	1.0	+	.	ID=g180.t2.intron3;Parent=g180.t2
HiC_scaffold_1	AUGUSTUS	intron	4749540	4749623	1.0	+	.	ID=g180.t3.intron3;Parent=g180.t3
HiC_scaffold_1	AUGUSTUS	exon	4749624	4749684	.	+	.	ID=g180.t1.exon4;Parent=g180.t1
HiC_scaffold_1	AUGUSTUS	exon	4749624	4749684	.	+	.	ID=g180.t2.exon4;Parent=g180.t2
HiC_scaffold_1	AUGUSTUS	exon	4749624	4749684	.	+	.	ID=g180.t3.exon4;Parent=g180.t3
HiC_scaffold_1	GeneMark.hmm3	CDS	4749624	4749684	.	+	2	ID=g180.t4.CDS4;Parent=g180.t4
HiC_scaffold_1	GeneMark.hmm3	exon	4749624	4749684	.	+	2	ID=g180.t4.exon4;Parent=g180.t4
HiC_scaffold_1	AUGUSTUS	CDS	4749624	4749684	1.0	+	2	ID=g180.t1.CDS4;Parent=g180.t1
HiC_scaffold_1	AUGUSTUS	CDS	4749624	4749684	1.0	+	2	ID=g180.t2.CDS4;Parent=g180.t2
HiC_scaffold_1	AUGUSTUS	CDS	4749624	4749684	1.0	+	2	ID=g180.t3.CDS4;Parent=g180.t3
HiC_scaffold_1	GeneMark.hmm3	intron	4749685	4749760	.	+	2	ID=g180.t4.intron4;Parent=g180.t4
HiC_scaffold_1	AUGUSTUS	intron	4749685	4749760	1.0	+	.	ID=g180.t1.intron4;Parent=g180.t1
HiC_scaffold_1	AUGUSTUS	intron	4749685	4749760	1.0	+	.	ID=g180.t2.intron4;Parent=g180.t2
HiC_scaffold_1	AUGUSTUS	intron	4749685	4749760	1.0	+	.	ID=g180.t3.intron4;Parent=g180.t3
HiC_scaffold_1	AUGUSTUS	exon	4749761	4749837	.	+	.	ID=g180.t1.exon5;Parent=g180.t1
HiC_scaffold_1	AUGUSTUS	exon	4749761	4749837	.	+	.	ID=g180.t2.exon5;Parent=g180.t2
HiC_scaffold_1	AUGUSTUS	exon	4749761	4749837	.	+	.	ID=g180.t3.exon5;Parent=g180.t3
HiC_scaffold_1	GeneMark.hmm3	CDS	4749761	4749837	.	+	1	ID=g180.t4.CDS5;Parent=g180.t4
HiC_scaffold_1	GeneMark.hmm3	exon	4749761	4749837	.	+	1	ID=g180.t4.exon5;Parent=g180.t4
HiC_scaffold_1	AUGUSTUS	CDS	4749761	4749837	1.0	+	1	ID=g180.t1.CDS5;Parent=g180.t1
HiC_scaffold_1	AUGUSTUS	CDS	4749761	4749837	1.0	+	1	ID=g180.t2.CDS5;Parent=g180.t2
HiC_scaffold_1	AUGUSTUS	CDS	4749761	4749837	1.0	+	1	ID=g180.t3.CDS5;Parent=g180.t3
HiC_scaffold_1	GeneMark.hmm3	intron	4749838	4752077	.	+	1	ID=g180.t4.intron5;Parent=g180.t4
HiC_scaffold_1	AUGUSTUS	intron	4749838	4752291	1.0	+	.	ID=g180.t1.intron5;Parent=g180.t1
HiC_scaffold_1	AUGUSTUS	intron	4749838	4752291	1.0	+	.	ID=g180.t2.intron5;Parent=g180.t2
HiC_scaffold_1	AUGUSTUS	intron	4749838	4752291	1.0	+	.	ID=g180.t3.intron5;Parent=g180.t3
HiC_scaffold_1	GeneMark.hmm3	CDS	4752078	4752152	.	+	2	ID=g180.t4.CDS6;Parent=g180.t4
HiC_scaffold_1	GeneMark.hmm3	exon	4752078	4752152	.	+	2	ID=g180.t4.exon6;Parent=g180.t4
HiC_scaffold_1	GeneMark.hmm3	intron	4752153	4752291	.	+	1	ID=g180.t4.intron6;Parent=g180.t4
HiC_scaffold_1	AUGUSTUS	exon	4752292	4752346	.	+	.	ID=g180.t1.exon6;Parent=g180.t1
HiC_scaffold_1	AUGUSTUS	exon	4752292	4752346	.	+	.	ID=g180.t2.exon6;Parent=g180.t2
HiC_scaffold_1	AUGUSTUS	exon	4752292	4752346	.	+	.	ID=g180.t3.exon6;Parent=g180.t3
HiC_scaffold_1	GeneMark.hmm3	CDS	4752292	4752346	.	+	2	ID=g180.t4.CDS7;Parent=g180.t4
HiC_scaffold_1	GeneMark.hmm3	exon	4752292	4752346	.	+	2	ID=g180.t4.exon7;Parent=g180.t4
HiC_scaffold_1	AUGUSTUS	CDS	4752292	4752346	1.0	+	2	ID=g180.t1.CDS6;Parent=g180.t1
HiC_scaffold_1	AUGUSTUS	CDS	4752292	4752346	1.0	+	2	ID=g180.t2.CDS6;Parent=g180.t2
HiC_scaffold_1	AUGUSTUS	CDS	4752292	4752346	1.0	+	2	ID=g180.t3.CDS6;Parent=g180.t3
HiC_scaffold_1	AUGUSTUS	intron	4752347	4752432	0.84	+	.	ID=g180.t3.intron6;Parent=g180.t3
HiC_scaffold_1	GeneMark.hmm3	intron	4752347	4752450	.	+	2	ID=g180.t4.intron7;Parent=g180.t4
HiC_scaffold_1	AUGUSTUS	intron	4752347	4752450	1.0	+	.	ID=g180.t1.intron6;Parent=g180.t1
HiC_scaffold_1	AUGUSTUS	intron	4752347	4752450	1.0	+	.	ID=g180.t2.intron6;Parent=g180.t2
HiC_scaffold_1	AUGUSTUS	exon	4752433	4752559	.	+	.	ID=g180.t3.exon7;Parent=g180.t3
HiC_scaffold_1	AUGUSTUS	CDS	4752433	4752559	0.84	+	1	ID=g180.t3.CDS7;Parent=g180.t3
HiC_scaffold_1	AUGUSTUS	exon	4752451	4752559	.	+	.	ID=g180.t1.exon7;Parent=g180.t1
HiC_scaffold_1	AUGUSTUS	exon	4752451	4752559	.	+	.	ID=g180.t2.exon7;Parent=g180.t2
HiC_scaffold_1	GeneMark.hmm3	CDS	4752451	4752559	.	+	1	ID=g180.t4.CDS8;Parent=g180.t4
HiC_scaffold_1	GeneMark.hmm3	exon	4752451	4752559	.	+	1	ID=g180.t4.exon8;Parent=g180.t4
HiC_scaffold_1	AUGUSTUS	CDS	4752451	4752559	1.0	+	1	ID=g180.t1.CDS7;Parent=g180.t1
HiC_scaffold_1	AUGUSTUS	CDS	4752451	4752559	1.0	+	1	ID=g180.t2.CDS7;Parent=g180.t2
HiC_scaffold_1	GeneMark.hmm3	intron	4752560	4752702	.	+	0	ID=g180.t4.intron8;Parent=g180.t4
HiC_scaffold_1	AUGUSTUS	intron	4752560	4752702	1.0	+	.	ID=g180.t1.intron7;Parent=g180.t1
HiC_scaffold_1	AUGUSTUS	intron	4752560	4752702	1.0	+	.	ID=g180.t2.intron7;Parent=g180.t2
HiC_scaffold_1	AUGUSTUS	intron	4752560	4752702	1.0	+	.	ID=g180.t3.intron7;Parent=g180.t3
HiC_scaffold_1	AUGUSTUS	exon	4752703	4752865	.	+	.	ID=g180.t1.exon8;Parent=g180.t1
HiC_scaffold_1	AUGUSTUS	exon	4752703	4752865	.	+	.	ID=g180.t2.exon8;Parent=g180.t2
HiC_scaffold_1	AUGUSTUS	exon	4752703	4752865	.	+	.	ID=g180.t3.exon8;Parent=g180.t3
HiC_scaffold_1	GeneMark.hmm3	CDS	4752703	4752865	.	+	0	ID=g180.t4.CDS9;Parent=g180.t4
HiC_scaffold_1	GeneMark.hmm3	exon	4752703	4752865	.	+	0	ID=g180.t4.exon9;Parent=g180.t4
HiC_scaffold_1	AUGUSTUS	CDS	4752703	4752865	1.0	+	0	ID=g180.t1.CDS8;Parent=g180.t1
HiC_scaffold_1	AUGUSTUS	CDS	4752703	4752865	1.0	+	0	ID=g180.t2.CDS8;Parent=g180.t2
HiC_scaffold_1	AUGUSTUS	CDS	4752703	4752865	1.0	+	0	ID=g180.t3.CDS8;Parent=g180.t3
HiC_scaffold_1	GeneMark.hmm3	intron	4752866	4752945	.	+	1	ID=g180.t4.intron9;Parent=g180.t4
HiC_scaffold_1	AUGUSTUS	intron	4752866	4752945	1.0	+	.	ID=g180.t1.intron8;Parent=g180.t1
HiC_scaffold_1	AUGUSTUS	intron	4752866	4752945	1.0	+	.	ID=g180.t2.intron8;Parent=g180.t2
HiC_scaffold_1	AUGUSTUS	intron	4752866	4752945	1.0	+	.	ID=g180.t3.intron8;Parent=g180.t3
HiC_scaffold_1	AUGUSTUS	exon	4752946	4752979	.	+	.	ID=g180.t1.exon9;Parent=g180.t1
HiC_scaffold_1	AUGUSTUS	exon	4752946	4752979	.	+	.	ID=g180.t2.exon9;Parent=g180.t2
HiC_scaffold_1	AUGUSTUS	exon	4752946	4752979	.	+	.	ID=g180.t3.exon9;Parent=g180.t3
HiC_scaffold_1	GeneMark.hmm3	CDS	4752946	4752979	.	+	2	ID=g180.t4.CDS10;Parent=g180.t4
HiC_scaffold_1	GeneMark.hmm3	exon	4752946	4752979	.	+	2	ID=g180.t4.exon10;Parent=g180.t4
HiC_scaffold_1	AUGUSTUS	CDS	4752946	4752979	1.0	+	2	ID=g180.t1.CDS9;Parent=g180.t1
HiC_scaffold_1	AUGUSTUS	CDS	4752946	4752979	1.0	+	2	ID=g180.t2.CDS9;Parent=g180.t2
HiC_scaffold_1	AUGUSTUS	CDS	4752946	4752979	1.0	+	2	ID=g180.t3.CDS9;Parent=g180.t3
HiC_scaffold_1	GeneMark.hmm3	intron	4752980	4753071	.	+	2	ID=g180.t4.intron10;Parent=g180.t4
HiC_scaffold_1	AUGUSTUS	intron	4752980	4753071	1.0	+	.	ID=g180.t1.intron9;Parent=g180.t1
HiC_scaffold_1	AUGUSTUS	intron	4752980	4753071	1.0	+	.	ID=g180.t2.intron9;Parent=g180.t2
HiC_scaffold_1	AUGUSTUS	intron	4752980	4753071	1.0	+	.	ID=g180.t3.intron9;Parent=g180.t3
HiC_scaffold_1	AUGUSTUS	exon	4753072	4753106	.	+	.	ID=g180.t1.exon10;Parent=g180.t1
HiC_scaffold_1	AUGUSTUS	exon	4753072	4753106	.	+	.	ID=g180.t2.exon10;Parent=g180.t2
HiC_scaffold_1	AUGUSTUS	exon	4753072	4753106	.	+	.	ID=g180.t3.exon10;Parent=g180.t3
HiC_scaffold_1	GeneMark.hmm3	CDS	4753072	4753106	.	+	1	ID=g180.t4.CDS11;Parent=g180.t4
HiC_scaffold_1	GeneMark.hmm3	exon	4753072	4753106	.	+	1	ID=g180.t4.exon11;Parent=g180.t4
HiC_scaffold_1	AUGUSTUS	CDS	4753072	4753106	1.0	+	1	ID=g180.t1.CDS10;Parent=g180.t1
HiC_scaffold_1	AUGUSTUS	CDS	4753072	4753106	1.0	+	1	ID=g180.t2.CDS10;Parent=g180.t2
HiC_scaffold_1	AUGUSTUS	CDS	4753072	4753106	1.0	+	1	ID=g180.t3.CDS10;Parent=g180.t3
HiC_scaffold_1	GeneMark.hmm3	intron	4753107	4753240	.	+	1	ID=g180.t4.intron11;Parent=g180.t4
HiC_scaffold_1	AUGUSTUS	intron	4753107	4753240	1.0	+	.	ID=g180.t2.intron10;Parent=g180.t2
HiC_scaffold_1	AUGUSTUS	intron	4753107	4753243	1.0	+	.	ID=g180.t1.intron10;Parent=g180.t1
HiC_scaffold_1	AUGUSTUS	intron	4753107	4753243	1.0	+	.	ID=g180.t3.intron10;Parent=g180.t3
HiC_scaffold_1	AUGUSTUS	exon	4753241	4753281	.	+	.	ID=g180.t2.exon11;Parent=g180.t2
HiC_scaffold_1	GeneMark.hmm3	CDS	4753241	4753281	.	+	2	ID=g180.t4.CDS12;Parent=g180.t4
HiC_scaffold_1	GeneMark.hmm3	exon	4753241	4753281	.	+	2	ID=g180.t4.exon12;Parent=g180.t4
HiC_scaffold_1	AUGUSTUS	CDS	4753241	4753281	1.0	+	2	ID=g180.t2.CDS11;Parent=g180.t2
HiC_scaffold_1	AUGUSTUS	exon	4753244	4753281	.	+	.	ID=g180.t1.exon11;Parent=g180.t1
HiC_scaffold_1	AUGUSTUS	exon	4753244	4753281	.	+	.	ID=g180.t3.exon11;Parent=g180.t3
HiC_scaffold_1	AUGUSTUS	CDS	4753244	4753281	1.0	+	2	ID=g180.t1.CDS11;Parent=g180.t1
HiC_scaffold_1	AUGUSTUS	CDS	4753244	4753281	1.0	+	2	ID=g180.t3.CDS11;Parent=g180.t3
HiC_scaffold_1	AUGUSTUS	stop_codon	4753279	4753281	.	+	0	ID=g180.t1.stop1;Parent=g180.t1
HiC_scaffold_1	AUGUSTUS	stop_codon	4753279	4753281	.	+	0	ID=g180.t2.stop1;Parent=g180.t2
HiC_scaffold_1	AUGUSTUS	stop_codon	4753279	4753281	.	+	0	ID=g180.t3.stop1;Parent=g180.t3
HiC_scaffold_1	GeneMark.hmm3	stop_codon	4753279	4753281	.	+	0	ID=g180.t4.stop1;Parent=g180.t4
HiC_scaffold_1	AUGUSTUS	stop_codon	4794984	4794986	.	-	0	ID=g181.t1.stop1;Parent=g181.t1
HiC_scaffold_1	AUGUSTUS	exon	4794984	4795142	.	-	.	ID=g181.t1.exon1;Parent=g181.t1
HiC_scaffold_1	AUGUSTUS	CDS	4794984	4795142	1.0	-	0	ID=g181.t1.CDS1;Parent=g181.t1
HiC_scaffold_1	AUGUSTUS	gene	4794984	4802757	.	-	.	ID=g181
HiC_scaffold_1	AUGUSTUS	mRNA	4794984	4802757	1.0	-	.	ID=g181.t1;Parent=g181;em_target=29073.XP_008709527.1;em_score=567.0;em_evalue=1.9e-173;em_tcov=.;em_OGs=COG5183@1|root,KOG1609@2759|Eukaryota,39V0P@33154|Opisthokonta,3BEN8@33208|Metazoa,3D2DI@33213|Bilateria,48A2D@7711|Chordata,48X82@7742|Vertebrata,3J9FY@40674|Mammalia,3ET53@33554|Carnivora;em_COG_cat=A;em_desc=Membrane-associated ring finger (C3HC4) 2, E3 ubiquitin protein ligase;em_max_annot_lvl=33208|Metazoa;em_Preferred_name=MARCH2;em_EC=2.3.2.27;em_KEGG_ko=ko:K10657,ko:K10658;em_BRITE=ko00000,ko01000,ko04121;em_PFAMs=RINGv;em_GOs=GO:0000209,GO:0002376,GO:0002520,GO:0003674,GO:0003824,GO:0004842,GO:0005575,GO:0005622,GO:0005623,GO:0005737,GO:0005783,GO:0006464,GO:0006807,GO:0007275,GO:0008150,GO:0008152,GO:0009987,GO:0012505,GO:0016567,GO:0016740,GO:0019538,GO:0019787,GO:0030097,GO:0031410,GO:0031982,GO:0032446,GO:0032501,GO:0032502,GO:0036211,GO:0043170,GO:0043226,GO:0043227,GO:0043229,GO:0043231,GO:0043412,GO:0044237,GO:0044238,GO:0044260,GO:0044267,GO:0044424,GO:0044444,GO:0044464,GO:0048513,GO:0048534,GO:0048731,GO:0048856,GO:0070647,GO:0071704,GO:0097708,GO:0140096,GO:1901564
HiC_scaffold_1	AUGUSTUS	intron	4795143	4796999	1.0	-	.	ID=g181.t1.intron1;Parent=g181.t1
HiC_scaffold_1	AUGUSTUS	exon	4797000	4797209	.	-	.	ID=g181.t1.exon2;Parent=g181.t1
HiC_scaffold_1	AUGUSTUS	CDS	4797000	4797209	1.0	-	0	ID=g181.t1.CDS2;Parent=g181.t1
HiC_scaffold_1	AUGUSTUS	intron	4797210	4798604	1.0	-	.	ID=g181.t1.intron2;Parent=g181.t1
HiC_scaffold_1	AUGUSTUS	exon	4798605	4798800	.	-	.	ID=g181.t1.exon3;Parent=g181.t1
HiC_scaffold_1	AUGUSTUS	CDS	4798605	4798800	1.0	-	1	ID=g181.t1.CDS3;Parent=g181.t1
HiC_scaffold_1	AUGUSTUS	intron	4798801	4802581	1.0	-	.	ID=g181.t1.intron3;Parent=g181.t1
HiC_scaffold_1	AUGUSTUS	exon	4802582	4802757	.	-	.	ID=g181.t1.exon4;Parent=g181.t1
HiC_scaffold_1	AUGUSTUS	CDS	4802582	4802757	1.0	-	0	ID=g181.t1.CDS4;Parent=g181.t1
HiC_scaffold_1	AUGUSTUS	start_codon	4802755	4802757	.	-	0	ID=g181.t1.start1;Parent=g181.t1
HiC_scaffold_1	AUGUSTUS	stop_codon	4816146	4816148	.	-	0	ID=g182.t1.stop1;Parent=g182.t1
HiC_scaffold_1	AUGUSTUS	exon	4816146	4816291	.	-	.	ID=g182.t1.exon1;Parent=g182.t1
HiC_scaffold_1	AUGUSTUS	CDS	4816146	4816291	1.0	-	2	ID=g182.t1.CDS1;Parent=g182.t1
HiC_scaffold_1	AUGUSTUS	gene	4816146	4825110	.	-	.	ID=g182
HiC_scaffold_1	AUGUSTUS	mRNA	4816146	4825110	1.0	-	.	ID=g182.t1;Parent=g182;em_target=10141.ENSCPOP00000019558;em_score=478.7;em_evalue=5.2e-147;em_tcov=.;em_OGs=COG1100@1|root,KOG0087@2759|Eukaryota,38FAA@33154|Opisthokonta,3BE79@33208|Metazoa,3CY4B@33213|Bilateria,47ZAW@7711|Chordata,48Y2E@7742|Vertebrata,3JBA6@40674|Mammalia,35M1X@314146|Euarchontoglires,4Q8MZ@9989|Rodentia;em_COG_cat=U;em_desc=50S ribosome-binding GTPase;em_max_annot_lvl=33208|Metazoa;em_Preferred_name=RAB11B;em_KEGG_ko=ko:K07904,ko:K07905;em_KEGG_Pathway=ko04144,ko04152,ko04961,ko04962,ko04972,map04144,map04152,map04961,map04962,map04972;em_BRITE=ko00000,ko00001,ko04031,ko04131,ko04147;em_PFAMs=Ras;em_GOs=GO:0000003,GO:0000041,GO:0000166,GO:0000226,GO:0000280,GO:0000902,GO:0000910,GO:0000916,GO:0001654,GO:0001667,GO:0001678,GO:0001700,GO:0001709,GO:0001745,GO:0001751,GO:0001754,GO:0001775,GO:0001881,GO:0001882,GO:0001883,GO:0002009,GO:0002064,GO:0002065,GO:0002066,GO:0002376,GO:0002790,GO:0003002,GO:0003006,GO:0003674,GO:0003824,GO:0003924,GO:0005488,GO:0005515,GO:0005525,GO:0005575,GO:0005622,GO:0005623,GO:0005634,GO:0005635,GO:0005737,GO:0005768,GO:0005773,GO:0005776,GO:0005794,GO:0005798,GO:0005829,GO:0005886,GO:0006464,GO:0006807,GO:0006810,GO:0006811,GO:0006812,GO:0006826,GO:0006887,GO:0006897,GO:0006898,GO:0006906,GO:0006928,GO:0006955,GO:0006959,GO:0006996,GO:0007010,GO:0007017,GO:0007049,GO:0007112,GO:0007140,GO:0007154,GO:0007163,GO:0007165,GO:0007264,GO:0007265,GO:0007267,GO:0007275,GO:0007276,GO:0007281,GO:0007283,GO:0007292,GO:0007293,GO:0007297,GO:0007298,GO:0007308,GO:0007309,GO:0007317,GO:0007338,GO:0007343,GO:0007349,GO:0007389,GO:0007391,GO:0007392,GO:0007394,GO:0007399,GO:0007423,GO:0008021,GO:0008052,GO:0008092,GO:0008103,GO:0008104,GO:0008150,GO:0008152,GO:0008360,GO:0008582,GO:0009268,GO:0009306,GO:0009566,GO:0009605,GO:0009607,GO:0009628,GO:0009653,GO:0009743,GO:0009746,GO:0009749,GO:0009790,GO:0009792,GO:0009798,GO:0009826,GO:0009887,GO:0009888,GO:0009914,GO:0009987,GO:0009994,GO:0010008,GO:0010033,GO:0010160,GO:0010447,GO:0010564,GO:0010631,GO:0010817,GO:0012505,GO:0012506,GO:0015031,GO:0015682,GO:0015833,GO:0016020,GO:0016043,GO:0016049,GO:0016050,GO:0016192,GO:0016197,GO:0016325,GO:0016331,GO:0016360,GO:0016462,GO:0016476,GO:0016477,GO:0016787,GO:0016817,GO:0016818,GO:0017022,GO:0017076,GO:0017111,GO:0017145,GO:0017156,GO:0019001,GO:0019003,GO:0019538,GO:0019725,GO:0019730,GO:0019827,GO:0019953,GO:0021700,GO:0022008,GO:0022402,GO:0022412,GO:0022414,GO:0022416,GO:0022603,GO:0022604,GO:0023051,GO:0023052,GO:0023061,GO:0030001,GO:0030029,GO:0030036,GO:0030072,GO:0030073,GO:0030133,GO:0030135,GO:0030136,GO:0030139,GO:0030140,GO:0030141,GO:0030154,GO:0030182,GO:0030424,GO:0030658,GO:0030659,GO:0030672,GO:0030703,GO:0030707,GO:0030718,GO:0030723,GO:0030855,GO:0030865,GO:0030866,GO:0030951,GO:0030952,GO:0031032,GO:0031090,GO:0031224,GO:0031225,GO:0031300,GO:0031410,GO:0031489,GO:0031532,GO:0031967,GO:0031975,GO:0031982,GO:0032153,GO:0032154,GO:0032155,GO:0032386,GO:0032400,GO:0032401,GO:0032402,GO:0032456,GO:0032465,GO:0032467,GO:0032482,GO:0032501,GO:0032502,GO:0032504,GO:0032506,GO:0032549,GO:0032550,GO:0032553,GO:0032555,GO:0032561,GO:0032794,GO:0032879,GO:0032880,GO:0032940,GO:0032989,GO:0033036,GO:0033059,GO:0033206,GO:0033267,GO:0033500,GO:0033572,GO:0034284,GO:0034330,GO:0034331,GO:0034332,GO:0034334,GO:0034613,GO:0035556,GO:0035639,GO:0035773,GO:0036094,GO:0036211,GO:0036213,GO:0036465,GO:0040007,GO:0040008,GO:0040011,GO:0042051,GO:0042052,GO:0042078,GO:0042221,GO:0042461,GO:0042462,GO:0042592,GO:0042593,GO:0042886,GO:0042995,GO:0042996,GO:0042998,GO:0043005,GO:0043112,GO:0043167,GO:0043168,GO:0043170,GO:0043195,GO:0043207,GO:0043226,GO:0043227,GO:0043229,GO:0043231,GO:0043269,GO:0043412,GO:0043473,GO:0043679,GO:0043687,GO:0043900,GO:0043901,GO:0043954,GO:0044070,GO:0044085,GO:0044087,GO:0044237,GO:0044238,GO:0044260,GO:0044267,GO:0044306,GO:0044422,GO:0044424,GO:0044425,GO:0044428,GO:0044433,GO:0044440,GO:0044444,GO:0044446,GO:0044456,GO:0044459,GO:0044463,GO:0044464,GO:0044703,GO:0044837,GO:0044877,GO:0045054,GO:0045055,GO:0045056,GO:0045165,GO:0045169,GO:0045184,GO:0045202,GO:0045216,GO:0045335,GO:0045478,GO:0045595,GO:0045787,GO:0045886,GO:0045926,GO:0045995,GO:0046530,GO:0046664,GO:0046879,GO:0046903,GO:0046907,GO:0048137,GO:0048193,GO:0048210,GO:0048232,GO:0048284,GO:0048285,GO:0048468,GO:0048469,GO:0048471,GO:0048477,GO:0048488,GO:0048513,GO:0048518,GO:0048519,GO:0048522,GO:0048523,GO:0048589,GO:0048592,GO:0048598,GO:0048599,GO:0048609,GO:0048638,GO:0048640,GO:0048645,GO:0048646,GO:0048666,GO:0048699,GO:0048729,GO:0048731,GO:0048749,GO:0048856,GO:0048859,GO:0048869,GO:0048870,GO:0048878,GO:0050789,GO:0050793,GO:0050794,GO:0050803,GO:0050807,GO:0050896,GO:0051049,GO:0051050,GO:0051093,GO:0051128,GO:0051129,GO:0051179,GO:0051222,GO:0051223,GO:0051234,GO:0051239,GO:0051241,GO:0051301,GO:0051302,GO:0051321,GO:0051640,GO:0051641,GO:0051642,GO:0051648,GO:0051649,GO:0051650,GO:0051656,GO:0051674,GO:0051704,GO:0051707,GO:0051716,GO:0051726,GO:0051781,GO:0051875,GO:0051904,GO:0051905,GO:0051960,GO:0051961,GO:0051963,GO:0051964,GO:0055037,GO:0055038,GO:0055082,GO:0060187,GO:0060281,GO:0060284,GO:0060341,GO:0060429,GO:0060467,GO:0060468,GO:0060471,GO:0060473,GO:0060560,GO:0060581,GO:0060582,GO:0060627,GO:0061024,GO:0061025,GO:0061640,GO:0061842,GO:0065007,GO:0065008,GO:0070201,GO:0070382,GO:0070727,GO:0070732,GO:0070887,GO:0071214,GO:0071310,GO:0071322,GO:0071326,GO:0071331,GO:0071333,GO:0071467,GO:0071468,GO:0071702,GO:0071704,GO:0071705,GO:0071840,GO:0071944,GO:0072512,GO:0072657,GO:0080154,GO:0090068,GO:0090087,GO:0090130,GO:0090132,GO:0090150,GO:0090174,GO:0090596,GO:0097159,GO:0097367,GO:0097458,GO:0097708,GO:0097734,GO:0098563,GO:0098588,GO:0098590,GO:0098657,GO:0098727,GO:0098793,GO:0098805,GO:0098876,GO:0098993,GO:0099003,GO:0099501,GO:0099503,GO:0099504,GO:0104004,GO:0120025,GO:0120038,GO:0140013,GO:0140112,GO:0150034,GO:1901265,GO:1901363,GO:1901564,GO:1901700,GO:1901701,GO:1902875,GO:1903046,GO:1903076,GO:1903078,GO:1903429,GO:1903827,GO:1903829,GO:1904375,GO:1904377,GO:1904396,GO:1904397,GO:1904580,GO:1904951,GO:1905475,GO:1905477,GO:1905809,GO:1905879,GO:1990126,GO:1990182,GO:2000008,GO:2000026,GO:2000241,GO:2000242,GO:2001135
HiC_scaffold_1	AUGUSTUS	intron	4816292	4816875	1.0	-	.	ID=g182.t1.intron1;Parent=g182.t1
HiC_scaffold_1	AUGUSTUS	exon	4816876	4816956	.	-	.	ID=g182.t1.exon2;Parent=g182.t1
HiC_scaffold_1	AUGUSTUS	CDS	4816876	4816956	1.0	-	2	ID=g182.t1.CDS2;Parent=g182.t1
HiC_scaffold_1	AUGUSTUS	intron	4816957	4817269	1.0	-	.	ID=g182.t1.intron2;Parent=g182.t1
HiC_scaffold_1	AUGUSTUS	exon	4817270	4817463	.	-	.	ID=g182.t1.exon3;Parent=g182.t1
HiC_scaffold_1	AUGUSTUS	CDS	4817270	4817463	1.0	-	1	ID=g182.t1.CDS3;Parent=g182.t1
HiC_scaffold_1	AUGUSTUS	intron	4817464	4818201	1.0	-	.	ID=g182.t1.intron3;Parent=g182.t1
HiC_scaffold_1	AUGUSTUS	exon	4818202	4818397	.	-	.	ID=g182.t1.exon4;Parent=g182.t1
HiC_scaffold_1	AUGUSTUS	CDS	4818202	4818397	1.0	-	2	ID=g182.t1.CDS4;Parent=g182.t1
HiC_scaffold_1	AUGUSTUS	intron	4818398	4825070	1.0	-	.	ID=g182.t1.intron4;Parent=g182.t1
HiC_scaffold_1	AUGUSTUS	exon	4825071	4825110	.	-	.	ID=g182.t1.exon5;Parent=g182.t1
HiC_scaffold_1	AUGUSTUS	CDS	4825071	4825110	1.0	-	0	ID=g182.t1.CDS5;Parent=g182.t1
HiC_scaffold_1	AUGUSTUS	start_codon	4825108	4825110	.	-	0	ID=g182.t1.start1;Parent=g182.t1
HiC_scaffold_1	AUGUSTUS	stop_codon	4833096	4833098	.	-	0	ID=g183.t1.stop1;Parent=g183.t1
HiC_scaffold_1	GeneMark.hmm3	stop_codon	4833096	4833098	.	-	0	ID=g183.t2.stop1;Parent=g183.t2
HiC_scaffold_1	AUGUSTUS	exon	4833096	4833277	.	-	.	ID=g183.t1.exon1;Parent=g183.t1
HiC_scaffold_1	GeneMark.hmm3	CDS	4833096	4833277	.	-	2	ID=g183.t2.CDS1;Parent=g183.t2
HiC_scaffold_1	GeneMark.hmm3	exon	4833096	4833277	.	-	2	ID=g183.t2.exon1;Parent=g183.t2
HiC_scaffold_1	AUGUSTUS	CDS	4833096	4833277	1.0	-	2	ID=g183.t1.CDS1;Parent=g183.t1
HiC_scaffold_1	AUGUSTUS	gene	4833096	4837490	.	-	.	ID=g183
HiC_scaffold_1	AUGUSTUS	mRNA	4833096	4837490	.	-	.	ID=g183.t1;Parent=g183;em_target=9668.ENSMPUP00000007215;em_score=687.7;em_evalue=8.3e-210;em_tcov=.;em_OGs=KOG2579@1|root,KOG2579@2759|Eukaryota,390TY@33154|Opisthokonta,3BGHM@33208|Metazoa,3CWA0@33213|Bilateria,488TV@7711|Chordata,491Z1@7742|Vertebrata,3J4RF@40674|Mammalia,3EF4H@33554|Carnivora;em_COG_cat=S;em_desc=Angiopoietin-related protein 4;em_max_annot_lvl=33208|Metazoa;em_Preferred_name=ANGPTL4;em_KEGG_ko=ko:K05466,ko:K08767;em_KEGG_Pathway=ko03320,ko04010,ko04014,ko04015,ko04066,ko04151,ko04979,ko05167,map03320,map04010,map04014,map04015,map04066,map04151,map04979,map05167;em_BRITE=ko00000,ko00001,ko04052,ko04147;em_PFAMs=Fibrinogen_C;em_GOs=GO:0001666,GO:0003674,GO:0004857,GO:0005488,GO:0005515,GO:0005575,GO:0005576,GO:0005615,GO:0006950,GO:0007154,GO:0008150,GO:0009267,GO:0009605,GO:0009628,GO:0009893,GO:0009987,GO:0009991,GO:0010941,GO:0016043,GO:0019216,GO:0019222,GO:0022603,GO:0022607,GO:0030234,GO:0031667,GO:0031668,GO:0031669,GO:0033554,GO:0036293,GO:0042592,GO:0042594,GO:0042802,GO:0042981,GO:0043066,GO:0043067,GO:0043069,GO:0043086,GO:0043933,GO:0044085,GO:0044092,GO:0044421,GO:0045765,GO:0045766,GO:0045834,GO:0048518,GO:0048519,GO:0048523,GO:0048878,GO:0050789,GO:0050790,GO:0050793,GO:0050794,GO:0050896,GO:0051004,GO:0051005,GO:0051094,GO:0051239,GO:0051240,GO:0051259,GO:0051260,GO:0051336,GO:0051346,GO:0051716,GO:0055088,GO:0055090,GO:0060191,GO:0060192,GO:0060548,GO:0065003,GO:0065007,GO:0065008,GO:0065009,GO:0070328,GO:0070482,GO:0071496,GO:0071840,GO:0080090,GO:0098772,GO:1901342,GO:1904018,GO:1904035,GO:1904036,GO:2000026,GO:2000351,GO:2000352
HiC_scaffold_1	GeneMark.hmm3	mRNA	4833096	4837490	.	-	.	ID=g183.t2;Parent=g183;em_target=9668.ENSMPUP00000007215;em_score=742.9;em_evalue=2.6e-226;em_tcov=.;em_OGs=KOG2579@1|root,KOG2579@2759|Eukaryota,390TY@33154|Opisthokonta,3BGHM@33208|Metazoa,3CWA0@33213|Bilateria,488TV@7711|Chordata,491Z1@7742|Vertebrata,3J4RF@40674|Mammalia,3EF4H@33554|Carnivora;em_COG_cat=S;em_desc=Angiopoietin-related protein 4;em_max_annot_lvl=33208|Metazoa;em_Preferred_name=ANGPTL4;em_KEGG_ko=ko:K05466,ko:K08767;em_KEGG_Pathway=ko03320,ko04010,ko04014,ko04015,ko04066,ko04151,ko04979,ko05167,map03320,map04010,map04014,map04015,map04066,map04151,map04979,map05167;em_BRITE=ko00000,ko00001,ko04052,ko04147;em_PFAMs=Fibrinogen_C;em_GOs=GO:0001666,GO:0003674,GO:0004857,GO:0005488,GO:0005515,GO:0005575,GO:0005576,GO:0005615,GO:0006950,GO:0007154,GO:0008150,GO:0009267,GO:0009605,GO:0009628,GO:0009893,GO:0009987,GO:0009991,GO:0010941,GO:0016043,GO:0019216,GO:0019222,GO:0022603,GO:0022607,GO:0030234,GO:0031667,GO:0031668,GO:0031669,GO:0033554,GO:0036293,GO:0042592,GO:0042594,GO:0042802,GO:0042981,GO:0043066,GO:0043067,GO:0043069,GO:0043086,GO:0043933,GO:0044085,GO:0044092,GO:0044421,GO:0045765,GO:0045766,GO:0045834,GO:0048518,GO:0048519,GO:0048523,GO:0048878,GO:0050789,GO:0050790,GO:0050793,GO:0050794,GO:0050896,GO:0051004,GO:0051005,GO:0051094,GO:0051239,GO:0051240,GO:0051259,GO:0051260,GO:0051336,GO:0051346,GO:0051716,GO:0055088,GO:0055090,GO:0060191,GO:0060192,GO:0060548,GO:0065003,GO:0065007,GO:0065008,GO:0065009,GO:0070328,GO:0070482,GO:0071496,GO:0071840,GO:0080090,GO:0098772,GO:1901342,GO:1904018,GO:1904035,GO:1904036,GO:2000026,GO:2000351,GO:2000352
HiC_scaffold_1	GeneMark.hmm3	intron	4833278	4834611	.	-	1	ID=g183.t2.intron1;Parent=g183.t2
HiC_scaffold_1	AUGUSTUS	intron	4833278	4834611	1.0	-	.	ID=g183.t1.intron1;Parent=g183.t1
HiC_scaffold_1	AUGUSTUS	exon	4834612	4834893	.	-	.	ID=g183.t1.exon2;Parent=g183.t1
HiC_scaffold_1	GeneMark.hmm3	CDS	4834612	4834893	.	-	2	ID=g183.t2.CDS2;Parent=g183.t2
HiC_scaffold_1	GeneMark.hmm3	exon	4834612	4834893	.	-	2	ID=g183.t2.exon2;Parent=g183.t2
HiC_scaffold_1	AUGUSTUS	CDS	4834612	4834893	1.0	-	2	ID=g183.t1.CDS2;Parent=g183.t1
HiC_scaffold_1	GeneMark.hmm3	intron	4834894	4834981	.	-	1	ID=g183.t2.intron2;Parent=g183.t2
HiC_scaffold_1	AUGUSTUS	intron	4834894	4834981	1.0	-	.	ID=g183.t1.intron2;Parent=g183.t1
HiC_scaffold_1	AUGUSTUS	exon	4834982	4835077	.	-	.	ID=g183.t1.exon3;Parent=g183.t1
HiC_scaffold_1	GeneMark.hmm3	CDS	4834982	4835077	.	-	2	ID=g183.t2.CDS3;Parent=g183.t2
HiC_scaffold_1	GeneMark.hmm3	exon	4834982	4835077	.	-	2	ID=g183.t2.exon3;Parent=g183.t2
HiC_scaffold_1	AUGUSTUS	CDS	4834982	4835077	1.0	-	2	ID=g183.t1.CDS3;Parent=g183.t1
HiC_scaffold_1	GeneMark.hmm3	intron	4835078	4835414	.	-	1	ID=g183.t2.intron3;Parent=g183.t2
HiC_scaffold_1	AUGUSTUS	intron	4835078	4835414	1.0	-	.	ID=g183.t1.intron3;Parent=g183.t1
HiC_scaffold_1	AUGUSTUS	exon	4835415	4835466	.	-	.	ID=g183.t1.exon4;Parent=g183.t1
HiC_scaffold_1	AUGUSTUS	CDS	4835415	4835466	0.87	-	0	ID=g183.t1.CDS4;Parent=g183.t1
HiC_scaffold_1	GeneMark.hmm3	CDS	4835415	4835528	.	-	2	ID=g183.t2.CDS4;Parent=g183.t2
HiC_scaffold_1	GeneMark.hmm3	exon	4835415	4835528	.	-	2	ID=g183.t2.exon4;Parent=g183.t2
HiC_scaffold_1	AUGUSTUS	intron	4835467	4837154	0.87	-	.	ID=g183.t1.intron4;Parent=g183.t1
HiC_scaffold_1	GeneMark.hmm3	intron	4835529	4836413	.	-	1	ID=g183.t2.intron4;Parent=g183.t2
HiC_scaffold_1	GeneMark.hmm3	CDS	4836414	4836507	.	-	0	ID=g183.t2.CDS5;Parent=g183.t2
HiC_scaffold_1	GeneMark.hmm3	exon	4836414	4836507	.	-	0	ID=g183.t2.exon5;Parent=g183.t2
HiC_scaffold_1	GeneMark.hmm3	intron	4836508	4837154	.	-	0	ID=g183.t2.intron5;Parent=g183.t2
HiC_scaffold_1	AUGUSTUS	exon	4837155	4837490	.	-	.	ID=g183.t1.exon5;Parent=g183.t1
HiC_scaffold_1	GeneMark.hmm3	CDS	4837155	4837490	.	-	0	ID=g183.t2.CDS6;Parent=g183.t2
HiC_scaffold_1	GeneMark.hmm3	exon	4837155	4837490	.	-	0	ID=g183.t2.exon6;Parent=g183.t2
HiC_scaffold_1	AUGUSTUS	CDS	4837155	4837490	1.0	-	0	ID=g183.t1.CDS5;Parent=g183.t1
HiC_scaffold_1	AUGUSTUS	start_codon	4837488	4837490	.	-	0	ID=g183.t1.start1;Parent=g183.t1
HiC_scaffold_1	GeneMark.hmm3	start_codon	4837488	4837490	.	-	0	ID=g183.t2.start1;Parent=g183.t2
HiC_scaffold_1	GeneMark.hmm3	start_codon	4866133	4866135	.	+	0	ID=g184.t2.start1;Parent=g184.t2
HiC_scaffold_1	GeneMark.hmm3	CDS	4866133	4866238	.	+	0	ID=g184.t2.CDS1;Parent=g184.t2
HiC_scaffold_1	GeneMark.hmm3	exon	4866133	4866238	.	+	0	ID=g184.t2.exon1;Parent=g184.t2
HiC_scaffold_1	AUGUSTUS	gene	4866133	4874514	.	+	.	ID=g184
HiC_scaffold_1	GeneMark.hmm3	mRNA	4866133	4874514	.	+	.	ID=g184.t2;Parent=g184;em_target=9668.ENSMPUP00000007227;em_score=1652.6;em_evalue=0.0;em_tcov=.;em_OGs=COG0666@1|root,KOG0514@2759|Eukaryota,38C0S@33154|Opisthokonta,3BD39@33208|Metazoa,3D11W@33213|Bilateria,483XB@7711|Chordata,491T4@7742|Vertebrata,3JFFC@40674|Mammalia,3EHQ9@33554|Carnivora;em_COG_cat=S;em_desc=KN motif and ankyrin repeat;em_max_annot_lvl=33208|Metazoa;em_Preferred_name=KANK3;em_PFAMs=Ank,Ank_2,Ank_3,Ank_4,KN_motif;em_GOs=GO:0005575,GO:0005622,GO:0005623,GO:0005737,GO:0008150,GO:0010639,GO:0032231,GO:0032232,GO:0032956,GO:0032970,GO:0033043,GO:0044087,GO:0044424,GO:0044464,GO:0048519,GO:0048523,GO:0050789,GO:0050794,GO:0051128,GO:0051129,GO:0051492,GO:0051493,GO:0051494,GO:0051497,GO:0065007,GO:0110020,GO:0110053,GO:1902903,GO:1902904
HiC_scaffold_1	AUGUSTUS	start_codon	4866205	4866207	.	+	0	ID=g184.t1.start1;Parent=g184.t1
HiC_scaffold_1	AUGUSTUS	exon	4866205	4866238	.	+	.	ID=g184.t1.exon1;Parent=g184.t1
HiC_scaffold_1	AUGUSTUS	CDS	4866205	4866238	1.0	+	0	ID=g184.t1.CDS1;Parent=g184.t1
HiC_scaffold_1	AUGUSTUS	mRNA	4866205	4874514	1.0	+	.	ID=g184.t1;Parent=g184;em_target=9668.ENSMPUP00000007227;em_score=1637.9;em_evalue=0.0;em_tcov=.;em_OGs=COG0666@1|root,KOG0514@2759|Eukaryota,38C0S@33154|Opisthokonta,3BD39@33208|Metazoa,3D11W@33213|Bilateria,483XB@7711|Chordata,491T4@7742|Vertebrata,3JFFC@40674|Mammalia,3EHQ9@33554|Carnivora;em_COG_cat=S;em_desc=KN motif and ankyrin repeat;em_max_annot_lvl=33208|Metazoa;em_Preferred_name=KANK3;em_PFAMs=Ank,Ank_2,Ank_3,Ank_4,KN_motif;em_GOs=GO:0005575,GO:0005622,GO:0005623,GO:0005737,GO:0008150,GO:0010639,GO:0032231,GO:0032232,GO:0032956,GO:0032970,GO:0033043,GO:0044087,GO:0044424,GO:0044464,GO:0048519,GO:0048523,GO:0050789,GO:0050794,GO:0051128,GO:0051129,GO:0051492,GO:0051493,GO:0051494,GO:0051497,GO:0065007,GO:0110020,GO:0110053,GO:1902903,GO:1902904
HiC_scaffold_1	GeneMark.hmm3	intron	4866239	4867090	.	+	1	ID=g184.t2.intron1;Parent=g184.t2
HiC_scaffold_1	AUGUSTUS	intron	4866239	4867090	1.0	+	.	ID=g184.t1.intron1;Parent=g184.t1
HiC_scaffold_1	AUGUSTUS	exon	4867091	4868398	.	+	.	ID=g184.t1.exon2;Parent=g184.t1
HiC_scaffold_1	GeneMark.hmm3	CDS	4867091	4868398	.	+	2	ID=g184.t2.CDS2;Parent=g184.t2
HiC_scaffold_1	GeneMark.hmm3	exon	4867091	4868398	.	+	2	ID=g184.t2.exon2;Parent=g184.t2
HiC_scaffold_1	AUGUSTUS	CDS	4867091	4868398	1.0	+	2	ID=g184.t1.CDS2;Parent=g184.t1
HiC_scaffold_1	GeneMark.hmm3	intron	4868399	4868477	.	+	1	ID=g184.t2.intron2;Parent=g184.t2
HiC_scaffold_1	AUGUSTUS	intron	4868399	4868477	1.0	+	.	ID=g184.t1.intron2;Parent=g184.t1
HiC_scaffold_1	AUGUSTUS	exon	4868478	4868577	.	+	.	ID=g184.t1.exon3;Parent=g184.t1
HiC_scaffold_1	GeneMark.hmm3	CDS	4868478	4868577	.	+	2	ID=g184.t2.CDS3;Parent=g184.t2
HiC_scaffold_1	GeneMark.hmm3	exon	4868478	4868577	.	+	2	ID=g184.t2.exon3;Parent=g184.t2
HiC_scaffold_1	AUGUSTUS	CDS	4868478	4868577	1.0	+	2	ID=g184.t1.CDS3;Parent=g184.t1
HiC_scaffold_1	GeneMark.hmm3	intron	4868578	4868779	.	+	2	ID=g184.t2.intron3;Parent=g184.t2
HiC_scaffold_1	AUGUSTUS	intron	4868578	4868779	1.0	+	.	ID=g184.t1.intron3;Parent=g184.t1
HiC_scaffold_1	AUGUSTUS	exon	4868780	4868888	.	+	.	ID=g184.t1.exon4;Parent=g184.t1
HiC_scaffold_1	AUGUSTUS	CDS	4868780	4868888	1.0	+	1	ID=g184.t1.CDS4;Parent=g184.t1
HiC_scaffold_1	GeneMark.hmm3	CDS	4868780	4869058	.	+	1	ID=g184.t2.CDS4;Parent=g184.t2
HiC_scaffold_1	GeneMark.hmm3	exon	4868780	4869058	.	+	1	ID=g184.t2.exon4;Parent=g184.t2
HiC_scaffold_1	AUGUSTUS	intron	4868889	4868951	1.0	+	.	ID=g184.t1.intron4;Parent=g184.t1
HiC_scaffold_1	AUGUSTUS	exon	4868952	4869058	.	+	.	ID=g184.t1.exon5;Parent=g184.t1
HiC_scaffold_1	AUGUSTUS	CDS	4868952	4869058	1.0	+	0	ID=g184.t1.CDS5;Parent=g184.t1
HiC_scaffold_1	GeneMark.hmm3	intron	4869059	4869163	.	+	2	ID=g184.t2.intron4;Parent=g184.t2
HiC_scaffold_1	AUGUSTUS	intron	4869059	4869163	1.0	+	.	ID=g184.t1.intron5;Parent=g184.t1
HiC_scaffold_1	AUGUSTUS	exon	4869164	4869248	.	+	.	ID=g184.t1.exon6;Parent=g184.t1
HiC_scaffold_1	GeneMark.hmm3	CDS	4869164	4869248	.	+	1	ID=g184.t2.CDS5;Parent=g184.t2
HiC_scaffold_1	GeneMark.hmm3	exon	4869164	4869248	.	+	1	ID=g184.t2.exon5;Parent=g184.t2
HiC_scaffold_1	AUGUSTUS	CDS	4869164	4869248	1.0	+	1	ID=g184.t1.CDS6;Parent=g184.t1
HiC_scaffold_1	GeneMark.hmm3	intron	4869249	4869781	.	+	0	ID=g184.t2.intron5;Parent=g184.t2
HiC_scaffold_1	AUGUSTUS	intron	4869249	4869781	1.0	+	.	ID=g184.t1.intron6;Parent=g184.t1
HiC_scaffold_1	AUGUSTUS	exon	4869782	4869998	.	+	.	ID=g184.t1.exon7;Parent=g184.t1
HiC_scaffold_1	GeneMark.hmm3	CDS	4869782	4869998	.	+	0	ID=g184.t2.CDS6;Parent=g184.t2
HiC_scaffold_1	GeneMark.hmm3	exon	4869782	4869998	.	+	0	ID=g184.t2.exon6;Parent=g184.t2
HiC_scaffold_1	AUGUSTUS	CDS	4869782	4869998	1.0	+	0	ID=g184.t1.CDS7;Parent=g184.t1
HiC_scaffold_1	GeneMark.hmm3	intron	4869999	4873405	.	+	1	ID=g184.t2.intron6;Parent=g184.t2
HiC_scaffold_1	AUGUSTUS	intron	4869999	4873405	1.0	+	.	ID=g184.t1.intron7;Parent=g184.t1
HiC_scaffold_1	AUGUSTUS	exon	4873406	4873545	.	+	.	ID=g184.t1.exon8;Parent=g184.t1
HiC_scaffold_1	GeneMark.hmm3	CDS	4873406	4873545	.	+	2	ID=g184.t2.CDS7;Parent=g184.t2
HiC_scaffold_1	GeneMark.hmm3	exon	4873406	4873545	.	+	2	ID=g184.t2.exon7;Parent=g184.t2
HiC_scaffold_1	AUGUSTUS	CDS	4873406	4873545	1.0	+	2	ID=g184.t1.CDS8;Parent=g184.t1
HiC_scaffold_1	GeneMark.hmm3	intron	4873546	4873667	.	+	0	ID=g184.t2.intron7;Parent=g184.t2
HiC_scaffold_1	AUGUSTUS	intron	4873546	4873667	1.0	+	.	ID=g184.t1.intron8;Parent=g184.t1
HiC_scaffold_1	AUGUSTUS	exon	4873668	4873868	.	+	.	ID=g184.t1.exon9;Parent=g184.t1
HiC_scaffold_1	GeneMark.hmm3	CDS	4873668	4873868	.	+	0	ID=g184.t2.CDS8;Parent=g184.t2
HiC_scaffold_1	GeneMark.hmm3	exon	4873668	4873868	.	+	0	ID=g184.t2.exon8;Parent=g184.t2
HiC_scaffold_1	AUGUSTUS	CDS	4873668	4873868	1.0	+	0	ID=g184.t1.CDS9;Parent=g184.t1
HiC_scaffold_1	GeneMark.hmm3	intron	4873869	4873951	.	+	0	ID=g184.t2.intron8;Parent=g184.t2
HiC_scaffold_1	AUGUSTUS	intron	4873869	4873951	1.0	+	.	ID=g184.t1.intron9;Parent=g184.t1
HiC_scaffold_1	AUGUSTUS	exon	4873952	4874050	.	+	.	ID=g184.t1.exon10;Parent=g184.t1
HiC_scaffold_1	GeneMark.hmm3	CDS	4873952	4874050	.	+	0	ID=g184.t2.CDS9;Parent=g184.t2
HiC_scaffold_1	GeneMark.hmm3	exon	4873952	4874050	.	+	0	ID=g184.t2.exon9;Parent=g184.t2
HiC_scaffold_1	AUGUSTUS	CDS	4873952	4874050	1.0	+	0	ID=g184.t1.CDS10;Parent=g184.t1
HiC_scaffold_1	GeneMark.hmm3	intron	4874051	4874436	.	+	0	ID=g184.t2.intron9;Parent=g184.t2
HiC_scaffold_1	AUGUSTUS	intron	4874051	4874436	1.0	+	.	ID=g184.t1.intron10;Parent=g184.t1
HiC_scaffold_1	AUGUSTUS	exon	4874437	4874514	.	+	.	ID=g184.t1.exon11;Parent=g184.t1
HiC_scaffold_1	GeneMark.hmm3	CDS	4874437	4874514	.	+	0	ID=g184.t2.CDS10;Parent=g184.t2
HiC_scaffold_1	GeneMark.hmm3	exon	4874437	4874514	.	+	0	ID=g184.t2.exon10;Parent=g184.t2
HiC_scaffold_1	AUGUSTUS	CDS	4874437	4874514	1.0	+	0	ID=g184.t1.CDS11;Parent=g184.t1
HiC_scaffold_1	AUGUSTUS	stop_codon	4874512	4874514	.	+	0	ID=g184.t1.stop1;Parent=g184.t1
HiC_scaffold_1	GeneMark.hmm3	stop_codon	4874512	4874514	.	+	0	ID=g184.t2.stop1;Parent=g184.t2
HiC_scaffold_1	AUGUSTUS	stop_codon	4875140	4875142	.	-	0	ID=g185.t1.stop1;Parent=g185.t1
HiC_scaffold_1	AUGUSTUS	exon	4875140	4875262	.	-	.	ID=g185.t1.exon1;Parent=g185.t1
HiC_scaffold_1	AUGUSTUS	CDS	4875140	4875262	1.0	-	0	ID=g185.t1.CDS1;Parent=g185.t1
HiC_scaffold_1	AUGUSTUS	gene	4875140	4875942	.	-	.	ID=g185
HiC_scaffold_1	AUGUSTUS	mRNA	4875140	4875942	1.0	-	.	ID=g185.t1;Parent=g185;em_target=10029.XP_007612502.1;em_score=137.5;em_evalue=1.3e-43;em_tcov=.;em_OGs=COG2053@1|root,KOG3502@2759|Eukaryota,3A8FK@33154|Opisthokonta,3BU0X@33208|Metazoa,3D9E4@33213|Bilateria,48G1V@7711|Chordata,49CY9@7742|Vertebrata,3JHU8@40674|Mammalia,35QVM@314146|Euarchontoglires,4Q64X@9989|Rodentia;em_COG_cat=J;em_desc=ribosomal small subunit assembly;em_max_annot_lvl=33208|Metazoa;em_Preferred_name=RPS28;em_KEGG_ko=ko:K02979;em_KEGG_Pathway=ko03010,map03010;em_KEGG_Module=M00177,M00179;em_BRITE=br01610,ko00000,ko00001,ko00002,ko03011;em_PFAMs=Ribosomal_S28e;em_GOs=GO:0000028,GO:0000184,GO:0000956,GO:0002181,GO:0003674,GO:0003676,GO:0003723,GO:0003735,GO:0005198,GO:0005488,GO:0005575,GO:0005622,GO:0005623,GO:0005634,GO:0005654,GO:0005737,GO:0005783,GO:0005789,GO:0005791,GO:0005829,GO:0005840,GO:0005844,GO:0006139,GO:0006364,GO:0006396,GO:0006401,GO:0006402,GO:0006412,GO:0006413,GO:0006518,GO:0006605,GO:0006612,GO:0006613,GO:0006614,GO:0006725,GO:0006807,GO:0006810,GO:0006886,GO:0006996,GO:0007275,GO:0007444,GO:0008104,GO:0008150,GO:0008152,GO:0009056,GO:0009057,GO:0009058,GO:0009059,GO:0009888,GO:0009892,GO:0009987,GO:0010467,GO:0010468,GO:0010605,GO:0010629,GO:0012505,GO:0015031,GO:0015833,GO:0015935,GO:0016020,GO:0016043,GO:0016070,GO:0016071,GO:0016072,GO:0019222,GO:0019439,GO:0019538,GO:0022607,GO:0022613,GO:0022618,GO:0022626,GO:0022627,GO:0030490,GO:0030867,GO:0031090,GO:0031974,GO:0031981,GO:0031984,GO:0032501,GO:0032502,GO:0032991,GO:0033036,GO:0033365,GO:0034470,GO:0034613,GO:0034622,GO:0034641,GO:0034645,GO:0034655,GO:0034660,GO:0035220,GO:0035295,GO:0042175,GO:0042254,GO:0042255,GO:0042274,GO:0042788,GO:0042886,GO:0043043,GO:0043170,GO:0043226,GO:0043227,GO:0043228,GO:0043229,GO:0043231,GO:0043232,GO:0043233,GO:0043603,GO:0043604,GO:0043933,GO:0044085,GO:0044237,GO:0044238,GO:0044248,GO:0044249,GO:0044260,GO:0044265,GO:0044267,GO:0044270,GO:0044271,GO:0044391,GO:0044422,GO:0044424,GO:0044425,GO:0044428,GO:0044432,GO:0044444,GO:0044445,GO:0044446,GO:0044464,GO:0045047,GO:0045184,GO:0046483,GO:0046700,GO:0046907,GO:0048513,GO:0048519,GO:0048731,GO:0048856,GO:0050789,GO:0051179,GO:0051234,GO:0051641,GO:0051649,GO:0060255,GO:0060429,GO:0065003,GO:0065007,GO:0070013,GO:0070727,GO:0070925,GO:0070972,GO:0071702,GO:0071704,GO:0071705,GO:0071826,GO:0071840,GO:0072594,GO:0072599,GO:0072657,GO:0090150,GO:0090304,GO:0097159,GO:0098552,GO:0098554,GO:0098556,GO:0098562,GO:0098588,GO:0098827,GO:1901360,GO:1901361,GO:1901363,GO:1901564,GO:1901566,GO:1901575,GO:1901576,GO:1990904
HiC_scaffold_1	AUGUSTUS	intron	4875263	4875759	1.0	-	.	ID=g185.t1.intron1;Parent=g185.t1
HiC_scaffold_1	AUGUSTUS	exon	4875760	4875807	.	-	.	ID=g185.t1.exon2;Parent=g185.t1
HiC_scaffold_1	AUGUSTUS	CDS	4875760	4875807	1.0	-	0	ID=g185.t1.CDS2;Parent=g185.t1
HiC_scaffold_1	AUGUSTUS	intron	4875808	4875903	1.0	-	.	ID=g185.t1.intron2;Parent=g185.t1
HiC_scaffold_1	AUGUSTUS	exon	4875904	4875942	.	-	.	ID=g185.t1.exon3;Parent=g185.t1
HiC_scaffold_1	AUGUSTUS	CDS	4875904	4875942	1.0	-	0	ID=g185.t1.CDS3;Parent=g185.t1
HiC_scaffold_1	AUGUSTUS	start_codon	4875940	4875942	.	-	0	ID=g185.t1.start1;Parent=g185.t1
HiC_scaffold_1	AUGUSTUS	start_codon	4876108	4876110	.	+	0	ID=g186.t1.start1;Parent=g186.t1
HiC_scaffold_1	AUGUSTUS	exon	4876108	4876158	.	+	.	ID=g186.t1.exon1;Parent=g186.t1
HiC_scaffold_1	AUGUSTUS	CDS	4876108	4876158	1.0	+	0	ID=g186.t1.CDS1;Parent=g186.t1
HiC_scaffold_1	AUGUSTUS	gene	4876108	4883067	.	+	.	ID=g186
HiC_scaffold_1	AUGUSTUS	mRNA	4876108	4883067	1.0	+	.	ID=g186.t1;Parent=g186;em_target=29073.XP_008709530.1;em_score=238.1;em_evalue=3.7e-74;em_tcov=.;em_OGs=KOG4630@1|root,KOG4630@2759|Eukaryota,3A4AM@33154|Opisthokonta,3BRJ4@33208|Metazoa,3D768@33213|Bilateria,48EWZ@7711|Chordata,49BPN@7742|Vertebrata,3JH1U@40674|Mammalia,3EVP9@33554|Carnivora;em_COG_cat=C;em_desc=NADH dehydrogenase ubiquinone 1 alpha subcomplex;em_max_annot_lvl=33208|Metazoa;em_Preferred_name=NDUFA7;em_KEGG_ko=ko:K03951;em_KEGG_Pathway=ko00190,ko01100,ko04714,ko04723,ko04932,ko05010,ko05012,ko05016,map00190,map01100,map04714,map04723,map04932,map05010,map05012,map05016;em_KEGG_Module=M00146;em_BRITE=ko00000,ko00001,ko00002;em_KEGG_TC=3.D.1.6;em_PFAMs=CI-B14_5a;em_GOs=GO:0000313,GO:0003674,GO:0003735,GO:0003824,GO:0003954,GO:0005198,GO:0005575,GO:0005622,GO:0005623,GO:0005737,GO:0005739,GO:0005740,GO:0005743,GO:0005746,GO:0005747,GO:0005759,GO:0005761,GO:0005840,GO:0006091,GO:0006119,GO:0006120,GO:0006139,GO:0006163,GO:0006412,GO:0006518,GO:0006725,GO:0006753,GO:0006793,GO:0006796,GO:0006807,GO:0006996,GO:0007005,GO:0008137,GO:0008150,GO:0008152,GO:0009058,GO:0009059,GO:0009117,GO:0009123,GO:0009126,GO:0009141,GO:0009144,GO:0009150,GO:0009161,GO:0009167,GO:0009199,GO:0009205,GO:0009259,GO:0009987,GO:0010257,GO:0010467,GO:0015980,GO:0016020,GO:0016043,GO:0016310,GO:0016491,GO:0016651,GO:0016655,GO:0017144,GO:0019538,GO:0019637,GO:0019693,GO:0019866,GO:0022607,GO:0022900,GO:0022904,GO:0030964,GO:0031090,GO:0031966,GO:0031967,GO:0031974,GO:0031975,GO:0032543,GO:0032981,GO:0032991,GO:0033108,GO:0034622,GO:0034641,GO:0034645,GO:0042773,GO:0042775,GO:0043043,GO:0043170,GO:0043226,GO:0043227,GO:0043228,GO:0043229,GO:0043231,GO:0043232,GO:0043233,GO:0043603,GO:0043604,GO:0043933,GO:0044085,GO:0044237,GO:0044238,GO:0044249,GO:0044260,GO:0044267,GO:0044271,GO:0044281,GO:0044422,GO:0044424,GO:0044425,GO:0044429,GO:0044444,GO:0044446,GO:0044455,GO:0044464,GO:0045271,GO:0045333,GO:0046034,GO:0046483,GO:0050136,GO:0055086,GO:0055114,GO:0065003,GO:0070013,GO:0070469,GO:0071704,GO:0071840,GO:0072521,GO:0098796,GO:0098798,GO:0098800,GO:0098803,GO:0140053,GO:1901135,GO:1901360,GO:1901564,GO:1901566,GO:1901576,GO:1902494,GO:1990204,GO:1990904
HiC_scaffold_1	AUGUSTUS	intron	4876159	4876576	1.0	+	.	ID=g186.t1.intron1;Parent=g186.t1
HiC_scaffold_1	AUGUSTUS	exon	4876577	4876626	.	+	.	ID=g186.t1.exon2;Parent=g186.t1
HiC_scaffold_1	AUGUSTUS	CDS	4876577	4876626	1.0	+	0	ID=g186.t1.CDS2;Parent=g186.t1
HiC_scaffold_1	AUGUSTUS	intron	4876627	4879712	1.0	+	.	ID=g186.t1.intron2;Parent=g186.t1
HiC_scaffold_1	AUGUSTUS	exon	4879713	4879862	.	+	.	ID=g186.t1.exon3;Parent=g186.t1
HiC_scaffold_1	AUGUSTUS	CDS	4879713	4879862	1.0	+	1	ID=g186.t1.CDS3;Parent=g186.t1
HiC_scaffold_1	AUGUSTUS	intron	4879863	4882976	1.0	+	.	ID=g186.t1.intron3;Parent=g186.t1
HiC_scaffold_1	AUGUSTUS	exon	4882977	4883067	.	+	.	ID=g186.t1.exon4;Parent=g186.t1
HiC_scaffold_1	AUGUSTUS	CDS	4882977	4883067	1.0	+	1	ID=g186.t1.CDS4;Parent=g186.t1
HiC_scaffold_1	AUGUSTUS	stop_codon	4883065	4883067	.	+	0	ID=g186.t1.stop1;Parent=g186.t1
HiC_scaffold_1	AUGUSTUS	start_codon	4886250	4886252	.	+	0	ID=g187.t1.start1;Parent=g187.t1
HiC_scaffold_1	AUGUSTUS	exon	4886250	4886376	.	+	.	ID=g187.t1.exon1;Parent=g187.t1
HiC_scaffold_1	AUGUSTUS	CDS	4886250	4886376	1.0	+	0	ID=g187.t1.CDS1;Parent=g187.t1
HiC_scaffold_1	AUGUSTUS	gene	4886250	4890309	.	+	.	ID=g187
HiC_scaffold_1	AUGUSTUS	mRNA	4886250	4890309	1.0	+	.	ID=g187.t1;Parent=g187;em_target=9668.ENSMPUP00000007266;em_score=530.2;em_evalue=3.3e-162;em_tcov=.;em_OGs=KOG1215@1|root,KOG1215@2759|Eukaryota,3A06K@33154|Opisthokonta,3BQ1A@33208|Metazoa,3D4A0@33213|Bilateria,48CTC@7711|Chordata,48YW8@7742|Vertebrata,3J8TY@40674|Mammalia,3EHBP@33554|Carnivora;em_COG_cat=T;em_desc=CD320 molecule;em_max_annot_lvl=33208|Metazoa;em_Preferred_name=CD320;em_PFAMs=Ldl_recept_a;em_GOs=GO:0002376,GO:0002682,GO:0002684,GO:0002694,GO:0002696,GO:0003674,GO:0003824,GO:0005215,GO:0005488,GO:0005509,GO:0005575,GO:0005622,GO:0005623,GO:0005737,GO:0005768,GO:0005783,GO:0005886,GO:0005887,GO:0006725,GO:0006766,GO:0006767,GO:0006807,GO:0006810,GO:0006855,GO:0008144,GO:0008150,GO:0008152,GO:0008284,GO:0009235,GO:0009987,GO:0010008,GO:0012505,GO:0015238,GO:0015399,GO:0015405,GO:0015420,GO:0015889,GO:0015893,GO:0016020,GO:0016021,GO:0016462,GO:0016787,GO:0016817,GO:0016818,GO:0016887,GO:0017111,GO:0017144,GO:0019222,GO:0019842,GO:0022804,GO:0022857,GO:0030656,GO:0030888,GO:0030890,GO:0031090,GO:0031224,GO:0031226,GO:0031294,GO:0031296,GO:0031410,GO:0031419,GO:0031982,GO:0032944,GO:0032946,GO:0033013,GO:0035461,GO:0036094,GO:0042127,GO:0042221,GO:0042493,GO:0042623,GO:0042626,GO:0043167,GO:0043169,GO:0043226,GO:0043227,GO:0043229,GO:0043231,GO:0043492,GO:0044237,GO:0044281,GO:0044422,GO:0044424,GO:0044425,GO:0044433,GO:0044440,GO:0044444,GO:0044446,GO:0044459,GO:0044464,GO:0046483,GO:0046872,GO:0046906,GO:0048037,GO:0048518,GO:0048522,GO:0050670,GO:0050671,GO:0050789,GO:0050794,GO:0050864,GO:0050865,GO:0050867,GO:0050871,GO:0050896,GO:0051179,GO:0051180,GO:0051181,GO:0051184,GO:0051186,GO:0051234,GO:0051249,GO:0051251,GO:0055085,GO:0062012,GO:0065007,GO:0070663,GO:0070665,GO:0071702,GO:0071704,GO:0071705,GO:0071944,GO:0090482,GO:0097159,GO:0097708,GO:0098588,GO:0098805,GO:1901360,GO:1901363,GO:1901564;em_KEGG_ko=ko:K06734;em_BRITE=ko00000,ko04090
HiC_scaffold_1	AUGUSTUS	intron	4886377	4888946	1.0	+	.	ID=g187.t1.intron1;Parent=g187.t1
HiC_scaffold_1	AUGUSTUS	exon	4888947	4889060	.	+	.	ID=g187.t1.exon2;Parent=g187.t1
HiC_scaffold_1	AUGUSTUS	CDS	4888947	4889060	1.0	+	2	ID=g187.t1.CDS2;Parent=g187.t1
HiC_scaffold_1	AUGUSTUS	intron	4889061	4889399	1.0	+	.	ID=g187.t1.intron2;Parent=g187.t1
HiC_scaffold_1	AUGUSTUS	exon	4889400	4889630	.	+	.	ID=g187.t1.exon3;Parent=g187.t1
HiC_scaffold_1	AUGUSTUS	CDS	4889400	4889630	1.0	+	2	ID=g187.t1.CDS3;Parent=g187.t1
HiC_scaffold_1	AUGUSTUS	intron	4889631	4889898	1.0	+	.	ID=g187.t1.intron3;Parent=g187.t1
HiC_scaffold_1	AUGUSTUS	exon	4889899	4890057	.	+	.	ID=g187.t1.exon4;Parent=g187.t1
HiC_scaffold_1	AUGUSTUS	CDS	4889899	4890057	1.0	+	2	ID=g187.t1.CDS4;Parent=g187.t1
HiC_scaffold_1	AUGUSTUS	intron	4890058	4890166	1.0	+	.	ID=g187.t1.intron4;Parent=g187.t1
HiC_scaffold_1	AUGUSTUS	exon	4890167	4890309	.	+	.	ID=g187.t1.exon5;Parent=g187.t1
HiC_scaffold_1	AUGUSTUS	CDS	4890167	4890309	1.0	+	2	ID=g187.t1.CDS5;Parent=g187.t1
HiC_scaffold_1	AUGUSTUS	stop_codon	4890307	4890309	.	+	0	ID=g187.t1.stop1;Parent=g187.t1
HiC_scaffold_1	AUGUSTUS	stop_codon	4910697	4910699	.	-	0	ID=g188.t2.stop1;Parent=g188.t2
HiC_scaffold_1	gmst	stop_codon	4910697	4910699	105.418309	-	0	ID=g188.t1.stop1;Parent=g188.t1
HiC_scaffold_1	AUGUSTUS	exon	4910697	4910873	.	-	.	ID=g188.t2.exon1;Parent=g188.t2
HiC_scaffold_1	AUGUSTUS	CDS	4910697	4910873	1.0	-	0	ID=g188.t2.CDS1;Parent=g188.t2
HiC_scaffold_1	gmst	CDS	4910697	4910873	105.418309	-	0	ID=g188.t1.CDS1;Parent=g188.t1
HiC_scaffold_1	gmst	exon	4910697	4910873	105.418309	-	0	ID=g188.t1.exon1;Parent=g188.t1
HiC_scaffold_1	gmst	mRNA	4910697	4918605	.	-	.	ID=g188.t1;Parent=g188;em_target=9668.ENSMPUP00000007279;em_score=885.8;em_evalue=1.5e-269;em_tcov=.;em_OGs=COG5058@1|root,KOG1607@2759|Eukaryota,38BD0@33154|Opisthokonta,3B98K@33208|Metazoa,3CRT6@33213|Bilateria,4844T@7711|Chordata,48X03@7742|Vertebrata,3JBJX@40674|Mammalia,3EMER@33554|Carnivora;em_COG_cat=U;em_desc=Ceramide synthase 4;em_max_annot_lvl=33208|Metazoa;em_Preferred_name=CERS4;em_EC=2.3.1.24;em_KEGG_ko=ko:K04710;em_KEGG_Pathway=ko00600,ko01100,ko04071,map00600,map01100,map04071;em_KEGG_Module=M00094,M00099;em_KEGG_Reaction=R01496,R06517;em_KEGG_rclass=RC00004,RC00064;em_BRITE=ko00000,ko00001,ko00002,ko01000;em_PFAMs=Homeobox,TRAM_LAG1_CLN8;em_GOs=GO:0003674,GO:0003824,GO:0005575,GO:0005622,GO:0005623,GO:0005634,GO:0005635,GO:0005637,GO:0005737,GO:0005783,GO:0005789,GO:0006355,GO:0006357,GO:0006629,GO:0006638,GO:0006639,GO:0006641,GO:0006643,GO:0006665,GO:0006672,GO:0006807,GO:0006950,GO:0006984,GO:0006991,GO:0007154,GO:0007165,GO:0007568,GO:0008150,GO:0008152,GO:0008610,GO:0009058,GO:0009889,GO:0009891,GO:0009892,GO:0009893,GO:0009894,GO:0009895,GO:0009987,GO:0010468,GO:0010556,GO:0010557,GO:0010604,GO:0010628,GO:0012505,GO:0016020,GO:0016021,GO:0016410,GO:0016740,GO:0016746,GO:0016747,GO:0019216,GO:0019219,GO:0019222,GO:0019866,GO:0023052,GO:0030148,GO:0030424,GO:0031090,GO:0031224,GO:0031323,GO:0031325,GO:0031326,GO:0031328,GO:0031965,GO:0031967,GO:0031975,GO:0031984,GO:0032502,GO:0032933,GO:0033554,GO:0034641,GO:0040012,GO:0042175,GO:0042995,GO:0043005,GO:0043226,GO:0043227,GO:0043229,GO:0043231,GO:0043603,GO:0043604,GO:0044237,GO:0044238,GO:0044249,GO:0044255,GO:0044271,GO:0044422,GO:0044424,GO:0044425,GO:0044428,GO:0044432,GO:0044444,GO:0044446,GO:0044464,GO:0045833,GO:0045834,GO:0045893,GO:0045935,GO:0045944,GO:0046467,GO:0046486,GO:0046513,GO:0046889,GO:0046890,GO:0048518,GO:0048519,GO:0048522,GO:0050291,GO:0050789,GO:0050794,GO:0050896,GO:0050994,GO:0050995,GO:0051171,GO:0051173,GO:0051252,GO:0051254,GO:0051716,GO:0060255,GO:0065007,GO:0071501,GO:0071704,GO:0080090,GO:0097458,GO:0098827,GO:0120025,GO:1901564,GO:1901566,GO:1901576,GO:1902680,GO:1903506,GO:1903508,GO:2000112,GO:2001141
HiC_scaffold_1	gmst	gene	4910697	4981353	.	-	.	ID=g188
HiC_scaffold_1	AUGUSTUS	mRNA	4910697	4981353	.	-	.	ID=g188.t2;Parent=g188;em_target=9668.ENSMPUP00000007279;em_score=896.8;em_evalue=1.8e-272;em_tcov=.;em_OGs=COG5058@1|root,KOG1607@2759|Eukaryota,38BD0@33154|Opisthokonta,3B98K@33208|Metazoa,3CRT6@33213|Bilateria,4844T@7711|Chordata,48X03@7742|Vertebrata,3JBJX@40674|Mammalia,3EMER@33554|Carnivora;em_COG_cat=U;em_desc=Ceramide synthase 4;em_max_annot_lvl=33208|Metazoa;em_Preferred_name=CERS4;em_EC=2.3.1.24;em_KEGG_ko=ko:K04710;em_KEGG_Pathway=ko00600,ko01100,ko04071,map00600,map01100,map04071;em_KEGG_Module=M00094,M00099;em_KEGG_Reaction=R01496,R06517;em_KEGG_rclass=RC00004,RC00064;em_BRITE=ko00000,ko00001,ko00002,ko01000;em_PFAMs=Homeobox,TRAM_LAG1_CLN8;em_GOs=GO:0003674,GO:0003824,GO:0005575,GO:0005622,GO:0005623,GO:0005634,GO:0005635,GO:0005637,GO:0005737,GO:0005783,GO:0005789,GO:0006355,GO:0006357,GO:0006629,GO:0006638,GO:0006639,GO:0006641,GO:0006643,GO:0006665,GO:0006672,GO:0006807,GO:0006950,GO:0006984,GO:0006991,GO:0007154,GO:0007165,GO:0007568,GO:0008150,GO:0008152,GO:0008610,GO:0009058,GO:0009889,GO:0009891,GO:0009892,GO:0009893,GO:0009894,GO:0009895,GO:0009987,GO:0010468,GO:0010556,GO:0010557,GO:0010604,GO:0010628,GO:0012505,GO:0016020,GO:0016021,GO:0016410,GO:0016740,GO:0016746,GO:0016747,GO:0019216,GO:0019219,GO:0019222,GO:0019866,GO:0023052,GO:0030148,GO:0030424,GO:0031090,GO:0031224,GO:0031323,GO:0031325,GO:0031326,GO:0031328,GO:0031965,GO:0031967,GO:0031975,GO:0031984,GO:0032502,GO:0032933,GO:0033554,GO:0034641,GO:0040012,GO:0042175,GO:0042995,GO:0043005,GO:0043226,GO:0043227,GO:0043229,GO:0043231,GO:0043603,GO:0043604,GO:0044237,GO:0044238,GO:0044249,GO:0044255,GO:0044271,GO:0044422,GO:0044424,GO:0044425,GO:0044428,GO:0044432,GO:0044444,GO:0044446,GO:0044464,GO:0045833,GO:0045834,GO:0045893,GO:0045935,GO:0045944,GO:0046467,GO:0046486,GO:0046513,GO:0046889,GO:0046890,GO:0048518,GO:0048519,GO:0048522,GO:0050291,GO:0050789,GO:0050794,GO:0050896,GO:0050994,GO:0050995,GO:0051171,GO:0051173,GO:0051252,GO:0051254,GO:0051716,GO:0060255,GO:0065007,GO:0071501,GO:0071704,GO:0080090,GO:0097458,GO:0098827,GO:0120025,GO:1901564,GO:1901566,GO:1901576,GO:1902680,GO:1903506,GO:1903508,GO:2000112,GO:2001141
HiC_scaffold_1	AUGUSTUS	intron	4910874	4910975	1.0	-	.	ID=g188.t2.intron1;Parent=g188.t2
HiC_scaffold_1	gmst	intron	4910874	4910975	105.418309	-	0	ID=g188.t1.intron1;Parent=g188.t1
HiC_scaffold_1	AUGUSTUS	exon	4910976	4911132	.	-	.	ID=g188.t2.exon2;Parent=g188.t2
HiC_scaffold_1	AUGUSTUS	CDS	4910976	4911132	1.0	-	1	ID=g188.t2.CDS2;Parent=g188.t2
HiC_scaffold_1	gmst	CDS	4910976	4911132	105.418309	-	1	ID=g188.t1.CDS2;Parent=g188.t1
HiC_scaffold_1	gmst	exon	4910976	4911132	105.418309	-	1	ID=g188.t1.exon2;Parent=g188.t1
HiC_scaffold_1	AUGUSTUS	intron	4911133	4912707	1.0	-	.	ID=g188.t2.intron2;Parent=g188.t2
HiC_scaffold_1	gmst	intron	4911133	4912707	105.418309	-	0	ID=g188.t1.intron2;Parent=g188.t1
HiC_scaffold_1	AUGUSTUS	exon	4912708	4912814	.	-	.	ID=g188.t2.exon3;Parent=g188.t2
HiC_scaffold_1	AUGUSTUS	CDS	4912708	4912814	1.0	-	0	ID=g188.t2.CDS3;Parent=g188.t2
HiC_scaffold_1	gmst	CDS	4912708	4912814	105.418309	-	0	ID=g188.t1.CDS3;Parent=g188.t1
HiC_scaffold_1	gmst	exon	4912708	4912814	105.418309	-	0	ID=g188.t1.exon3;Parent=g188.t1
HiC_scaffold_1	AUGUSTUS	intron	4912815	4913091	1.0	-	.	ID=g188.t2.intron3;Parent=g188.t2
HiC_scaffold_1	gmst	intron	4912815	4913091	105.418309	-	0	ID=g188.t1.intron3;Parent=g188.t1
HiC_scaffold_1	AUGUSTUS	exon	4913092	4913220	.	-	.	ID=g188.t2.exon4;Parent=g188.t2
HiC_scaffold_1	AUGUSTUS	CDS	4913092	4913220	1.0	-	0	ID=g188.t2.CDS4;Parent=g188.t2
HiC_scaffold_1	gmst	CDS	4913092	4913220	105.418309	-	0	ID=g188.t1.CDS4;Parent=g188.t1
HiC_scaffold_1	gmst	exon	4913092	4913220	105.418309	-	0	ID=g188.t1.exon4;Parent=g188.t1
HiC_scaffold_1	AUGUSTUS	intron	4913221	4913665	1.0	-	.	ID=g188.t2.intron4;Parent=g188.t2
HiC_scaffold_1	gmst	intron	4913221	4913665	105.418309	-	0	ID=g188.t1.intron4;Parent=g188.t1
HiC_scaffold_1	AUGUSTUS	exon	4913666	4913758	.	-	.	ID=g188.t2.exon5;Parent=g188.t2
HiC_scaffold_1	AUGUSTUS	CDS	4913666	4913758	1.0	-	0	ID=g188.t2.CDS5;Parent=g188.t2
HiC_scaffold_1	gmst	CDS	4913666	4913758	105.418309	-	0	ID=g188.t1.CDS5;Parent=g188.t1
HiC_scaffold_1	gmst	exon	4913666	4913758	105.418309	-	0	ID=g188.t1.exon5;Parent=g188.t1
HiC_scaffold_1	AUGUSTUS	intron	4913759	4914109	1.0	-	.	ID=g188.t2.intron5;Parent=g188.t2
HiC_scaffold_1	gmst	intron	4913759	4914109	105.418309	-	0	ID=g188.t1.intron5;Parent=g188.t1
HiC_scaffold_1	AUGUSTUS	exon	4914110	4914160	.	-	.	ID=g188.t2.exon6;Parent=g188.t2
HiC_scaffold_1	AUGUSTUS	CDS	4914110	4914160	1.0	-	0	ID=g188.t2.CDS6;Parent=g188.t2
HiC_scaffold_1	gmst	CDS	4914110	4914160	105.418309	-	0	ID=g188.t1.CDS6;Parent=g188.t1
HiC_scaffold_1	gmst	exon	4914110	4914160	105.418309	-	0	ID=g188.t1.exon6;Parent=g188.t1
HiC_scaffold_1	AUGUSTUS	intron	4914161	4914422	1.0	-	.	ID=g188.t2.intron6;Parent=g188.t2
HiC_scaffold_1	gmst	intron	4914161	4914422	105.418309	-	0	ID=g188.t1.intron6;Parent=g188.t1
HiC_scaffold_1	AUGUSTUS	exon	4914423	4914480	.	-	.	ID=g188.t2.exon7;Parent=g188.t2
HiC_scaffold_1	AUGUSTUS	CDS	4914423	4914480	1.0	-	1	ID=g188.t2.CDS7;Parent=g188.t2
HiC_scaffold_1	gmst	CDS	4914423	4914480	105.418309	-	1	ID=g188.t1.CDS7;Parent=g188.t1
HiC_scaffold_1	gmst	exon	4914423	4914480	105.418309	-	1	ID=g188.t1.exon7;Parent=g188.t1
HiC_scaffold_1	AUGUSTUS	intron	4914481	4914585	1.0	-	.	ID=g188.t2.intron7;Parent=g188.t2
HiC_scaffold_1	gmst	intron	4914481	4914585	105.418309	-	0	ID=g188.t1.intron7;Parent=g188.t1
HiC_scaffold_1	AUGUSTUS	exon	4914586	4914704	.	-	.	ID=g188.t2.exon8;Parent=g188.t2
HiC_scaffold_1	AUGUSTUS	CDS	4914586	4914704	1.0	-	0	ID=g188.t2.CDS8;Parent=g188.t2
HiC_scaffold_1	gmst	CDS	4914586	4914704	105.418309	-	0	ID=g188.t1.CDS8;Parent=g188.t1
HiC_scaffold_1	gmst	exon	4914586	4914704	105.418309	-	0	ID=g188.t1.exon8;Parent=g188.t1
HiC_scaffold_1	AUGUSTUS	intron	4914705	4915409	1.0	-	.	ID=g188.t2.intron8;Parent=g188.t2
HiC_scaffold_1	gmst	intron	4914705	4915409	105.418309	-	0	ID=g188.t1.intron8;Parent=g188.t1
HiC_scaffold_1	AUGUSTUS	exon	4915410	4915527	.	-	.	ID=g188.t2.exon9;Parent=g188.t2
HiC_scaffold_1	AUGUSTUS	CDS	4915410	4915527	1.0	-	1	ID=g188.t2.CDS9;Parent=g188.t2
HiC_scaffold_1	gmst	CDS	4915410	4915527	105.418309	-	1	ID=g188.t1.CDS9;Parent=g188.t1
HiC_scaffold_1	gmst	exon	4915410	4915527	105.418309	-	1	ID=g188.t1.exon9;Parent=g188.t1
HiC_scaffold_1	AUGUSTUS	intron	4915528	4918432	1.0	-	.	ID=g188.t2.intron9;Parent=g188.t2
HiC_scaffold_1	gmst	intron	4915528	4918432	105.418309	-	0	ID=g188.t1.intron9;Parent=g188.t1
HiC_scaffold_1	gmst	CDS	4918433	4918605	105.418309	-	0	ID=g188.t1.CDS10;Parent=g188.t1
HiC_scaffold_1	gmst	exon	4918433	4918605	105.418309	-	0	ID=g188.t1.exon10;Parent=g188.t1
HiC_scaffold_1	AUGUSTUS	exon	4918433	4918606	.	-	.	ID=g188.t2.exon10;Parent=g188.t2
HiC_scaffold_1	AUGUSTUS	CDS	4918433	4918606	1.0	-	1	ID=g188.t2.CDS10;Parent=g188.t2
HiC_scaffold_1	gmst	start_codon	4918603	4918605	105.418309	-	0	ID=g188.t1.start1;Parent=g188.t1
HiC_scaffold_1	AUGUSTUS	intron	4918607	4942606	1.0	-	.	ID=g188.t2.intron10;Parent=g188.t2
HiC_scaffold_1	AUGUSTUS	exon	4942607	4942722	.	-	.	ID=g188.t2.exon11;Parent=g188.t2
HiC_scaffold_1	AUGUSTUS	CDS	4942607	4942722	0.77	-	0	ID=g188.t2.CDS11;Parent=g188.t2
HiC_scaffold_1	AUGUSTUS	intron	4942723	4981197	0.29	-	.	ID=g188.t2.intron11;Parent=g188.t2
HiC_scaffold_1	AUGUSTUS	exon	4981198	4981353	.	-	.	ID=g188.t2.exon12;Parent=g188.t2
HiC_scaffold_1	AUGUSTUS	CDS	4981198	4981353	0.31	-	0	ID=g188.t2.CDS12;Parent=g188.t2
HiC_scaffold_1	AUGUSTUS	start_codon	4981351	4981353	.	-	0	ID=g188.t2.start1;Parent=g188.t2
HiC_scaffold_1	AUGUSTUS	start_codon	4982867	4982869	.	+	0	ID=g189.t1.start1;Parent=g189.t1
HiC_scaffold_1	AUGUSTUS	exon	4982867	4983012	.	+	.	ID=g189.t1.exon1;Parent=g189.t1
HiC_scaffold_1	AUGUSTUS	CDS	4982867	4983012	1.0	+	0	ID=g189.t1.CDS1;Parent=g189.t1
HiC_scaffold_1	AUGUSTUS	gene	4982867	5034276	.	+	.	ID=g189
HiC_scaffold_1	AUGUSTUS	mRNA	4982867	5034276	.	+	.	ID=g189.t1;Parent=g189;em_target=9668.ENSMPUP00000007296;em_score=6282.4;em_evalue=0.0;em_tcov=.;em_OGs=KOG1217@1|root,KOG1217@2759|Eukaryota,38BUP@33154|Opisthokonta,3BA2W@33208|Metazoa,3D3UH@33213|Bilateria,48C98@7711|Chordata,493M9@7742|Vertebrata,3J8TZ@40674|Mammalia,3EP85@33554|Carnivora;em_COG_cat=T;em_desc=Fibrillin 3;em_max_annot_lvl=33208|Metazoa;em_Preferred_name=FBN3;em_PFAMs=EGF_CA,TB,hEGF;em_KEGG_ko=ko:K06825;em_BRITE=ko00000,ko00536,ko04516;em_GOs=GO:0003674,GO:0005198,GO:0005201,GO:0005575,GO:0005576,GO:0008150,GO:0009653,GO:0031012,GO:0032502,GO:0044421,GO:0048583,GO:0048856,GO:0050789,GO:0050794,GO:0065007,GO:0090287
HiC_scaffold_1	AUGUSTUS	intron	4983013	4983139	1.0	+	.	ID=g189.t1.intron1;Parent=g189.t1
HiC_scaffold_1	AUGUSTUS	exon	4983140	4983222	.	+	.	ID=g189.t1.exon2;Parent=g189.t1
HiC_scaffold_1	AUGUSTUS	CDS	4983140	4983222	1.0	+	1	ID=g189.t1.CDS2;Parent=g189.t1
HiC_scaffold_1	AUGUSTUS	intron	4983223	4983744	1.0	+	.	ID=g189.t1.intron2;Parent=g189.t1
HiC_scaffold_1	AUGUSTUS	exon	4983745	4983843	.	+	.	ID=g189.t1.exon3;Parent=g189.t1
HiC_scaffold_1	AUGUSTUS	CDS	4983745	4983843	1.0	+	2	ID=g189.t1.CDS3;Parent=g189.t1
HiC_scaffold_1	AUGUSTUS	intron	4983844	4984055	1.0	+	.	ID=g189.t1.intron3;Parent=g189.t1
HiC_scaffold_1	AUGUSTUS	exon	4984056	4984151	.	+	.	ID=g189.t1.exon4;Parent=g189.t1
HiC_scaffold_1	AUGUSTUS	CDS	4984056	4984151	1.0	+	2	ID=g189.t1.CDS4;Parent=g189.t1
HiC_scaffold_1	AUGUSTUS	intron	4984152	4984393	1.0	+	.	ID=g189.t1.intron4;Parent=g189.t1
HiC_scaffold_1	AUGUSTUS	exon	4984394	4984489	.	+	.	ID=g189.t1.exon5;Parent=g189.t1
HiC_scaffold_1	AUGUSTUS	CDS	4984394	4984489	1.0	+	2	ID=g189.t1.CDS5;Parent=g189.t1
HiC_scaffold_1	AUGUSTUS	intron	4984490	4985900	1.0	+	.	ID=g189.t1.intron5;Parent=g189.t1
HiC_scaffold_1	GeneMark.hmm3	start_codon	4984748	4984750	.	+	0	ID=g189.t2.start1;Parent=g189.t2
HiC_scaffold_1	GeneMark.hmm3	CDS	4984748	4985063	.	+	0	ID=g189.t2.CDS1;Parent=g189.t2
HiC_scaffold_1	GeneMark.hmm3	exon	4984748	4985063	.	+	0	ID=g189.t2.exon1;Parent=g189.t2
HiC_scaffold_1	GeneMark.hmm3	mRNA	4984748	5034276	.	+	.	ID=g189.t2;Parent=g189;em_target=9668.ENSMPUP00000007296;em_score=5985.0;em_evalue=0.0;em_tcov=.;em_OGs=KOG1217@1|root,KOG1217@2759|Eukaryota,38BUP@33154|Opisthokonta,3BA2W@33208|Metazoa,3D3UH@33213|Bilateria,48C98@7711|Chordata,493M9@7742|Vertebrata,3J8TZ@40674|Mammalia,3EP85@33554|Carnivora;em_COG_cat=T;em_desc=Fibrillin 3;em_max_annot_lvl=33208|Metazoa;em_Preferred_name=FBN3;em_PFAMs=EGF_CA,TB,hEGF;em_KEGG_ko=ko:K06825;em_BRITE=ko00000,ko00536,ko04516;em_GOs=GO:0003674,GO:0005198,GO:0005201,GO:0005575,GO:0005576,GO:0008150,GO:0009653,GO:0031012,GO:0032502,GO:0044421,GO:0048583,GO:0048856,GO:0050789,GO:0050794,GO:0065007,GO:0090287
HiC_scaffold_1	GeneMark.hmm3	intron	4985064	4985900	.	+	1	ID=g189.t2.intron1;Parent=g189.t2
HiC_scaffold_1	AUGUSTUS	exon	4985901	4986098	.	+	.	ID=g189.t1.exon6;Parent=g189.t1
HiC_scaffold_1	GeneMark.hmm3	CDS	4985901	4986098	.	+	2	ID=g189.t2.CDS2;Parent=g189.t2
HiC_scaffold_1	GeneMark.hmm3	exon	4985901	4986098	.	+	2	ID=g189.t2.exon2;Parent=g189.t2
HiC_scaffold_1	AUGUSTUS	CDS	4985901	4986098	1.0	+	2	ID=g189.t1.CDS6;Parent=g189.t1
HiC_scaffold_1	GeneMark.hmm3	intron	4986099	4986203	.	+	1	ID=g189.t2.intron2;Parent=g189.t2
HiC_scaffold_1	AUGUSTUS	intron	4986099	4986203	1.0	+	.	ID=g189.t1.intron6;Parent=g189.t1
HiC_scaffold_1	AUGUSTUS	exon	4986204	4986329	.	+	.	ID=g189.t1.exon7;Parent=g189.t1
HiC_scaffold_1	GeneMark.hmm3	CDS	4986204	4986329	.	+	2	ID=g189.t2.CDS3;Parent=g189.t2
HiC_scaffold_1	GeneMark.hmm3	exon	4986204	4986329	.	+	2	ID=g189.t2.exon3;Parent=g189.t2
HiC_scaffold_1	AUGUSTUS	CDS	4986204	4986329	1.0	+	2	ID=g189.t1.CDS7;Parent=g189.t1
HiC_scaffold_1	GeneMark.hmm3	intron	4986330	4986462	.	+	1	ID=g189.t2.intron3;Parent=g189.t2
HiC_scaffold_1	AUGUSTUS	intron	4986330	4986462	1.0	+	.	ID=g189.t1.intron7;Parent=g189.t1
HiC_scaffold_1	AUGUSTUS	exon	4986463	4986588	.	+	.	ID=g189.t1.exon8;Parent=g189.t1
HiC_scaffold_1	GeneMark.hmm3	CDS	4986463	4986588	.	+	2	ID=g189.t2.CDS4;Parent=g189.t2
HiC_scaffold_1	GeneMark.hmm3	exon	4986463	4986588	.	+	2	ID=g189.t2.exon4;Parent=g189.t2
HiC_scaffold_1	AUGUSTUS	CDS	4986463	4986588	1.0	+	2	ID=g189.t1.CDS8;Parent=g189.t1
HiC_scaffold_1	GeneMark.hmm3	intron	4986589	4989441	.	+	1	ID=g189.t2.intron4;Parent=g189.t2
HiC_scaffold_1	AUGUSTUS	intron	4986589	4989441	1.0	+	.	ID=g189.t1.intron8;Parent=g189.t1
HiC_scaffold_1	AUGUSTUS	exon	4989442	4989594	.	+	.	ID=g189.t1.exon9;Parent=g189.t1
HiC_scaffold_1	GeneMark.hmm3	CDS	4989442	4989594	.	+	2	ID=g189.t2.CDS5;Parent=g189.t2
HiC_scaffold_1	GeneMark.hmm3	exon	4989442	4989594	.	+	2	ID=g189.t2.exon5;Parent=g189.t2
HiC_scaffold_1	AUGUSTUS	CDS	4989442	4989594	1.0	+	2	ID=g189.t1.CDS9;Parent=g189.t1
HiC_scaffold_1	GeneMark.hmm3	intron	4989595	4989703	.	+	1	ID=g189.t2.intron5;Parent=g189.t2
HiC_scaffold_1	AUGUSTUS	intron	4989595	4989703	1.0	+	.	ID=g189.t1.intron9;Parent=g189.t1
HiC_scaffold_1	AUGUSTUS	exon	4989704	4989886	.	+	.	ID=g189.t1.exon10;Parent=g189.t1
HiC_scaffold_1	GeneMark.hmm3	CDS	4989704	4989886	.	+	2	ID=g189.t2.CDS6;Parent=g189.t2
HiC_scaffold_1	GeneMark.hmm3	exon	4989704	4989886	.	+	2	ID=g189.t2.exon6;Parent=g189.t2
HiC_scaffold_1	AUGUSTUS	CDS	4989704	4989886	1.0	+	2	ID=g189.t1.CDS10;Parent=g189.t1
HiC_scaffold_1	GeneMark.hmm3	intron	4989887	4990189	.	+	1	ID=g189.t2.intron6;Parent=g189.t2
HiC_scaffold_1	AUGUSTUS	intron	4989887	4990189	1.0	+	.	ID=g189.t1.intron10;Parent=g189.t1
HiC_scaffold_1	AUGUSTUS	exon	4990190	4990333	.	+	.	ID=g189.t1.exon11;Parent=g189.t1
HiC_scaffold_1	GeneMark.hmm3	CDS	4990190	4990333	.	+	2	ID=g189.t2.CDS7;Parent=g189.t2
HiC_scaffold_1	GeneMark.hmm3	exon	4990190	4990333	.	+	2	ID=g189.t2.exon7;Parent=g189.t2
HiC_scaffold_1	AUGUSTUS	CDS	4990190	4990333	1.0	+	2	ID=g189.t1.CDS11;Parent=g189.t1
HiC_scaffold_1	GeneMark.hmm3	intron	4990334	4990495	.	+	1	ID=g189.t2.intron7;Parent=g189.t2
HiC_scaffold_1	AUGUSTUS	intron	4990334	4990495	1.0	+	.	ID=g189.t1.intron11;Parent=g189.t1
HiC_scaffold_1	AUGUSTUS	exon	4990496	4990615	.	+	.	ID=g189.t1.exon12;Parent=g189.t1
HiC_scaffold_1	GeneMark.hmm3	CDS	4990496	4990615	.	+	2	ID=g189.t2.CDS8;Parent=g189.t2
HiC_scaffold_1	GeneMark.hmm3	exon	4990496	4990615	.	+	2	ID=g189.t2.exon8;Parent=g189.t2
HiC_scaffold_1	AUGUSTUS	CDS	4990496	4990615	1.0	+	2	ID=g189.t1.CDS12;Parent=g189.t1
HiC_scaffold_1	GeneMark.hmm3	intron	4990616	4990715	.	+	1	ID=g189.t2.intron8;Parent=g189.t2
HiC_scaffold_1	AUGUSTUS	intron	4990616	4990715	1.0	+	.	ID=g189.t1.intron12;Parent=g189.t1
HiC_scaffold_1	AUGUSTUS	exon	4990716	4990788	.	+	.	ID=g189.t1.exon13;Parent=g189.t1
HiC_scaffold_1	AUGUSTUS	CDS	4990716	4990788	0.91	+	2	ID=g189.t1.CDS13;Parent=g189.t1
HiC_scaffold_1	GeneMark.hmm3	CDS	4990716	4990865	.	+	2	ID=g189.t2.CDS9;Parent=g189.t2
HiC_scaffold_1	GeneMark.hmm3	exon	4990716	4990865	.	+	2	ID=g189.t2.exon9;Parent=g189.t2
HiC_scaffold_1	AUGUSTUS	intron	4990789	4991819	0.89	+	.	ID=g189.t1.intron13;Parent=g189.t1
HiC_scaffold_1	GeneMark.hmm3	intron	4990866	4990948	.	+	1	ID=g189.t2.intron9;Parent=g189.t2
HiC_scaffold_1	GeneMark.hmm3	CDS	4990949	4991120	.	+	2	ID=g189.t2.CDS10;Parent=g189.t2
HiC_scaffold_1	GeneMark.hmm3	exon	4990949	4991120	.	+	2	ID=g189.t2.exon10;Parent=g189.t2
HiC_scaffold_1	GeneMark.hmm3	intron	4991121	4991819	.	+	2	ID=g189.t2.intron10;Parent=g189.t2
HiC_scaffold_1	AUGUSTUS	exon	4991820	4992025	.	+	.	ID=g189.t1.exon14;Parent=g189.t1
HiC_scaffold_1	GeneMark.hmm3	CDS	4991820	4992025	.	+	1	ID=g189.t2.CDS11;Parent=g189.t2
HiC_scaffold_1	GeneMark.hmm3	exon	4991820	4992025	.	+	1	ID=g189.t2.exon11;Parent=g189.t2
HiC_scaffold_1	AUGUSTUS	CDS	4991820	4992025	0.89	+	1	ID=g189.t1.CDS14;Parent=g189.t1
HiC_scaffold_1	GeneMark.hmm3	intron	4992026	4992141	.	+	1	ID=g189.t2.intron11;Parent=g189.t2
HiC_scaffold_1	AUGUSTUS	intron	4992026	4992141	1.0	+	.	ID=g189.t1.intron14;Parent=g189.t1
HiC_scaffold_1	AUGUSTUS	exon	4992142	4992417	.	+	.	ID=g189.t1.exon15;Parent=g189.t1
HiC_scaffold_1	GeneMark.hmm3	CDS	4992142	4992417	.	+	2	ID=g189.t2.CDS12;Parent=g189.t2
HiC_scaffold_1	GeneMark.hmm3	exon	4992142	4992417	.	+	2	ID=g189.t2.exon12;Parent=g189.t2
HiC_scaffold_1	AUGUSTUS	CDS	4992142	4992417	1.0	+	2	ID=g189.t1.CDS15;Parent=g189.t1
HiC_scaffold_1	GeneMark.hmm3	intron	4992418	4992693	.	+	1	ID=g189.t2.intron12;Parent=g189.t2
HiC_scaffold_1	AUGUSTUS	intron	4992418	4992693	1.0	+	.	ID=g189.t1.intron15;Parent=g189.t1
HiC_scaffold_1	AUGUSTUS	exon	4992694	4992747	.	+	.	ID=g189.t1.exon16;Parent=g189.t1
HiC_scaffold_1	GeneMark.hmm3	CDS	4992694	4992747	.	+	2	ID=g189.t2.CDS13;Parent=g189.t2
HiC_scaffold_1	GeneMark.hmm3	exon	4992694	4992747	.	+	2	ID=g189.t2.exon13;Parent=g189.t2
HiC_scaffold_1	AUGUSTUS	CDS	4992694	4992747	1.0	+	2	ID=g189.t1.CDS16;Parent=g189.t1
HiC_scaffold_1	GeneMark.hmm3	intron	4992748	4993803	.	+	1	ID=g189.t2.intron13;Parent=g189.t2
HiC_scaffold_1	AUGUSTUS	intron	4992748	4993803	1.0	+	.	ID=g189.t1.intron16;Parent=g189.t1
HiC_scaffold_1	AUGUSTUS	exon	4993804	4993929	.	+	.	ID=g189.t1.exon17;Parent=g189.t1
HiC_scaffold_1	GeneMark.hmm3	CDS	4993804	4993929	.	+	2	ID=g189.t2.CDS14;Parent=g189.t2
HiC_scaffold_1	GeneMark.hmm3	exon	4993804	4993929	.	+	2	ID=g189.t2.exon14;Parent=g189.t2
HiC_scaffold_1	AUGUSTUS	CDS	4993804	4993929	1.0	+	2	ID=g189.t1.CDS17;Parent=g189.t1
HiC_scaffold_1	GeneMark.hmm3	intron	4993930	4994016	.	+	1	ID=g189.t2.intron14;Parent=g189.t2
HiC_scaffold_1	AUGUSTUS	intron	4993930	4994016	1.0	+	.	ID=g189.t1.intron17;Parent=g189.t1
HiC_scaffold_1	AUGUSTUS	exon	4994017	4994142	.	+	.	ID=g189.t1.exon18;Parent=g189.t1
HiC_scaffold_1	GeneMark.hmm3	CDS	4994017	4994142	.	+	2	ID=g189.t2.CDS15;Parent=g189.t2
HiC_scaffold_1	GeneMark.hmm3	exon	4994017	4994142	.	+	2	ID=g189.t2.exon15;Parent=g189.t2
HiC_scaffold_1	AUGUSTUS	CDS	4994017	4994142	1.0	+	2	ID=g189.t1.CDS18;Parent=g189.t1
HiC_scaffold_1	GeneMark.hmm3	intron	4994143	4995128	.	+	1	ID=g189.t2.intron15;Parent=g189.t2
HiC_scaffold_1	AUGUSTUS	intron	4994143	4995128	1.0	+	.	ID=g189.t1.intron18;Parent=g189.t1
HiC_scaffold_1	AUGUSTUS	exon	4995129	4995248	.	+	.	ID=g189.t1.exon19;Parent=g189.t1
HiC_scaffold_1	GeneMark.hmm3	CDS	4995129	4995248	.	+	2	ID=g189.t2.CDS16;Parent=g189.t2
HiC_scaffold_1	GeneMark.hmm3	exon	4995129	4995248	.	+	2	ID=g189.t2.exon16;Parent=g189.t2
HiC_scaffold_1	AUGUSTUS	CDS	4995129	4995248	1.0	+	2	ID=g189.t1.CDS19;Parent=g189.t1
HiC_scaffold_1	GeneMark.hmm3	intron	4995249	4995388	.	+	1	ID=g189.t2.intron16;Parent=g189.t2
HiC_scaffold_1	AUGUSTUS	intron	4995249	4995388	1.0	+	.	ID=g189.t1.intron19;Parent=g189.t1
HiC_scaffold_1	AUGUSTUS	exon	4995389	4995526	.	+	.	ID=g189.t1.exon20;Parent=g189.t1
HiC_scaffold_1	AUGUSTUS	CDS	4995389	4995526	1.0	+	2	ID=g189.t1.CDS20;Parent=g189.t1
HiC_scaffold_1	GeneMark.hmm3	CDS	4995389	4995549	.	+	2	ID=g189.t2.CDS17;Parent=g189.t2
HiC_scaffold_1	GeneMark.hmm3	exon	4995389	4995549	.	+	2	ID=g189.t2.exon17;Parent=g189.t2
HiC_scaffold_1	AUGUSTUS	intron	4995527	4995668	1.0	+	.	ID=g189.t1.intron20;Parent=g189.t1
HiC_scaffold_1	GeneMark.hmm3	intron	4995550	4995607	.	+	0	ID=g189.t2.intron17;Parent=g189.t2
HiC_scaffold_1	GeneMark.hmm3	CDS	4995608	4995719	.	+	0	ID=g189.t2.CDS18;Parent=g189.t2
HiC_scaffold_1	GeneMark.hmm3	exon	4995608	4995719	.	+	0	ID=g189.t2.exon18;Parent=g189.t2
HiC_scaffold_1	AUGUSTUS	exon	4995669	4995719	.	+	.	ID=g189.t1.exon21;Parent=g189.t1
HiC_scaffold_1	AUGUSTUS	CDS	4995669	4995719	1.0	+	2	ID=g189.t1.CDS21;Parent=g189.t1
HiC_scaffold_1	GeneMark.hmm3	intron	4995720	4995993	.	+	1	ID=g189.t2.intron18;Parent=g189.t2
HiC_scaffold_1	AUGUSTUS	intron	4995720	4995993	1.0	+	.	ID=g189.t1.intron21;Parent=g189.t1
HiC_scaffold_1	AUGUSTUS	exon	4995994	4996119	.	+	.	ID=g189.t1.exon22;Parent=g189.t1
HiC_scaffold_1	GeneMark.hmm3	CDS	4995994	4996119	.	+	2	ID=g189.t2.CDS19;Parent=g189.t2
HiC_scaffold_1	GeneMark.hmm3	exon	4995994	4996119	.	+	2	ID=g189.t2.exon19;Parent=g189.t2
HiC_scaffold_1	AUGUSTUS	CDS	4995994	4996119	1.0	+	2	ID=g189.t1.CDS22;Parent=g189.t1
HiC_scaffold_1	GeneMark.hmm3	intron	4996120	4997666	.	+	1	ID=g189.t2.intron19;Parent=g189.t2
HiC_scaffold_1	AUGUSTUS	intron	4996120	4997666	1.0	+	.	ID=g189.t1.intron22;Parent=g189.t1
HiC_scaffold_1	AUGUSTUS	exon	4997667	4997891	.	+	.	ID=g189.t1.exon23;Parent=g189.t1
HiC_scaffold_1	GeneMark.hmm3	CDS	4997667	4997891	.	+	2	ID=g189.t2.CDS20;Parent=g189.t2
HiC_scaffold_1	GeneMark.hmm3	exon	4997667	4997891	.	+	2	ID=g189.t2.exon20;Parent=g189.t2
HiC_scaffold_1	AUGUSTUS	CDS	4997667	4997891	1.0	+	2	ID=g189.t1.CDS23;Parent=g189.t1
HiC_scaffold_1	GeneMark.hmm3	intron	4997892	4998071	.	+	1	ID=g189.t2.intron20;Parent=g189.t2
HiC_scaffold_1	AUGUSTUS	intron	4997892	4998071	1.0	+	.	ID=g189.t1.intron23;Parent=g189.t1
HiC_scaffold_1	AUGUSTUS	exon	4998072	4998197	.	+	.	ID=g189.t1.exon24;Parent=g189.t1
HiC_scaffold_1	GeneMark.hmm3	CDS	4998072	4998197	.	+	2	ID=g189.t2.CDS21;Parent=g189.t2
HiC_scaffold_1	GeneMark.hmm3	exon	4998072	4998197	.	+	2	ID=g189.t2.exon21;Parent=g189.t2
HiC_scaffold_1	AUGUSTUS	CDS	4998072	4998197	1.0	+	2	ID=g189.t1.CDS24;Parent=g189.t1
HiC_scaffold_1	GeneMark.hmm3	intron	4998198	4998517	.	+	1	ID=g189.t2.intron21;Parent=g189.t2
HiC_scaffold_1	AUGUSTUS	intron	4998198	4998517	1.0	+	.	ID=g189.t1.intron24;Parent=g189.t1
HiC_scaffold_1	AUGUSTUS	exon	4998518	4998646	.	+	.	ID=g189.t1.exon25;Parent=g189.t1
HiC_scaffold_1	GeneMark.hmm3	CDS	4998518	4998646	.	+	2	ID=g189.t2.CDS22;Parent=g189.t2
HiC_scaffold_1	GeneMark.hmm3	exon	4998518	4998646	.	+	2	ID=g189.t2.exon22;Parent=g189.t2
HiC_scaffold_1	AUGUSTUS	CDS	4998518	4998646	1.0	+	2	ID=g189.t1.CDS25;Parent=g189.t1
HiC_scaffold_1	GeneMark.hmm3	intron	4998647	4998688	.	+	1	ID=g189.t2.intron22;Parent=g189.t2
HiC_scaffold_1	AUGUSTUS	intron	4998647	4999660	1.0	+	.	ID=g189.t1.intron25;Parent=g189.t1
HiC_scaffold_1	GeneMark.hmm3	CDS	4998689	4998852	.	+	2	ID=g189.t2.CDS23;Parent=g189.t2
HiC_scaffold_1	GeneMark.hmm3	exon	4998689	4998852	.	+	2	ID=g189.t2.exon23;Parent=g189.t2
HiC_scaffold_1	GeneMark.hmm3	intron	4998853	4999626	.	+	0	ID=g189.t2.intron23;Parent=g189.t2
HiC_scaffold_1	GeneMark.hmm3	CDS	4999627	4999786	.	+	0	ID=g189.t2.CDS24;Parent=g189.t2
HiC_scaffold_1	GeneMark.hmm3	exon	4999627	4999786	.	+	0	ID=g189.t2.exon24;Parent=g189.t2
HiC_scaffold_1	AUGUSTUS	exon	4999661	4999786	.	+	.	ID=g189.t1.exon26;Parent=g189.t1
HiC_scaffold_1	AUGUSTUS	CDS	4999661	4999786	1.0	+	2	ID=g189.t1.CDS26;Parent=g189.t1
HiC_scaffold_1	GeneMark.hmm3	intron	4999787	5000555	.	+	1	ID=g189.t2.intron24;Parent=g189.t2
HiC_scaffold_1	AUGUSTUS	intron	4999787	5000555	1.0	+	.	ID=g189.t1.intron26;Parent=g189.t1
HiC_scaffold_1	AUGUSTUS	exon	5000556	5000681	.	+	.	ID=g189.t1.exon27;Parent=g189.t1
HiC_scaffold_1	GeneMark.hmm3	CDS	5000556	5000681	.	+	2	ID=g189.t2.CDS25;Parent=g189.t2
HiC_scaffold_1	GeneMark.hmm3	exon	5000556	5000681	.	+	2	ID=g189.t2.exon25;Parent=g189.t2
HiC_scaffold_1	AUGUSTUS	CDS	5000556	5000681	1.0	+	2	ID=g189.t1.CDS27;Parent=g189.t1
HiC_scaffold_1	GeneMark.hmm3	intron	5000682	5000821	.	+	1	ID=g189.t2.intron25;Parent=g189.t2
HiC_scaffold_1	AUGUSTUS	intron	5000682	5000821	1.0	+	.	ID=g189.t1.intron27;Parent=g189.t1
HiC_scaffold_1	AUGUSTUS	exon	5000822	5000944	.	+	.	ID=g189.t1.exon28;Parent=g189.t1
HiC_scaffold_1	GeneMark.hmm3	CDS	5000822	5000944	.	+	2	ID=g189.t2.CDS26;Parent=g189.t2
HiC_scaffold_1	GeneMark.hmm3	exon	5000822	5000944	.	+	2	ID=g189.t2.exon26;Parent=g189.t2
HiC_scaffold_1	AUGUSTUS	CDS	5000822	5000944	1.0	+	2	ID=g189.t1.CDS28;Parent=g189.t1
HiC_scaffold_1	GeneMark.hmm3	intron	5000945	5001089	.	+	1	ID=g189.t2.intron26;Parent=g189.t2
HiC_scaffold_1	AUGUSTUS	intron	5000945	5001089	1.0	+	.	ID=g189.t1.intron28;Parent=g189.t1
HiC_scaffold_1	AUGUSTUS	exon	5001090	5001215	.	+	.	ID=g189.t1.exon29;Parent=g189.t1
HiC_scaffold_1	AUGUSTUS	CDS	5001090	5001215	1.0	+	2	ID=g189.t1.CDS29;Parent=g189.t1
HiC_scaffold_1	GeneMark.hmm3	CDS	5001090	5001422	.	+	2	ID=g189.t2.CDS27;Parent=g189.t2
HiC_scaffold_1	GeneMark.hmm3	exon	5001090	5001422	.	+	2	ID=g189.t2.exon27;Parent=g189.t2
HiC_scaffold_1	AUGUSTUS	intron	5001216	5002130	1.0	+	.	ID=g189.t1.intron29;Parent=g189.t1
HiC_scaffold_1	GeneMark.hmm3	intron	5001423	5001696	.	+	1	ID=g189.t2.intron27;Parent=g189.t2
HiC_scaffold_1	GeneMark.hmm3	CDS	5001697	5001821	.	+	2	ID=g189.t2.CDS28;Parent=g189.t2
HiC_scaffold_1	GeneMark.hmm3	exon	5001697	5001821	.	+	2	ID=g189.t2.exon28;Parent=g189.t2
HiC_scaffold_1	GeneMark.hmm3	intron	5001822	5001904	.	+	0	ID=g189.t2.intron28;Parent=g189.t2
HiC_scaffold_1	GeneMark.hmm3	CDS	5001905	5002256	.	+	0	ID=g189.t2.CDS29;Parent=g189.t2
HiC_scaffold_1	GeneMark.hmm3	exon	5001905	5002256	.	+	0	ID=g189.t2.exon29;Parent=g189.t2
HiC_scaffold_1	AUGUSTUS	exon	5002131	5002256	.	+	.	ID=g189.t1.exon30;Parent=g189.t1
HiC_scaffold_1	AUGUSTUS	CDS	5002131	5002256	1.0	+	2	ID=g189.t1.CDS30;Parent=g189.t1
HiC_scaffold_1	GeneMark.hmm3	intron	5002257	5003543	.	+	1	ID=g189.t2.intron29;Parent=g189.t2
HiC_scaffold_1	AUGUSTUS	intron	5002257	5003543	1.0	+	.	ID=g189.t1.intron30;Parent=g189.t1
HiC_scaffold_1	AUGUSTUS	exon	5003544	5003666	.	+	.	ID=g189.t1.exon31;Parent=g189.t1
HiC_scaffold_1	GeneMark.hmm3	CDS	5003544	5003666	.	+	2	ID=g189.t2.CDS30;Parent=g189.t2
HiC_scaffold_1	GeneMark.hmm3	exon	5003544	5003666	.	+	2	ID=g189.t2.exon30;Parent=g189.t2
HiC_scaffold_1	AUGUSTUS	CDS	5003544	5003666	1.0	+	2	ID=g189.t1.CDS31;Parent=g189.t1
HiC_scaffold_1	GeneMark.hmm3	intron	5003667	5003867	.	+	1	ID=g189.t2.intron30;Parent=g189.t2
HiC_scaffold_1	AUGUSTUS	intron	5003667	5003867	1.0	+	.	ID=g189.t1.intron31;Parent=g189.t1
HiC_scaffold_1	AUGUSTUS	exon	5003868	5003990	.	+	.	ID=g189.t1.exon32;Parent=g189.t1
HiC_scaffold_1	GeneMark.hmm3	CDS	5003868	5003990	.	+	2	ID=g189.t2.CDS31;Parent=g189.t2
HiC_scaffold_1	GeneMark.hmm3	exon	5003868	5003990	.	+	2	ID=g189.t2.exon31;Parent=g189.t2
HiC_scaffold_1	AUGUSTUS	CDS	5003868	5003990	1.0	+	2	ID=g189.t1.CDS32;Parent=g189.t1
HiC_scaffold_1	GeneMark.hmm3	intron	5003991	5004430	.	+	1	ID=g189.t2.intron31;Parent=g189.t2
HiC_scaffold_1	AUGUSTUS	intron	5003991	5004430	1.0	+	.	ID=g189.t1.intron32;Parent=g189.t1
HiC_scaffold_1	AUGUSTUS	exon	5004431	5004556	.	+	.	ID=g189.t1.exon33;Parent=g189.t1
HiC_scaffold_1	GeneMark.hmm3	CDS	5004431	5004556	.	+	2	ID=g189.t2.CDS32;Parent=g189.t2
HiC_scaffold_1	GeneMark.hmm3	exon	5004431	5004556	.	+	2	ID=g189.t2.exon32;Parent=g189.t2
HiC_scaffold_1	AUGUSTUS	CDS	5004431	5004556	1.0	+	2	ID=g189.t1.CDS33;Parent=g189.t1
HiC_scaffold_1	GeneMark.hmm3	intron	5004557	5004663	.	+	1	ID=g189.t2.intron32;Parent=g189.t2
HiC_scaffold_1	AUGUSTUS	intron	5004557	5004663	1.0	+	.	ID=g189.t1.intron33;Parent=g189.t1
HiC_scaffold_1	AUGUSTUS	exon	5004664	5004786	.	+	.	ID=g189.t1.exon34;Parent=g189.t1
HiC_scaffold_1	GeneMark.hmm3	CDS	5004664	5004786	.	+	2	ID=g189.t2.CDS33;Parent=g189.t2
HiC_scaffold_1	GeneMark.hmm3	exon	5004664	5004786	.	+	2	ID=g189.t2.exon33;Parent=g189.t2
HiC_scaffold_1	AUGUSTUS	CDS	5004664	5004786	1.0	+	2	ID=g189.t1.CDS34;Parent=g189.t1
HiC_scaffold_1	GeneMark.hmm3	intron	5004787	5005531	.	+	1	ID=g189.t2.intron33;Parent=g189.t2
HiC_scaffold_1	AUGUSTUS	intron	5004787	5005531	1.0	+	.	ID=g189.t1.intron34;Parent=g189.t1
HiC_scaffold_1	AUGUSTUS	exon	5005532	5005654	.	+	.	ID=g189.t1.exon35;Parent=g189.t1
HiC_scaffold_1	GeneMark.hmm3	CDS	5005532	5005654	.	+	2	ID=g189.t2.CDS34;Parent=g189.t2
HiC_scaffold_1	GeneMark.hmm3	exon	5005532	5005654	.	+	2	ID=g189.t2.exon34;Parent=g189.t2
HiC_scaffold_1	AUGUSTUS	CDS	5005532	5005654	1.0	+	2	ID=g189.t1.CDS35;Parent=g189.t1
HiC_scaffold_1	GeneMark.hmm3	intron	5005655	5005740	.	+	1	ID=g189.t2.intron34;Parent=g189.t2
HiC_scaffold_1	AUGUSTUS	intron	5005655	5005740	1.0	+	.	ID=g189.t1.intron35;Parent=g189.t1
HiC_scaffold_1	AUGUSTUS	exon	5005741	5005902	.	+	.	ID=g189.t1.exon36;Parent=g189.t1
HiC_scaffold_1	GeneMark.hmm3	CDS	5005741	5005902	.	+	2	ID=g189.t2.CDS35;Parent=g189.t2
HiC_scaffold_1	GeneMark.hmm3	exon	5005741	5005902	.	+	2	ID=g189.t2.exon35;Parent=g189.t2
HiC_scaffold_1	AUGUSTUS	CDS	5005741	5005902	1.0	+	2	ID=g189.t1.CDS36;Parent=g189.t1
HiC_scaffold_1	GeneMark.hmm3	intron	5005903	5006812	.	+	1	ID=g189.t2.intron35;Parent=g189.t2
HiC_scaffold_1	AUGUSTUS	intron	5005903	5006812	1.0	+	.	ID=g189.t1.intron36;Parent=g189.t1
HiC_scaffold_1	AUGUSTUS	exon	5006813	5006881	.	+	.	ID=g189.t1.exon37;Parent=g189.t1
HiC_scaffold_1	GeneMark.hmm3	CDS	5006813	5006881	.	+	2	ID=g189.t2.CDS36;Parent=g189.t2
HiC_scaffold_1	GeneMark.hmm3	exon	5006813	5006881	.	+	2	ID=g189.t2.exon36;Parent=g189.t2
HiC_scaffold_1	AUGUSTUS	CDS	5006813	5006881	1.0	+	2	ID=g189.t1.CDS37;Parent=g189.t1
HiC_scaffold_1	GeneMark.hmm3	intron	5006882	5007850	.	+	1	ID=g189.t2.intron36;Parent=g189.t2
HiC_scaffold_1	AUGUSTUS	intron	5006882	5007850	1.0	+	.	ID=g189.t1.intron37;Parent=g189.t1
HiC_scaffold_1	AUGUSTUS	exon	5007851	5007976	.	+	.	ID=g189.t1.exon38;Parent=g189.t1
HiC_scaffold_1	GeneMark.hmm3	CDS	5007851	5007976	.	+	2	ID=g189.t2.CDS37;Parent=g189.t2
HiC_scaffold_1	GeneMark.hmm3	exon	5007851	5007976	.	+	2	ID=g189.t2.exon37;Parent=g189.t2
HiC_scaffold_1	AUGUSTUS	CDS	5007851	5007976	1.0	+	2	ID=g189.t1.CDS38;Parent=g189.t1
HiC_scaffold_1	GeneMark.hmm3	intron	5007977	5012162	.	+	1	ID=g189.t2.intron37;Parent=g189.t2
HiC_scaffold_1	AUGUSTUS	intron	5007977	5012162	1.0	+	.	ID=g189.t1.intron38;Parent=g189.t1
HiC_scaffold_1	AUGUSTUS	exon	5012163	5012288	.	+	.	ID=g189.t1.exon39;Parent=g189.t1
HiC_scaffold_1	GeneMark.hmm3	CDS	5012163	5012288	.	+	2	ID=g189.t2.CDS38;Parent=g189.t2
HiC_scaffold_1	GeneMark.hmm3	exon	5012163	5012288	.	+	2	ID=g189.t2.exon38;Parent=g189.t2
HiC_scaffold_1	AUGUSTUS	CDS	5012163	5012288	1.0	+	2	ID=g189.t1.CDS39;Parent=g189.t1
HiC_scaffold_1	GeneMark.hmm3	intron	5012289	5012674	.	+	1	ID=g189.t2.intron38;Parent=g189.t2
HiC_scaffold_1	AUGUSTUS	intron	5012289	5012674	1.0	+	.	ID=g189.t1.intron39;Parent=g189.t1
HiC_scaffold_1	AUGUSTUS	exon	5012675	5012824	.	+	.	ID=g189.t1.exon40;Parent=g189.t1
HiC_scaffold_1	GeneMark.hmm3	CDS	5012675	5012824	.	+	2	ID=g189.t2.CDS39;Parent=g189.t2
HiC_scaffold_1	GeneMark.hmm3	exon	5012675	5012824	.	+	2	ID=g189.t2.exon39;Parent=g189.t2
HiC_scaffold_1	AUGUSTUS	CDS	5012675	5012824	1.0	+	2	ID=g189.t1.CDS40;Parent=g189.t1
HiC_scaffold_1	GeneMark.hmm3	intron	5012825	5014860	.	+	1	ID=g189.t2.intron39;Parent=g189.t2
HiC_scaffold_1	AUGUSTUS	intron	5012825	5014860	1.0	+	.	ID=g189.t1.intron40;Parent=g189.t1
HiC_scaffold_1	AUGUSTUS	exon	5014861	5014932	.	+	.	ID=g189.t1.exon41;Parent=g189.t1
HiC_scaffold_1	GeneMark.hmm3	CDS	5014861	5014932	.	+	2	ID=g189.t2.CDS40;Parent=g189.t2
HiC_scaffold_1	GeneMark.hmm3	exon	5014861	5014932	.	+	2	ID=g189.t2.exon40;Parent=g189.t2
HiC_scaffold_1	AUGUSTUS	CDS	5014861	5014932	1.0	+	2	ID=g189.t1.CDS41;Parent=g189.t1
HiC_scaffold_1	GeneMark.hmm3	intron	5014933	5016899	.	+	1	ID=g189.t2.intron40;Parent=g189.t2
HiC_scaffold_1	AUGUSTUS	intron	5014933	5016899	1.0	+	.	ID=g189.t1.intron41;Parent=g189.t1
HiC_scaffold_1	AUGUSTUS	exon	5016900	5017025	.	+	.	ID=g189.t1.exon42;Parent=g189.t1
HiC_scaffold_1	GeneMark.hmm3	CDS	5016900	5017025	.	+	2	ID=g189.t2.CDS41;Parent=g189.t2
HiC_scaffold_1	GeneMark.hmm3	exon	5016900	5017025	.	+	2	ID=g189.t2.exon41;Parent=g189.t2
HiC_scaffold_1	AUGUSTUS	CDS	5016900	5017025	1.0	+	2	ID=g189.t1.CDS42;Parent=g189.t1
HiC_scaffold_1	GeneMark.hmm3	intron	5017026	5017300	.	+	1	ID=g189.t2.intron41;Parent=g189.t2
HiC_scaffold_1	AUGUSTUS	intron	5017026	5017300	1.0	+	.	ID=g189.t1.intron42;Parent=g189.t1
HiC_scaffold_1	AUGUSTUS	exon	5017301	5017426	.	+	.	ID=g189.t1.exon43;Parent=g189.t1
HiC_scaffold_1	GeneMark.hmm3	CDS	5017301	5017426	.	+	2	ID=g189.t2.CDS42;Parent=g189.t2
HiC_scaffold_1	GeneMark.hmm3	exon	5017301	5017426	.	+	2	ID=g189.t2.exon42;Parent=g189.t2
HiC_scaffold_1	AUGUSTUS	CDS	5017301	5017426	1.0	+	2	ID=g189.t1.CDS43;Parent=g189.t1
HiC_scaffold_1	GeneMark.hmm3	intron	5017427	5017761	.	+	1	ID=g189.t2.intron42;Parent=g189.t2
HiC_scaffold_1	AUGUSTUS	intron	5017427	5017761	1.0	+	.	ID=g189.t1.intron43;Parent=g189.t1
HiC_scaffold_1	AUGUSTUS	exon	5017762	5017887	.	+	.	ID=g189.t1.exon44;Parent=g189.t1
HiC_scaffold_1	GeneMark.hmm3	CDS	5017762	5017887	.	+	2	ID=g189.t2.CDS43;Parent=g189.t2
HiC_scaffold_1	GeneMark.hmm3	exon	5017762	5017887	.	+	2	ID=g189.t2.exon43;Parent=g189.t2
HiC_scaffold_1	AUGUSTUS	CDS	5017762	5017887	1.0	+	2	ID=g189.t1.CDS44;Parent=g189.t1
HiC_scaffold_1	GeneMark.hmm3	intron	5017888	5018265	.	+	1	ID=g189.t2.intron43;Parent=g189.t2
HiC_scaffold_1	AUGUSTUS	intron	5017888	5018265	1.0	+	.	ID=g189.t1.intron44;Parent=g189.t1
HiC_scaffold_1	AUGUSTUS	exon	5018266	5018382	.	+	.	ID=g189.t1.exon45;Parent=g189.t1
HiC_scaffold_1	GeneMark.hmm3	CDS	5018266	5018382	.	+	2	ID=g189.t2.CDS44;Parent=g189.t2
HiC_scaffold_1	GeneMark.hmm3	exon	5018266	5018382	.	+	2	ID=g189.t2.exon44;Parent=g189.t2
HiC_scaffold_1	AUGUSTUS	CDS	5018266	5018382	1.0	+	2	ID=g189.t1.CDS45;Parent=g189.t1
HiC_scaffold_1	GeneMark.hmm3	intron	5018383	5019864	.	+	1	ID=g189.t2.intron44;Parent=g189.t2
HiC_scaffold_1	AUGUSTUS	intron	5018383	5019864	1.0	+	.	ID=g189.t1.intron45;Parent=g189.t1
HiC_scaffold_1	AUGUSTUS	exon	5019865	5019993	.	+	.	ID=g189.t1.exon46;Parent=g189.t1
HiC_scaffold_1	GeneMark.hmm3	CDS	5019865	5019993	.	+	2	ID=g189.t2.CDS45;Parent=g189.t2
HiC_scaffold_1	GeneMark.hmm3	exon	5019865	5019993	.	+	2	ID=g189.t2.exon45;Parent=g189.t2
HiC_scaffold_1	AUGUSTUS	CDS	5019865	5019993	1.0	+	2	ID=g189.t1.CDS46;Parent=g189.t1
HiC_scaffold_1	GeneMark.hmm3	intron	5019994	5020512	.	+	1	ID=g189.t2.intron45;Parent=g189.t2
HiC_scaffold_1	AUGUSTUS	intron	5019994	5020512	1.0	+	.	ID=g189.t1.intron46;Parent=g189.t1
HiC_scaffold_1	AUGUSTUS	exon	5020513	5020632	.	+	.	ID=g189.t1.exon47;Parent=g189.t1
HiC_scaffold_1	GeneMark.hmm3	CDS	5020513	5020632	.	+	2	ID=g189.t2.CDS46;Parent=g189.t2
HiC_scaffold_1	GeneMark.hmm3	exon	5020513	5020632	.	+	2	ID=g189.t2.exon46;Parent=g189.t2
HiC_scaffold_1	AUGUSTUS	CDS	5020513	5020632	1.0	+	2	ID=g189.t1.CDS47;Parent=g189.t1
HiC_scaffold_1	GeneMark.hmm3	intron	5020633	5021372	.	+	1	ID=g189.t2.intron46;Parent=g189.t2
HiC_scaffold_1	AUGUSTUS	intron	5020633	5021372	1.0	+	.	ID=g189.t1.intron47;Parent=g189.t1
HiC_scaffold_1	AUGUSTUS	exon	5021373	5021498	.	+	.	ID=g189.t1.exon48;Parent=g189.t1
HiC_scaffold_1	GeneMark.hmm3	CDS	5021373	5021498	.	+	2	ID=g189.t2.CDS47;Parent=g189.t2
HiC_scaffold_1	GeneMark.hmm3	exon	5021373	5021498	.	+	2	ID=g189.t2.exon47;Parent=g189.t2
HiC_scaffold_1	AUGUSTUS	CDS	5021373	5021498	1.0	+	2	ID=g189.t1.CDS48;Parent=g189.t1
HiC_scaffold_1	GeneMark.hmm3	intron	5021499	5022339	.	+	1	ID=g189.t2.intron47;Parent=g189.t2
HiC_scaffold_1	AUGUSTUS	intron	5021499	5022339	1.0	+	.	ID=g189.t1.intron48;Parent=g189.t1
HiC_scaffold_1	AUGUSTUS	exon	5022340	5022492	.	+	.	ID=g189.t1.exon49;Parent=g189.t1
HiC_scaffold_1	GeneMark.hmm3	CDS	5022340	5022492	.	+	2	ID=g189.t2.CDS48;Parent=g189.t2
HiC_scaffold_1	GeneMark.hmm3	exon	5022340	5022492	.	+	2	ID=g189.t2.exon48;Parent=g189.t2
HiC_scaffold_1	AUGUSTUS	CDS	5022340	5022492	1.0	+	2	ID=g189.t1.CDS49;Parent=g189.t1
HiC_scaffold_1	GeneMark.hmm3	intron	5022493	5022612	.	+	1	ID=g189.t2.intron48;Parent=g189.t2
HiC_scaffold_1	AUGUSTUS	intron	5022493	5022612	1.0	+	.	ID=g189.t1.intron49;Parent=g189.t1
HiC_scaffold_1	AUGUSTUS	exon	5022613	5022678	.	+	.	ID=g189.t1.exon50;Parent=g189.t1
HiC_scaffold_1	GeneMark.hmm3	CDS	5022613	5022678	.	+	2	ID=g189.t2.CDS49;Parent=g189.t2
HiC_scaffold_1	GeneMark.hmm3	exon	5022613	5022678	.	+	2	ID=g189.t2.exon49;Parent=g189.t2
HiC_scaffold_1	AUGUSTUS	CDS	5022613	5022678	1.0	+	2	ID=g189.t1.CDS50;Parent=g189.t1
HiC_scaffold_1	GeneMark.hmm3	intron	5022679	5022876	.	+	1	ID=g189.t2.intron49;Parent=g189.t2
HiC_scaffold_1	AUGUSTUS	intron	5022679	5022876	1.0	+	.	ID=g189.t1.intron50;Parent=g189.t1
HiC_scaffold_1	AUGUSTUS	exon	5022877	5023002	.	+	.	ID=g189.t1.exon51;Parent=g189.t1
HiC_scaffold_1	GeneMark.hmm3	CDS	5022877	5023002	.	+	2	ID=g189.t2.CDS50;Parent=g189.t2
HiC_scaffold_1	GeneMark.hmm3	exon	5022877	5023002	.	+	2	ID=g189.t2.exon50;Parent=g189.t2
HiC_scaffold_1	AUGUSTUS	CDS	5022877	5023002	1.0	+	2	ID=g189.t1.CDS51;Parent=g189.t1
HiC_scaffold_1	GeneMark.hmm3	intron	5023003	5023273	.	+	1	ID=g189.t2.intron50;Parent=g189.t2
HiC_scaffold_1	AUGUSTUS	intron	5023003	5023273	1.0	+	.	ID=g189.t1.intron51;Parent=g189.t1
HiC_scaffold_1	AUGUSTUS	exon	5023274	5023393	.	+	.	ID=g189.t1.exon52;Parent=g189.t1
HiC_scaffold_1	GeneMark.hmm3	CDS	5023274	5023393	.	+	2	ID=g189.t2.CDS51;Parent=g189.t2
HiC_scaffold_1	GeneMark.hmm3	exon	5023274	5023393	.	+	2	ID=g189.t2.exon51;Parent=g189.t2
HiC_scaffold_1	AUGUSTUS	CDS	5023274	5023393	1.0	+	2	ID=g189.t1.CDS52;Parent=g189.t1
HiC_scaffold_1	GeneMark.hmm3	intron	5023394	5023508	.	+	1	ID=g189.t2.intron51;Parent=g189.t2
HiC_scaffold_1	AUGUSTUS	intron	5023394	5023508	1.0	+	.	ID=g189.t1.intron52;Parent=g189.t1
HiC_scaffold_1	AUGUSTUS	exon	5023509	5023631	.	+	.	ID=g189.t1.exon53;Parent=g189.t1
HiC_scaffold_1	GeneMark.hmm3	CDS	5023509	5023631	.	+	2	ID=g189.t2.CDS52;Parent=g189.t2
HiC_scaffold_1	GeneMark.hmm3	exon	5023509	5023631	.	+	2	ID=g189.t2.exon52;Parent=g189.t2
HiC_scaffold_1	AUGUSTUS	CDS	5023509	5023631	1.0	+	2	ID=g189.t1.CDS53;Parent=g189.t1
HiC_scaffold_1	GeneMark.hmm3	intron	5023632	5024338	.	+	1	ID=g189.t2.intron52;Parent=g189.t2
HiC_scaffold_1	AUGUSTUS	intron	5023632	5024338	1.0	+	.	ID=g189.t1.intron53;Parent=g189.t1
HiC_scaffold_1	AUGUSTUS	exon	5024339	5024473	.	+	.	ID=g189.t1.exon54;Parent=g189.t1
HiC_scaffold_1	GeneMark.hmm3	CDS	5024339	5024473	.	+	2	ID=g189.t2.CDS53;Parent=g189.t2
HiC_scaffold_1	GeneMark.hmm3	exon	5024339	5024473	.	+	2	ID=g189.t2.exon53;Parent=g189.t2
HiC_scaffold_1	AUGUSTUS	CDS	5024339	5024473	1.0	+	2	ID=g189.t1.CDS54;Parent=g189.t1
HiC_scaffold_1	GeneMark.hmm3	intron	5024474	5024625	.	+	1	ID=g189.t2.intron53;Parent=g189.t2
HiC_scaffold_1	AUGUSTUS	intron	5024474	5024625	1.0	+	.	ID=g189.t1.intron54;Parent=g189.t1
HiC_scaffold_1	AUGUSTUS	exon	5024626	5024751	.	+	.	ID=g189.t1.exon55;Parent=g189.t1
HiC_scaffold_1	GeneMark.hmm3	CDS	5024626	5024751	.	+	2	ID=g189.t2.CDS54;Parent=g189.t2
HiC_scaffold_1	GeneMark.hmm3	exon	5024626	5024751	.	+	2	ID=g189.t2.exon54;Parent=g189.t2
HiC_scaffold_1	AUGUSTUS	CDS	5024626	5024751	1.0	+	2	ID=g189.t1.CDS55;Parent=g189.t1
HiC_scaffold_1	GeneMark.hmm3	intron	5024752	5025375	.	+	1	ID=g189.t2.intron54;Parent=g189.t2
HiC_scaffold_1	AUGUSTUS	intron	5024752	5025375	1.0	+	.	ID=g189.t1.intron55;Parent=g189.t1
HiC_scaffold_1	AUGUSTUS	exon	5025376	5025582	.	+	.	ID=g189.t1.exon56;Parent=g189.t1
HiC_scaffold_1	GeneMark.hmm3	CDS	5025376	5025582	.	+	2	ID=g189.t2.CDS55;Parent=g189.t2
HiC_scaffold_1	GeneMark.hmm3	exon	5025376	5025582	.	+	2	ID=g189.t2.exon55;Parent=g189.t2
HiC_scaffold_1	AUGUSTUS	CDS	5025376	5025582	1.0	+	2	ID=g189.t1.CDS56;Parent=g189.t1
HiC_scaffold_1	GeneMark.hmm3	intron	5025583	5026836	.	+	1	ID=g189.t2.intron55;Parent=g189.t2
HiC_scaffold_1	AUGUSTUS	intron	5025583	5026836	1.0	+	.	ID=g189.t1.intron56;Parent=g189.t1
HiC_scaffold_1	AUGUSTUS	exon	5026837	5026962	.	+	.	ID=g189.t1.exon57;Parent=g189.t1
HiC_scaffold_1	GeneMark.hmm3	CDS	5026837	5026962	.	+	2	ID=g189.t2.CDS56;Parent=g189.t2
HiC_scaffold_1	GeneMark.hmm3	exon	5026837	5026962	.	+	2	ID=g189.t2.exon56;Parent=g189.t2
HiC_scaffold_1	AUGUSTUS	CDS	5026837	5026962	1.0	+	2	ID=g189.t1.CDS57;Parent=g189.t1
HiC_scaffold_1	GeneMark.hmm3	intron	5026963	5027430	.	+	1	ID=g189.t2.intron56;Parent=g189.t2
HiC_scaffold_1	AUGUSTUS	intron	5026963	5027430	1.0	+	.	ID=g189.t1.intron57;Parent=g189.t1
HiC_scaffold_1	AUGUSTUS	exon	5027431	5027553	.	+	.	ID=g189.t1.exon58;Parent=g189.t1
HiC_scaffold_1	GeneMark.hmm3	CDS	5027431	5027553	.	+	2	ID=g189.t2.CDS57;Parent=g189.t2
HiC_scaffold_1	GeneMark.hmm3	exon	5027431	5027553	.	+	2	ID=g189.t2.exon57;Parent=g189.t2
HiC_scaffold_1	AUGUSTUS	CDS	5027431	5027553	1.0	+	2	ID=g189.t1.CDS58;Parent=g189.t1
HiC_scaffold_1	GeneMark.hmm3	intron	5027554	5027740	.	+	1	ID=g189.t2.intron57;Parent=g189.t2
HiC_scaffold_1	AUGUSTUS	intron	5027554	5027740	1.0	+	.	ID=g189.t1.intron58;Parent=g189.t1
HiC_scaffold_1	AUGUSTUS	exon	5027741	5027857	.	+	.	ID=g189.t1.exon59;Parent=g189.t1
HiC_scaffold_1	GeneMark.hmm3	CDS	5027741	5027857	.	+	2	ID=g189.t2.CDS58;Parent=g189.t2
HiC_scaffold_1	GeneMark.hmm3	exon	5027741	5027857	.	+	2	ID=g189.t2.exon58;Parent=g189.t2
HiC_scaffold_1	AUGUSTUS	CDS	5027741	5027857	1.0	+	2	ID=g189.t1.CDS59;Parent=g189.t1
HiC_scaffold_1	GeneMark.hmm3	intron	5027858	5030425	.	+	1	ID=g189.t2.intron58;Parent=g189.t2
HiC_scaffold_1	AUGUSTUS	intron	5027858	5030425	1.0	+	.	ID=g189.t1.intron59;Parent=g189.t1
HiC_scaffold_1	AUGUSTUS	exon	5030426	5030554	.	+	.	ID=g189.t1.exon60;Parent=g189.t1
HiC_scaffold_1	GeneMark.hmm3	CDS	5030426	5030554	.	+	2	ID=g189.t2.CDS59;Parent=g189.t2
HiC_scaffold_1	GeneMark.hmm3	exon	5030426	5030554	.	+	2	ID=g189.t2.exon59;Parent=g189.t2
HiC_scaffold_1	AUGUSTUS	CDS	5030426	5030554	1.0	+	2	ID=g189.t1.CDS60;Parent=g189.t1
HiC_scaffold_1	GeneMark.hmm3	intron	5030555	5030643	.	+	1	ID=g189.t2.intron59;Parent=g189.t2
HiC_scaffold_1	AUGUSTUS	intron	5030555	5030643	1.0	+	.	ID=g189.t1.intron60;Parent=g189.t1
HiC_scaffold_1	AUGUSTUS	exon	5030644	5030763	.	+	.	ID=g189.t1.exon61;Parent=g189.t1
HiC_scaffold_1	GeneMark.hmm3	CDS	5030644	5030763	.	+	2	ID=g189.t2.CDS60;Parent=g189.t2
HiC_scaffold_1	GeneMark.hmm3	exon	5030644	5030763	.	+	2	ID=g189.t2.exon60;Parent=g189.t2
HiC_scaffold_1	AUGUSTUS	CDS	5030644	5030763	1.0	+	2	ID=g189.t1.CDS61;Parent=g189.t1
HiC_scaffold_1	GeneMark.hmm3	intron	5030764	5032220	.	+	1	ID=g189.t2.intron60;Parent=g189.t2
HiC_scaffold_1	AUGUSTUS	intron	5030764	5032220	1.0	+	.	ID=g189.t1.intron61;Parent=g189.t1
HiC_scaffold_1	AUGUSTUS	exon	5032221	5032455	.	+	.	ID=g189.t1.exon62;Parent=g189.t1
HiC_scaffold_1	GeneMark.hmm3	CDS	5032221	5032455	.	+	2	ID=g189.t2.CDS61;Parent=g189.t2
HiC_scaffold_1	GeneMark.hmm3	exon	5032221	5032455	.	+	2	ID=g189.t2.exon61;Parent=g189.t2
HiC_scaffold_1	AUGUSTUS	CDS	5032221	5032455	1.0	+	2	ID=g189.t1.CDS62;Parent=g189.t1
HiC_scaffold_1	GeneMark.hmm3	intron	5032456	5032999	.	+	2	ID=g189.t2.intron61;Parent=g189.t2
HiC_scaffold_1	AUGUSTUS	intron	5032456	5032999	1.0	+	.	ID=g189.t1.intron62;Parent=g189.t1
HiC_scaffold_1	AUGUSTUS	exon	5033000	5033150	.	+	.	ID=g189.t1.exon63;Parent=g189.t1
HiC_scaffold_1	GeneMark.hmm3	CDS	5033000	5033150	.	+	1	ID=g189.t2.CDS62;Parent=g189.t2
HiC_scaffold_1	GeneMark.hmm3	exon	5033000	5033150	.	+	1	ID=g189.t2.exon62;Parent=g189.t2
HiC_scaffold_1	AUGUSTUS	CDS	5033000	5033150	1.0	+	1	ID=g189.t1.CDS63;Parent=g189.t1
HiC_scaffold_1	GeneMark.hmm3	intron	5033151	5033937	.	+	0	ID=g189.t2.intron62;Parent=g189.t2
HiC_scaffold_1	AUGUSTUS	intron	5033151	5033937	1.0	+	.	ID=g189.t1.intron63;Parent=g189.t1
HiC_scaffold_1	AUGUSTUS	exon	5033938	5034276	.	+	.	ID=g189.t1.exon64;Parent=g189.t1
HiC_scaffold_1	GeneMark.hmm3	CDS	5033938	5034276	.	+	0	ID=g189.t2.CDS63;Parent=g189.t2
HiC_scaffold_1	GeneMark.hmm3	exon	5033938	5034276	.	+	0	ID=g189.t2.exon63;Parent=g189.t2
HiC_scaffold_1	AUGUSTUS	CDS	5033938	5034276	1.0	+	0	ID=g189.t1.CDS64;Parent=g189.t1
HiC_scaffold_1	AUGUSTUS	stop_codon	5034274	5034276	.	+	0	ID=g189.t1.stop1;Parent=g189.t1
HiC_scaffold_1	GeneMark.hmm3	stop_codon	5034274	5034276	.	+	0	ID=g189.t2.stop1;Parent=g189.t2
HiC_scaffold_1	AUGUSTUS	stop_codon	5036749	5036751	.	-	0	ID=g190.t1.stop1;Parent=g190.t1
HiC_scaffold_1	AUGUSTUS	exon	5036749	5036756	.	-	.	ID=g190.t1.exon1;Parent=g190.t1
HiC_scaffold_1	AUGUSTUS	CDS	5036749	5036756	1.0	-	2	ID=g190.t1.CDS1;Parent=g190.t1
HiC_scaffold_1	AUGUSTUS	gene	5036749	5039688	.	-	.	ID=g190
HiC_scaffold_1	AUGUSTUS	mRNA	5036749	5039688	1.0	-	.	ID=g190.t1;Parent=g190;em_target=9668.ENSMPUP00000007902;em_score=280.3;em_evalue=1e-86;em_tcov=.;em_OGs=2CZ4H@1|root,2S8D1@2759|Eukaryota,3A3KM@33154|Opisthokonta,3BS2D@33208|Metazoa,3D8NT@33213|Bilateria,48FSA@7711|Chordata,49CA1@7742|Vertebrata,3JHGD@40674|Mammalia,3EVNR@33554|Carnivora;em_COG_cat=T;em_desc=C-C motif;em_max_annot_lvl=33208|Metazoa;em_Preferred_name=CCL25;em_KEGG_ko=ko:K13072;em_KEGG_Pathway=ko04060,ko04062,ko04672,map04060,map04062,map04672;em_BRITE=ko00000,ko00001,ko04052;em_PFAMs=IL8;em_GOs=GO:0001664,GO:0001906,GO:0001932,GO:0001934,GO:0001952,GO:0001954,GO:0002376,GO:0002548,GO:0002682,GO:0002683,GO:0002685,GO:0002686,GO:0002691,GO:0002692,GO:0003674,GO:0005102,GO:0005125,GO:0005126,GO:0005179,GO:0005488,GO:0005515,GO:0005575,GO:0005576,GO:0005615,GO:0006928,GO:0006935,GO:0006950,GO:0006952,GO:0006954,GO:0006955,GO:0006959,GO:0007154,GO:0007162,GO:0007165,GO:0007166,GO:0007186,GO:0008009,GO:0008150,GO:0009605,GO:0009607,GO:0009893,GO:0009966,GO:0009967,GO:0009987,GO:0010033,GO:0010469,GO:0010562,GO:0010604,GO:0010646,GO:0010647,GO:0010810,GO:0010811,GO:0016477,GO:0019220,GO:0019221,GO:0019222,GO:0019730,GO:0022407,GO:0022408,GO:0023051,GO:0023052,GO:0023056,GO:0030155,GO:0030334,GO:0030336,GO:0030545,GO:0030593,GO:0030595,GO:0031323,GO:0031325,GO:0031399,GO:0031401,GO:0031640,GO:0031735,GO:0032268,GO:0032270,GO:0032879,GO:0034097,GO:0034341,GO:0034612,GO:0035821,GO:0040011,GO:0040012,GO:0040013,GO:0042221,GO:0042325,GO:0042327,GO:0042330,GO:0042379,GO:0043085,GO:0043087,GO:0043207,GO:0043408,GO:0043410,GO:0043547,GO:0044093,GO:0044364,GO:0044419,GO:0044421,GO:0045087,GO:0045785,GO:0045937,GO:0048018,GO:0048020,GO:0048247,GO:0048518,GO:0048519,GO:0048522,GO:0048523,GO:0048583,GO:0048584,GO:0048870,GO:0050789,GO:0050790,GO:0050794,GO:0050896,GO:0050900,GO:0051171,GO:0051173,GO:0051174,GO:0051179,GO:0051246,GO:0051247,GO:0051270,GO:0051271,GO:0051336,GO:0051345,GO:0051674,GO:0051704,GO:0051707,GO:0051716,GO:0060255,GO:0060326,GO:0061844,GO:0065007,GO:0065009,GO:0070098,GO:0070372,GO:0070374,GO:0070555,GO:0070887,GO:0071310,GO:0071345,GO:0071346,GO:0071347,GO:0071356,GO:0071621,GO:0071674,GO:0072676,GO:0080090,GO:0097529,GO:0097530,GO:0098772,GO:1902531,GO:1902533,GO:1903037,GO:1903038,GO:1903236,GO:1903237,GO:1904994,GO:1904995,GO:1990266,GO:2000145,GO:2000146
HiC_scaffold_1	AUGUSTUS	intron	5036757	5037030	1.0	-	.	ID=g190.t1.intron1;Parent=g190.t1
HiC_scaffold_1	AUGUSTUS	exon	5037031	5037150	.	-	.	ID=g190.t1.exon2;Parent=g190.t1
HiC_scaffold_1	AUGUSTUS	CDS	5037031	5037150	1.0	-	2	ID=g190.t1.CDS2;Parent=g190.t1
HiC_scaffold_1	AUGUSTUS	intron	5037151	5037474	1.0	-	.	ID=g190.t1.intron2;Parent=g190.t1
HiC_scaffold_1	AUGUSTUS	exon	5037475	5037599	.	-	.	ID=g190.t1.exon3;Parent=g190.t1
HiC_scaffold_1	AUGUSTUS	CDS	5037475	5037599	1.0	-	1	ID=g190.t1.CDS3;Parent=g190.t1
HiC_scaffold_1	AUGUSTUS	intron	5037600	5037686	1.0	-	.	ID=g190.t1.intron3;Parent=g190.t1
HiC_scaffold_1	AUGUSTUS	exon	5037687	5037804	.	-	.	ID=g190.t1.exon4;Parent=g190.t1
HiC_scaffold_1	AUGUSTUS	CDS	5037687	5037804	1.0	-	2	ID=g190.t1.CDS4;Parent=g190.t1
HiC_scaffold_1	AUGUSTUS	intron	5037805	5039618	1.0	-	.	ID=g190.t1.intron4;Parent=g190.t1
HiC_scaffold_1	AUGUSTUS	exon	5039619	5039688	.	-	.	ID=g190.t1.exon5;Parent=g190.t1
HiC_scaffold_1	AUGUSTUS	CDS	5039619	5039688	1.0	-	0	ID=g190.t1.CDS5;Parent=g190.t1
HiC_scaffold_1	AUGUSTUS	start_codon	5039686	5039688	.	-	0	ID=g190.t1.start1;Parent=g190.t1
HiC_scaffold_1	AUGUSTUS	stop_codon	5061127	5061129	.	-	0	ID=g191.t1.stop1;Parent=g191.t1
HiC_scaffold_1	AUGUSTUS	exon	5061127	5061188	.	-	.	ID=g191.t1.exon1;Parent=g191.t1
HiC_scaffold_1	AUGUSTUS	CDS	5061127	5061188	1.0	-	2	ID=g191.t1.CDS1;Parent=g191.t1
HiC_scaffold_1	AUGUSTUS	gene	5061127	5068818	.	-	.	ID=g191
HiC_scaffold_1	AUGUSTUS	mRNA	5061127	5068818	1.0	-	.	ID=g191.t1;Parent=g191
HiC_scaffold_1	AUGUSTUS	intron	5061189	5066884	1.0	-	.	ID=g191.t1.intron1;Parent=g191.t1
HiC_scaffold_1	AUGUSTUS	exon	5066885	5066995	.	-	.	ID=g191.t1.exon2;Parent=g191.t1
HiC_scaffold_1	AUGUSTUS	CDS	5066885	5066995	1.0	-	2	ID=g191.t1.CDS2;Parent=g191.t1
HiC_scaffold_1	AUGUSTUS	intron	5066996	5068778	1.0	-	.	ID=g191.t1.intron2;Parent=g191.t1
HiC_scaffold_1	AUGUSTUS	exon	5068779	5068818	.	-	.	ID=g191.t1.exon3;Parent=g191.t1
HiC_scaffold_1	AUGUSTUS	CDS	5068779	5068818	1.0	-	0	ID=g191.t1.CDS3;Parent=g191.t1
HiC_scaffold_1	AUGUSTUS	start_codon	5068816	5068818	.	-	0	ID=g191.t1.start1;Parent=g191.t1
HiC_scaffold_1	GeneMark.hmm3	stop_codon	5068886	5068888	.	-	0	ID=g192.t1.stop1;Parent=g192.t1
HiC_scaffold_1	GeneMark.hmm3	CDS	5068886	5068894	.	-	0	ID=g192.t1.CDS1;Parent=g192.t1
HiC_scaffold_1	GeneMark.hmm3	exon	5068886	5068894	.	-	0	ID=g192.t1.exon1;Parent=g192.t1
HiC_scaffold_1	GeneMark.hmm3	gene	5068886	5069472	.	-	.	ID=g192
HiC_scaffold_1	GeneMark.hmm3	mRNA	5068886	5069472	.	-	.	ID=g192.t1;Parent=g192
HiC_scaffold_1	GeneMark.hmm3	intron	5068895	5069421	.	-	0	ID=g192.t1.intron1;Parent=g192.t1
HiC_scaffold_1	GeneMark.hmm3	CDS	5069422	5069472	.	-	0	ID=g192.t1.CDS2;Parent=g192.t1
HiC_scaffold_1	GeneMark.hmm3	exon	5069422	5069472	.	-	0	ID=g192.t1.exon2;Parent=g192.t1
HiC_scaffold_1	GeneMark.hmm3	start_codon	5069470	5069472	.	-	0	ID=g192.t1.start1;Parent=g192.t1
HiC_scaffold_1	AUGUSTUS	start_codon	5081363	5081365	.	+	0	ID=g193.t1.start1;Parent=g193.t1
HiC_scaffold_1	gmst	start_codon	5081363	5081365	87.671424	+	0	ID=g193.t2.start1;Parent=g193.t2
HiC_scaffold_1	AUGUSTUS	exon	5081363	5081534	.	+	.	ID=g193.t1.exon1;Parent=g193.t1
HiC_scaffold_1	AUGUSTUS	CDS	5081363	5081534	1.0	+	0	ID=g193.t1.CDS1;Parent=g193.t1
HiC_scaffold_1	gmst	CDS	5081363	5081534	87.671424	+	0	ID=g193.t2.CDS1;Parent=g193.t2
HiC_scaffold_1	gmst	exon	5081363	5081534	87.671424	+	0	ID=g193.t2.exon1;Parent=g193.t2
HiC_scaffold_1	AUGUSTUS	gene	5081363	5105373	.	+	.	ID=g193
HiC_scaffold_1	gmst	mRNA	5081363	5105373	.	+	.	ID=g193.t2;Parent=g193;em_target=10160.XP_004644938.1;em_score=652.3;em_evalue=2.8e-199;em_tcov=.;em_OGs=KOG0145@1|root,KOG0145@2759|Eukaryota,38BP4@33154|Opisthokonta,3BB30@33208|Metazoa,3CWH8@33213|Bilateria,486P2@7711|Chordata,48V2N@7742|Vertebrata,3J7JD@40674|Mammalia,35DJ4@314146|Euarchontoglires,4PST2@9989|Rodentia;em_COG_cat=A;em_desc=3'-UTR-mediated mRNA stabilization;em_max_annot_lvl=33208|Metazoa;em_Preferred_name=ELAVL1;em_KEGG_ko=ko:K13088,ko:K13208;em_KEGG_Pathway=ko04152,ko04657,map04152,map04657;em_BRITE=ko00000,ko00001,ko03019,ko03041;em_PFAMs=RRM_1;em_GOs=GO:0000375,GO:0000377,GO:0000398,GO:0003674,GO:0003676,GO:0003723,GO:0003725,GO:0003727,GO:0003729,GO:0003730,GO:0005488,GO:0005515,GO:0005575,GO:0005622,GO:0005623,GO:0005634,GO:0005654,GO:0005737,GO:0005829,GO:0005938,GO:0006139,GO:0006396,GO:0006397,GO:0006403,GO:0006417,GO:0006725,GO:0006807,GO:0007275,GO:0007369,GO:0008150,GO:0008152,GO:0008187,GO:0008266,GO:0008298,GO:0008380,GO:0009653,GO:0009790,GO:0009889,GO:0009891,GO:0009892,GO:0009893,GO:0009894,GO:0009895,GO:0009987,GO:0010467,GO:0010468,GO:0010494,GO:0010556,GO:0010557,GO:0010604,GO:0010605,GO:0010608,GO:0010628,GO:0016043,GO:0016070,GO:0016071,GO:0017091,GO:0019219,GO:0019222,GO:0019899,GO:0019900,GO:0019901,GO:0022607,GO:0031323,GO:0031324,GO:0031325,GO:0031326,GO:0031328,GO:0031329,GO:0031330,GO:0031974,GO:0031981,GO:0032268,GO:0032270,GO:0032501,GO:0032502,GO:0032991,GO:0033036,GO:0034248,GO:0034250,GO:0034641,GO:0035198,GO:0035770,GO:0035925,GO:0036464,GO:0042802,GO:0042803,GO:0043170,GO:0043226,GO:0043227,GO:0043228,GO:0043229,GO:0043231,GO:0043232,GO:0043233,GO:0043487,GO:0043488,GO:0043489,GO:0043933,GO:0044085,GO:0044237,GO:0044238,GO:0044422,GO:0044424,GO:0044428,GO:0044444,GO:0044446,GO:0044464,GO:0045727,GO:0045934,GO:0046483,GO:0046983,GO:0048255,GO:0048518,GO:0048519,GO:0048522,GO:0048523,GO:0048598,GO:0048856,GO:0050789,GO:0050793,GO:0050794,GO:0051171,GO:0051172,GO:0051173,GO:0051179,GO:0051239,GO:0051246,GO:0051247,GO:0051252,GO:0051253,GO:0051259,GO:0051260,GO:0051641,GO:0060147,GO:0060149,GO:0060255,GO:0060964,GO:0060965,GO:0060966,GO:0060967,GO:0060968,GO:0060969,GO:0061013,GO:0061980,GO:0065003,GO:0065007,GO:0065008,GO:0070013,GO:0070727,GO:0070935,GO:0071704,GO:0071840,GO:0071944,GO:0080090,GO:0090304,GO:0097159,GO:0099568,GO:1901360,GO:1901363,GO:1902369,GO:1902373,GO:1903311,GO:1903312,GO:1990904,GO:2000036,GO:2000112
HiC_scaffold_1	AUGUSTUS	mRNA	5081363	5105373	1.0	+	.	ID=g193.t1;Parent=g193;em_target=10160.XP_004644938.1;em_score=738.8;em_evalue=2e-225;em_tcov=.;em_OGs=KOG0145@1|root,KOG0145@2759|Eukaryota,38BP4@33154|Opisthokonta,3BB30@33208|Metazoa,3CWH8@33213|Bilateria,486P2@7711|Chordata,48V2N@7742|Vertebrata,3J7JD@40674|Mammalia,35DJ4@314146|Euarchontoglires,4PST2@9989|Rodentia;em_COG_cat=A;em_desc=3'-UTR-mediated mRNA stabilization;em_max_annot_lvl=33208|Metazoa;em_Preferred_name=ELAVL1;em_KEGG_ko=ko:K13088,ko:K13208;em_KEGG_Pathway=ko04152,ko04657,map04152,map04657;em_BRITE=ko00000,ko00001,ko03019,ko03041;em_PFAMs=RRM_1;em_GOs=GO:0000375,GO:0000377,GO:0000398,GO:0003674,GO:0003676,GO:0003723,GO:0003725,GO:0003727,GO:0003729,GO:0003730,GO:0005488,GO:0005515,GO:0005575,GO:0005622,GO:0005623,GO:0005634,GO:0005654,GO:0005737,GO:0005829,GO:0005938,GO:0006139,GO:0006396,GO:0006397,GO:0006403,GO:0006417,GO:0006725,GO:0006807,GO:0007275,GO:0007369,GO:0008150,GO:0008152,GO:0008187,GO:0008266,GO:0008298,GO:0008380,GO:0009653,GO:0009790,GO:0009889,GO:0009891,GO:0009892,GO:0009893,GO:0009894,GO:0009895,GO:0009987,GO:0010467,GO:0010468,GO:0010494,GO:0010556,GO:0010557,GO:0010604,GO:0010605,GO:0010608,GO:0010628,GO:0016043,GO:0016070,GO:0016071,GO:0017091,GO:0019219,GO:0019222,GO:0019899,GO:0019900,GO:0019901,GO:0022607,GO:0031323,GO:0031324,GO:0031325,GO:0031326,GO:0031328,GO:0031329,GO:0031330,GO:0031974,GO:0031981,GO:0032268,GO:0032270,GO:0032501,GO:0032502,GO:0032991,GO:0033036,GO:0034248,GO:0034250,GO:0034641,GO:0035198,GO:0035770,GO:0035925,GO:0036464,GO:0042802,GO:0042803,GO:0043170,GO:0043226,GO:0043227,GO:0043228,GO:0043229,GO:0043231,GO:0043232,GO:0043233,GO:0043487,GO:0043488,GO:0043489,GO:0043933,GO:0044085,GO:0044237,GO:0044238,GO:0044422,GO:0044424,GO:0044428,GO:0044444,GO:0044446,GO:0044464,GO:0045727,GO:0045934,GO:0046483,GO:0046983,GO:0048255,GO:0048518,GO:0048519,GO:0048522,GO:0048523,GO:0048598,GO:0048856,GO:0050789,GO:0050793,GO:0050794,GO:0051171,GO:0051172,GO:0051173,GO:0051179,GO:0051239,GO:0051246,GO:0051247,GO:0051252,GO:0051253,GO:0051259,GO:0051260,GO:0051641,GO:0060147,GO:0060149,GO:0060255,GO:0060964,GO:0060965,GO:0060966,GO:0060967,GO:0060968,GO:0060969,GO:0061013,GO:0061980,GO:0065003,GO:0065007,GO:0065008,GO:0070013,GO:0070727,GO:0070935,GO:0071704,GO:0071840,GO:0071944,GO:0080090,GO:0090304,GO:0097159,GO:0099568,GO:1901360,GO:1901363,GO:1902369,GO:1902373,GO:1903311,GO:1903312,GO:1990904,GO:2000036,GO:2000112
HiC_scaffold_1	AUGUSTUS	intron	5081535	5091834	1.0	+	.	ID=g193.t1.intron1;Parent=g193.t1
HiC_scaffold_1	gmst	intron	5081535	5091834	87.671424	+	0	ID=g193.t2.intron1;Parent=g193.t2
HiC_scaffold_1	AUGUSTUS	exon	5091835	5091938	.	+	.	ID=g193.t1.exon2;Parent=g193.t1
HiC_scaffold_1	AUGUSTUS	CDS	5091835	5091938	1.0	+	2	ID=g193.t1.CDS2;Parent=g193.t1
HiC_scaffold_1	gmst	CDS	5091835	5091938	87.671424	+	2	ID=g193.t2.CDS2;Parent=g193.t2
HiC_scaffold_1	gmst	exon	5091835	5091938	87.671424	+	2	ID=g193.t2.exon2;Parent=g193.t2
HiC_scaffold_1	AUGUSTUS	intron	5091939	5097316	1.0	+	.	ID=g193.t1.intron2;Parent=g193.t1
HiC_scaffold_1	gmst	intron	5091939	5097316	87.671424	+	0	ID=g193.t2.intron2;Parent=g193.t2
HiC_scaffold_1	AUGUSTUS	exon	5097317	5097470	.	+	.	ID=g193.t1.exon3;Parent=g193.t1
HiC_scaffold_1	AUGUSTUS	CDS	5097317	5097470	1.0	+	0	ID=g193.t1.CDS3;Parent=g193.t1
HiC_scaffold_1	gmst	CDS	5097317	5097470	87.671424	+	0	ID=g193.t2.CDS3;Parent=g193.t2
HiC_scaffold_1	gmst	exon	5097317	5097470	87.671424	+	0	ID=g193.t2.exon3;Parent=g193.t2
HiC_scaffold_1	AUGUSTUS	intron	5097471	5102167	1.0	+	.	ID=g193.t1.intron3;Parent=g193.t1
HiC_scaffold_1	gmst	intron	5097471	5102257	87.671424	+	0	ID=g193.t2.intron3;Parent=g193.t2
HiC_scaffold_1	AUGUSTUS	exon	5102168	5102393	.	+	.	ID=g193.t1.exon4;Parent=g193.t1
HiC_scaffold_1	AUGUSTUS	CDS	5102168	5102393	1.0	+	2	ID=g193.t1.CDS4;Parent=g193.t1
HiC_scaffold_1	gmst	CDS	5102258	5102393	87.671424	+	2	ID=g193.t2.CDS4;Parent=g193.t2
HiC_scaffold_1	gmst	exon	5102258	5102393	87.671424	+	2	ID=g193.t2.exon4;Parent=g193.t2
HiC_scaffold_1	AUGUSTUS	intron	5102394	5105048	1.0	+	.	ID=g193.t1.intron4;Parent=g193.t1
HiC_scaffold_1	gmst	intron	5102394	5105048	87.671424	+	0	ID=g193.t2.intron4;Parent=g193.t2
HiC_scaffold_1	AUGUSTUS	exon	5105049	5105373	.	+	.	ID=g193.t1.exon5;Parent=g193.t1
HiC_scaffold_1	AUGUSTUS	CDS	5105049	5105373	1.0	+	1	ID=g193.t1.CDS5;Parent=g193.t1
HiC_scaffold_1	gmst	CDS	5105049	5105373	87.671424	+	1	ID=g193.t2.CDS5;Parent=g193.t2
HiC_scaffold_1	gmst	exon	5105049	5105373	87.671424	+	1	ID=g193.t2.exon5;Parent=g193.t2
HiC_scaffold_1	AUGUSTUS	stop_codon	5105371	5105373	.	+	0	ID=g193.t1.stop1;Parent=g193.t1
HiC_scaffold_1	gmst	stop_codon	5105371	5105373	87.671424	+	0	ID=g193.t2.stop1;Parent=g193.t2
HiC_scaffold_1	gmst	stop_codon	5108705	5108707	21.125193	-	0	ID=g194.t1.stop1;Parent=g194.t1
HiC_scaffold_1	gmst	gene	5108705	5109019	.	-	.	ID=g194
HiC_scaffold_1	gmst	mRNA	5108705	5109019	.	-	.	ID=g194.t1;Parent=g194
HiC_scaffold_1	gmst	CDS	5108705	5109019	21.125193	-	0	ID=g194.t1.CDS1;Parent=g194.t1
HiC_scaffold_1	gmst	exon	5108705	5109019	21.125193	-	0	ID=g194.t1.exon1;Parent=g194.t1
HiC_scaffold_1	gmst	start_codon	5109017	5109019	21.125193	-	0	ID=g194.t1.start1;Parent=g194.t1
HiC_scaffold_1	AUGUSTUS	start_codon	5131808	5131810	.	+	0	ID=g195.t1.start1;Parent=g195.t1
HiC_scaffold_1	AUGUSTUS	exon	5131808	5131852	.	+	.	ID=g195.t1.exon1;Parent=g195.t1
HiC_scaffold_1	AUGUSTUS	CDS	5131808	5131852	1.0	+	0	ID=g195.t1.CDS1;Parent=g195.t1
HiC_scaffold_1	AUGUSTUS	gene	5131808	5145063	.	+	.	ID=g195
HiC_scaffold_1	AUGUSTUS	mRNA	5131808	5145063	1.0	+	.	ID=g195.t1;Parent=g195;em_target=9668.ENSMPUP00000007939;em_score=991.3;em_evalue=1.7e-301;em_tcov=.;em_OGs=KOG2580@1|root,KOG2580@2759|Eukaryota,38HHZ@33154|Opisthokonta,3BEUK@33208|Metazoa,3CUT4@33213|Bilateria,487FW@7711|Chordata,48XKT@7742|Vertebrata,3JF9C@40674|Mammalia,3ER8M@33554|Carnivora;em_COG_cat=U;em_desc=Essential component of the PAM complex, a complex required for the translocation of transit peptide-containing proteins from the inner membrane into the mitochondrial matrix in an ATP-dependent manner;em_max_annot_lvl=33208|Metazoa;em_Preferred_name=TIMM44;em_KEGG_ko=ko:K17804;em_BRITE=ko00000,ko02000,ko03029;em_KEGG_TC=3.A.8.1;em_PFAMs=Tim44;em_GOs=GO:0001101,GO:0001666,GO:0003674,GO:0005215,GO:0005488,GO:0005515,GO:0005575,GO:0005622,GO:0005623,GO:0005737,GO:0005739,GO:0005740,GO:0005743,GO:0005744,GO:0005759,GO:0006605,GO:0006626,GO:0006810,GO:0006839,GO:0006886,GO:0006950,GO:0006996,GO:0007005,GO:0007275,GO:0007507,GO:0008104,GO:0008150,GO:0008320,GO:0008565,GO:0009628,GO:0009719,GO:0009725,GO:0009888,GO:0009987,GO:0010033,GO:0010243,GO:0014070,GO:0014706,GO:0015031,GO:0015399,GO:0015405,GO:0015450,GO:0015833,GO:0016020,GO:0016043,GO:0017038,GO:0019866,GO:0019899,GO:0022804,GO:0022857,GO:0022884,GO:0030150,GO:0030154,GO:0031090,GO:0031966,GO:0031967,GO:0031974,GO:0031975,GO:0032501,GO:0032502,GO:0032991,GO:0033036,GO:0033365,GO:0033554,GO:0034613,GO:0035051,GO:0036293,GO:0036294,GO:0042221,GO:0042692,GO:0042886,GO:0042887,GO:0043200,GO:0043226,GO:0043227,GO:0043229,GO:0043231,GO:0043233,GO:0044422,GO:0044424,GO:0044425,GO:0044429,GO:0044444,GO:0044446,GO:0044455,GO:0044464,GO:0044743,GO:0045184,GO:0046907,GO:0048513,GO:0048731,GO:0048738,GO:0048856,GO:0048869,GO:0050896,GO:0051087,GO:0051146,GO:0051179,GO:0051234,GO:0051641,GO:0051649,GO:0051716,GO:0055007,GO:0055085,GO:0060537,GO:0061061,GO:0065002,GO:0070013,GO:0070482,GO:0070585,GO:0070727,GO:0070887,GO:0071453,GO:0071456,GO:0071702,GO:0071705,GO:0071806,GO:0071840,GO:0072359,GO:0072594,GO:0072655,GO:0097066,GO:0098796,GO:0098798,GO:0098800,GO:1901698,GO:1901700,GO:1904680,GO:1905242,GO:1990542
HiC_scaffold_1	AUGUSTUS	intron	5131853	5133921	1.0	+	.	ID=g195.t1.intron1;Parent=g195.t1
HiC_scaffold_1	AUGUSTUS	exon	5133922	5134023	.	+	.	ID=g195.t1.exon2;Parent=g195.t1
HiC_scaffold_1	AUGUSTUS	CDS	5133922	5134023	1.0	+	0	ID=g195.t1.CDS2;Parent=g195.t1
HiC_scaffold_1	AUGUSTUS	intron	5134024	5136481	1.0	+	.	ID=g195.t1.intron2;Parent=g195.t1
HiC_scaffold_1	AUGUSTUS	exon	5136482	5136652	.	+	.	ID=g195.t1.exon3;Parent=g195.t1
HiC_scaffold_1	AUGUSTUS	CDS	5136482	5136652	1.0	+	0	ID=g195.t1.CDS3;Parent=g195.t1
HiC_scaffold_1	AUGUSTUS	intron	5136653	5137603	1.0	+	.	ID=g195.t1.intron3;Parent=g195.t1
HiC_scaffold_1	AUGUSTUS	exon	5137604	5137684	.	+	.	ID=g195.t1.exon4;Parent=g195.t1
HiC_scaffold_1	AUGUSTUS	CDS	5137604	5137684	1.0	+	0	ID=g195.t1.CDS4;Parent=g195.t1
HiC_scaffold_1	AUGUSTUS	intron	5137685	5138399	1.0	+	.	ID=g195.t1.intron4;Parent=g195.t1
HiC_scaffold_1	AUGUSTUS	exon	5138400	5138549	.	+	.	ID=g195.t1.exon5;Parent=g195.t1
HiC_scaffold_1	AUGUSTUS	CDS	5138400	5138549	1.0	+	0	ID=g195.t1.CDS5;Parent=g195.t1
HiC_scaffold_1	AUGUSTUS	intron	5138550	5139270	1.0	+	.	ID=g195.t1.intron5;Parent=g195.t1
HiC_scaffold_1	AUGUSTUS	exon	5139271	5139410	.	+	.	ID=g195.t1.exon6;Parent=g195.t1
HiC_scaffold_1	AUGUSTUS	CDS	5139271	5139410	1.0	+	0	ID=g195.t1.CDS6;Parent=g195.t1
HiC_scaffold_1	AUGUSTUS	intron	5139411	5139707	1.0	+	.	ID=g195.t1.intron6;Parent=g195.t1
HiC_scaffold_1	AUGUSTUS	exon	5139708	5139793	.	+	.	ID=g195.t1.exon7;Parent=g195.t1
HiC_scaffold_1	AUGUSTUS	CDS	5139708	5139793	1.0	+	1	ID=g195.t1.CDS7;Parent=g195.t1
HiC_scaffold_1	AUGUSTUS	intron	5139794	5140481	1.0	+	.	ID=g195.t1.intron7;Parent=g195.t1
HiC_scaffold_1	AUGUSTUS	exon	5140482	5140574	.	+	.	ID=g195.t1.exon8;Parent=g195.t1
HiC_scaffold_1	AUGUSTUS	CDS	5140482	5140574	1.0	+	2	ID=g195.t1.CDS8;Parent=g195.t1
HiC_scaffold_1	AUGUSTUS	intron	5140575	5140662	1.0	+	.	ID=g195.t1.intron8;Parent=g195.t1
HiC_scaffold_1	AUGUSTUS	exon	5140663	5140787	.	+	.	ID=g195.t1.exon9;Parent=g195.t1
HiC_scaffold_1	AUGUSTUS	CDS	5140663	5140787	1.0	+	2	ID=g195.t1.CDS9;Parent=g195.t1
HiC_scaffold_1	AUGUSTUS	intron	5140788	5142149	1.0	+	.	ID=g195.t1.intron9;Parent=g195.t1
HiC_scaffold_1	AUGUSTUS	exon	5142150	5142200	.	+	.	ID=g195.t1.exon10;Parent=g195.t1
HiC_scaffold_1	AUGUSTUS	CDS	5142150	5142200	1.0	+	0	ID=g195.t1.CDS10;Parent=g195.t1
HiC_scaffold_1	AUGUSTUS	intron	5142201	5143872	1.0	+	.	ID=g195.t1.intron10;Parent=g195.t1
HiC_scaffold_1	AUGUSTUS	exon	5143873	5143962	.	+	.	ID=g195.t1.exon11;Parent=g195.t1
HiC_scaffold_1	AUGUSTUS	CDS	5143873	5143962	1.0	+	0	ID=g195.t1.CDS11;Parent=g195.t1
HiC_scaffold_1	AUGUSTUS	intron	5143963	5144531	1.0	+	.	ID=g195.t1.intron11;Parent=g195.t1
HiC_scaffold_1	AUGUSTUS	exon	5144532	5144642	.	+	.	ID=g195.t1.exon12;Parent=g195.t1
HiC_scaffold_1	AUGUSTUS	CDS	5144532	5144642	1.0	+	0	ID=g195.t1.CDS12;Parent=g195.t1
HiC_scaffold_1	AUGUSTUS	intron	5144643	5144943	1.0	+	.	ID=g195.t1.intron12;Parent=g195.t1
HiC_scaffold_1	AUGUSTUS	exon	5144944	5145063	.	+	.	ID=g195.t1.exon13;Parent=g195.t1
HiC_scaffold_1	AUGUSTUS	CDS	5144944	5145063	1.0	+	0	ID=g195.t1.CDS13;Parent=g195.t1
HiC_scaffold_1	AUGUSTUS	stop_codon	5145061	5145063	.	+	0	ID=g195.t1.stop1;Parent=g195.t1
HiC_scaffold_1	AUGUSTUS	stop_codon	5149235	5149237	.	-	0	ID=g196.t1.stop1;Parent=g196.t1
HiC_scaffold_1	AUGUSTUS	exon	5149235	5149566	.	-	.	ID=g196.t1.exon1;Parent=g196.t1
HiC_scaffold_1	AUGUSTUS	CDS	5149235	5149566	1.0	-	2	ID=g196.t1.CDS1;Parent=g196.t1
HiC_scaffold_1	AUGUSTUS	gene	5149235	5151423	.	-	.	ID=g196
HiC_scaffold_1	AUGUSTUS	mRNA	5149235	5151423	1.0	-	.	ID=g196.t1;Parent=g196;em_target=9668.ENSMPUP00000007952;em_score=647.0;em_evalue=3.5e-197;em_tcov=.;em_OGs=2BVDX@1|root,2S260@2759|Eukaryota,39TCI@33154|Opisthokonta,3BIJI@33208|Metazoa,3D5VM@33213|Bilateria,48BH6@7711|Chordata,48USZ@7742|Vertebrata,3J1P0@40674|Mammalia,3EQKQ@33554|Carnivora;em_COG_cat=K;em_desc=Small nuclear RNA activating complex, polypeptide 2, 45kDa;em_max_annot_lvl=33208|Metazoa;em_Preferred_name=SNAPC2;em_PFAMs=SnAPC_2_like;em_GOs=GO:0003674,GO:0003700,GO:0005575,GO:0005622,GO:0005623,GO:0005634,GO:0005654,GO:0005737,GO:0005829,GO:0006139,GO:0006351,GO:0006355,GO:0006366,GO:0006383,GO:0006725,GO:0006807,GO:0008150,GO:0008152,GO:0009058,GO:0009059,GO:0009301,GO:0009889,GO:0009987,GO:0010467,GO:0010468,GO:0010556,GO:0016070,GO:0016073,GO:0016604,GO:0018130,GO:0019219,GO:0019222,GO:0019438,GO:0031323,GO:0031326,GO:0031974,GO:0031981,GO:0032774,GO:0034641,GO:0034645,GO:0034654,GO:0034660,GO:0042795,GO:0043170,GO:0043226,GO:0043227,GO:0043229,GO:0043231,GO:0043233,GO:0044237,GO:0044238,GO:0044249,GO:0044260,GO:0044271,GO:0044422,GO:0044424,GO:0044428,GO:0044444,GO:0044446,GO:0044451,GO:0044464,GO:0046483,GO:0050789,GO:0050794,GO:0051171,GO:0051252,GO:0060255,GO:0065007,GO:0070013,GO:0071704,GO:0080090,GO:0090304,GO:0097659,GO:0098781,GO:0140110,GO:1901360,GO:1901362,GO:1901576,GO:1903506,GO:2000112,GO:2001141;em_KEGG_ko=ko:K15209;em_BRITE=ko00000,ko03021
HiC_scaffold_1	AUGUSTUS	intron	5149567	5149656	1.0	-	.	ID=g196.t1.intron1;Parent=g196.t1
HiC_scaffold_1	AUGUSTUS	exon	5149657	5149972	.	-	.	ID=g196.t1.exon2;Parent=g196.t1
HiC_scaffold_1	AUGUSTUS	CDS	5149657	5149972	1.0	-	0	ID=g196.t1.CDS2;Parent=g196.t1
HiC_scaffold_1	AUGUSTUS	intron	5149973	5150246	1.0	-	.	ID=g196.t1.intron2;Parent=g196.t1
HiC_scaffold_1	AUGUSTUS	exon	5150247	5150315	.	-	.	ID=g196.t1.exon3;Parent=g196.t1
HiC_scaffold_1	AUGUSTUS	CDS	5150247	5150315	1.0	-	0	ID=g196.t1.CDS3;Parent=g196.t1
HiC_scaffold_1	AUGUSTUS	intron	5150316	5150473	1.0	-	.	ID=g196.t1.intron3;Parent=g196.t1
HiC_scaffold_1	AUGUSTUS	exon	5150474	5150593	.	-	.	ID=g196.t1.exon4;Parent=g196.t1
HiC_scaffold_1	AUGUSTUS	CDS	5150474	5150593	1.0	-	0	ID=g196.t1.CDS4;Parent=g196.t1
HiC_scaffold_1	AUGUSTUS	intron	5150594	5151240	1.0	-	.	ID=g196.t1.intron4;Parent=g196.t1
HiC_scaffold_1	AUGUSTUS	exon	5151241	5151423	.	-	.	ID=g196.t1.exon5;Parent=g196.t1
HiC_scaffold_1	AUGUSTUS	CDS	5151241	5151423	1.0	-	0	ID=g196.t1.CDS5;Parent=g196.t1
HiC_scaffold_1	AUGUSTUS	start_codon	5151421	5151423	.	-	0	ID=g196.t1.start1;Parent=g196.t1
HiC_scaffold_1	AUGUSTUS	stop_codon	5153130	5153132	.	-	0	ID=g197.t1.stop1;Parent=g197.t1
HiC_scaffold_1	AUGUSTUS	exon	5153130	5153197	.	-	.	ID=g197.t1.exon1;Parent=g197.t1
HiC_scaffold_1	AUGUSTUS	CDS	5153130	5153197	1.0	-	2	ID=g197.t1.CDS1;Parent=g197.t1
HiC_scaffold_1	AUGUSTUS	gene	5153130	5155945	.	-	.	ID=g197
HiC_scaffold_1	AUGUSTUS	mRNA	5153130	5155945	1.0	-	.	ID=g197.t1;Parent=g197;em_target=9707.XP_004412247.1;em_score=507.7;em_evalue=2.7e-155;em_tcov=.;em_OGs=28U0W@1|root,2R0RG@2759|Eukaryota,39ZHQ@33154|Opisthokonta,3BNRS@33208|Metazoa,3D1KS@33213|Bilateria,48A4S@7711|Chordata,48YAI@7742|Vertebrata,3J9GX@40674|Mammalia,3EWV2@33554|Carnivora;em_COG_cat=S;em_desc=Zona pellucida-like domain;em_max_annot_lvl=33208|Metazoa;em_Preferred_name=TGFBR3L;em_PFAMs=Zona_pellucida;em_GOs=
HiC_scaffold_1	AUGUSTUS	intron	5153198	5153404	1.0	-	.	ID=g197.t1.intron1;Parent=g197.t1
HiC_scaffold_1	AUGUSTUS	exon	5153405	5153563	.	-	.	ID=g197.t1.exon2;Parent=g197.t1
HiC_scaffold_1	AUGUSTUS	CDS	5153405	5153563	1.0	-	2	ID=g197.t1.CDS2;Parent=g197.t1
HiC_scaffold_1	AUGUSTUS	intron	5153564	5153653	1.0	-	.	ID=g197.t1.intron2;Parent=g197.t1
HiC_scaffold_1	AUGUSTUS	exon	5153654	5153780	.	-	.	ID=g197.t1.exon3;Parent=g197.t1
HiC_scaffold_1	AUGUSTUS	CDS	5153654	5153780	1.0	-	0	ID=g197.t1.CDS3;Parent=g197.t1
HiC_scaffold_1	AUGUSTUS	intron	5153781	5154408	1.0	-	.	ID=g197.t1.intron3;Parent=g197.t1
HiC_scaffold_1	AUGUSTUS	exon	5154409	5154717	.	-	.	ID=g197.t1.exon4;Parent=g197.t1
HiC_scaffold_1	AUGUSTUS	CDS	5154409	5154717	1.0	-	0	ID=g197.t1.CDS4;Parent=g197.t1
HiC_scaffold_1	AUGUSTUS	intron	5154718	5154800	1.0	-	.	ID=g197.t1.intron4;Parent=g197.t1
HiC_scaffold_1	AUGUSTUS	exon	5154801	5154937	.	-	.	ID=g197.t1.exon5;Parent=g197.t1
HiC_scaffold_1	AUGUSTUS	CDS	5154801	5154937	1.0	-	2	ID=g197.t1.CDS5;Parent=g197.t1
HiC_scaffold_1	AUGUSTUS	intron	5154938	5155875	1.0	-	.	ID=g197.t1.intron5;Parent=g197.t1
HiC_scaffold_1	AUGUSTUS	exon	5155876	5155945	.	-	.	ID=g197.t1.exon6;Parent=g197.t1
HiC_scaffold_1	AUGUSTUS	CDS	5155876	5155945	1.0	-	0	ID=g197.t1.CDS6;Parent=g197.t1
HiC_scaffold_1	AUGUSTUS	start_codon	5155943	5155945	.	-	0	ID=g197.t1.start1;Parent=g197.t1
HiC_scaffold_1	AUGUSTUS	stop_codon	5158499	5158501	.	-	0	ID=g198.t1.stop1;Parent=g198.t1
HiC_scaffold_1	AUGUSTUS	stop_codon	5158499	5158501	.	-	0	ID=g198.t2.stop1;Parent=g198.t2
HiC_scaffold_1	AUGUSTUS	exon	5158499	5158633	.	-	.	ID=g198.t1.exon1;Parent=g198.t1
HiC_scaffold_1	AUGUSTUS	exon	5158499	5158633	.	-	.	ID=g198.t2.exon1;Parent=g198.t2
HiC_scaffold_1	AUGUSTUS	CDS	5158499	5158633	1.0	-	0	ID=g198.t1.CDS1;Parent=g198.t1
HiC_scaffold_1	AUGUSTUS	CDS	5158499	5158633	1.0	-	0	ID=g198.t2.CDS1;Parent=g198.t2
HiC_scaffold_1	AUGUSTUS	gene	5158499	5165968	.	-	.	ID=g198
HiC_scaffold_1	AUGUSTUS	mRNA	5158499	5165968	1.0	-	.	ID=g198.t1;Parent=g198;em_target=10116.ENSRNOP00000058535;em_score=918.2;em_evalue=6.4e-281;em_tcov=.;em_OGs=KOG0983@1|root,KOG0983@2759|Eukaryota,38H66@33154|Opisthokonta,3BG16@33208|Metazoa,3CTAY@33213|Bilateria,485JD@7711|Chordata,491PQ@7742|Vertebrata,3JG2X@40674|Mammalia,35RHZ@314146|Euarchontoglires,4Q8BN@9989|Rodentia;em_COG_cat=T;em_desc=Mitogen-activated protein kinase kinase 7;em_max_annot_lvl=33208|Metazoa;em_Preferred_name=MAP2K7;em_EC=2.7.12.2;em_KEGG_ko=ko:K04431;em_KEGG_Pathway=ko04010,ko04012,ko04013,ko04141,ko04214,ko04380,ko04530,ko04620,ko04624,ko04660,ko04664,ko04668,ko04722,ko04912,ko04926,ko05164,ko05167,ko05169,ko05418,map04010,map04012,map04013,map04141,map04214,map04380,map04530,map04620,map04624,map04660,map04664,map04668,map04722,map04912,map04926,map05164,map05167,map05169,map05418;em_KEGG_Module=M00688;em_BRITE=ko00000,ko00001,ko00002,ko01000,ko01001;em_PFAMs=Pkinase;em_GOs=GO:0000003,GO:0000165,GO:0000166,GO:0000187,GO:0000280,GO:0000287,GO:0000902,GO:0000904,GO:0001558,GO:0001667,GO:0001700,GO:0001736,GO:0001738,GO:0001932,GO:0001934,GO:0002009,GO:0002064,GO:0002065,GO:0002066,GO:0002165,GO:0002237,GO:0002376,GO:0002682,GO:0003002,GO:0003006,GO:0003674,GO:0003824,GO:0004672,GO:0004674,GO:0004707,GO:0004708,GO:0004712,GO:0005078,GO:0005198,GO:0005488,GO:0005515,GO:0005524,GO:0005575,GO:0005622,GO:0005623,GO:0005634,GO:0005737,GO:0005829,GO:0006355,GO:0006464,GO:0006468,GO:0006582,GO:0006725,GO:0006793,GO:0006796,GO:0006807,GO:0006810,GO:0006897,GO:0006909,GO:0006911,GO:0006928,GO:0006935,GO:0006950,GO:0006952,GO:0006955,GO:0006970,GO:0006996,GO:0007049,GO:0007140,GO:0007154,GO:0007164,GO:0007165,GO:0007254,GO:0007257,GO:0007275,GO:0007276,GO:0007281,GO:0007292,GO:0007297,GO:0007298,GO:0007304,GO:0007306,GO:0007346,GO:0007389,GO:0007391,GO:0007395,GO:0007399,GO:0007409,GO:0007411,GO:0007444,GO:0007483,GO:0007484,GO:0007485,GO:0007548,GO:0007552,GO:0007560,GO:0007561,GO:0007568,GO:0008022,GO:0008144,GO:0008150,GO:0008152,GO:0008340,GO:0008361,GO:0008545,GO:0009266,GO:0009314,GO:0009408,GO:0009411,GO:0009416,GO:0009605,GO:0009607,GO:0009611,GO:0009617,GO:0009628,GO:0009653,GO:0009743,GO:0009790,GO:0009791,GO:0009792,GO:0009886,GO:0009887,GO:0009888,GO:0009889,GO:0009891,GO:0009893,GO:0009894,GO:0009896,GO:0009966,GO:0009967,GO:0009987,GO:0009991,GO:0009994,GO:0010033,GO:0010035,GO:0010038,GO:0010259,GO:0010324,GO:0010468,GO:0010506,GO:0010508,GO:0010556,GO:0010557,GO:0010562,GO:0010591,GO:0010592,GO:0010604,GO:0010628,GO:0010631,GO:0010638,GO:0010646,GO:0010647,GO:0010720,GO:0010769,GO:0010770,GO:0010927,GO:0010941,GO:0010942,GO:0010975,GO:0010976,GO:0016043,GO:0016049,GO:0016192,GO:0016301,GO:0016310,GO:0016331,GO:0016477,GO:0016740,GO:0016772,GO:0016773,GO:0016909,GO:0017076,GO:0018958,GO:0019219,GO:0019220,GO:0019222,GO:0019538,GO:0019748,GO:0019899,GO:0019900,GO:0019901,GO:0019902,GO:0019903,GO:0019904,GO:0019953,GO:0022008,GO:0022402,GO:0022411,GO:0022412,GO:0022414,GO:0022603,GO:0022604,GO:0022607,GO:0023014,GO:0023051,GO:0023052,GO:0023056,GO:0030030,GO:0030154,GO:0030182,GO:0030198,GO:0030307,GO:0030381,GO:0030424,GO:0030516,GO:0030539,GO:0030554,GO:0030703,GO:0030707,GO:0030855,GO:0031098,GO:0031099,GO:0031102,GO:0031103,GO:0031175,GO:0031323,GO:0031325,GO:0031326,GO:0031328,GO:0031329,GO:0031331,GO:0031344,GO:0031346,GO:0031399,GO:0031401,GO:0031435,GO:0031667,GO:0032101,GO:0032103,GO:0032147,GO:0032204,GO:0032206,GO:0032210,GO:0032212,GO:0032231,GO:0032233,GO:0032268,GO:0032270,GO:0032496,GO:0032501,GO:0032502,GO:0032504,GO:0032535,GO:0032553,GO:0032555,GO:0032559,GO:0032872,GO:0032874,GO:0032947,GO:0032956,GO:0032970,GO:0032989,GO:0032990,GO:0033043,GO:0033044,GO:0033500,GO:0033554,GO:0033674,GO:0033993,GO:0034097,GO:0034612,GO:0034769,GO:0035006,GO:0035112,GO:0035126,GO:0035215,GO:0035239,GO:0035295,GO:0035556,GO:0035591,GO:0035639,GO:0036094,GO:0036211,GO:0036335,GO:0040007,GO:0040008,GO:0040009,GO:0040011,GO:0042060,GO:0042169,GO:0042221,GO:0042325,GO:0042327,GO:0042330,GO:0042440,GO:0042592,GO:0042594,GO:0042981,GO:0042995,GO:0043005,GO:0043062,GO:0043065,GO:0043067,GO:0043068,GO:0043085,GO:0043167,GO:0043168,GO:0043169,GO:0043170,GO:0043207,GO:0043226,GO:0043227,GO:0043229,GO:0043231,GO:0043277,GO:0043405,GO:0043406,GO:0043408,GO:0043410,GO:0043412,GO:0043506,GO:0043507,GO:0043523,GO:0043525,GO:0043549,GO:0043652,GO:0044085,GO:0044087,GO:0044089,GO:0044093,GO:0044237,GO:0044238,GO:0044260,GO:0044267,GO:0044424,GO:0044444,GO:0044464,GO:0044703,GO:0045087,GO:0045595,GO:0045597,GO:0045610,GO:0045664,GO:0045666,GO:0045773,GO:0045859,GO:0045860,GO:0045893,GO:0045927,GO:0045935,GO:0045937,GO:0046328,GO:0046330,GO:0046528,GO:0046529,GO:0046661,GO:0046685,GO:0046686,GO:0046688,GO:0046843,GO:0046844,GO:0046872,GO:0048232,GO:0048285,GO:0048468,GO:0048477,GO:0048513,GO:0048518,GO:0048522,GO:0048563,GO:0048569,GO:0048583,GO:0048584,GO:0048588,GO:0048589,GO:0048598,GO:0048599,GO:0048608,GO:0048609,GO:0048638,GO:0048639,GO:0048646,GO:0048666,GO:0048667,GO:0048675,GO:0048678,GO:0048679,GO:0048680,GO:0048686,GO:0048687,GO:0048690,GO:0048691,GO:0048699,GO:0048707,GO:0048729,GO:0048731,GO:0048803,GO:0048805,GO:0048806,GO:0048808,GO:0048812,GO:0048856,GO:0048858,GO:0048869,GO:0048870,GO:0048872,GO:0048878,GO:0050767,GO:0050769,GO:0050770,GO:0050772,GO:0050789,GO:0050790,GO:0050793,GO:0050794,GO:0050896,GO:0051052,GO:0051054,GO:0051094,GO:0051128,GO:0051130,GO:0051171,GO:0051173,GO:0051174,GO:0051179,GO:0051234,GO:0051239,GO:0051240,GO:0051246,GO:0051247,GO:0051252,GO:0051254,GO:0051321,GO:0051338,GO:0051347,GO:0051403,GO:0051489,GO:0051491,GO:0051493,GO:0051495,GO:0051674,GO:0051704,GO:0051707,GO:0051716,GO:0051726,GO:0051960,GO:0051962,GO:0051972,GO:0051973,GO:0055088,GO:0055090,GO:0060090,GO:0060255,GO:0060284,GO:0060429,GO:0060491,GO:0060560,GO:0060562,GO:0061024,GO:0061387,GO:0061458,GO:0061564,GO:0065007,GO:0065008,GO:0065009,GO:0070302,GO:0070304,GO:0070328,GO:0070555,GO:0070570,GO:0070572,GO:0070887,GO:0071216,GO:0071219,GO:0071222,GO:0071241,GO:0071243,GO:0071248,GO:0071276,GO:0071310,GO:0071322,GO:0071345,GO:0071347,GO:0071396,GO:0071704,GO:0071711,GO:0071840,GO:0071900,GO:0071902,GO:0072708,GO:0072709,GO:0080090,GO:0080134,GO:0080135,GO:0090066,GO:0090130,GO:0090132,GO:0090598,GO:0097159,GO:0097367,GO:0097458,GO:0097485,GO:0097501,GO:0098657,GO:0099024,GO:0110053,GO:0120025,GO:0120032,GO:0120034,GO:0120035,GO:0120036,GO:0120039,GO:0140013,GO:0140096,GO:1901214,GO:1901216,GO:1901265,GO:1901360,GO:1901363,GO:1901564,GO:1901615,GO:1901700,GO:1901701,GO:1902531,GO:1902533,GO:1902680,GO:1902743,GO:1902745,GO:1902903,GO:1902905,GO:1903034,GO:1903036,GO:1903046,GO:1903506,GO:1903508,GO:1903616,GO:1904353,GO:1904355,GO:1904356,GO:1904358,GO:1990138,GO:1990169,GO:2000026,GO:2000112,GO:2000278,GO:2000573,GO:2000671,GO:2001141,GO:2001252
HiC_scaffold_1	AUGUSTUS	mRNA	5158499	5165968	1.0	-	.	ID=g198.t2;Parent=g198;em_target=10116.ENSRNOP00000058535;em_score=947.9;em_evalue=5.4e-290;em_tcov=.;em_OGs=KOG0983@1|root,KOG0983@2759|Eukaryota,38H66@33154|Opisthokonta,3BG16@33208|Metazoa,3CTAY@33213|Bilateria,485JD@7711|Chordata,491PQ@7742|Vertebrata,3JG2X@40674|Mammalia,35RHZ@314146|Euarchontoglires,4Q8BN@9989|Rodentia;em_COG_cat=T;em_desc=Mitogen-activated protein kinase kinase 7;em_max_annot_lvl=33208|Metazoa;em_Preferred_name=MAP2K7;em_EC=2.7.12.2;em_KEGG_ko=ko:K04431;em_KEGG_Pathway=ko04010,ko04012,ko04013,ko04141,ko04214,ko04380,ko04530,ko04620,ko04624,ko04660,ko04664,ko04668,ko04722,ko04912,ko04926,ko05164,ko05167,ko05169,ko05418,map04010,map04012,map04013,map04141,map04214,map04380,map04530,map04620,map04624,map04660,map04664,map04668,map04722,map04912,map04926,map05164,map05167,map05169,map05418;em_KEGG_Module=M00688;em_BRITE=ko00000,ko00001,ko00002,ko01000,ko01001;em_PFAMs=Pkinase;em_GOs=GO:0000003,GO:0000165,GO:0000166,GO:0000187,GO:0000280,GO:0000287,GO:0000902,GO:0000904,GO:0001558,GO:0001667,GO:0001700,GO:0001736,GO:0001738,GO:0001932,GO:0001934,GO:0002009,GO:0002064,GO:0002065,GO:0002066,GO:0002165,GO:0002237,GO:0002376,GO:0002682,GO:0003002,GO:0003006,GO:0003674,GO:0003824,GO:0004672,GO:0004674,GO:0004707,GO:0004708,GO:0004712,GO:0005078,GO:0005198,GO:0005488,GO:0005515,GO:0005524,GO:0005575,GO:0005622,GO:0005623,GO:0005634,GO:0005737,GO:0005829,GO:0006355,GO:0006464,GO:0006468,GO:0006582,GO:0006725,GO:0006793,GO:0006796,GO:0006807,GO:0006810,GO:0006897,GO:0006909,GO:0006911,GO:0006928,GO:0006935,GO:0006950,GO:0006952,GO:0006955,GO:0006970,GO:0006996,GO:0007049,GO:0007140,GO:0007154,GO:0007164,GO:0007165,GO:0007254,GO:0007257,GO:0007275,GO:0007276,GO:0007281,GO:0007292,GO:0007297,GO:0007298,GO:0007304,GO:0007306,GO:0007346,GO:0007389,GO:0007391,GO:0007395,GO:0007399,GO:0007409,GO:0007411,GO:0007444,GO:0007483,GO:0007484,GO:0007485,GO:0007548,GO:0007552,GO:0007560,GO:0007561,GO:0007568,GO:0008022,GO:0008144,GO:0008150,GO:0008152,GO:0008340,GO:0008361,GO:0008545,GO:0009266,GO:0009314,GO:0009408,GO:0009411,GO:0009416,GO:0009605,GO:0009607,GO:0009611,GO:0009617,GO:0009628,GO:0009653,GO:0009743,GO:0009790,GO:0009791,GO:0009792,GO:0009886,GO:0009887,GO:0009888,GO:0009889,GO:0009891,GO:0009893,GO:0009894,GO:0009896,GO:0009966,GO:0009967,GO:0009987,GO:0009991,GO:0009994,GO:0010033,GO:0010035,GO:0010038,GO:0010259,GO:0010324,GO:0010468,GO:0010506,GO:0010508,GO:0010556,GO:0010557,GO:0010562,GO:0010591,GO:0010592,GO:0010604,GO:0010628,GO:0010631,GO:0010638,GO:0010646,GO:0010647,GO:0010720,GO:0010769,GO:0010770,GO:0010927,GO:0010941,GO:0010942,GO:0010975,GO:0010976,GO:0016043,GO:0016049,GO:0016192,GO:0016301,GO:0016310,GO:0016331,GO:0016477,GO:0016740,GO:0016772,GO:0016773,GO:0016909,GO:0017076,GO:0018958,GO:0019219,GO:0019220,GO:0019222,GO:0019538,GO:0019748,GO:0019899,GO:0019900,GO:0019901,GO:0019902,GO:0019903,GO:0019904,GO:0019953,GO:0022008,GO:0022402,GO:0022411,GO:0022412,GO:0022414,GO:0022603,GO:0022604,GO:0022607,GO:0023014,GO:0023051,GO:0023052,GO:0023056,GO:0030030,GO:0030154,GO:0030182,GO:0030198,GO:0030307,GO:0030381,GO:0030424,GO:0030516,GO:0030539,GO:0030554,GO:0030703,GO:0030707,GO:0030855,GO:0031098,GO:0031099,GO:0031102,GO:0031103,GO:0031175,GO:0031323,GO:0031325,GO:0031326,GO:0031328,GO:0031329,GO:0031331,GO:0031344,GO:0031346,GO:0031399,GO:0031401,GO:0031435,GO:0031667,GO:0032101,GO:0032103,GO:0032147,GO:0032204,GO:0032206,GO:0032210,GO:0032212,GO:0032231,GO:0032233,GO:0032268,GO:0032270,GO:0032496,GO:0032501,GO:0032502,GO:0032504,GO:0032535,GO:0032553,GO:0032555,GO:0032559,GO:0032872,GO:0032874,GO:0032947,GO:0032956,GO:0032970,GO:0032989,GO:0032990,GO:0033043,GO:0033044,GO:0033500,GO:0033554,GO:0033674,GO:0033993,GO:0034097,GO:0034612,GO:0034769,GO:0035006,GO:0035112,GO:0035126,GO:0035215,GO:0035239,GO:0035295,GO:0035556,GO:0035591,GO:0035639,GO:0036094,GO:0036211,GO:0036335,GO:0040007,GO:0040008,GO:0040009,GO:0040011,GO:0042060,GO:0042169,GO:0042221,GO:0042325,GO:0042327,GO:0042330,GO:0042440,GO:0042592,GO:0042594,GO:0042981,GO:0042995,GO:0043005,GO:0043062,GO:0043065,GO:0043067,GO:0043068,GO:0043085,GO:0043167,GO:0043168,GO:0043169,GO:0043170,GO:0043207,GO:0043226,GO:0043227,GO:0043229,GO:0043231,GO:0043277,GO:0043405,GO:0043406,GO:0043408,GO:0043410,GO:0043412,GO:0043506,GO:0043507,GO:0043523,GO:0043525,GO:0043549,GO:0043652,GO:0044085,GO:0044087,GO:0044089,GO:0044093,GO:0044237,GO:0044238,GO:0044260,GO:0044267,GO:0044424,GO:0044444,GO:0044464,GO:0044703,GO:0045087,GO:0045595,GO:0045597,GO:0045610,GO:0045664,GO:0045666,GO:0045773,GO:0045859,GO:0045860,GO:0045893,GO:0045927,GO:0045935,GO:0045937,GO:0046328,GO:0046330,GO:0046528,GO:0046529,GO:0046661,GO:0046685,GO:0046686,GO:0046688,GO:0046843,GO:0046844,GO:0046872,GO:0048232,GO:0048285,GO:0048468,GO:0048477,GO:0048513,GO:0048518,GO:0048522,GO:0048563,GO:0048569,GO:0048583,GO:0048584,GO:0048588,GO:0048589,GO:0048598,GO:0048599,GO:0048608,GO:0048609,GO:0048638,GO:0048639,GO:0048646,GO:0048666,GO:0048667,GO:0048675,GO:0048678,GO:0048679,GO:0048680,GO:0048686,GO:0048687,GO:0048690,GO:0048691,GO:0048699,GO:0048707,GO:0048729,GO:0048731,GO:0048803,GO:0048805,GO:0048806,GO:0048808,GO:0048812,GO:0048856,GO:0048858,GO:0048869,GO:0048870,GO:0048872,GO:0048878,GO:0050767,GO:0050769,GO:0050770,GO:0050772,GO:0050789,GO:0050790,GO:0050793,GO:0050794,GO:0050896,GO:0051052,GO:0051054,GO:0051094,GO:0051128,GO:0051130,GO:0051171,GO:0051173,GO:0051174,GO:0051179,GO:0051234,GO:0051239,GO:0051240,GO:0051246,GO:0051247,GO:0051252,GO:0051254,GO:0051321,GO:0051338,GO:0051347,GO:0051403,GO:0051489,GO:0051491,GO:0051493,GO:0051495,GO:0051674,GO:0051704,GO:0051707,GO:0051716,GO:0051726,GO:0051960,GO:0051962,GO:0051972,GO:0051973,GO:0055088,GO:0055090,GO:0060090,GO:0060255,GO:0060284,GO:0060429,GO:0060491,GO:0060560,GO:0060562,GO:0061024,GO:0061387,GO:0061458,GO:0061564,GO:0065007,GO:0065008,GO:0065009,GO:0070302,GO:0070304,GO:0070328,GO:0070555,GO:0070570,GO:0070572,GO:0070887,GO:0071216,GO:0071219,GO:0071222,GO:0071241,GO:0071243,GO:0071248,GO:0071276,GO:0071310,GO:0071322,GO:0071345,GO:0071347,GO:0071396,GO:0071704,GO:0071711,GO:0071840,GO:0071900,GO:0071902,GO:0072708,GO:0072709,GO:0080090,GO:0080134,GO:0080135,GO:0090066,GO:0090130,GO:0090132,GO:0090598,GO:0097159,GO:0097367,GO:0097458,GO:0097485,GO:0097501,GO:0098657,GO:0099024,GO:0110053,GO:0120025,GO:0120032,GO:0120034,GO:0120035,GO:0120036,GO:0120039,GO:0140013,GO:0140096,GO:1901214,GO:1901216,GO:1901265,GO:1901360,GO:1901363,GO:1901564,GO:1901615,GO:1901700,GO:1901701,GO:1902531,GO:1902533,GO:1902680,GO:1902743,GO:1902745,GO:1902903,GO:1902905,GO:1903034,GO:1903036,GO:1903046,GO:1903506,GO:1903508,GO:1903616,GO:1904353,GO:1904355,GO:1904356,GO:1904358,GO:1990138,GO:1990169,GO:2000026,GO:2000112,GO:2000278,GO:2000573,GO:2000671,GO:2001141,GO:2001252
HiC_scaffold_1	AUGUSTUS	intron	5158634	5158768	1.0	-	.	ID=g198.t1.intron1;Parent=g198.t1
HiC_scaffold_1	AUGUSTUS	intron	5158634	5158768	1.0	-	.	ID=g198.t2.intron1;Parent=g198.t2
HiC_scaffold_1	AUGUSTUS	exon	5158769	5158814	.	-	.	ID=g198.t1.exon2;Parent=g198.t1
HiC_scaffold_1	AUGUSTUS	exon	5158769	5158814	.	-	.	ID=g198.t2.exon2;Parent=g198.t2
HiC_scaffold_1	AUGUSTUS	CDS	5158769	5158814	1.0	-	1	ID=g198.t1.CDS2;Parent=g198.t1
HiC_scaffold_1	AUGUSTUS	CDS	5158769	5158814	1.0	-	1	ID=g198.t2.CDS2;Parent=g198.t2
HiC_scaffold_1	AUGUSTUS	intron	5158815	5159324	1.0	-	.	ID=g198.t1.intron2;Parent=g198.t1
HiC_scaffold_1	AUGUSTUS	intron	5158815	5159324	1.0	-	.	ID=g198.t2.intron2;Parent=g198.t2
HiC_scaffold_1	AUGUSTUS	exon	5159325	5159467	.	-	.	ID=g198.t1.exon3;Parent=g198.t1
HiC_scaffold_1	AUGUSTUS	exon	5159325	5159467	.	-	.	ID=g198.t2.exon3;Parent=g198.t2
HiC_scaffold_1	AUGUSTUS	CDS	5159325	5159467	1.0	-	0	ID=g198.t1.CDS3;Parent=g198.t1
HiC_scaffold_1	AUGUSTUS	CDS	5159325	5159467	1.0	-	0	ID=g198.t2.CDS3;Parent=g198.t2
HiC_scaffold_1	AUGUSTUS	intron	5159468	5159566	1.0	-	.	ID=g198.t1.intron3;Parent=g198.t1
HiC_scaffold_1	AUGUSTUS	intron	5159468	5159566	1.0	-	.	ID=g198.t2.intron3;Parent=g198.t2
HiC_scaffold_1	AUGUSTUS	exon	5159567	5159647	.	-	.	ID=g198.t1.exon4;Parent=g198.t1
HiC_scaffold_1	AUGUSTUS	exon	5159567	5159647	.	-	.	ID=g198.t2.exon4;Parent=g198.t2
HiC_scaffold_1	AUGUSTUS	CDS	5159567	5159647	1.0	-	0	ID=g198.t1.CDS4;Parent=g198.t1
HiC_scaffold_1	AUGUSTUS	CDS	5159567	5159647	1.0	-	0	ID=g198.t2.CDS4;Parent=g198.t2
HiC_scaffold_1	AUGUSTUS	intron	5159648	5159759	1.0	-	.	ID=g198.t1.intron4;Parent=g198.t1
HiC_scaffold_1	AUGUSTUS	intron	5159648	5159759	1.0	-	.	ID=g198.t2.intron4;Parent=g198.t2
HiC_scaffold_1	AUGUSTUS	exon	5159760	5159939	.	-	.	ID=g198.t1.exon5;Parent=g198.t1
HiC_scaffold_1	AUGUSTUS	exon	5159760	5159939	.	-	.	ID=g198.t2.exon5;Parent=g198.t2
HiC_scaffold_1	AUGUSTUS	CDS	5159760	5159939	1.0	-	0	ID=g198.t1.CDS5;Parent=g198.t1
HiC_scaffold_1	AUGUSTUS	CDS	5159760	5159939	1.0	-	0	ID=g198.t2.CDS5;Parent=g198.t2
HiC_scaffold_1	AUGUSTUS	intron	5159940	5160051	1.0	-	.	ID=g198.t1.intron5;Parent=g198.t1
HiC_scaffold_1	AUGUSTUS	intron	5159940	5160051	1.0	-	.	ID=g198.t2.intron5;Parent=g198.t2
HiC_scaffold_1	AUGUSTUS	exon	5160052	5160159	.	-	.	ID=g198.t1.exon6;Parent=g198.t1
HiC_scaffold_1	AUGUSTUS	exon	5160052	5160159	.	-	.	ID=g198.t2.exon6;Parent=g198.t2
HiC_scaffold_1	AUGUSTUS	CDS	5160052	5160159	1.0	-	0	ID=g198.t1.CDS6;Parent=g198.t1
HiC_scaffold_1	AUGUSTUS	CDS	5160052	5160159	1.0	-	0	ID=g198.t2.CDS6;Parent=g198.t2
HiC_scaffold_1	AUGUSTUS	intron	5160160	5160302	1.0	-	.	ID=g198.t1.intron6;Parent=g198.t1
HiC_scaffold_1	AUGUSTUS	intron	5160160	5160302	1.0	-	.	ID=g198.t2.intron6;Parent=g198.t2
HiC_scaffold_1	AUGUSTUS	exon	5160303	5160422	.	-	.	ID=g198.t1.exon7;Parent=g198.t1
HiC_scaffold_1	AUGUSTUS	exon	5160303	5160422	.	-	.	ID=g198.t2.exon7;Parent=g198.t2
HiC_scaffold_1	AUGUSTUS	CDS	5160303	5160422	1.0	-	0	ID=g198.t1.CDS7;Parent=g198.t1
HiC_scaffold_1	AUGUSTUS	CDS	5160303	5160422	1.0	-	0	ID=g198.t2.CDS7;Parent=g198.t2
HiC_scaffold_1	AUGUSTUS	intron	5160423	5160512	1.0	-	.	ID=g198.t1.intron7;Parent=g198.t1
HiC_scaffold_1	AUGUSTUS	intron	5160423	5160512	1.0	-	.	ID=g198.t2.intron7;Parent=g198.t2
HiC_scaffold_1	AUGUSTUS	exon	5160513	5160626	.	-	.	ID=g198.t1.exon8;Parent=g198.t1
HiC_scaffold_1	AUGUSTUS	exon	5160513	5160626	.	-	.	ID=g198.t2.exon8;Parent=g198.t2
HiC_scaffold_1	AUGUSTUS	CDS	5160513	5160626	1.0	-	0	ID=g198.t1.CDS8;Parent=g198.t1
HiC_scaffold_1	AUGUSTUS	CDS	5160513	5160626	1.0	-	0	ID=g198.t2.CDS8;Parent=g198.t2
HiC_scaffold_1	AUGUSTUS	intron	5160627	5160742	1.0	-	.	ID=g198.t1.intron8;Parent=g198.t1
HiC_scaffold_1	AUGUSTUS	intron	5160627	5160742	1.0	-	.	ID=g198.t2.intron8;Parent=g198.t2
HiC_scaffold_1	AUGUSTUS	exon	5160743	5160809	.	-	.	ID=g198.t1.exon9;Parent=g198.t1
HiC_scaffold_1	AUGUSTUS	exon	5160743	5160809	.	-	.	ID=g198.t2.exon9;Parent=g198.t2
HiC_scaffold_1	AUGUSTUS	CDS	5160743	5160809	1.0	-	1	ID=g198.t1.CDS9;Parent=g198.t1
HiC_scaffold_1	AUGUSTUS	CDS	5160743	5160809	1.0	-	1	ID=g198.t2.CDS9;Parent=g198.t2
HiC_scaffold_1	AUGUSTUS	intron	5160810	5160999	1.0	-	.	ID=g198.t1.intron9;Parent=g198.t1
HiC_scaffold_1	AUGUSTUS	intron	5160810	5160999	1.0	-	.	ID=g198.t2.intron9;Parent=g198.t2
HiC_scaffold_1	AUGUSTUS	exon	5161000	5161141	.	-	.	ID=g198.t1.exon10;Parent=g198.t1
HiC_scaffold_1	AUGUSTUS	exon	5161000	5161141	.	-	.	ID=g198.t2.exon10;Parent=g198.t2
HiC_scaffold_1	AUGUSTUS	CDS	5161000	5161141	1.0	-	2	ID=g198.t1.CDS10;Parent=g198.t1
HiC_scaffold_1	AUGUSTUS	CDS	5161000	5161141	1.0	-	2	ID=g198.t2.CDS10;Parent=g198.t2
HiC_scaffold_1	AUGUSTUS	intron	5161142	5164051	1.0	-	.	ID=g198.t1.intron10;Parent=g198.t1
HiC_scaffold_1	AUGUSTUS	intron	5161142	5165844	1.0	-	.	ID=g198.t2.intron10;Parent=g198.t2
HiC_scaffold_1	AUGUSTUS	exon	5164052	5164099	.	-	.	ID=g198.t1.exon11;Parent=g198.t1
HiC_scaffold_1	AUGUSTUS	CDS	5164052	5164099	1.0	-	2	ID=g198.t1.CDS11;Parent=g198.t1
HiC_scaffold_1	AUGUSTUS	intron	5164100	5165844	1.0	-	.	ID=g198.t1.intron11;Parent=g198.t1
HiC_scaffold_1	AUGUSTUS	exon	5165845	5165968	.	-	.	ID=g198.t1.exon12;Parent=g198.t1
HiC_scaffold_1	AUGUSTUS	exon	5165845	5165968	.	-	.	ID=g198.t2.exon11;Parent=g198.t2
HiC_scaffold_1	AUGUSTUS	CDS	5165845	5165968	1.0	-	0	ID=g198.t1.CDS12;Parent=g198.t1
HiC_scaffold_1	AUGUSTUS	CDS	5165845	5165968	1.0	-	0	ID=g198.t2.CDS11;Parent=g198.t2
HiC_scaffold_1	AUGUSTUS	start_codon	5165966	5165968	.	-	0	ID=g198.t1.start1;Parent=g198.t1
HiC_scaffold_1	AUGUSTUS	start_codon	5165966	5165968	.	-	0	ID=g198.t2.start1;Parent=g198.t2
HiC_scaffold_1	AUGUSTUS	stop_codon	5168363	5168365	.	-	0	ID=g199.t1.stop1;Parent=g199.t1
HiC_scaffold_1	GeneMark.hmm3	stop_codon	5168363	5168365	.	-	0	ID=g199.t2.stop1;Parent=g199.t2
HiC_scaffold_1	AUGUSTUS	exon	5168363	5170606	.	-	.	ID=g199.t1.exon1;Parent=g199.t1
HiC_scaffold_1	GeneMark.hmm3	CDS	5168363	5170606	.	-	0	ID=g199.t2.CDS1;Parent=g199.t2
HiC_scaffold_1	GeneMark.hmm3	exon	5168363	5170606	.	-	0	ID=g199.t2.exon1;Parent=g199.t2
HiC_scaffold_1	AUGUSTUS	CDS	5168363	5170606	1.0	-	0	ID=g199.t1.CDS1;Parent=g199.t1
HiC_scaffold_1	AUGUSTUS	mRNA	5168363	5171360	1.0	-	.	ID=g199.t1;Parent=g199;em_target=9668.ENSMPUP00000007965;em_score=1778.1;em_evalue=0.0;em_tcov=.;em_OGs=COG4886@1|root,KOG0619@2759|Eukaryota,39SR2@33154|Opisthokonta,3BKTM@33208|Metazoa,3CYNX@33213|Bilateria,4869D@7711|Chordata,48YYW@7742|Vertebrata,3JAHJ@40674|Mammalia,3ENKP@33554|Carnivora;em_COG_cat=S;em_desc=Leucine rich repeat containing 8 family member E;em_max_annot_lvl=33208|Metazoa;em_Preferred_name=LRRC8E;em_KEGG_ko=ko:K22038;em_BRITE=ko00000,ko02000;em_KEGG_TC=1.A.25.3;em_PFAMs=LRR_8,Pannexin_like;em_GOs=GO:0003674,GO:0005215,GO:0005216,GO:0005225,GO:0005253,GO:0005575,GO:0005622,GO:0005623,GO:0005737,GO:0005886,GO:0005887,GO:0006810,GO:0006811,GO:0006820,GO:0007154,GO:0007165,GO:0008150,GO:0008509,GO:0009987,GO:0015075,GO:0015103,GO:0015267,GO:0015318,GO:0015698,GO:0016020,GO:0016021,GO:0022803,GO:0022838,GO:0022857,GO:0023052,GO:0031224,GO:0031226,GO:0032991,GO:0034220,GO:0034702,GO:0044424,GO:0044425,GO:0044459,GO:0044464,GO:0050789,GO:0050794,GO:0050896,GO:0051179,GO:0051234,GO:0051716,GO:0055085,GO:0065007,GO:0071944,GO:0098656,GO:0098796,GO:1902495,GO:1990351
HiC_scaffold_1	AUGUSTUS	gene	5168363	5172460	.	-	.	ID=g199
HiC_scaffold_1	GeneMark.hmm3	mRNA	5168363	5172460	.	-	.	ID=g199.t2;Parent=g199;em_target=9668.ENSMPUP00000007965;em_score=1777.8;em_evalue=0.0;em_tcov=.;em_OGs=COG4886@1|root,KOG0619@2759|Eukaryota,39SR2@33154|Opisthokonta,3BKTM@33208|Metazoa,3CYNX@33213|Bilateria,4869D@7711|Chordata,48YYW@7742|Vertebrata,3JAHJ@40674|Mammalia,3ENKP@33554|Carnivora;em_COG_cat=S;em_desc=Leucine rich repeat containing 8 family member E;em_max_annot_lvl=33208|Metazoa;em_Preferred_name=LRRC8E;em_KEGG_ko=ko:K22038;em_BRITE=ko00000,ko02000;em_KEGG_TC=1.A.25.3;em_PFAMs=LRR_8,Pannexin_like;em_GOs=GO:0003674,GO:0005215,GO:0005216,GO:0005225,GO:0005253,GO:0005575,GO:0005622,GO:0005623,GO:0005737,GO:0005886,GO:0005887,GO:0006810,GO:0006811,GO:0006820,GO:0007154,GO:0007165,GO:0008150,GO:0008509,GO:0009987,GO:0015075,GO:0015103,GO:0015267,GO:0015318,GO:0015698,GO:0016020,GO:0016021,GO:0022803,GO:0022838,GO:0022857,GO:0023052,GO:0031224,GO:0031226,GO:0032991,GO:0034220,GO:0034702,GO:0044424,GO:0044425,GO:0044459,GO:0044464,GO:0050789,GO:0050794,GO:0050896,GO:0051179,GO:0051234,GO:0051716,GO:0055085,GO:0065007,GO:0071944,GO:0098656,GO:0098796,GO:1902495,GO:1990351
HiC_scaffold_1	GeneMark.hmm3	intron	5170607	5171222	.	-	0	ID=g199.t2.intron1;Parent=g199.t2
HiC_scaffold_1	AUGUSTUS	intron	5170607	5171222	1.0	-	.	ID=g199.t1.intron1;Parent=g199.t1
HiC_scaffold_1	AUGUSTUS	exon	5171223	5171360	.	-	.	ID=g199.t1.exon2;Parent=g199.t1
HiC_scaffold_1	AUGUSTUS	CDS	5171223	5171360	1.0	-	0	ID=g199.t1.CDS2;Parent=g199.t1
HiC_scaffold_1	GeneMark.hmm3	CDS	5171223	5171365	.	-	2	ID=g199.t2.CDS2;Parent=g199.t2
HiC_scaffold_1	GeneMark.hmm3	exon	5171223	5171365	.	-	2	ID=g199.t2.exon2;Parent=g199.t2
HiC_scaffold_1	AUGUSTUS	start_codon	5171358	5171360	.	-	0	ID=g199.t1.start1;Parent=g199.t1
HiC_scaffold_1	GeneMark.hmm3	intron	5171366	5171704	.	-	1	ID=g199.t2.intron2;Parent=g199.t2
HiC_scaffold_1	GeneMark.hmm3	CDS	5171705	5171744	.	-	0	ID=g199.t2.CDS3;Parent=g199.t2
HiC_scaffold_1	GeneMark.hmm3	exon	5171705	5171744	.	-	0	ID=g199.t2.exon3;Parent=g199.t2
HiC_scaffold_1	GeneMark.hmm3	intron	5171745	5171832	.	-	0	ID=g199.t2.intron3;Parent=g199.t2
HiC_scaffold_1	GeneMark.hmm3	CDS	5171833	5171898	.	-	0	ID=g199.t2.CDS4;Parent=g199.t2
HiC_scaffold_1	GeneMark.hmm3	exon	5171833	5171898	.	-	0	ID=g199.t2.exon4;Parent=g199.t2
HiC_scaffold_1	GeneMark.hmm3	intron	5171899	5171974	.	-	0	ID=g199.t2.intron4;Parent=g199.t2
HiC_scaffold_1	GeneMark.hmm3	CDS	5171975	5172004	.	-	0	ID=g199.t2.CDS5;Parent=g199.t2
HiC_scaffold_1	GeneMark.hmm3	exon	5171975	5172004	.	-	0	ID=g199.t2.exon5;Parent=g199.t2
HiC_scaffold_1	GeneMark.hmm3	intron	5172005	5172334	.	-	0	ID=g199.t2.intron5;Parent=g199.t2
HiC_scaffold_1	GeneMark.hmm3	CDS	5172335	5172460	.	-	0	ID=g199.t2.CDS6;Parent=g199.t2
HiC_scaffold_1	GeneMark.hmm3	exon	5172335	5172460	.	-	0	ID=g199.t2.exon6;Parent=g199.t2
HiC_scaffold_1	GeneMark.hmm3	start_codon	5172458	5172460	.	-	0	ID=g199.t2.start1;Parent=g199.t2
HiC_scaffold_1	GeneMark.hmm3	start_codon	5173752	5173754	.	+	0	ID=g200.t2.start1;Parent=g200.t2
HiC_scaffold_1	GeneMark.hmm3	CDS	5173752	5173773	.	+	0	ID=g200.t2.CDS1;Parent=g200.t2
HiC_scaffold_1	GeneMark.hmm3	exon	5173752	5173773	.	+	0	ID=g200.t2.exon1;Parent=g200.t2
HiC_scaffold_1	AUGUSTUS	gene	5173752	5184585	.	+	.	ID=g200
HiC_scaffold_1	GeneMark.hmm3	mRNA	5173752	5184585	.	+	.	ID=g200.t2;Parent=g200;em_target=9707.XP_004412248.1;em_score=1777.1;em_evalue=0.0;em_tcov=.;em_OGs=2CSWZ@1|root,2S4AG@2759|Eukaryota,39UGM@33154|Opisthokonta,3BN0D@33208|Metazoa,3D61T@33213|Bilateria,484MR@7711|Chordata,48UT3@7742|Vertebrata,3J6N4@40674|Mammalia,3EEU2@33554|Carnivora;em_COG_cat=S;em_desc=Domain of unknown function (DUF4596);em_max_annot_lvl=33208|Metazoa;em_Preferred_name=PRR36;em_PFAMs=DUF4596;em_GOs=GO:0003674,GO:0003700,GO:0005488,GO:0005575,GO:0005622,GO:0005623,GO:0005634,GO:0006355,GO:0006357,GO:0008150,GO:0008270,GO:0009889,GO:0010468,GO:0010556,GO:0019219,GO:0019222,GO:0031323,GO:0031326,GO:0031519,GO:0032991,GO:0043167,GO:0043169,GO:0043226,GO:0043227,GO:0043229,GO:0043231,GO:0044422,GO:0044424,GO:0044428,GO:0044446,GO:0044464,GO:0046872,GO:0046914,GO:0050789,GO:0050793,GO:0050794,GO:0051171,GO:0051239,GO:0051252,GO:0060255,GO:0065007,GO:0080090,GO:0140110,GO:1903506,GO:2000026,GO:2000112,GO:2001141
HiC_scaffold_1	GeneMark.hmm3	intron	5173774	5173866	.	+	1	ID=g200.t2.intron1;Parent=g200.t2
HiC_scaffold_1	GeneMark.hmm3	CDS	5173867	5173908	.	+	2	ID=g200.t2.CDS2;Parent=g200.t2
HiC_scaffold_1	GeneMark.hmm3	exon	5173867	5173908	.	+	2	ID=g200.t2.exon2;Parent=g200.t2
HiC_scaffold_1	GeneMark.hmm3	intron	5173909	5174414	.	+	1	ID=g200.t2.intron2;Parent=g200.t2
HiC_scaffold_1	GeneMark.hmm3	CDS	5174415	5175004	.	+	2	ID=g200.t2.CDS3;Parent=g200.t2
HiC_scaffold_1	GeneMark.hmm3	exon	5174415	5175004	.	+	2	ID=g200.t2.exon3;Parent=g200.t2
HiC_scaffold_1	GeneMark.hmm3	intron	5175005	5175039	.	+	0	ID=g200.t2.intron3;Parent=g200.t2
HiC_scaffold_1	GeneMark.hmm3	CDS	5175040	5175148	.	+	0	ID=g200.t2.CDS4;Parent=g200.t2
HiC_scaffold_1	GeneMark.hmm3	exon	5175040	5175148	.	+	0	ID=g200.t2.exon4;Parent=g200.t2
HiC_scaffold_1	GeneMark.hmm3	intron	5175149	5175598	.	+	1	ID=g200.t2.intron4;Parent=g200.t2
HiC_scaffold_1	GeneMark.hmm3	CDS	5175599	5175770	.	+	2	ID=g200.t2.CDS5;Parent=g200.t2
HiC_scaffold_1	GeneMark.hmm3	exon	5175599	5175770	.	+	2	ID=g200.t2.exon5;Parent=g200.t2
HiC_scaffold_1	GeneMark.hmm3	intron	5175771	5178467	.	+	2	ID=g200.t2.intron5;Parent=g200.t2
HiC_scaffold_1	GeneMark.hmm3	CDS	5178468	5178586	.	+	1	ID=g200.t2.CDS6;Parent=g200.t2
HiC_scaffold_1	GeneMark.hmm3	exon	5178468	5178586	.	+	1	ID=g200.t2.exon6;Parent=g200.t2
HiC_scaffold_1	GeneMark.hmm3	intron	5178587	5179618	.	+	1	ID=g200.t2.intron6;Parent=g200.t2
HiC_scaffold_1	GeneMark.hmm3	CDS	5179619	5179863	.	+	2	ID=g200.t2.CDS7;Parent=g200.t2
HiC_scaffold_1	GeneMark.hmm3	exon	5179619	5179863	.	+	2	ID=g200.t2.exon7;Parent=g200.t2
HiC_scaffold_1	GeneMark.hmm3	intron	5179864	5179910	.	+	0	ID=g200.t2.intron7;Parent=g200.t2
HiC_scaffold_1	GeneMark.hmm3	CDS	5179911	5180218	.	+	0	ID=g200.t2.CDS8;Parent=g200.t2
HiC_scaffold_1	GeneMark.hmm3	exon	5179911	5180218	.	+	0	ID=g200.t2.exon8;Parent=g200.t2
HiC_scaffold_1	GeneMark.hmm3	intron	5180219	5180785	.	+	2	ID=g200.t2.intron8;Parent=g200.t2
HiC_scaffold_1	GeneMark.hmm3	CDS	5180786	5181060	.	+	1	ID=g200.t2.CDS9;Parent=g200.t2
HiC_scaffold_1	GeneMark.hmm3	exon	5180786	5181060	.	+	1	ID=g200.t2.exon9;Parent=g200.t2
HiC_scaffold_1	AUGUSTUS	start_codon	5180793	5180795	.	+	0	ID=g200.t1.start1;Parent=g200.t1
HiC_scaffold_1	AUGUSTUS	exon	5180793	5181060	.	+	.	ID=g200.t1.exon1;Parent=g200.t1
HiC_scaffold_1	AUGUSTUS	CDS	5180793	5181060	1.0	+	0	ID=g200.t1.CDS1;Parent=g200.t1
HiC_scaffold_1	AUGUSTUS	mRNA	5180793	5184585	.	+	.	ID=g200.t1;Parent=g200;em_target=9707.XP_004412248.1;em_score=796.7;em_evalue=2.1e-242;em_tcov=.;em_OGs=2CSWZ@1|root,2S4AG@2759|Eukaryota,39UGM@33154|Opisthokonta,3BN0D@33208|Metazoa,3D61T@33213|Bilateria,484MR@7711|Chordata,48UT3@7742|Vertebrata,3J6N4@40674|Mammalia,3EEU2@33554|Carnivora;em_COG_cat=S;em_desc=Domain of unknown function (DUF4596);em_max_annot_lvl=33208|Metazoa;em_Preferred_name=PRR36;em_PFAMs=DUF4596;em_GOs=GO:0003674,GO:0003700,GO:0005488,GO:0005575,GO:0005622,GO:0005623,GO:0005634,GO:0006355,GO:0006357,GO:0008150,GO:0008270,GO:0009889,GO:0010468,GO:0010556,GO:0019219,GO:0019222,GO:0031323,GO:0031326,GO:0031519,GO:0032991,GO:0043167,GO:0043169,GO:0043226,GO:0043227,GO:0043229,GO:0043231,GO:0044422,GO:0044424,GO:0044428,GO:0044446,GO:0044464,GO:0046872,GO:0046914,GO:0050789,GO:0050793,GO:0050794,GO:0051171,GO:0051239,GO:0051252,GO:0060255,GO:0065007,GO:0080090,GO:0140110,GO:1903506,GO:2000026,GO:2000112,GO:2001141
HiC_scaffold_1	GeneMark.hmm3	intron	5181061	5181176	.	+	1	ID=g200.t2.intron9;Parent=g200.t2
HiC_scaffold_1	AUGUSTUS	intron	5181061	5181176	1.0	+	.	ID=g200.t1.intron1;Parent=g200.t1
HiC_scaffold_1	AUGUSTUS	exon	5181177	5181276	.	+	.	ID=g200.t1.exon2;Parent=g200.t1
HiC_scaffold_1	GeneMark.hmm3	CDS	5181177	5181276	.	+	2	ID=g200.t2.CDS10;Parent=g200.t2
HiC_scaffold_1	GeneMark.hmm3	exon	5181177	5181276	.	+	2	ID=g200.t2.exon10;Parent=g200.t2
HiC_scaffold_1	AUGUSTUS	CDS	5181177	5181276	1.0	+	2	ID=g200.t1.CDS2;Parent=g200.t1
HiC_scaffold_1	GeneMark.hmm3	intron	5181277	5181490	.	+	2	ID=g200.t2.intron10;Parent=g200.t2
HiC_scaffold_1	AUGUSTUS	intron	5181277	5181490	1.0	+	.	ID=g200.t1.intron2;Parent=g200.t1
HiC_scaffold_1	AUGUSTUS	exon	5181491	5181603	.	+	.	ID=g200.t1.exon3;Parent=g200.t1
HiC_scaffold_1	GeneMark.hmm3	CDS	5181491	5181603	.	+	1	ID=g200.t2.CDS11;Parent=g200.t2
HiC_scaffold_1	GeneMark.hmm3	exon	5181491	5181603	.	+	1	ID=g200.t2.exon11;Parent=g200.t2
HiC_scaffold_1	AUGUSTUS	CDS	5181491	5181603	1.0	+	1	ID=g200.t1.CDS3;Parent=g200.t1
HiC_scaffold_1	GeneMark.hmm3	intron	5181604	5181696	.	+	1	ID=g200.t2.intron11;Parent=g200.t2
HiC_scaffold_1	AUGUSTUS	intron	5181604	5181696	1.0	+	.	ID=g200.t1.intron3;Parent=g200.t1
HiC_scaffold_1	AUGUSTUS	exon	5181697	5181855	.	+	.	ID=g200.t1.exon4;Parent=g200.t1
HiC_scaffold_1	AUGUSTUS	CDS	5181697	5181855	0.91	+	2	ID=g200.t1.CDS4;Parent=g200.t1
HiC_scaffold_1	GeneMark.hmm3	CDS	5181697	5183883	.	+	2	ID=g200.t2.CDS12;Parent=g200.t2
HiC_scaffold_1	GeneMark.hmm3	exon	5181697	5183883	.	+	2	ID=g200.t2.exon12;Parent=g200.t2
HiC_scaffold_1	AUGUSTUS	intron	5181856	5183604	0.91	+	.	ID=g200.t1.intron4;Parent=g200.t1
HiC_scaffold_1	AUGUSTUS	exon	5183605	5183883	.	+	.	ID=g200.t1.exon5;Parent=g200.t1
HiC_scaffold_1	AUGUSTUS	CDS	5183605	5183883	0.91	+	2	ID=g200.t1.CDS5;Parent=g200.t1
HiC_scaffold_1	GeneMark.hmm3	intron	5183884	5184073	.	+	1	ID=g200.t2.intron12;Parent=g200.t2
HiC_scaffold_1	AUGUSTUS	intron	5183884	5184073	1.0	+	.	ID=g200.t1.intron5;Parent=g200.t1
HiC_scaffold_1	AUGUSTUS	exon	5184074	5184585	.	+	.	ID=g200.t1.exon6;Parent=g200.t1
HiC_scaffold_1	GeneMark.hmm3	CDS	5184074	5184585	.	+	2	ID=g200.t2.CDS13;Parent=g200.t2
HiC_scaffold_1	GeneMark.hmm3	exon	5184074	5184585	.	+	2	ID=g200.t2.exon13;Parent=g200.t2
HiC_scaffold_1	AUGUSTUS	CDS	5184074	5184585	1.0	+	2	ID=g200.t1.CDS6;Parent=g200.t1
HiC_scaffold_1	AUGUSTUS	stop_codon	5184583	5184585	.	+	0	ID=g200.t1.stop1;Parent=g200.t1
HiC_scaffold_1	GeneMark.hmm3	stop_codon	5184583	5184585	.	+	0	ID=g200.t2.stop1;Parent=g200.t2
HiC_scaffold_1	gmst	stop_codon	5188921	5188923	293.983892	-	0	ID=g201.t1.stop1;Parent=g201.t1
HiC_scaffold_1	gmst	CDS	5188921	5189205	293.983892	-	0	ID=g201.t1.CDS1;Parent=g201.t1
HiC_scaffold_1	gmst	exon	5188921	5189205	293.983892	-	0	ID=g201.t1.exon1;Parent=g201.t1
HiC_scaffold_1	gmst	gene	5188921	5204788	.	-	.	ID=g201
HiC_scaffold_1	gmst	mRNA	5188921	5204788	.	-	.	ID=g201.t1;Parent=g201;em_target=9612.ENSCAFP00000027059;em_score=1726.9;em_evalue=0.0;em_tcov=.;em_OGs=KOG4436@1|root,KOG4436@2759|Eukaryota,3AM61@33154|Opisthokonta,3BEDT@33208|Metazoa,3CR7Q@33213|Bilateria,47ZQM@7711|Chordata,48XV4@7742|Vertebrata,3J7UV@40674|Mammalia,3EN7D@33554|Carnivora;em_COG_cat=S;em_desc=Ecotropic viral integration site;em_max_annot_lvl=33208|Metazoa;em_Preferred_name=EVI5L;em_KEGG_ko=ko:K20242;em_BRITE=ko00000,ko04131;em_PFAMs=RabGAP-TBC;em_GOs=GO:0000003,GO:0001667,GO:0002064,GO:0002065,GO:0002066,GO:0003006,GO:0003674,GO:0005096,GO:0005488,GO:0005515,GO:0005575,GO:0005622,GO:0005623,GO:0005737,GO:0005794,GO:0006810,GO:0006886,GO:0006928,GO:0007276,GO:0007281,GO:0007292,GO:0007297,GO:0007298,GO:0008047,GO:0008104,GO:0008150,GO:0009888,GO:0009987,GO:0010631,GO:0010639,GO:0012505,GO:0015031,GO:0015833,GO:0016477,GO:0017016,GO:0017137,GO:0019899,GO:0019953,GO:0022412,GO:0022414,GO:0030154,GO:0030234,GO:0030334,GO:0030695,GO:0030707,GO:0030855,GO:0031267,GO:0031338,GO:0031344,GO:0031345,GO:0031982,GO:0032501,GO:0032502,GO:0032504,GO:0032879,GO:0032880,GO:0033036,GO:0033043,GO:0034613,GO:0040011,GO:0040012,GO:0042886,GO:0043085,GO:0043087,GO:0043226,GO:0043227,GO:0043229,GO:0043231,GO:0043547,GO:0044087,GO:0044093,GO:0044424,GO:0044444,GO:0044464,GO:0044703,GO:0045184,GO:0046907,GO:0048468,GO:0048477,GO:0048519,GO:0048523,GO:0048609,GO:0048856,GO:0048869,GO:0048870,GO:0050789,GO:0050790,GO:0050794,GO:0051020,GO:0051049,GO:0051128,GO:0051129,GO:0051179,GO:0051234,GO:0051270,GO:0051336,GO:0051345,GO:0051641,GO:0051649,GO:0051674,GO:0051704,GO:0060429,GO:0060491,GO:0060589,GO:0060627,GO:0065007,GO:0065009,GO:0070727,GO:0071702,GO:0071705,GO:0090130,GO:0090132,GO:0090630,GO:0098772,GO:0120032,GO:0120033,GO:0120035,GO:1902017,GO:1902018,GO:1902115,GO:1902116,GO:2000145
HiC_scaffold_1	gmst	intron	5189206	5189380	293.983892	-	0	ID=g201.t1.intron1;Parent=g201.t1
HiC_scaffold_1	gmst	CDS	5189381	5189476	293.983892	-	0	ID=g201.t1.CDS2;Parent=g201.t1
HiC_scaffold_1	gmst	exon	5189381	5189476	293.983892	-	0	ID=g201.t1.exon2;Parent=g201.t1
HiC_scaffold_1	gmst	intron	5189477	5189572	293.983892	-	0	ID=g201.t1.intron2;Parent=g201.t1
HiC_scaffold_1	gmst	CDS	5189573	5189668	293.983892	-	0	ID=g201.t1.CDS3;Parent=g201.t1
HiC_scaffold_1	gmst	exon	5189573	5189668	293.983892	-	0	ID=g201.t1.exon3;Parent=g201.t1
HiC_scaffold_1	gmst	intron	5189669	5189747	293.983892	-	0	ID=g201.t1.intron3;Parent=g201.t1
HiC_scaffold_1	gmst	CDS	5189748	5189893	293.983892	-	2	ID=g201.t1.CDS4;Parent=g201.t1
HiC_scaffold_1	gmst	exon	5189748	5189893	293.983892	-	2	ID=g201.t1.exon4;Parent=g201.t1
HiC_scaffold_1	gmst	intron	5189894	5189982	293.983892	-	0	ID=g201.t1.intron4;Parent=g201.t1
HiC_scaffold_1	gmst	CDS	5189983	5190139	293.983892	-	0	ID=g201.t1.CDS5;Parent=g201.t1
HiC_scaffold_1	gmst	exon	5189983	5190139	293.983892	-	0	ID=g201.t1.exon5;Parent=g201.t1
HiC_scaffold_1	gmst	intron	5190140	5190221	293.983892	-	0	ID=g201.t1.intron5;Parent=g201.t1
HiC_scaffold_1	gmst	CDS	5190222	5190362	293.983892	-	0	ID=g201.t1.CDS6;Parent=g201.t1
HiC_scaffold_1	gmst	exon	5190222	5190362	293.983892	-	0	ID=g201.t1.exon6;Parent=g201.t1
HiC_scaffold_1	gmst	intron	5190363	5191826	293.983892	-	0	ID=g201.t1.intron6;Parent=g201.t1
HiC_scaffold_1	gmst	CDS	5191827	5191955	293.983892	-	0	ID=g201.t1.CDS7;Parent=g201.t1
HiC_scaffold_1	gmst	exon	5191827	5191955	293.983892	-	0	ID=g201.t1.exon7;Parent=g201.t1
HiC_scaffold_1	gmst	intron	5191956	5193223	293.983892	-	0	ID=g201.t1.intron7;Parent=g201.t1
HiC_scaffold_1	gmst	CDS	5193224	5193364	293.983892	-	0	ID=g201.t1.CDS8;Parent=g201.t1
HiC_scaffold_1	gmst	exon	5193224	5193364	293.983892	-	0	ID=g201.t1.exon8;Parent=g201.t1
HiC_scaffold_1	gmst	intron	5193365	5195335	293.983892	-	0	ID=g201.t1.intron8;Parent=g201.t1
HiC_scaffold_1	gmst	CDS	5195336	5195389	293.983892	-	0	ID=g201.t1.CDS9;Parent=g201.t1
HiC_scaffold_1	gmst	exon	5195336	5195389	293.983892	-	0	ID=g201.t1.exon9;Parent=g201.t1
HiC_scaffold_1	gmst	intron	5195390	5198657	293.983892	-	0	ID=g201.t1.intron9;Parent=g201.t1
HiC_scaffold_1	gmst	CDS	5198658	5198718	293.983892	-	1	ID=g201.t1.CDS10;Parent=g201.t1
HiC_scaffold_1	gmst	exon	5198658	5198718	293.983892	-	1	ID=g201.t1.exon10;Parent=g201.t1
HiC_scaffold_1	gmst	intron	5198719	5198800	293.983892	-	0	ID=g201.t1.intron10;Parent=g201.t1
HiC_scaffold_1	gmst	CDS	5198801	5198898	293.983892	-	0	ID=g201.t1.CDS11;Parent=g201.t1
HiC_scaffold_1	gmst	exon	5198801	5198898	293.983892	-	0	ID=g201.t1.exon11;Parent=g201.t1
HiC_scaffold_1	gmst	intron	5198899	5199982	293.983892	-	0	ID=g201.t1.intron11;Parent=g201.t1
HiC_scaffold_1	gmst	CDS	5199983	5200072	293.983892	-	0	ID=g201.t1.CDS12;Parent=g201.t1
HiC_scaffold_1	gmst	exon	5199983	5200072	293.983892	-	0	ID=g201.t1.exon12;Parent=g201.t1
HiC_scaffold_1	gmst	intron	5200073	5200254	293.983892	-	0	ID=g201.t1.intron12;Parent=g201.t1
HiC_scaffold_1	gmst	CDS	5200255	5200398	293.983892	-	0	ID=g201.t1.CDS13;Parent=g201.t1
HiC_scaffold_1	gmst	exon	5200255	5200398	293.983892	-	0	ID=g201.t1.exon13;Parent=g201.t1
HiC_scaffold_1	gmst	intron	5200399	5201783	293.983892	-	0	ID=g201.t1.intron13;Parent=g201.t1
HiC_scaffold_1	gmst	CDS	5201784	5201909	293.983892	-	0	ID=g201.t1.CDS14;Parent=g201.t1
HiC_scaffold_1	gmst	exon	5201784	5201909	293.983892	-	0	ID=g201.t1.exon14;Parent=g201.t1
HiC_scaffold_1	gmst	intron	5201910	5202481	293.983892	-	0	ID=g201.t1.intron14;Parent=g201.t1
HiC_scaffold_1	gmst	CDS	5202482	5202556	293.983892	-	0	ID=g201.t1.CDS15;Parent=g201.t1
HiC_scaffold_1	gmst	exon	5202482	5202556	293.983892	-	0	ID=g201.t1.exon15;Parent=g201.t1
HiC_scaffold_1	gmst	intron	5202557	5202656	293.983892	-	0	ID=g201.t1.intron15;Parent=g201.t1
HiC_scaffold_1	gmst	CDS	5202657	5202881	293.983892	-	0	ID=g201.t1.CDS16;Parent=g201.t1
HiC_scaffold_1	gmst	exon	5202657	5202881	293.983892	-	0	ID=g201.t1.exon16;Parent=g201.t1
HiC_scaffold_1	gmst	intron	5202882	5203247	293.983892	-	0	ID=g201.t1.intron16;Parent=g201.t1
HiC_scaffold_1	gmst	CDS	5203248	5203437	293.983892	-	1	ID=g201.t1.CDS17;Parent=g201.t1
HiC_scaffold_1	gmst	exon	5203248	5203437	293.983892	-	1	ID=g201.t1.exon17;Parent=g201.t1
HiC_scaffold_1	gmst	intron	5203438	5204636	293.983892	-	0	ID=g201.t1.intron17;Parent=g201.t1
HiC_scaffold_1	gmst	CDS	5204637	5204788	293.983892	-	0	ID=g201.t1.CDS18;Parent=g201.t1
HiC_scaffold_1	gmst	exon	5204637	5204788	293.983892	-	0	ID=g201.t1.exon18;Parent=g201.t1
HiC_scaffold_1	gmst	start_codon	5204786	5204788	293.983892	-	0	ID=g201.t1.start1;Parent=g201.t1
HiC_scaffold_1	AUGUSTUS	start_codon	5239767	5239769	.	+	0	ID=g202.t1.start1;Parent=g202.t1
HiC_scaffold_1	AUGUSTUS	start_codon	5239767	5239769	.	+	0	ID=g202.t2.start1;Parent=g202.t2
HiC_scaffold_1	gmst	start_codon	5239767	5239769	53.368118	+	0	ID=g202.t3.start1;Parent=g202.t3
HiC_scaffold_1	gmst	start_codon	5239767	5239769	59.767275	+	0	ID=g202.t4.start1;Parent=g202.t4
HiC_scaffold_1	AUGUSTUS	exon	5239767	5239806	.	+	.	ID=g202.t1.exon1;Parent=g202.t1
HiC_scaffold_1	AUGUSTUS	exon	5239767	5239806	.	+	.	ID=g202.t2.exon1;Parent=g202.t2
HiC_scaffold_1	AUGUSTUS	CDS	5239767	5239806	1.0	+	0	ID=g202.t1.CDS1;Parent=g202.t1
HiC_scaffold_1	AUGUSTUS	CDS	5239767	5239806	1.0	+	0	ID=g202.t2.CDS1;Parent=g202.t2
HiC_scaffold_1	gmst	CDS	5239767	5239806	53.368118	+	0	ID=g202.t3.CDS1;Parent=g202.t3
HiC_scaffold_1	gmst	exon	5239767	5239806	53.368118	+	0	ID=g202.t3.exon1;Parent=g202.t3
HiC_scaffold_1	gmst	CDS	5239767	5239806	59.767275	+	0	ID=g202.t4.CDS1;Parent=g202.t4
HiC_scaffold_1	gmst	exon	5239767	5239806	59.767275	+	0	ID=g202.t4.exon1;Parent=g202.t4
HiC_scaffold_1	AUGUSTUS	gene	5239767	5242677	.	+	.	ID=g202
HiC_scaffold_1	gmst	mRNA	5239767	5242677	.	+	.	ID=g202.t3;Parent=g202;em_target=9612.ENSCAFP00000027046;em_score=450.6;em_evalue=4.9e-138;em_tcov=.;em_OGs=KOG4297@1|root,KOG4297@2759|Eukaryota,39TWF@33154|Opisthokonta,3BFQ9@33208|Metazoa,3CX0X@33213|Bilateria,48C6K@7711|Chordata,494RA@7742|Vertebrata,3JC07@40674|Mammalia,3EJBN@33554|Carnivora;em_COG_cat=TV;em_desc=C-type lectin (CTL) or carbohydrate-recognition domain (CRD);em_max_annot_lvl=33208|Metazoa;em_Preferred_name=CD209;em_KEGG_ko=ko:K06563,ko:K06795,ko:K10059,ko:K10060,ko:K17513,ko:K22244;em_KEGG_Pathway=ko04145,ko05152,ko05162,ko05226,map04145,map05152,map05162,map05226;em_BRITE=ko00000,ko00001,ko00535,ko00536,ko04090,ko04091,ko04131,ko04516;em_PFAMs=Lectin_C
HiC_scaffold_1	gmst	mRNA	5239767	5242677	.	+	.	ID=g202.t4;Parent=g202;em_target=9612.ENSCAFP00000027046;em_score=433.6;em_evalue=8.5e-133;em_tcov=.;em_OGs=KOG4297@1|root,KOG4297@2759|Eukaryota,39TWF@33154|Opisthokonta,3BFQ9@33208|Metazoa,3CX0X@33213|Bilateria,48C6K@7711|Chordata,494RA@7742|Vertebrata,3JC07@40674|Mammalia,3EJBN@33554|Carnivora;em_COG_cat=TV;em_desc=C-type lectin (CTL) or carbohydrate-recognition domain (CRD);em_max_annot_lvl=33208|Metazoa;em_Preferred_name=CD209;em_KEGG_ko=ko:K06563,ko:K06795,ko:K10059,ko:K10060,ko:K17513,ko:K22244;em_KEGG_Pathway=ko04145,ko05152,ko05162,ko05226,map04145,map05152,map05162,map05226;em_BRITE=ko00000,ko00001,ko00535,ko00536,ko04090,ko04091,ko04131,ko04516;em_PFAMs=Lectin_C
HiC_scaffold_1	AUGUSTUS	mRNA	5239767	5242677	1.0	+	.	ID=g202.t1;Parent=g202;em_target=9668.ENSMPUP00000008064;em_score=482.6;em_evalue=1.2e-147;em_tcov=.;em_OGs=KOG4297@1|root,KOG4297@2759|Eukaryota,39TWF@33154|Opisthokonta,3BFQ9@33208|Metazoa,3CX0X@33213|Bilateria,48C6K@7711|Chordata,494RA@7742|Vertebrata,3JC07@40674|Mammalia,3EJBN@33554|Carnivora;em_COG_cat=TV;em_desc=C-type lectin (CTL) or carbohydrate-recognition domain (CRD);em_max_annot_lvl=33208|Metazoa;em_Preferred_name=CD209;em_KEGG_ko=ko:K06563,ko:K10060,ko:K17513;em_KEGG_Pathway=ko04145,ko05152,ko05162,map04145,map05152,map05162;em_BRITE=ko00000,ko00001,ko04090,ko04091,ko04131,ko04516;em_PFAMs=Lectin_C
HiC_scaffold_1	AUGUSTUS	mRNA	5239767	5242677	1.0	+	.	ID=g202.t2;Parent=g202;em_target=9668.ENSMPUP00000008064;em_score=506.4;em_evalue=6.3e-155;em_tcov=.;em_OGs=KOG4297@1|root,KOG4297@2759|Eukaryota,39TWF@33154|Opisthokonta,3BFQ9@33208|Metazoa,3CX0X@33213|Bilateria,48C6K@7711|Chordata,494RA@7742|Vertebrata,3JC07@40674|Mammalia,3EJBN@33554|Carnivora;em_COG_cat=TV;em_desc=C-type lectin (CTL) or carbohydrate-recognition domain (CRD);em_max_annot_lvl=33208|Metazoa;em_Preferred_name=CD209;em_KEGG_ko=ko:K06563,ko:K10060,ko:K17513;em_KEGG_Pathway=ko04145,ko05152,ko05162,map04145,map05152,map05162;em_BRITE=ko00000,ko00001,ko04090,ko04091,ko04131,ko04516;em_PFAMs=Lectin_C
HiC_scaffold_1	AUGUSTUS	intron	5239807	5239909	1.0	+	.	ID=g202.t1.intron1;Parent=g202.t1
HiC_scaffold_1	gmst	intron	5239807	5239909	59.767275	+	0	ID=g202.t4.intron1;Parent=g202.t4
HiC_scaffold_1	AUGUSTUS	intron	5239807	5239948	1.0	+	.	ID=g202.t2.intron1;Parent=g202.t2
HiC_scaffold_1	gmst	intron	5239807	5239948	53.368118	+	0	ID=g202.t3.intron1;Parent=g202.t3
HiC_scaffold_1	AUGUSTUS	exon	5239910	5240023	.	+	.	ID=g202.t1.exon2;Parent=g202.t1
HiC_scaffold_1	AUGUSTUS	CDS	5239910	5240023	1.0	+	2	ID=g202.t1.CDS2;Parent=g202.t1
HiC_scaffold_1	gmst	CDS	5239910	5240023	59.767275	+	2	ID=g202.t4.CDS2;Parent=g202.t4
HiC_scaffold_1	gmst	exon	5239910	5240023	59.767275	+	2	ID=g202.t4.exon2;Parent=g202.t4
HiC_scaffold_1	AUGUSTUS	exon	5239949	5240023	.	+	.	ID=g202.t2.exon2;Parent=g202.t2
HiC_scaffold_1	AUGUSTUS	CDS	5239949	5240023	1.0	+	2	ID=g202.t2.CDS2;Parent=g202.t2
HiC_scaffold_1	gmst	CDS	5239949	5240023	53.368118	+	2	ID=g202.t3.CDS2;Parent=g202.t3
HiC_scaffold_1	gmst	exon	5239949	5240023	53.368118	+	2	ID=g202.t3.exon2;Parent=g202.t3
HiC_scaffold_1	AUGUSTUS	intron	5240024	5240149	1.0	+	.	ID=g202.t1.intron2;Parent=g202.t1
HiC_scaffold_1	AUGUSTUS	intron	5240024	5240149	1.0	+	.	ID=g202.t2.intron2;Parent=g202.t2
HiC_scaffold_1	gmst	intron	5240024	5240149	53.368118	+	0	ID=g202.t3.intron2;Parent=g202.t3
HiC_scaffold_1	gmst	intron	5240024	5240149	59.767275	+	0	ID=g202.t4.intron2;Parent=g202.t4
HiC_scaffold_1	AUGUSTUS	exon	5240150	5240236	.	+	.	ID=g202.t1.exon3;Parent=g202.t1
HiC_scaffold_1	AUGUSTUS	exon	5240150	5240236	.	+	.	ID=g202.t2.exon3;Parent=g202.t2
HiC_scaffold_1	AUGUSTUS	CDS	5240150	5240236	1.0	+	2	ID=g202.t1.CDS3;Parent=g202.t1
HiC_scaffold_1	AUGUSTUS	CDS	5240150	5240236	1.0	+	2	ID=g202.t2.CDS3;Parent=g202.t2
HiC_scaffold_1	gmst	CDS	5240150	5240236	53.368118	+	2	ID=g202.t3.CDS3;Parent=g202.t3
HiC_scaffold_1	gmst	exon	5240150	5240236	53.368118	+	2	ID=g202.t3.exon3;Parent=g202.t3
HiC_scaffold_1	gmst	CDS	5240150	5240236	59.767275	+	2	ID=g202.t4.CDS3;Parent=g202.t4
HiC_scaffold_1	gmst	exon	5240150	5240236	59.767275	+	2	ID=g202.t4.exon3;Parent=g202.t4
HiC_scaffold_1	AUGUSTUS	intron	5240237	5240733	1.0	+	.	ID=g202.t1.intron3;Parent=g202.t1
HiC_scaffold_1	AUGUSTUS	intron	5240237	5240733	1.0	+	.	ID=g202.t2.intron3;Parent=g202.t2
HiC_scaffold_1	gmst	intron	5240237	5241143	53.368118	+	0	ID=g202.t3.intron3;Parent=g202.t3
HiC_scaffold_1	gmst	intron	5240237	5241143	59.767275	+	0	ID=g202.t4.intron3;Parent=g202.t4
HiC_scaffold_1	AUGUSTUS	exon	5240734	5240796	.	+	.	ID=g202.t1.exon4;Parent=g202.t1
HiC_scaffold_1	AUGUSTUS	exon	5240734	5240796	.	+	.	ID=g202.t2.exon4;Parent=g202.t2
HiC_scaffold_1	AUGUSTUS	CDS	5240734	5240796	1.0	+	2	ID=g202.t1.CDS4;Parent=g202.t1
HiC_scaffold_1	AUGUSTUS	CDS	5240734	5240796	1.0	+	2	ID=g202.t2.CDS4;Parent=g202.t2
HiC_scaffold_1	AUGUSTUS	intron	5240797	5241143	1.0	+	.	ID=g202.t1.intron4;Parent=g202.t1
HiC_scaffold_1	AUGUSTUS	intron	5240797	5241143	1.0	+	.	ID=g202.t2.intron4;Parent=g202.t2
HiC_scaffold_1	AUGUSTUS	exon	5241144	5241221	.	+	.	ID=g202.t1.exon5;Parent=g202.t1
HiC_scaffold_1	AUGUSTUS	exon	5241144	5241221	.	+	.	ID=g202.t2.exon5;Parent=g202.t2
HiC_scaffold_1	AUGUSTUS	CDS	5241144	5241221	1.0	+	2	ID=g202.t1.CDS5;Parent=g202.t1
HiC_scaffold_1	AUGUSTUS	CDS	5241144	5241221	1.0	+	2	ID=g202.t2.CDS5;Parent=g202.t2
HiC_scaffold_1	gmst	CDS	5241144	5241221	53.368118	+	2	ID=g202.t3.CDS4;Parent=g202.t3
HiC_scaffold_1	gmst	exon	5241144	5241221	53.368118	+	2	ID=g202.t3.exon4;Parent=g202.t3
HiC_scaffold_1	gmst	CDS	5241144	5241221	59.767275	+	2	ID=g202.t4.CDS4;Parent=g202.t4
HiC_scaffold_1	gmst	exon	5241144	5241221	59.767275	+	2	ID=g202.t4.exon4;Parent=g202.t4
HiC_scaffold_1	AUGUSTUS	intron	5241222	5241422	1.0	+	.	ID=g202.t1.intron5;Parent=g202.t1
HiC_scaffold_1	AUGUSTUS	intron	5241222	5241422	1.0	+	.	ID=g202.t2.intron5;Parent=g202.t2
HiC_scaffold_1	gmst	intron	5241222	5241422	53.368118	+	0	ID=g202.t3.intron4;Parent=g202.t3
HiC_scaffold_1	gmst	intron	5241222	5241422	59.767275	+	0	ID=g202.t4.intron4;Parent=g202.t4
HiC_scaffold_1	AUGUSTUS	exon	5241423	5241574	.	+	.	ID=g202.t1.exon6;Parent=g202.t1
HiC_scaffold_1	AUGUSTUS	exon	5241423	5241574	.	+	.	ID=g202.t2.exon6;Parent=g202.t2
HiC_scaffold_1	AUGUSTUS	CDS	5241423	5241574	1.0	+	2	ID=g202.t1.CDS6;Parent=g202.t1
HiC_scaffold_1	AUGUSTUS	CDS	5241423	5241574	1.0	+	2	ID=g202.t2.CDS6;Parent=g202.t2
HiC_scaffold_1	gmst	CDS	5241423	5241574	53.368118	+	2	ID=g202.t3.CDS5;Parent=g202.t3
HiC_scaffold_1	gmst	exon	5241423	5241574	53.368118	+	2	ID=g202.t3.exon5;Parent=g202.t3
HiC_scaffold_1	gmst	CDS	5241423	5241574	59.767275	+	2	ID=g202.t4.CDS5;Parent=g202.t4
HiC_scaffold_1	gmst	exon	5241423	5241574	59.767275	+	2	ID=g202.t4.exon5;Parent=g202.t4
HiC_scaffold_1	AUGUSTUS	intron	5241575	5242037	1.0	+	.	ID=g202.t1.intron6;Parent=g202.t1
HiC_scaffold_1	AUGUSTUS	intron	5241575	5242037	1.0	+	.	ID=g202.t2.intron6;Parent=g202.t2
HiC_scaffold_1	gmst	intron	5241575	5242037	53.368118	+	0	ID=g202.t3.intron5;Parent=g202.t3
HiC_scaffold_1	gmst	intron	5241575	5242037	59.767275	+	0	ID=g202.t4.intron5;Parent=g202.t4
HiC_scaffold_1	AUGUSTUS	exon	5242038	5242150	.	+	.	ID=g202.t1.exon7;Parent=g202.t1
HiC_scaffold_1	AUGUSTUS	exon	5242038	5242150	.	+	.	ID=g202.t2.exon7;Parent=g202.t2
HiC_scaffold_1	AUGUSTUS	CDS	5242038	5242150	1.0	+	0	ID=g202.t1.CDS7;Parent=g202.t1
HiC_scaffold_1	AUGUSTUS	CDS	5242038	5242150	1.0	+	0	ID=g202.t2.CDS7;Parent=g202.t2
HiC_scaffold_1	gmst	CDS	5242038	5242150	53.368118	+	0	ID=g202.t3.CDS6;Parent=g202.t3
HiC_scaffold_1	gmst	exon	5242038	5242150	53.368118	+	0	ID=g202.t3.exon6;Parent=g202.t3
HiC_scaffold_1	gmst	CDS	5242038	5242150	59.767275	+	0	ID=g202.t4.CDS6;Parent=g202.t4
HiC_scaffold_1	gmst	exon	5242038	5242150	59.767275	+	0	ID=g202.t4.exon6;Parent=g202.t4
HiC_scaffold_1	AUGUSTUS	intron	5242151	5242535	1.0	+	.	ID=g202.t1.intron7;Parent=g202.t1
HiC_scaffold_1	AUGUSTUS	intron	5242151	5242535	1.0	+	.	ID=g202.t2.intron7;Parent=g202.t2
HiC_scaffold_1	gmst	intron	5242151	5242535	53.368118	+	0	ID=g202.t3.intron6;Parent=g202.t3
HiC_scaffold_1	gmst	intron	5242151	5242535	59.767275	+	0	ID=g202.t4.intron6;Parent=g202.t4
HiC_scaffold_1	AUGUSTUS	exon	5242536	5242677	.	+	.	ID=g202.t1.exon8;Parent=g202.t1
HiC_scaffold_1	AUGUSTUS	exon	5242536	5242677	.	+	.	ID=g202.t2.exon8;Parent=g202.t2
HiC_scaffold_1	AUGUSTUS	CDS	5242536	5242677	1.0	+	1	ID=g202.t1.CDS8;Parent=g202.t1
HiC_scaffold_1	AUGUSTUS	CDS	5242536	5242677	1.0	+	1	ID=g202.t2.CDS8;Parent=g202.t2
HiC_scaffold_1	gmst	CDS	5242536	5242677	53.368118	+	1	ID=g202.t3.CDS7;Parent=g202.t3
HiC_scaffold_1	gmst	exon	5242536	5242677	53.368118	+	1	ID=g202.t3.exon7;Parent=g202.t3
HiC_scaffold_1	gmst	CDS	5242536	5242677	59.767275	+	1	ID=g202.t4.CDS7;Parent=g202.t4
HiC_scaffold_1	gmst	exon	5242536	5242677	59.767275	+	1	ID=g202.t4.exon7;Parent=g202.t4
HiC_scaffold_1	AUGUSTUS	stop_codon	5242675	5242677	.	+	0	ID=g202.t1.stop1;Parent=g202.t1
HiC_scaffold_1	AUGUSTUS	stop_codon	5242675	5242677	.	+	0	ID=g202.t2.stop1;Parent=g202.t2
HiC_scaffold_1	gmst	stop_codon	5242675	5242677	53.368118	+	0	ID=g202.t3.stop1;Parent=g202.t3
HiC_scaffold_1	gmst	stop_codon	5242675	5242677	59.767275	+	0	ID=g202.t4.stop1;Parent=g202.t4
HiC_scaffold_1	AUGUSTUS	start_codon	5275651	5275653	.	+	0	ID=g203.t1.start1;Parent=g203.t1
HiC_scaffold_1	AUGUSTUS	exon	5275651	5275732	.	+	.	ID=g203.t1.exon1;Parent=g203.t1
HiC_scaffold_1	AUGUSTUS	CDS	5275651	5275732	1.0	+	0	ID=g203.t1.CDS1;Parent=g203.t1
HiC_scaffold_1	AUGUSTUS	gene	5275651	5278971	.	+	.	ID=g203
HiC_scaffold_1	AUGUSTUS	mRNA	5275651	5278971	1.0	+	.	ID=g203.t1;Parent=g203;em_target=9668.ENSMPUP00000008074;em_score=663.7;em_evalue=1.6e-202;em_tcov=.;em_OGs=KOG4297@1|root,KOG4297@2759|Eukaryota,39X2I@33154|Opisthokonta,3BNNA@33208|Metazoa,3D2YV@33213|Bilateria,489XX@7711|Chordata,493J4@7742|Vertebrata,3J4TV@40674|Mammalia,3EKXG@33554|Carnivora;em_COG_cat=TV;em_desc=C-type lectin domain family 4 member G;em_max_annot_lvl=33208|Metazoa;em_Preferred_name=CLEC4G;em_KEGG_ko=ko:K10061;em_BRITE=ko00000,ko04091;em_PFAMs=Lectin_C;em_GOs=GO:0001871,GO:0002682,GO:0002683,GO:0002694,GO:0002695,GO:0002697,GO:0002698,GO:0002703,GO:0002704,GO:0002706,GO:0002707,GO:0002709,GO:0002710,GO:0002819,GO:0002820,GO:0002822,GO:0002823,GO:0003674,GO:0005488,GO:0005575,GO:0005623,GO:0005886,GO:0007162,GO:0008150,GO:0008285,GO:0016020,GO:0022407,GO:0022408,GO:0030155,GO:0030246,GO:0030247,GO:0032944,GO:0032945,GO:0042127,GO:0042129,GO:0042130,GO:0044464,GO:0048519,GO:0048523,GO:0048583,GO:0048585,GO:0050670,GO:0050672,GO:0050776,GO:0050777,GO:0050789,GO:0050794,GO:0050863,GO:0050865,GO:0050866,GO:0050868,GO:0051249,GO:0051250,GO:0065007,GO:0070663,GO:0070664,GO:0071944,GO:1903037,GO:1903038
HiC_scaffold_1	AUGUSTUS	intron	5275733	5276057	1.0	+	.	ID=g203.t1.intron1;Parent=g203.t1
HiC_scaffold_1	AUGUSTUS	exon	5276058	5276159	.	+	.	ID=g203.t1.exon2;Parent=g203.t1
HiC_scaffold_1	AUGUSTUS	CDS	5276058	5276159	1.0	+	2	ID=g203.t1.CDS2;Parent=g203.t1
HiC_scaffold_1	AUGUSTUS	intron	5276160	5276517	1.0	+	.	ID=g203.t1.intron2;Parent=g203.t1
HiC_scaffold_1	AUGUSTUS	exon	5276518	5276571	.	+	.	ID=g203.t1.exon3;Parent=g203.t1
HiC_scaffold_1	AUGUSTUS	CDS	5276518	5276571	1.0	+	2	ID=g203.t1.CDS3;Parent=g203.t1
HiC_scaffold_1	AUGUSTUS	intron	5276572	5276765	1.0	+	.	ID=g203.t1.intron3;Parent=g203.t1
HiC_scaffold_1	AUGUSTUS	exon	5276766	5276828	.	+	.	ID=g203.t1.exon4;Parent=g203.t1
HiC_scaffold_1	AUGUSTUS	CDS	5276766	5276828	1.0	+	2	ID=g203.t1.CDS4;Parent=g203.t1
HiC_scaffold_1	AUGUSTUS	intron	5276829	5276972	1.0	+	.	ID=g203.t1.intron4;Parent=g203.t1
HiC_scaffold_1	AUGUSTUS	exon	5276973	5277077	.	+	.	ID=g203.t1.exon5;Parent=g203.t1
HiC_scaffold_1	AUGUSTUS	CDS	5276973	5277077	1.0	+	2	ID=g203.t1.CDS5;Parent=g203.t1
HiC_scaffold_1	AUGUSTUS	intron	5277078	5277382	1.0	+	.	ID=g203.t1.intron5;Parent=g203.t1
HiC_scaffold_1	AUGUSTUS	exon	5277383	5277472	.	+	.	ID=g203.t1.exon6;Parent=g203.t1
HiC_scaffold_1	AUGUSTUS	CDS	5277383	5277472	1.0	+	2	ID=g203.t1.CDS6;Parent=g203.t1
HiC_scaffold_1	AUGUSTUS	intron	5277473	5278188	1.0	+	.	ID=g203.t1.intron6;Parent=g203.t1
HiC_scaffold_1	AUGUSTUS	exon	5278189	5278337	.	+	.	ID=g203.t1.exon7;Parent=g203.t1
HiC_scaffold_1	AUGUSTUS	CDS	5278189	5278337	1.0	+	2	ID=g203.t1.CDS7;Parent=g203.t1
HiC_scaffold_1	AUGUSTUS	intron	5278338	5278444	1.0	+	.	ID=g203.t1.intron7;Parent=g203.t1
HiC_scaffold_1	AUGUSTUS	exon	5278445	5278560	.	+	.	ID=g203.t1.exon8;Parent=g203.t1
HiC_scaffold_1	AUGUSTUS	CDS	5278445	5278560	1.0	+	0	ID=g203.t1.CDS8;Parent=g203.t1
HiC_scaffold_1	AUGUSTUS	intron	5278561	5278832	1.0	+	.	ID=g203.t1.intron8;Parent=g203.t1
HiC_scaffold_1	AUGUSTUS	exon	5278833	5278971	.	+	.	ID=g203.t1.exon9;Parent=g203.t1
HiC_scaffold_1	AUGUSTUS	CDS	5278833	5278971	1.0	+	1	ID=g203.t1.CDS9;Parent=g203.t1
HiC_scaffold_1	AUGUSTUS	stop_codon	5278969	5278971	.	+	0	ID=g203.t1.stop1;Parent=g203.t1
HiC_scaffold_1	AUGUSTUS	start_codon	5295405	5295407	.	+	0	ID=g204.t1.start1;Parent=g204.t1
HiC_scaffold_1	AUGUSTUS	exon	5295405	5295426	.	+	.	ID=g204.t1.exon1;Parent=g204.t1
HiC_scaffold_1	AUGUSTUS	CDS	5295405	5295426	1.0	+	0	ID=g204.t1.CDS1;Parent=g204.t1
HiC_scaffold_1	AUGUSTUS	gene	5295405	5301734	.	+	.	ID=g204
HiC_scaffold_1	AUGUSTUS	mRNA	5295405	5301734	1.0	+	.	ID=g204.t1;Parent=g204;em_target=9668.ENSMPUP00000008080;em_score=650.3;em_evalue=1.4e-198;em_tcov=.;em_OGs=KOG4297@1|root,KOG4297@2759|Eukaryota,39X2I@33154|Opisthokonta,3BNNA@33208|Metazoa,3D0U7@33213|Bilateria,485EY@7711|Chordata,4988M@7742|Vertebrata,3JE70@40674|Mammalia,3EJMQ@33554|Carnivora;em_COG_cat=TV;em_desc=Fc fragment of IgE, low affinity II, receptor for (CD23);em_max_annot_lvl=33208|Metazoa;em_Preferred_name=FCER2;em_KEGG_ko=ko:K06468;em_KEGG_Pathway=ko04640,ko05169,map04640,map05169;em_BRITE=ko00000,ko00001,ko04090,ko04091;em_PFAMs=Lectin_C;em_GOs=GO:0002682,GO:0002684,GO:0002697,GO:0002699,GO:0002703,GO:0002705,GO:0002706,GO:0002708,GO:0002712,GO:0002714,GO:0002819,GO:0002821,GO:0002822,GO:0002824,GO:0002889,GO:0002891,GO:0002920,GO:0002922,GO:0002923,GO:0002925,GO:0003674,GO:0005102,GO:0005178,GO:0005488,GO:0005515,GO:0005575,GO:0005576,GO:0005623,GO:0005886,GO:0005887,GO:0007154,GO:0007165,GO:0007166,GO:0007219,GO:0008150,GO:0009889,GO:0009891,GO:0009893,GO:0009897,GO:0009986,GO:0009987,GO:0010033,GO:0010556,GO:0010557,GO:0010604,GO:0016020,GO:0016021,GO:0019221,GO:0019222,GO:0023052,GO:0031224,GO:0031226,GO:0031341,GO:0031343,GO:0032768,GO:0032770,GO:0034097,GO:0042221,GO:0043085,GO:0043900,GO:0043902,GO:0044093,GO:0044425,GO:0044459,GO:0044464,GO:0044877,GO:0048518,GO:0048583,GO:0048584,GO:0050776,GO:0050778,GO:0050789,GO:0050790,GO:0050794,GO:0050839,GO:0050896,GO:0050999,GO:0051000,GO:0051341,GO:0051353,GO:0051709,GO:0051712,GO:0051716,GO:0051769,GO:0051770,GO:0060255,GO:0065007,GO:0065009,GO:0070887,GO:0071310,GO:0071345,GO:0071944,GO:0098552
HiC_scaffold_1	AUGUSTUS	intron	5295427	5296435	1.0	+	.	ID=g204.t1.intron1;Parent=g204.t1
HiC_scaffold_1	AUGUSTUS	start_codon	5295731	5295733	.	+	0	ID=g204.t2.start1;Parent=g204.t2
HiC_scaffold_1	AUGUSTUS	start_codon	5295731	5295733	.	+	0	ID=g204.t3.start1;Parent=g204.t3
HiC_scaffold_1	AUGUSTUS	exon	5295731	5295788	.	+	.	ID=g204.t2.exon1;Parent=g204.t2
HiC_scaffold_1	AUGUSTUS	exon	5295731	5295788	.	+	.	ID=g204.t3.exon1;Parent=g204.t3
HiC_scaffold_1	AUGUSTUS	CDS	5295731	5295788	1.0	+	0	ID=g204.t2.CDS1;Parent=g204.t2
HiC_scaffold_1	AUGUSTUS	CDS	5295731	5295788	1.0	+	0	ID=g204.t3.CDS1;Parent=g204.t3
HiC_scaffold_1	AUGUSTUS	mRNA	5295731	5301734	1.0	+	.	ID=g204.t2;Parent=g204;em_target=9668.ENSMPUP00000008080;em_score=634.9;em_evalue=8.9e-194;em_tcov=.;em_OGs=KOG4297@1|root,KOG4297@2759|Eukaryota,39X2I@33154|Opisthokonta,3BNNA@33208|Metazoa,3D0U7@33213|Bilateria,485EY@7711|Chordata,4988M@7742|Vertebrata,3JE70@40674|Mammalia,3EJMQ@33554|Carnivora;em_COG_cat=TV;em_desc=Fc fragment of IgE, low affinity II, receptor for (CD23);em_max_annot_lvl=33208|Metazoa;em_Preferred_name=FCER2;em_KEGG_ko=ko:K06468;em_KEGG_Pathway=ko04640,ko05169,map04640,map05169;em_BRITE=ko00000,ko00001,ko04090,ko04091;em_PFAMs=Lectin_C;em_GOs=GO:0002682,GO:0002684,GO:0002697,GO:0002699,GO:0002703,GO:0002705,GO:0002706,GO:0002708,GO:0002712,GO:0002714,GO:0002819,GO:0002821,GO:0002822,GO:0002824,GO:0002889,GO:0002891,GO:0002920,GO:0002922,GO:0002923,GO:0002925,GO:0003674,GO:0005102,GO:0005178,GO:0005488,GO:0005515,GO:0005575,GO:0005576,GO:0005623,GO:0005886,GO:0005887,GO:0007154,GO:0007165,GO:0007166,GO:0007219,GO:0008150,GO:0009889,GO:0009891,GO:0009893,GO:0009897,GO:0009986,GO:0009987,GO:0010033,GO:0010556,GO:0010557,GO:0010604,GO:0016020,GO:0016021,GO:0019221,GO:0019222,GO:0023052,GO:0031224,GO:0031226,GO:0031341,GO:0031343,GO:0032768,GO:0032770,GO:0034097,GO:0042221,GO:0043085,GO:0043900,GO:0043902,GO:0044093,GO:0044425,GO:0044459,GO:0044464,GO:0044877,GO:0048518,GO:0048583,GO:0048584,GO:0050776,GO:0050778,GO:0050789,GO:0050790,GO:0050794,GO:0050839,GO:0050896,GO:0050999,GO:0051000,GO:0051341,GO:0051353,GO:0051709,GO:0051712,GO:0051716,GO:0051769,GO:0051770,GO:0060255,GO:0065007,GO:0065009,GO:0070887,GO:0071310,GO:0071345,GO:0071944,GO:0098552
HiC_scaffold_1	AUGUSTUS	mRNA	5295731	5301734	1.0	+	.	ID=g204.t3;Parent=g204;em_target=9668.ENSMPUP00000008080;em_score=597.9;em_evalue=4.5e-182;em_tcov=.;em_OGs=KOG4297@1|root,KOG4297@2759|Eukaryota,39X2I@33154|Opisthokonta,3BNNA@33208|Metazoa,3D0U7@33213|Bilateria,485EY@7711|Chordata,4988M@7742|Vertebrata,3JE70@40674|Mammalia,3EJMQ@33554|Carnivora;em_COG_cat=TV;em_desc=Fc fragment of IgE, low affinity II, receptor for (CD23);em_max_annot_lvl=33208|Metazoa;em_Preferred_name=FCER2;em_KEGG_ko=ko:K06468;em_KEGG_Pathway=ko04640,ko05169,map04640,map05169;em_BRITE=ko00000,ko00001,ko04090,ko04091;em_PFAMs=Lectin_C;em_GOs=GO:0002682,GO:0002684,GO:0002697,GO:0002699,GO:0002703,GO:0002705,GO:0002706,GO:0002708,GO:0002712,GO:0002714,GO:0002819,GO:0002821,GO:0002822,GO:0002824,GO:0002889,GO:0002891,GO:0002920,GO:0002922,GO:0002923,GO:0002925,GO:0003674,GO:0005102,GO:0005178,GO:0005488,GO:0005515,GO:0005575,GO:0005576,GO:0005623,GO:0005886,GO:0005887,GO:0007154,GO:0007165,GO:0007166,GO:0007219,GO:0008150,GO:0009889,GO:0009891,GO:0009893,GO:0009897,GO:0009986,GO:0009987,GO:0010033,GO:0010556,GO:0010557,GO:0010604,GO:0016020,GO:0016021,GO:0019221,GO:0019222,GO:0023052,GO:0031224,GO:0031226,GO:0031341,GO:0031343,GO:0032768,GO:0032770,GO:0034097,GO:0042221,GO:0043085,GO:0043900,GO:0043902,GO:0044093,GO:0044425,GO:0044459,GO:0044464,GO:0044877,GO:0048518,GO:0048583,GO:0048584,GO:0050776,GO:0050778,GO:0050789,GO:0050790,GO:0050794,GO:0050839,GO:0050896,GO:0050999,GO:0051000,GO:0051341,GO:0051353,GO:0051709,GO:0051712,GO:0051716,GO:0051769,GO:0051770,GO:0060255,GO:0065007,GO:0065009,GO:0070887,GO:0071310,GO:0071345,GO:0071944,GO:0098552
HiC_scaffold_1	AUGUSTUS	intron	5295789	5296435	1.0	+	.	ID=g204.t2.intron1;Parent=g204.t2
HiC_scaffold_1	AUGUSTUS	intron	5295789	5296435	1.0	+	.	ID=g204.t3.intron1;Parent=g204.t3
HiC_scaffold_1	AUGUSTUS	exon	5296436	5296561	.	+	.	ID=g204.t1.exon2;Parent=g204.t1
HiC_scaffold_1	AUGUSTUS	exon	5296436	5296561	.	+	.	ID=g204.t2.exon2;Parent=g204.t2
HiC_scaffold_1	AUGUSTUS	exon	5296436	5296561	.	+	.	ID=g204.t3.exon2;Parent=g204.t3
HiC_scaffold_1	AUGUSTUS	CDS	5296436	5296561	1.0	+	2	ID=g204.t1.CDS2;Parent=g204.t1
HiC_scaffold_1	AUGUSTUS	CDS	5296436	5296561	1.0	+	2	ID=g204.t2.CDS2;Parent=g204.t2
HiC_scaffold_1	AUGUSTUS	CDS	5296436	5296561	1.0	+	2	ID=g204.t3.CDS2;Parent=g204.t3
HiC_scaffold_1	AUGUSTUS	intron	5296562	5297024	1.0	+	.	ID=g204.t1.intron2;Parent=g204.t1
HiC_scaffold_1	AUGUSTUS	intron	5296562	5297024	1.0	+	.	ID=g204.t2.intron2;Parent=g204.t2
HiC_scaffold_1	AUGUSTUS	intron	5296562	5297024	1.0	+	.	ID=g204.t3.intron2;Parent=g204.t3
HiC_scaffold_1	AUGUSTUS	exon	5297025	5297078	.	+	.	ID=g204.t1.exon3;Parent=g204.t1
HiC_scaffold_1	AUGUSTUS	exon	5297025	5297078	.	+	.	ID=g204.t2.exon3;Parent=g204.t2
HiC_scaffold_1	AUGUSTUS	exon	5297025	5297078	.	+	.	ID=g204.t3.exon3;Parent=g204.t3
HiC_scaffold_1	AUGUSTUS	CDS	5297025	5297078	1.0	+	2	ID=g204.t1.CDS3;Parent=g204.t1
HiC_scaffold_1	AUGUSTUS	CDS	5297025	5297078	1.0	+	2	ID=g204.t2.CDS3;Parent=g204.t2
HiC_scaffold_1	AUGUSTUS	CDS	5297025	5297078	1.0	+	2	ID=g204.t3.CDS3;Parent=g204.t3
HiC_scaffold_1	AUGUSTUS	intron	5297079	5297632	1.0	+	.	ID=g204.t1.intron3;Parent=g204.t1
HiC_scaffold_1	AUGUSTUS	intron	5297079	5297632	1.0	+	.	ID=g204.t2.intron3;Parent=g204.t2
HiC_scaffold_1	AUGUSTUS	intron	5297079	5297632	1.0	+	.	ID=g204.t3.intron3;Parent=g204.t3
HiC_scaffold_1	AUGUSTUS	exon	5297633	5297695	.	+	.	ID=g204.t1.exon4;Parent=g204.t1
HiC_scaffold_1	AUGUSTUS	exon	5297633	5297695	.	+	.	ID=g204.t2.exon4;Parent=g204.t2
HiC_scaffold_1	AUGUSTUS	exon	5297633	5297695	.	+	.	ID=g204.t3.exon4;Parent=g204.t3
HiC_scaffold_1	AUGUSTUS	CDS	5297633	5297695	1.0	+	2	ID=g204.t1.CDS4;Parent=g204.t1
HiC_scaffold_1	AUGUSTUS	CDS	5297633	5297695	1.0	+	2	ID=g204.t2.CDS4;Parent=g204.t2
HiC_scaffold_1	AUGUSTUS	CDS	5297633	5297695	1.0	+	2	ID=g204.t3.CDS4;Parent=g204.t3
HiC_scaffold_1	AUGUSTUS	intron	5297696	5297905	1.0	+	.	ID=g204.t1.intron4;Parent=g204.t1
HiC_scaffold_1	AUGUSTUS	intron	5297696	5297905	1.0	+	.	ID=g204.t2.intron4;Parent=g204.t2
HiC_scaffold_1	AUGUSTUS	intron	5297696	5297905	1.0	+	.	ID=g204.t3.intron4;Parent=g204.t3
HiC_scaffold_1	AUGUSTUS	exon	5297906	5297968	.	+	.	ID=g204.t1.exon5;Parent=g204.t1
HiC_scaffold_1	AUGUSTUS	exon	5297906	5297968	.	+	.	ID=g204.t2.exon5;Parent=g204.t2
HiC_scaffold_1	AUGUSTUS	exon	5297906	5297968	.	+	.	ID=g204.t3.exon5;Parent=g204.t3
HiC_scaffold_1	AUGUSTUS	CDS	5297906	5297968	1.0	+	2	ID=g204.t1.CDS5;Parent=g204.t1
HiC_scaffold_1	AUGUSTUS	CDS	5297906	5297968	1.0	+	2	ID=g204.t2.CDS5;Parent=g204.t2
HiC_scaffold_1	AUGUSTUS	CDS	5297906	5297968	1.0	+	2	ID=g204.t3.CDS5;Parent=g204.t3
HiC_scaffold_1	AUGUSTUS	intron	5297969	5298073	1.0	+	.	ID=g204.t1.intron5;Parent=g204.t1
HiC_scaffold_1	AUGUSTUS	intron	5297969	5298073	1.0	+	.	ID=g204.t2.intron5;Parent=g204.t2
HiC_scaffold_1	AUGUSTUS	intron	5297969	5298073	1.0	+	.	ID=g204.t3.intron5;Parent=g204.t3
HiC_scaffold_1	AUGUSTUS	exon	5298074	5298136	.	+	.	ID=g204.t1.exon6;Parent=g204.t1
HiC_scaffold_1	AUGUSTUS	exon	5298074	5298136	.	+	.	ID=g204.t2.exon6;Parent=g204.t2
HiC_scaffold_1	AUGUSTUS	exon	5298074	5298136	.	+	.	ID=g204.t3.exon6;Parent=g204.t3
HiC_scaffold_1	AUGUSTUS	CDS	5298074	5298136	1.0	+	2	ID=g204.t1.CDS6;Parent=g204.t1
HiC_scaffold_1	AUGUSTUS	CDS	5298074	5298136	1.0	+	2	ID=g204.t2.CDS6;Parent=g204.t2
HiC_scaffold_1	AUGUSTUS	CDS	5298074	5298136	1.0	+	2	ID=g204.t3.CDS6;Parent=g204.t3
HiC_scaffold_1	AUGUSTUS	intron	5298137	5298225	1.0	+	.	ID=g204.t1.intron6;Parent=g204.t1
HiC_scaffold_1	AUGUSTUS	intron	5298137	5298225	1.0	+	.	ID=g204.t2.intron6;Parent=g204.t2
HiC_scaffold_1	AUGUSTUS	intron	5298137	5298225	1.0	+	.	ID=g204.t3.intron6;Parent=g204.t3
HiC_scaffold_1	AUGUSTUS	exon	5298226	5298315	.	+	.	ID=g204.t1.exon7;Parent=g204.t1
HiC_scaffold_1	AUGUSTUS	exon	5298226	5298315	.	+	.	ID=g204.t2.exon7;Parent=g204.t2
HiC_scaffold_1	AUGUSTUS	exon	5298226	5298315	.	+	.	ID=g204.t3.exon7;Parent=g204.t3
HiC_scaffold_1	AUGUSTUS	CDS	5298226	5298315	1.0	+	2	ID=g204.t1.CDS7;Parent=g204.t1
HiC_scaffold_1	AUGUSTUS	CDS	5298226	5298315	1.0	+	2	ID=g204.t2.CDS7;Parent=g204.t2
HiC_scaffold_1	AUGUSTUS	CDS	5298226	5298315	1.0	+	2	ID=g204.t3.CDS7;Parent=g204.t3
HiC_scaffold_1	AUGUSTUS	intron	5298316	5300583	1.0	+	.	ID=g204.t3.intron7;Parent=g204.t3
HiC_scaffold_1	AUGUSTUS	intron	5298316	5300988	1.0	+	.	ID=g204.t1.intron7;Parent=g204.t1
HiC_scaffold_1	AUGUSTUS	intron	5298316	5300988	1.0	+	.	ID=g204.t2.intron7;Parent=g204.t2
HiC_scaffold_1	AUGUSTUS	exon	5300584	5301140	.	+	.	ID=g204.t3.exon8;Parent=g204.t3
HiC_scaffold_1	AUGUSTUS	CDS	5300584	5301140	1.0	+	2	ID=g204.t3.CDS8;Parent=g204.t3
HiC_scaffold_1	AUGUSTUS	exon	5300989	5301140	.	+	.	ID=g204.t1.exon8;Parent=g204.t1
HiC_scaffold_1	AUGUSTUS	exon	5300989	5301140	.	+	.	ID=g204.t2.exon8;Parent=g204.t2
HiC_scaffold_1	AUGUSTUS	CDS	5300989	5301140	1.0	+	2	ID=g204.t1.CDS8;Parent=g204.t1
HiC_scaffold_1	AUGUSTUS	CDS	5300989	5301140	1.0	+	2	ID=g204.t2.CDS8;Parent=g204.t2
HiC_scaffold_1	AUGUSTUS	intron	5301141	5301251	1.0	+	.	ID=g204.t1.intron8;Parent=g204.t1
HiC_scaffold_1	AUGUSTUS	intron	5301141	5301251	1.0	+	.	ID=g204.t2.intron8;Parent=g204.t2
HiC_scaffold_1	AUGUSTUS	intron	5301141	5301251	1.0	+	.	ID=g204.t3.intron8;Parent=g204.t3
HiC_scaffold_1	AUGUSTUS	exon	5301252	5301358	.	+	.	ID=g204.t1.exon9;Parent=g204.t1
HiC_scaffold_1	AUGUSTUS	exon	5301252	5301358	.	+	.	ID=g204.t2.exon9;Parent=g204.t2
HiC_scaffold_1	AUGUSTUS	exon	5301252	5301358	.	+	.	ID=g204.t3.exon9;Parent=g204.t3
HiC_scaffold_1	AUGUSTUS	CDS	5301252	5301358	1.0	+	0	ID=g204.t1.CDS9;Parent=g204.t1
HiC_scaffold_1	AUGUSTUS	CDS	5301252	5301358	1.0	+	0	ID=g204.t2.CDS9;Parent=g204.t2
HiC_scaffold_1	AUGUSTUS	CDS	5301252	5301358	1.0	+	0	ID=g204.t3.CDS9;Parent=g204.t3
HiC_scaffold_1	AUGUSTUS	intron	5301359	5301595	1.0	+	.	ID=g204.t1.intron9;Parent=g204.t1
HiC_scaffold_1	AUGUSTUS	intron	5301359	5301595	1.0	+	.	ID=g204.t2.intron9;Parent=g204.t2
HiC_scaffold_1	AUGUSTUS	intron	5301359	5301595	1.0	+	.	ID=g204.t3.intron9;Parent=g204.t3
HiC_scaffold_1	AUGUSTUS	exon	5301596	5301734	.	+	.	ID=g204.t1.exon10;Parent=g204.t1
HiC_scaffold_1	AUGUSTUS	exon	5301596	5301734	.	+	.	ID=g204.t2.exon10;Parent=g204.t2
HiC_scaffold_1	AUGUSTUS	exon	5301596	5301734	.	+	.	ID=g204.t3.exon10;Parent=g204.t3
HiC_scaffold_1	AUGUSTUS	CDS	5301596	5301734	1.0	+	1	ID=g204.t1.CDS10;Parent=g204.t1
HiC_scaffold_1	AUGUSTUS	CDS	5301596	5301734	1.0	+	1	ID=g204.t2.CDS10;Parent=g204.t2
HiC_scaffold_1	AUGUSTUS	CDS	5301596	5301734	1.0	+	1	ID=g204.t3.CDS10;Parent=g204.t3
HiC_scaffold_1	AUGUSTUS	stop_codon	5301732	5301734	.	+	0	ID=g204.t1.stop1;Parent=g204.t1
HiC_scaffold_1	AUGUSTUS	stop_codon	5301732	5301734	.	+	0	ID=g204.t2.stop1;Parent=g204.t2
HiC_scaffold_1	AUGUSTUS	stop_codon	5301732	5301734	.	+	0	ID=g204.t3.stop1;Parent=g204.t3
HiC_scaffold_1	AUGUSTUS	stop_codon	5306871	5306873	.	-	0	ID=g205.t1.stop1;Parent=g205.t1
HiC_scaffold_1	AUGUSTUS	gene	5306871	5307437	.	-	.	ID=g205
HiC_scaffold_1	AUGUSTUS	exon	5306871	5307437	.	-	.	ID=g205.t1.exon1;Parent=g205.t1
HiC_scaffold_1	AUGUSTUS	mRNA	5306871	5307437	1.0	-	.	ID=g205.t1;Parent=g205;em_target=10029.XP_007633501.1;em_score=397.8;em_evalue=1.3e-122;em_tcov=.;em_OGs=COG5128@1|root,KOG3315@2759|Eukaryota,38DX5@33154|Opisthokonta,3BFAD@33208|Metazoa,3CTDK@33213|Bilateria,4850D@7711|Chordata,491HF@7742|Vertebrata,3JCSF@40674|Mammalia,35CE3@314146|Euarchontoglires,4PSCY@9989|Rodentia;em_COG_cat=U;em_desc=Transport protein particle (TRAPP) component;em_max_annot_lvl=33208|Metazoa;em_Preferred_name=TRAPPC5;em_KEGG_ko=ko:K10840,ko:K20280;em_BRITE=ko00000,ko00001,ko03036,ko03400,ko04131;em_PFAMs=TRAPP;em_GOs=GO:0003674,GO:0005085,GO:0005088,GO:0005488,GO:0005515,GO:0005575,GO:0005622,GO:0005623,GO:0005737,GO:0005829,GO:0006810,GO:0006888,GO:0006900,GO:0006901,GO:0006903,GO:0006996,GO:0008150,GO:0009987,GO:0016043,GO:0016050,GO:0016192,GO:0017016,GO:0017112,GO:0017137,GO:0019899,GO:0022607,GO:0030008,GO:0031267,GO:0032991,GO:0043933,GO:0044085,GO:0044424,GO:0044444,GO:0044464,GO:0046907,GO:0048193,GO:0048194,GO:0048199,GO:0048207,GO:0048208,GO:0051020,GO:0051179,GO:0051234,GO:0051640,GO:0051641,GO:0051648,GO:0051649,GO:0051650,GO:0051656,GO:0061024,GO:0065003,GO:0065007,GO:0065009,GO:0071840,GO:0090114,GO:0098772,GO:0099023;em_KEGG_Pathway=ko03420,map03420
HiC_scaffold_1	AUGUSTUS	CDS	5306871	5307437	1.0	-	0	ID=g205.t1.CDS1;Parent=g205.t1
HiC_scaffold_1	AUGUSTUS	start_codon	5307435	5307437	.	-	0	ID=g205.t1.start1;Parent=g205.t1
HiC_scaffold_1	gmst	CDS	5310179	5310180	65.704192	-	2	ID=g206.t1.CDS1;Parent=g206.t1
HiC_scaffold_1	gmst	exon	5310179	5310180	65.704192	-	2	ID=g206.t1.exon1;Parent=g206.t1
HiC_scaffold_1	gmst	stop_codon	5310179	5310180	65.704192	-	0	ID=g206.t1.stop1;Parent=g206.t1
HiC_scaffold_1	gmst	CDS	5310179	5310180	67.534479	-	2	ID=g206.t2.CDS1;Parent=g206.t2
HiC_scaffold_1	gmst	exon	5310179	5310180	67.534479	-	2	ID=g206.t2.exon1;Parent=g206.t2
HiC_scaffold_1	gmst	stop_codon	5310179	5310180	67.534479	-	0	ID=g206.t2.stop1;Parent=g206.t2
HiC_scaffold_1	gmst	gene	5310179	5312337	.	-	.	ID=g206
HiC_scaffold_1	gmst	mRNA	5310179	5312337	.	-	.	ID=g206.t1;Parent=g206;em_target=9668.ENSMPUP00000008137;em_score=336.2;em_evalue=1.7e-103;em_tcov=.;em_OGs=29KPU@1|root,2RTYW@2759|Eukaryota,3A4SH@33154|Opisthokonta,3BSE3@33208|Metazoa,3D8CD@33213|Bilateria,48FPE@7711|Chordata,49CB9@7742|Vertebrata,3JHAF@40674|Mammalia,3EGZ0@33554|Carnivora;em_COG_cat=S;em_desc=Mast cell-expressed membrane protein 1;em_max_annot_lvl=33208|Metazoa;em_Preferred_name=MCEMP1;em_GOs=GO:0001775,GO:0002252,GO:0002263,GO:0002274,GO:0002275,GO:0002283,GO:0002366,GO:0002376,GO:0002443,GO:0002444,GO:0002446,GO:0005575,GO:0005622,GO:0005623,GO:0005737,GO:0005886,GO:0006810,GO:0006887,GO:0006955,GO:0008150,GO:0009987,GO:0012505,GO:0012506,GO:0016020,GO:0016192,GO:0030141,GO:0030659,GO:0030667,GO:0031090,GO:0031410,GO:0031982,GO:0032940,GO:0035579,GO:0036230,GO:0042119,GO:0042581,GO:0043226,GO:0043227,GO:0043229,GO:0043299,GO:0043312,GO:0044422,GO:0044424,GO:0044433,GO:0044444,GO:0044446,GO:0044464,GO:0045055,GO:0045321,GO:0046903,GO:0050896,GO:0051179,GO:0051234,GO:0070820,GO:0070821,GO:0071944,GO:0097708,GO:0098588,GO:0098805,GO:0099503;em_PFAMs=Lectin_N
HiC_scaffold_1	gmst	mRNA	5310179	5312337	.	-	.	ID=g206.t2;Parent=g206;em_target=9668.ENSMPUP00000008137;em_score=353.4;em_evalue=7e-109;em_tcov=.;em_OGs=29KPU@1|root,2RTYW@2759|Eukaryota,3A4SH@33154|Opisthokonta,3BSE3@33208|Metazoa,3D8CD@33213|Bilateria,48FPE@7711|Chordata,49CB9@7742|Vertebrata,3JHAF@40674|Mammalia,3EGZ0@33554|Carnivora;em_COG_cat=S;em_desc=Mast cell-expressed membrane protein 1;em_max_annot_lvl=33208|Metazoa;em_Preferred_name=MCEMP1;em_GOs=GO:0001775,GO:0002252,GO:0002263,GO:0002274,GO:0002275,GO:0002283,GO:0002366,GO:0002376,GO:0002443,GO:0002444,GO:0002446,GO:0005575,GO:0005622,GO:0005623,GO:0005737,GO:0005886,GO:0006810,GO:0006887,GO:0006955,GO:0008150,GO:0009987,GO:0012505,GO:0012506,GO:0016020,GO:0016192,GO:0030141,GO:0030659,GO:0030667,GO:0031090,GO:0031410,GO:0031982,GO:0032940,GO:0035579,GO:0036230,GO:0042119,GO:0042581,GO:0043226,GO:0043227,GO:0043229,GO:0043299,GO:0043312,GO:0044422,GO:0044424,GO:0044433,GO:0044444,GO:0044446,GO:0044464,GO:0045055,GO:0045321,GO:0046903,GO:0050896,GO:0051179,GO:0051234,GO:0070820,GO:0070821,GO:0071944,GO:0097708,GO:0098588,GO:0098805,GO:0099503;em_PFAMs=Lectin_N
HiC_scaffold_1	gmst	intron	5310181	5310285	65.704192	-	0	ID=g206.t1.intron1;Parent=g206.t1
HiC_scaffold_1	gmst	intron	5310181	5310285	67.534479	-	0	ID=g206.t2.intron1;Parent=g206.t2
HiC_scaffold_1	gmst	CDS	5310286	5310351	65.704192	-	2	ID=g206.t1.CDS2;Parent=g206.t1
HiC_scaffold_1	gmst	exon	5310286	5310351	65.704192	-	2	ID=g206.t1.exon2;Parent=g206.t1
HiC_scaffold_1	gmst	CDS	5310286	5310351	67.534479	-	2	ID=g206.t2.CDS2;Parent=g206.t2
HiC_scaffold_1	gmst	exon	5310286	5310351	67.534479	-	2	ID=g206.t2.exon2;Parent=g206.t2
HiC_scaffold_1	gmst	intron	5310352	5310619	65.704192	-	0	ID=g206.t1.intron2;Parent=g206.t1
HiC_scaffold_1	gmst	intron	5310352	5310619	67.534479	-	0	ID=g206.t2.intron2;Parent=g206.t2
HiC_scaffold_1	gmst	CDS	5310620	5310766	65.704192	-	2	ID=g206.t1.CDS3;Parent=g206.t1
HiC_scaffold_1	gmst	exon	5310620	5310766	65.704192	-	2	ID=g206.t1.exon3;Parent=g206.t1
HiC_scaffold_1	gmst	CDS	5310620	5310766	67.534479	-	2	ID=g206.t2.CDS3;Parent=g206.t2
HiC_scaffold_1	gmst	exon	5310620	5310766	67.534479	-	2	ID=g206.t2.exon3;Parent=g206.t2
HiC_scaffold_1	gmst	intron	5310767	5310860	65.704192	-	0	ID=g206.t1.intron3;Parent=g206.t1
HiC_scaffold_1	gmst	intron	5310767	5310860	67.534479	-	0	ID=g206.t2.intron3;Parent=g206.t2
HiC_scaffold_1	gmst	CDS	5310861	5310911	65.704192	-	2	ID=g206.t1.CDS4;Parent=g206.t1
HiC_scaffold_1	gmst	exon	5310861	5310911	65.704192	-	2	ID=g206.t1.exon4;Parent=g206.t1
HiC_scaffold_1	gmst	CDS	5310861	5310911	67.534479	-	2	ID=g206.t2.CDS4;Parent=g206.t2
HiC_scaffold_1	gmst	exon	5310861	5310911	67.534479	-	2	ID=g206.t2.exon4;Parent=g206.t2
HiC_scaffold_1	gmst	intron	5310912	5311163	65.704192	-	0	ID=g206.t1.intron4;Parent=g206.t1
HiC_scaffold_1	gmst	intron	5310912	5311163	67.534479	-	0	ID=g206.t2.intron4;Parent=g206.t2
HiC_scaffold_1	gmst	CDS	5311164	5311292	65.704192	-	2	ID=g206.t1.CDS5;Parent=g206.t1
HiC_scaffold_1	gmst	exon	5311164	5311292	65.704192	-	2	ID=g206.t1.exon5;Parent=g206.t1
HiC_scaffold_1	gmst	CDS	5311164	5311292	67.534479	-	2	ID=g206.t2.CDS5;Parent=g206.t2
HiC_scaffold_1	gmst	exon	5311164	5311292	67.534479	-	2	ID=g206.t2.exon5;Parent=g206.t2
HiC_scaffold_1	gmst	intron	5311293	5311768	65.704192	-	0	ID=g206.t1.intron5;Parent=g206.t1
HiC_scaffold_1	gmst	intron	5311293	5311798	67.534479	-	0	ID=g206.t2.intron5;Parent=g206.t2
HiC_scaffold_1	gmst	CDS	5311769	5311939	65.704192	-	2	ID=g206.t1.CDS6;Parent=g206.t1
HiC_scaffold_1	gmst	exon	5311769	5311939	65.704192	-	2	ID=g206.t1.exon6;Parent=g206.t1
HiC_scaffold_1	gmst	CDS	5311799	5311939	67.534479	-	2	ID=g206.t2.CDS6;Parent=g206.t2
HiC_scaffold_1	gmst	exon	5311799	5311939	67.534479	-	2	ID=g206.t2.exon6;Parent=g206.t2
HiC_scaffold_1	gmst	intron	5311940	5312243	65.704192	-	0	ID=g206.t1.intron6;Parent=g206.t1
HiC_scaffold_1	gmst	intron	5311940	5312243	67.534479	-	0	ID=g206.t2.intron6;Parent=g206.t2
HiC_scaffold_1	gmst	CDS	5312244	5312337	65.704192	-	0	ID=g206.t1.CDS7;Parent=g206.t1
HiC_scaffold_1	gmst	exon	5312244	5312337	65.704192	-	0	ID=g206.t1.exon7;Parent=g206.t1
HiC_scaffold_1	gmst	CDS	5312244	5312337	67.534479	-	0	ID=g206.t2.CDS7;Parent=g206.t2
HiC_scaffold_1	gmst	exon	5312244	5312337	67.534479	-	0	ID=g206.t2.exon7;Parent=g206.t2
HiC_scaffold_1	gmst	start_codon	5312335	5312337	65.704192	-	0	ID=g206.t1.start1;Parent=g206.t1
HiC_scaffold_1	gmst	start_codon	5312335	5312337	67.534479	-	0	ID=g206.t2.start1;Parent=g206.t2
HiC_scaffold_1	AUGUSTUS	stop_codon	5329282	5329284	.	-	0	ID=g207.t1.stop1;Parent=g207.t1
HiC_scaffold_1	gmst	stop_codon	5329282	5329284	169.890868	-	0	ID=g207.t2.stop1;Parent=g207.t2
HiC_scaffold_1	AUGUSTUS	exon	5329282	5329367	.	-	.	ID=g207.t1.exon1;Parent=g207.t1
HiC_scaffold_1	AUGUSTUS	CDS	5329282	5329367	1.0	-	2	ID=g207.t1.CDS1;Parent=g207.t1
HiC_scaffold_1	gmst	CDS	5329282	5329367	169.890868	-	2	ID=g207.t2.CDS1;Parent=g207.t2
HiC_scaffold_1	gmst	exon	5329282	5329367	169.890868	-	2	ID=g207.t2.exon1;Parent=g207.t2
HiC_scaffold_1	gmst	mRNA	5329282	5335384	.	-	.	ID=g207.t2;Parent=g207;em_target=9668.ENSMPUP00000008165;em_score=1251.6;em_evalue=0.0;em_tcov=.;em_OGs=COG5158@1|root,KOG1300@2759|Eukaryota,38G6Z@33154|Opisthokonta,3BD7E@33208|Metazoa,3CTD6@33213|Bilateria,486FY@7711|Chordata,48WVH@7742|Vertebrata,3J6DZ@40674|Mammalia,3EPTN@33554|Carnivora;em_COG_cat=U;em_desc=Syntaxin binding protein 2;em_max_annot_lvl=33208|Metazoa;em_PFAMs=Sec1;em_Preferred_name=STXBP2;em_KEGG_ko=ko:K15292,ko:K15300;em_BRITE=ko00000,ko00001,ko04131,ko04147;em_GOs=GO:0000003,GO:0000149,GO:0000278,GO:0000281,GO:0000323,GO:0000910,GO:0001505,GO:0001775,GO:0001906,GO:0001909,GO:0001956,GO:0002064,GO:0002065,GO:0002066,GO:0002252,GO:0002263,GO:0002274,GO:0002275,GO:0002283,GO:0002366,GO:0002376,GO:0002443,GO:0002444,GO:0002446,GO:0002576,GO:0002682,GO:0002684,GO:0002694,GO:0002696,GO:0002697,GO:0002699,GO:0002703,GO:0002705,GO:0002886,GO:0002888,GO:0003006,GO:0003674,GO:0005488,GO:0005515,GO:0005575,GO:0005576,GO:0005622,GO:0005623,GO:0005737,GO:0005764,GO:0005766,GO:0005773,GO:0005829,GO:0005886,GO:0006810,GO:0006836,GO:0006887,GO:0006904,GO:0006950,GO:0006952,GO:0006955,GO:0007049,GO:0007154,GO:0007267,GO:0007268,GO:0007269,GO:0007271,GO:0007275,GO:0007276,GO:0007281,GO:0007292,GO:0007317,GO:0007399,GO:0008150,GO:0009268,GO:0009314,GO:0009416,GO:0009628,GO:0009888,GO:0009987,GO:0010033,GO:0010447,GO:0010646,GO:0010647,GO:0010720,GO:0010975,GO:0010976,GO:0012505,GO:0012506,GO:0016020,GO:0016043,GO:0016079,GO:0016081,GO:0016082,GO:0016192,GO:0016324,GO:0017075,GO:0017156,GO:0017157,GO:0019898,GO:0019905,GO:0019953,GO:0022008,GO:0022402,GO:0022406,GO:0022412,GO:0022414,GO:0022607,GO:0023051,GO:0023052,GO:0023056,GO:0023061,GO:0030027,GO:0030139,GO:0030141,GO:0030154,GO:0030348,GO:0030424,GO:0030659,GO:0030667,GO:0030707,GO:0030855,GO:0031090,GO:0031252,GO:0031344,GO:0031346,GO:0031410,GO:0031982,GO:0032386,GO:0032388,GO:0032501,GO:0032502,GO:0032504,GO:0032879,GO:0032940,GO:0032991,GO:0033003,GO:0033005,GO:0033006,GO:0033008,GO:0033267,GO:0034097,GO:0034341,GO:0034622,GO:0036230,GO:0042119,GO:0042221,GO:0042581,GO:0042582,GO:0042588,GO:0042589,GO:0042995,GO:0043005,GO:0043195,GO:0043226,GO:0043227,GO:0043229,GO:0043231,GO:0043299,GO:0043300,GO:0043302,GO:0043304,GO:0043306,GO:0043312,GO:0043679,GO:0043900,GO:0043933,GO:0044085,GO:0044087,GO:0044194,GO:0044306,GO:0044422,GO:0044424,GO:0044425,GO:0044433,GO:0044444,GO:0044446,GO:0044456,GO:0044459,GO:0044463,GO:0044464,GO:0044703,GO:0045055,GO:0045087,GO:0045177,GO:0045202,GO:0045321,GO:0045335,GO:0045595,GO:0045597,GO:0045664,GO:0045666,GO:0045921,GO:0045995,GO:0046903,GO:0046907,GO:0046928,GO:0048278,GO:0048468,GO:0048477,GO:0048489,GO:0048518,GO:0048522,GO:0048583,GO:0048584,GO:0048609,GO:0048699,GO:0048731,GO:0048856,GO:0048869,GO:0050767,GO:0050769,GO:0050773,GO:0050776,GO:0050778,GO:0050789,GO:0050793,GO:0050794,GO:0050804,GO:0050806,GO:0050865,GO:0050867,GO:0050896,GO:0051046,GO:0051047,GO:0051049,GO:0051050,GO:0051094,GO:0051128,GO:0051130,GO:0051179,GO:0051234,GO:0051239,GO:0051240,GO:0051301,GO:0051588,GO:0051590,GO:0051640,GO:0051641,GO:0051648,GO:0051649,GO:0051650,GO:0051656,GO:0051704,GO:0051716,GO:0051960,GO:0051962,GO:0060281,GO:0060284,GO:0060341,GO:0060429,GO:0060627,GO:0061640,GO:0065003,GO:0065007,GO:0065008,GO:0070820,GO:0070887,GO:0071310,GO:0071345,GO:0071346,GO:0071840,GO:0071944,GO:0097458,GO:0097479,GO:0097480,GO:0097708,GO:0098588,GO:0098590,GO:0098793,GO:0098805,GO:0098916,GO:0099003,GO:0099177,GO:0099503,GO:0099504,GO:0099536,GO:0099537,GO:0099643,GO:0120025,GO:0120035,GO:0120038,GO:0140029,GO:0140056,GO:0150034,GO:1900006,GO:1902875,GO:1903047,GO:1903305,GO:1903307,GO:1903429,GO:1903530,GO:1903532,GO:1904580,GO:1905879,GO:2000026,GO:2000241;em_KEGG_Pathway=ko04721,map04721
HiC_scaffold_1	AUGUSTUS	gene	5329282	5336938	.	-	.	ID=g207
HiC_scaffold_1	AUGUSTUS	mRNA	5329282	5336938	1.0	-	.	ID=g207.t1;Parent=g207;em_target=9668.ENSMPUP00000008165;em_score=1321.6;em_evalue=0.0;em_tcov=.;em_OGs=COG5158@1|root,KOG1300@2759|Eukaryota,38G6Z@33154|Opisthokonta,3BD7E@33208|Metazoa,3CTD6@33213|Bilateria,486FY@7711|Chordata,48WVH@7742|Vertebrata,3J6DZ@40674|Mammalia,3EPTN@33554|Carnivora;em_COG_cat=U;em_desc=Syntaxin binding protein 2;em_max_annot_lvl=33208|Metazoa;em_PFAMs=Sec1;em_Preferred_name=STXBP2;em_KEGG_ko=ko:K15292,ko:K15300;em_BRITE=ko00000,ko00001,ko04131,ko04147;em_GOs=GO:0000003,GO:0000149,GO:0000278,GO:0000281,GO:0000323,GO:0000910,GO:0001505,GO:0001775,GO:0001906,GO:0001909,GO:0001956,GO:0002064,GO:0002065,GO:0002066,GO:0002252,GO:0002263,GO:0002274,GO:0002275,GO:0002283,GO:0002366,GO:0002376,GO:0002443,GO:0002444,GO:0002446,GO:0002576,GO:0002682,GO:0002684,GO:0002694,GO:0002696,GO:0002697,GO:0002699,GO:0002703,GO:0002705,GO:0002886,GO:0002888,GO:0003006,GO:0003674,GO:0005488,GO:0005515,GO:0005575,GO:0005576,GO:0005622,GO:0005623,GO:0005737,GO:0005764,GO:0005766,GO:0005773,GO:0005829,GO:0005886,GO:0006810,GO:0006836,GO:0006887,GO:0006904,GO:0006950,GO:0006952,GO:0006955,GO:0007049,GO:0007154,GO:0007267,GO:0007268,GO:0007269,GO:0007271,GO:0007275,GO:0007276,GO:0007281,GO:0007292,GO:0007317,GO:0007399,GO:0008150,GO:0009268,GO:0009314,GO:0009416,GO:0009628,GO:0009888,GO:0009987,GO:0010033,GO:0010447,GO:0010646,GO:0010647,GO:0010720,GO:0010975,GO:0010976,GO:0012505,GO:0012506,GO:0016020,GO:0016043,GO:0016079,GO:0016081,GO:0016082,GO:0016192,GO:0016324,GO:0017075,GO:0017156,GO:0017157,GO:0019898,GO:0019905,GO:0019953,GO:0022008,GO:0022402,GO:0022406,GO:0022412,GO:0022414,GO:0022607,GO:0023051,GO:0023052,GO:0023056,GO:0023061,GO:0030027,GO:0030139,GO:0030141,GO:0030154,GO:0030348,GO:0030424,GO:0030659,GO:0030667,GO:0030707,GO:0030855,GO:0031090,GO:0031252,GO:0031344,GO:0031346,GO:0031410,GO:0031982,GO:0032386,GO:0032388,GO:0032501,GO:0032502,GO:0032504,GO:0032879,GO:0032940,GO:0032991,GO:0033003,GO:0033005,GO:0033006,GO:0033008,GO:0033267,GO:0034097,GO:0034341,GO:0034622,GO:0036230,GO:0042119,GO:0042221,GO:0042581,GO:0042582,GO:0042588,GO:0042589,GO:0042995,GO:0043005,GO:0043195,GO:0043226,GO:0043227,GO:0043229,GO:0043231,GO:0043299,GO:0043300,GO:0043302,GO:0043304,GO:0043306,GO:0043312,GO:0043679,GO:0043900,GO:0043933,GO:0044085,GO:0044087,GO:0044194,GO:0044306,GO:0044422,GO:0044424,GO:0044425,GO:0044433,GO:0044444,GO:0044446,GO:0044456,GO:0044459,GO:0044463,GO:0044464,GO:0044703,GO:0045055,GO:0045087,GO:0045177,GO:0045202,GO:0045321,GO:0045335,GO:0045595,GO:0045597,GO:0045664,GO:0045666,GO:0045921,GO:0045995,GO:0046903,GO:0046907,GO:0046928,GO:0048278,GO:0048468,GO:0048477,GO:0048489,GO:0048518,GO:0048522,GO:0048583,GO:0048584,GO:0048609,GO:0048699,GO:0048731,GO:0048856,GO:0048869,GO:0050767,GO:0050769,GO:0050773,GO:0050776,GO:0050778,GO:0050789,GO:0050793,GO:0050794,GO:0050804,GO:0050806,GO:0050865,GO:0050867,GO:0050896,GO:0051046,GO:0051047,GO:0051049,GO:0051050,GO:0051094,GO:0051128,GO:0051130,GO:0051179,GO:0051234,GO:0051239,GO:0051240,GO:0051301,GO:0051588,GO:0051590,GO:0051640,GO:0051641,GO:0051648,GO:0051649,GO:0051650,GO:0051656,GO:0051704,GO:0051716,GO:0051960,GO:0051962,GO:0060281,GO:0060284,GO:0060341,GO:0060429,GO:0060627,GO:0061640,GO:0065003,GO:0065007,GO:0065008,GO:0070820,GO:0070887,GO:0071310,GO:0071345,GO:0071346,GO:0071840,GO:0071944,GO:0097458,GO:0097479,GO:0097480,GO:0097708,GO:0098588,GO:0098590,GO:0098793,GO:0098805,GO:0098916,GO:0099003,GO:0099177,GO:0099503,GO:0099504,GO:0099536,GO:0099537,GO:0099643,GO:0120025,GO:0120035,GO:0120038,GO:0140029,GO:0140056,GO:0150034,GO:1900006,GO:1902875,GO:1903047,GO:1903305,GO:1903307,GO:1903429,GO:1903530,GO:1903532,GO:1904580,GO:1905879,GO:2000026,GO:2000241;em_KEGG_Pathway=ko04721,map04721
HiC_scaffold_1	AUGUSTUS	intron	5329368	5329645	1.0	-	.	ID=g207.t1.intron1;Parent=g207.t1
HiC_scaffold_1	gmst	intron	5329368	5329645	169.890868	-	0	ID=g207.t2.intron1;Parent=g207.t2
HiC_scaffold_1	AUGUSTUS	exon	5329646	5329803	.	-	.	ID=g207.t1.exon2;Parent=g207.t1
HiC_scaffold_1	AUGUSTUS	CDS	5329646	5329803	1.0	-	1	ID=g207.t1.CDS2;Parent=g207.t1
HiC_scaffold_1	gmst	CDS	5329646	5329803	169.890868	-	1	ID=g207.t2.CDS2;Parent=g207.t2
HiC_scaffold_1	gmst	exon	5329646	5329803	169.890868	-	1	ID=g207.t2.exon2;Parent=g207.t2
HiC_scaffold_1	AUGUSTUS	intron	5329804	5329923	1.0	-	.	ID=g207.t1.intron2;Parent=g207.t1
HiC_scaffold_1	gmst	intron	5329804	5329923	169.890868	-	0	ID=g207.t2.intron2;Parent=g207.t2
HiC_scaffold_1	AUGUSTUS	exon	5329924	5330009	.	-	.	ID=g207.t1.exon3;Parent=g207.t1
HiC_scaffold_1	AUGUSTUS	CDS	5329924	5330009	1.0	-	0	ID=g207.t1.CDS3;Parent=g207.t1
HiC_scaffold_1	gmst	CDS	5329924	5330009	169.890868	-	0	ID=g207.t2.CDS3;Parent=g207.t2
HiC_scaffold_1	gmst	exon	5329924	5330009	169.890868	-	0	ID=g207.t2.exon3;Parent=g207.t2
HiC_scaffold_1	AUGUSTUS	intron	5330010	5330543	1.0	-	.	ID=g207.t1.intron3;Parent=g207.t1
HiC_scaffold_1	gmst	intron	5330010	5330543	169.890868	-	0	ID=g207.t2.intron3;Parent=g207.t2
HiC_scaffold_1	AUGUSTUS	exon	5330544	5330639	.	-	.	ID=g207.t1.exon4;Parent=g207.t1
HiC_scaffold_1	AUGUSTUS	CDS	5330544	5330639	1.0	-	0	ID=g207.t1.CDS4;Parent=g207.t1
HiC_scaffold_1	gmst	CDS	5330544	5330639	169.890868	-	0	ID=g207.t2.CDS4;Parent=g207.t2
HiC_scaffold_1	gmst	exon	5330544	5330639	169.890868	-	0	ID=g207.t2.exon4;Parent=g207.t2
HiC_scaffold_1	AUGUSTUS	intron	5330640	5331506	1.0	-	.	ID=g207.t1.intron4;Parent=g207.t1
HiC_scaffold_1	gmst	intron	5330640	5331506	169.890868	-	0	ID=g207.t2.intron4;Parent=g207.t2
HiC_scaffold_1	AUGUSTUS	exon	5331507	5331616	.	-	.	ID=g207.t1.exon5;Parent=g207.t1
HiC_scaffold_1	AUGUSTUS	CDS	5331507	5331616	1.0	-	2	ID=g207.t1.CDS5;Parent=g207.t1
HiC_scaffold_1	gmst	CDS	5331507	5331616	169.890868	-	2	ID=g207.t2.CDS5;Parent=g207.t2
HiC_scaffold_1	gmst	exon	5331507	5331616	169.890868	-	2	ID=g207.t2.exon5;Parent=g207.t2
HiC_scaffold_1	AUGUSTUS	intron	5331617	5332117	1.0	-	.	ID=g207.t1.intron5;Parent=g207.t1
HiC_scaffold_1	gmst	intron	5331617	5332117	169.890868	-	0	ID=g207.t2.intron5;Parent=g207.t2
HiC_scaffold_1	AUGUSTUS	exon	5332118	5332256	.	-	.	ID=g207.t1.exon6;Parent=g207.t1
HiC_scaffold_1	AUGUSTUS	CDS	5332118	5332256	1.0	-	0	ID=g207.t1.CDS6;Parent=g207.t1
HiC_scaffold_1	gmst	CDS	5332118	5332256	169.890868	-	0	ID=g207.t2.CDS6;Parent=g207.t2
HiC_scaffold_1	gmst	exon	5332118	5332256	169.890868	-	0	ID=g207.t2.exon6;Parent=g207.t2
HiC_scaffold_1	AUGUSTUS	intron	5332257	5332603	1.0	-	.	ID=g207.t1.intron6;Parent=g207.t1
HiC_scaffold_1	gmst	intron	5332257	5332603	169.890868	-	0	ID=g207.t2.intron6;Parent=g207.t2
HiC_scaffold_1	AUGUSTUS	exon	5332604	5332684	.	-	.	ID=g207.t1.exon7;Parent=g207.t1
HiC_scaffold_1	AUGUSTUS	CDS	5332604	5332684	1.0	-	0	ID=g207.t1.CDS7;Parent=g207.t1
HiC_scaffold_1	gmst	CDS	5332604	5332684	169.890868	-	0	ID=g207.t2.CDS7;Parent=g207.t2
HiC_scaffold_1	gmst	exon	5332604	5332684	169.890868	-	0	ID=g207.t2.exon7;Parent=g207.t2
HiC_scaffold_1	AUGUSTUS	intron	5332685	5332764	1.0	-	.	ID=g207.t1.intron7;Parent=g207.t1
HiC_scaffold_1	gmst	intron	5332685	5332764	169.890868	-	0	ID=g207.t2.intron7;Parent=g207.t2
HiC_scaffold_1	AUGUSTUS	exon	5332765	5332830	.	-	.	ID=g207.t1.exon8;Parent=g207.t1
HiC_scaffold_1	AUGUSTUS	CDS	5332765	5332830	1.0	-	0	ID=g207.t1.CDS8;Parent=g207.t1
HiC_scaffold_1	gmst	CDS	5332765	5332830	169.890868	-	0	ID=g207.t2.CDS8;Parent=g207.t2
HiC_scaffold_1	gmst	exon	5332765	5332830	169.890868	-	0	ID=g207.t2.exon8;Parent=g207.t2
HiC_scaffold_1	AUGUSTUS	intron	5332831	5332977	1.0	-	.	ID=g207.t1.intron8;Parent=g207.t1
HiC_scaffold_1	gmst	intron	5332831	5332977	169.890868	-	0	ID=g207.t2.intron8;Parent=g207.t2
HiC_scaffold_1	AUGUSTUS	exon	5332978	5333035	.	-	.	ID=g207.t1.exon9;Parent=g207.t1
HiC_scaffold_1	AUGUSTUS	CDS	5332978	5333035	1.0	-	1	ID=g207.t1.CDS9;Parent=g207.t1
HiC_scaffold_1	gmst	CDS	5332978	5333035	169.890868	-	1	ID=g207.t2.CDS9;Parent=g207.t2
HiC_scaffold_1	gmst	exon	5332978	5333035	169.890868	-	1	ID=g207.t2.exon9;Parent=g207.t2
HiC_scaffold_1	AUGUSTUS	intron	5333036	5333313	1.0	-	.	ID=g207.t1.intron9;Parent=g207.t1
HiC_scaffold_1	gmst	intron	5333036	5333313	169.890868	-	0	ID=g207.t2.intron9;Parent=g207.t2
HiC_scaffold_1	AUGUSTUS	exon	5333314	5333421	.	-	.	ID=g207.t1.exon10;Parent=g207.t1
HiC_scaffold_1	AUGUSTUS	CDS	5333314	5333421	1.0	-	1	ID=g207.t1.CDS10;Parent=g207.t1
HiC_scaffold_1	gmst	CDS	5333314	5333421	169.890868	-	1	ID=g207.t2.CDS10;Parent=g207.t2
HiC_scaffold_1	gmst	exon	5333314	5333421	169.890868	-	1	ID=g207.t2.exon10;Parent=g207.t2
HiC_scaffold_1	AUGUSTUS	intron	5333422	5333509	1.0	-	.	ID=g207.t1.intron10;Parent=g207.t1
HiC_scaffold_1	gmst	intron	5333422	5333509	169.890868	-	0	ID=g207.t2.intron10;Parent=g207.t2
HiC_scaffold_1	AUGUSTUS	exon	5333510	5333640	.	-	.	ID=g207.t1.exon11;Parent=g207.t1
HiC_scaffold_1	AUGUSTUS	CDS	5333510	5333640	1.0	-	0	ID=g207.t1.CDS11;Parent=g207.t1
HiC_scaffold_1	gmst	CDS	5333510	5333640	169.890868	-	0	ID=g207.t2.CDS11;Parent=g207.t2
HiC_scaffold_1	gmst	exon	5333510	5333640	169.890868	-	0	ID=g207.t2.exon11;Parent=g207.t2
HiC_scaffold_1	AUGUSTUS	intron	5333641	5333725	1.0	-	.	ID=g207.t1.intron11;Parent=g207.t1
HiC_scaffold_1	gmst	intron	5333641	5333725	169.890868	-	0	ID=g207.t2.intron11;Parent=g207.t2
HiC_scaffold_1	AUGUSTUS	exon	5333726	5333810	.	-	.	ID=g207.t1.exon12;Parent=g207.t1
HiC_scaffold_1	AUGUSTUS	CDS	5333726	5333810	1.0	-	1	ID=g207.t1.CDS12;Parent=g207.t1
HiC_scaffold_1	gmst	CDS	5333726	5333810	169.890868	-	1	ID=g207.t2.CDS12;Parent=g207.t2
HiC_scaffold_1	gmst	exon	5333726	5333810	169.890868	-	1	ID=g207.t2.exon12;Parent=g207.t2
HiC_scaffold_1	AUGUSTUS	intron	5333811	5334005	1.0	-	.	ID=g207.t1.intron12;Parent=g207.t1
HiC_scaffold_1	gmst	intron	5333811	5334005	169.890868	-	0	ID=g207.t2.intron12;Parent=g207.t2
HiC_scaffold_1	AUGUSTUS	exon	5334006	5334154	.	-	.	ID=g207.t1.exon13;Parent=g207.t1
HiC_scaffold_1	AUGUSTUS	CDS	5334006	5334154	1.0	-	0	ID=g207.t1.CDS13;Parent=g207.t1
HiC_scaffold_1	gmst	CDS	5334006	5334154	169.890868	-	0	ID=g207.t2.CDS13;Parent=g207.t2
HiC_scaffold_1	gmst	exon	5334006	5334154	169.890868	-	0	ID=g207.t2.exon13;Parent=g207.t2
HiC_scaffold_1	AUGUSTUS	intron	5334155	5334491	1.0	-	.	ID=g207.t1.intron13;Parent=g207.t1
HiC_scaffold_1	gmst	intron	5334155	5334491	169.890868	-	0	ID=g207.t2.intron13;Parent=g207.t2
HiC_scaffold_1	AUGUSTUS	exon	5334492	5334595	.	-	.	ID=g207.t1.exon14;Parent=g207.t1
HiC_scaffold_1	AUGUSTUS	CDS	5334492	5334595	1.0	-	2	ID=g207.t1.CDS14;Parent=g207.t1
HiC_scaffold_1	gmst	CDS	5334492	5334595	169.890868	-	2	ID=g207.t2.CDS14;Parent=g207.t2
HiC_scaffold_1	gmst	exon	5334492	5334595	169.890868	-	2	ID=g207.t2.exon14;Parent=g207.t2
HiC_scaffold_1	AUGUSTUS	intron	5334596	5334676	1.0	-	.	ID=g207.t1.intron14;Parent=g207.t1
HiC_scaffold_1	gmst	intron	5334596	5334676	169.890868	-	0	ID=g207.t2.intron14;Parent=g207.t2
HiC_scaffold_1	AUGUSTUS	exon	5334677	5334755	.	-	.	ID=g207.t1.exon15;Parent=g207.t1
HiC_scaffold_1	AUGUSTUS	CDS	5334677	5334755	1.0	-	0	ID=g207.t1.CDS15;Parent=g207.t1
HiC_scaffold_1	gmst	CDS	5334677	5334755	169.890868	-	0	ID=g207.t2.CDS15;Parent=g207.t2
HiC_scaffold_1	gmst	exon	5334677	5334755	169.890868	-	0	ID=g207.t2.exon15;Parent=g207.t2
HiC_scaffold_1	AUGUSTUS	intron	5334756	5334918	1.0	-	.	ID=g207.t1.intron15;Parent=g207.t1
HiC_scaffold_1	gmst	intron	5334756	5334918	169.890868	-	0	ID=g207.t2.intron15;Parent=g207.t2
HiC_scaffold_1	AUGUSTUS	exon	5334919	5334995	.	-	.	ID=g207.t1.exon16;Parent=g207.t1
HiC_scaffold_1	AUGUSTUS	CDS	5334919	5334995	1.0	-	2	ID=g207.t1.CDS16;Parent=g207.t1
HiC_scaffold_1	gmst	CDS	5334919	5334995	169.890868	-	2	ID=g207.t2.CDS16;Parent=g207.t2
HiC_scaffold_1	gmst	exon	5334919	5334995	169.890868	-	2	ID=g207.t2.exon16;Parent=g207.t2
HiC_scaffold_1	AUGUSTUS	intron	5334996	5335311	1.0	-	.	ID=g207.t1.intron16;Parent=g207.t1
HiC_scaffold_1	gmst	intron	5334996	5335311	169.890868	-	0	ID=g207.t2.intron16;Parent=g207.t2
HiC_scaffold_1	gmst	CDS	5335312	5335384	169.890868	-	0	ID=g207.t2.CDS17;Parent=g207.t2
HiC_scaffold_1	gmst	exon	5335312	5335384	169.890868	-	0	ID=g207.t2.exon17;Parent=g207.t2
HiC_scaffold_1	AUGUSTUS	exon	5335312	5335393	.	-	.	ID=g207.t1.exon17;Parent=g207.t1
HiC_scaffold_1	AUGUSTUS	CDS	5335312	5335393	1.0	-	0	ID=g207.t1.CDS17;Parent=g207.t1
HiC_scaffold_1	gmst	start_codon	5335382	5335384	169.890868	-	0	ID=g207.t2.start1;Parent=g207.t2
HiC_scaffold_1	AUGUSTUS	intron	5335394	5335656	1.0	-	.	ID=g207.t1.intron17;Parent=g207.t1
HiC_scaffold_1	AUGUSTUS	exon	5335657	5335706	.	-	.	ID=g207.t1.exon18;Parent=g207.t1
HiC_scaffold_1	AUGUSTUS	CDS	5335657	5335706	1.0	-	2	ID=g207.t1.CDS18;Parent=g207.t1
HiC_scaffold_1	AUGUSTUS	intron	5335707	5336901	1.0	-	.	ID=g207.t1.intron18;Parent=g207.t1
HiC_scaffold_1	AUGUSTUS	exon	5336902	5336938	.	-	.	ID=g207.t1.exon19;Parent=g207.t1
HiC_scaffold_1	AUGUSTUS	CDS	5336902	5336938	1.0	-	0	ID=g207.t1.CDS19;Parent=g207.t1
HiC_scaffold_1	AUGUSTUS	start_codon	5336936	5336938	.	-	0	ID=g207.t1.start1;Parent=g207.t1
HiC_scaffold_1	GeneMark.hmm3	start_codon	5337648	5337650	.	+	0	ID=g208.t2.start1;Parent=g208.t2
HiC_scaffold_1	GeneMark.hmm3	CDS	5337648	5337812	.	+	0	ID=g208.t2.CDS1;Parent=g208.t2
HiC_scaffold_1	GeneMark.hmm3	exon	5337648	5337812	.	+	0	ID=g208.t2.exon1;Parent=g208.t2
HiC_scaffold_1	AUGUSTUS	gene	5337648	5342650	.	+	.	ID=g208
HiC_scaffold_1	GeneMark.hmm3	mRNA	5337648	5342650	.	+	.	ID=g208.t2;Parent=g208;em_target=9612.ENSCAFP00000027036;em_score=256.4;em_evalue=1.4e-78;em_tcov=.;em_OGs=KOG1130@1|root,KOG1130@2759|Eukaryota,3A4ER@33154|Opisthokonta,3BS33@33208|Metazoa,3D7M2@33213|Bilateria,48EQ8@7711|Chordata,49BPJ@7742|Vertebrata,3JGWR@40674|Mammalia,3EVAK@33554|Carnivora;em_COG_cat=T;em_desc=Purkinje cell protein 2;em_max_annot_lvl=33208|Metazoa;em_Preferred_name=PCP2;em_PFAMs=GoLoco;em_GOs=GO:0003674,GO:0005085,GO:0005488,GO:0005515,GO:0005575,GO:0005623,GO:0007154,GO:0007165,GO:0007186,GO:0007602,GO:0007603,GO:0008150,GO:0009314,GO:0009416,GO:0009581,GO:0009582,GO:0009583,GO:0009584,GO:0009605,GO:0009628,GO:0009987,GO:0016056,GO:0019899,GO:0023052,GO:0036477,GO:0043025,GO:0044297,GO:0044464,GO:0050789,GO:0050794,GO:0050896,GO:0051020,GO:0051606,GO:0051716,GO:0065007,GO:0065009,GO:0071214,GO:0071478,GO:0071482,GO:0097458,GO:0098772,GO:0104004
HiC_scaffold_1	GeneMark.hmm3	intron	5337813	5340179	.	+	0	ID=g208.t2.intron1;Parent=g208.t2
HiC_scaffold_1	GeneMark.hmm3	CDS	5340180	5340325	.	+	0	ID=g208.t2.CDS2;Parent=g208.t2
HiC_scaffold_1	GeneMark.hmm3	exon	5340180	5340325	.	+	0	ID=g208.t2.exon2;Parent=g208.t2
HiC_scaffold_1	GeneMark.hmm3	intron	5340326	5340699	.	+	2	ID=g208.t2.intron2;Parent=g208.t2
HiC_scaffold_1	GeneMark.hmm3	CDS	5340700	5340808	.	+	1	ID=g208.t2.CDS3;Parent=g208.t2
HiC_scaffold_1	GeneMark.hmm3	exon	5340700	5340808	.	+	1	ID=g208.t2.exon3;Parent=g208.t2
HiC_scaffold_1	AUGUSTUS	start_codon	5340758	5340760	.	+	0	ID=g208.t1.start1;Parent=g208.t1
HiC_scaffold_1	AUGUSTUS	exon	5340758	5340808	.	+	.	ID=g208.t1.exon1;Parent=g208.t1
HiC_scaffold_1	AUGUSTUS	CDS	5340758	5340808	1.0	+	0	ID=g208.t1.CDS1;Parent=g208.t1
HiC_scaffold_1	AUGUSTUS	mRNA	5340758	5342650	1.0	+	.	ID=g208.t1;Parent=g208;em_target=9612.ENSCAFP00000027036;em_score=284.6;em_evalue=3.2e-88;em_tcov=.;em_OGs=KOG1130@1|root,KOG1130@2759|Eukaryota,3A4ER@33154|Opisthokonta,3BS33@33208|Metazoa,3D7M2@33213|Bilateria,48EQ8@7711|Chordata,49BPJ@7742|Vertebrata,3JGWR@40674|Mammalia,3EVAK@33554|Carnivora;em_COG_cat=T;em_desc=Purkinje cell protein 2;em_max_annot_lvl=33208|Metazoa;em_Preferred_name=PCP2;em_PFAMs=GoLoco;em_GOs=GO:0003674,GO:0005085,GO:0005488,GO:0005515,GO:0005575,GO:0005623,GO:0007154,GO:0007165,GO:0007186,GO:0007602,GO:0007603,GO:0008150,GO:0009314,GO:0009416,GO:0009581,GO:0009582,GO:0009583,GO:0009584,GO:0009605,GO:0009628,GO:0009987,GO:0016056,GO:0019899,GO:0023052,GO:0036477,GO:0043025,GO:0044297,GO:0044464,GO:0050789,GO:0050794,GO:0050896,GO:0051020,GO:0051606,GO:0051716,GO:0065007,GO:0065009,GO:0071214,GO:0071478,GO:0071482,GO:0097458,GO:0098772,GO:0104004
HiC_scaffold_1	GeneMark.hmm3	intron	5340809	5341350	.	+	0	ID=g208.t2.intron3;Parent=g208.t2
HiC_scaffold_1	AUGUSTUS	intron	5340809	5341350	1.0	+	.	ID=g208.t1.intron1;Parent=g208.t1
HiC_scaffold_1	AUGUSTUS	exon	5341351	5341465	.	+	.	ID=g208.t1.exon2;Parent=g208.t1
HiC_scaffold_1	GeneMark.hmm3	CDS	5341351	5341465	.	+	0	ID=g208.t2.CDS4;Parent=g208.t2
HiC_scaffold_1	GeneMark.hmm3	exon	5341351	5341465	.	+	0	ID=g208.t2.exon4;Parent=g208.t2
HiC_scaffold_1	AUGUSTUS	CDS	5341351	5341465	1.0	+	0	ID=g208.t1.CDS2;Parent=g208.t1
HiC_scaffold_1	GeneMark.hmm3	intron	5341466	5341749	.	+	1	ID=g208.t2.intron4;Parent=g208.t2
HiC_scaffold_1	AUGUSTUS	intron	5341466	5341749	1.0	+	.	ID=g208.t1.intron2;Parent=g208.t1
HiC_scaffold_1	AUGUSTUS	exon	5341750	5341874	.	+	.	ID=g208.t1.exon3;Parent=g208.t1
HiC_scaffold_1	GeneMark.hmm3	CDS	5341750	5341874	.	+	2	ID=g208.t2.CDS5;Parent=g208.t2
HiC_scaffold_1	GeneMark.hmm3	exon	5341750	5341874	.	+	2	ID=g208.t2.exon5;Parent=g208.t2
HiC_scaffold_1	AUGUSTUS	CDS	5341750	5341874	1.0	+	2	ID=g208.t1.CDS3;Parent=g208.t1
HiC_scaffold_1	GeneMark.hmm3	intron	5341875	5341947	.	+	0	ID=g208.t2.intron5;Parent=g208.t2
HiC_scaffold_1	AUGUSTUS	intron	5341875	5342530	1.0	+	.	ID=g208.t1.intron3;Parent=g208.t1
HiC_scaffold_1	GeneMark.hmm3	CDS	5341948	5342139	.	+	0	ID=g208.t2.CDS6;Parent=g208.t2
HiC_scaffold_1	GeneMark.hmm3	exon	5341948	5342139	.	+	0	ID=g208.t2.exon6;Parent=g208.t2
HiC_scaffold_1	GeneMark.hmm3	intron	5342140	5342530	.	+	0	ID=g208.t2.intron6;Parent=g208.t2
HiC_scaffold_1	AUGUSTUS	exon	5342531	5342650	.	+	.	ID=g208.t1.exon4;Parent=g208.t1
HiC_scaffold_1	GeneMark.hmm3	CDS	5342531	5342650	.	+	0	ID=g208.t2.CDS7;Parent=g208.t2
HiC_scaffold_1	GeneMark.hmm3	exon	5342531	5342650	.	+	0	ID=g208.t2.exon7;Parent=g208.t2
HiC_scaffold_1	AUGUSTUS	CDS	5342531	5342650	1.0	+	0	ID=g208.t1.CDS4;Parent=g208.t1
HiC_scaffold_1	AUGUSTUS	stop_codon	5342648	5342650	.	+	0	ID=g208.t1.stop1;Parent=g208.t1
HiC_scaffold_1	GeneMark.hmm3	stop_codon	5342648	5342650	.	+	0	ID=g208.t2.stop1;Parent=g208.t2
HiC_scaffold_1	AUGUSTUS	stop_codon	5342762	5342764	.	-	0	ID=g209.t1.stop1;Parent=g209.t1
HiC_scaffold_1	gmst	stop_codon	5342762	5342764	24.1072	-	0	ID=g209.t2.stop1;Parent=g209.t2
HiC_scaffold_1	AUGUSTUS	exon	5342762	5342845	.	-	.	ID=g209.t1.exon1;Parent=g209.t1
HiC_scaffold_1	AUGUSTUS	CDS	5342762	5342845	1.0	-	0	ID=g209.t1.CDS1;Parent=g209.t1
HiC_scaffold_1	gmst	CDS	5342762	5342845	24.1072	-	0	ID=g209.t2.CDS1;Parent=g209.t2
HiC_scaffold_1	gmst	exon	5342762	5342845	24.1072	-	0	ID=g209.t2.exon1;Parent=g209.t2
HiC_scaffold_1	gmst	mRNA	5342762	5343834	.	-	.	ID=g209.t2;Parent=g209;em_target=9694.XP_007090733.1;em_score=137.2;em_evalue=2.4e-43;em_tcov=.;em_OGs=KOG4702@1|root,KOG4702@2759|Eukaryota,3A65Z@33154|Opisthokonta,3BT5W@33208|Metazoa,3D9BZ@33213|Bilateria,48G0Y@7711|Chordata,49CT1@7742|Vertebrata,3JHSN@40674|Mammalia,3EW3N@33554|Carnivora;em_COG_cat=S;em_desc=PET100 homolog;em_max_annot_lvl=33208|Metazoa;em_Preferred_name=PET100;em_KEGG_ko=ko:K18186;em_BRITE=ko00000,ko03029;em_PFAMs=Pet100;em_GOs=GO:0003674,GO:0005488,GO:0005515,GO:0005575,GO:0005622,GO:0005623,GO:0005737,GO:0005739,GO:0005740,GO:0005743,GO:0006996,GO:0007005,GO:0008150,GO:0008535,GO:0009987,GO:0016020,GO:0016021,GO:0016043,GO:0017004,GO:0019866,GO:0022607,GO:0031090,GO:0031224,GO:0031300,GO:0031301,GO:0031304,GO:0031305,GO:0031966,GO:0031967,GO:0031975,GO:0032592,GO:0033108,GO:0033617,GO:0034622,GO:0043226,GO:0043227,GO:0043229,GO:0043231,GO:0043933,GO:0044085,GO:0044422,GO:0044424,GO:0044425,GO:0044429,GO:0044444,GO:0044446,GO:0044455,GO:0044464,GO:0051082,GO:0065003,GO:0071840,GO:0098573
HiC_scaffold_1	AUGUSTUS	gene	5342762	5344186	.	-	.	ID=g209
HiC_scaffold_1	AUGUSTUS	mRNA	5342762	5344186	1.0	-	.	ID=g209.t1;Parent=g209;em_target=9694.XP_007090733.1;em_score=154.8;em_evalue=6.6e-49;em_tcov=.;em_OGs=KOG4702@1|root,KOG4702@2759|Eukaryota,3A65Z@33154|Opisthokonta,3BT5W@33208|Metazoa,3D9BZ@33213|Bilateria,48G0Y@7711|Chordata,49CT1@7742|Vertebrata,3JHSN@40674|Mammalia,3EW3N@33554|Carnivora;em_COG_cat=S;em_desc=PET100 homolog;em_max_annot_lvl=33208|Metazoa;em_Preferred_name=PET100;em_KEGG_ko=ko:K18186;em_BRITE=ko00000,ko03029;em_PFAMs=Pet100;em_GOs=GO:0003674,GO:0005488,GO:0005515,GO:0005575,GO:0005622,GO:0005623,GO:0005737,GO:0005739,GO:0005740,GO:0005743,GO:0006996,GO:0007005,GO:0008150,GO:0008535,GO:0009987,GO:0016020,GO:0016021,GO:0016043,GO:0017004,GO:0019866,GO:0022607,GO:0031090,GO:0031224,GO:0031300,GO:0031301,GO:0031304,GO:0031305,GO:0031966,GO:0031967,GO:0031975,GO:0032592,GO:0033108,GO:0033617,GO:0034622,GO:0043226,GO:0043227,GO:0043229,GO:0043231,GO:0043933,GO:0044085,GO:0044422,GO:0044424,GO:0044425,GO:0044429,GO:0044444,GO:0044446,GO:0044455,GO:0044464,GO:0051082,GO:0065003,GO:0071840,GO:0098573
HiC_scaffold_1	AUGUSTUS	intron	5342846	5343173	1.0	-	.	ID=g209.t1.intron1;Parent=g209.t1
HiC_scaffold_1	gmst	intron	5342846	5343173	24.1072	-	0	ID=g209.t2.intron1;Parent=g209.t2
HiC_scaffold_1	AUGUSTUS	exon	5343174	5343206	.	-	.	ID=g209.t1.exon2;Parent=g209.t1
HiC_scaffold_1	AUGUSTUS	CDS	5343174	5343206	1.0	-	0	ID=g209.t1.CDS2;Parent=g209.t1
HiC_scaffold_1	gmst	CDS	5343174	5343206	24.1072	-	0	ID=g209.t2.CDS2;Parent=g209.t2
HiC_scaffold_1	gmst	exon	5343174	5343206	24.1072	-	0	ID=g209.t2.exon2;Parent=g209.t2
HiC_scaffold_1	AUGUSTUS	intron	5343207	5343372	1.0	-	.	ID=g209.t1.intron2;Parent=g209.t1
HiC_scaffold_1	gmst	intron	5343207	5343372	24.1072	-	0	ID=g209.t2.intron2;Parent=g209.t2
HiC_scaffold_1	AUGUSTUS	exon	5343373	5343459	.	-	.	ID=g209.t1.exon3;Parent=g209.t1
HiC_scaffold_1	AUGUSTUS	CDS	5343373	5343459	1.0	-	0	ID=g209.t1.CDS3;Parent=g209.t1
HiC_scaffold_1	gmst	CDS	5343373	5343459	24.1072	-	0	ID=g209.t2.CDS3;Parent=g209.t2
HiC_scaffold_1	gmst	exon	5343373	5343459	24.1072	-	0	ID=g209.t2.exon3;Parent=g209.t2
HiC_scaffold_1	gmst	intron	5343460	5343810	24.1072	-	0	ID=g209.t2.intron3;Parent=g209.t2
HiC_scaffold_1	AUGUSTUS	intron	5343460	5344159	1.0	-	.	ID=g209.t1.intron3;Parent=g209.t1
HiC_scaffold_1	gmst	CDS	5343811	5343834	24.1072	-	0	ID=g209.t2.CDS4;Parent=g209.t2
HiC_scaffold_1	gmst	exon	5343811	5343834	24.1072	-	0	ID=g209.t2.exon4;Parent=g209.t2
HiC_scaffold_1	gmst	start_codon	5343832	5343834	24.1072	-	0	ID=g209.t2.start1;Parent=g209.t2
HiC_scaffold_1	AUGUSTUS	exon	5344160	5344186	.	-	.	ID=g209.t1.exon4;Parent=g209.t1
HiC_scaffold_1	AUGUSTUS	CDS	5344160	5344186	1.0	-	0	ID=g209.t1.CDS4;Parent=g209.t1
HiC_scaffold_1	AUGUSTUS	start_codon	5344184	5344186	.	-	0	ID=g209.t1.start1;Parent=g209.t1
HiC_scaffold_1	AUGUSTUS	start_codon	5344496	5344498	.	+	0	ID=g210.t1.start1;Parent=g210.t1
HiC_scaffold_1	AUGUSTUS	exon	5344496	5344546	.	+	.	ID=g210.t1.exon1;Parent=g210.t1
HiC_scaffold_1	AUGUSTUS	CDS	5344496	5344546	1.0	+	0	ID=g210.t1.CDS1;Parent=g210.t1
HiC_scaffold_1	AUGUSTUS	gene	5344496	5356914	.	+	.	ID=g210
HiC_scaffold_1	AUGUSTUS	mRNA	5344496	5356914	1.0	+	.	ID=g210.t1;Parent=g210;em_target=9612.ENSCAFP00000027031;em_score=1952.4;em_evalue=0.0;em_tcov=.;em_OGs=KOG2047@1|root,KOG2047@2759|Eukaryota,38FF1@33154|Opisthokonta,3BE39@33208|Metazoa,3CX5M@33213|Bilateria,489PS@7711|Chordata,48XF7@7742|Vertebrata,3J65Y@40674|Mammalia,3ENHD@33554|Carnivora;em_COG_cat=A;em_desc=XPA binding protein 2;em_max_annot_lvl=33208|Metazoa;em_Preferred_name=XAB2;em_KEGG_ko=ko:K12867;em_KEGG_Pathway=ko03040,map03040;em_KEGG_Module=M00355;em_BRITE=ko00000,ko00001,ko00002,ko03019,ko03041;em_PFAMs=TPR_8;em_GOs=GO:0000349,GO:0000375,GO:0000377,GO:0000393,GO:0000398,GO:0000974,GO:0001655,GO:0001701,GO:0001709,GO:0001824,GO:0002009,GO:0003674,GO:0005488,GO:0005515,GO:0005575,GO:0005622,GO:0005623,GO:0005634,GO:0005654,GO:0005681,GO:0005684,GO:0006139,GO:0006259,GO:0006281,GO:0006283,GO:0006289,GO:0006351,GO:0006396,GO:0006397,GO:0006725,GO:0006807,GO:0006950,GO:0006974,GO:0007275,GO:0007399,GO:0007417,GO:0007420,GO:0007442,GO:0007443,GO:0007507,GO:0007510,GO:0008150,GO:0008152,GO:0008380,GO:0009058,GO:0009059,GO:0009653,GO:0009790,GO:0009792,GO:0009888,GO:0009987,GO:0010002,GO:0010467,GO:0016043,GO:0016070,GO:0016071,GO:0018130,GO:0019438,GO:0021537,GO:0021543,GO:0021987,GO:0022607,GO:0022613,GO:0022618,GO:0030154,GO:0030900,GO:0031974,GO:0031981,GO:0032501,GO:0032502,GO:0032774,GO:0032991,GO:0033554,GO:0034622,GO:0034641,GO:0034645,GO:0034654,GO:0035051,GO:0035239,GO:0035295,GO:0042684,GO:0043009,GO:0043170,GO:0043226,GO:0043227,GO:0043229,GO:0043231,GO:0043233,GO:0043933,GO:0044085,GO:0044237,GO:0044238,GO:0044249,GO:0044260,GO:0044271,GO:0044422,GO:0044424,GO:0044428,GO:0044446,GO:0044464,GO:0045165,GO:0046483,GO:0048513,GO:0048546,GO:0048565,GO:0048598,GO:0048619,GO:0048729,GO:0048731,GO:0048856,GO:0048863,GO:0048869,GO:0050896,GO:0051716,GO:0055123,GO:0060322,GO:0060429,GO:0060562,GO:0060911,GO:0060913,GO:0061326,GO:0061333,GO:0061525,GO:0065003,GO:0070013,GO:0071007,GO:0071010,GO:0071012,GO:0071013,GO:0071014,GO:0071704,GO:0071826,GO:0071840,GO:0072001,GO:0072002,GO:0072359,GO:0090304,GO:0097659,GO:1901360,GO:1901362,GO:1901576,GO:1902494,GO:1990904
HiC_scaffold_1	AUGUSTUS	intron	5344547	5349447	1.0	+	.	ID=g210.t1.intron1;Parent=g210.t1
HiC_scaffold_1	AUGUSTUS	exon	5349448	5349596	.	+	.	ID=g210.t1.exon2;Parent=g210.t1
HiC_scaffold_1	AUGUSTUS	CDS	5349448	5349596	1.0	+	0	ID=g210.t1.CDS2;Parent=g210.t1
HiC_scaffold_1	AUGUSTUS	intron	5349597	5349870	1.0	+	.	ID=g210.t1.intron2;Parent=g210.t1
HiC_scaffold_1	AUGUSTUS	exon	5349871	5349994	.	+	.	ID=g210.t1.exon3;Parent=g210.t1
HiC_scaffold_1	AUGUSTUS	CDS	5349871	5349994	1.0	+	1	ID=g210.t1.CDS3;Parent=g210.t1
HiC_scaffold_1	AUGUSTUS	intron	5349995	5350181	1.0	+	.	ID=g210.t1.intron3;Parent=g210.t1
HiC_scaffold_1	AUGUSTUS	exon	5350182	5350379	.	+	.	ID=g210.t1.exon4;Parent=g210.t1
HiC_scaffold_1	AUGUSTUS	CDS	5350182	5350379	1.0	+	0	ID=g210.t1.CDS4;Parent=g210.t1
HiC_scaffold_1	AUGUSTUS	intron	5350380	5351117	1.0	+	.	ID=g210.t1.intron4;Parent=g210.t1
HiC_scaffold_1	AUGUSTUS	exon	5351118	5351252	.	+	.	ID=g210.t1.exon5;Parent=g210.t1
HiC_scaffold_1	AUGUSTUS	CDS	5351118	5351252	1.0	+	0	ID=g210.t1.CDS5;Parent=g210.t1
HiC_scaffold_1	AUGUSTUS	intron	5351253	5351338	1.0	+	.	ID=g210.t1.intron5;Parent=g210.t1
HiC_scaffold_1	AUGUSTUS	exon	5351339	5351503	.	+	.	ID=g210.t1.exon6;Parent=g210.t1
HiC_scaffold_1	AUGUSTUS	CDS	5351339	5351503	1.0	+	0	ID=g210.t1.CDS6;Parent=g210.t1
HiC_scaffold_1	AUGUSTUS	intron	5351504	5352674	1.0	+	.	ID=g210.t1.intron6;Parent=g210.t1
HiC_scaffold_1	AUGUSTUS	exon	5352675	5352819	.	+	.	ID=g210.t1.exon7;Parent=g210.t1
HiC_scaffold_1	AUGUSTUS	CDS	5352675	5352819	1.0	+	0	ID=g210.t1.CDS7;Parent=g210.t1
HiC_scaffold_1	AUGUSTUS	intron	5352820	5353142	1.0	+	.	ID=g210.t1.intron7;Parent=g210.t1
HiC_scaffold_1	AUGUSTUS	exon	5353143	5353294	.	+	.	ID=g210.t1.exon8;Parent=g210.t1
HiC_scaffold_1	AUGUSTUS	CDS	5353143	5353294	1.0	+	2	ID=g210.t1.CDS8;Parent=g210.t1
HiC_scaffold_1	AUGUSTUS	intron	5353295	5353384	1.0	+	.	ID=g210.t1.intron8;Parent=g210.t1
HiC_scaffold_1	AUGUSTUS	exon	5353385	5353504	.	+	.	ID=g210.t1.exon9;Parent=g210.t1
HiC_scaffold_1	AUGUSTUS	CDS	5353385	5353504	1.0	+	0	ID=g210.t1.CDS9;Parent=g210.t1
HiC_scaffold_1	AUGUSTUS	intron	5353505	5353676	1.0	+	.	ID=g210.t1.intron9;Parent=g210.t1
HiC_scaffold_1	AUGUSTUS	exon	5353677	5353808	.	+	.	ID=g210.t1.exon10;Parent=g210.t1
HiC_scaffold_1	AUGUSTUS	CDS	5353677	5353808	1.0	+	0	ID=g210.t1.CDS10;Parent=g210.t1
HiC_scaffold_1	AUGUSTUS	intron	5353809	5353911	1.0	+	.	ID=g210.t1.intron10;Parent=g210.t1
HiC_scaffold_1	AUGUSTUS	exon	5353912	5354043	.	+	.	ID=g210.t1.exon11;Parent=g210.t1
HiC_scaffold_1	AUGUSTUS	CDS	5353912	5354043	1.0	+	0	ID=g210.t1.CDS11;Parent=g210.t1
HiC_scaffold_1	AUGUSTUS	intron	5354044	5354144	1.0	+	.	ID=g210.t1.intron11;Parent=g210.t1
HiC_scaffold_1	AUGUSTUS	exon	5354145	5354258	.	+	.	ID=g210.t1.exon12;Parent=g210.t1
HiC_scaffold_1	AUGUSTUS	CDS	5354145	5354258	1.0	+	0	ID=g210.t1.CDS12;Parent=g210.t1
HiC_scaffold_1	AUGUSTUS	intron	5354259	5355238	1.0	+	.	ID=g210.t1.intron12;Parent=g210.t1
HiC_scaffold_1	AUGUSTUS	exon	5355239	5355401	.	+	.	ID=g210.t1.exon13;Parent=g210.t1
HiC_scaffold_1	AUGUSTUS	CDS	5355239	5355401	1.0	+	0	ID=g210.t1.CDS13;Parent=g210.t1
HiC_scaffold_1	AUGUSTUS	intron	5355402	5355484	1.0	+	.	ID=g210.t1.intron13;Parent=g210.t1
HiC_scaffold_1	AUGUSTUS	exon	5355485	5355675	.	+	.	ID=g210.t1.exon14;Parent=g210.t1
HiC_scaffold_1	AUGUSTUS	CDS	5355485	5355675	1.0	+	2	ID=g210.t1.CDS14;Parent=g210.t1
HiC_scaffold_1	AUGUSTUS	intron	5355676	5355760	1.0	+	.	ID=g210.t1.intron14;Parent=g210.t1
HiC_scaffold_1	AUGUSTUS	exon	5355761	5355883	.	+	.	ID=g210.t1.exon15;Parent=g210.t1
HiC_scaffold_1	AUGUSTUS	CDS	5355761	5355883	1.0	+	0	ID=g210.t1.CDS15;Parent=g210.t1
HiC_scaffold_1	AUGUSTUS	intron	5355884	5355966	1.0	+	.	ID=g210.t1.intron15;Parent=g210.t1
HiC_scaffold_1	AUGUSTUS	exon	5355967	5356138	.	+	.	ID=g210.t1.exon16;Parent=g210.t1
HiC_scaffold_1	AUGUSTUS	CDS	5355967	5356138	1.0	+	0	ID=g210.t1.CDS16;Parent=g210.t1
HiC_scaffold_1	AUGUSTUS	intron	5356139	5356414	1.0	+	.	ID=g210.t1.intron16;Parent=g210.t1
HiC_scaffold_1	AUGUSTUS	exon	5356415	5356544	.	+	.	ID=g210.t1.exon17;Parent=g210.t1
HiC_scaffold_1	AUGUSTUS	CDS	5356415	5356544	1.0	+	2	ID=g210.t1.CDS17;Parent=g210.t1
HiC_scaffold_1	AUGUSTUS	intron	5356545	5356647	1.0	+	.	ID=g210.t1.intron17;Parent=g210.t1
HiC_scaffold_1	AUGUSTUS	exon	5356648	5356757	.	+	.	ID=g210.t1.exon18;Parent=g210.t1
HiC_scaffold_1	AUGUSTUS	CDS	5356648	5356757	1.0	+	1	ID=g210.t1.CDS18;Parent=g210.t1
HiC_scaffold_1	AUGUSTUS	intron	5356758	5356852	1.0	+	.	ID=g210.t1.intron18;Parent=g210.t1
HiC_scaffold_1	AUGUSTUS	exon	5356853	5356914	.	+	.	ID=g210.t1.exon19;Parent=g210.t1
HiC_scaffold_1	AUGUSTUS	CDS	5356853	5356914	1.0	+	2	ID=g210.t1.CDS19;Parent=g210.t1
HiC_scaffold_1	AUGUSTUS	stop_codon	5356912	5356914	.	+	0	ID=g210.t1.stop1;Parent=g210.t1
HiC_scaffold_1	AUGUSTUS	stop_codon	5398597	5398599	.	-	0	ID=g211.t1.stop1;Parent=g211.t1
HiC_scaffold_1	gmst	stop_codon	5398597	5398599	324.46065	-	0	ID=g211.t2.stop1;Parent=g211.t2
HiC_scaffold_1	AUGUSTUS	exon	5398597	5398671	.	-	.	ID=g211.t1.exon1;Parent=g211.t1
HiC_scaffold_1	AUGUSTUS	CDS	5398597	5398671	1.0	-	0	ID=g211.t1.CDS1;Parent=g211.t1
HiC_scaffold_1	gmst	CDS	5398597	5398671	324.46065	-	0	ID=g211.t2.CDS1;Parent=g211.t2
HiC_scaffold_1	gmst	exon	5398597	5398671	324.46065	-	0	ID=g211.t2.exon1;Parent=g211.t2
HiC_scaffold_1	gmst	mRNA	5398597	5418251	.	-	.	ID=g211.t2;Parent=g211;em_target=9668.ENSMPUP00000008259;em_score=3087.0;em_evalue=0.0;em_tcov=.;em_OGs=COG0664@1|root,KOG2968@2759|Eukaryota,38ERP@33154|Opisthokonta,3BAG1@33208|Metazoa,3CVZD@33213|Bilateria,481BJ@7711|Chordata,48UWI@7742|Vertebrata,3J71B@40674|Mammalia,3EGXJ@33554|Carnivora;em_COG_cat=I;em_desc=phospholipase domain containing 6;em_max_annot_lvl=33208|Metazoa;em_Preferred_name=PNPLA6;em_EC=3.1.1.5;em_KEGG_ko=ko:K14676;em_KEGG_Pathway=ko00564,map00564;em_KEGG_Reaction=R02746,R02747,R03416,R03417;em_KEGG_rclass=RC00020,RC00037,RC00041,RC00094;em_BRITE=ko00000,ko00001,ko01000;em_PFAMs=Patatin,cNMP_binding;em_GOs=GO:0001525,GO:0001568,GO:0001894,GO:0001895,GO:0001932,GO:0001933,GO:0001944,GO:0003008,GO:0003674,GO:0003824,GO:0004620,GO:0004622,GO:0005488,GO:0005515,GO:0005575,GO:0005622,GO:0005623,GO:0005737,GO:0005783,GO:0005789,GO:0005886,GO:0006469,GO:0006629,GO:0006643,GO:0006644,GO:0006650,GO:0006793,GO:0006796,GO:0006807,GO:0006915,GO:0007272,GO:0007275,GO:0007399,GO:0007600,GO:0007606,GO:0007608,GO:0008104,GO:0008150,GO:0008152,GO:0008219,GO:0009056,GO:0009395,GO:0009653,GO:0009887,GO:0009892,GO:0009987,GO:0010563,GO:0010605,GO:0012501,GO:0012505,GO:0016020,GO:0016042,GO:0016043,GO:0016298,GO:0016787,GO:0016788,GO:0019220,GO:0019222,GO:0019637,GO:0019899,GO:0019900,GO:0019901,GO:0031323,GO:0031324,GO:0031399,GO:0031400,GO:0031984,GO:0032268,GO:0032269,GO:0032501,GO:0032502,GO:0033036,GO:0033673,GO:0034236,GO:0034349,GO:0034613,GO:0035239,GO:0035295,GO:0042175,GO:0042325,GO:0042326,GO:0042592,GO:0043086,GO:0043226,GO:0043227,GO:0043229,GO:0043231,GO:0043549,GO:0044092,GO:0044237,GO:0044238,GO:0044242,GO:0044248,GO:0044255,GO:0044422,GO:0044424,GO:0044425,GO:0044432,GO:0044444,GO:0044446,GO:0044464,GO:0045494,GO:0045859,GO:0045936,GO:0046434,GO:0046470,GO:0046475,GO:0046486,GO:0046503,GO:0048513,GO:0048514,GO:0048519,GO:0048523,GO:0048646,GO:0048731,GO:0048856,GO:0048871,GO:0050789,GO:0050790,GO:0050794,GO:0050877,GO:0051018,GO:0051171,GO:0051172,GO:0051174,GO:0051179,GO:0051246,GO:0051248,GO:0051338,GO:0051348,GO:0051402,GO:0051641,GO:0052689,GO:0060249,GO:0060255,GO:0061024,GO:0065007,GO:0065008,GO:0065009,GO:0070727,GO:0070997,GO:0071704,GO:0071840,GO:0071900,GO:0071901,GO:0071944,GO:0072358,GO:0072359,GO:0072657,GO:0080090,GO:0097164,GO:0098827,GO:1901564,GO:1901575,GO:2000479,GO:2000480
HiC_scaffold_1	AUGUSTUS	gene	5398597	5418456	.	-	.	ID=g211
HiC_scaffold_1	AUGUSTUS	mRNA	5398597	5418456	0.98	-	.	ID=g211.t1;Parent=g211;em_target=9668.ENSMPUP00000008259;em_score=3007.3;em_evalue=0.0;em_tcov=.;em_OGs=COG0664@1|root,KOG2968@2759|Eukaryota,38ERP@33154|Opisthokonta,3BAG1@33208|Metazoa,3CVZD@33213|Bilateria,481BJ@7711|Chordata,48UWI@7742|Vertebrata,3J71B@40674|Mammalia,3EGXJ@33554|Carnivora;em_COG_cat=I;em_desc=phospholipase domain containing 6;em_max_annot_lvl=33208|Metazoa;em_Preferred_name=PNPLA6;em_EC=3.1.1.5;em_KEGG_ko=ko:K14676;em_KEGG_Pathway=ko00564,map00564;em_KEGG_Reaction=R02746,R02747,R03416,R03417;em_KEGG_rclass=RC00020,RC00037,RC00041,RC00094;em_BRITE=ko00000,ko00001,ko01000;em_PFAMs=Patatin,cNMP_binding;em_GOs=GO:0001525,GO:0001568,GO:0001894,GO:0001895,GO:0001932,GO:0001933,GO:0001944,GO:0003008,GO:0003674,GO:0003824,GO:0004620,GO:0004622,GO:0005488,GO:0005515,GO:0005575,GO:0005622,GO:0005623,GO:0005737,GO:0005783,GO:0005789,GO:0005886,GO:0006469,GO:0006629,GO:0006643,GO:0006644,GO:0006650,GO:0006793,GO:0006796,GO:0006807,GO:0006915,GO:0007272,GO:0007275,GO:0007399,GO:0007600,GO:0007606,GO:0007608,GO:0008104,GO:0008150,GO:0008152,GO:0008219,GO:0009056,GO:0009395,GO:0009653,GO:0009887,GO:0009892,GO:0009987,GO:0010563,GO:0010605,GO:0012501,GO:0012505,GO:0016020,GO:0016042,GO:0016043,GO:0016298,GO:0016787,GO:0016788,GO:0019220,GO:0019222,GO:0019637,GO:0019899,GO:0019900,GO:0019901,GO:0031323,GO:0031324,GO:0031399,GO:0031400,GO:0031984,GO:0032268,GO:0032269,GO:0032501,GO:0032502,GO:0033036,GO:0033673,GO:0034236,GO:0034349,GO:0034613,GO:0035239,GO:0035295,GO:0042175,GO:0042325,GO:0042326,GO:0042592,GO:0043086,GO:0043226,GO:0043227,GO:0043229,GO:0043231,GO:0043549,GO:0044092,GO:0044237,GO:0044238,GO:0044242,GO:0044248,GO:0044255,GO:0044422,GO:0044424,GO:0044425,GO:0044432,GO:0044444,GO:0044446,GO:0044464,GO:0045494,GO:0045859,GO:0045936,GO:0046434,GO:0046470,GO:0046475,GO:0046486,GO:0046503,GO:0048513,GO:0048514,GO:0048519,GO:0048523,GO:0048646,GO:0048731,GO:0048856,GO:0048871,GO:0050789,GO:0050790,GO:0050794,GO:0050877,GO:0051018,GO:0051171,GO:0051172,GO:0051174,GO:0051179,GO:0051246,GO:0051248,GO:0051338,GO:0051348,GO:0051402,GO:0051641,GO:0052689,GO:0060249,GO:0060255,GO:0061024,GO:0065007,GO:0065008,GO:0065009,GO:0070727,GO:0070997,GO:0071704,GO:0071840,GO:0071900,GO:0071901,GO:0071944,GO:0072358,GO:0072359,GO:0072657,GO:0080090,GO:0097164,GO:0098827,GO:1901564,GO:1901575,GO:2000479,GO:2000480
HiC_scaffold_1	AUGUSTUS	intron	5398672	5398786	1.0	-	.	ID=g211.t1.intron1;Parent=g211.t1
HiC_scaffold_1	gmst	intron	5398672	5398786	324.46065	-	0	ID=g211.t2.intron1;Parent=g211.t2
HiC_scaffold_1	AUGUSTUS	exon	5398787	5398896	.	-	.	ID=g211.t1.exon2;Parent=g211.t1
HiC_scaffold_1	AUGUSTUS	CDS	5398787	5398896	1.0	-	2	ID=g211.t1.CDS2;Parent=g211.t1
HiC_scaffold_1	gmst	CDS	5398787	5398896	324.46065	-	2	ID=g211.t2.CDS2;Parent=g211.t2
HiC_scaffold_1	gmst	exon	5398787	5398896	324.46065	-	2	ID=g211.t2.exon2;Parent=g211.t2
HiC_scaffold_1	AUGUSTUS	intron	5398897	5399000	1.0	-	.	ID=g211.t1.intron2;Parent=g211.t1
HiC_scaffold_1	gmst	intron	5398897	5399000	324.46065	-	0	ID=g211.t2.intron2;Parent=g211.t2
HiC_scaffold_1	AUGUSTUS	exon	5399001	5399097	.	-	.	ID=g211.t1.exon3;Parent=g211.t1
HiC_scaffold_1	AUGUSTUS	CDS	5399001	5399097	1.0	-	0	ID=g211.t1.CDS3;Parent=g211.t1
HiC_scaffold_1	gmst	CDS	5399001	5399097	324.46065	-	0	ID=g211.t2.CDS3;Parent=g211.t2
HiC_scaffold_1	gmst	exon	5399001	5399097	324.46065	-	0	ID=g211.t2.exon3;Parent=g211.t2
HiC_scaffold_1	AUGUSTUS	intron	5399098	5399324	1.0	-	.	ID=g211.t1.intron3;Parent=g211.t1
HiC_scaffold_1	gmst	intron	5399098	5399324	324.46065	-	0	ID=g211.t2.intron3;Parent=g211.t2
HiC_scaffold_1	AUGUSTUS	exon	5399325	5399441	.	-	.	ID=g211.t1.exon4;Parent=g211.t1
HiC_scaffold_1	AUGUSTUS	CDS	5399325	5399441	1.0	-	0	ID=g211.t1.CDS4;Parent=g211.t1
HiC_scaffold_1	gmst	CDS	5399325	5399441	324.46065	-	0	ID=g211.t2.CDS4;Parent=g211.t2
HiC_scaffold_1	gmst	exon	5399325	5399441	324.46065	-	0	ID=g211.t2.exon4;Parent=g211.t2
HiC_scaffold_1	AUGUSTUS	intron	5399442	5400208	1.0	-	.	ID=g211.t1.intron4;Parent=g211.t1
HiC_scaffold_1	gmst	intron	5399442	5400208	324.46065	-	0	ID=g211.t2.intron4;Parent=g211.t2
HiC_scaffold_1	AUGUSTUS	exon	5400209	5400510	.	-	.	ID=g211.t1.exon5;Parent=g211.t1
HiC_scaffold_1	AUGUSTUS	CDS	5400209	5400510	1.0	-	2	ID=g211.t1.CDS5;Parent=g211.t1
HiC_scaffold_1	gmst	CDS	5400209	5400510	324.46065	-	2	ID=g211.t2.CDS5;Parent=g211.t2
HiC_scaffold_1	gmst	exon	5400209	5400510	324.46065	-	2	ID=g211.t2.exon5;Parent=g211.t2
HiC_scaffold_1	AUGUSTUS	intron	5400511	5402279	1.0	-	.	ID=g211.t1.intron5;Parent=g211.t1
HiC_scaffold_1	gmst	intron	5400511	5402482	324.46065	-	0	ID=g211.t2.intron5;Parent=g211.t2
HiC_scaffold_1	AUGUSTUS	exon	5402280	5402396	.	-	.	ID=g211.t1.exon6;Parent=g211.t1
HiC_scaffold_1	AUGUSTUS	CDS	5402280	5402396	1.0	-	2	ID=g211.t1.CDS6;Parent=g211.t1
HiC_scaffold_1	AUGUSTUS	intron	5402397	5402836	1.0	-	.	ID=g211.t1.intron6;Parent=g211.t1
HiC_scaffold_1	gmst	CDS	5402483	5402599	324.46065	-	2	ID=g211.t2.CDS6;Parent=g211.t2
HiC_scaffold_1	gmst	exon	5402483	5402599	324.46065	-	2	ID=g211.t2.exon6;Parent=g211.t2
HiC_scaffold_1	gmst	intron	5402600	5402836	324.46065	-	0	ID=g211.t2.intron6;Parent=g211.t2
HiC_scaffold_1	AUGUSTUS	exon	5402837	5402906	.	-	.	ID=g211.t1.exon7;Parent=g211.t1
HiC_scaffold_1	AUGUSTUS	CDS	5402837	5402906	1.0	-	0	ID=g211.t1.CDS7;Parent=g211.t1
HiC_scaffold_1	gmst	CDS	5402837	5402906	324.46065	-	0	ID=g211.t2.CDS7;Parent=g211.t2
HiC_scaffold_1	gmst	exon	5402837	5402906	324.46065	-	0	ID=g211.t2.exon7;Parent=g211.t2
HiC_scaffold_1	AUGUSTUS	intron	5402907	5402991	1.0	-	.	ID=g211.t1.intron7;Parent=g211.t1
HiC_scaffold_1	gmst	intron	5402907	5402991	324.46065	-	0	ID=g211.t2.intron7;Parent=g211.t2
HiC_scaffold_1	AUGUSTUS	exon	5402992	5403108	.	-	.	ID=g211.t1.exon8;Parent=g211.t1
HiC_scaffold_1	AUGUSTUS	CDS	5402992	5403108	1.0	-	0	ID=g211.t1.CDS8;Parent=g211.t1
HiC_scaffold_1	gmst	CDS	5402992	5403108	324.46065	-	0	ID=g211.t2.CDS8;Parent=g211.t2
HiC_scaffold_1	gmst	exon	5402992	5403108	324.46065	-	0	ID=g211.t2.exon8;Parent=g211.t2
HiC_scaffold_1	AUGUSTUS	intron	5403109	5403374	1.0	-	.	ID=g211.t1.intron8;Parent=g211.t1
HiC_scaffold_1	gmst	intron	5403109	5403374	324.46065	-	0	ID=g211.t2.intron8;Parent=g211.t2
HiC_scaffold_1	AUGUSTUS	exon	5403375	5403531	.	-	.	ID=g211.t1.exon9;Parent=g211.t1
HiC_scaffold_1	AUGUSTUS	CDS	5403375	5403531	1.0	-	1	ID=g211.t1.CDS9;Parent=g211.t1
HiC_scaffold_1	gmst	CDS	5403375	5403531	324.46065	-	1	ID=g211.t2.CDS9;Parent=g211.t2
HiC_scaffold_1	gmst	exon	5403375	5403531	324.46065	-	1	ID=g211.t2.exon9;Parent=g211.t2
HiC_scaffold_1	AUGUSTUS	intron	5403532	5403737	1.0	-	.	ID=g211.t1.intron9;Parent=g211.t1
HiC_scaffold_1	gmst	intron	5403532	5403737	324.46065	-	0	ID=g211.t2.intron9;Parent=g211.t2
HiC_scaffold_1	AUGUSTUS	exon	5403738	5403856	.	-	.	ID=g211.t1.exon10;Parent=g211.t1
HiC_scaffold_1	AUGUSTUS	CDS	5403738	5403856	1.0	-	0	ID=g211.t1.CDS10;Parent=g211.t1
HiC_scaffold_1	gmst	CDS	5403738	5403856	324.46065	-	0	ID=g211.t2.CDS10;Parent=g211.t2
HiC_scaffold_1	gmst	exon	5403738	5403856	324.46065	-	0	ID=g211.t2.exon10;Parent=g211.t2
HiC_scaffold_1	AUGUSTUS	intron	5403857	5404039	1.0	-	.	ID=g211.t1.intron10;Parent=g211.t1
HiC_scaffold_1	gmst	intron	5403857	5404039	324.46065	-	0	ID=g211.t2.intron10;Parent=g211.t2
HiC_scaffold_1	AUGUSTUS	exon	5404040	5404222	.	-	.	ID=g211.t1.exon11;Parent=g211.t1
HiC_scaffold_1	AUGUSTUS	CDS	5404040	5404222	1.0	-	0	ID=g211.t1.CDS11;Parent=g211.t1
HiC_scaffold_1	gmst	CDS	5404040	5404222	324.46065	-	0	ID=g211.t2.CDS11;Parent=g211.t2
HiC_scaffold_1	gmst	exon	5404040	5404222	324.46065	-	0	ID=g211.t2.exon11;Parent=g211.t2
HiC_scaffold_1	AUGUSTUS	intron	5404223	5404405	1.0	-	.	ID=g211.t1.intron11;Parent=g211.t1
HiC_scaffold_1	gmst	intron	5404223	5404405	324.46065	-	0	ID=g211.t2.intron11;Parent=g211.t2
HiC_scaffold_1	AUGUSTUS	exon	5404406	5404574	.	-	.	ID=g211.t1.exon12;Parent=g211.t1
HiC_scaffold_1	AUGUSTUS	CDS	5404406	5404574	1.0	-	1	ID=g211.t1.CDS12;Parent=g211.t1
HiC_scaffold_1	gmst	CDS	5404406	5404574	324.46065	-	1	ID=g211.t2.CDS12;Parent=g211.t2
HiC_scaffold_1	gmst	exon	5404406	5404574	324.46065	-	1	ID=g211.t2.exon12;Parent=g211.t2
HiC_scaffold_1	AUGUSTUS	intron	5404575	5404845	1.0	-	.	ID=g211.t1.intron12;Parent=g211.t1
HiC_scaffold_1	gmst	intron	5404575	5404845	324.46065	-	0	ID=g211.t2.intron12;Parent=g211.t2
HiC_scaffold_1	AUGUSTUS	exon	5404846	5404909	.	-	.	ID=g211.t1.exon13;Parent=g211.t1
HiC_scaffold_1	AUGUSTUS	CDS	5404846	5404909	1.0	-	2	ID=g211.t1.CDS13;Parent=g211.t1
HiC_scaffold_1	gmst	CDS	5404846	5404909	324.46065	-	2	ID=g211.t2.CDS13;Parent=g211.t2
HiC_scaffold_1	gmst	exon	5404846	5404909	324.46065	-	2	ID=g211.t2.exon13;Parent=g211.t2
HiC_scaffold_1	AUGUSTUS	intron	5404910	5405075	1.0	-	.	ID=g211.t1.intron13;Parent=g211.t1
HiC_scaffold_1	gmst	intron	5404910	5405075	324.46065	-	0	ID=g211.t2.intron13;Parent=g211.t2
HiC_scaffold_1	AUGUSTUS	exon	5405076	5405216	.	-	.	ID=g211.t1.exon14;Parent=g211.t1
HiC_scaffold_1	AUGUSTUS	CDS	5405076	5405216	1.0	-	2	ID=g211.t1.CDS14;Parent=g211.t1
HiC_scaffold_1	gmst	CDS	5405076	5405216	324.46065	-	2	ID=g211.t2.CDS14;Parent=g211.t2
HiC_scaffold_1	gmst	exon	5405076	5405216	324.46065	-	2	ID=g211.t2.exon14;Parent=g211.t2
HiC_scaffold_1	AUGUSTUS	intron	5405217	5406918	1.0	-	.	ID=g211.t1.intron14;Parent=g211.t1
HiC_scaffold_1	gmst	intron	5405217	5406918	324.46065	-	0	ID=g211.t2.intron14;Parent=g211.t2
HiC_scaffold_1	AUGUSTUS	exon	5406919	5406994	.	-	.	ID=g211.t1.exon15;Parent=g211.t1
HiC_scaffold_1	AUGUSTUS	CDS	5406919	5406994	1.0	-	0	ID=g211.t1.CDS15;Parent=g211.t1
HiC_scaffold_1	gmst	CDS	5406919	5406994	324.46065	-	0	ID=g211.t2.CDS15;Parent=g211.t2
HiC_scaffold_1	gmst	exon	5406919	5406994	324.46065	-	0	ID=g211.t2.exon15;Parent=g211.t2
HiC_scaffold_1	AUGUSTUS	intron	5406995	5407238	1.0	-	.	ID=g211.t1.intron15;Parent=g211.t1
HiC_scaffold_1	gmst	intron	5406995	5407238	324.46065	-	0	ID=g211.t2.intron15;Parent=g211.t2
HiC_scaffold_1	AUGUSTUS	exon	5407239	5407352	.	-	.	ID=g211.t1.exon16;Parent=g211.t1
HiC_scaffold_1	AUGUSTUS	CDS	5407239	5407352	1.0	-	0	ID=g211.t1.CDS16;Parent=g211.t1
HiC_scaffold_1	gmst	CDS	5407239	5407352	324.46065	-	0	ID=g211.t2.CDS16;Parent=g211.t2
HiC_scaffold_1	gmst	exon	5407239	5407352	324.46065	-	0	ID=g211.t2.exon16;Parent=g211.t2
HiC_scaffold_1	AUGUSTUS	intron	5407353	5407813	1.0	-	.	ID=g211.t1.intron16;Parent=g211.t1
HiC_scaffold_1	gmst	intron	5407353	5407813	324.46065	-	0	ID=g211.t2.intron16;Parent=g211.t2
HiC_scaffold_1	AUGUSTUS	exon	5407814	5407937	.	-	.	ID=g211.t1.exon17;Parent=g211.t1
HiC_scaffold_1	AUGUSTUS	CDS	5407814	5407937	1.0	-	1	ID=g211.t1.CDS17;Parent=g211.t1
HiC_scaffold_1	gmst	CDS	5407814	5407937	324.46065	-	1	ID=g211.t2.CDS17;Parent=g211.t2
HiC_scaffold_1	gmst	exon	5407814	5407937	324.46065	-	1	ID=g211.t2.exon17;Parent=g211.t2
HiC_scaffold_1	AUGUSTUS	intron	5407938	5408018	1.0	-	.	ID=g211.t1.intron17;Parent=g211.t1
HiC_scaffold_1	gmst	intron	5407938	5408018	324.46065	-	0	ID=g211.t2.intron17;Parent=g211.t2
HiC_scaffold_1	AUGUSTUS	exon	5408019	5408150	.	-	.	ID=g211.t1.exon18;Parent=g211.t1
HiC_scaffold_1	AUGUSTUS	CDS	5408019	5408150	1.0	-	1	ID=g211.t1.CDS18;Parent=g211.t1
HiC_scaffold_1	gmst	CDS	5408019	5408150	324.46065	-	1	ID=g211.t2.CDS18;Parent=g211.t2
HiC_scaffold_1	gmst	exon	5408019	5408150	324.46065	-	1	ID=g211.t2.exon18;Parent=g211.t2
HiC_scaffold_1	AUGUSTUS	intron	5408151	5408387	1.0	-	.	ID=g211.t1.intron18;Parent=g211.t1
HiC_scaffold_1	gmst	intron	5408151	5408387	324.46065	-	0	ID=g211.t2.intron18;Parent=g211.t2
HiC_scaffold_1	AUGUSTUS	exon	5408388	5408593	.	-	.	ID=g211.t1.exon19;Parent=g211.t1
HiC_scaffold_1	AUGUSTUS	CDS	5408388	5408593	1.0	-	0	ID=g211.t1.CDS19;Parent=g211.t1
HiC_scaffold_1	gmst	CDS	5408388	5408593	324.46065	-	0	ID=g211.t2.CDS19;Parent=g211.t2
HiC_scaffold_1	gmst	exon	5408388	5408593	324.46065	-	0	ID=g211.t2.exon19;Parent=g211.t2
HiC_scaffold_1	AUGUSTUS	intron	5408594	5412709	1.0	-	.	ID=g211.t1.intron19;Parent=g211.t1
HiC_scaffold_1	gmst	intron	5408594	5412709	324.46065	-	0	ID=g211.t2.intron19;Parent=g211.t2
HiC_scaffold_1	AUGUSTUS	exon	5412710	5412787	.	-	.	ID=g211.t1.exon20;Parent=g211.t1
HiC_scaffold_1	AUGUSTUS	CDS	5412710	5412787	1.0	-	0	ID=g211.t1.CDS20;Parent=g211.t1
HiC_scaffold_1	gmst	CDS	5412710	5412787	324.46065	-	0	ID=g211.t2.CDS20;Parent=g211.t2
HiC_scaffold_1	gmst	exon	5412710	5412787	324.46065	-	0	ID=g211.t2.exon20;Parent=g211.t2
HiC_scaffold_1	AUGUSTUS	intron	5412788	5412872	1.0	-	.	ID=g211.t1.intron20;Parent=g211.t1
HiC_scaffold_1	gmst	intron	5412788	5412872	324.46065	-	0	ID=g211.t2.intron20;Parent=g211.t2
HiC_scaffold_1	AUGUSTUS	exon	5412873	5413040	.	-	.	ID=g211.t1.exon21;Parent=g211.t1
HiC_scaffold_1	AUGUSTUS	CDS	5412873	5413040	1.0	-	0	ID=g211.t1.CDS21;Parent=g211.t1
HiC_scaffold_1	gmst	CDS	5412873	5413040	324.46065	-	0	ID=g211.t2.CDS21;Parent=g211.t2
HiC_scaffold_1	gmst	exon	5412873	5413040	324.46065	-	0	ID=g211.t2.exon21;Parent=g211.t2
HiC_scaffold_1	AUGUSTUS	intron	5413041	5413167	1.0	-	.	ID=g211.t1.intron21;Parent=g211.t1
HiC_scaffold_1	gmst	intron	5413041	5413167	324.46065	-	0	ID=g211.t2.intron21;Parent=g211.t2
HiC_scaffold_1	AUGUSTUS	exon	5413168	5413277	.	-	.	ID=g211.t1.exon22;Parent=g211.t1
HiC_scaffold_1	AUGUSTUS	CDS	5413168	5413277	1.0	-	2	ID=g211.t1.CDS22;Parent=g211.t1
HiC_scaffold_1	gmst	CDS	5413168	5413277	324.46065	-	2	ID=g211.t2.CDS22;Parent=g211.t2
HiC_scaffold_1	gmst	exon	5413168	5413277	324.46065	-	2	ID=g211.t2.exon22;Parent=g211.t2
HiC_scaffold_1	AUGUSTUS	intron	5413278	5413567	1.0	-	.	ID=g211.t1.intron22;Parent=g211.t1
HiC_scaffold_1	gmst	intron	5413278	5413567	324.46065	-	0	ID=g211.t2.intron22;Parent=g211.t2
HiC_scaffold_1	AUGUSTUS	exon	5413568	5413651	.	-	.	ID=g211.t1.exon23;Parent=g211.t1
HiC_scaffold_1	AUGUSTUS	CDS	5413568	5413651	1.0	-	2	ID=g211.t1.CDS23;Parent=g211.t1
HiC_scaffold_1	gmst	CDS	5413568	5413651	324.46065	-	2	ID=g211.t2.CDS23;Parent=g211.t2
HiC_scaffold_1	gmst	exon	5413568	5413651	324.46065	-	2	ID=g211.t2.exon23;Parent=g211.t2
HiC_scaffold_1	AUGUSTUS	intron	5413652	5413901	1.0	-	.	ID=g211.t1.intron23;Parent=g211.t1
HiC_scaffold_1	gmst	intron	5413652	5413901	324.46065	-	0	ID=g211.t2.intron23;Parent=g211.t2
HiC_scaffold_1	AUGUSTUS	exon	5413902	5414064	.	-	.	ID=g211.t1.exon24;Parent=g211.t1
HiC_scaffold_1	AUGUSTUS	CDS	5413902	5414064	1.0	-	0	ID=g211.t1.CDS24;Parent=g211.t1
HiC_scaffold_1	gmst	CDS	5413902	5414064	324.46065	-	0	ID=g211.t2.CDS24;Parent=g211.t2
HiC_scaffold_1	gmst	exon	5413902	5414064	324.46065	-	0	ID=g211.t2.exon24;Parent=g211.t2
HiC_scaffold_1	AUGUSTUS	intron	5414065	5414165	1.0	-	.	ID=g211.t1.intron24;Parent=g211.t1
HiC_scaffold_1	gmst	intron	5414065	5414165	324.46065	-	0	ID=g211.t2.intron24;Parent=g211.t2
HiC_scaffold_1	AUGUSTUS	exon	5414166	5414246	.	-	.	ID=g211.t1.exon25;Parent=g211.t1
HiC_scaffold_1	AUGUSTUS	CDS	5414166	5414246	1.0	-	0	ID=g211.t1.CDS25;Parent=g211.t1
HiC_scaffold_1	gmst	CDS	5414166	5414246	324.46065	-	0	ID=g211.t2.CDS25;Parent=g211.t2
HiC_scaffold_1	gmst	exon	5414166	5414246	324.46065	-	0	ID=g211.t2.exon25;Parent=g211.t2
HiC_scaffold_1	AUGUSTUS	intron	5414247	5414570	1.0	-	.	ID=g211.t1.intron25;Parent=g211.t1
HiC_scaffold_1	gmst	intron	5414247	5414570	324.46065	-	0	ID=g211.t2.intron25;Parent=g211.t2
HiC_scaffold_1	AUGUSTUS	exon	5414571	5414699	.	-	.	ID=g211.t1.exon26;Parent=g211.t1
HiC_scaffold_1	AUGUSTUS	CDS	5414571	5414699	1.0	-	0	ID=g211.t1.CDS26;Parent=g211.t1
HiC_scaffold_1	gmst	CDS	5414571	5414699	324.46065	-	0	ID=g211.t2.CDS26;Parent=g211.t2
HiC_scaffold_1	gmst	exon	5414571	5414699	324.46065	-	0	ID=g211.t2.exon26;Parent=g211.t2
HiC_scaffold_1	AUGUSTUS	intron	5414700	5414902	1.0	-	.	ID=g211.t1.intron26;Parent=g211.t1
HiC_scaffold_1	gmst	intron	5414700	5414902	324.46065	-	0	ID=g211.t2.intron26;Parent=g211.t2
HiC_scaffold_1	AUGUSTUS	exon	5414903	5414983	.	-	.	ID=g211.t1.exon27;Parent=g211.t1
HiC_scaffold_1	AUGUSTUS	CDS	5414903	5414983	1.0	-	0	ID=g211.t1.CDS27;Parent=g211.t1
HiC_scaffold_1	gmst	CDS	5414903	5414983	324.46065	-	0	ID=g211.t2.CDS27;Parent=g211.t2
HiC_scaffold_1	gmst	exon	5414903	5414983	324.46065	-	0	ID=g211.t2.exon27;Parent=g211.t2
HiC_scaffold_1	AUGUSTUS	intron	5414984	5415288	1.0	-	.	ID=g211.t1.intron27;Parent=g211.t1
HiC_scaffold_1	gmst	intron	5414984	5415288	324.46065	-	0	ID=g211.t2.intron27;Parent=g211.t2
HiC_scaffold_1	AUGUSTUS	exon	5415289	5415448	.	-	.	ID=g211.t1.exon28;Parent=g211.t1
HiC_scaffold_1	AUGUSTUS	CDS	5415289	5415448	1.0	-	1	ID=g211.t1.CDS28;Parent=g211.t1
HiC_scaffold_1	gmst	CDS	5415289	5415448	324.46065	-	1	ID=g211.t2.CDS28;Parent=g211.t2
HiC_scaffold_1	gmst	exon	5415289	5415448	324.46065	-	1	ID=g211.t2.exon28;Parent=g211.t2
HiC_scaffold_1	AUGUSTUS	intron	5415449	5415539	1.0	-	.	ID=g211.t1.intron28;Parent=g211.t1
HiC_scaffold_1	gmst	intron	5415449	5415539	324.46065	-	0	ID=g211.t2.intron28;Parent=g211.t2
HiC_scaffold_1	AUGUSTUS	exon	5415540	5415680	.	-	.	ID=g211.t1.exon29;Parent=g211.t1
HiC_scaffold_1	AUGUSTUS	CDS	5415540	5415680	1.0	-	1	ID=g211.t1.CDS29;Parent=g211.t1
HiC_scaffold_1	gmst	CDS	5415540	5415680	324.46065	-	1	ID=g211.t2.CDS29;Parent=g211.t2
HiC_scaffold_1	gmst	exon	5415540	5415680	324.46065	-	1	ID=g211.t2.exon29;Parent=g211.t2
HiC_scaffold_1	AUGUSTUS	intron	5415681	5417501	1.0	-	.	ID=g211.t1.intron29;Parent=g211.t1
HiC_scaffold_1	gmst	intron	5415681	5417501	324.46065	-	0	ID=g211.t2.intron29;Parent=g211.t2
HiC_scaffold_1	AUGUSTUS	exon	5417502	5417599	.	-	.	ID=g211.t1.exon30;Parent=g211.t1
HiC_scaffold_1	AUGUSTUS	CDS	5417502	5417599	1.0	-	0	ID=g211.t1.CDS30;Parent=g211.t1
HiC_scaffold_1	gmst	CDS	5417502	5417599	324.46065	-	0	ID=g211.t2.CDS30;Parent=g211.t2
HiC_scaffold_1	gmst	exon	5417502	5417599	324.46065	-	0	ID=g211.t2.exon30;Parent=g211.t2
HiC_scaffold_1	AUGUSTUS	intron	5417600	5417768	1.0	-	.	ID=g211.t1.intron30;Parent=g211.t1
HiC_scaffold_1	gmst	intron	5417600	5417768	324.46065	-	0	ID=g211.t2.intron30;Parent=g211.t2
HiC_scaffold_1	AUGUSTUS	exon	5417769	5417851	.	-	.	ID=g211.t1.exon31;Parent=g211.t1
HiC_scaffold_1	AUGUSTUS	CDS	5417769	5417851	1.0	-	2	ID=g211.t1.CDS31;Parent=g211.t1
HiC_scaffold_1	gmst	CDS	5417769	5417851	324.46065	-	2	ID=g211.t2.CDS31;Parent=g211.t2
HiC_scaffold_1	gmst	exon	5417769	5417851	324.46065	-	2	ID=g211.t2.exon31;Parent=g211.t2
HiC_scaffold_1	AUGUSTUS	intron	5417852	5418016	1.0	-	.	ID=g211.t1.intron31;Parent=g211.t1
HiC_scaffold_1	gmst	intron	5417852	5418016	324.46065	-	0	ID=g211.t2.intron31;Parent=g211.t2
HiC_scaffold_1	AUGUSTUS	exon	5418017	5418104	.	-	.	ID=g211.t1.exon32;Parent=g211.t1
HiC_scaffold_1	AUGUSTUS	CDS	5418017	5418104	1.0	-	0	ID=g211.t1.CDS32;Parent=g211.t1
HiC_scaffold_1	gmst	CDS	5418017	5418251	324.46065	-	0	ID=g211.t2.CDS32;Parent=g211.t2
HiC_scaffold_1	gmst	exon	5418017	5418251	324.46065	-	0	ID=g211.t2.exon32;Parent=g211.t2
HiC_scaffold_1	AUGUSTUS	intron	5418105	5418429	1.0	-	.	ID=g211.t1.intron32;Parent=g211.t1
HiC_scaffold_1	gmst	start_codon	5418249	5418251	324.46065	-	0	ID=g211.t2.start1;Parent=g211.t2
HiC_scaffold_1	AUGUSTUS	exon	5418430	5418456	.	-	.	ID=g211.t1.exon33;Parent=g211.t1
HiC_scaffold_1	AUGUSTUS	CDS	5418430	5418456	0.98	-	0	ID=g211.t1.CDS33;Parent=g211.t1
HiC_scaffold_1	AUGUSTUS	start_codon	5418454	5418456	.	-	0	ID=g211.t1.start1;Parent=g211.t1
HiC_scaffold_1	AUGUSTUS	stop_codon	5420014	5420016	.	-	0	ID=g212.t1.stop1;Parent=g212.t1
HiC_scaffold_1	AUGUSTUS	exon	5420014	5420050	.	-	.	ID=g212.t1.exon1;Parent=g212.t1
HiC_scaffold_1	AUGUSTUS	CDS	5420014	5420050	1.0	-	1	ID=g212.t1.CDS1;Parent=g212.t1
HiC_scaffold_1	AUGUSTUS	gene	5420014	5428853	.	-	.	ID=g212
HiC_scaffold_1	AUGUSTUS	mRNA	5420014	5428853	1.0	-	.	ID=g212.t1;Parent=g212;em_target=9707.XP_004412233.1;em_score=1321.3;em_evalue=0.0;em_tcov=.;em_OGs=KOG3733@1|root,KOG3733@2759|Eukaryota,38P58@33154|Opisthokonta,3BA25@33208|Metazoa,3CSPQ@33213|Bilateria,480BW@7711|Chordata,48V7Z@7742|Vertebrata,3J9GE@40674|Mammalia,3EQHS@33554|Carnivora;em_COG_cat=P;em_desc=Mucolipin 1;em_max_annot_lvl=33208|Metazoa;em_Preferred_name=MCOLN1;em_KEGG_ko=ko:K04992,ko:K04993,ko:K04994;em_KEGG_Pathway=ko04142,map04142;em_BRITE=ko00000,ko00001,ko04040;em_KEGG_TC=1.A.5.3.1,1.A.5.3.2,1.A.5.3.3,1.A.5.3.4;em_PFAMs=PKD_channel;em_GOs=GO:0000041,GO:0000323,GO:0003674,GO:0005215,GO:0005216,GO:0005217,GO:0005261,GO:0005262,GO:0005381,GO:0005488,GO:0005543,GO:0005575,GO:0005622,GO:0005623,GO:0005737,GO:0005764,GO:0005765,GO:0005768,GO:0005770,GO:0005773,GO:0005774,GO:0005829,GO:0005886,GO:0005887,GO:0006810,GO:0006811,GO:0006812,GO:0006816,GO:0006826,GO:0006869,GO:0006873,GO:0006874,GO:0006875,GO:0006914,GO:0006996,GO:0007033,GO:0007034,GO:0007040,GO:0007041,GO:0007154,GO:0007165,GO:0007204,GO:0007267,GO:0007275,GO:0007568,GO:0008104,GO:0008150,GO:0008152,GO:0008289,GO:0008324,GO:0008340,GO:0008582,GO:0009056,GO:0009268,GO:0009628,GO:0009966,GO:0009967,GO:0009987,GO:0010008,GO:0010035,GO:0010038,GO:0010259,GO:0010646,GO:0010647,GO:0010876,GO:0010877,GO:0012505,GO:0015031,GO:0015075,GO:0015085,GO:0015267,GO:0015276,GO:0015278,GO:0015318,GO:0015682,GO:0015833,GO:0016020,GO:0016021,GO:0016043,GO:0016192,GO:0016197,GO:0016236,GO:0019722,GO:0019725,GO:0019915,GO:0019932,GO:0022411,GO:0022607,GO:0022803,GO:0022834,GO:0022836,GO:0022838,GO:0022839,GO:0022857,GO:0022890,GO:0023051,GO:0023052,GO:0023056,GO:0030001,GO:0030003,GO:0030100,GO:0030154,GO:0031090,GO:0031224,GO:0031226,GO:0031410,GO:0031902,GO:0031982,GO:0032006,GO:0032008,GO:0032501,GO:0032502,GO:0032879,GO:0032984,GO:0032991,GO:0033036,GO:0033572,GO:0034220,GO:0034702,GO:0034703,GO:0034755,GO:0035091,GO:0035556,GO:0036019,GO:0036020,GO:0040008,GO:0042221,GO:0042592,GO:0042886,GO:0043167,GO:0043168,GO:0043226,GO:0043227,GO:0043229,GO:0043231,GO:0043235,GO:0043900,GO:0043901,GO:0043903,GO:0043933,GO:0044085,GO:0044087,GO:0044089,GO:0044126,GO:0044130,GO:0044144,GO:0044146,GO:0044237,GO:0044248,GO:0044422,GO:0044424,GO:0044425,GO:0044433,GO:0044437,GO:0044440,GO:0044444,GO:0044446,GO:0044459,GO:0044464,GO:0045165,GO:0045168,GO:0045184,GO:0045806,GO:0045887,GO:0045926,GO:0045927,GO:0046331,GO:0046873,GO:0046907,GO:0046915,GO:0048518,GO:0048519,GO:0048522,GO:0048523,GO:0048583,GO:0048584,GO:0048638,GO:0048639,GO:0048856,GO:0048869,GO:0048878,GO:0050789,GO:0050793,GO:0050794,GO:0050801,GO:0050803,GO:0050807,GO:0050896,GO:0051049,GO:0051051,GO:0051094,GO:0051128,GO:0051129,GO:0051130,GO:0051179,GO:0051209,GO:0051234,GO:0051235,GO:0051239,GO:0051240,GO:0051259,GO:0051260,GO:0051262,GO:0051282,GO:0051283,GO:0051289,GO:0051480,GO:0051592,GO:0051641,GO:0051649,GO:0051716,GO:0051960,GO:0051962,GO:0051963,GO:0051965,GO:0055065,GO:0055074,GO:0055080,GO:0055082,GO:0055085,GO:0060401,GO:0060402,GO:0060627,GO:0061919,GO:0065003,GO:0065007,GO:0065008,GO:0070588,GO:0070838,GO:0070887,GO:0071214,GO:0071241,GO:0071248,GO:0071277,GO:0071467,GO:0071702,GO:0071705,GO:0071840,GO:0071944,GO:0072345,GO:0072503,GO:0072507,GO:0072511,GO:0072512,GO:0080025,GO:0080171,GO:0097352,GO:0097553,GO:0097682,GO:0097708,GO:0098588,GO:0098655,GO:0098660,GO:0098662,GO:0098771,GO:0098796,GO:0098805,GO:0098852,GO:0099094,GO:0099604,GO:0104004,GO:1901981,GO:1902495,GO:1902531,GO:1902533,GO:1902936,GO:1904396,GO:1904398,GO:1990351,GO:2000026
HiC_scaffold_1	gmst	stop_codon	5420019	5420021	156.782429	-	0	ID=g212.t2.stop1;Parent=g212.t2
HiC_scaffold_1	gmst	CDS	5420019	5420050	156.782429	-	2	ID=g212.t2.CDS1;Parent=g212.t2
HiC_scaffold_1	gmst	exon	5420019	5420050	156.782429	-	2	ID=g212.t2.exon1;Parent=g212.t2
HiC_scaffold_1	gmst	mRNA	5420019	5428853	.	-	.	ID=g212.t2;Parent=g212;em_target=9707.XP_004412233.1;em_score=1190.5;em_evalue=0.0;em_tcov=.;em_OGs=KOG3733@1|root,KOG3733@2759|Eukaryota,38P58@33154|Opisthokonta,3BA25@33208|Metazoa,3CSPQ@33213|Bilateria,480BW@7711|Chordata,48V7Z@7742|Vertebrata,3J9GE@40674|Mammalia,3EQHS@33554|Carnivora;em_COG_cat=P;em_desc=Mucolipin 1;em_max_annot_lvl=33208|Metazoa;em_Preferred_name=MCOLN1;em_KEGG_ko=ko:K04992,ko:K04993,ko:K04994;em_KEGG_Pathway=ko04142,map04142;em_BRITE=ko00000,ko00001,ko04040;em_KEGG_TC=1.A.5.3.1,1.A.5.3.2,1.A.5.3.3,1.A.5.3.4;em_PFAMs=PKD_channel;em_GOs=GO:0000041,GO:0000323,GO:0003674,GO:0005215,GO:0005216,GO:0005217,GO:0005261,GO:0005262,GO:0005381,GO:0005488,GO:0005543,GO:0005575,GO:0005622,GO:0005623,GO:0005737,GO:0005764,GO:0005765,GO:0005768,GO:0005770,GO:0005773,GO:0005774,GO:0005829,GO:0005886,GO:0005887,GO:0006810,GO:0006811,GO:0006812,GO:0006816,GO:0006826,GO:0006869,GO:0006873,GO:0006874,GO:0006875,GO:0006914,GO:0006996,GO:0007033,GO:0007034,GO:0007040,GO:0007041,GO:0007154,GO:0007165,GO:0007204,GO:0007267,GO:0007275,GO:0007568,GO:0008104,GO:0008150,GO:0008152,GO:0008289,GO:0008324,GO:0008340,GO:0008582,GO:0009056,GO:0009268,GO:0009628,GO:0009966,GO:0009967,GO:0009987,GO:0010008,GO:0010035,GO:0010038,GO:0010259,GO:0010646,GO:0010647,GO:0010876,GO:0010877,GO:0012505,GO:0015031,GO:0015075,GO:0015085,GO:0015267,GO:0015276,GO:0015278,GO:0015318,GO:0015682,GO:0015833,GO:0016020,GO:0016021,GO:0016043,GO:0016192,GO:0016197,GO:0016236,GO:0019722,GO:0019725,GO:0019915,GO:0019932,GO:0022411,GO:0022607,GO:0022803,GO:0022834,GO:0022836,GO:0022838,GO:0022839,GO:0022857,GO:0022890,GO:0023051,GO:0023052,GO:0023056,GO:0030001,GO:0030003,GO:0030100,GO:0030154,GO:0031090,GO:0031224,GO:0031226,GO:0031410,GO:0031902,GO:0031982,GO:0032006,GO:0032008,GO:0032501,GO:0032502,GO:0032879,GO:0032984,GO:0032991,GO:0033036,GO:0033572,GO:0034220,GO:0034702,GO:0034703,GO:0034755,GO:0035091,GO:0035556,GO:0036019,GO:0036020,GO:0040008,GO:0042221,GO:0042592,GO:0042886,GO:0043167,GO:0043168,GO:0043226,GO:0043227,GO:0043229,GO:0043231,GO:0043235,GO:0043900,GO:0043901,GO:0043903,GO:0043933,GO:0044085,GO:0044087,GO:0044089,GO:0044126,GO:0044130,GO:0044144,GO:0044146,GO:0044237,GO:0044248,GO:0044422,GO:0044424,GO:0044425,GO:0044433,GO:0044437,GO:0044440,GO:0044444,GO:0044446,GO:0044459,GO:0044464,GO:0045165,GO:0045168,GO:0045184,GO:0045806,GO:0045887,GO:0045926,GO:0045927,GO:0046331,GO:0046873,GO:0046907,GO:0046915,GO:0048518,GO:0048519,GO:0048522,GO:0048523,GO:0048583,GO:0048584,GO:0048638,GO:0048639,GO:0048856,GO:0048869,GO:0048878,GO:0050789,GO:0050793,GO:0050794,GO:0050801,GO:0050803,GO:0050807,GO:0050896,GO:0051049,GO:0051051,GO:0051094,GO:0051128,GO:0051129,GO:0051130,GO:0051179,GO:0051209,GO:0051234,GO:0051235,GO:0051239,GO:0051240,GO:0051259,GO:0051260,GO:0051262,GO:0051282,GO:0051283,GO:0051289,GO:0051480,GO:0051592,GO:0051641,GO:0051649,GO:0051716,GO:0051960,GO:0051962,GO:0051963,GO:0051965,GO:0055065,GO:0055074,GO:0055080,GO:0055082,GO:0055085,GO:0060401,GO:0060402,GO:0060627,GO:0061919,GO:0065003,GO:0065007,GO:0065008,GO:0070588,GO:0070838,GO:0070887,GO:0071214,GO:0071241,GO:0071248,GO:0071277,GO:0071467,GO:0071702,GO:0071705,GO:0071840,GO:0071944,GO:0072345,GO:0072503,GO:0072507,GO:0072511,GO:0072512,GO:0080025,GO:0080171,GO:0097352,GO:0097553,GO:0097682,GO:0097708,GO:0098588,GO:0098655,GO:0098660,GO:0098662,GO:0098771,GO:0098796,GO:0098805,GO:0098852,GO:0099094,GO:0099604,GO:0104004,GO:1901981,GO:1902495,GO:1902531,GO:1902533,GO:1902936,GO:1904396,GO:1904398,GO:1990351,GO:2000026
HiC_scaffold_1	AUGUSTUS	intron	5420051	5420146	1.0	-	.	ID=g212.t1.intron1;Parent=g212.t1
HiC_scaffold_1	gmst	intron	5420051	5420146	156.782429	-	0	ID=g212.t2.intron1;Parent=g212.t2
HiC_scaffold_1	AUGUSTUS	exon	5420147	5420277	.	-	.	ID=g212.t1.exon2;Parent=g212.t1
HiC_scaffold_1	AUGUSTUS	CDS	5420147	5420277	1.0	-	0	ID=g212.t1.CDS2;Parent=g212.t1
HiC_scaffold_1	gmst	CDS	5420147	5420277	156.782429	-	1	ID=g212.t2.CDS2;Parent=g212.t2
HiC_scaffold_1	gmst	exon	5420147	5420277	156.782429	-	1	ID=g212.t2.exon2;Parent=g212.t2
HiC_scaffold_1	gmst	intron	5420278	5420550	156.782429	-	0	ID=g212.t2.intron2;Parent=g212.t2
HiC_scaffold_1	AUGUSTUS	intron	5420278	5421751	1.0	-	.	ID=g212.t1.intron2;Parent=g212.t1
HiC_scaffold_1	gmst	CDS	5420551	5420636	156.782429	-	0	ID=g212.t2.CDS3;Parent=g212.t2
HiC_scaffold_1	gmst	exon	5420551	5420636	156.782429	-	0	ID=g212.t2.exon3;Parent=g212.t2
HiC_scaffold_1	gmst	intron	5420637	5421751	156.782429	-	0	ID=g212.t2.intron3;Parent=g212.t2
HiC_scaffold_1	gmst	stop_codon	5421443	5421445	159.912016	-	0	ID=g212.t3.stop1;Parent=g212.t3
HiC_scaffold_1	gmst	CDS	5421443	5421967	159.912016	-	0	ID=g212.t3.CDS1;Parent=g212.t3
HiC_scaffold_1	gmst	exon	5421443	5421967	159.912016	-	0	ID=g212.t3.exon1;Parent=g212.t3
HiC_scaffold_1	gmst	mRNA	5421443	5428853	.	-	.	ID=g212.t3;Parent=g212;em_target=9707.XP_004412233.1;em_score=1193.1;em_evalue=0.0;em_tcov=.;em_OGs=KOG3733@1|root,KOG3733@2759|Eukaryota,38P58@33154|Opisthokonta,3BA25@33208|Metazoa,3CSPQ@33213|Bilateria,480BW@7711|Chordata,48V7Z@7742|Vertebrata,3J9GE@40674|Mammalia,3EQHS@33554|Carnivora;em_COG_cat=P;em_desc=Mucolipin 1;em_max_annot_lvl=33208|Metazoa;em_Preferred_name=MCOLN1;em_KEGG_ko=ko:K04992,ko:K04993,ko:K04994;em_KEGG_Pathway=ko04142,map04142;em_BRITE=ko00000,ko00001,ko04040;em_KEGG_TC=1.A.5.3.1,1.A.5.3.2,1.A.5.3.3,1.A.5.3.4;em_PFAMs=PKD_channel;em_GOs=GO:0000041,GO:0000323,GO:0003674,GO:0005215,GO:0005216,GO:0005217,GO:0005261,GO:0005262,GO:0005381,GO:0005488,GO:0005543,GO:0005575,GO:0005622,GO:0005623,GO:0005737,GO:0005764,GO:0005765,GO:0005768,GO:0005770,GO:0005773,GO:0005774,GO:0005829,GO:0005886,GO:0005887,GO:0006810,GO:0006811,GO:0006812,GO:0006816,GO:0006826,GO:0006869,GO:0006873,GO:0006874,GO:0006875,GO:0006914,GO:0006996,GO:0007033,GO:0007034,GO:0007040,GO:0007041,GO:0007154,GO:0007165,GO:0007204,GO:0007267,GO:0007275,GO:0007568,GO:0008104,GO:0008150,GO:0008152,GO:0008289,GO:0008324,GO:0008340,GO:0008582,GO:0009056,GO:0009268,GO:0009628,GO:0009966,GO:0009967,GO:0009987,GO:0010008,GO:0010035,GO:0010038,GO:0010259,GO:0010646,GO:0010647,GO:0010876,GO:0010877,GO:0012505,GO:0015031,GO:0015075,GO:0015085,GO:0015267,GO:0015276,GO:0015278,GO:0015318,GO:0015682,GO:0015833,GO:0016020,GO:0016021,GO:0016043,GO:0016192,GO:0016197,GO:0016236,GO:0019722,GO:0019725,GO:0019915,GO:0019932,GO:0022411,GO:0022607,GO:0022803,GO:0022834,GO:0022836,GO:0022838,GO:0022839,GO:0022857,GO:0022890,GO:0023051,GO:0023052,GO:0023056,GO:0030001,GO:0030003,GO:0030100,GO:0030154,GO:0031090,GO:0031224,GO:0031226,GO:0031410,GO:0031902,GO:0031982,GO:0032006,GO:0032008,GO:0032501,GO:0032502,GO:0032879,GO:0032984,GO:0032991,GO:0033036,GO:0033572,GO:0034220,GO:0034702,GO:0034703,GO:0034755,GO:0035091,GO:0035556,GO:0036019,GO:0036020,GO:0040008,GO:0042221,GO:0042592,GO:0042886,GO:0043167,GO:0043168,GO:0043226,GO:0043227,GO:0043229,GO:0043231,GO:0043235,GO:0043900,GO:0043901,GO:0043903,GO:0043933,GO:0044085,GO:0044087,GO:0044089,GO:0044126,GO:0044130,GO:0044144,GO:0044146,GO:0044237,GO:0044248,GO:0044422,GO:0044424,GO:0044425,GO:0044433,GO:0044437,GO:0044440,GO:0044444,GO:0044446,GO:0044459,GO:0044464,GO:0045165,GO:0045168,GO:0045184,GO:0045806,GO:0045887,GO:0045926,GO:0045927,GO:0046331,GO:0046873,GO:0046907,GO:0046915,GO:0048518,GO:0048519,GO:0048522,GO:0048523,GO:0048583,GO:0048584,GO:0048638,GO:0048639,GO:0048856,GO:0048869,GO:0048878,GO:0050789,GO:0050793,GO:0050794,GO:0050801,GO:0050803,GO:0050807,GO:0050896,GO:0051049,GO:0051051,GO:0051094,GO:0051128,GO:0051129,GO:0051130,GO:0051179,GO:0051209,GO:0051234,GO:0051235,GO:0051239,GO:0051240,GO:0051259,GO:0051260,GO:0051262,GO:0051282,GO:0051283,GO:0051289,GO:0051480,GO:0051592,GO:0051641,GO:0051649,GO:0051716,GO:0051960,GO:0051962,GO:0051963,GO:0051965,GO:0055065,GO:0055074,GO:0055080,GO:0055082,GO:0055085,GO:0060401,GO:0060402,GO:0060627,GO:0061919,GO:0065003,GO:0065007,GO:0065008,GO:0070588,GO:0070838,GO:0070887,GO:0071214,GO:0071241,GO:0071248,GO:0071277,GO:0071467,GO:0071702,GO:0071705,GO:0071840,GO:0071944,GO:0072345,GO:0072503,GO:0072507,GO:0072511,GO:0072512,GO:0080025,GO:0080171,GO:0097352,GO:0097553,GO:0097682,GO:0097708,GO:0098588,GO:0098655,GO:0098660,GO:0098662,GO:0098771,GO:0098796,GO:0098805,GO:0098852,GO:0099094,GO:0099604,GO:0104004,GO:1901981,GO:1902495,GO:1902531,GO:1902533,GO:1902936,GO:1904396,GO:1904398,GO:1990351,GO:2000026
HiC_scaffold_1	AUGUSTUS	exon	5421752	5421967	.	-	.	ID=g212.t1.exon3;Parent=g212.t1
HiC_scaffold_1	AUGUSTUS	CDS	5421752	5421967	1.0	-	0	ID=g212.t1.CDS3;Parent=g212.t1
HiC_scaffold_1	gmst	CDS	5421752	5421967	156.782429	-	0	ID=g212.t2.CDS4;Parent=g212.t2
HiC_scaffold_1	gmst	exon	5421752	5421967	156.782429	-	0	ID=g212.t2.exon4;Parent=g212.t2
HiC_scaffold_1	AUGUSTUS	intron	5421968	5422737	1.0	-	.	ID=g212.t1.intron3;Parent=g212.t1
HiC_scaffold_1	gmst	intron	5421968	5422737	156.782429	-	0	ID=g212.t2.intron4;Parent=g212.t2
HiC_scaffold_1	gmst	intron	5421968	5422737	159.912016	-	0	ID=g212.t3.intron1;Parent=g212.t3
HiC_scaffold_1	AUGUSTUS	exon	5422738	5422860	.	-	.	ID=g212.t1.exon4;Parent=g212.t1
HiC_scaffold_1	AUGUSTUS	CDS	5422738	5422860	1.0	-	0	ID=g212.t1.CDS4;Parent=g212.t1
HiC_scaffold_1	gmst	CDS	5422738	5422860	156.782429	-	0	ID=g212.t2.CDS5;Parent=g212.t2
HiC_scaffold_1	gmst	exon	5422738	5422860	156.782429	-	0	ID=g212.t2.exon5;Parent=g212.t2
HiC_scaffold_1	gmst	CDS	5422738	5422860	159.912016	-	0	ID=g212.t3.CDS2;Parent=g212.t3
HiC_scaffold_1	gmst	exon	5422738	5422860	159.912016	-	0	ID=g212.t3.exon2;Parent=g212.t3
HiC_scaffold_1	AUGUSTUS	intron	5422861	5423192	1.0	-	.	ID=g212.t1.intron4;Parent=g212.t1
HiC_scaffold_1	gmst	intron	5422861	5423192	156.782429	-	0	ID=g212.t2.intron5;Parent=g212.t2
HiC_scaffold_1	gmst	intron	5422861	5423192	159.912016	-	0	ID=g212.t3.intron2;Parent=g212.t3
HiC_scaffold_1	AUGUSTUS	exon	5423193	5423294	.	-	.	ID=g212.t1.exon5;Parent=g212.t1
HiC_scaffold_1	AUGUSTUS	CDS	5423193	5423294	1.0	-	0	ID=g212.t1.CDS5;Parent=g212.t1
HiC_scaffold_1	gmst	CDS	5423193	5423294	156.782429	-	0	ID=g212.t2.CDS6;Parent=g212.t2
HiC_scaffold_1	gmst	exon	5423193	5423294	156.782429	-	0	ID=g212.t2.exon6;Parent=g212.t2
HiC_scaffold_1	gmst	CDS	5423193	5423294	159.912016	-	0	ID=g212.t3.CDS3;Parent=g212.t3
HiC_scaffold_1	gmst	exon	5423193	5423294	159.912016	-	0	ID=g212.t3.exon3;Parent=g212.t3
HiC_scaffold_1	AUGUSTUS	intron	5423295	5423404	1.0	-	.	ID=g212.t1.intron5;Parent=g212.t1
HiC_scaffold_1	gmst	intron	5423295	5423404	156.782429	-	0	ID=g212.t2.intron6;Parent=g212.t2
HiC_scaffold_1	gmst	intron	5423295	5423404	159.912016	-	0	ID=g212.t3.intron3;Parent=g212.t3
HiC_scaffold_1	AUGUSTUS	exon	5423405	5423554	.	-	.	ID=g212.t1.exon6;Parent=g212.t1
HiC_scaffold_1	AUGUSTUS	CDS	5423405	5423554	1.0	-	0	ID=g212.t1.CDS6;Parent=g212.t1
HiC_scaffold_1	gmst	CDS	5423405	5423554	156.782429	-	0	ID=g212.t2.CDS7;Parent=g212.t2
HiC_scaffold_1	gmst	exon	5423405	5423554	156.782429	-	0	ID=g212.t2.exon7;Parent=g212.t2
HiC_scaffold_1	gmst	CDS	5423405	5423554	159.912016	-	0	ID=g212.t3.CDS4;Parent=g212.t3
HiC_scaffold_1	gmst	exon	5423405	5423554	159.912016	-	0	ID=g212.t3.exon4;Parent=g212.t3
HiC_scaffold_1	AUGUSTUS	intron	5423555	5423686	1.0	-	.	ID=g212.t1.intron6;Parent=g212.t1
HiC_scaffold_1	gmst	intron	5423555	5423686	156.782429	-	0	ID=g212.t2.intron7;Parent=g212.t2
HiC_scaffold_1	gmst	intron	5423555	5423686	159.912016	-	0	ID=g212.t3.intron4;Parent=g212.t3
HiC_scaffold_1	AUGUSTUS	exon	5423687	5423793	.	-	.	ID=g212.t1.exon7;Parent=g212.t1
HiC_scaffold_1	AUGUSTUS	CDS	5423687	5423793	1.0	-	2	ID=g212.t1.CDS7;Parent=g212.t1
HiC_scaffold_1	gmst	CDS	5423687	5423793	156.782429	-	2	ID=g212.t2.CDS8;Parent=g212.t2
HiC_scaffold_1	gmst	exon	5423687	5423793	156.782429	-	2	ID=g212.t2.exon8;Parent=g212.t2
HiC_scaffold_1	gmst	CDS	5423687	5423793	159.912016	-	2	ID=g212.t3.CDS5;Parent=g212.t3
HiC_scaffold_1	gmst	exon	5423687	5423793	159.912016	-	2	ID=g212.t3.exon5;Parent=g212.t3
HiC_scaffold_1	AUGUSTUS	intron	5423794	5424021	1.0	-	.	ID=g212.t1.intron7;Parent=g212.t1
HiC_scaffold_1	gmst	intron	5423794	5424021	156.782429	-	0	ID=g212.t2.intron8;Parent=g212.t2
HiC_scaffold_1	gmst	intron	5423794	5424021	159.912016	-	0	ID=g212.t3.intron5;Parent=g212.t3
HiC_scaffold_1	AUGUSTUS	exon	5424022	5424121	.	-	.	ID=g212.t1.exon8;Parent=g212.t1
HiC_scaffold_1	AUGUSTUS	CDS	5424022	5424121	1.0	-	0	ID=g212.t1.CDS8;Parent=g212.t1
HiC_scaffold_1	gmst	CDS	5424022	5424121	156.782429	-	0	ID=g212.t2.CDS9;Parent=g212.t2
HiC_scaffold_1	gmst	exon	5424022	5424121	156.782429	-	0	ID=g212.t2.exon9;Parent=g212.t2
HiC_scaffold_1	gmst	CDS	5424022	5424121	159.912016	-	0	ID=g212.t3.CDS6;Parent=g212.t3
HiC_scaffold_1	gmst	exon	5424022	5424121	159.912016	-	0	ID=g212.t3.exon6;Parent=g212.t3
HiC_scaffold_1	AUGUSTUS	intron	5424122	5424335	1.0	-	.	ID=g212.t1.intron8;Parent=g212.t1
HiC_scaffold_1	gmst	intron	5424122	5424335	156.782429	-	0	ID=g212.t2.intron9;Parent=g212.t2
HiC_scaffold_1	gmst	intron	5424122	5424335	159.912016	-	0	ID=g212.t3.intron6;Parent=g212.t3
HiC_scaffold_1	AUGUSTUS	exon	5424336	5424432	.	-	.	ID=g212.t1.exon9;Parent=g212.t1
HiC_scaffold_1	AUGUSTUS	CDS	5424336	5424432	1.0	-	1	ID=g212.t1.CDS9;Parent=g212.t1
HiC_scaffold_1	gmst	CDS	5424336	5424432	156.782429	-	1	ID=g212.t2.CDS10;Parent=g212.t2
HiC_scaffold_1	gmst	exon	5424336	5424432	156.782429	-	1	ID=g212.t2.exon10;Parent=g212.t2
HiC_scaffold_1	gmst	CDS	5424336	5424432	159.912016	-	1	ID=g212.t3.CDS7;Parent=g212.t3
HiC_scaffold_1	gmst	exon	5424336	5424432	159.912016	-	1	ID=g212.t3.exon7;Parent=g212.t3
HiC_scaffold_1	AUGUSTUS	intron	5424433	5424684	1.0	-	.	ID=g212.t1.intron9;Parent=g212.t1
HiC_scaffold_1	gmst	intron	5424433	5424684	156.782429	-	0	ID=g212.t2.intron10;Parent=g212.t2
HiC_scaffold_1	gmst	intron	5424433	5424684	159.912016	-	0	ID=g212.t3.intron7;Parent=g212.t3
HiC_scaffold_1	AUGUSTUS	exon	5424685	5424793	.	-	.	ID=g212.t1.exon10;Parent=g212.t1
HiC_scaffold_1	AUGUSTUS	CDS	5424685	5424793	1.0	-	2	ID=g212.t1.CDS10;Parent=g212.t1
HiC_scaffold_1	gmst	CDS	5424685	5424793	156.782429	-	2	ID=g212.t2.CDS11;Parent=g212.t2
HiC_scaffold_1	gmst	exon	5424685	5424793	156.782429	-	2	ID=g212.t2.exon11;Parent=g212.t2
HiC_scaffold_1	gmst	CDS	5424685	5424793	159.912016	-	2	ID=g212.t3.CDS8;Parent=g212.t3
HiC_scaffold_1	gmst	exon	5424685	5424793	159.912016	-	2	ID=g212.t3.exon8;Parent=g212.t3
HiC_scaffold_1	AUGUSTUS	intron	5424794	5425181	1.0	-	.	ID=g212.t1.intron10;Parent=g212.t1
HiC_scaffold_1	gmst	intron	5424794	5425181	156.782429	-	0	ID=g212.t2.intron11;Parent=g212.t2
HiC_scaffold_1	gmst	intron	5424794	5425181	159.912016	-	0	ID=g212.t3.intron8;Parent=g212.t3
HiC_scaffold_1	AUGUSTUS	exon	5425182	5425347	.	-	.	ID=g212.t1.exon11;Parent=g212.t1
HiC_scaffold_1	AUGUSTUS	CDS	5425182	5425347	1.0	-	0	ID=g212.t1.CDS11;Parent=g212.t1
HiC_scaffold_1	gmst	CDS	5425182	5425347	156.782429	-	0	ID=g212.t2.CDS12;Parent=g212.t2
HiC_scaffold_1	gmst	exon	5425182	5425347	156.782429	-	0	ID=g212.t2.exon12;Parent=g212.t2
HiC_scaffold_1	gmst	CDS	5425182	5425347	159.912016	-	0	ID=g212.t3.CDS9;Parent=g212.t3
HiC_scaffold_1	gmst	exon	5425182	5425347	159.912016	-	0	ID=g212.t3.exon9;Parent=g212.t3
HiC_scaffold_1	AUGUSTUS	intron	5425348	5425429	1.0	-	.	ID=g212.t1.intron11;Parent=g212.t1
HiC_scaffold_1	gmst	intron	5425348	5425429	156.782429	-	0	ID=g212.t2.intron12;Parent=g212.t2
HiC_scaffold_1	gmst	intron	5425348	5425429	159.912016	-	0	ID=g212.t3.intron9;Parent=g212.t3
HiC_scaffold_1	AUGUSTUS	exon	5425430	5425597	.	-	.	ID=g212.t1.exon12;Parent=g212.t1
HiC_scaffold_1	AUGUSTUS	CDS	5425430	5425597	1.0	-	0	ID=g212.t1.CDS12;Parent=g212.t1
HiC_scaffold_1	gmst	CDS	5425430	5425597	156.782429	-	0	ID=g212.t2.CDS13;Parent=g212.t2
HiC_scaffold_1	gmst	exon	5425430	5425597	156.782429	-	0	ID=g212.t2.exon13;Parent=g212.t2
HiC_scaffold_1	gmst	CDS	5425430	5425597	159.912016	-	0	ID=g212.t3.CDS10;Parent=g212.t3
HiC_scaffold_1	gmst	exon	5425430	5425597	159.912016	-	0	ID=g212.t3.exon10;Parent=g212.t3
HiC_scaffold_1	AUGUSTUS	intron	5425598	5426172	1.0	-	.	ID=g212.t1.intron12;Parent=g212.t1
HiC_scaffold_1	gmst	intron	5425598	5426172	156.782429	-	0	ID=g212.t2.intron13;Parent=g212.t2
HiC_scaffold_1	gmst	intron	5425598	5426172	159.912016	-	0	ID=g212.t3.intron10;Parent=g212.t3
HiC_scaffold_1	AUGUSTUS	exon	5426173	5426369	.	-	.	ID=g212.t1.exon13;Parent=g212.t1
HiC_scaffold_1	AUGUSTUS	CDS	5426173	5426369	1.0	-	2	ID=g212.t1.CDS13;Parent=g212.t1
HiC_scaffold_1	gmst	CDS	5426173	5426369	156.782429	-	2	ID=g212.t2.CDS14;Parent=g212.t2
HiC_scaffold_1	gmst	exon	5426173	5426369	156.782429	-	2	ID=g212.t2.exon14;Parent=g212.t2
HiC_scaffold_1	gmst	CDS	5426173	5426369	159.912016	-	2	ID=g212.t3.CDS11;Parent=g212.t3
HiC_scaffold_1	gmst	exon	5426173	5426369	159.912016	-	2	ID=g212.t3.exon11;Parent=g212.t3
HiC_scaffold_1	AUGUSTUS	intron	5426370	5428822	1.0	-	.	ID=g212.t1.intron13;Parent=g212.t1
HiC_scaffold_1	gmst	intron	5426370	5428822	156.782429	-	0	ID=g212.t2.intron14;Parent=g212.t2
HiC_scaffold_1	gmst	intron	5426370	5428822	159.912016	-	0	ID=g212.t3.intron11;Parent=g212.t3
HiC_scaffold_1	AUGUSTUS	exon	5428823	5428853	.	-	.	ID=g212.t1.exon14;Parent=g212.t1
HiC_scaffold_1	AUGUSTUS	CDS	5428823	5428853	1.0	-	0	ID=g212.t1.CDS14;Parent=g212.t1
HiC_scaffold_1	gmst	CDS	5428823	5428853	156.782429	-	0	ID=g212.t2.CDS15;Parent=g212.t2
HiC_scaffold_1	gmst	exon	5428823	5428853	156.782429	-	0	ID=g212.t2.exon15;Parent=g212.t2
HiC_scaffold_1	gmst	CDS	5428823	5428853	159.912016	-	0	ID=g212.t3.CDS12;Parent=g212.t3
HiC_scaffold_1	gmst	exon	5428823	5428853	159.912016	-	0	ID=g212.t3.exon12;Parent=g212.t3
HiC_scaffold_1	AUGUSTUS	start_codon	5428851	5428853	.	-	0	ID=g212.t1.start1;Parent=g212.t1
HiC_scaffold_1	gmst	start_codon	5428851	5428853	156.782429	-	0	ID=g212.t2.start1;Parent=g212.t2
HiC_scaffold_1	gmst	start_codon	5428851	5428853	159.912016	-	0	ID=g212.t3.start1;Parent=g212.t3
HiC_scaffold_1	AUGUSTUS	stop_codon	5431213	5431215	.	-	0	ID=g213.t1.stop1;Parent=g213.t1
HiC_scaffold_1	AUGUSTUS	exon	5431213	5432963	.	-	.	ID=g213.t1.exon1;Parent=g213.t1
HiC_scaffold_1	AUGUSTUS	CDS	5431213	5432963	1.0	-	2	ID=g213.t1.CDS1;Parent=g213.t1
HiC_scaffold_1	AUGUSTUS	gene	5431213	5435910	.	-	.	ID=g213
HiC_scaffold_1	AUGUSTUS	mRNA	5431213	5435910	1.0	-	.	ID=g213.t1;Parent=g213;em_target=9668.ENSMPUP00000008277;em_score=1426.9;em_evalue=0.0;em_tcov=.;em_OGs=KOG1721@1|root,KOG1721@2759|Eukaryota,39XZA@33154|Opisthokonta,3BC28@33208|Metazoa,3D24U@33213|Bilateria,484RZ@7711|Chordata,495H2@7742|Vertebrata,3J66H@40674|Mammalia,3ETJK@33554|Carnivora;em_COG_cat=K;em_desc=Zinc finger protein 358;em_max_annot_lvl=33208|Metazoa;em_Preferred_name=ZNF358;em_PFAMs=zf-C2H2;em_KEGG_ko=ko:K09228;em_BRITE=ko00000,ko03000;em_GOs=GO:0000981,GO:0003674,GO:0003700,GO:0006355,GO:0006357,GO:0007275,GO:0007399,GO:0008150,GO:0009653,GO:0009790,GO:0009792,GO:0009888,GO:0009889,GO:0010468,GO:0010556,GO:0019219,GO:0019222,GO:0019827,GO:0021915,GO:0030326,GO:0031323,GO:0031326,GO:0032501,GO:0032502,GO:0035107,GO:0035108,GO:0035113,GO:0035115,GO:0035136,GO:0035295,GO:0043009,GO:0048598,GO:0048731,GO:0048736,GO:0048856,GO:0050789,GO:0050794,GO:0051171,GO:0051252,GO:0060173,GO:0060255,GO:0060429,GO:0065007,GO:0080090,GO:0098727,GO:0140110,GO:1903506,GO:2000112,GO:2001141
HiC_scaffold_1	AUGUSTUS	intron	5432964	5433215	1.0	-	.	ID=g213.t1.intron1;Parent=g213.t1
HiC_scaffold_1	AUGUSTUS	exon	5433216	5433321	.	-	.	ID=g213.t1.exon2;Parent=g213.t1
HiC_scaffold_1	AUGUSTUS	CDS	5433216	5433321	1.0	-	0	ID=g213.t1.CDS2;Parent=g213.t1
HiC_scaffold_1	AUGUSTUS	intron	5433322	5435826	1.0	-	.	ID=g213.t1.intron2;Parent=g213.t1
HiC_scaffold_1	AUGUSTUS	exon	5435827	5435910	.	-	.	ID=g213.t1.exon3;Parent=g213.t1
HiC_scaffold_1	AUGUSTUS	CDS	5435827	5435910	1.0	-	0	ID=g213.t1.CDS3;Parent=g213.t1
HiC_scaffold_1	AUGUSTUS	start_codon	5435908	5435910	.	-	0	ID=g213.t1.start1;Parent=g213.t1
HiC_scaffold_1	AUGUSTUS	stop_codon	5441118	5441120	.	-	0	ID=g214.t1.stop1;Parent=g214.t1
HiC_scaffold_1	AUGUSTUS	exon	5441118	5441345	.	-	.	ID=g214.t1.exon1;Parent=g214.t1
HiC_scaffold_1	AUGUSTUS	CDS	5441118	5441345	1.0	-	0	ID=g214.t1.CDS1;Parent=g214.t1
HiC_scaffold_1	AUGUSTUS	gene	5441118	5446589	.	-	.	ID=g214
HiC_scaffold_1	AUGUSTUS	mRNA	5441118	5446589	1.0	-	.	ID=g214.t1;Parent=g214;em_target=9707.XP_004412237.1;em_score=994.3;em_evalue=5.9e-302;em_tcov=.;em_OGs=2CB8P@1|root,2S3A0@2759|Eukaryota,39Y2C@33154|Opisthokonta,3BKS9@33208|Metazoa,3D4Q1@33213|Bilateria,47ZBW@7711|Chordata,496W1@7742|Vertebrata,3J1K8@40674|Mammalia,3EI53@33554|Carnivora;em_COG_cat=S;em_desc=Chromosome 19 open reading frame 45;em_max_annot_lvl=33208|Metazoa;em_Preferred_name=C19orf45;em_PFAMs=DUF4601
HiC_scaffold_1	AUGUSTUS	intron	5441346	5441862	1.0	-	.	ID=g214.t1.intron1;Parent=g214.t1
HiC_scaffold_1	AUGUSTUS	exon	5441863	5441948	.	-	.	ID=g214.t1.exon2;Parent=g214.t1
HiC_scaffold_1	AUGUSTUS	CDS	5441863	5441948	1.0	-	2	ID=g214.t1.CDS2;Parent=g214.t1
HiC_scaffold_1	AUGUSTUS	intron	5441949	5442480	1.0	-	.	ID=g214.t1.intron2;Parent=g214.t1
HiC_scaffold_1	GeneMark.hmm3	stop_codon	5442092	5442094	.	-	0	ID=g214.t2.stop1;Parent=g214.t2
HiC_scaffold_1	GeneMark.hmm3	CDS	5442092	5442366	.	-	2	ID=g214.t2.CDS1;Parent=g214.t2
HiC_scaffold_1	GeneMark.hmm3	exon	5442092	5442366	.	-	2	ID=g214.t2.exon1;Parent=g214.t2
HiC_scaffold_1	GeneMark.hmm3	mRNA	5442092	5446589	.	-	.	ID=g214.t2;Parent=g214;em_target=9707.XP_004412237.1;em_score=748.9;em_evalue=1.2e-227;em_tcov=.;em_OGs=2CB8P@1|root,2S3A0@2759|Eukaryota,39Y2C@33154|Opisthokonta,3BKS9@33208|Metazoa,3D4Q1@33213|Bilateria,47ZBW@7711|Chordata,496W1@7742|Vertebrata,3J1K8@40674|Mammalia,3EI53@33554|Carnivora;em_COG_cat=S;em_desc=Chromosome 19 open reading frame 45;em_max_annot_lvl=33208|Metazoa;em_Preferred_name=C19orf45;em_PFAMs=DUF4601
HiC_scaffold_1	GeneMark.hmm3	intron	5442367	5442480	.	-	1	ID=g214.t2.intron1;Parent=g214.t2
HiC_scaffold_1	AUGUSTUS	exon	5442481	5442685	.	-	.	ID=g214.t1.exon3;Parent=g214.t1
HiC_scaffold_1	GeneMark.hmm3	CDS	5442481	5442685	.	-	0	ID=g214.t2.CDS2;Parent=g214.t2
HiC_scaffold_1	GeneMark.hmm3	exon	5442481	5442685	.	-	0	ID=g214.t2.exon2;Parent=g214.t2
HiC_scaffold_1	AUGUSTUS	CDS	5442481	5442685	1.0	-	0	ID=g214.t1.CDS3;Parent=g214.t1
HiC_scaffold_1	GeneMark.hmm3	intron	5442686	5443025	.	-	0	ID=g214.t2.intron2;Parent=g214.t2
HiC_scaffold_1	AUGUSTUS	intron	5442686	5443025	1.0	-	.	ID=g214.t1.intron3;Parent=g214.t1
HiC_scaffold_1	AUGUSTUS	exon	5443026	5443135	.	-	.	ID=g214.t1.exon4;Parent=g214.t1
HiC_scaffold_1	GeneMark.hmm3	CDS	5443026	5443135	.	-	2	ID=g214.t2.CDS3;Parent=g214.t2
HiC_scaffold_1	GeneMark.hmm3	exon	5443026	5443135	.	-	2	ID=g214.t2.exon3;Parent=g214.t2
HiC_scaffold_1	AUGUSTUS	CDS	5443026	5443135	1.0	-	2	ID=g214.t1.CDS4;Parent=g214.t1
HiC_scaffold_1	GeneMark.hmm3	intron	5443136	5443245	.	-	1	ID=g214.t2.intron3;Parent=g214.t2
HiC_scaffold_1	AUGUSTUS	intron	5443136	5443245	1.0	-	.	ID=g214.t1.intron4;Parent=g214.t1
HiC_scaffold_1	AUGUSTUS	exon	5443246	5443358	.	-	.	ID=g214.t1.exon5;Parent=g214.t1
HiC_scaffold_1	GeneMark.hmm3	CDS	5443246	5443358	.	-	1	ID=g214.t2.CDS4;Parent=g214.t2
HiC_scaffold_1	GeneMark.hmm3	exon	5443246	5443358	.	-	1	ID=g214.t2.exon4;Parent=g214.t2
HiC_scaffold_1	AUGUSTUS	CDS	5443246	5443358	1.0	-	1	ID=g214.t1.CDS5;Parent=g214.t1
HiC_scaffold_1	GeneMark.hmm3	intron	5443359	5443534	.	-	2	ID=g214.t2.intron4;Parent=g214.t2
HiC_scaffold_1	AUGUSTUS	intron	5443359	5443588	1.0	-	.	ID=g214.t1.intron5;Parent=g214.t1
HiC_scaffold_1	GeneMark.hmm3	CDS	5443535	5443689	.	-	0	ID=g214.t2.CDS5;Parent=g214.t2
HiC_scaffold_1	GeneMark.hmm3	exon	5443535	5443689	.	-	0	ID=g214.t2.exon5;Parent=g214.t2
HiC_scaffold_1	AUGUSTUS	exon	5443589	5443689	.	-	.	ID=g214.t1.exon6;Parent=g214.t1
HiC_scaffold_1	AUGUSTUS	CDS	5443589	5443689	1.0	-	0	ID=g214.t1.CDS6;Parent=g214.t1
HiC_scaffold_1	GeneMark.hmm3	intron	5443690	5443775	.	-	0	ID=g214.t2.intron5;Parent=g214.t2
HiC_scaffold_1	AUGUSTUS	intron	5443690	5443775	1.0	-	.	ID=g214.t1.intron6;Parent=g214.t1
HiC_scaffold_1	AUGUSTUS	exon	5443776	5443882	.	-	.	ID=g214.t1.exon7;Parent=g214.t1
HiC_scaffold_1	GeneMark.hmm3	CDS	5443776	5443882	.	-	2	ID=g214.t2.CDS6;Parent=g214.t2
HiC_scaffold_1	GeneMark.hmm3	exon	5443776	5443882	.	-	2	ID=g214.t2.exon6;Parent=g214.t2
HiC_scaffold_1	AUGUSTUS	CDS	5443776	5443882	1.0	-	2	ID=g214.t1.CDS7;Parent=g214.t1
HiC_scaffold_1	GeneMark.hmm3	intron	5443883	5444772	.	-	1	ID=g214.t2.intron6;Parent=g214.t2
HiC_scaffold_1	AUGUSTUS	intron	5443883	5444772	1.0	-	.	ID=g214.t1.intron7;Parent=g214.t1
HiC_scaffold_1	AUGUSTUS	exon	5444773	5445352	.	-	.	ID=g214.t1.exon8;Parent=g214.t1
HiC_scaffold_1	GeneMark.hmm3	CDS	5444773	5445352	.	-	0	ID=g214.t2.CDS7;Parent=g214.t2
HiC_scaffold_1	GeneMark.hmm3	exon	5444773	5445352	.	-	0	ID=g214.t2.exon7;Parent=g214.t2
HiC_scaffold_1	AUGUSTUS	CDS	5444773	5445352	1.0	-	0	ID=g214.t1.CDS8;Parent=g214.t1
HiC_scaffold_1	GeneMark.hmm3	intron	5445353	5446574	.	-	0	ID=g214.t2.intron7;Parent=g214.t2
HiC_scaffold_1	AUGUSTUS	intron	5445353	5446574	1.0	-	.	ID=g214.t1.intron8;Parent=g214.t1
HiC_scaffold_1	AUGUSTUS	exon	5446575	5446589	.	-	.	ID=g214.t1.exon9;Parent=g214.t1
HiC_scaffold_1	GeneMark.hmm3	CDS	5446575	5446589	.	-	0	ID=g214.t2.CDS8;Parent=g214.t2
HiC_scaffold_1	GeneMark.hmm3	exon	5446575	5446589	.	-	0	ID=g214.t2.exon8;Parent=g214.t2
HiC_scaffold_1	AUGUSTUS	CDS	5446575	5446589	1.0	-	0	ID=g214.t1.CDS9;Parent=g214.t1
HiC_scaffold_1	AUGUSTUS	start_codon	5446587	5446589	.	-	0	ID=g214.t1.start1;Parent=g214.t1
HiC_scaffold_1	GeneMark.hmm3	start_codon	5446587	5446589	.	-	0	ID=g214.t2.start1;Parent=g214.t2
HiC_scaffold_1	AUGUSTUS	start_codon	5451053	5451055	.	+	0	ID=g215.t1.start1;Parent=g215.t1
HiC_scaffold_1	AUGUSTUS	exon	5451053	5451112	.	+	.	ID=g215.t1.exon1;Parent=g215.t1
HiC_scaffold_1	AUGUSTUS	CDS	5451053	5451112	1.0	+	0	ID=g215.t1.CDS1;Parent=g215.t1
HiC_scaffold_1	AUGUSTUS	gene	5451053	5457020	.	+	.	ID=g215
HiC_scaffold_1	AUGUSTUS	mRNA	5451053	5457020	1.0	+	.	ID=g215.t1;Parent=g215;em_target=9668.ENSMPUP00000008303;em_score=515.4;em_evalue=6e-158;em_tcov=.;em_OGs=KOG4186@1|root,KOG4186@2759|Eukaryota,39UQT@33154|Opisthokonta,3BB6V@33208|Metazoa,3D4CB@33213|Bilateria,4808R@7711|Chordata,48VRB@7742|Vertebrata,3J4PU@40674|Mammalia,3EIXG@33554|Carnivora;em_COG_cat=U;em_desc=Peroxisomal biogenesis factor 11 gamma;em_max_annot_lvl=33208|Metazoa;em_Preferred_name=PEX11G;em_KEGG_ko=ko:K13353;em_KEGG_Pathway=ko04146,map04146;em_BRITE=ko00000,ko00001,ko02000;em_KEGG_TC=1.A.101.1,3.A.20.1.1;em_PFAMs=PEX11;em_GOs=GO:0005575,GO:0005622,GO:0005623,GO:0005737,GO:0005777,GO:0005778,GO:0006996,GO:0007031,GO:0008150,GO:0009987,GO:0016020,GO:0016043,GO:0016559,GO:0031090,GO:0031224,GO:0031231,GO:0031300,GO:0031903,GO:0032535,GO:0032991,GO:0042579,GO:0043226,GO:0043227,GO:0043229,GO:0043231,GO:0044375,GO:0044422,GO:0044424,GO:0044425,GO:0044438,GO:0044439,GO:0044444,GO:0044446,GO:0044464,GO:0048285,GO:0065007,GO:0065008,GO:0071840,GO:0090066,GO:0098588,GO:0098805
HiC_scaffold_1	AUGUSTUS	intron	5451113	5452419	1.0	+	.	ID=g215.t1.intron1;Parent=g215.t1
HiC_scaffold_1	AUGUSTUS	exon	5452420	5452608	.	+	.	ID=g215.t1.exon2;Parent=g215.t1
HiC_scaffold_1	AUGUSTUS	CDS	5452420	5452608	1.0	+	0	ID=g215.t1.CDS2;Parent=g215.t1
HiC_scaffold_1	AUGUSTUS	intron	5452609	5454181	1.0	+	.	ID=g215.t1.intron2;Parent=g215.t1
HiC_scaffold_1	AUGUSTUS	exon	5454182	5454360	.	+	.	ID=g215.t1.exon3;Parent=g215.t1
HiC_scaffold_1	AUGUSTUS	CDS	5454182	5454360	1.0	+	0	ID=g215.t1.CDS3;Parent=g215.t1
HiC_scaffold_1	AUGUSTUS	intron	5454361	5456174	1.0	+	.	ID=g215.t1.intron3;Parent=g215.t1
HiC_scaffold_1	AUGUSTUS	exon	5456175	5456237	.	+	.	ID=g215.t1.exon4;Parent=g215.t1
HiC_scaffold_1	AUGUSTUS	CDS	5456175	5456237	1.0	+	1	ID=g215.t1.CDS4;Parent=g215.t1
HiC_scaffold_1	AUGUSTUS	intron	5456238	5456785	1.0	+	.	ID=g215.t1.intron4;Parent=g215.t1
HiC_scaffold_1	AUGUSTUS	exon	5456786	5457020	.	+	.	ID=g215.t1.exon5;Parent=g215.t1
HiC_scaffold_1	AUGUSTUS	CDS	5456786	5457020	1.0	+	1	ID=g215.t1.CDS5;Parent=g215.t1
HiC_scaffold_1	AUGUSTUS	stop_codon	5457018	5457020	.	+	0	ID=g215.t1.stop1;Parent=g215.t1
HiC_scaffold_1	AUGUSTUS	stop_codon	5461012	5461014	.	-	0	ID=g216.t2.stop1;Parent=g216.t2
HiC_scaffold_1	AUGUSTUS	stop_codon	5461012	5461014	.	-	0	ID=g216.t3.stop1;Parent=g216.t3
HiC_scaffold_1	gmst	stop_codon	5461012	5461014	396.68404	-	0	ID=g216.t1.stop1;Parent=g216.t1
HiC_scaffold_1	AUGUSTUS	exon	5461012	5461160	.	-	.	ID=g216.t2.exon1;Parent=g216.t2
HiC_scaffold_1	AUGUSTUS	exon	5461012	5461160	.	-	.	ID=g216.t3.exon1;Parent=g216.t3
HiC_scaffold_1	AUGUSTUS	CDS	5461012	5461160	1.0	-	2	ID=g216.t2.CDS1;Parent=g216.t2
HiC_scaffold_1	AUGUSTUS	CDS	5461012	5461160	1.0	-	2	ID=g216.t3.CDS1;Parent=g216.t3
HiC_scaffold_1	gmst	CDS	5461012	5461160	396.68404	-	2	ID=g216.t1.CDS1;Parent=g216.t1
HiC_scaffold_1	gmst	exon	5461012	5461160	396.68404	-	2	ID=g216.t1.exon1;Parent=g216.t1
HiC_scaffold_1	gmst	mRNA	5461012	5529386	.	-	.	ID=g216.t1;Parent=g216;em_target=9402.XP_006917306.1;em_score=2334.1;em_evalue=0.0;em_tcov=.;em_OGs=COG5422@1|root,KOG3520@2759|Eukaryota,38EVD@33154|Opisthokonta,3B9V5@33208|Metazoa,3CZ7I@33213|Bilateria,47ZBX@7711|Chordata,48WW1@7742|Vertebrata,3JDTV@40674|Mammalia,4KY4U@9397|Chiroptera;em_COG_cat=T;em_desc=guanine nucleotide exchange factor 18;em_max_annot_lvl=33208|Metazoa;em_Preferred_name=ARHGEF18;em_KEGG_ko=ko:K16529,ko:K21066,ko:K21072;em_KEGG_Pathway=ko04530,map04530;em_BRITE=ko00000,ko00001,ko04131;em_PFAMs=C1_1,PH,RhoGEF;em_GOs=GO:0003674,GO:0005085,GO:0005088,GO:0005089,GO:0005488,GO:0005515,GO:0005575,GO:0005622,GO:0005623,GO:0005737,GO:0005829,GO:0005886,GO:0006996,GO:0007010,GO:0007154,GO:0007165,GO:0007166,GO:0007167,GO:0007178,GO:0007179,GO:0007186,GO:0007264,GO:0008150,GO:0008360,GO:0009719,GO:0009966,GO:0009987,GO:0010033,GO:0010646,GO:0010941,GO:0010942,GO:0016020,GO:0016043,GO:0017016,GO:0017048,GO:0019899,GO:0022603,GO:0022604,GO:0023051,GO:0023052,GO:0030029,GO:0030036,GO:0030054,GO:0031267,GO:0035556,GO:0042221,GO:0042981,GO:0043065,GO:0043067,GO:0043068,GO:0044424,GO:0044444,GO:0044464,GO:0045177,GO:0048518,GO:0048522,GO:0048583,GO:0050789,GO:0050793,GO:0050794,GO:0050896,GO:0051020,GO:0051056,GO:0051128,GO:0051716,GO:0065007,GO:0065008,GO:0065009,GO:0070848,GO:0070887,GO:0071310,GO:0071363,GO:0071495,GO:0071559,GO:0071560,GO:0071840,GO:0071944,GO:0098772,GO:1902531
HiC_scaffold_1	gmst	gene	5461012	5539759	.	-	.	ID=g216
HiC_scaffold_1	AUGUSTUS	mRNA	5461012	5539759	.	-	.	ID=g216.t2;Parent=g216;em_target=9541.XP_005587801.1;em_score=2370.7;em_evalue=0.0;em_tcov=.;em_OGs=COG5422@1|root,KOG3520@2759|Eukaryota,38EVD@33154|Opisthokonta,3B9V5@33208|Metazoa,3CZ7I@33213|Bilateria,47ZBX@7711|Chordata,48WW1@7742|Vertebrata,3JDTV@40674|Mammalia,35MFV@314146|Euarchontoglires,4MRHH@9443|Primates;em_COG_cat=T;em_desc=Pleckstrin homology domain;em_max_annot_lvl=33208|Metazoa;em_Preferred_name=ARHGEF18;em_KEGG_ko=ko:K16529,ko:K21066,ko:K21072;em_KEGG_Pathway=ko04530,map04530;em_BRITE=ko00000,ko00001,ko04131;em_PFAMs=C1_1,PH,RhoGEF;em_GOs=GO:0003674,GO:0005085,GO:0005488,GO:0005515,GO:0005575,GO:0005622,GO:0005623,GO:0005737,GO:0005829,GO:0005886,GO:0006996,GO:0007010,GO:0007154,GO:0007165,GO:0007264,GO:0008150,GO:0008360,GO:0009987,GO:0016020,GO:0016043,GO:0019899,GO:0022603,GO:0022604,GO:0023052,GO:0030029,GO:0030036,GO:0035556,GO:0044424,GO:0044444,GO:0044464,GO:0045177,GO:0050789,GO:0050793,GO:0050794,GO:0050896,GO:0051020,GO:0051128,GO:0051716,GO:0065007,GO:0065008,GO:0065009,GO:0071840,GO:0071944,GO:0098772
HiC_scaffold_1	AUGUSTUS	mRNA	5461012	5539759	.	-	.	ID=g216.t3;Parent=g216;em_target=9541.XP_005587801.1;em_score=2329.6;em_evalue=0.0;em_tcov=.;em_OGs=COG5422@1|root,KOG3520@2759|Eukaryota,38EVD@33154|Opisthokonta,3B9V5@33208|Metazoa,3CZ7I@33213|Bilateria,47ZBX@7711|Chordata,48WW1@7742|Vertebrata,3JDTV@40674|Mammalia,35MFV@314146|Euarchontoglires,4MRHH@9443|Primates;em_COG_cat=T;em_desc=Pleckstrin homology domain;em_max_annot_lvl=33208|Metazoa;em_Preferred_name=ARHGEF18;em_KEGG_ko=ko:K16529,ko:K21066,ko:K21072;em_KEGG_Pathway=ko04530,map04530;em_BRITE=ko00000,ko00001,ko04131;em_PFAMs=C1_1,PH,RhoGEF;em_GOs=GO:0003674,GO:0005085,GO:0005488,GO:0005515,GO:0005575,GO:0005622,GO:0005623,GO:0005737,GO:0005829,GO:0005886,GO:0006996,GO:0007010,GO:0007154,GO:0007165,GO:0007264,GO:0008150,GO:0008360,GO:0009987,GO:0016020,GO:0016043,GO:0019899,GO:0022603,GO:0022604,GO:0023052,GO:0030029,GO:0030036,GO:0035556,GO:0044424,GO:0044444,GO:0044464,GO:0045177,GO:0050789,GO:0050793,GO:0050794,GO:0050896,GO:0051020,GO:0051128,GO:0051716,GO:0065007,GO:0065008,GO:0065009,GO:0071840,GO:0071944,GO:0098772
HiC_scaffold_1	AUGUSTUS	intron	5461161	5461255	1.0	-	.	ID=g216.t2.intron1;Parent=g216.t2
HiC_scaffold_1	AUGUSTUS	intron	5461161	5461255	1.0	-	.	ID=g216.t3.intron1;Parent=g216.t3
HiC_scaffold_1	gmst	intron	5461161	5461255	396.68404	-	0	ID=g216.t1.intron1;Parent=g216.t1
HiC_scaffold_1	AUGUSTUS	exon	5461256	5461381	.	-	.	ID=g216.t2.exon2;Parent=g216.t2
HiC_scaffold_1	AUGUSTUS	exon	5461256	5461381	.	-	.	ID=g216.t3.exon2;Parent=g216.t3
HiC_scaffold_1	AUGUSTUS	CDS	5461256	5461381	1.0	-	2	ID=g216.t2.CDS2;Parent=g216.t2
HiC_scaffold_1	AUGUSTUS	CDS	5461256	5461381	1.0	-	2	ID=g216.t3.CDS2;Parent=g216.t3
HiC_scaffold_1	gmst	CDS	5461256	5461381	396.68404	-	2	ID=g216.t1.CDS2;Parent=g216.t1
HiC_scaffold_1	gmst	exon	5461256	5461381	396.68404	-	2	ID=g216.t1.exon2;Parent=g216.t1
HiC_scaffold_1	AUGUSTUS	intron	5461382	5462191	1.0	-	.	ID=g216.t2.intron2;Parent=g216.t2
HiC_scaffold_1	AUGUSTUS	intron	5461382	5462191	1.0	-	.	ID=g216.t3.intron2;Parent=g216.t3
HiC_scaffold_1	gmst	intron	5461382	5462191	396.68404	-	0	ID=g216.t1.intron2;Parent=g216.t1
HiC_scaffold_1	AUGUSTUS	exon	5462192	5462525	.	-	.	ID=g216.t2.exon3;Parent=g216.t2
HiC_scaffold_1	AUGUSTUS	exon	5462192	5462525	.	-	.	ID=g216.t3.exon3;Parent=g216.t3
HiC_scaffold_1	AUGUSTUS	CDS	5462192	5462525	1.0	-	0	ID=g216.t2.CDS3;Parent=g216.t2
HiC_scaffold_1	AUGUSTUS	CDS	5462192	5462525	1.0	-	0	ID=g216.t3.CDS3;Parent=g216.t3
HiC_scaffold_1	gmst	CDS	5462192	5462525	396.68404	-	0	ID=g216.t1.CDS3;Parent=g216.t1
HiC_scaffold_1	gmst	exon	5462192	5462525	396.68404	-	0	ID=g216.t1.exon3;Parent=g216.t1
HiC_scaffold_1	AUGUSTUS	intron	5462526	5462772	1.0	-	.	ID=g216.t2.intron3;Parent=g216.t2
HiC_scaffold_1	AUGUSTUS	intron	5462526	5462772	1.0	-	.	ID=g216.t3.intron3;Parent=g216.t3
HiC_scaffold_1	gmst	intron	5462526	5462772	396.68404	-	0	ID=g216.t1.intron3;Parent=g216.t1
HiC_scaffold_1	AUGUSTUS	exon	5462773	5463243	.	-	.	ID=g216.t2.exon4;Parent=g216.t2
HiC_scaffold_1	AUGUSTUS	exon	5462773	5463243	.	-	.	ID=g216.t3.exon4;Parent=g216.t3
HiC_scaffold_1	AUGUSTUS	CDS	5462773	5463243	1.0	-	0	ID=g216.t2.CDS4;Parent=g216.t2
HiC_scaffold_1	AUGUSTUS	CDS	5462773	5463243	1.0	-	0	ID=g216.t3.CDS4;Parent=g216.t3
HiC_scaffold_1	gmst	CDS	5462773	5463243	396.68404	-	0	ID=g216.t1.CDS4;Parent=g216.t1
HiC_scaffold_1	gmst	exon	5462773	5463243	396.68404	-	0	ID=g216.t1.exon4;Parent=g216.t1
HiC_scaffold_1	AUGUSTUS	intron	5463244	5463394	1.0	-	.	ID=g216.t2.intron4;Parent=g216.t2
HiC_scaffold_1	AUGUSTUS	intron	5463244	5463394	1.0	-	.	ID=g216.t3.intron4;Parent=g216.t3
HiC_scaffold_1	gmst	intron	5463244	5463394	396.68404	-	0	ID=g216.t1.intron4;Parent=g216.t1
HiC_scaffold_1	AUGUSTUS	exon	5463395	5463442	.	-	.	ID=g216.t2.exon5;Parent=g216.t2
HiC_scaffold_1	AUGUSTUS	exon	5463395	5463442	.	-	.	ID=g216.t3.exon5;Parent=g216.t3
HiC_scaffold_1	AUGUSTUS	CDS	5463395	5463442	1.0	-	0	ID=g216.t2.CDS5;Parent=g216.t2
HiC_scaffold_1	AUGUSTUS	CDS	5463395	5463442	1.0	-	0	ID=g216.t3.CDS5;Parent=g216.t3
HiC_scaffold_1	gmst	CDS	5463395	5463442	396.68404	-	0	ID=g216.t1.CDS5;Parent=g216.t1
HiC_scaffold_1	gmst	exon	5463395	5463442	396.68404	-	0	ID=g216.t1.exon5;Parent=g216.t1
HiC_scaffold_1	AUGUSTUS	intron	5463443	5463541	1.0	-	.	ID=g216.t2.intron5;Parent=g216.t2
HiC_scaffold_1	AUGUSTUS	intron	5463443	5463541	1.0	-	.	ID=g216.t3.intron5;Parent=g216.t3
HiC_scaffold_1	gmst	intron	5463443	5463541	396.68404	-	0	ID=g216.t1.intron5;Parent=g216.t1
HiC_scaffold_1	AUGUSTUS	exon	5463542	5463598	.	-	.	ID=g216.t2.exon6;Parent=g216.t2
HiC_scaffold_1	AUGUSTUS	exon	5463542	5463598	.	-	.	ID=g216.t3.exon6;Parent=g216.t3
HiC_scaffold_1	AUGUSTUS	CDS	5463542	5463598	1.0	-	0	ID=g216.t2.CDS6;Parent=g216.t2
HiC_scaffold_1	AUGUSTUS	CDS	5463542	5463598	1.0	-	0	ID=g216.t3.CDS6;Parent=g216.t3
HiC_scaffold_1	gmst	CDS	5463542	5463598	396.68404	-	0	ID=g216.t1.CDS6;Parent=g216.t1
HiC_scaffold_1	gmst	exon	5463542	5463598	396.68404	-	0	ID=g216.t1.exon6;Parent=g216.t1
HiC_scaffold_1	AUGUSTUS	intron	5463599	5464339	1.0	-	.	ID=g216.t2.intron6;Parent=g216.t2
HiC_scaffold_1	AUGUSTUS	intron	5463599	5464339	1.0	-	.	ID=g216.t3.intron6;Parent=g216.t3
HiC_scaffold_1	gmst	intron	5463599	5464339	396.68404	-	0	ID=g216.t1.intron6;Parent=g216.t1
HiC_scaffold_1	AUGUSTUS	exon	5464340	5464461	.	-	.	ID=g216.t2.exon7;Parent=g216.t2
HiC_scaffold_1	AUGUSTUS	exon	5464340	5464461	.	-	.	ID=g216.t3.exon7;Parent=g216.t3
HiC_scaffold_1	AUGUSTUS	CDS	5464340	5464461	1.0	-	2	ID=g216.t2.CDS7;Parent=g216.t2
HiC_scaffold_1	AUGUSTUS	CDS	5464340	5464461	1.0	-	2	ID=g216.t3.CDS7;Parent=g216.t3
HiC_scaffold_1	gmst	CDS	5464340	5464461	396.68404	-	2	ID=g216.t1.CDS7;Parent=g216.t1
HiC_scaffold_1	gmst	exon	5464340	5464461	396.68404	-	2	ID=g216.t1.exon7;Parent=g216.t1
HiC_scaffold_1	AUGUSTUS	intron	5464462	5464815	1.0	-	.	ID=g216.t2.intron7;Parent=g216.t2
HiC_scaffold_1	AUGUSTUS	intron	5464462	5464815	1.0	-	.	ID=g216.t3.intron7;Parent=g216.t3
HiC_scaffold_1	gmst	intron	5464462	5464815	396.68404	-	0	ID=g216.t1.intron7;Parent=g216.t1
HiC_scaffold_1	AUGUSTUS	exon	5464816	5464953	.	-	.	ID=g216.t2.exon8;Parent=g216.t2
HiC_scaffold_1	AUGUSTUS	exon	5464816	5464953	.	-	.	ID=g216.t3.exon8;Parent=g216.t3
HiC_scaffold_1	AUGUSTUS	CDS	5464816	5464953	1.0	-	2	ID=g216.t2.CDS8;Parent=g216.t2
HiC_scaffold_1	AUGUSTUS	CDS	5464816	5464953	1.0	-	2	ID=g216.t3.CDS8;Parent=g216.t3
HiC_scaffold_1	gmst	CDS	5464816	5464953	396.68404	-	2	ID=g216.t1.CDS8;Parent=g216.t1
HiC_scaffold_1	gmst	exon	5464816	5464953	396.68404	-	2	ID=g216.t1.exon8;Parent=g216.t1
HiC_scaffold_1	AUGUSTUS	intron	5464954	5466094	1.0	-	.	ID=g216.t2.intron8;Parent=g216.t2
HiC_scaffold_1	AUGUSTUS	intron	5464954	5466094	1.0	-	.	ID=g216.t3.intron8;Parent=g216.t3
HiC_scaffold_1	gmst	intron	5464954	5466094	396.68404	-	0	ID=g216.t1.intron8;Parent=g216.t1
HiC_scaffold_1	AUGUSTUS	exon	5466095	5466277	.	-	.	ID=g216.t2.exon9;Parent=g216.t2
HiC_scaffold_1	AUGUSTUS	exon	5466095	5466277	.	-	.	ID=g216.t3.exon9;Parent=g216.t3
HiC_scaffold_1	AUGUSTUS	CDS	5466095	5466277	1.0	-	2	ID=g216.t2.CDS9;Parent=g216.t2
HiC_scaffold_1	AUGUSTUS	CDS	5466095	5466277	1.0	-	2	ID=g216.t3.CDS9;Parent=g216.t3
HiC_scaffold_1	gmst	CDS	5466095	5466277	396.68404	-	2	ID=g216.t1.CDS9;Parent=g216.t1
HiC_scaffold_1	gmst	exon	5466095	5466277	396.68404	-	2	ID=g216.t1.exon9;Parent=g216.t1
HiC_scaffold_1	AUGUSTUS	intron	5466278	5468621	1.0	-	.	ID=g216.t2.intron9;Parent=g216.t2
HiC_scaffold_1	AUGUSTUS	intron	5466278	5468621	1.0	-	.	ID=g216.t3.intron9;Parent=g216.t3
HiC_scaffold_1	gmst	intron	5466278	5468621	396.68404	-	0	ID=g216.t1.intron9;Parent=g216.t1
HiC_scaffold_1	AUGUSTUS	exon	5468622	5468713	.	-	.	ID=g216.t2.exon10;Parent=g216.t2
HiC_scaffold_1	AUGUSTUS	exon	5468622	5468713	.	-	.	ID=g216.t3.exon10;Parent=g216.t3
HiC_scaffold_1	AUGUSTUS	CDS	5468622	5468713	1.0	-	1	ID=g216.t2.CDS10;Parent=g216.t2
HiC_scaffold_1	AUGUSTUS	CDS	5468622	5468713	1.0	-	1	ID=g216.t3.CDS10;Parent=g216.t3
HiC_scaffold_1	gmst	CDS	5468622	5468713	396.68404	-	1	ID=g216.t1.CDS10;Parent=g216.t1
HiC_scaffold_1	gmst	exon	5468622	5468713	396.68404	-	1	ID=g216.t1.exon10;Parent=g216.t1
HiC_scaffold_1	AUGUSTUS	intron	5468714	5469446	1.0	-	.	ID=g216.t2.intron10;Parent=g216.t2
HiC_scaffold_1	AUGUSTUS	intron	5468714	5469446	1.0	-	.	ID=g216.t3.intron10;Parent=g216.t3
HiC_scaffold_1	gmst	intron	5468714	5469446	396.68404	-	0	ID=g216.t1.intron10;Parent=g216.t1
HiC_scaffold_1	AUGUSTUS	exon	5469447	5469625	.	-	.	ID=g216.t2.exon11;Parent=g216.t2
HiC_scaffold_1	AUGUSTUS	exon	5469447	5469625	.	-	.	ID=g216.t3.exon11;Parent=g216.t3
HiC_scaffold_1	AUGUSTUS	CDS	5469447	5469625	1.0	-	0	ID=g216.t2.CDS11;Parent=g216.t2
HiC_scaffold_1	AUGUSTUS	CDS	5469447	5469625	1.0	-	0	ID=g216.t3.CDS11;Parent=g216.t3
HiC_scaffold_1	gmst	CDS	5469447	5469625	396.68404	-	0	ID=g216.t1.CDS11;Parent=g216.t1
HiC_scaffold_1	gmst	exon	5469447	5469625	396.68404	-	0	ID=g216.t1.exon11;Parent=g216.t1
HiC_scaffold_1	AUGUSTUS	intron	5469626	5470217	1.0	-	.	ID=g216.t2.intron11;Parent=g216.t2
HiC_scaffold_1	AUGUSTUS	intron	5469626	5470217	1.0	-	.	ID=g216.t3.intron11;Parent=g216.t3
HiC_scaffold_1	gmst	intron	5469626	5470217	396.68404	-	0	ID=g216.t1.intron11;Parent=g216.t1
HiC_scaffold_1	AUGUSTUS	exon	5470218	5470294	.	-	.	ID=g216.t2.exon12;Parent=g216.t2
HiC_scaffold_1	AUGUSTUS	exon	5470218	5470294	.	-	.	ID=g216.t3.exon12;Parent=g216.t3
HiC_scaffold_1	AUGUSTUS	CDS	5470218	5470294	1.0	-	2	ID=g216.t2.CDS12;Parent=g216.t2
HiC_scaffold_1	AUGUSTUS	CDS	5470218	5470294	1.0	-	2	ID=g216.t3.CDS12;Parent=g216.t3
HiC_scaffold_1	gmst	CDS	5470218	5470294	396.68404	-	2	ID=g216.t1.CDS12;Parent=g216.t1
HiC_scaffold_1	gmst	exon	5470218	5470294	396.68404	-	2	ID=g216.t1.exon12;Parent=g216.t1
HiC_scaffold_1	AUGUSTUS	intron	5470295	5471446	1.0	-	.	ID=g216.t2.intron12;Parent=g216.t2
HiC_scaffold_1	AUGUSTUS	intron	5470295	5471446	1.0	-	.	ID=g216.t3.intron12;Parent=g216.t3
HiC_scaffold_1	gmst	intron	5470295	5471446	396.68404	-	0	ID=g216.t1.intron12;Parent=g216.t1
HiC_scaffold_1	AUGUSTUS	exon	5471447	5471695	.	-	.	ID=g216.t2.exon13;Parent=g216.t2
HiC_scaffold_1	AUGUSTUS	exon	5471447	5471695	.	-	.	ID=g216.t3.exon13;Parent=g216.t3
HiC_scaffold_1	AUGUSTUS	CDS	5471447	5471695	1.0	-	2	ID=g216.t2.CDS13;Parent=g216.t2
HiC_scaffold_1	AUGUSTUS	CDS	5471447	5471695	1.0	-	2	ID=g216.t3.CDS13;Parent=g216.t3
HiC_scaffold_1	gmst	CDS	5471447	5471695	396.68404	-	2	ID=g216.t1.CDS13;Parent=g216.t1
HiC_scaffold_1	gmst	exon	5471447	5471695	396.68404	-	2	ID=g216.t1.exon13;Parent=g216.t1
HiC_scaffold_1	AUGUSTUS	intron	5471696	5472363	1.0	-	.	ID=g216.t2.intron13;Parent=g216.t2
HiC_scaffold_1	AUGUSTUS	intron	5471696	5472363	1.0	-	.	ID=g216.t3.intron13;Parent=g216.t3
HiC_scaffold_1	gmst	intron	5471696	5472363	396.68404	-	0	ID=g216.t1.intron13;Parent=g216.t1
HiC_scaffold_1	AUGUSTUS	exon	5472364	5472481	.	-	.	ID=g216.t2.exon14;Parent=g216.t2
HiC_scaffold_1	AUGUSTUS	exon	5472364	5472481	.	-	.	ID=g216.t3.exon14;Parent=g216.t3
HiC_scaffold_1	AUGUSTUS	CDS	5472364	5472481	1.0	-	0	ID=g216.t2.CDS14;Parent=g216.t2
HiC_scaffold_1	AUGUSTUS	CDS	5472364	5472481	1.0	-	0	ID=g216.t3.CDS14;Parent=g216.t3
HiC_scaffold_1	gmst	CDS	5472364	5472481	396.68404	-	0	ID=g216.t1.CDS14;Parent=g216.t1
HiC_scaffold_1	gmst	exon	5472364	5472481	396.68404	-	0	ID=g216.t1.exon14;Parent=g216.t1
HiC_scaffold_1	AUGUSTUS	intron	5472482	5473678	1.0	-	.	ID=g216.t2.intron14;Parent=g216.t2
HiC_scaffold_1	AUGUSTUS	intron	5472482	5473678	1.0	-	.	ID=g216.t3.intron14;Parent=g216.t3
HiC_scaffold_1	gmst	intron	5472482	5473678	396.68404	-	0	ID=g216.t1.intron14;Parent=g216.t1
HiC_scaffold_1	AUGUSTUS	exon	5473679	5473804	.	-	.	ID=g216.t2.exon15;Parent=g216.t2
HiC_scaffold_1	AUGUSTUS	exon	5473679	5473804	.	-	.	ID=g216.t3.exon15;Parent=g216.t3
HiC_scaffold_1	AUGUSTUS	CDS	5473679	5473804	1.0	-	0	ID=g216.t2.CDS15;Parent=g216.t2
HiC_scaffold_1	AUGUSTUS	CDS	5473679	5473804	1.0	-	0	ID=g216.t3.CDS15;Parent=g216.t3
HiC_scaffold_1	gmst	CDS	5473679	5473804	396.68404	-	0	ID=g216.t1.CDS15;Parent=g216.t1
HiC_scaffold_1	gmst	exon	5473679	5473804	396.68404	-	0	ID=g216.t1.exon15;Parent=g216.t1
HiC_scaffold_1	AUGUSTUS	intron	5473805	5474701	1.0	-	.	ID=g216.t2.intron15;Parent=g216.t2
HiC_scaffold_1	AUGUSTUS	intron	5473805	5474701	1.0	-	.	ID=g216.t3.intron15;Parent=g216.t3
HiC_scaffold_1	gmst	intron	5473805	5474701	396.68404	-	0	ID=g216.t1.intron15;Parent=g216.t1
HiC_scaffold_1	AUGUSTUS	exon	5474702	5474952	.	-	.	ID=g216.t2.exon16;Parent=g216.t2
HiC_scaffold_1	AUGUSTUS	exon	5474702	5474952	.	-	.	ID=g216.t3.exon16;Parent=g216.t3
HiC_scaffold_1	AUGUSTUS	CDS	5474702	5474952	1.0	-	2	ID=g216.t2.CDS16;Parent=g216.t2
HiC_scaffold_1	AUGUSTUS	CDS	5474702	5474952	1.0	-	2	ID=g216.t3.CDS16;Parent=g216.t3
HiC_scaffold_1	gmst	CDS	5474702	5474952	396.68404	-	2	ID=g216.t1.CDS16;Parent=g216.t1
HiC_scaffold_1	gmst	exon	5474702	5474952	396.68404	-	2	ID=g216.t1.exon16;Parent=g216.t1
HiC_scaffold_1	AUGUSTUS	intron	5474953	5476609	1.0	-	.	ID=g216.t2.intron16;Parent=g216.t2
HiC_scaffold_1	AUGUSTUS	intron	5474953	5476609	1.0	-	.	ID=g216.t3.intron16;Parent=g216.t3
HiC_scaffold_1	gmst	intron	5474953	5476609	396.68404	-	0	ID=g216.t1.intron16;Parent=g216.t1
HiC_scaffold_1	AUGUSTUS	exon	5476610	5476750	.	-	.	ID=g216.t2.exon17;Parent=g216.t2
HiC_scaffold_1	AUGUSTUS	exon	5476610	5476750	.	-	.	ID=g216.t3.exon17;Parent=g216.t3
HiC_scaffold_1	AUGUSTUS	CDS	5476610	5476750	1.0	-	2	ID=g216.t2.CDS17;Parent=g216.t2
HiC_scaffold_1	AUGUSTUS	CDS	5476610	5476750	1.0	-	2	ID=g216.t3.CDS17;Parent=g216.t3
HiC_scaffold_1	gmst	CDS	5476610	5476750	396.68404	-	2	ID=g216.t1.CDS17;Parent=g216.t1
HiC_scaffold_1	gmst	exon	5476610	5476750	396.68404	-	2	ID=g216.t1.exon17;Parent=g216.t1
HiC_scaffold_1	AUGUSTUS	intron	5476751	5476907	1.0	-	.	ID=g216.t2.intron17;Parent=g216.t2
HiC_scaffold_1	AUGUSTUS	intron	5476751	5476907	1.0	-	.	ID=g216.t3.intron17;Parent=g216.t3
HiC_scaffold_1	gmst	intron	5476751	5476907	396.68404	-	0	ID=g216.t1.intron17;Parent=g216.t1
HiC_scaffold_1	AUGUSTUS	exon	5476908	5477020	.	-	.	ID=g216.t2.exon18;Parent=g216.t2
HiC_scaffold_1	AUGUSTUS	exon	5476908	5477020	.	-	.	ID=g216.t3.exon18;Parent=g216.t3
HiC_scaffold_1	AUGUSTUS	CDS	5476908	5477020	1.0	-	1	ID=g216.t2.CDS18;Parent=g216.t2
HiC_scaffold_1	AUGUSTUS	CDS	5476908	5477020	1.0	-	1	ID=g216.t3.CDS18;Parent=g216.t3
HiC_scaffold_1	gmst	CDS	5476908	5477020	396.68404	-	1	ID=g216.t1.CDS18;Parent=g216.t1
HiC_scaffold_1	gmst	exon	5476908	5477020	396.68404	-	1	ID=g216.t1.exon18;Parent=g216.t1
HiC_scaffold_1	AUGUSTUS	intron	5477021	5477847	1.0	-	.	ID=g216.t2.intron18;Parent=g216.t2
HiC_scaffold_1	AUGUSTUS	intron	5477021	5477847	1.0	-	.	ID=g216.t3.intron18;Parent=g216.t3
HiC_scaffold_1	gmst	intron	5477021	5477847	396.68404	-	0	ID=g216.t1.intron18;Parent=g216.t1
HiC_scaffold_1	AUGUSTUS	exon	5477848	5477986	.	-	.	ID=g216.t2.exon19;Parent=g216.t2
HiC_scaffold_1	AUGUSTUS	exon	5477848	5477986	.	-	.	ID=g216.t3.exon19;Parent=g216.t3
HiC_scaffold_1	AUGUSTUS	CDS	5477848	5477986	0.98	-	2	ID=g216.t3.CDS19;Parent=g216.t3
HiC_scaffold_1	AUGUSTUS	CDS	5477848	5477986	1.0	-	2	ID=g216.t2.CDS19;Parent=g216.t2
HiC_scaffold_1	gmst	CDS	5477848	5477986	396.68404	-	2	ID=g216.t1.CDS19;Parent=g216.t1
HiC_scaffold_1	gmst	exon	5477848	5477986	396.68404	-	2	ID=g216.t1.exon19;Parent=g216.t1
HiC_scaffold_1	AUGUSTUS	intron	5477987	5513713	0.98	-	.	ID=g216.t3.intron19;Parent=g216.t3
HiC_scaffold_1	AUGUSTUS	intron	5477987	5517511	1.0	-	.	ID=g216.t2.intron19;Parent=g216.t2
HiC_scaffold_1	gmst	intron	5477987	5517511	396.68404	-	0	ID=g216.t1.intron19;Parent=g216.t1
HiC_scaffold_1	AUGUSTUS	exon	5513714	5513896	.	-	.	ID=g216.t3.exon20;Parent=g216.t3
HiC_scaffold_1	AUGUSTUS	CDS	5513714	5513896	0.98	-	2	ID=g216.t3.CDS20;Parent=g216.t3
HiC_scaffold_1	AUGUSTUS	intron	5513897	5517511	0.98	-	.	ID=g216.t3.intron20;Parent=g216.t3
HiC_scaffold_1	AUGUSTUS	exon	5517512	5517653	.	-	.	ID=g216.t2.exon20;Parent=g216.t2
HiC_scaffold_1	AUGUSTUS	exon	5517512	5517653	.	-	.	ID=g216.t3.exon21;Parent=g216.t3
HiC_scaffold_1	AUGUSTUS	CDS	5517512	5517653	1.0	-	0	ID=g216.t2.CDS20;Parent=g216.t2
HiC_scaffold_1	AUGUSTUS	CDS	5517512	5517653	1.0	-	0	ID=g216.t3.CDS21;Parent=g216.t3
HiC_scaffold_1	gmst	CDS	5517512	5517653	396.68404	-	0	ID=g216.t1.CDS20;Parent=g216.t1
HiC_scaffold_1	gmst	exon	5517512	5517653	396.68404	-	0	ID=g216.t1.exon20;Parent=g216.t1
HiC_scaffold_1	AUGUSTUS	intron	5517654	5517788	1.0	-	.	ID=g216.t2.intron20;Parent=g216.t2
HiC_scaffold_1	AUGUSTUS	intron	5517654	5517788	1.0	-	.	ID=g216.t3.intron21;Parent=g216.t3
HiC_scaffold_1	gmst	intron	5517654	5517788	396.68404	-	0	ID=g216.t1.intron20;Parent=g216.t1
HiC_scaffold_1	AUGUSTUS	exon	5517789	5517891	.	-	.	ID=g216.t2.exon21;Parent=g216.t2
HiC_scaffold_1	AUGUSTUS	exon	5517789	5517891	.	-	.	ID=g216.t3.exon22;Parent=g216.t3
HiC_scaffold_1	AUGUSTUS	CDS	5517789	5517891	1.0	-	1	ID=g216.t2.CDS21;Parent=g216.t2
HiC_scaffold_1	AUGUSTUS	CDS	5517789	5517891	1.0	-	1	ID=g216.t3.CDS22;Parent=g216.t3
HiC_scaffold_1	gmst	CDS	5517789	5517891	396.68404	-	1	ID=g216.t1.CDS21;Parent=g216.t1
HiC_scaffold_1	gmst	exon	5517789	5517891	396.68404	-	1	ID=g216.t1.exon21;Parent=g216.t1
HiC_scaffold_1	AUGUSTUS	intron	5517892	5519398	1.0	-	.	ID=g216.t2.intron21;Parent=g216.t2
HiC_scaffold_1	AUGUSTUS	intron	5517892	5519398	1.0	-	.	ID=g216.t3.intron22;Parent=g216.t3
HiC_scaffold_1	gmst	intron	5517892	5519398	396.68404	-	0	ID=g216.t1.intron21;Parent=g216.t1
HiC_scaffold_1	AUGUSTUS	exon	5519399	5519476	.	-	.	ID=g216.t2.exon22;Parent=g216.t2
HiC_scaffold_1	AUGUSTUS	exon	5519399	5519476	.	-	.	ID=g216.t3.exon23;Parent=g216.t3
HiC_scaffold_1	AUGUSTUS	CDS	5519399	5519476	1.0	-	1	ID=g216.t2.CDS22;Parent=g216.t2
HiC_scaffold_1	AUGUSTUS	CDS	5519399	5519476	1.0	-	1	ID=g216.t3.CDS23;Parent=g216.t3
HiC_scaffold_1	gmst	CDS	5519399	5519476	396.68404	-	1	ID=g216.t1.CDS22;Parent=g216.t1
HiC_scaffold_1	gmst	exon	5519399	5519476	396.68404	-	1	ID=g216.t1.exon22;Parent=g216.t1
HiC_scaffold_1	AUGUSTUS	intron	5519477	5519965	1.0	-	.	ID=g216.t2.intron22;Parent=g216.t2
HiC_scaffold_1	AUGUSTUS	intron	5519477	5519965	1.0	-	.	ID=g216.t3.intron23;Parent=g216.t3
HiC_scaffold_1	gmst	intron	5519477	5519965	396.68404	-	0	ID=g216.t1.intron22;Parent=g216.t1
HiC_scaffold_1	AUGUSTUS	exon	5519966	5520010	.	-	.	ID=g216.t2.exon23;Parent=g216.t2
HiC_scaffold_1	AUGUSTUS	exon	5519966	5520010	.	-	.	ID=g216.t3.exon24;Parent=g216.t3
HiC_scaffold_1	AUGUSTUS	CDS	5519966	5520010	1.0	-	1	ID=g216.t2.CDS23;Parent=g216.t2
HiC_scaffold_1	AUGUSTUS	CDS	5519966	5520010	1.0	-	1	ID=g216.t3.CDS24;Parent=g216.t3
HiC_scaffold_1	gmst	CDS	5519966	5520010	396.68404	-	1	ID=g216.t1.CDS23;Parent=g216.t1
HiC_scaffold_1	gmst	exon	5519966	5520010	396.68404	-	1	ID=g216.t1.exon23;Parent=g216.t1
HiC_scaffold_1	AUGUSTUS	intron	5520011	5520319	1.0	-	.	ID=g216.t2.intron23;Parent=g216.t2
HiC_scaffold_1	AUGUSTUS	intron	5520011	5520319	1.0	-	.	ID=g216.t3.intron24;Parent=g216.t3
HiC_scaffold_1	gmst	intron	5520011	5520319	396.68404	-	0	ID=g216.t1.intron23;Parent=g216.t1
HiC_scaffold_1	AUGUSTUS	exon	5520320	5520377	.	-	.	ID=g216.t2.exon24;Parent=g216.t2
HiC_scaffold_1	AUGUSTUS	exon	5520320	5520377	.	-	.	ID=g216.t3.exon25;Parent=g216.t3
HiC_scaffold_1	AUGUSTUS	CDS	5520320	5520377	1.0	-	2	ID=g216.t2.CDS24;Parent=g216.t2
HiC_scaffold_1	AUGUSTUS	CDS	5520320	5520377	1.0	-	2	ID=g216.t3.CDS25;Parent=g216.t3
HiC_scaffold_1	gmst	CDS	5520320	5520377	396.68404	-	2	ID=g216.t1.CDS24;Parent=g216.t1
HiC_scaffold_1	gmst	exon	5520320	5520377	396.68404	-	2	ID=g216.t1.exon24;Parent=g216.t1
HiC_scaffold_1	AUGUSTUS	intron	5520378	5521325	1.0	-	.	ID=g216.t2.intron24;Parent=g216.t2
HiC_scaffold_1	AUGUSTUS	intron	5520378	5521325	1.0	-	.	ID=g216.t3.intron25;Parent=g216.t3
HiC_scaffold_1	gmst	intron	5520378	5521325	396.68404	-	0	ID=g216.t1.intron24;Parent=g216.t1
HiC_scaffold_1	AUGUSTUS	exon	5521326	5521440	.	-	.	ID=g216.t2.exon25;Parent=g216.t2
HiC_scaffold_1	AUGUSTUS	exon	5521326	5521440	.	-	.	ID=g216.t3.exon26;Parent=g216.t3
HiC_scaffold_1	AUGUSTUS	CDS	5521326	5521440	1.0	-	0	ID=g216.t2.CDS25;Parent=g216.t2
HiC_scaffold_1	AUGUSTUS	CDS	5521326	5521440	1.0	-	0	ID=g216.t3.CDS26;Parent=g216.t3
HiC_scaffold_1	gmst	CDS	5521326	5521440	396.68404	-	0	ID=g216.t1.CDS25;Parent=g216.t1
HiC_scaffold_1	gmst	exon	5521326	5521440	396.68404	-	0	ID=g216.t1.exon25;Parent=g216.t1
HiC_scaffold_1	AUGUSTUS	intron	5521441	5522100	1.0	-	.	ID=g216.t2.intron25;Parent=g216.t2
HiC_scaffold_1	AUGUSTUS	intron	5521441	5522100	1.0	-	.	ID=g216.t3.intron26;Parent=g216.t3
HiC_scaffold_1	gmst	intron	5521441	5522100	396.68404	-	0	ID=g216.t1.intron25;Parent=g216.t1
HiC_scaffold_1	AUGUSTUS	exon	5522101	5522251	.	-	.	ID=g216.t2.exon26;Parent=g216.t2
HiC_scaffold_1	AUGUSTUS	exon	5522101	5522251	.	-	.	ID=g216.t3.exon27;Parent=g216.t3
HiC_scaffold_1	AUGUSTUS	CDS	5522101	5522251	1.0	-	1	ID=g216.t2.CDS26;Parent=g216.t2
HiC_scaffold_1	AUGUSTUS	CDS	5522101	5522251	1.0	-	1	ID=g216.t3.CDS27;Parent=g216.t3
HiC_scaffold_1	gmst	CDS	5522101	5522251	396.68404	-	1	ID=g216.t1.CDS26;Parent=g216.t1
HiC_scaffold_1	gmst	exon	5522101	5522251	396.68404	-	1	ID=g216.t1.exon26;Parent=g216.t1
HiC_scaffold_1	AUGUSTUS	intron	5522252	5522920	1.0	-	.	ID=g216.t2.intron26;Parent=g216.t2
HiC_scaffold_1	AUGUSTUS	intron	5522252	5522920	1.0	-	.	ID=g216.t3.intron27;Parent=g216.t3
HiC_scaffold_1	gmst	intron	5522252	5522920	396.68404	-	0	ID=g216.t1.intron26;Parent=g216.t1
HiC_scaffold_1	AUGUSTUS	exon	5522921	5523180	.	-	.	ID=g216.t2.exon27;Parent=g216.t2
HiC_scaffold_1	AUGUSTUS	exon	5522921	5523180	.	-	.	ID=g216.t3.exon28;Parent=g216.t3
HiC_scaffold_1	AUGUSTUS	CDS	5522921	5523180	1.0	-	0	ID=g216.t2.CDS27;Parent=g216.t2
HiC_scaffold_1	AUGUSTUS	CDS	5522921	5523180	1.0	-	0	ID=g216.t3.CDS28;Parent=g216.t3
HiC_scaffold_1	gmst	CDS	5522921	5523180	396.68404	-	0	ID=g216.t1.CDS27;Parent=g216.t1
HiC_scaffold_1	gmst	exon	5522921	5523180	396.68404	-	0	ID=g216.t1.exon27;Parent=g216.t1
HiC_scaffold_1	AUGUSTUS	intron	5523181	5529371	1.0	-	.	ID=g216.t2.intron27;Parent=g216.t2
HiC_scaffold_1	AUGUSTUS	intron	5523181	5529371	1.0	-	.	ID=g216.t3.intron28;Parent=g216.t3
HiC_scaffold_1	gmst	intron	5523181	5529371	396.68404	-	0	ID=g216.t1.intron27;Parent=g216.t1
HiC_scaffold_1	gmst	CDS	5529372	5529386	396.68404	-	0	ID=g216.t1.CDS28;Parent=g216.t1
HiC_scaffold_1	gmst	exon	5529372	5529386	396.68404	-	0	ID=g216.t1.exon28;Parent=g216.t1
HiC_scaffold_1	AUGUSTUS	exon	5529372	5529493	.	-	.	ID=g216.t2.exon28;Parent=g216.t2
HiC_scaffold_1	AUGUSTUS	exon	5529372	5529493	.	-	.	ID=g216.t3.exon29;Parent=g216.t3
HiC_scaffold_1	AUGUSTUS	CDS	5529372	5529493	1.0	-	2	ID=g216.t2.CDS28;Parent=g216.t2
HiC_scaffold_1	AUGUSTUS	CDS	5529372	5529493	1.0	-	2	ID=g216.t3.CDS29;Parent=g216.t3
HiC_scaffold_1	gmst	start_codon	5529384	5529386	396.68404	-	0	ID=g216.t1.start1;Parent=g216.t1
HiC_scaffold_1	AUGUSTUS	intron	5529494	5539072	1.0	-	.	ID=g216.t2.intron28;Parent=g216.t2
HiC_scaffold_1	AUGUSTUS	intron	5529494	5539072	1.0	-	.	ID=g216.t3.intron29;Parent=g216.t3
HiC_scaffold_1	AUGUSTUS	exon	5539073	5539124	.	-	.	ID=g216.t2.exon29;Parent=g216.t2
HiC_scaffold_1	AUGUSTUS	exon	5539073	5539124	.	-	.	ID=g216.t3.exon30;Parent=g216.t3
HiC_scaffold_1	AUGUSTUS	CDS	5539073	5539124	0.76	-	0	ID=g216.t3.CDS30;Parent=g216.t3
HiC_scaffold_1	AUGUSTUS	CDS	5539073	5539124	0.78	-	0	ID=g216.t2.CDS29;Parent=g216.t2
HiC_scaffold_1	AUGUSTUS	intron	5539125	5539702	0.75	-	.	ID=g216.t3.intron30;Parent=g216.t3
HiC_scaffold_1	AUGUSTUS	intron	5539125	5539702	0.78	-	.	ID=g216.t2.intron29;Parent=g216.t2
HiC_scaffold_1	AUGUSTUS	exon	5539703	5539759	.	-	.	ID=g216.t2.exon30;Parent=g216.t2
HiC_scaffold_1	AUGUSTUS	exon	5539703	5539759	.	-	.	ID=g216.t3.exon31;Parent=g216.t3
HiC_scaffold_1	AUGUSTUS	CDS	5539703	5539759	0.74	-	0	ID=g216.t3.CDS31;Parent=g216.t3
HiC_scaffold_1	AUGUSTUS	CDS	5539703	5539759	0.78	-	0	ID=g216.t2.CDS30;Parent=g216.t2
HiC_scaffold_1	AUGUSTUS	start_codon	5539757	5539759	.	-	0	ID=g216.t2.start1;Parent=g216.t2
HiC_scaffold_1	AUGUSTUS	start_codon	5539757	5539759	.	-	0	ID=g216.t3.start1;Parent=g216.t3
HiC_scaffold_1	GeneMark.hmm3	start_codon	5550003	5550005	.	+	0	ID=g217.t1.start1;Parent=g217.t1
HiC_scaffold_1	GeneMark.hmm3	CDS	5550003	5550083	.	+	0	ID=g217.t1.CDS1;Parent=g217.t1
HiC_scaffold_1	GeneMark.hmm3	exon	5550003	5550083	.	+	0	ID=g217.t1.exon1;Parent=g217.t1
HiC_scaffold_1	GeneMark.hmm3	gene	5550003	5551935	.	+	.	ID=g217
HiC_scaffold_1	GeneMark.hmm3	mRNA	5550003	5551935	.	+	.	ID=g217.t1;Parent=g217
HiC_scaffold_1	GeneMark.hmm3	intron	5550084	5551929	.	+	0	ID=g217.t1.intron1;Parent=g217.t1
HiC_scaffold_1	GeneMark.hmm3	CDS	5551930	5551935	.	+	0	ID=g217.t1.CDS2;Parent=g217.t1
HiC_scaffold_1	GeneMark.hmm3	exon	5551930	5551935	.	+	0	ID=g217.t1.exon2;Parent=g217.t1
HiC_scaffold_1	GeneMark.hmm3	stop_codon	5551933	5551935	.	+	0	ID=g217.t1.stop1;Parent=g217.t1
HiC_scaffold_1	AUGUSTUS	start_codon	5575761	5575763	.	+	0	ID=g218.t1.start1;Parent=g218.t1
HiC_scaffold_1	AUGUSTUS	start_codon	5575761	5575763	.	+	0	ID=g218.t2.start1;Parent=g218.t2
HiC_scaffold_1	AUGUSTUS	exon	5575761	5575860	.	+	.	ID=g218.t1.exon1;Parent=g218.t1
HiC_scaffold_1	AUGUSTUS	exon	5575761	5575860	.	+	.	ID=g218.t2.exon1;Parent=g218.t2
HiC_scaffold_1	AUGUSTUS	CDS	5575761	5575860	1.0	+	0	ID=g218.t1.CDS1;Parent=g218.t1
HiC_scaffold_1	AUGUSTUS	CDS	5575761	5575860	1.0	+	0	ID=g218.t2.CDS1;Parent=g218.t2
HiC_scaffold_1	AUGUSTUS	gene	5575761	5697915	.	+	.	ID=g218
HiC_scaffold_1	AUGUSTUS	mRNA	5575761	5697915	1.0	+	.	ID=g218.t1;Parent=g218;em_target=9707.XP_004412234.1;em_score=3202.9;em_evalue=0.0;em_tcov=.;em_OGs=COG0515@1|root,KOG4258@2759|Eukaryota,38BN2@33154|Opisthokonta,3BBBA@33208|Metazoa,3CWHQ@33213|Bilateria,482PY@7711|Chordata,48Y87@7742|Vertebrata,3J57S@40674|Mammalia,3EP95@33554|Carnivora;em_COG_cat=T;em_desc=Insulin receptor;em_max_annot_lvl=33208|Metazoa;em_Preferred_name=INSR;em_EC=2.7.10.1;em_KEGG_ko=ko:K04527,ko:K05086,ko:K05087;em_KEGG_Pathway=ko01521,ko01522,ko04010,ko04014,ko04015,ko04022,ko04066,ko04068,ko04072,ko04114,ko04140,ko04144,ko04150,ko04151,ko04152,ko04211,ko04212,ko04213,ko04510,ko04520,ko04550,ko04730,ko04810,ko04910,ko04913,ko04914,ko04923,ko04930,ko04931,ko04932,ko04960,ko05200,ko05202,ko05205,ko05214,ko05215,ko05218,ko05224,ko05225,map01521,map01522,map04010,map04014,map04015,map04022,map04066,map04068,map04072,map04114,map04140,map04144,map04150,map04151,map04152,map04211,map04212,map04213,map04510,map04520,map04550,map04730,map04810,map04910,map04913,map04914,map04923,map04930,map04931,map04932,map04960,map05200,map05202,map05205,map05214,map05215,map05218,map05224,map05225;em_KEGG_Module=M00676;em_BRITE=ko00000,ko00001,ko00002,ko01000,ko01001,ko01020,ko04050,ko04090;em_PFAMs=Furin-like,Pkinase_Tyr,Recep_L_domain,fn3;em_GOs=GO:0000003,GO:0000166,GO:0000187,GO:0001505,GO:0001540,GO:0001882,GO:0001883,GO:0001932,GO:0001933,GO:0001934,GO:0002119,GO:0002164,GO:0003006,GO:0003007,GO:0003008,GO:0003674,GO:0003824,GO:0004672,GO:0004713,GO:0004714,GO:0004888,GO:0005009,GO:0005102,GO:0005159,GO:0005488,GO:0005504,GO:0005515,GO:0005520,GO:0005524,GO:0005525,GO:0005575,GO:0005576,GO:0005615,GO:0005622,GO:0005623,GO:0005634,GO:0005737,GO:0005768,GO:0005829,GO:0005886,GO:0005887,GO:0005899,GO:0005901,GO:0005929,GO:0005979,GO:0006109,GO:0006110,GO:0006140,GO:0006355,GO:0006464,GO:0006468,GO:0006793,GO:0006796,GO:0006807,GO:0006950,GO:0006979,GO:0007088,GO:0007154,GO:0007165,GO:0007166,GO:0007167,GO:0007169,GO:0007186,GO:0007275,GO:0007346,GO:0007399,GO:0007417,GO:0007420,GO:0007507,GO:0007530,GO:0007548,GO:0007568,GO:0007584,GO:0007610,GO:0007611,GO:0007612,GO:0007613,GO:0007631,GO:0008144,GO:0008150,GO:0008152,GO:0008284,GO:0008286,GO:0008289,GO:0008340,GO:0008406,GO:0008544,GO:0008582,GO:0008584,GO:0009266,GO:0009314,GO:0009408,GO:0009411,GO:0009416,GO:0009605,GO:0009628,GO:0009636,GO:0009653,GO:0009719,GO:0009725,GO:0009743,GO:0009746,GO:0009749,GO:0009791,GO:0009887,GO:0009888,GO:0009889,GO:0009891,GO:0009892,GO:0009893,GO:0009894,GO:0009896,GO:0009897,GO:0009966,GO:0009967,GO:0009968,GO:0009986,GO:0009987,GO:0009991,GO:0010008,GO:0010033,GO:0010035,GO:0010038,GO:0010042,GO:0010243,GO:0010259,GO:0010286,GO:0010310,GO:0010468,GO:0010506,GO:0010556,GO:0010557,GO:0010559,GO:0010560,GO:0010562,GO:0010563,GO:0010564,GO:0010604,GO:0010605,GO:0010628,GO:0010629,GO:0010638,GO:0010646,GO:0010647,GO:0010648,GO:0010675,GO:0010676,GO:0010827,GO:0010828,GO:0010883,GO:0010888,GO:0010906,GO:0010907,GO:0010962,GO:0012505,GO:0014070,GO:0014823,GO:0016020,GO:0016021,GO:0016032,GO:0016043,GO:0016241,GO:0016301,GO:0016310,GO:0016500,GO:0016740,GO:0016772,GO:0016773,GO:0017046,GO:0017076,GO:0018108,GO:0018193,GO:0018212,GO:0019001,GO:0019048,GO:0019087,GO:0019199,GO:0019219,GO:0019220,GO:0019222,GO:0019538,GO:0019838,GO:0019899,GO:0019900,GO:0019901,GO:0019902,GO:0019903,GO:0019904,GO:0021537,GO:0021543,GO:0021549,GO:0021761,GO:0021766,GO:0022037,GO:0022414,GO:0022607,GO:0022611,GO:0023051,GO:0023052,GO:0023056,GO:0023057,GO:0030030,GO:0030154,GO:0030238,GO:0030325,GO:0030334,GO:0030335,GO:0030424,GO:0030425,GO:0030536,GO:0030537,GO:0030554,GO:0030808,GO:0030810,GO:0030811,GO:0030813,GO:0030900,GO:0030902,GO:0031016,GO:0031017,GO:0031090,GO:0031224,GO:0031226,GO:0031252,GO:0031253,GO:0031256,GO:0031323,GO:0031324,GO:0031325,GO:0031326,GO:0031328,GO:0031329,GO:0031331,GO:0031399,GO:0031400,GO:0031401,GO:0031405,GO:0031406,GO:0031410,GO:0031667,GO:0031960,GO:0031982,GO:0031994,GO:0031995,GO:0032147,GO:0032148,GO:0032268,GO:0032269,GO:0032270,GO:0032355,GO:0032386,GO:0032387,GO:0032409,GO:0032410,GO:0032501,GO:0032502,GO:0032549,GO:0032550,GO:0032553,GO:0032555,GO:0032559,GO:0032561,GO:0032589,GO:0032590,GO:0032809,GO:0032868,GO:0032869,GO:0032870,GO:0032879,GO:0032880,GO:0032881,GO:0032885,GO:0032991,GO:0033043,GO:0033157,GO:0033218,GO:0033273,GO:0033280,GO:0033293,GO:0033500,GO:0033574,GO:0033674,GO:0033993,GO:0034097,GO:0034284,GO:0034612,GO:0034762,GO:0034764,GO:0035270,GO:0035272,GO:0035639,GO:0035821,GO:0036094,GO:0036211,GO:0036477,GO:0038023,GO:0038083,GO:0040008,GO:0040012,GO:0040014,GO:0040015,GO:0040017,GO:0040018,GO:0040024,GO:0040034,GO:0042127,GO:0042169,GO:0042221,GO:0042277,GO:0042306,GO:0042308,GO:0042325,GO:0042326,GO:0042327,GO:0042493,GO:0042562,GO:0042592,GO:0042593,GO:0042594,GO:0042802,GO:0042995,GO:0043005,GO:0043025,GO:0043054,GO:0043085,GO:0043167,GO:0043168,GO:0043170,GO:0043177,GO:0043226,GO:0043227,GO:0043229,GO:0043231,GO:0043235,GO:0043243,GO:0043244,GO:0043255,GO:0043405,GO:0043406,GO:0043408,GO:0043410,GO:0043412,GO:0043423,GO:0043434,GO:0043467,GO:0043470,GO:0043548,GO:0043549,GO:0043559,GO:0043560,GO:0043933,GO:0043954,GO:0044003,GO:0044085,GO:0044087,GO:0044088,GO:0044089,GO:0044092,GO:0044093,GO:0044214,GO:0044237,GO:0044238,GO:0044260,GO:0044267,GO:0044297,GO:0044298,GO:0044403,GO:0044419,GO:0044421,GO:0044422,GO:0044424,GO:0044425,GO:0044433,GO:0044440,GO:0044444,GO:0044446,GO:0044459,GO:0044463,GO:0044464,GO:0044853,GO:0044877,GO:0045121,GO:0045137,GO:0045202,GO:0045428,GO:0045429,GO:0045444,GO:0045471,GO:0045725,GO:0045787,GO:0045821,GO:0045840,GO:0045859,GO:0045860,GO:0045887,GO:0045893,GO:0045913,GO:0045926,GO:0045927,GO:0045931,GO:0045935,GO:0045936,GO:0045937,GO:0045981,GO:0045995,GO:0046324,GO:0046326,GO:0046546,GO:0046626,GO:0046627,GO:0046661,GO:0046677,GO:0046777,GO:0046822,GO:0046823,GO:0048037,GO:0048513,GO:0048518,GO:0048519,GO:0048522,GO:0048523,GO:0048545,GO:0048580,GO:0048581,GO:0048583,GO:0048584,GO:0048585,GO:0048608,GO:0048638,GO:0048639,GO:0048640,GO:0048731,GO:0048732,GO:0048856,GO:0048869,GO:0048878,GO:0050662,GO:0050789,GO:0050790,GO:0050793,GO:0050794,GO:0050795,GO:0050803,GO:0050804,GO:0050806,GO:0050807,GO:0050808,GO:0050877,GO:0050890,GO:0050896,GO:0051049,GO:0051050,GO:0051051,GO:0051093,GO:0051094,GO:0051128,GO:0051130,GO:0051171,GO:0051172,GO:0051173,GO:0051174,GO:0051193,GO:0051194,GO:0051196,GO:0051197,GO:0051223,GO:0051224,GO:0051239,GO:0051240,GO:0051241,GO:0051246,GO:0051247,GO:0051248,GO:0051252,GO:0051254,GO:0051259,GO:0051262,GO:0051270,GO:0051272,GO:0051290,GO:0051291,GO:0051338,GO:0051347,GO:0051384,GO:0051425,GO:0051445,GO:0051446,GO:0051701,GO:0051704,GO:0051716,GO:0051726,GO:0051781,GO:0051783,GO:0051785,GO:0051817,GO:0051896,GO:0051897,GO:0051960,GO:0051962,GO:0051963,GO:0051965,GO:0055123,GO:0060089,GO:0060255,GO:0060259,GO:0060263,GO:0060267,GO:0060322,GO:0060341,GO:0061062,GO:0061064,GO:0061065,GO:0061067,GO:0061458,GO:0061695,GO:0062012,GO:0062013,GO:0065003,GO:0065007,GO:0065008,GO:0065009,GO:0070201,GO:0070848,GO:0070873,GO:0070875,GO:0070887,GO:0071310,GO:0071363,GO:0071375,GO:0071417,GO:0071495,GO:0071704,GO:0071840,GO:0071900,GO:0071902,GO:0071944,GO:0071981,GO:0072359,GO:0080090,GO:0080134,GO:0089717,GO:0090068,GO:0090087,GO:0090317,GO:0097061,GO:0097062,GO:0097159,GO:0097242,GO:0097305,GO:0097367,GO:0097447,GO:0097458,GO:0097708,GO:0097730,GO:0098552,GO:0098588,GO:0098589,GO:0098590,GO:0098796,GO:0098797,GO:0098802,GO:0098805,GO:0098857,GO:0099173,GO:0099177,GO:0106027,GO:0120025,GO:0120036,GO:0120038,GO:0140096,GO:1900073,GO:1900075,GO:1900076,GO:1900077,GO:1900180,GO:1900181,GO:1900371,GO:1900373,GO:1900542,GO:1900544,GO:1901031,GO:1901265,GO:1901363,GO:1901564,GO:1901652,GO:1901653,GO:1901654,GO:1901681,GO:1901698,GO:1901699,GO:1901700,GO:1901701,GO:1902074,GO:1902075,GO:1902115,GO:1902494,GO:1902531,GO:1902533,GO:1902680,GO:1902882,GO:1902911,GO:1903018,GO:1903020,GO:1903426,GO:1903428,GO:1903506,GO:1903508,GO:1903578,GO:1903580,GO:1903827,GO:1903828,GO:1903998,GO:1904396,GO:1904398,GO:1904407,GO:1904589,GO:1904590,GO:1904950,GO:1905909,GO:1905910,GO:1905939,GO:1905952,GO:1905953,GO:1990234,GO:1990535,GO:2000026,GO:2000112,GO:2000145,GO:2000147,GO:2000194,GO:2000241,GO:2000243,GO:2000377,GO:2000379,GO:2000785,GO:2001141,GO:2001169,GO:2001171
HiC_scaffold_1	AUGUSTUS	mRNA	5575761	5697915	1.0	+	.	ID=g218.t2;Parent=g218;em_target=9707.XP_004412234.1;em_score=3213.4;em_evalue=0.0;em_tcov=.;em_OGs=COG0515@1|root,KOG4258@2759|Eukaryota,38BN2@33154|Opisthokonta,3BBBA@33208|Metazoa,3CWHQ@33213|Bilateria,482PY@7711|Chordata,48Y87@7742|Vertebrata,3J57S@40674|Mammalia,3EP95@33554|Carnivora;em_COG_cat=T;em_desc=Insulin receptor;em_max_annot_lvl=33208|Metazoa;em_Preferred_name=INSR;em_EC=2.7.10.1;em_KEGG_ko=ko:K04527,ko:K05086,ko:K05087;em_KEGG_Pathway=ko01521,ko01522,ko04010,ko04014,ko04015,ko04022,ko04066,ko04068,ko04072,ko04114,ko04140,ko04144,ko04150,ko04151,ko04152,ko04211,ko04212,ko04213,ko04510,ko04520,ko04550,ko04730,ko04810,ko04910,ko04913,ko04914,ko04923,ko04930,ko04931,ko04932,ko04960,ko05200,ko05202,ko05205,ko05214,ko05215,ko05218,ko05224,ko05225,map01521,map01522,map04010,map04014,map04015,map04022,map04066,map04068,map04072,map04114,map04140,map04144,map04150,map04151,map04152,map04211,map04212,map04213,map04510,map04520,map04550,map04730,map04810,map04910,map04913,map04914,map04923,map04930,map04931,map04932,map04960,map05200,map05202,map05205,map05214,map05215,map05218,map05224,map05225;em_KEGG_Module=M00676;em_BRITE=ko00000,ko00001,ko00002,ko01000,ko01001,ko01020,ko04050,ko04090;em_PFAMs=Furin-like,Pkinase_Tyr,Recep_L_domain,fn3;em_GOs=GO:0000003,GO:0000166,GO:0000187,GO:0001505,GO:0001540,GO:0001882,GO:0001883,GO:0001932,GO:0001933,GO:0001934,GO:0002119,GO:0002164,GO:0003006,GO:0003007,GO:0003008,GO:0003674,GO:0003824,GO:0004672,GO:0004713,GO:0004714,GO:0004888,GO:0005009,GO:0005102,GO:0005159,GO:0005488,GO:0005504,GO:0005515,GO:0005520,GO:0005524,GO:0005525,GO:0005575,GO:0005576,GO:0005615,GO:0005622,GO:0005623,GO:0005634,GO:0005737,GO:0005768,GO:0005829,GO:0005886,GO:0005887,GO:0005899,GO:0005901,GO:0005929,GO:0005979,GO:0006109,GO:0006110,GO:0006140,GO:0006355,GO:0006464,GO:0006468,GO:0006793,GO:0006796,GO:0006807,GO:0006950,GO:0006979,GO:0007088,GO:0007154,GO:0007165,GO:0007166,GO:0007167,GO:0007169,GO:0007186,GO:0007275,GO:0007346,GO:0007399,GO:0007417,GO:0007420,GO:0007507,GO:0007530,GO:0007548,GO:0007568,GO:0007584,GO:0007610,GO:0007611,GO:0007612,GO:0007613,GO:0007631,GO:0008144,GO:0008150,GO:0008152,GO:0008284,GO:0008286,GO:0008289,GO:0008340,GO:0008406,GO:0008544,GO:0008582,GO:0008584,GO:0009266,GO:0009314,GO:0009408,GO:0009411,GO:0009416,GO:0009605,GO:0009628,GO:0009636,GO:0009653,GO:0009719,GO:0009725,GO:0009743,GO:0009746,GO:0009749,GO:0009791,GO:0009887,GO:0009888,GO:0009889,GO:0009891,GO:0009892,GO:0009893,GO:0009894,GO:0009896,GO:0009897,GO:0009966,GO:0009967,GO:0009968,GO:0009986,GO:0009987,GO:0009991,GO:0010008,GO:0010033,GO:0010035,GO:0010038,GO:0010042,GO:0010243,GO:0010259,GO:0010286,GO:0010310,GO:0010468,GO:0010506,GO:0010556,GO:0010557,GO:0010559,GO:0010560,GO:0010562,GO:0010563,GO:0010564,GO:0010604,GO:0010605,GO:0010628,GO:0010629,GO:0010638,GO:0010646,GO:0010647,GO:0010648,GO:0010675,GO:0010676,GO:0010827,GO:0010828,GO:0010883,GO:0010888,GO:0010906,GO:0010907,GO:0010962,GO:0012505,GO:0014070,GO:0014823,GO:0016020,GO:0016021,GO:0016032,GO:0016043,GO:0016241,GO:0016301,GO:0016310,GO:0016500,GO:0016740,GO:0016772,GO:0016773,GO:0017046,GO:0017076,GO:0018108,GO:0018193,GO:0018212,GO:0019001,GO:0019048,GO:0019087,GO:0019199,GO:0019219,GO:0019220,GO:0019222,GO:0019538,GO:0019838,GO:0019899,GO:0019900,GO:0019901,GO:0019902,GO:0019903,GO:0019904,GO:0021537,GO:0021543,GO:0021549,GO:0021761,GO:0021766,GO:0022037,GO:0022414,GO:0022607,GO:0022611,GO:0023051,GO:0023052,GO:0023056,GO:0023057,GO:0030030,GO:0030154,GO:0030238,GO:0030325,GO:0030334,GO:0030335,GO:0030424,GO:0030425,GO:0030536,GO:0030537,GO:0030554,GO:0030808,GO:0030810,GO:0030811,GO:0030813,GO:0030900,GO:0030902,GO:0031016,GO:0031017,GO:0031090,GO:0031224,GO:0031226,GO:0031252,GO:0031253,GO:0031256,GO:0031323,GO:0031324,GO:0031325,GO:0031326,GO:0031328,GO:0031329,GO:0031331,GO:0031399,GO:0031400,GO:0031401,GO:0031405,GO:0031406,GO:0031410,GO:0031667,GO:0031960,GO:0031982,GO:0031994,GO:0031995,GO:0032147,GO:0032148,GO:0032268,GO:0032269,GO:0032270,GO:0032355,GO:0032386,GO:0032387,GO:0032409,GO:0032410,GO:0032501,GO:0032502,GO:0032549,GO:0032550,GO:0032553,GO:0032555,GO:0032559,GO:0032561,GO:0032589,GO:0032590,GO:0032809,GO:0032868,GO:0032869,GO:0032870,GO:0032879,GO:0032880,GO:0032881,GO:0032885,GO:0032991,GO:0033043,GO:0033157,GO:0033218,GO:0033273,GO:0033280,GO:0033293,GO:0033500,GO:0033574,GO:0033674,GO:0033993,GO:0034097,GO:0034284,GO:0034612,GO:0034762,GO:0034764,GO:0035270,GO:0035272,GO:0035639,GO:0035821,GO:0036094,GO:0036211,GO:0036477,GO:0038023,GO:0038083,GO:0040008,GO:0040012,GO:0040014,GO:0040015,GO:0040017,GO:0040018,GO:0040024,GO:0040034,GO:0042127,GO:0042169,GO:0042221,GO:0042277,GO:0042306,GO:0042308,GO:0042325,GO:0042326,GO:0042327,GO:0042493,GO:0042562,GO:0042592,GO:0042593,GO:0042594,GO:0042802,GO:0042995,GO:0043005,GO:0043025,GO:0043054,GO:0043085,GO:0043167,GO:0043168,GO:0043170,GO:0043177,GO:0043226,GO:0043227,GO:0043229,GO:0043231,GO:0043235,GO:0043243,GO:0043244,GO:0043255,GO:0043405,GO:0043406,GO:0043408,GO:0043410,GO:0043412,GO:0043423,GO:0043434,GO:0043467,GO:0043470,GO:0043548,GO:0043549,GO:0043559,GO:0043560,GO:0043933,GO:0043954,GO:0044003,GO:0044085,GO:0044087,GO:0044088,GO:0044089,GO:0044092,GO:0044093,GO:0044214,GO:0044237,GO:0044238,GO:0044260,GO:0044267,GO:0044297,GO:0044298,GO:0044403,GO:0044419,GO:0044421,GO:0044422,GO:0044424,GO:0044425,GO:0044433,GO:0044440,GO:0044444,GO:0044446,GO:0044459,GO:0044463,GO:0044464,GO:0044853,GO:0044877,GO:0045121,GO:0045137,GO:0045202,GO:0045428,GO:0045429,GO:0045444,GO:0045471,GO:0045725,GO:0045787,GO:0045821,GO:0045840,GO:0045859,GO:0045860,GO:0045887,GO:0045893,GO:0045913,GO:0045926,GO:0045927,GO:0045931,GO:0045935,GO:0045936,GO:0045937,GO:0045981,GO:0045995,GO:0046324,GO:0046326,GO:0046546,GO:0046626,GO:0046627,GO:0046661,GO:0046677,GO:0046777,GO:0046822,GO:0046823,GO:0048037,GO:0048513,GO:0048518,GO:0048519,GO:0048522,GO:0048523,GO:0048545,GO:0048580,GO:0048581,GO:0048583,GO:0048584,GO:0048585,GO:0048608,GO:0048638,GO:0048639,GO:0048640,GO:0048731,GO:0048732,GO:0048856,GO:0048869,GO:0048878,GO:0050662,GO:0050789,GO:0050790,GO:0050793,GO:0050794,GO:0050795,GO:0050803,GO:0050804,GO:0050806,GO:0050807,GO:0050808,GO:0050877,GO:0050890,GO:0050896,GO:0051049,GO:0051050,GO:0051051,GO:0051093,GO:0051094,GO:0051128,GO:0051130,GO:0051171,GO:0051172,GO:0051173,GO:0051174,GO:0051193,GO:0051194,GO:0051196,GO:0051197,GO:0051223,GO:0051224,GO:0051239,GO:0051240,GO:0051241,GO:0051246,GO:0051247,GO:0051248,GO:0051252,GO:0051254,GO:0051259,GO:0051262,GO:0051270,GO:0051272,GO:0051290,GO:0051291,GO:0051338,GO:0051347,GO:0051384,GO:0051425,GO:0051445,GO:0051446,GO:0051701,GO:0051704,GO:0051716,GO:0051726,GO:0051781,GO:0051783,GO:0051785,GO:0051817,GO:0051896,GO:0051897,GO:0051960,GO:0051962,GO:0051963,GO:0051965,GO:0055123,GO:0060089,GO:0060255,GO:0060259,GO:0060263,GO:0060267,GO:0060322,GO:0060341,GO:0061062,GO:0061064,GO:0061065,GO:0061067,GO:0061458,GO:0061695,GO:0062012,GO:0062013,GO:0065003,GO:0065007,GO:0065008,GO:0065009,GO:0070201,GO:0070848,GO:0070873,GO:0070875,GO:0070887,GO:0071310,GO:0071363,GO:0071375,GO:0071417,GO:0071495,GO:0071704,GO:0071840,GO:0071900,GO:0071902,GO:0071944,GO:0071981,GO:0072359,GO:0080090,GO:0080134,GO:0089717,GO:0090068,GO:0090087,GO:0090317,GO:0097061,GO:0097062,GO:0097159,GO:0097242,GO:0097305,GO:0097367,GO:0097447,GO:0097458,GO:0097708,GO:0097730,GO:0098552,GO:0098588,GO:0098589,GO:0098590,GO:0098796,GO:0098797,GO:0098802,GO:0098805,GO:0098857,GO:0099173,GO:0099177,GO:0106027,GO:0120025,GO:0120036,GO:0120038,GO:0140096,GO:1900073,GO:1900075,GO:1900076,GO:1900077,GO:1900180,GO:1900181,GO:1900371,GO:1900373,GO:1900542,GO:1900544,GO:1901031,GO:1901265,GO:1901363,GO:1901564,GO:1901652,GO:1901653,GO:1901654,GO:1901681,GO:1901698,GO:1901699,GO:1901700,GO:1901701,GO:1902074,GO:1902075,GO:1902115,GO:1902494,GO:1902531,GO:1902533,GO:1902680,GO:1902882,GO:1902911,GO:1903018,GO:1903020,GO:1903426,GO:1903428,GO:1903506,GO:1903508,GO:1903578,GO:1903580,GO:1903827,GO:1903828,GO:1903998,GO:1904396,GO:1904398,GO:1904407,GO:1904589,GO:1904590,GO:1904950,GO:1905909,GO:1905910,GO:1905939,GO:1905952,GO:1905953,GO:1990234,GO:1990535,GO:2000026,GO:2000112,GO:2000145,GO:2000147,GO:2000194,GO:2000241,GO:2000243,GO:2000377,GO:2000379,GO:2000785,GO:2001141,GO:2001169,GO:2001171
HiC_scaffold_1	AUGUSTUS	intron	5575861	5594072	1.0	+	.	ID=g218.t1.intron1;Parent=g218.t1
HiC_scaffold_1	AUGUSTUS	intron	5575861	5594072	1.0	+	.	ID=g218.t2.intron1;Parent=g218.t2
HiC_scaffold_1	AUGUSTUS	exon	5594073	5594624	.	+	.	ID=g218.t1.exon2;Parent=g218.t1
HiC_scaffold_1	AUGUSTUS	exon	5594073	5594624	.	+	.	ID=g218.t2.exon2;Parent=g218.t2
HiC_scaffold_1	AUGUSTUS	CDS	5594073	5594624	1.0	+	2	ID=g218.t1.CDS2;Parent=g218.t1
HiC_scaffold_1	AUGUSTUS	CDS	5594073	5594624	1.0	+	2	ID=g218.t2.CDS2;Parent=g218.t2
HiC_scaffold_1	AUGUSTUS	intron	5594625	5653040	1.0	+	.	ID=g218.t1.intron2;Parent=g218.t1
HiC_scaffold_1	AUGUSTUS	intron	5594625	5653040	1.0	+	.	ID=g218.t2.intron2;Parent=g218.t2
HiC_scaffold_1	AUGUSTUS	exon	5653041	5653362	.	+	.	ID=g218.t1.exon3;Parent=g218.t1
HiC_scaffold_1	AUGUSTUS	exon	5653041	5653362	.	+	.	ID=g218.t2.exon3;Parent=g218.t2
HiC_scaffold_1	AUGUSTUS	CDS	5653041	5653362	1.0	+	2	ID=g218.t1.CDS3;Parent=g218.t1
HiC_scaffold_1	AUGUSTUS	CDS	5653041	5653362	1.0	+	2	ID=g218.t2.CDS3;Parent=g218.t2
HiC_scaffold_1	AUGUSTUS	intron	5653363	5658611	1.0	+	.	ID=g218.t1.intron3;Parent=g218.t1
HiC_scaffold_1	AUGUSTUS	intron	5653363	5658611	1.0	+	.	ID=g218.t2.intron3;Parent=g218.t2
HiC_scaffold_1	AUGUSTUS	exon	5658612	5658760	.	+	.	ID=g218.t1.exon4;Parent=g218.t1
HiC_scaffold_1	AUGUSTUS	exon	5658612	5658760	.	+	.	ID=g218.t2.exon4;Parent=g218.t2
HiC_scaffold_1	AUGUSTUS	CDS	5658612	5658760	1.0	+	1	ID=g218.t1.CDS4;Parent=g218.t1
HiC_scaffold_1	AUGUSTUS	CDS	5658612	5658760	1.0	+	1	ID=g218.t2.CDS4;Parent=g218.t2
HiC_scaffold_1	AUGUSTUS	intron	5658761	5659779	1.0	+	.	ID=g218.t1.intron4;Parent=g218.t1
HiC_scaffold_1	AUGUSTUS	intron	5658761	5659779	1.0	+	.	ID=g218.t2.intron4;Parent=g218.t2
HiC_scaffold_1	AUGUSTUS	exon	5659780	5659924	.	+	.	ID=g218.t1.exon5;Parent=g218.t1
HiC_scaffold_1	AUGUSTUS	exon	5659780	5659924	.	+	.	ID=g218.t2.exon5;Parent=g218.t2
HiC_scaffold_1	AUGUSTUS	CDS	5659780	5659924	1.0	+	2	ID=g218.t1.CDS5;Parent=g218.t1
HiC_scaffold_1	AUGUSTUS	CDS	5659780	5659924	1.0	+	2	ID=g218.t2.CDS5;Parent=g218.t2
HiC_scaffold_1	AUGUSTUS	intron	5659925	5661856	1.0	+	.	ID=g218.t1.intron5;Parent=g218.t1
HiC_scaffold_1	AUGUSTUS	intron	5659925	5661856	1.0	+	.	ID=g218.t2.intron5;Parent=g218.t2
HiC_scaffold_1	AUGUSTUS	exon	5661857	5662071	.	+	.	ID=g218.t1.exon6;Parent=g218.t1
HiC_scaffold_1	AUGUSTUS	exon	5661857	5662071	.	+	.	ID=g218.t2.exon6;Parent=g218.t2
HiC_scaffold_1	AUGUSTUS	CDS	5661857	5662071	1.0	+	1	ID=g218.t1.CDS6;Parent=g218.t1
HiC_scaffold_1	AUGUSTUS	CDS	5661857	5662071	1.0	+	1	ID=g218.t2.CDS6;Parent=g218.t2
HiC_scaffold_1	AUGUSTUS	intron	5662072	5662985	1.0	+	.	ID=g218.t1.intron6;Parent=g218.t1
HiC_scaffold_1	AUGUSTUS	intron	5662072	5662985	1.0	+	.	ID=g218.t2.intron6;Parent=g218.t2
HiC_scaffold_1	AUGUSTUS	exon	5662986	5663112	.	+	.	ID=g218.t1.exon7;Parent=g218.t1
HiC_scaffold_1	AUGUSTUS	exon	5662986	5663112	.	+	.	ID=g218.t2.exon7;Parent=g218.t2
HiC_scaffold_1	AUGUSTUS	CDS	5662986	5663112	1.0	+	2	ID=g218.t1.CDS7;Parent=g218.t1
HiC_scaffold_1	AUGUSTUS	CDS	5662986	5663112	1.0	+	2	ID=g218.t2.CDS7;Parent=g218.t2
HiC_scaffold_1	AUGUSTUS	intron	5663113	5664681	1.0	+	.	ID=g218.t1.intron7;Parent=g218.t1
HiC_scaffold_1	AUGUSTUS	intron	5663113	5664681	1.0	+	.	ID=g218.t2.intron7;Parent=g218.t2
HiC_scaffold_1	AUGUSTUS	exon	5664682	5664932	.	+	.	ID=g218.t1.exon8;Parent=g218.t1
HiC_scaffold_1	AUGUSTUS	exon	5664682	5664932	.	+	.	ID=g218.t2.exon8;Parent=g218.t2
HiC_scaffold_1	AUGUSTUS	CDS	5664682	5664932	1.0	+	1	ID=g218.t1.CDS8;Parent=g218.t1
HiC_scaffold_1	AUGUSTUS	CDS	5664682	5664932	1.0	+	1	ID=g218.t2.CDS8;Parent=g218.t2
HiC_scaffold_1	AUGUSTUS	intron	5664933	5666220	1.0	+	.	ID=g218.t1.intron8;Parent=g218.t1
HiC_scaffold_1	AUGUSTUS	intron	5664933	5666220	1.0	+	.	ID=g218.t2.intron8;Parent=g218.t2
HiC_scaffold_1	AUGUSTUS	exon	5666221	5666388	.	+	.	ID=g218.t1.exon9;Parent=g218.t1
HiC_scaffold_1	AUGUSTUS	exon	5666221	5666388	.	+	.	ID=g218.t2.exon9;Parent=g218.t2
HiC_scaffold_1	AUGUSTUS	CDS	5666221	5666388	1.0	+	2	ID=g218.t1.CDS9;Parent=g218.t1
HiC_scaffold_1	AUGUSTUS	CDS	5666221	5666388	1.0	+	2	ID=g218.t2.CDS9;Parent=g218.t2
HiC_scaffold_1	AUGUSTUS	intron	5666389	5670137	1.0	+	.	ID=g218.t1.intron9;Parent=g218.t1
HiC_scaffold_1	AUGUSTUS	intron	5666389	5670137	1.0	+	.	ID=g218.t2.intron9;Parent=g218.t2
HiC_scaffold_1	AUGUSTUS	exon	5670138	5670339	.	+	.	ID=g218.t1.exon10;Parent=g218.t1
HiC_scaffold_1	AUGUSTUS	exon	5670138	5670339	.	+	.	ID=g218.t2.exon10;Parent=g218.t2
HiC_scaffold_1	AUGUSTUS	CDS	5670138	5670339	1.0	+	2	ID=g218.t1.CDS10;Parent=g218.t1
HiC_scaffold_1	AUGUSTUS	CDS	5670138	5670339	1.0	+	2	ID=g218.t2.CDS10;Parent=g218.t2
HiC_scaffold_1	AUGUSTUS	intron	5670340	5676892	1.0	+	.	ID=g218.t1.intron10;Parent=g218.t1
HiC_scaffold_1	AUGUSTUS	intron	5670340	5676892	1.0	+	.	ID=g218.t2.intron10;Parent=g218.t2
HiC_scaffold_1	AUGUSTUS	exon	5676893	5677164	.	+	.	ID=g218.t1.exon11;Parent=g218.t1
HiC_scaffold_1	AUGUSTUS	exon	5676893	5677164	.	+	.	ID=g218.t2.exon11;Parent=g218.t2
HiC_scaffold_1	AUGUSTUS	CDS	5676893	5677164	1.0	+	1	ID=g218.t1.CDS11;Parent=g218.t1
HiC_scaffold_1	AUGUSTUS	CDS	5676893	5677164	1.0	+	1	ID=g218.t2.CDS11;Parent=g218.t2
HiC_scaffold_1	AUGUSTUS	intron	5677165	5677602	1.0	+	.	ID=g218.t1.intron11;Parent=g218.t1
HiC_scaffold_1	AUGUSTUS	intron	5677165	5677602	1.0	+	.	ID=g218.t2.intron11;Parent=g218.t2
HiC_scaffold_1	AUGUSTUS	exon	5677603	5677742	.	+	.	ID=g218.t1.exon12;Parent=g218.t1
HiC_scaffold_1	AUGUSTUS	exon	5677603	5677742	.	+	.	ID=g218.t2.exon12;Parent=g218.t2
HiC_scaffold_1	AUGUSTUS	CDS	5677603	5677742	1.0	+	2	ID=g218.t1.CDS12;Parent=g218.t1
HiC_scaffold_1	AUGUSTUS	CDS	5677603	5677742	1.0	+	2	ID=g218.t2.CDS12;Parent=g218.t2
HiC_scaffold_1	AUGUSTUS	intron	5677743	5682790	1.0	+	.	ID=g218.t1.intron12;Parent=g218.t1
HiC_scaffold_1	AUGUSTUS	intron	5677743	5682790	1.0	+	.	ID=g218.t2.intron12;Parent=g218.t2
HiC_scaffold_1	AUGUSTUS	exon	5682791	5682950	.	+	.	ID=g218.t1.exon13;Parent=g218.t1
HiC_scaffold_1	AUGUSTUS	exon	5682791	5682950	.	+	.	ID=g218.t2.exon13;Parent=g218.t2
HiC_scaffold_1	AUGUSTUS	CDS	5682791	5682950	1.0	+	0	ID=g218.t1.CDS13;Parent=g218.t1
HiC_scaffold_1	AUGUSTUS	CDS	5682791	5682950	1.0	+	0	ID=g218.t2.CDS13;Parent=g218.t2
HiC_scaffold_1	AUGUSTUS	intron	5682951	5686853	1.0	+	.	ID=g218.t2.intron13;Parent=g218.t2
HiC_scaffold_1	AUGUSTUS	intron	5682951	5686856	1.0	+	.	ID=g218.t1.intron13;Parent=g218.t1
HiC_scaffold_1	AUGUSTUS	exon	5686854	5686956	.	+	.	ID=g218.t2.exon14;Parent=g218.t2
HiC_scaffold_1	AUGUSTUS	CDS	5686854	5686956	1.0	+	2	ID=g218.t2.CDS14;Parent=g218.t2
HiC_scaffold_1	AUGUSTUS	exon	5686857	5686956	.	+	.	ID=g218.t1.exon14;Parent=g218.t1
HiC_scaffold_1	AUGUSTUS	CDS	5686857	5686956	1.0	+	2	ID=g218.t1.CDS14;Parent=g218.t1
HiC_scaffold_1	AUGUSTUS	intron	5686957	5688255	1.0	+	.	ID=g218.t1.intron14;Parent=g218.t1
HiC_scaffold_1	AUGUSTUS	intron	5686957	5688255	1.0	+	.	ID=g218.t2.intron14;Parent=g218.t2
HiC_scaffold_1	AUGUSTUS	exon	5688256	5688323	.	+	.	ID=g218.t1.exon15;Parent=g218.t1
HiC_scaffold_1	AUGUSTUS	exon	5688256	5688323	.	+	.	ID=g218.t2.exon15;Parent=g218.t2
HiC_scaffold_1	AUGUSTUS	CDS	5688256	5688323	1.0	+	1	ID=g218.t1.CDS15;Parent=g218.t1
HiC_scaffold_1	AUGUSTUS	CDS	5688256	5688323	1.0	+	1	ID=g218.t2.CDS15;Parent=g218.t2
HiC_scaffold_1	AUGUSTUS	intron	5688324	5690840	1.0	+	.	ID=g218.t1.intron15;Parent=g218.t1
HiC_scaffold_1	AUGUSTUS	intron	5688324	5690840	1.0	+	.	ID=g218.t2.intron15;Parent=g218.t2
HiC_scaffold_1	AUGUSTUS	exon	5690841	5691085	.	+	.	ID=g218.t1.exon16;Parent=g218.t1
HiC_scaffold_1	AUGUSTUS	exon	5690841	5691085	.	+	.	ID=g218.t2.exon16;Parent=g218.t2
HiC_scaffold_1	AUGUSTUS	CDS	5690841	5691085	1.0	+	2	ID=g218.t1.CDS16;Parent=g218.t1
HiC_scaffold_1	AUGUSTUS	CDS	5690841	5691085	1.0	+	2	ID=g218.t2.CDS16;Parent=g218.t2
HiC_scaffold_1	AUGUSTUS	intron	5691086	5692042	1.0	+	.	ID=g218.t1.intron16;Parent=g218.t1
HiC_scaffold_1	AUGUSTUS	intron	5691086	5692042	1.0	+	.	ID=g218.t2.intron16;Parent=g218.t2
HiC_scaffold_1	AUGUSTUS	exon	5692043	5692153	.	+	.	ID=g218.t1.exon17;Parent=g218.t1
HiC_scaffold_1	AUGUSTUS	exon	5692043	5692153	.	+	.	ID=g218.t2.exon17;Parent=g218.t2
HiC_scaffold_1	AUGUSTUS	CDS	5692043	5692153	1.0	+	0	ID=g218.t1.CDS17;Parent=g218.t1
HiC_scaffold_1	AUGUSTUS	CDS	5692043	5692153	1.0	+	0	ID=g218.t2.CDS17;Parent=g218.t2
HiC_scaffold_1	AUGUSTUS	intron	5692154	5692241	1.0	+	.	ID=g218.t1.intron17;Parent=g218.t1
HiC_scaffold_1	AUGUSTUS	intron	5692154	5692241	1.0	+	.	ID=g218.t2.intron17;Parent=g218.t2
HiC_scaffold_1	AUGUSTUS	exon	5692242	5692401	.	+	.	ID=g218.t1.exon18;Parent=g218.t1
HiC_scaffold_1	AUGUSTUS	exon	5692242	5692401	.	+	.	ID=g218.t2.exon18;Parent=g218.t2
HiC_scaffold_1	AUGUSTUS	CDS	5692242	5692401	1.0	+	0	ID=g218.t1.CDS18;Parent=g218.t1
HiC_scaffold_1	AUGUSTUS	CDS	5692242	5692401	1.0	+	0	ID=g218.t2.CDS18;Parent=g218.t2
HiC_scaffold_1	AUGUSTUS	intron	5692402	5693964	1.0	+	.	ID=g218.t1.intron18;Parent=g218.t1
HiC_scaffold_1	AUGUSTUS	intron	5692402	5693964	1.0	+	.	ID=g218.t2.intron18;Parent=g218.t2
HiC_scaffold_1	AUGUSTUS	exon	5693965	5694094	.	+	.	ID=g218.t1.exon19;Parent=g218.t1
HiC_scaffold_1	AUGUSTUS	exon	5693965	5694094	.	+	.	ID=g218.t2.exon19;Parent=g218.t2
HiC_scaffold_1	AUGUSTUS	CDS	5693965	5694094	1.0	+	2	ID=g218.t1.CDS19;Parent=g218.t1
HiC_scaffold_1	AUGUSTUS	CDS	5693965	5694094	1.0	+	2	ID=g218.t2.CDS19;Parent=g218.t2
HiC_scaffold_1	AUGUSTUS	intron	5694095	5694409	1.0	+	.	ID=g218.t1.intron19;Parent=g218.t1
HiC_scaffold_1	AUGUSTUS	intron	5694095	5694409	1.0	+	.	ID=g218.t2.intron19;Parent=g218.t2
HiC_scaffold_1	AUGUSTUS	exon	5694410	5694544	.	+	.	ID=g218.t1.exon20;Parent=g218.t1
HiC_scaffold_1	AUGUSTUS	exon	5694410	5694544	.	+	.	ID=g218.t2.exon20;Parent=g218.t2
HiC_scaffold_1	AUGUSTUS	CDS	5694410	5694544	1.0	+	1	ID=g218.t1.CDS20;Parent=g218.t1
HiC_scaffold_1	AUGUSTUS	CDS	5694410	5694544	1.0	+	1	ID=g218.t2.CDS20;Parent=g218.t2
HiC_scaffold_1	AUGUSTUS	intron	5694545	5697560	1.0	+	.	ID=g218.t1.intron20;Parent=g218.t1
HiC_scaffold_1	AUGUSTUS	intron	5694545	5697560	1.0	+	.	ID=g218.t2.intron20;Parent=g218.t2
HiC_scaffold_1	AUGUSTUS	exon	5697561	5697915	.	+	.	ID=g218.t1.exon21;Parent=g218.t1
HiC_scaffold_1	AUGUSTUS	exon	5697561	5697915	.	+	.	ID=g218.t2.exon21;Parent=g218.t2
HiC_scaffold_1	AUGUSTUS	CDS	5697561	5697915	1.0	+	1	ID=g218.t1.CDS21;Parent=g218.t1
HiC_scaffold_1	AUGUSTUS	CDS	5697561	5697915	1.0	+	1	ID=g218.t2.CDS21;Parent=g218.t2
HiC_scaffold_1	AUGUSTUS	stop_codon	5697913	5697915	.	+	0	ID=g218.t1.stop1;Parent=g218.t1
HiC_scaffold_1	AUGUSTUS	stop_codon	5697913	5697915	.	+	0	ID=g218.t2.stop1;Parent=g218.t2
HiC_scaffold_1	AUGUSTUS	stop_codon	5710517	5710519	.	-	0	ID=g219.t1.stop1;Parent=g219.t1
HiC_scaffold_1	AUGUSTUS	exon	5710517	5711011	.	-	.	ID=g219.t1.exon1;Parent=g219.t1
HiC_scaffold_1	AUGUSTUS	CDS	5710517	5711011	1.0	-	0	ID=g219.t1.CDS1;Parent=g219.t1
HiC_scaffold_1	AUGUSTUS	gene	5710517	5717640	.	-	.	ID=g219
HiC_scaffold_1	AUGUSTUS	mRNA	5710517	5717640	1.0	-	.	ID=g219.t1;Parent=g219;em_target=9371.XP_004717399.1;em_score=815.0;em_evalue=1.1e-248;em_tcov=.;em_OGs=KOG1721@1|root,KOG1721@2759|Eukaryota,3AGFA@33154|Opisthokonta,3BI5B@33208|Metazoa,3D1E9@33213|Bilateria,48CAG@7711|Chordata,495ED@7742|Vertebrata,3JESI@40674|Mammalia,3533U@311790|Afrotheria;em_COG_cat=K;em_desc=zinc finger protein;em_max_annot_lvl=33208|Metazoa;em_Preferred_name=ZNF558;em_KEGG_ko=ko:K09228;em_BRITE=ko00000,ko03000;em_PFAMs=KRAB,zf-C2H2,zf-C2H2_6,zf-H2C2_2;em_GOs=GO:0000981,GO:0003674,GO:0003700,GO:0006355,GO:0006357,GO:0008150,GO:0009889,GO:0010468,GO:0010556,GO:0019219,GO:0019222,GO:0031323,GO:0031326,GO:0050789,GO:0050794,GO:0051171,GO:0051252,GO:0060255,GO:0065007,GO:0080090,GO:0140110,GO:1903506,GO:2000112,GO:2001141
HiC_scaffold_1	AUGUSTUS	intron	5711012	5711671	1.0	-	.	ID=g219.t1.intron1;Parent=g219.t1
HiC_scaffold_1	AUGUSTUS	exon	5711672	5711754	.	-	.	ID=g219.t1.exon2;Parent=g219.t1
HiC_scaffold_1	AUGUSTUS	CDS	5711672	5711754	1.0	-	2	ID=g219.t1.CDS2;Parent=g219.t1
HiC_scaffold_1	AUGUSTUS	intron	5711755	5712394	1.0	-	.	ID=g219.t1.intron2;Parent=g219.t1
HiC_scaffold_1	AUGUSTUS	exon	5712395	5712490	.	-	.	ID=g219.t1.exon3;Parent=g219.t1
HiC_scaffold_1	AUGUSTUS	CDS	5712395	5712490	1.0	-	2	ID=g219.t1.CDS3;Parent=g219.t1
HiC_scaffold_1	AUGUSTUS	intron	5712491	5716327	1.0	-	.	ID=g219.t1.intron3;Parent=g219.t1
HiC_scaffold_1	AUGUSTUS	exon	5716328	5716454	.	-	.	ID=g219.t1.exon4;Parent=g219.t1
HiC_scaffold_1	AUGUSTUS	CDS	5716328	5716454	1.0	-	0	ID=g219.t1.CDS4;Parent=g219.t1
HiC_scaffold_1	AUGUSTUS	intron	5716455	5717030	1.0	-	.	ID=g219.t1.intron4;Parent=g219.t1
HiC_scaffold_1	AUGUSTUS	exon	5717031	5717119	.	-	.	ID=g219.t1.exon5;Parent=g219.t1
HiC_scaffold_1	AUGUSTUS	CDS	5717031	5717119	1.0	-	2	ID=g219.t1.CDS5;Parent=g219.t1
HiC_scaffold_1	AUGUSTUS	intron	5717120	5717609	1.0	-	.	ID=g219.t1.intron5;Parent=g219.t1
HiC_scaffold_1	AUGUSTUS	exon	5717610	5717640	.	-	.	ID=g219.t1.exon6;Parent=g219.t1
HiC_scaffold_1	AUGUSTUS	CDS	5717610	5717640	1.0	-	0	ID=g219.t1.CDS6;Parent=g219.t1
HiC_scaffold_1	AUGUSTUS	start_codon	5717638	5717640	.	-	0	ID=g219.t1.start1;Parent=g219.t1
HiC_scaffold_1	AUGUSTUS	stop_codon	5792168	5792170	.	-	0	ID=g220.t1.stop1;Parent=g220.t1
HiC_scaffold_1	AUGUSTUS	exon	5792168	5792950	.	-	.	ID=g220.t1.exon1;Parent=g220.t1
HiC_scaffold_1	AUGUSTUS	CDS	5792168	5792950	1.0	-	0	ID=g220.t1.CDS1;Parent=g220.t1
HiC_scaffold_1	AUGUSTUS	gene	5792168	5800940	.	-	.	ID=g220
HiC_scaffold_1	AUGUSTUS	mRNA	5792168	5800940	1.0	-	.	ID=g220.t1;Parent=g220;em_target=9371.XP_004717399.1;em_score=1035.6;em_evalue=0.0;em_tcov=.;em_OGs=KOG1721@1|root,KOG1721@2759|Eukaryota,3AGFA@33154|Opisthokonta,3BI5B@33208|Metazoa,3D1E9@33213|Bilateria,48CAG@7711|Chordata,495ED@7742|Vertebrata,3JESI@40674|Mammalia,3533U@311790|Afrotheria;em_COG_cat=K;em_desc=zinc finger protein;em_max_annot_lvl=33208|Metazoa;em_Preferred_name=ZNF558;em_KEGG_ko=ko:K09228;em_BRITE=ko00000,ko03000;em_PFAMs=KRAB,zf-C2H2,zf-C2H2_6,zf-H2C2_2;em_GOs=GO:0000981,GO:0003674,GO:0003700,GO:0006355,GO:0006357,GO:0008150,GO:0009889,GO:0010468,GO:0010556,GO:0019219,GO:0019222,GO:0031323,GO:0031326,GO:0050789,GO:0050794,GO:0051171,GO:0051252,GO:0060255,GO:0065007,GO:0080090,GO:0140110,GO:1903506,GO:2000112,GO:2001141
HiC_scaffold_1	AUGUSTUS	intron	5792951	5793439	1.0	-	.	ID=g220.t1.intron1;Parent=g220.t1
HiC_scaffold_1	AUGUSTUS	exon	5793440	5793522	.	-	.	ID=g220.t1.exon2;Parent=g220.t1
HiC_scaffold_1	AUGUSTUS	CDS	5793440	5793522	1.0	-	2	ID=g220.t1.CDS2;Parent=g220.t1
HiC_scaffold_1	AUGUSTUS	intron	5793523	5794140	1.0	-	.	ID=g220.t1.intron2;Parent=g220.t1
HiC_scaffold_1	AUGUSTUS	exon	5794141	5794236	.	-	.	ID=g220.t1.exon3;Parent=g220.t1
HiC_scaffold_1	AUGUSTUS	CDS	5794141	5794236	1.0	-	2	ID=g220.t1.CDS3;Parent=g220.t1
HiC_scaffold_1	AUGUSTUS	intron	5794237	5799568	1.0	-	.	ID=g220.t1.intron3;Parent=g220.t1
HiC_scaffold_1	AUGUSTUS	exon	5799569	5799695	.	-	.	ID=g220.t1.exon4;Parent=g220.t1
HiC_scaffold_1	AUGUSTUS	CDS	5799569	5799695	1.0	-	0	ID=g220.t1.CDS4;Parent=g220.t1
HiC_scaffold_1	AUGUSTUS	intron	5799696	5800297	1.0	-	.	ID=g220.t1.intron4;Parent=g220.t1
HiC_scaffold_1	AUGUSTUS	exon	5800298	5800386	.	-	.	ID=g220.t1.exon5;Parent=g220.t1
HiC_scaffold_1	AUGUSTUS	CDS	5800298	5800386	1.0	-	2	ID=g220.t1.CDS5;Parent=g220.t1
HiC_scaffold_1	AUGUSTUS	intron	5800387	5800909	1.0	-	.	ID=g220.t1.intron5;Parent=g220.t1
HiC_scaffold_1	AUGUSTUS	exon	5800910	5800940	.	-	.	ID=g220.t1.exon6;Parent=g220.t1
HiC_scaffold_1	AUGUSTUS	CDS	5800910	5800940	1.0	-	0	ID=g220.t1.CDS6;Parent=g220.t1
HiC_scaffold_1	AUGUSTUS	start_codon	5800938	5800940	.	-	0	ID=g220.t1.start1;Parent=g220.t1
HiC_scaffold_1	AUGUSTUS	start_codon	5819231	5819233	.	+	0	ID=g221.t1.start1;Parent=g221.t1
HiC_scaffold_1	AUGUSTUS	gene	5819231	5819866	.	+	.	ID=g221
HiC_scaffold_1	AUGUSTUS	exon	5819231	5819866	.	+	.	ID=g221.t1.exon1;Parent=g221.t1
HiC_scaffold_1	AUGUSTUS	mRNA	5819231	5819866	1.0	+	.	ID=g221.t1;Parent=g221;em_target=29073.XP_008703703.1;em_score=390.7;em_evalue=4e-120;em_tcov=.;em_OGs=KOG4161@1|root,KOG4161@2759|Eukaryota,3A06Z@33154|Opisthokonta,3BPCK@33208|Metazoa,3D6GQ@33213|Bilateria,48E4K@7711|Chordata,49AZ8@7742|Vertebrata,3JGT4@40674|Mammalia,3EQDH@33554|Carnivora;em_COG_cat=BK;em_desc=domain protein 3-like 1;em_max_annot_lvl=33208|Metazoa;em_Preferred_name=MBD3L1;em_PFAMs=MBD_C,MBDa;em_GOs=GO:0000122,GO:0000166,GO:0003674,GO:0003676,GO:0003677,GO:0005488,GO:0005575,GO:0005622,GO:0005623,GO:0005634,GO:0006139,GO:0006259,GO:0006325,GO:0006342,GO:0006346,GO:0006355,GO:0006357,GO:0006725,GO:0006807,GO:0006996,GO:0008150,GO:0008152,GO:0008327,GO:0009889,GO:0009890,GO:0009892,GO:0009987,GO:0010468,GO:0010556,GO:0010558,GO:0010605,GO:0010629,GO:0016043,GO:0016458,GO:0016569,GO:0019219,GO:0019222,GO:0031323,GO:0031324,GO:0031326,GO:0031327,GO:0034641,GO:0036094,GO:0040029,GO:0043170,GO:0043226,GO:0043227,GO:0043229,GO:0043231,GO:0043412,GO:0043565,GO:0044237,GO:0044238,GO:0044260,GO:0044424,GO:0044464,GO:0045814,GO:0045892,GO:0045934,GO:0046483,GO:0048519,GO:0048523,GO:0050789,GO:0050794,GO:0051171,GO:0051172,GO:0051252,GO:0051253,GO:0051276,GO:0060255,GO:0065007,GO:0071704,GO:0071840,GO:0080090,GO:0090304,GO:0097159,GO:1901265,GO:1901360,GO:1901363,GO:1902679,GO:1903506,GO:1903507,GO:2000112,GO:2000113,GO:2001141
HiC_scaffold_1	AUGUSTUS	CDS	5819231	5819866	1.0	+	0	ID=g221.t1.CDS1;Parent=g221.t1
HiC_scaffold_1	GeneMark.hmm3	start_codon	5819321	5819323	.	+	0	ID=g221.t2.start1;Parent=g221.t2
HiC_scaffold_1	GeneMark.hmm3	mRNA	5819321	5819866	.	+	.	ID=g221.t2;Parent=g221;em_target=29073.XP_008703703.1;em_score=337.6;em_evalue=4.7e-104;em_tcov=.;em_OGs=KOG4161@1|root,KOG4161@2759|Eukaryota,3A06Z@33154|Opisthokonta,3BPCK@33208|Metazoa,3D6GQ@33213|Bilateria,48E4K@7711|Chordata,49AZ8@7742|Vertebrata,3JGT4@40674|Mammalia,3EQDH@33554|Carnivora;em_COG_cat=BK;em_desc=domain protein 3-like 1;em_max_annot_lvl=33208|Metazoa;em_Preferred_name=MBD3L1;em_PFAMs=MBD_C,MBDa;em_GOs=GO:0000122,GO:0000166,GO:0003674,GO:0003676,GO:0003677,GO:0005488,GO:0005575,GO:0005622,GO:0005623,GO:0005634,GO:0006139,GO:0006259,GO:0006325,GO:0006342,GO:0006346,GO:0006355,GO:0006357,GO:0006725,GO:0006807,GO:0006996,GO:0008150,GO:0008152,GO:0008327,GO:0009889,GO:0009890,GO:0009892,GO:0009987,GO:0010468,GO:0010556,GO:0010558,GO:0010605,GO:0010629,GO:0016043,GO:0016458,GO:0016569,GO:0019219,GO:0019222,GO:0031323,GO:0031324,GO:0031326,GO:0031327,GO:0034641,GO:0036094,GO:0040029,GO:0043170,GO:0043226,GO:0043227,GO:0043229,GO:0043231,GO:0043412,GO:0043565,GO:0044237,GO:0044238,GO:0044260,GO:0044424,GO:0044464,GO:0045814,GO:0045892,GO:0045934,GO:0046483,GO:0048519,GO:0048523,GO:0050789,GO:0050794,GO:0051171,GO:0051172,GO:0051252,GO:0051253,GO:0051276,GO:0060255,GO:0065007,GO:0071704,GO:0071840,GO:0080090,GO:0090304,GO:0097159,GO:1901265,GO:1901360,GO:1901363,GO:1902679,GO:1903506,GO:1903507,GO:2000112,GO:2000113,GO:2001141
HiC_scaffold_1	GeneMark.hmm3	CDS	5819321	5819866	.	+	0	ID=g221.t2.CDS1;Parent=g221.t2
HiC_scaffold_1	GeneMark.hmm3	exon	5819321	5819866	.	+	0	ID=g221.t2.exon1;Parent=g221.t2
HiC_scaffold_1	AUGUSTUS	stop_codon	5819864	5819866	.	+	0	ID=g221.t1.stop1;Parent=g221.t1
HiC_scaffold_1	GeneMark.hmm3	stop_codon	5819864	5819866	.	+	0	ID=g221.t2.stop1;Parent=g221.t2
HiC_scaffold_1	AUGUSTUS	stop_codon	5965444	5965446	.	-	0	ID=g222.t1.stop1;Parent=g222.t1
HiC_scaffold_1	AUGUSTUS	gene	5965444	5966385	.	-	.	ID=g222
HiC_scaffold_1	AUGUSTUS	exon	5965444	5966385	.	-	.	ID=g222.t1.exon1;Parent=g222.t1
HiC_scaffold_1	AUGUSTUS	mRNA	5965444	5966385	1.0	-	.	ID=g222.t1;Parent=g222;em_target=9668.ENSMPUP00000019582;em_score=665.1;em_evalue=4.9e-203;em_tcov=.;em_OGs=2F8FR@1|root,2T9JZ@2759|Eukaryota,39RC1@33154|Opisthokonta,3BP17@33208|Metazoa,3D4Q2@33213|Bilateria,47ZS6@7711|Chordata,496RU@7742|Vertebrata,3J5EZ@40674|Mammalia,3EI69@33554|Carnivora;em_COG_cat=T;em_desc=Olfactory receptor;em_max_annot_lvl=33208|Metazoa;em_Preferred_name=OR1M1;em_KEGG_ko=ko:K04257;em_KEGG_Pathway=ko04740,map04740;em_BRITE=ko00000,ko00001,ko04030;em_PFAMs=7tm_4;em_GOs=GO:0003008,GO:0003674,GO:0004888,GO:0004984,GO:0005575,GO:0005623,GO:0005886,GO:0007154,GO:0007165,GO:0007186,GO:0007600,GO:0007606,GO:0007608,GO:0008150,GO:0009593,GO:0009987,GO:0016020,GO:0016021,GO:0023052,GO:0031224,GO:0032501,GO:0038023,GO:0042221,GO:0044425,GO:0044464,GO:0050789,GO:0050794,GO:0050877,GO:0050896,GO:0050906,GO:0050907,GO:0050911,GO:0051606,GO:0051716,GO:0060089,GO:0065007,GO:0071944
HiC_scaffold_1	AUGUSTUS	CDS	5965444	5966385	1.0	-	0	ID=g222.t1.CDS1;Parent=g222.t1
HiC_scaffold_1	AUGUSTUS	start_codon	5966383	5966385	.	-	0	ID=g222.t1.start1;Parent=g222.t1
HiC_scaffold_1	AUGUSTUS	stop_codon	5991045	5991047	.	-	0	ID=g223.t1.stop1;Parent=g223.t1
HiC_scaffold_1	AUGUSTUS	gene	5991045	5991986	.	-	.	ID=g223
HiC_scaffold_1	AUGUSTUS	exon	5991045	5991986	.	-	.	ID=g223.t1.exon1;Parent=g223.t1
HiC_scaffold_1	AUGUSTUS	mRNA	5991045	5991986	1.0	-	.	ID=g223.t1;Parent=g223;em_target=9668.ENSMPUP00000019583;em_score=666.8;em_evalue=1.3e-203;em_tcov=.;em_OGs=2F8FR@1|root,2T9JZ@2759|Eukaryota,39RC1@33154|Opisthokonta,3BP17@33208|Metazoa,3D4Q2@33213|Bilateria,47ZS6@7711|Chordata,496RU@7742|Vertebrata,3J5EZ@40674|Mammalia,3EQ88@33554|Carnivora;em_COG_cat=T;em_desc=Serpentine type 7TM GPCR chemoreceptor Srsx;em_max_annot_lvl=33208|Metazoa;em_Preferred_name=OR1M1;em_KEGG_ko=ko:K04257;em_KEGG_Pathway=ko04740,map04740;em_BRITE=ko00000,ko00001,ko04030;em_PFAMs=7tm_4;em_GOs=GO:0003008,GO:0003674,GO:0004888,GO:0004984,GO:0005575,GO:0005623,GO:0005886,GO:0007154,GO:0007165,GO:0007186,GO:0007600,GO:0007606,GO:0007608,GO:0008150,GO:0009593,GO:0009987,GO:0016020,GO:0016021,GO:0023052,GO:0031224,GO:0032501,GO:0038023,GO:0042221,GO:0044425,GO:0044464,GO:0050789,GO:0050794,GO:0050877,GO:0050896,GO:0050906,GO:0050907,GO:0050911,GO:0051606,GO:0051716,GO:0060089,GO:0065007,GO:0071944
HiC_scaffold_1	AUGUSTUS	CDS	5991045	5991986	1.0	-	0	ID=g223.t1.CDS1;Parent=g223.t1
HiC_scaffold_1	AUGUSTUS	start_codon	5991984	5991986	.	-	0	ID=g223.t1.start1;Parent=g223.t1
HiC_scaffold_1	AUGUSTUS	start_codon	6008375	6008377	.	+	0	ID=g224.t1.start1;Parent=g224.t1
HiC_scaffold_1	AUGUSTUS	gene	6008375	6009295	.	+	.	ID=g224
HiC_scaffold_1	AUGUSTUS	exon	6008375	6009295	.	+	.	ID=g224.t1.exon1;Parent=g224.t1
HiC_scaffold_1	AUGUSTUS	mRNA	6008375	6009295	1.0	+	.	ID=g224.t1;Parent=g224;em_target=72004.XP_005909917.1;em_score=660.6;em_evalue=4e-201;em_tcov=.;em_OGs=2F8GN@1|root,2T9M5@2759|Eukaryota,3AGRI@33154|Opisthokonta,3BM22@33208|Metazoa,3D2UQ@33213|Bilateria,487UT@7711|Chordata,491CH@7742|Vertebrata,3J3V1@40674|Mammalia,4J9K1@91561|Cetartiodactyla;em_COG_cat=T;em_desc=Olfactory receptor;em_max_annot_lvl=33208|Metazoa;em_PFAMs=7tm_4;em_KEGG_ko=ko:K04257;em_KEGG_Pathway=ko04740,map04740;em_BRITE=ko00000,ko00001,ko04030;em_Preferred_name=
HiC_scaffold_1	AUGUSTUS	CDS	6008375	6009295	1.0	+	0	ID=g224.t1.CDS1;Parent=g224.t1
HiC_scaffold_1	AUGUSTUS	stop_codon	6009293	6009295	.	+	0	ID=g224.t1.stop1;Parent=g224.t1
HiC_scaffold_1	AUGUSTUS	start_codon	6022108	6022110	.	+	0	ID=g225.t1.start1;Parent=g225.t1
HiC_scaffold_1	AUGUSTUS	gene	6022108	6023046	.	+	.	ID=g225
HiC_scaffold_1	AUGUSTUS	exon	6022108	6023046	.	+	.	ID=g225.t1.exon1;Parent=g225.t1
HiC_scaffold_1	AUGUSTUS	mRNA	6022108	6023046	1.0	+	.	ID=g225.t1;Parent=g225;em_target=72004.XP_005909917.1;em_score=659.3;em_evalue=1.1e-200;em_tcov=.;em_OGs=2F8GN@1|root,2T9M5@2759|Eukaryota,3AGRI@33154|Opisthokonta,3BM22@33208|Metazoa,3D2UQ@33213|Bilateria,487UT@7711|Chordata,491CH@7742|Vertebrata,3J3V1@40674|Mammalia,4J9K1@91561|Cetartiodactyla;em_COG_cat=T;em_desc=Olfactory receptor;em_max_annot_lvl=33208|Metazoa;em_PFAMs=7tm_4;em_KEGG_ko=ko:K04257;em_KEGG_Pathway=ko04740,map04740;em_BRITE=ko00000,ko00001,ko04030;em_Preferred_name=
HiC_scaffold_1	AUGUSTUS	CDS	6022108	6023046	1.0	+	0	ID=g225.t1.CDS1;Parent=g225.t1
HiC_scaffold_1	AUGUSTUS	stop_codon	6023044	6023046	.	+	0	ID=g225.t1.stop1;Parent=g225.t1
HiC_scaffold_1	AUGUSTUS	stop_codon	6051104	6051106	.	-	0	ID=g226.t1.stop1;Parent=g226.t1
HiC_scaffold_1	AUGUSTUS	gene	6051104	6052039	.	-	.	ID=g226
HiC_scaffold_1	AUGUSTUS	exon	6051104	6052039	.	-	.	ID=g226.t1.exon1;Parent=g226.t1
HiC_scaffold_1	AUGUSTUS	mRNA	6051104	6052039	1.0	-	.	ID=g226.t1;Parent=g226;em_target=72004.XP_005909917.1;em_score=642.3;em_evalue=1.2e-195;em_tcov=.;em_OGs=2F8GN@1|root,2T9M5@2759|Eukaryota,3AGRI@33154|Opisthokonta,3BM22@33208|Metazoa,3D2UQ@33213|Bilateria,487UT@7711|Chordata,491CH@7742|Vertebrata,3J3V1@40674|Mammalia,4J9K1@91561|Cetartiodactyla;em_COG_cat=T;em_desc=Olfactory receptor;em_max_annot_lvl=33208|Metazoa;em_PFAMs=7tm_4;em_KEGG_ko=ko:K04257;em_KEGG_Pathway=ko04740,map04740;em_BRITE=ko00000,ko00001,ko04030;em_Preferred_name=
HiC_scaffold_1	AUGUSTUS	CDS	6051104	6052039	1.0	-	0	ID=g226.t1.CDS1;Parent=g226.t1
HiC_scaffold_1	AUGUSTUS	start_codon	6052037	6052039	.	-	0	ID=g226.t1.start1;Parent=g226.t1
HiC_scaffold_1	AUGUSTUS	stop_codon	6057639	6057641	.	-	0	ID=g227.t1.stop1;Parent=g227.t1
HiC_scaffold_1	AUGUSTUS	gene	6057639	6058577	.	-	.	ID=g227
HiC_scaffold_1	AUGUSTUS	exon	6057639	6058577	.	-	.	ID=g227.t1.exon1;Parent=g227.t1
HiC_scaffold_1	AUGUSTUS	mRNA	6057639	6058577	1.0	-	.	ID=g227.t1;Parent=g227;em_target=72004.XP_005909917.1;em_score=652.6;em_evalue=9.5e-199;em_tcov=.;em_OGs=2F8GN@1|root,2T9M5@2759|Eukaryota,3AGRI@33154|Opisthokonta,3BM22@33208|Metazoa,3D2UQ@33213|Bilateria,487UT@7711|Chordata,491CH@7742|Vertebrata,3J3V1@40674|Mammalia,4J9K1@91561|Cetartiodactyla;em_COG_cat=T;em_desc=Olfactory receptor;em_max_annot_lvl=33208|Metazoa;em_PFAMs=7tm_4;em_KEGG_ko=ko:K04257;em_KEGG_Pathway=ko04740,map04740;em_BRITE=ko00000,ko00001,ko04030;em_Preferred_name=
HiC_scaffold_1	AUGUSTUS	CDS	6057639	6058577	1.0	-	0	ID=g227.t1.CDS1;Parent=g227.t1
HiC_scaffold_1	AUGUSTUS	start_codon	6058575	6058577	.	-	0	ID=g227.t1.start1;Parent=g227.t1
HiC_scaffold_1	AUGUSTUS	stop_codon	6072659	6072661	.	-	0	ID=g228.t1.stop1;Parent=g228.t1
HiC_scaffold_1	AUGUSTUS	gene	6072659	6073612	.	-	.	ID=g228
HiC_scaffold_1	AUGUSTUS	exon	6072659	6073612	.	-	.	ID=g228.t1.exon1;Parent=g228.t1
HiC_scaffold_1	AUGUSTUS	mRNA	6072659	6073612	1.0	-	.	ID=g228.t1;Parent=g228;em_target=72004.XP_005909917.1;em_score=670.0;em_evalue=6e-204;em_tcov=.;em_OGs=2F8GN@1|root,2T9M5@2759|Eukaryota,3AGRI@33154|Opisthokonta,3BM22@33208|Metazoa,3D2UQ@33213|Bilateria,487UT@7711|Chordata,491CH@7742|Vertebrata,3J3V1@40674|Mammalia,4J9K1@91561|Cetartiodactyla;em_COG_cat=T;em_desc=Olfactory receptor;em_max_annot_lvl=33208|Metazoa;em_PFAMs=7tm_4;em_KEGG_ko=ko:K04257;em_KEGG_Pathway=ko04740,map04740;em_BRITE=ko00000,ko00001,ko04030;em_Preferred_name=
HiC_scaffold_1	AUGUSTUS	CDS	6072659	6073612	1.0	-	0	ID=g228.t1.CDS1;Parent=g228.t1
HiC_scaffold_1	AUGUSTUS	start_codon	6073610	6073612	.	-	0	ID=g228.t1.start1;Parent=g228.t1
HiC_scaffold_1	AUGUSTUS	stop_codon	6105904	6105906	.	-	0	ID=g229.t1.stop1;Parent=g229.t1
HiC_scaffold_1	AUGUSTUS	gene	6105904	6106842	.	-	.	ID=g229
HiC_scaffold_1	AUGUSTUS	exon	6105904	6106842	.	-	.	ID=g229.t1.exon1;Parent=g229.t1
HiC_scaffold_1	AUGUSTUS	mRNA	6105904	6106842	1.0	-	.	ID=g229.t1;Parent=g229;em_target=72004.XP_005909917.1;em_score=680.8;em_evalue=2.8e-207;em_tcov=.;em_OGs=2F8GN@1|root,2T9M5@2759|Eukaryota,3AGRI@33154|Opisthokonta,3BM22@33208|Metazoa,3D2UQ@33213|Bilateria,487UT@7711|Chordata,491CH@7742|Vertebrata,3J3V1@40674|Mammalia,4J9K1@91561|Cetartiodactyla;em_COG_cat=T;em_desc=Olfactory receptor;em_max_annot_lvl=33208|Metazoa;em_PFAMs=7tm_4;em_KEGG_ko=ko:K04257;em_KEGG_Pathway=ko04740,map04740;em_BRITE=ko00000,ko00001,ko04030;em_Preferred_name=
HiC_scaffold_1	AUGUSTUS	CDS	6105904	6106842	1.0	-	0	ID=g229.t1.CDS1;Parent=g229.t1
HiC_scaffold_1	AUGUSTUS	start_codon	6106840	6106842	.	-	0	ID=g229.t1.start1;Parent=g229.t1
HiC_scaffold_1	AUGUSTUS	stop_codon	6110072	6110074	.	-	0	ID=g230.t1.stop1;Parent=g230.t1
HiC_scaffold_1	AUGUSTUS	gene	6110072	6110998	.	-	.	ID=g230
HiC_scaffold_1	AUGUSTUS	exon	6110072	6110998	.	-	.	ID=g230.t1.exon1;Parent=g230.t1
HiC_scaffold_1	AUGUSTUS	mRNA	6110072	6110998	1.0	-	.	ID=g230.t1;Parent=g230;em_target=9668.ENSMPUP00000019590;em_score=631.6;em_evalue=3e-192;em_tcov=.;em_OGs=2F8GN@1|root,2T9M5@2759|Eukaryota,3AGRI@33154|Opisthokonta,3BM22@33208|Metazoa,3D2UQ@33213|Bilateria,487UT@7711|Chordata,491CH@7742|Vertebrata,3J3V1@40674|Mammalia,3EIV6@33554|Carnivora;em_COG_cat=T;em_desc=Olfactory receptor;em_max_annot_lvl=33208|Metazoa;em_KEGG_ko=ko:K04257;em_KEGG_Pathway=ko04740,map04740;em_BRITE=ko00000,ko00001,ko04030;em_PFAMs=7tm_4;em_Preferred_name=OR7G3;em_GOs=GO:0003008,GO:0003674,GO:0004888,GO:0004984,GO:0005575,GO:0005623,GO:0005886,GO:0007154,GO:0007165,GO:0007186,GO:0007600,GO:0007606,GO:0007608,GO:0008150,GO:0009593,GO:0009987,GO:0016020,GO:0016021,GO:0023052,GO:0031224,GO:0032501,GO:0038023,GO:0042221,GO:0044425,GO:0044464,GO:0050789,GO:0050794,GO:0050877,GO:0050896,GO:0050906,GO:0050907,GO:0050911,GO:0051606,GO:0051716,GO:0060089,GO:0065007,GO:0071944
HiC_scaffold_1	AUGUSTUS	CDS	6110072	6110998	1.0	-	0	ID=g230.t1.CDS1;Parent=g230.t1
HiC_scaffold_1	AUGUSTUS	start_codon	6110996	6110998	.	-	0	ID=g230.t1.start1;Parent=g230.t1
HiC_scaffold_1	AUGUSTUS	stop_codon	6127716	6127718	.	-	0	ID=g231.t1.stop1;Parent=g231.t1
HiC_scaffold_1	AUGUSTUS	gene	6127716	6128750	.	-	.	ID=g231
HiC_scaffold_1	AUGUSTUS	exon	6127716	6128750	.	-	.	ID=g231.t1.exon1;Parent=g231.t1
HiC_scaffold_1	AUGUSTUS	mRNA	6127716	6128750	1.0	-	.	ID=g231.t1;Parent=g231;em_target=9707.XP_004399052.1;em_score=832.8;em_evalue=2.7e-254;em_tcov=.;em_OGs=KOG1721@1|root,KOG1721@2759|Eukaryota,3AENI@33154|Opisthokonta,3BZGQ@33208|Metazoa,3DE4U@33213|Bilateria,48DFF@7711|Chordata,49E6S@7742|Vertebrata,3JD9C@40674|Mammalia,3EWAK@33554|Carnivora;em_COG_cat=S;em_desc=zinc finger protein;em_max_annot_lvl=33208|Metazoa;em_KEGG_ko=ko:K09228;em_BRITE=ko00000,ko03000;em_PFAMs=KRAB,zf-C2H2,zf-C2H2_6;em_Preferred_name=
HiC_scaffold_1	AUGUSTUS	CDS	6127716	6128750	1.0	-	0	ID=g231.t1.CDS1;Parent=g231.t1
HiC_scaffold_1	AUGUSTUS	start_codon	6128748	6128750	.	-	0	ID=g231.t1.start1;Parent=g231.t1
HiC_scaffold_1	AUGUSTUS	start_codon	6175986	6175988	.	+	0	ID=g232.t1.start1;Parent=g232.t1
HiC_scaffold_1	AUGUSTUS	exon	6175986	6176016	.	+	.	ID=g232.t1.exon1;Parent=g232.t1
HiC_scaffold_1	AUGUSTUS	CDS	6175986	6176016	1.0	+	0	ID=g232.t1.CDS1;Parent=g232.t1
HiC_scaffold_1	AUGUSTUS	gene	6175986	6181392	.	+	.	ID=g232
HiC_scaffold_1	AUGUSTUS	mRNA	6175986	6181392	1.0	+	.	ID=g232.t1;Parent=g232;em_target=9668.ENSMPUP00000008562;em_score=1360.7;em_evalue=0.0;em_tcov=.;em_OGs=KOG1721@1|root,KOG1721@2759|Eukaryota,38FD8@33154|Opisthokonta,3BNS5@33208|Metazoa,3D31C@33213|Bilateria,48C40@7711|Chordata,491JD@7742|Vertebrata,3J280@40674|Mammalia,3EIZW@33554|Carnivora;em_COG_cat=S;em_desc=Zinc finger protein 317;em_max_annot_lvl=33208|Metazoa;em_Preferred_name=ZNF317;em_KEGG_ko=ko:K09228;em_BRITE=ko00000,ko03000;em_PFAMs=KRAB,zf-C2H2,zf-H2C2_2;em_GOs=GO:0000981,GO:0003674,GO:0003700,GO:0006355,GO:0006357,GO:0008150,GO:0009889,GO:0010468,GO:0010556,GO:0019219,GO:0019222,GO:0031323,GO:0031326,GO:0050789,GO:0050794,GO:0051171,GO:0051252,GO:0060255,GO:0065007,GO:0080090,GO:0140110,GO:1903506,GO:2000112,GO:2001141
HiC_scaffold_1	AUGUSTUS	intron	6176017	6176711	1.0	+	.	ID=g232.t1.intron1;Parent=g232.t1
HiC_scaffold_1	AUGUSTUS	exon	6176712	6176851	.	+	.	ID=g232.t1.exon2;Parent=g232.t1
HiC_scaffold_1	AUGUSTUS	CDS	6176712	6176851	1.0	+	2	ID=g232.t1.CDS2;Parent=g232.t1
HiC_scaffold_1	AUGUSTUS	intron	6176852	6177322	1.0	+	.	ID=g232.t1.intron2;Parent=g232.t1
HiC_scaffold_1	AUGUSTUS	exon	6177323	6177449	.	+	.	ID=g232.t1.exon3;Parent=g232.t1
HiC_scaffold_1	AUGUSTUS	CDS	6177323	6177449	1.0	+	0	ID=g232.t1.CDS3;Parent=g232.t1
HiC_scaffold_1	AUGUSTUS	intron	6177450	6177888	1.0	+	.	ID=g232.t1.intron3;Parent=g232.t1
HiC_scaffold_1	AUGUSTUS	exon	6177889	6177984	.	+	.	ID=g232.t1.exon4;Parent=g232.t1
HiC_scaffold_1	AUGUSTUS	CDS	6177889	6177984	1.0	+	2	ID=g232.t1.CDS4;Parent=g232.t1
HiC_scaffold_1	AUGUSTUS	intron	6177985	6179275	1.0	+	.	ID=g232.t1.intron4;Parent=g232.t1
HiC_scaffold_1	AUGUSTUS	exon	6179276	6179358	.	+	.	ID=g232.t1.exon5;Parent=g232.t1
HiC_scaffold_1	AUGUSTUS	CDS	6179276	6179358	1.0	+	2	ID=g232.t1.CDS5;Parent=g232.t1
HiC_scaffold_1	AUGUSTUS	intron	6179359	6180069	1.0	+	.	ID=g232.t1.intron5;Parent=g232.t1
HiC_scaffold_1	AUGUSTUS	exon	6180070	6181392	.	+	.	ID=g232.t1.exon6;Parent=g232.t1
HiC_scaffold_1	AUGUSTUS	CDS	6180070	6181392	1.0	+	0	ID=g232.t1.CDS6;Parent=g232.t1
HiC_scaffold_1	AUGUSTUS	stop_codon	6181390	6181392	.	+	0	ID=g232.t1.stop1;Parent=g232.t1
HiC_scaffold_1	AUGUSTUS	stop_codon	6195238	6195240	.	-	0	ID=g233.t1.stop1;Parent=g233.t1
HiC_scaffold_1	AUGUSTUS	gene	6195238	6196176	.	-	.	ID=g233
HiC_scaffold_1	AUGUSTUS	exon	6195238	6196176	.	-	.	ID=g233.t1.exon1;Parent=g233.t1
HiC_scaffold_1	AUGUSTUS	mRNA	6195238	6196176	1.0	-	.	ID=g233.t1;Parent=g233;em_target=9668.ENSMPUP00000019591;em_score=653.2;em_evalue=1.1e-199;em_tcov=.;em_OGs=29KPQ@1|root,2T9M8@2759|Eukaryota,3AGYG@33154|Opisthokonta,3BX9K@33208|Metazoa,3CYVM@33213|Bilateria,48BNV@7711|Chordata,4961V@7742|Vertebrata,3JD9G@40674|Mammalia,3ESGK@33554|Carnivora;em_COG_cat=T;em_desc=Serpentine type 7TM GPCR chemoreceptor Srsx;em_max_annot_lvl=33208|Metazoa;em_KEGG_ko=ko:K04257;em_KEGG_Pathway=ko04740,map04740;em_BRITE=ko00000,ko00001,ko04030;em_PFAMs=7tm_4;em_Preferred_name=
HiC_scaffold_1	AUGUSTUS	CDS	6195238	6196176	1.0	-	0	ID=g233.t1.CDS1;Parent=g233.t1
HiC_scaffold_1	AUGUSTUS	start_codon	6196174	6196176	.	-	0	ID=g233.t1.start1;Parent=g233.t1
HiC_scaffold_1	AUGUSTUS	stop_codon	6228243	6228245	.	-	0	ID=g234.t1.stop1;Parent=g234.t1
HiC_scaffold_1	AUGUSTUS	gene	6228243	6229130	.	-	.	ID=g234
HiC_scaffold_1	AUGUSTUS	exon	6228243	6229130	.	-	.	ID=g234.t1.exon1;Parent=g234.t1
HiC_scaffold_1	AUGUSTUS	mRNA	6228243	6229130	0.71	-	.	ID=g234.t1;Parent=g234;em_target=72004.XP_005897099.1;em_score=688.6;em_evalue=1.8e-209;em_tcov=.;em_OGs=29KPQ@1|root,2T9MT@2759|Eukaryota,39ZSY@33154|Opisthokonta,3BM72@33208|Metazoa,3CS7J@33213|Bilateria,48BC7@7711|Chordata,490GS@7742|Vertebrata,3J8VT@40674|Mammalia;em_COG_cat=T;em_desc=Olfactory receptor;em_max_annot_lvl=33208|Metazoa;em_KEGG_ko=ko:K04257;em_KEGG_Pathway=ko04740,map04740;em_BRITE=ko00000,ko00001,ko04030;em_PFAMs=7tm_4;em_Preferred_name=Olfr18;em_GOs=GO:0003008,GO:0003674,GO:0004888,GO:0004984,GO:0005575,GO:0005623,GO:0005886,GO:0007154,GO:0007165,GO:0007186,GO:0007600,GO:0007606,GO:0007608,GO:0008150,GO:0009593,GO:0009987,GO:0016020,GO:0016021,GO:0023052,GO:0031224,GO:0032501,GO:0038023,GO:0042221,GO:0044425,GO:0044464,GO:0050789,GO:0050794,GO:0050877,GO:0050896,GO:0050906,GO:0050907,GO:0050911,GO:0051606,GO:0051716,GO:0060089,GO:0065007,GO:0071944
HiC_scaffold_1	AUGUSTUS	CDS	6228243	6229130	0.71	-	0	ID=g234.t1.CDS1;Parent=g234.t1
HiC_scaffold_1	AUGUSTUS	start_codon	6229128	6229130	.	-	0	ID=g234.t1.start1;Parent=g234.t1
HiC_scaffold_1	AUGUSTUS	stop_codon	6235602	6235604	.	-	0	ID=g235.t1.stop1;Parent=g235.t1
HiC_scaffold_1	AUGUSTUS	gene	6235602	6236594	.	-	.	ID=g235
HiC_scaffold_1	AUGUSTUS	exon	6235602	6236594	.	-	.	ID=g235.t1.exon1;Parent=g235.t1
HiC_scaffold_1	AUGUSTUS	mRNA	6235602	6236594	1.0	-	.	ID=g235.t1;Parent=g235;em_target=79684.XP_005346905.1;em_score=719.5;em_evalue=1.2e-218;em_tcov=.;em_OGs=29KPQ@1|root,2T9MT@2759|Eukaryota,39ZSY@33154|Opisthokonta,3BM72@33208|Metazoa,3CS7J@33213|Bilateria,48BC7@7711|Chordata,490GS@7742|Vertebrata,3J8VT@40674|Mammalia,35JXR@314146|Euarchontoglires,4Q3AM@9989|Rodentia;em_COG_cat=T;em_desc=Olfactory receptor;em_max_annot_lvl=33208|Metazoa;em_KEGG_ko=ko:K04257;em_KEGG_Pathway=ko04740,map04740;em_BRITE=ko00000,ko00001,ko04030;em_PFAMs=7tm_4;em_Preferred_name=OR7E24;em_GOs=GO:0003008,GO:0003674,GO:0004888,GO:0004984,GO:0005575,GO:0005623,GO:0005886,GO:0007154,GO:0007165,GO:0007186,GO:0007600,GO:0007606,GO:0007608,GO:0008150,GO:0009593,GO:0009987,GO:0016020,GO:0016021,GO:0023052,GO:0031224,GO:0032501,GO:0038023,GO:0042221,GO:0044425,GO:0044464,GO:0050789,GO:0050794,GO:0050877,GO:0050896,GO:0050906,GO:0050907,GO:0050911,GO:0051606,GO:0051716,GO:0060089,GO:0065007,GO:0071944
HiC_scaffold_1	AUGUSTUS	CDS	6235602	6236594	1.0	-	0	ID=g235.t1.CDS1;Parent=g235.t1
HiC_scaffold_1	AUGUSTUS	start_codon	6236592	6236594	.	-	0	ID=g235.t1.start1;Parent=g235.t1
HiC_scaffold_1	GeneMark.hmm3	stop_codon	6254994	6254996	.	-	0	ID=g236.t1.stop1;Parent=g236.t1
HiC_scaffold_1	GeneMark.hmm3	CDS	6254994	6256452	.	-	1	ID=g236.t1.CDS1;Parent=g236.t1
HiC_scaffold_1	GeneMark.hmm3	exon	6254994	6256452	.	-	1	ID=g236.t1.exon1;Parent=g236.t1
HiC_scaffold_1	GeneMark.hmm3	gene	6254994	6262769	.	-	.	ID=g236
HiC_scaffold_1	GeneMark.hmm3	mRNA	6254994	6262769	.	-	.	ID=g236.t1;Parent=g236;em_target=9713.XP_006740648.1;em_score=1475.1;em_evalue=0.0;em_tcov=.;em_OGs=KOG1721@1|root,KOG1721@2759|Eukaryota,39TS4@33154|Opisthokonta,3BN44@33208|Metazoa,3D3HF@33213|Bilateria,48CVC@7711|Chordata,492N1@7742|Vertebrata,3JEZ0@40674|Mammalia,3EF78@33554|Carnivora;em_COG_cat=K;em_desc=zinc finger protein;em_max_annot_lvl=33208|Metazoa;em_Preferred_name=ZNF699;em_PFAMs=KRAB,zf-C2H2,zf-C2H2_4,zf-C2H2_6;em_KEGG_ko=ko:K09228;em_BRITE=ko00000,ko03000;em_GOs=GO:0000981,GO:0003674,GO:0003700,GO:0006355,GO:0006357,GO:0008150,GO:0009889,GO:0010468,GO:0010556,GO:0019219,GO:0019222,GO:0031323,GO:0031326,GO:0050789,GO:0050794,GO:0051171,GO:0051252,GO:0060255,GO:0065007,GO:0080090,GO:0140110,GO:1903506,GO:2000112,GO:2001141
HiC_scaffold_1	GeneMark.hmm3	intron	6256453	6256807	.	-	2	ID=g236.t1.intron1;Parent=g236.t1
HiC_scaffold_1	GeneMark.hmm3	CDS	6256808	6256991	.	-	2	ID=g236.t1.CDS2;Parent=g236.t1
HiC_scaffold_1	GeneMark.hmm3	exon	6256808	6256991	.	-	2	ID=g236.t1.exon2;Parent=g236.t1
HiC_scaffold_1	GeneMark.hmm3	intron	6256992	6257578	.	-	1	ID=g236.t1.intron2;Parent=g236.t1
HiC_scaffold_1	GeneMark.hmm3	CDS	6257579	6257677	.	-	2	ID=g236.t1.CDS3;Parent=g236.t1
HiC_scaffold_1	GeneMark.hmm3	exon	6257579	6257677	.	-	2	ID=g236.t1.exon3;Parent=g236.t1
HiC_scaffold_1	GeneMark.hmm3	intron	6257678	6261719	.	-	1	ID=g236.t1.intron3;Parent=g236.t1
HiC_scaffold_1	GeneMark.hmm3	CDS	6261720	6261846	.	-	0	ID=g236.t1.CDS4;Parent=g236.t1
HiC_scaffold_1	GeneMark.hmm3	exon	6261720	6261846	.	-	0	ID=g236.t1.exon4;Parent=g236.t1
HiC_scaffold_1	GeneMark.hmm3	intron	6261847	6262721	.	-	0	ID=g236.t1.intron4;Parent=g236.t1
HiC_scaffold_1	GeneMark.hmm3	CDS	6262722	6262769	.	-	0	ID=g236.t1.CDS5;Parent=g236.t1
HiC_scaffold_1	GeneMark.hmm3	exon	6262722	6262769	.	-	0	ID=g236.t1.exon5;Parent=g236.t1
HiC_scaffold_1	GeneMark.hmm3	start_codon	6262767	6262769	.	-	0	ID=g236.t1.start1;Parent=g236.t1
HiC_scaffold_1	AUGUSTUS	start_codon	6301700	6301702	.	+	0	ID=g237.t1.start1;Parent=g237.t1
HiC_scaffold_1	AUGUSTUS	exon	6301700	6301732	.	+	.	ID=g237.t1.exon1;Parent=g237.t1
HiC_scaffold_1	AUGUSTUS	CDS	6301700	6301732	1.0	+	0	ID=g237.t1.CDS1;Parent=g237.t1
HiC_scaffold_1	AUGUSTUS	gene	6301700	6305243	.	+	.	ID=g237
HiC_scaffold_1	AUGUSTUS	mRNA	6301700	6305243	0.83	+	.	ID=g237.t1;Parent=g237;em_target=9778.XP_004378617.1;em_score=1177.7;em_evalue=0.0;em_tcov=.;em_OGs=KOG1721@1|root,KOG1721@2759|Eukaryota,3AEMU@33154|Opisthokonta,3BY4D@33208|Metazoa,3D2PF@33213|Bilateria,48CMZ@7711|Chordata,498ZP@7742|Vertebrata,3JFJA@40674|Mammalia;em_COG_cat=K;em_desc=negative regulation of transcription by RNA polymerase II;em_max_annot_lvl=33208|Metazoa;em_Preferred_name=ZNF177;em_KEGG_ko=ko:K09228;em_BRITE=ko00000,ko03000;em_PFAMs=KRAB,zf-C2H2,zf-H2C2_2;em_GOs=GO:0000122,GO:0000981,GO:0003674,GO:0003700,GO:0006355,GO:0006357,GO:0008150,GO:0009889,GO:0009890,GO:0009892,GO:0010468,GO:0010556,GO:0010558,GO:0010605,GO:0010629,GO:0019219,GO:0019222,GO:0031323,GO:0031324,GO:0031326,GO:0031327,GO:0045892,GO:0045934,GO:0048519,GO:0048523,GO:0050789,GO:0050794,GO:0051171,GO:0051172,GO:0051252,GO:0051253,GO:0060255,GO:0065007,GO:0080090,GO:0140110,GO:1902679,GO:1903506,GO:1903507,GO:2000112,GO:2000113,GO:2001141
HiC_scaffold_1	AUGUSTUS	intron	6301733	6302359	1.0	+	.	ID=g237.t1.intron1;Parent=g237.t1
HiC_scaffold_1	AUGUSTUS	exon	6302360	6302486	.	+	.	ID=g237.t1.exon2;Parent=g237.t1
HiC_scaffold_1	AUGUSTUS	CDS	6302360	6302486	1.0	+	0	ID=g237.t1.CDS2;Parent=g237.t1
HiC_scaffold_1	AUGUSTUS	intron	6302487	6302930	1.0	+	.	ID=g237.t1.intron2;Parent=g237.t1
HiC_scaffold_1	AUGUSTUS	exon	6302931	6303023	.	+	.	ID=g237.t1.exon3;Parent=g237.t1
HiC_scaffold_1	AUGUSTUS	CDS	6302931	6303023	1.0	+	2	ID=g237.t1.CDS3;Parent=g237.t1
HiC_scaffold_1	AUGUSTUS	intron	6303024	6303520	1.0	+	.	ID=g237.t1.intron3;Parent=g237.t1
HiC_scaffold_1	AUGUSTUS	exon	6303521	6303603	.	+	.	ID=g237.t1.exon4;Parent=g237.t1
HiC_scaffold_1	AUGUSTUS	CDS	6303521	6303603	1.0	+	2	ID=g237.t1.CDS4;Parent=g237.t1
HiC_scaffold_1	AUGUSTUS	intron	6303604	6304136	1.0	+	.	ID=g237.t1.intron4;Parent=g237.t1
HiC_scaffold_1	AUGUSTUS	exon	6304137	6305243	.	+	.	ID=g237.t1.exon5;Parent=g237.t1
HiC_scaffold_1	AUGUSTUS	CDS	6304137	6305243	0.83	+	0	ID=g237.t1.CDS5;Parent=g237.t1
HiC_scaffold_1	AUGUSTUS	stop_codon	6305241	6305243	.	+	0	ID=g237.t1.stop1;Parent=g237.t1
HiC_scaffold_1	gmst	stop_codon	6327657	6327659	126.751901	-	0	ID=g238.t1.stop1;Parent=g238.t1
HiC_scaffold_1	gmst	CDS	6327657	6328829	126.751901	-	0	ID=g238.t1.CDS1;Parent=g238.t1
HiC_scaffold_1	gmst	exon	6327657	6328829	126.751901	-	0	ID=g238.t1.exon1;Parent=g238.t1
HiC_scaffold_1	gmst	gene	6327657	6332473	.	-	.	ID=g238
HiC_scaffold_1	gmst	mRNA	6327657	6332473	.	-	.	ID=g238.t1;Parent=g238;em_target=9668.ENSMPUP00000014405;em_score=1225.4;em_evalue=0.0;em_tcov=.;em_OGs=KOG1721@1|root,KOG1721@2759|Eukaryota,3AEX3@33154|Opisthokonta,3BWYM@33208|Metazoa,3D245@33213|Bilateria,48B1Q@7711|Chordata,4922A@7742|Vertebrata,3J9MH@40674|Mammalia,3EMJ3@33554|Carnivora;em_COG_cat=K;em_desc=zinc finger protein;em_max_annot_lvl=33208|Metazoa;em_KEGG_ko=ko:K09228;em_BRITE=ko00000,ko03000;em_PFAMs=KRAB,zf-C2H2,zf-C2H2_6;em_Preferred_name=ZNF426;em_GOs=GO:0000981,GO:0003674,GO:0003700,GO:0006355,GO:0006357,GO:0008150,GO:0009889,GO:0010468,GO:0010556,GO:0019219,GO:0019222,GO:0031323,GO:0031326,GO:0050789,GO:0050794,GO:0051171,GO:0051252,GO:0060255,GO:0065007,GO:0080090,GO:0140110,GO:1903506,GO:2000112,GO:2001141
HiC_scaffold_1	gmst	intron	6328830	6329289	126.751901	-	0	ID=g238.t1.intron1;Parent=g238.t1
HiC_scaffold_1	gmst	CDS	6329290	6329372	126.751901	-	2	ID=g238.t1.CDS2;Parent=g238.t1
HiC_scaffold_1	gmst	exon	6329290	6329372	126.751901	-	2	ID=g238.t1.exon2;Parent=g238.t1
HiC_scaffold_1	gmst	intron	6329373	6330300	126.751901	-	0	ID=g238.t1.intron2;Parent=g238.t1
HiC_scaffold_1	gmst	CDS	6330301	6330381	126.751901	-	2	ID=g238.t1.CDS3;Parent=g238.t1
HiC_scaffold_1	gmst	exon	6330301	6330381	126.751901	-	2	ID=g238.t1.exon3;Parent=g238.t1
HiC_scaffold_1	gmst	intron	6330382	6330934	126.751901	-	0	ID=g238.t1.intron3;Parent=g238.t1
HiC_scaffold_1	gmst	CDS	6330935	6331061	126.751901	-	0	ID=g238.t1.CDS4;Parent=g238.t1
HiC_scaffold_1	gmst	exon	6330935	6331061	126.751901	-	0	ID=g238.t1.exon4;Parent=g238.t1
HiC_scaffold_1	gmst	intron	6331062	6331884	126.751901	-	0	ID=g238.t1.intron4;Parent=g238.t1
HiC_scaffold_1	gmst	CDS	6331885	6331970	126.751901	-	2	ID=g238.t1.CDS5;Parent=g238.t1
HiC_scaffold_1	gmst	exon	6331885	6331970	126.751901	-	2	ID=g238.t1.exon5;Parent=g238.t1
HiC_scaffold_1	gmst	intron	6331971	6332448	126.751901	-	0	ID=g238.t1.intron5;Parent=g238.t1
HiC_scaffold_1	gmst	CDS	6332449	6332473	126.751901	-	0	ID=g238.t1.CDS6;Parent=g238.t1
HiC_scaffold_1	gmst	exon	6332449	6332473	126.751901	-	0	ID=g238.t1.exon6;Parent=g238.t1
HiC_scaffold_1	gmst	start_codon	6332471	6332473	126.751901	-	0	ID=g238.t1.start1;Parent=g238.t1
HiC_scaffold_1	AUGUSTUS	stop_codon	6347331	6347333	.	-	0	ID=g239.t1.stop1;Parent=g239.t1
HiC_scaffold_1	AUGUSTUS	gene	6347331	6348266	.	-	.	ID=g239
HiC_scaffold_1	AUGUSTUS	exon	6347331	6348266	.	-	.	ID=g239.t1.exon1;Parent=g239.t1
HiC_scaffold_1	AUGUSTUS	mRNA	6347331	6348266	1.0	-	.	ID=g239.t1;Parent=g239;em_target=29073.XP_008703738.1;em_score=655.5;em_evalue=2.1e-199;em_tcov=.;em_OGs=2C3P7@1|root,2QVH7@2759|Eukaryota,391R3@33154|Opisthokonta,3BBBW@33208|Metazoa,3CWK4@33213|Bilateria,488J2@7711|Chordata,48XKW@7742|Vertebrata,3J430@40674|Mammalia,3ETEN@33554|Carnivora;em_COG_cat=T;em_desc=Olfactory receptor;em_max_annot_lvl=33208|Metazoa;em_Preferred_name=OR7D4;em_KEGG_ko=ko:K04257;em_KEGG_Pathway=ko04740,map04740;em_BRITE=ko00000,ko00001,ko04030;em_PFAMs=7tm_4;em_GOs=GO:0003008,GO:0003674,GO:0004888,GO:0004984,GO:0005575,GO:0005623,GO:0005886,GO:0007154,GO:0007165,GO:0007186,GO:0007600,GO:0007606,GO:0007608,GO:0008150,GO:0009593,GO:0009987,GO:0016020,GO:0016021,GO:0023052,GO:0031224,GO:0032501,GO:0038023,GO:0042221,GO:0044425,GO:0044464,GO:0050789,GO:0050794,GO:0050877,GO:0050896,GO:0050906,GO:0050907,GO:0050911,GO:0051606,GO:0051716,GO:0060089,GO:0065007,GO:0071944
HiC_scaffold_1	AUGUSTUS	CDS	6347331	6348266	1.0	-	0	ID=g239.t1.CDS1;Parent=g239.t1
HiC_scaffold_1	AUGUSTUS	start_codon	6348264	6348266	.	-	0	ID=g239.t1.start1;Parent=g239.t1
HiC_scaffold_1	gmst	stop_codon	6384348	6384350	114.57383	-	0	ID=g240.t1.stop1;Parent=g240.t1
HiC_scaffold_1	gmst	stop_codon	6384348	6384350	122.174085	-	0	ID=g240.t2.stop1;Parent=g240.t2
HiC_scaffold_1	gmst	CDS	6384348	6385331	114.57383	-	0	ID=g240.t1.CDS1;Parent=g240.t1
HiC_scaffold_1	gmst	exon	6384348	6385331	114.57383	-	0	ID=g240.t1.exon1;Parent=g240.t1
HiC_scaffold_1	gmst	CDS	6384348	6385487	122.174085	-	0	ID=g240.t2.CDS1;Parent=g240.t2
HiC_scaffold_1	gmst	exon	6384348	6385487	122.174085	-	0	ID=g240.t2.exon1;Parent=g240.t2
HiC_scaffold_1	gmst	gene	6384348	6392491	.	-	.	ID=g240
HiC_scaffold_1	gmst	mRNA	6384348	6392491	.	-	.	ID=g240.t1;Parent=g240;em_target=9668.ENSMPUP00000014415;em_score=932.3;em_evalue=5.3e-284;em_tcov=.;em_OGs=KOG1721@1|root,KOG1721@2759|Eukaryota,38BZ9@33154|Opisthokonta,3BA9A@33208|Metazoa,3CT35@33213|Bilateria,48I6A@7711|Chordata,49F81@7742|Vertebrata,3JIHZ@40674|Mammalia,3ETF7@33554|Carnivora;em_COG_cat=K;em_desc=Zinc finger protein 846;em_max_annot_lvl=33208|Metazoa;em_Preferred_name=ZNF846;em_PFAMs=KRAB,zf-C2H2,zf-H2C2_2;em_KEGG_ko=ko:K09228;em_BRITE=ko00000,ko03000;em_GOs=GO:0000981,GO:0003674,GO:0003700,GO:0006355,GO:0006357,GO:0008150,GO:0009889,GO:0010468,GO:0010556,GO:0019219,GO:0019222,GO:0031323,GO:0031326,GO:0050789,GO:0050794,GO:0051171,GO:0051252,GO:0060255,GO:0065007,GO:0080090,GO:0140110,GO:1903506,GO:2000112,GO:2001141
HiC_scaffold_1	gmst	mRNA	6384348	6392491	.	-	.	ID=g240.t2;Parent=g240;em_target=9668.ENSMPUP00000014415;em_score=1069.4;em_evalue=0.0;em_tcov=.;em_OGs=KOG1721@1|root,KOG1721@2759|Eukaryota,38BZ9@33154|Opisthokonta,3BA9A@33208|Metazoa,3CT35@33213|Bilateria,48I6A@7711|Chordata,49F81@7742|Vertebrata,3JIHZ@40674|Mammalia,3ETF7@33554|Carnivora;em_COG_cat=K;em_desc=Zinc finger protein 846;em_max_annot_lvl=33208|Metazoa;em_Preferred_name=ZNF846;em_PFAMs=KRAB,zf-C2H2,zf-H2C2_2;em_KEGG_ko=ko:K09228;em_BRITE=ko00000,ko03000;em_GOs=GO:0000981,GO:0003674,GO:0003700,GO:0006355,GO:0006357,GO:0008150,GO:0009889,GO:0010468,GO:0010556,GO:0019219,GO:0019222,GO:0031323,GO:0031326,GO:0050789,GO:0050794,GO:0051171,GO:0051252,GO:0060255,GO:0065007,GO:0080090,GO:0140110,GO:1903506,GO:2000112,GO:2001141
HiC_scaffold_1	gmst	intron	6385332	6385961	114.57383	-	0	ID=g240.t1.intron1;Parent=g240.t1
HiC_scaffold_1	gmst	intron	6385488	6385961	122.174085	-	0	ID=g240.t2.intron1;Parent=g240.t2
HiC_scaffold_1	gmst	CDS	6385962	6386044	114.57383	-	2	ID=g240.t1.CDS2;Parent=g240.t1
HiC_scaffold_1	gmst	exon	6385962	6386044	114.57383	-	2	ID=g240.t1.exon2;Parent=g240.t1
HiC_scaffold_1	gmst	CDS	6385962	6386044	122.174085	-	2	ID=g240.t2.CDS2;Parent=g240.t2
HiC_scaffold_1	gmst	exon	6385962	6386044	122.174085	-	2	ID=g240.t2.exon2;Parent=g240.t2
HiC_scaffold_1	gmst	intron	6386045	6390555	114.57383	-	0	ID=g240.t1.intron2;Parent=g240.t1
HiC_scaffold_1	gmst	intron	6386045	6390555	122.174085	-	0	ID=g240.t2.intron2;Parent=g240.t2
HiC_scaffold_1	gmst	CDS	6390556	6390639	114.57383	-	2	ID=g240.t1.CDS3;Parent=g240.t1
HiC_scaffold_1	gmst	exon	6390556	6390639	114.57383	-	2	ID=g240.t1.exon3;Parent=g240.t1
HiC_scaffold_1	gmst	CDS	6390556	6390639	122.174085	-	2	ID=g240.t2.CDS3;Parent=g240.t2
HiC_scaffold_1	gmst	exon	6390556	6390639	122.174085	-	2	ID=g240.t2.exon3;Parent=g240.t2
HiC_scaffold_1	gmst	intron	6390640	6391106	114.57383	-	0	ID=g240.t1.intron3;Parent=g240.t1
HiC_scaffold_1	gmst	intron	6390640	6391106	122.174085	-	0	ID=g240.t2.intron3;Parent=g240.t2
HiC_scaffold_1	gmst	CDS	6391107	6391233	114.57383	-	0	ID=g240.t1.CDS4;Parent=g240.t1
HiC_scaffold_1	gmst	exon	6391107	6391233	114.57383	-	0	ID=g240.t1.exon4;Parent=g240.t1
HiC_scaffold_1	gmst	CDS	6391107	6391233	122.174085	-	0	ID=g240.t2.CDS4;Parent=g240.t2
HiC_scaffold_1	gmst	exon	6391107	6391233	122.174085	-	0	ID=g240.t2.exon4;Parent=g240.t2
HiC_scaffold_1	gmst	intron	6391234	6391871	114.57383	-	0	ID=g240.t1.intron4;Parent=g240.t1
HiC_scaffold_1	gmst	intron	6391234	6391871	122.174085	-	0	ID=g240.t2.intron4;Parent=g240.t2
HiC_scaffold_1	gmst	CDS	6391872	6391924	114.57383	-	2	ID=g240.t1.CDS5;Parent=g240.t1
HiC_scaffold_1	gmst	exon	6391872	6391924	114.57383	-	2	ID=g240.t1.exon5;Parent=g240.t1
HiC_scaffold_1	gmst	CDS	6391872	6391924	122.174085	-	2	ID=g240.t2.CDS5;Parent=g240.t2
HiC_scaffold_1	gmst	exon	6391872	6391924	122.174085	-	2	ID=g240.t2.exon5;Parent=g240.t2
HiC_scaffold_1	gmst	intron	6391925	6392460	114.57383	-	0	ID=g240.t1.intron5;Parent=g240.t1
HiC_scaffold_1	gmst	intron	6391925	6392460	122.174085	-	0	ID=g240.t2.intron5;Parent=g240.t2
HiC_scaffold_1	gmst	CDS	6392461	6392491	114.57383	-	0	ID=g240.t1.CDS6;Parent=g240.t1
HiC_scaffold_1	gmst	exon	6392461	6392491	114.57383	-	0	ID=g240.t1.exon6;Parent=g240.t1
HiC_scaffold_1	gmst	CDS	6392461	6392491	122.174085	-	0	ID=g240.t2.CDS6;Parent=g240.t2
HiC_scaffold_1	gmst	exon	6392461	6392491	122.174085	-	0	ID=g240.t2.exon6;Parent=g240.t2
HiC_scaffold_1	gmst	start_codon	6392489	6392491	114.57383	-	0	ID=g240.t1.start1;Parent=g240.t1
HiC_scaffold_1	gmst	start_codon	6392489	6392491	122.174085	-	0	ID=g240.t2.start1;Parent=g240.t2
HiC_scaffold_1	AUGUSTUS	stop_codon	6442417	6442419	.	-	0	ID=g241.t1.stop1;Parent=g241.t1
HiC_scaffold_1	AUGUSTUS	exon	6442417	6443238	.	-	.	ID=g241.t1.exon1;Parent=g241.t1
HiC_scaffold_1	AUGUSTUS	CDS	6442417	6443238	1.0	-	0	ID=g241.t1.CDS1;Parent=g241.t1
HiC_scaffold_1	AUGUSTUS	gene	6442417	6445157	.	-	.	ID=g241
HiC_scaffold_1	AUGUSTUS	mRNA	6442417	6445157	1.0	-	.	ID=g241.t1;Parent=g241;em_target=9668.ENSMPUP00000014422;em_score=727.1;em_evalue=8.2e-222;em_tcov=.;em_OGs=KOG1947@1|root,KOG1947@2759|Eukaryota,38HEN@33154|Opisthokonta,3BFN0@33208|Metazoa,3CSB5@33213|Bilateria,487EM@7711|Chordata,48YT9@7742|Vertebrata,3J3TC@40674|Mammalia,3EF0X@33554|Carnivora;em_COG_cat=S;em_desc=F-box and leucine-rich repeat protein 12;em_max_annot_lvl=33208|Metazoa;em_Preferred_name=FBXL12;em_KEGG_ko=ko:K10278;em_BRITE=ko00000,ko04121;em_PFAMs=F-box-like,LRR_6;em_GOs=GO:0000151,GO:0000209,GO:0003674,GO:0003824,GO:0004842,GO:0005575,GO:0005622,GO:0005623,GO:0005737,GO:0005829,GO:0006464,GO:0006508,GO:0006511,GO:0006807,GO:0008150,GO:0008152,GO:0009056,GO:0009057,GO:0009987,GO:0016567,GO:0016740,GO:0019538,GO:0019787,GO:0019941,GO:0030163,GO:0032446,GO:0032991,GO:0036211,GO:0043170,GO:0043412,GO:0043632,GO:0043687,GO:0044237,GO:0044238,GO:0044248,GO:0044257,GO:0044260,GO:0044265,GO:0044267,GO:0044424,GO:0044444,GO:0044464,GO:0051603,GO:0070647,GO:0071704,GO:0140096,GO:1901564,GO:1901565,GO:1901575,GO:1902494,GO:1990234
HiC_scaffold_1	AUGUSTUS	intron	6443239	6444876	1.0	-	.	ID=g241.t1.intron1;Parent=g241.t1
HiC_scaffold_1	AUGUSTUS	exon	6444877	6444949	.	-	.	ID=g241.t1.exon2;Parent=g241.t1
HiC_scaffold_1	AUGUSTUS	CDS	6444877	6444949	1.0	-	1	ID=g241.t1.CDS2;Parent=g241.t1
HiC_scaffold_1	AUGUSTUS	intron	6444950	6445071	1.0	-	.	ID=g241.t1.intron2;Parent=g241.t1
HiC_scaffold_1	AUGUSTUS	exon	6445072	6445157	.	-	.	ID=g241.t1.exon3;Parent=g241.t1
HiC_scaffold_1	AUGUSTUS	CDS	6445072	6445157	1.0	-	0	ID=g241.t1.CDS3;Parent=g241.t1
HiC_scaffold_1	AUGUSTUS	start_codon	6445155	6445157	.	-	0	ID=g241.t1.start1;Parent=g241.t1
HiC_scaffold_1	AUGUSTUS	start_codon	6450542	6450544	.	+	0	ID=g242.t1.start1;Parent=g242.t1
HiC_scaffold_1	AUGUSTUS	exon	6450542	6450597	.	+	.	ID=g242.t1.exon1;Parent=g242.t1
HiC_scaffold_1	AUGUSTUS	CDS	6450542	6450597	1.0	+	0	ID=g242.t1.CDS1;Parent=g242.t1
HiC_scaffold_1	AUGUSTUS	gene	6450542	6451577	.	+	.	ID=g242
HiC_scaffold_1	AUGUSTUS	mRNA	6450542	6451577	1.0	+	.	ID=g242.t1;Parent=g242;em_target=10036.XP_005078629.1;em_score=162.6;em_evalue=2.5e-51;em_tcov=.;em_OGs=KOG3493@1|root,KOG3493@2759|Eukaryota,3A61B@33154|Opisthokonta,3BSX1@33208|Metazoa,3D992@33213|Bilateria,48FYA@7711|Chordata,49CT7@7742|Vertebrata,3JHSB@40674|Mammalia,35QXD@314146|Euarchontoglires,4Q66D@9989|Rodentia;em_COG_cat=O;em_desc=Ubiquitin family;em_max_annot_lvl=33208|Metazoa;em_Preferred_name=UBL5;em_KEGG_ko=ko:K01191,ko:K13113;em_KEGG_Pathway=ko00511,ko04212,map00511,map04212;em_BRITE=ko00000,ko00001,ko01000,ko03041,ko04131;em_GOs=GO:0000375,GO:0000377,GO:0000398,GO:0002682,GO:0002684,GO:0003674,GO:0005575,GO:0005622,GO:0005623,GO:0005634,GO:0005667,GO:0005737,GO:0005829,GO:0006139,GO:0006396,GO:0006397,GO:0006464,GO:0006725,GO:0006807,GO:0006950,GO:0006986,GO:0008150,GO:0008152,GO:0008380,GO:0009893,GO:0009966,GO:0009967,GO:0009987,GO:0010033,GO:0010467,GO:0010468,GO:0010604,GO:0010628,GO:0010646,GO:0010647,GO:0016070,GO:0016071,GO:0019222,GO:0019538,GO:0023051,GO:0023056,GO:0031347,GO:0031349,GO:0031386,GO:0032991,GO:0033554,GO:0034121,GO:0034123,GO:0034124,GO:0034126,GO:0034514,GO:0034620,GO:0034641,GO:0035966,GO:0035967,GO:0036211,GO:0042221,GO:0043170,GO:0043226,GO:0043227,GO:0043229,GO:0043231,GO:0043412,GO:0044237,GO:0044238,GO:0044260,GO:0044267,GO:0044422,GO:0044424,GO:0044428,GO:0044444,GO:0044446,GO:0044464,GO:0044798,GO:0045088,GO:0045089,GO:0046483,GO:0048518,GO:0048522,GO:0048583,GO:0048584,GO:0050776,GO:0050778,GO:0050789,GO:0050794,GO:0050896,GO:0051716,GO:0060255,GO:0065007,GO:0070887,GO:0071310,GO:0071704,GO:0080134,GO:0090304,GO:1901360,GO:1901564;em_PFAMs=Ubiquitin_2,ubiquitin;em_EC=3.2.1.24;em_CAZy=GH38
HiC_scaffold_1	AUGUSTUS	intron	6450598	6450796	1.0	+	.	ID=g242.t1.intron1;Parent=g242.t1
HiC_scaffold_1	AUGUSTUS	exon	6450797	6450880	.	+	.	ID=g242.t1.exon2;Parent=g242.t1
HiC_scaffold_1	AUGUSTUS	CDS	6450797	6450880	1.0	+	1	ID=g242.t1.CDS2;Parent=g242.t1
HiC_scaffold_1	AUGUSTUS	intron	6450881	6451027	1.0	+	.	ID=g242.t1.intron2;Parent=g242.t1
HiC_scaffold_1	AUGUSTUS	exon	6451028	6451065	.	+	.	ID=g242.t1.exon3;Parent=g242.t1
HiC_scaffold_1	AUGUSTUS	CDS	6451028	6451065	1.0	+	1	ID=g242.t1.CDS3;Parent=g242.t1
HiC_scaffold_1	AUGUSTUS	intron	6451066	6451533	1.0	+	.	ID=g242.t1.intron3;Parent=g242.t1
HiC_scaffold_1	AUGUSTUS	exon	6451534	6451577	.	+	.	ID=g242.t1.exon4;Parent=g242.t1
HiC_scaffold_1	AUGUSTUS	CDS	6451534	6451577	1.0	+	2	ID=g242.t1.CDS4;Parent=g242.t1
HiC_scaffold_1	AUGUSTUS	stop_codon	6451575	6451577	.	+	0	ID=g242.t1.stop1;Parent=g242.t1
HiC_scaffold_1	AUGUSTUS	start_codon	6458423	6458425	.	+	0	ID=g243.t1.start1;Parent=g243.t1
HiC_scaffold_1	AUGUSTUS	exon	6458423	6458480	.	+	.	ID=g243.t1.exon1;Parent=g243.t1
HiC_scaffold_1	AUGUSTUS	CDS	6458423	6458480	1.0	+	0	ID=g243.t1.CDS1;Parent=g243.t1
HiC_scaffold_1	AUGUSTUS	gene	6458423	6469953	.	+	.	ID=g243
HiC_scaffold_1	AUGUSTUS	mRNA	6458423	6469953	1.0	+	.	ID=g243.t1;Parent=g243;em_target=9478.XP_008056362.1;em_score=361.1;em_evalue=2.6e-111;em_tcov=.;em_OGs=COG0760@1|root,KOG3259@2759|Eukaryota,3A05V@33154|Opisthokonta,3BGXQ@33208|Metazoa,3CUS1@33213|Bilateria,48744@7711|Chordata,48VKM@7742|Vertebrata,3JCPY@40674|Mammalia,35EKS@314146|Euarchontoglires,4MIQI@9443|Primates;em_COG_cat=O;em_desc=Peptidylprolyl cis trans isomerase, NIMA-interacting 1;em_max_annot_lvl=33208|Metazoa;em_Preferred_name=PIN1;em_EC=5.2.1.8;em_KEGG_ko=ko:K09578;em_KEGG_Pathway=ko04622,map04622;em_BRITE=ko00000,ko00001,ko01000,ko03021,ko03110;em_PFAMs=Rotamase,WW;em_GOs=GO:0000413,GO:0001558,GO:0001817,GO:0001818,GO:0001932,GO:0001933,GO:0001934,GO:0003674,GO:0003755,GO:0003774,GO:0003824,GO:0005488,GO:0005515,GO:0005575,GO:0005622,GO:0005623,GO:0005634,GO:0005654,GO:0005737,GO:0005739,GO:0005829,GO:0006355,GO:0006357,GO:0006464,GO:0006807,GO:0007088,GO:0007154,GO:0007165,GO:0007166,GO:0007167,GO:0007169,GO:0007173,GO:0007275,GO:0007346,GO:0007399,GO:0008013,GO:0008150,GO:0008152,GO:0009889,GO:0009891,GO:0009892,GO:0009893,GO:0009894,GO:0009895,GO:0009966,GO:0009967,GO:0009968,GO:0009987,GO:0010468,GO:0010556,GO:0010557,GO:0010562,GO:0010563,GO:0010564,GO:0010604,GO:0010605,GO:0010611,GO:0010613,GO:0010628,GO:0010646,GO:0010647,GO:0010648,GO:0010720,GO:0010941,GO:0010942,GO:0014742,GO:0014743,GO:0016043,GO:0016202,GO:0016462,GO:0016787,GO:0016817,GO:0016818,GO:0016853,GO:0016859,GO:0017015,GO:0017111,GO:0018193,GO:0018208,GO:0019219,GO:0019220,GO:0019222,GO:0019538,GO:0019899,GO:0019900,GO:0019901,GO:0022008,GO:0023051,GO:0023052,GO:0023056,GO:0023057,GO:0030111,GO:0030154,GO:0030177,GO:0030182,GO:0030307,GO:0030496,GO:0030512,GO:0031323,GO:0031324,GO:0031325,GO:0031326,GO:0031328,GO:0031396,GO:0031398,GO:0031399,GO:0031400,GO:0031401,GO:0031434,GO:0031647,GO:0031974,GO:0031981,GO:0032091,GO:0032092,GO:0032268,GO:0032269,GO:0032270,GO:0032465,GO:0032479,GO:0032480,GO:0032501,GO:0032502,GO:0032794,GO:0032879,GO:0032880,GO:0033043,GO:0035303,GO:0035304,GO:0035306,GO:0035307,GO:0036211,GO:0038127,GO:0040008,GO:0040012,GO:0040013,GO:0042127,GO:0042176,GO:0042177,GO:0042325,GO:0042326,GO:0042327,GO:0042752,GO:0042981,GO:0042995,GO:0043005,GO:0043065,GO:0043066,GO:0043067,GO:0043068,GO:0043069,GO:0043085,GO:0043087,GO:0043170,GO:0043226,GO:0043227,GO:0043229,GO:0043231,GO:0043233,GO:0043393,GO:0043408,GO:0043409,GO:0043412,GO:0043502,GO:0043523,GO:0043524,GO:0043525,GO:0043547,GO:0044057,GO:0044092,GO:0044093,GO:0044237,GO:0044238,GO:0044260,GO:0044267,GO:0044422,GO:0044424,GO:0044428,GO:0044444,GO:0044446,GO:0044464,GO:0045309,GO:0045595,GO:0045597,GO:0045844,GO:0045893,GO:0045927,GO:0045935,GO:0045936,GO:0045937,GO:0045944,GO:0046620,GO:0046622,GO:0048518,GO:0048519,GO:0048522,GO:0048523,GO:0048583,GO:0048584,GO:0048585,GO:0048634,GO:0048636,GO:0048638,GO:0048639,GO:0048699,GO:0048731,GO:0048856,GO:0048869,GO:0050789,GO:0050790,GO:0050793,GO:0050794,GO:0050795,GO:0050808,GO:0050815,GO:0050816,GO:0050821,GO:0050896,GO:0051094,GO:0051098,GO:0051099,GO:0051100,GO:0051128,GO:0051147,GO:0051149,GO:0051153,GO:0051155,GO:0051171,GO:0051172,GO:0051173,GO:0051174,GO:0051219,GO:0051239,GO:0051240,GO:0051241,GO:0051246,GO:0051247,GO:0051248,GO:0051252,GO:0051254,GO:0051270,GO:0051271,GO:0051302,GO:0051336,GO:0051338,GO:0051345,GO:0051347,GO:0051438,GO:0051443,GO:0051716,GO:0051726,GO:0051783,GO:0055021,GO:0055023,GO:0055024,GO:0055025,GO:0060255,GO:0060284,GO:0060341,GO:0060393,GO:0060420,GO:0060421,GO:0060548,GO:0060828,GO:0061050,GO:0061051,GO:0065007,GO:0065008,GO:0065009,GO:0070013,GO:0070372,GO:0070373,GO:0071704,GO:0071840,GO:0080090,GO:0090092,GO:0090101,GO:0090257,GO:0090263,GO:0090287,GO:0090288,GO:0097458,GO:0120025,GO:0140096,GO:1900180,GO:1901214,GO:1901215,GO:1901216,GO:1901564,GO:1901796,GO:1901861,GO:1901863,GO:1902531,GO:1902532,GO:1902680,GO:1903320,GO:1903322,GO:1903506,GO:1903508,GO:1903827,GO:1903844,GO:1903845,GO:1904059,GO:1905207,GO:1905209,GO:2000026,GO:2000112,GO:2000145,GO:2000146,GO:2000725,GO:2000727,GO:2001141
HiC_scaffold_1	AUGUSTUS	intron	6458481	6460519	1.0	+	.	ID=g243.t1.intron1;Parent=g243.t1
HiC_scaffold_1	AUGUSTUS	exon	6460520	6460732	.	+	.	ID=g243.t1.exon2;Parent=g243.t1
HiC_scaffold_1	AUGUSTUS	CDS	6460520	6460732	1.0	+	2	ID=g243.t1.CDS2;Parent=g243.t1
HiC_scaffold_1	AUGUSTUS	intron	6460733	6468827	1.0	+	.	ID=g243.t1.intron2;Parent=g243.t1
HiC_scaffold_1	AUGUSTUS	exon	6468828	6468938	.	+	.	ID=g243.t1.exon3;Parent=g243.t1
HiC_scaffold_1	AUGUSTUS	CDS	6468828	6468938	1.0	+	2	ID=g243.t1.CDS3;Parent=g243.t1
HiC_scaffold_1	AUGUSTUS	intron	6468939	6469843	1.0	+	.	ID=g243.t1.intron3;Parent=g243.t1
HiC_scaffold_1	AUGUSTUS	exon	6469844	6469953	.	+	.	ID=g243.t1.exon4;Parent=g243.t1
HiC_scaffold_1	AUGUSTUS	CDS	6469844	6469953	1.0	+	2	ID=g243.t1.CDS4;Parent=g243.t1
HiC_scaffold_1	AUGUSTUS	stop_codon	6469951	6469953	.	+	0	ID=g243.t1.stop1;Parent=g243.t1
HiC_scaffold_1	AUGUSTUS	stop_codon	6474467	6474469	.	-	0	ID=g244.t1.stop1;Parent=g244.t1
HiC_scaffold_1	AUGUSTUS	exon	6474467	6475144	.	-	.	ID=g244.t1.exon1;Parent=g244.t1
HiC_scaffold_1	AUGUSTUS	CDS	6474467	6475144	1.0	-	0	ID=g244.t1.CDS1;Parent=g244.t1
HiC_scaffold_1	AUGUSTUS	gene	6474467	6516202	.	-	.	ID=g244
HiC_scaffold_1	AUGUSTUS	mRNA	6474467	6516202	1.0	-	.	ID=g244.t1;Parent=g244;em_target=9713.XP_006740653.1;em_score=1090.6;em_evalue=0.0;em_tcov=.;em_OGs=KOG3545@1|root,KOG3545@2759|Eukaryota,39SID@33154|Opisthokonta,3BCIW@33208|Metazoa,3CZ7D@33213|Bilateria,488TU@7711|Chordata,48YIJ@7742|Vertebrata,3JB5Q@40674|Mammalia,3EG5J@33554|Carnivora;em_COG_cat=W;em_desc=Olfactomedin 2;em_max_annot_lvl=33208|Metazoa;em_Preferred_name=OLFM2;em_PFAMs=Noelin-1,OLF;em_GOs=GO:0002790,GO:0003008,GO:0005575,GO:0005576,GO:0005622,GO:0005623,GO:0005634,GO:0005654,GO:0005737,GO:0005886,GO:0005887,GO:0006810,GO:0007600,GO:0007601,GO:0007610,GO:0007626,GO:0008104,GO:0008150,GO:0008328,GO:0009306,GO:0009987,GO:0015031,GO:0015833,GO:0016020,GO:0016021,GO:0031224,GO:0031226,GO:0031974,GO:0031981,GO:0032281,GO:0032501,GO:0032940,GO:0032991,GO:0033036,GO:0034702,GO:0034703,GO:0042886,GO:0043226,GO:0043227,GO:0043229,GO:0043231,GO:0043233,GO:0043235,GO:0044422,GO:0044424,GO:0044425,GO:0044428,GO:0044446,GO:0044456,GO:0044459,GO:0044464,GO:0045184,GO:0045202,GO:0045595,GO:0045597,GO:0046903,GO:0048518,GO:0048522,GO:0050789,GO:0050793,GO:0050794,GO:0050877,GO:0050953,GO:0051094,GO:0051147,GO:0051149,GO:0051150,GO:0051152,GO:0051179,GO:0051234,GO:0065007,GO:0070013,GO:0071702,GO:0071705,GO:0071944,GO:0097060,GO:0098590,GO:0098796,GO:0098797,GO:0098802,GO:0098878,GO:1900239,GO:1902495,GO:1905174,GO:1990351
HiC_scaffold_1	AUGUSTUS	intron	6475145	6476181	1.0	-	.	ID=g244.t1.intron1;Parent=g244.t1
HiC_scaffold_1	AUGUSTUS	exon	6476182	6476288	.	-	.	ID=g244.t1.exon2;Parent=g244.t1
HiC_scaffold_1	AUGUSTUS	CDS	6476182	6476288	1.0	-	2	ID=g244.t1.CDS2;Parent=g244.t1
HiC_scaffold_1	AUGUSTUS	intron	6476289	6476631	1.0	-	.	ID=g244.t1.intron2;Parent=g244.t1
HiC_scaffold_1	AUGUSTUS	exon	6476632	6476851	.	-	.	ID=g244.t1.exon3;Parent=g244.t1
HiC_scaffold_1	AUGUSTUS	CDS	6476632	6476851	1.0	-	0	ID=g244.t1.CDS3;Parent=g244.t1
HiC_scaffold_1	AUGUSTUS	intron	6476852	6477087	1.0	-	.	ID=g244.t1.intron3;Parent=g244.t1
HiC_scaffold_1	AUGUSTUS	exon	6477088	6477234	.	-	.	ID=g244.t1.exon4;Parent=g244.t1
HiC_scaffold_1	AUGUSTUS	CDS	6477088	6477234	1.0	-	0	ID=g244.t1.CDS4;Parent=g244.t1
HiC_scaffold_1	AUGUSTUS	intron	6477235	6477666	1.0	-	.	ID=g244.t1.intron4;Parent=g244.t1
HiC_scaffold_1	AUGUSTUS	exon	6477667	6477816	.	-	.	ID=g244.t1.exon5;Parent=g244.t1
HiC_scaffold_1	AUGUSTUS	CDS	6477667	6477816	1.0	-	0	ID=g244.t1.CDS5;Parent=g244.t1
HiC_scaffold_1	AUGUSTUS	intron	6477817	6516067	1.0	-	.	ID=g244.t1.intron5;Parent=g244.t1
HiC_scaffold_1	AUGUSTUS	exon	6516068	6516202	.	-	.	ID=g244.t1.exon6;Parent=g244.t1
HiC_scaffold_1	AUGUSTUS	CDS	6516068	6516202	1.0	-	0	ID=g244.t1.CDS6;Parent=g244.t1
HiC_scaffold_1	AUGUSTUS	start_codon	6516200	6516202	.	-	0	ID=g244.t1.start1;Parent=g244.t1
HiC_scaffold_1	AUGUSTUS	stop_codon	6546947	6546949	.	-	0	ID=g245.t1.stop1;Parent=g245.t1
HiC_scaffold_1	AUGUSTUS	stop_codon	6546947	6546949	.	-	0	ID=g245.t2.stop1;Parent=g245.t2
HiC_scaffold_1	GeneMark.hmm3	stop_codon	6546947	6546949	.	-	0	ID=g245.t3.stop1;Parent=g245.t3
HiC_scaffold_1	AUGUSTUS	exon	6546947	6547093	.	-	.	ID=g245.t1.exon1;Parent=g245.t1
HiC_scaffold_1	AUGUSTUS	exon	6546947	6547093	.	-	.	ID=g245.t2.exon1;Parent=g245.t2
HiC_scaffold_1	GeneMark.hmm3	CDS	6546947	6547093	.	-	0	ID=g245.t3.CDS1;Parent=g245.t3
HiC_scaffold_1	GeneMark.hmm3	exon	6546947	6547093	.	-	0	ID=g245.t3.exon1;Parent=g245.t3
HiC_scaffold_1	AUGUSTUS	CDS	6546947	6547093	1.0	-	0	ID=g245.t1.CDS1;Parent=g245.t1
HiC_scaffold_1	AUGUSTUS	CDS	6546947	6547093	1.0	-	0	ID=g245.t2.CDS1;Parent=g245.t2
HiC_scaffold_1	AUGUSTUS	gene	6546947	6577535	.	-	.	ID=g245
HiC_scaffold_1	AUGUSTUS	mRNA	6546947	6577535	.	-	.	ID=g245.t1;Parent=g245;em_target=9668.ENSMPUP00000006878;em_score=3203.6;em_evalue=0.0;em_tcov=.;em_OGs=KOG3544@1|root,KOG3544@2759|Eukaryota,39W7J@33154|Opisthokonta,3BN2R@33208|Metazoa,3CYQD@33213|Bilateria,48AFR@7711|Chordata,49755@7742|Vertebrata,3J4CQ@40674|Mammalia,3EHPC@33554|Carnivora;em_COG_cat=W;em_desc=Collagen, type V, alpha 3;em_max_annot_lvl=33208|Metazoa;em_Preferred_name=COL5A3;em_KEGG_ko=ko:K19721;em_KEGG_Pathway=ko04974,map04974;em_BRITE=ko00000,ko00001,ko00536;em_PFAMs=COLFI,Collagen;em_GOs=GO:0003674,GO:0005198,GO:0005201,GO:0005488,GO:0005518,GO:0005575,GO:0005576,GO:0005581,GO:0005583,GO:0005588,GO:0005622,GO:0005623,GO:0005737,GO:0005783,GO:0005788,GO:0007275,GO:0008150,GO:0009987,GO:0012505,GO:0016043,GO:0030198,GO:0030199,GO:0031012,GO:0031974,GO:0032501,GO:0032502,GO:0032991,GO:0043062,GO:0043226,GO:0043227,GO:0043229,GO:0043231,GO:0043233,GO:0043588,GO:0043933,GO:0044420,GO:0044421,GO:0044422,GO:0044424,GO:0044432,GO:0044444,GO:0044446,GO:0044464,GO:0044877,GO:0048513,GO:0048731,GO:0048856,GO:0062023,GO:0070013,GO:0071840,GO:0097435,GO:0098643,GO:0098644,GO:0099080,GO:0099081,GO:0099512
HiC_scaffold_1	AUGUSTUS	mRNA	6546947	6577535	.	-	.	ID=g245.t2;Parent=g245;em_target=9668.ENSMPUP00000006878;em_score=3209.0;em_evalue=0.0;em_tcov=.;em_OGs=KOG3544@1|root,KOG3544@2759|Eukaryota,39W7J@33154|Opisthokonta,3BN2R@33208|Metazoa,3CYQD@33213|Bilateria,48AFR@7711|Chordata,49755@7742|Vertebrata,3J4CQ@40674|Mammalia,3EHPC@33554|Carnivora;em_COG_cat=W;em_desc=Collagen, type V, alpha 3;em_max_annot_lvl=33208|Metazoa;em_Preferred_name=COL5A3;em_KEGG_ko=ko:K19721;em_KEGG_Pathway=ko04974,map04974;em_BRITE=ko00000,ko00001,ko00536;em_PFAMs=COLFI,Collagen;em_GOs=GO:0003674,GO:0005198,GO:0005201,GO:0005488,GO:0005518,GO:0005575,GO:0005576,GO:0005581,GO:0005583,GO:0005588,GO:0005622,GO:0005623,GO:0005737,GO:0005783,GO:0005788,GO:0007275,GO:0008150,GO:0009987,GO:0012505,GO:0016043,GO:0030198,GO:0030199,GO:0031012,GO:0031974,GO:0032501,GO:0032502,GO:0032991,GO:0043062,GO:0043226,GO:0043227,GO:0043229,GO:0043231,GO:0043233,GO:0043588,GO:0043933,GO:0044420,GO:0044421,GO:0044422,GO:0044424,GO:0044432,GO:0044444,GO:0044446,GO:0044464,GO:0044877,GO:0048513,GO:0048731,GO:0048856,GO:0062023,GO:0070013,GO:0071840,GO:0097435,GO:0098643,GO:0098644,GO:0099080,GO:0099081,GO:0099512
HiC_scaffold_1	GeneMark.hmm3	mRNA	6546947	6577535	.	-	.	ID=g245.t3;Parent=g245;em_target=9668.ENSMPUP00000006878;em_score=3118.5;em_evalue=0.0;em_tcov=.;em_OGs=KOG3544@1|root,KOG3544@2759|Eukaryota,39W7J@33154|Opisthokonta,3BN2R@33208|Metazoa,3CYQD@33213|Bilateria,48AFR@7711|Chordata,49755@7742|Vertebrata,3J4CQ@40674|Mammalia,3EHPC@33554|Carnivora;em_COG_cat=W;em_desc=Collagen, type V, alpha 3;em_max_annot_lvl=33208|Metazoa;em_Preferred_name=COL5A3;em_KEGG_ko=ko:K19721;em_KEGG_Pathway=ko04974,map04974;em_BRITE=ko00000,ko00001,ko00536;em_PFAMs=COLFI,Collagen;em_GOs=GO:0003674,GO:0005198,GO:0005201,GO:0005488,GO:0005518,GO:0005575,GO:0005576,GO:0005581,GO:0005583,GO:0005588,GO:0005622,GO:0005623,GO:0005737,GO:0005783,GO:0005788,GO:0007275,GO:0008150,GO:0009987,GO:0012505,GO:0016043,GO:0030198,GO:0030199,GO:0031012,GO:0031974,GO:0032501,GO:0032502,GO:0032991,GO:0043062,GO:0043226,GO:0043227,GO:0043229,GO:0043231,GO:0043233,GO:0043588,GO:0043933,GO:0044420,GO:0044421,GO:0044422,GO:0044424,GO:0044432,GO:0044444,GO:0044446,GO:0044464,GO:0044877,GO:0048513,GO:0048731,GO:0048856,GO:0062023,GO:0070013,GO:0071840,GO:0097435,GO:0098643,GO:0098644,GO:0099080,GO:0099081,GO:0099512
HiC_scaffold_1	GeneMark.hmm3	intron	6547094	6547181	.	-	0	ID=g245.t3.intron1;Parent=g245.t3
HiC_scaffold_1	AUGUSTUS	intron	6547094	6547181	1.0	-	.	ID=g245.t1.intron1;Parent=g245.t1
HiC_scaffold_1	AUGUSTUS	intron	6547094	6547181	1.0	-	.	ID=g245.t2.intron1;Parent=g245.t2
HiC_scaffold_1	AUGUSTUS	exon	6547182	6547421	.	-	.	ID=g245.t1.exon2;Parent=g245.t1
HiC_scaffold_1	AUGUSTUS	exon	6547182	6547421	.	-	.	ID=g245.t2.exon2;Parent=g245.t2
HiC_scaffold_1	GeneMark.hmm3	CDS	6547182	6547421	.	-	0	ID=g245.t3.CDS2;Parent=g245.t3
HiC_scaffold_1	GeneMark.hmm3	exon	6547182	6547421	.	-	0	ID=g245.t3.exon2;Parent=g245.t3
HiC_scaffold_1	AUGUSTUS	CDS	6547182	6547421	1.0	-	0	ID=g245.t1.CDS2;Parent=g245.t1
HiC_scaffold_1	AUGUSTUS	CDS	6547182	6547421	1.0	-	0	ID=g245.t2.CDS2;Parent=g245.t2
HiC_scaffold_1	GeneMark.hmm3	intron	6547422	6549159	.	-	0	ID=g245.t3.intron2;Parent=g245.t3
HiC_scaffold_1	AUGUSTUS	intron	6547422	6549159	1.0	-	.	ID=g245.t1.intron2;Parent=g245.t1
HiC_scaffold_1	AUGUSTUS	intron	6547422	6549159	1.0	-	.	ID=g245.t2.intron2;Parent=g245.t2
HiC_scaffold_1	AUGUSTUS	exon	6549160	6549228	.	-	.	ID=g245.t1.exon3;Parent=g245.t1
HiC_scaffold_1	AUGUSTUS	exon	6549160	6549228	.	-	.	ID=g245.t2.exon3;Parent=g245.t2
HiC_scaffold_1	GeneMark.hmm3	CDS	6549160	6549228	.	-	0	ID=g245.t3.CDS3;Parent=g245.t3
HiC_scaffold_1	GeneMark.hmm3	exon	6549160	6549228	.	-	0	ID=g245.t3.exon3;Parent=g245.t3
HiC_scaffold_1	AUGUSTUS	CDS	6549160	6549228	1.0	-	0	ID=g245.t1.CDS3;Parent=g245.t1
HiC_scaffold_1	AUGUSTUS	CDS	6549160	6549228	1.0	-	0	ID=g245.t2.CDS3;Parent=g245.t2
HiC_scaffold_1	GeneMark.hmm3	intron	6549229	6549352	.	-	0	ID=g245.t3.intron3;Parent=g245.t3
HiC_scaffold_1	AUGUSTUS	intron	6549229	6550781	1.0	-	.	ID=g245.t1.intron3;Parent=g245.t1
HiC_scaffold_1	AUGUSTUS	intron	6549229	6550781	1.0	-	.	ID=g245.t2.intron3;Parent=g245.t2
HiC_scaffold_1	GeneMark.hmm3	CDS	6549353	6549411	.	-	2	ID=g245.t3.CDS4;Parent=g245.t3
HiC_scaffold_1	GeneMark.hmm3	exon	6549353	6549411	.	-	2	ID=g245.t3.exon4;Parent=g245.t3
HiC_scaffold_1	GeneMark.hmm3	intron	6549412	6550113	.	-	1	ID=g245.t3.intron4;Parent=g245.t3
HiC_scaffold_1	GeneMark.hmm3	CDS	6550114	6550216	.	-	0	ID=g245.t3.CDS5;Parent=g245.t3
HiC_scaffold_1	GeneMark.hmm3	exon	6550114	6550216	.	-	0	ID=g245.t3.exon5;Parent=g245.t3
HiC_scaffold_1	GeneMark.hmm3	intron	6550217	6550781	.	-	0	ID=g245.t3.intron5;Parent=g245.t3
HiC_scaffold_1	AUGUSTUS	exon	6550782	6550894	.	-	.	ID=g245.t1.exon4;Parent=g245.t1
HiC_scaffold_1	AUGUSTUS	exon	6550782	6550894	.	-	.	ID=g245.t2.exon4;Parent=g245.t2
HiC_scaffold_1	GeneMark.hmm3	CDS	6550782	6550894	.	-	2	ID=g245.t3.CDS6;Parent=g245.t3
HiC_scaffold_1	GeneMark.hmm3	exon	6550782	6550894	.	-	2	ID=g245.t3.exon6;Parent=g245.t3
HiC_scaffold_1	AUGUSTUS	CDS	6550782	6550894	1.0	-	2	ID=g245.t1.CDS4;Parent=g245.t1
HiC_scaffold_1	AUGUSTUS	CDS	6550782	6550894	1.0	-	2	ID=g245.t2.CDS4;Parent=g245.t2
HiC_scaffold_1	GeneMark.hmm3	intron	6550895	6550975	.	-	1	ID=g245.t3.intron6;Parent=g245.t3
HiC_scaffold_1	AUGUSTUS	intron	6550895	6550975	1.0	-	.	ID=g245.t1.intron4;Parent=g245.t1
HiC_scaffold_1	AUGUSTUS	intron	6550895	6550975	1.0	-	.	ID=g245.t2.intron4;Parent=g245.t2
HiC_scaffold_1	AUGUSTUS	exon	6550976	6551183	.	-	.	ID=g245.t1.exon5;Parent=g245.t1
HiC_scaffold_1	AUGUSTUS	exon	6550976	6551183	.	-	.	ID=g245.t2.exon5;Parent=g245.t2
HiC_scaffold_1	GeneMark.hmm3	CDS	6550976	6551183	.	-	0	ID=g245.t3.CDS7;Parent=g245.t3
HiC_scaffold_1	GeneMark.hmm3	exon	6550976	6551183	.	-	0	ID=g245.t3.exon7;Parent=g245.t3
HiC_scaffold_1	AUGUSTUS	CDS	6550976	6551183	1.0	-	0	ID=g245.t1.CDS5;Parent=g245.t1
HiC_scaffold_1	AUGUSTUS	CDS	6550976	6551183	1.0	-	0	ID=g245.t2.CDS5;Parent=g245.t2
HiC_scaffold_1	GeneMark.hmm3	intron	6551184	6551785	.	-	0	ID=g245.t3.intron7;Parent=g245.t3
HiC_scaffold_1	AUGUSTUS	intron	6551184	6551785	1.0	-	.	ID=g245.t1.intron5;Parent=g245.t1
HiC_scaffold_1	AUGUSTUS	intron	6551184	6551785	1.0	-	.	ID=g245.t2.intron5;Parent=g245.t2
HiC_scaffold_1	AUGUSTUS	exon	6551786	6551839	.	-	.	ID=g245.t1.exon6;Parent=g245.t1
HiC_scaffold_1	AUGUSTUS	exon	6551786	6551839	.	-	.	ID=g245.t2.exon6;Parent=g245.t2
HiC_scaffold_1	GeneMark.hmm3	CDS	6551786	6551839	.	-	0	ID=g245.t3.CDS8;Parent=g245.t3
HiC_scaffold_1	GeneMark.hmm3	exon	6551786	6551839	.	-	0	ID=g245.t3.exon8;Parent=g245.t3
HiC_scaffold_1	AUGUSTUS	CDS	6551786	6551839	1.0	-	0	ID=g245.t1.CDS6;Parent=g245.t1
HiC_scaffold_1	AUGUSTUS	CDS	6551786	6551839	1.0	-	0	ID=g245.t2.CDS6;Parent=g245.t2
HiC_scaffold_1	GeneMark.hmm3	intron	6551840	6552283	.	-	0	ID=g245.t3.intron8;Parent=g245.t3
HiC_scaffold_1	AUGUSTUS	intron	6551840	6552283	1.0	-	.	ID=g245.t1.intron6;Parent=g245.t1
HiC_scaffold_1	AUGUSTUS	intron	6551840	6552283	1.0	-	.	ID=g245.t2.intron6;Parent=g245.t2
HiC_scaffold_1	AUGUSTUS	exon	6552284	6552319	.	-	.	ID=g245.t1.exon7;Parent=g245.t1
HiC_scaffold_1	AUGUSTUS	exon	6552284	6552319	.	-	.	ID=g245.t2.exon7;Parent=g245.t2
HiC_scaffold_1	GeneMark.hmm3	CDS	6552284	6552319	.	-	0	ID=g245.t3.CDS9;Parent=g245.t3
HiC_scaffold_1	GeneMark.hmm3	exon	6552284	6552319	.	-	0	ID=g245.t3.exon9;Parent=g245.t3
HiC_scaffold_1	AUGUSTUS	CDS	6552284	6552319	1.0	-	0	ID=g245.t1.CDS7;Parent=g245.t1
HiC_scaffold_1	AUGUSTUS	CDS	6552284	6552319	1.0	-	0	ID=g245.t2.CDS7;Parent=g245.t2
HiC_scaffold_1	GeneMark.hmm3	intron	6552320	6552399	.	-	0	ID=g245.t3.intron9;Parent=g245.t3
HiC_scaffold_1	AUGUSTUS	intron	6552320	6552399	1.0	-	.	ID=g245.t1.intron7;Parent=g245.t1
HiC_scaffold_1	AUGUSTUS	intron	6552320	6552399	1.0	-	.	ID=g245.t2.intron7;Parent=g245.t2
HiC_scaffold_1	AUGUSTUS	exon	6552400	6552453	.	-	.	ID=g245.t1.exon8;Parent=g245.t1
HiC_scaffold_1	AUGUSTUS	exon	6552400	6552453	.	-	.	ID=g245.t2.exon8;Parent=g245.t2
HiC_scaffold_1	GeneMark.hmm3	CDS	6552400	6552453	.	-	0	ID=g245.t3.CDS10;Parent=g245.t3
HiC_scaffold_1	GeneMark.hmm3	exon	6552400	6552453	.	-	0	ID=g245.t3.exon10;Parent=g245.t3
HiC_scaffold_1	AUGUSTUS	CDS	6552400	6552453	1.0	-	0	ID=g245.t1.CDS8;Parent=g245.t1
HiC_scaffold_1	AUGUSTUS	CDS	6552400	6552453	1.0	-	0	ID=g245.t2.CDS8;Parent=g245.t2
HiC_scaffold_1	GeneMark.hmm3	intron	6552454	6552848	.	-	0	ID=g245.t3.intron10;Parent=g245.t3
HiC_scaffold_1	AUGUSTUS	intron	6552454	6552848	1.0	-	.	ID=g245.t1.intron8;Parent=g245.t1
HiC_scaffold_1	AUGUSTUS	intron	6552454	6552848	1.0	-	.	ID=g245.t2.intron8;Parent=g245.t2
HiC_scaffold_1	AUGUSTUS	exon	6552849	6552956	.	-	.	ID=g245.t1.exon9;Parent=g245.t1
HiC_scaffold_1	AUGUSTUS	exon	6552849	6552956	.	-	.	ID=g245.t2.exon9;Parent=g245.t2
HiC_scaffold_1	GeneMark.hmm3	CDS	6552849	6552956	.	-	0	ID=g245.t3.CDS11;Parent=g245.t3
HiC_scaffold_1	GeneMark.hmm3	exon	6552849	6552956	.	-	0	ID=g245.t3.exon11;Parent=g245.t3
HiC_scaffold_1	AUGUSTUS	CDS	6552849	6552956	1.0	-	0	ID=g245.t1.CDS9;Parent=g245.t1
HiC_scaffold_1	AUGUSTUS	CDS	6552849	6552956	1.0	-	0	ID=g245.t2.CDS9;Parent=g245.t2
HiC_scaffold_1	GeneMark.hmm3	intron	6552957	6553143	.	-	0	ID=g245.t3.intron11;Parent=g245.t3
HiC_scaffold_1	AUGUSTUS	intron	6552957	6553143	1.0	-	.	ID=g245.t1.intron9;Parent=g245.t1
HiC_scaffold_1	AUGUSTUS	intron	6552957	6553143	1.0	-	.	ID=g245.t2.intron9;Parent=g245.t2
HiC_scaffold_1	AUGUSTUS	exon	6553144	6553197	.	-	.	ID=g245.t1.exon10;Parent=g245.t1
HiC_scaffold_1	AUGUSTUS	exon	6553144	6553197	.	-	.	ID=g245.t2.exon10;Parent=g245.t2
HiC_scaffold_1	GeneMark.hmm3	CDS	6553144	6553197	.	-	0	ID=g245.t3.CDS12;Parent=g245.t3
HiC_scaffold_1	GeneMark.hmm3	exon	6553144	6553197	.	-	0	ID=g245.t3.exon12;Parent=g245.t3
HiC_scaffold_1	AUGUSTUS	CDS	6553144	6553197	1.0	-	0	ID=g245.t1.CDS10;Parent=g245.t1
HiC_scaffold_1	AUGUSTUS	CDS	6553144	6553197	1.0	-	0	ID=g245.t2.CDS10;Parent=g245.t2
HiC_scaffold_1	GeneMark.hmm3	intron	6553198	6554211	.	-	0	ID=g245.t3.intron12;Parent=g245.t3
HiC_scaffold_1	AUGUSTUS	intron	6553198	6554211	1.0	-	.	ID=g245.t1.intron10;Parent=g245.t1
HiC_scaffold_1	AUGUSTUS	intron	6553198	6554211	1.0	-	.	ID=g245.t2.intron10;Parent=g245.t2
HiC_scaffold_1	AUGUSTUS	exon	6554212	6554265	.	-	.	ID=g245.t1.exon11;Parent=g245.t1
HiC_scaffold_1	AUGUSTUS	exon	6554212	6554265	.	-	.	ID=g245.t2.exon11;Parent=g245.t2
HiC_scaffold_1	GeneMark.hmm3	CDS	6554212	6554265	.	-	0	ID=g245.t3.CDS13;Parent=g245.t3
HiC_scaffold_1	GeneMark.hmm3	exon	6554212	6554265	.	-	0	ID=g245.t3.exon13;Parent=g245.t3
HiC_scaffold_1	AUGUSTUS	CDS	6554212	6554265	1.0	-	0	ID=g245.t1.CDS11;Parent=g245.t1
HiC_scaffold_1	AUGUSTUS	CDS	6554212	6554265	1.0	-	0	ID=g245.t2.CDS11;Parent=g245.t2
HiC_scaffold_1	GeneMark.hmm3	intron	6554266	6554449	.	-	0	ID=g245.t3.intron13;Parent=g245.t3
HiC_scaffold_1	AUGUSTUS	intron	6554266	6554449	1.0	-	.	ID=g245.t1.intron11;Parent=g245.t1
HiC_scaffold_1	AUGUSTUS	intron	6554266	6554449	1.0	-	.	ID=g245.t2.intron11;Parent=g245.t2
HiC_scaffold_1	AUGUSTUS	exon	6554450	6554557	.	-	.	ID=g245.t1.exon12;Parent=g245.t1
HiC_scaffold_1	AUGUSTUS	exon	6554450	6554557	.	-	.	ID=g245.t2.exon12;Parent=g245.t2
HiC_scaffold_1	GeneMark.hmm3	CDS	6554450	6554557	.	-	0	ID=g245.t3.CDS14;Parent=g245.t3
HiC_scaffold_1	GeneMark.hmm3	exon	6554450	6554557	.	-	0	ID=g245.t3.exon14;Parent=g245.t3
HiC_scaffold_1	AUGUSTUS	CDS	6554450	6554557	1.0	-	0	ID=g245.t1.CDS12;Parent=g245.t1
HiC_scaffold_1	AUGUSTUS	CDS	6554450	6554557	1.0	-	0	ID=g245.t2.CDS12;Parent=g245.t2
HiC_scaffold_1	GeneMark.hmm3	intron	6554558	6554713	.	-	0	ID=g245.t3.intron14;Parent=g245.t3
HiC_scaffold_1	AUGUSTUS	intron	6554558	6554713	1.0	-	.	ID=g245.t1.intron12;Parent=g245.t1
HiC_scaffold_1	AUGUSTUS	intron	6554558	6554713	1.0	-	.	ID=g245.t2.intron12;Parent=g245.t2
HiC_scaffold_1	AUGUSTUS	exon	6554714	6554767	.	-	.	ID=g245.t1.exon13;Parent=g245.t1
HiC_scaffold_1	AUGUSTUS	exon	6554714	6554767	.	-	.	ID=g245.t2.exon13;Parent=g245.t2
HiC_scaffold_1	GeneMark.hmm3	CDS	6554714	6554767	.	-	0	ID=g245.t3.CDS15;Parent=g245.t3
HiC_scaffold_1	GeneMark.hmm3	exon	6554714	6554767	.	-	0	ID=g245.t3.exon15;Parent=g245.t3
HiC_scaffold_1	AUGUSTUS	CDS	6554714	6554767	1.0	-	0	ID=g245.t1.CDS13;Parent=g245.t1
HiC_scaffold_1	AUGUSTUS	CDS	6554714	6554767	1.0	-	0	ID=g245.t2.CDS13;Parent=g245.t2
HiC_scaffold_1	GeneMark.hmm3	intron	6554768	6554938	.	-	0	ID=g245.t3.intron15;Parent=g245.t3
HiC_scaffold_1	AUGUSTUS	intron	6554768	6554938	1.0	-	.	ID=g245.t1.intron13;Parent=g245.t1
HiC_scaffold_1	AUGUSTUS	intron	6554768	6554938	1.0	-	.	ID=g245.t2.intron13;Parent=g245.t2
HiC_scaffold_1	AUGUSTUS	exon	6554939	6554992	.	-	.	ID=g245.t1.exon14;Parent=g245.t1
HiC_scaffold_1	AUGUSTUS	exon	6554939	6554992	.	-	.	ID=g245.t2.exon14;Parent=g245.t2
HiC_scaffold_1	GeneMark.hmm3	CDS	6554939	6554992	.	-	0	ID=g245.t3.CDS16;Parent=g245.t3
HiC_scaffold_1	GeneMark.hmm3	exon	6554939	6554992	.	-	0	ID=g245.t3.exon16;Parent=g245.t3
HiC_scaffold_1	AUGUSTUS	CDS	6554939	6554992	1.0	-	0	ID=g245.t1.CDS14;Parent=g245.t1
HiC_scaffold_1	AUGUSTUS	CDS	6554939	6554992	1.0	-	0	ID=g245.t2.CDS14;Parent=g245.t2
HiC_scaffold_1	GeneMark.hmm3	intron	6554993	6555295	.	-	0	ID=g245.t3.intron16;Parent=g245.t3
HiC_scaffold_1	AUGUSTUS	intron	6554993	6555295	1.0	-	.	ID=g245.t1.intron14;Parent=g245.t1
HiC_scaffold_1	AUGUSTUS	intron	6554993	6555295	1.0	-	.	ID=g245.t2.intron14;Parent=g245.t2
HiC_scaffold_1	AUGUSTUS	exon	6555296	6555349	.	-	.	ID=g245.t1.exon15;Parent=g245.t1
HiC_scaffold_1	AUGUSTUS	exon	6555296	6555349	.	-	.	ID=g245.t2.exon15;Parent=g245.t2
HiC_scaffold_1	GeneMark.hmm3	CDS	6555296	6555349	.	-	0	ID=g245.t3.CDS17;Parent=g245.t3
HiC_scaffold_1	GeneMark.hmm3	exon	6555296	6555349	.	-	0	ID=g245.t3.exon17;Parent=g245.t3
HiC_scaffold_1	AUGUSTUS	CDS	6555296	6555349	1.0	-	0	ID=g245.t1.CDS15;Parent=g245.t1
HiC_scaffold_1	AUGUSTUS	CDS	6555296	6555349	1.0	-	0	ID=g245.t2.CDS15;Parent=g245.t2
HiC_scaffold_1	GeneMark.hmm3	intron	6555350	6555518	.	-	0	ID=g245.t3.intron17;Parent=g245.t3
HiC_scaffold_1	AUGUSTUS	intron	6555350	6555518	1.0	-	.	ID=g245.t1.intron15;Parent=g245.t1
HiC_scaffold_1	AUGUSTUS	intron	6555350	6555518	1.0	-	.	ID=g245.t2.intron15;Parent=g245.t2
HiC_scaffold_1	AUGUSTUS	exon	6555519	6555572	.	-	.	ID=g245.t1.exon16;Parent=g245.t1
HiC_scaffold_1	AUGUSTUS	exon	6555519	6555572	.	-	.	ID=g245.t2.exon16;Parent=g245.t2
HiC_scaffold_1	GeneMark.hmm3	CDS	6555519	6555572	.	-	0	ID=g245.t3.CDS18;Parent=g245.t3
HiC_scaffold_1	GeneMark.hmm3	exon	6555519	6555572	.	-	0	ID=g245.t3.exon18;Parent=g245.t3
HiC_scaffold_1	AUGUSTUS	CDS	6555519	6555572	1.0	-	0	ID=g245.t1.CDS16;Parent=g245.t1
HiC_scaffold_1	AUGUSTUS	CDS	6555519	6555572	1.0	-	0	ID=g245.t2.CDS16;Parent=g245.t2
HiC_scaffold_1	GeneMark.hmm3	intron	6555573	6556211	.	-	0	ID=g245.t3.intron18;Parent=g245.t3
HiC_scaffold_1	AUGUSTUS	intron	6555573	6556211	1.0	-	.	ID=g245.t1.intron16;Parent=g245.t1
HiC_scaffold_1	AUGUSTUS	intron	6555573	6556211	1.0	-	.	ID=g245.t2.intron16;Parent=g245.t2
HiC_scaffold_1	AUGUSTUS	exon	6556212	6556319	.	-	.	ID=g245.t1.exon17;Parent=g245.t1
HiC_scaffold_1	AUGUSTUS	exon	6556212	6556319	.	-	.	ID=g245.t2.exon17;Parent=g245.t2
HiC_scaffold_1	GeneMark.hmm3	CDS	6556212	6556319	.	-	0	ID=g245.t3.CDS19;Parent=g245.t3
HiC_scaffold_1	GeneMark.hmm3	exon	6556212	6556319	.	-	0	ID=g245.t3.exon19;Parent=g245.t3
HiC_scaffold_1	AUGUSTUS	CDS	6556212	6556319	1.0	-	0	ID=g245.t1.CDS17;Parent=g245.t1
HiC_scaffold_1	AUGUSTUS	CDS	6556212	6556319	1.0	-	0	ID=g245.t2.CDS17;Parent=g245.t2
HiC_scaffold_1	GeneMark.hmm3	intron	6556320	6556815	.	-	0	ID=g245.t3.intron19;Parent=g245.t3
HiC_scaffold_1	AUGUSTUS	intron	6556320	6556815	1.0	-	.	ID=g245.t1.intron17;Parent=g245.t1
HiC_scaffold_1	AUGUSTUS	intron	6556320	6556815	1.0	-	.	ID=g245.t2.intron17;Parent=g245.t2
HiC_scaffold_1	AUGUSTUS	exon	6556816	6556869	.	-	.	ID=g245.t1.exon18;Parent=g245.t1
HiC_scaffold_1	AUGUSTUS	exon	6556816	6556869	.	-	.	ID=g245.t2.exon18;Parent=g245.t2
HiC_scaffold_1	GeneMark.hmm3	CDS	6556816	6556869	.	-	0	ID=g245.t3.CDS20;Parent=g245.t3
HiC_scaffold_1	GeneMark.hmm3	exon	6556816	6556869	.	-	0	ID=g245.t3.exon20;Parent=g245.t3
HiC_scaffold_1	AUGUSTUS	CDS	6556816	6556869	1.0	-	0	ID=g245.t1.CDS18;Parent=g245.t1
HiC_scaffold_1	AUGUSTUS	CDS	6556816	6556869	1.0	-	0	ID=g245.t2.CDS18;Parent=g245.t2
HiC_scaffold_1	GeneMark.hmm3	intron	6556870	6557004	.	-	0	ID=g245.t3.intron20;Parent=g245.t3
HiC_scaffold_1	AUGUSTUS	intron	6556870	6557004	1.0	-	.	ID=g245.t1.intron18;Parent=g245.t1
HiC_scaffold_1	AUGUSTUS	intron	6556870	6557004	1.0	-	.	ID=g245.t2.intron18;Parent=g245.t2
HiC_scaffold_1	AUGUSTUS	exon	6557005	6557058	.	-	.	ID=g245.t1.exon19;Parent=g245.t1
HiC_scaffold_1	AUGUSTUS	exon	6557005	6557058	.	-	.	ID=g245.t2.exon19;Parent=g245.t2
HiC_scaffold_1	GeneMark.hmm3	CDS	6557005	6557058	.	-	0	ID=g245.t3.CDS21;Parent=g245.t3
HiC_scaffold_1	GeneMark.hmm3	exon	6557005	6557058	.	-	0	ID=g245.t3.exon21;Parent=g245.t3
HiC_scaffold_1	AUGUSTUS	CDS	6557005	6557058	1.0	-	0	ID=g245.t1.CDS19;Parent=g245.t1
HiC_scaffold_1	AUGUSTUS	CDS	6557005	6557058	1.0	-	0	ID=g245.t2.CDS19;Parent=g245.t2
HiC_scaffold_1	GeneMark.hmm3	intron	6557059	6557175	.	-	0	ID=g245.t3.intron21;Parent=g245.t3
HiC_scaffold_1	AUGUSTUS	intron	6557059	6557175	1.0	-	.	ID=g245.t1.intron19;Parent=g245.t1
HiC_scaffold_1	AUGUSTUS	intron	6557059	6557175	1.0	-	.	ID=g245.t2.intron19;Parent=g245.t2
HiC_scaffold_1	AUGUSTUS	exon	6557176	6557229	.	-	.	ID=g245.t1.exon20;Parent=g245.t1
HiC_scaffold_1	AUGUSTUS	exon	6557176	6557229	.	-	.	ID=g245.t2.exon20;Parent=g245.t2
HiC_scaffold_1	GeneMark.hmm3	CDS	6557176	6557229	.	-	0	ID=g245.t3.CDS22;Parent=g245.t3
HiC_scaffold_1	GeneMark.hmm3	exon	6557176	6557229	.	-	0	ID=g245.t3.exon22;Parent=g245.t3
HiC_scaffold_1	AUGUSTUS	CDS	6557176	6557229	1.0	-	0	ID=g245.t1.CDS20;Parent=g245.t1
HiC_scaffold_1	AUGUSTUS	CDS	6557176	6557229	1.0	-	0	ID=g245.t2.CDS20;Parent=g245.t2
HiC_scaffold_1	GeneMark.hmm3	intron	6557230	6557430	.	-	0	ID=g245.t3.intron22;Parent=g245.t3
HiC_scaffold_1	AUGUSTUS	intron	6557230	6557430	1.0	-	.	ID=g245.t1.intron20;Parent=g245.t1
HiC_scaffold_1	AUGUSTUS	intron	6557230	6557430	1.0	-	.	ID=g245.t2.intron20;Parent=g245.t2
HiC_scaffold_1	AUGUSTUS	exon	6557431	6557484	.	-	.	ID=g245.t1.exon21;Parent=g245.t1
HiC_scaffold_1	AUGUSTUS	exon	6557431	6557484	.	-	.	ID=g245.t2.exon21;Parent=g245.t2
HiC_scaffold_1	GeneMark.hmm3	CDS	6557431	6557484	.	-	0	ID=g245.t3.CDS23;Parent=g245.t3
HiC_scaffold_1	GeneMark.hmm3	exon	6557431	6557484	.	-	0	ID=g245.t3.exon23;Parent=g245.t3
HiC_scaffold_1	AUGUSTUS	CDS	6557431	6557484	1.0	-	0	ID=g245.t1.CDS21;Parent=g245.t1
HiC_scaffold_1	AUGUSTUS	CDS	6557431	6557484	1.0	-	0	ID=g245.t2.CDS21;Parent=g245.t2
HiC_scaffold_1	GeneMark.hmm3	intron	6557485	6557558	.	-	0	ID=g245.t3.intron23;Parent=g245.t3
HiC_scaffold_1	AUGUSTUS	intron	6557485	6557558	1.0	-	.	ID=g245.t1.intron21;Parent=g245.t1
HiC_scaffold_1	AUGUSTUS	intron	6557485	6557558	1.0	-	.	ID=g245.t2.intron21;Parent=g245.t2
HiC_scaffold_1	AUGUSTUS	exon	6557559	6557666	.	-	.	ID=g245.t1.exon22;Parent=g245.t1
HiC_scaffold_1	AUGUSTUS	exon	6557559	6557666	.	-	.	ID=g245.t2.exon22;Parent=g245.t2
HiC_scaffold_1	GeneMark.hmm3	CDS	6557559	6557666	.	-	0	ID=g245.t3.CDS24;Parent=g245.t3
HiC_scaffold_1	GeneMark.hmm3	exon	6557559	6557666	.	-	0	ID=g245.t3.exon24;Parent=g245.t3
HiC_scaffold_1	AUGUSTUS	CDS	6557559	6557666	1.0	-	0	ID=g245.t1.CDS22;Parent=g245.t1
HiC_scaffold_1	AUGUSTUS	CDS	6557559	6557666	1.0	-	0	ID=g245.t2.CDS22;Parent=g245.t2
HiC_scaffold_1	GeneMark.hmm3	intron	6557667	6558311	.	-	0	ID=g245.t3.intron24;Parent=g245.t3
HiC_scaffold_1	AUGUSTUS	intron	6557667	6558311	1.0	-	.	ID=g245.t1.intron22;Parent=g245.t1
HiC_scaffold_1	AUGUSTUS	intron	6557667	6558311	1.0	-	.	ID=g245.t2.intron22;Parent=g245.t2
HiC_scaffold_1	AUGUSTUS	exon	6558312	6558365	.	-	.	ID=g245.t1.exon23;Parent=g245.t1
HiC_scaffold_1	AUGUSTUS	exon	6558312	6558365	.	-	.	ID=g245.t2.exon23;Parent=g245.t2
HiC_scaffold_1	GeneMark.hmm3	CDS	6558312	6558365	.	-	0	ID=g245.t3.CDS25;Parent=g245.t3
HiC_scaffold_1	GeneMark.hmm3	exon	6558312	6558365	.	-	0	ID=g245.t3.exon25;Parent=g245.t3
HiC_scaffold_1	AUGUSTUS	CDS	6558312	6558365	1.0	-	0	ID=g245.t1.CDS23;Parent=g245.t1
HiC_scaffold_1	AUGUSTUS	CDS	6558312	6558365	1.0	-	0	ID=g245.t2.CDS23;Parent=g245.t2
HiC_scaffold_1	GeneMark.hmm3	intron	6558366	6558821	.	-	0	ID=g245.t3.intron25;Parent=g245.t3
HiC_scaffold_1	AUGUSTUS	intron	6558366	6558821	1.0	-	.	ID=g245.t1.intron23;Parent=g245.t1
HiC_scaffold_1	AUGUSTUS	intron	6558366	6558821	1.0	-	.	ID=g245.t2.intron23;Parent=g245.t2
HiC_scaffold_1	AUGUSTUS	exon	6558822	6558875	.	-	.	ID=g245.t1.exon24;Parent=g245.t1
HiC_scaffold_1	AUGUSTUS	exon	6558822	6558875	.	-	.	ID=g245.t2.exon24;Parent=g245.t2
HiC_scaffold_1	GeneMark.hmm3	CDS	6558822	6558875	.	-	0	ID=g245.t3.CDS26;Parent=g245.t3
HiC_scaffold_1	GeneMark.hmm3	exon	6558822	6558875	.	-	0	ID=g245.t3.exon26;Parent=g245.t3
HiC_scaffold_1	AUGUSTUS	CDS	6558822	6558875	1.0	-	0	ID=g245.t1.CDS24;Parent=g245.t1
HiC_scaffold_1	AUGUSTUS	CDS	6558822	6558875	1.0	-	0	ID=g245.t2.CDS24;Parent=g245.t2
HiC_scaffold_1	GeneMark.hmm3	intron	6558876	6558957	.	-	0	ID=g245.t3.intron26;Parent=g245.t3
HiC_scaffold_1	AUGUSTUS	intron	6558876	6558957	1.0	-	.	ID=g245.t1.intron24;Parent=g245.t1
HiC_scaffold_1	AUGUSTUS	intron	6558876	6558957	1.0	-	.	ID=g245.t2.intron24;Parent=g245.t2
HiC_scaffold_1	AUGUSTUS	exon	6558958	6559065	.	-	.	ID=g245.t1.exon25;Parent=g245.t1
HiC_scaffold_1	AUGUSTUS	exon	6558958	6559065	.	-	.	ID=g245.t2.exon25;Parent=g245.t2
HiC_scaffold_1	GeneMark.hmm3	CDS	6558958	6559065	.	-	0	ID=g245.t3.CDS27;Parent=g245.t3
HiC_scaffold_1	GeneMark.hmm3	exon	6558958	6559065	.	-	0	ID=g245.t3.exon27;Parent=g245.t3
HiC_scaffold_1	AUGUSTUS	CDS	6558958	6559065	1.0	-	0	ID=g245.t1.CDS25;Parent=g245.t1
HiC_scaffold_1	AUGUSTUS	CDS	6558958	6559065	1.0	-	0	ID=g245.t2.CDS25;Parent=g245.t2
HiC_scaffold_1	GeneMark.hmm3	intron	6559066	6559169	.	-	0	ID=g245.t3.intron27;Parent=g245.t3
HiC_scaffold_1	AUGUSTUS	intron	6559066	6559169	1.0	-	.	ID=g245.t1.intron25;Parent=g245.t1
HiC_scaffold_1	AUGUSTUS	intron	6559066	6559169	1.0	-	.	ID=g245.t2.intron25;Parent=g245.t2
HiC_scaffold_1	AUGUSTUS	exon	6559170	6559277	.	-	.	ID=g245.t1.exon26;Parent=g245.t1
HiC_scaffold_1	AUGUSTUS	exon	6559170	6559277	.	-	.	ID=g245.t2.exon26;Parent=g245.t2
HiC_scaffold_1	GeneMark.hmm3	CDS	6559170	6559277	.	-	0	ID=g245.t3.CDS28;Parent=g245.t3
HiC_scaffold_1	GeneMark.hmm3	exon	6559170	6559277	.	-	0	ID=g245.t3.exon28;Parent=g245.t3
HiC_scaffold_1	AUGUSTUS	CDS	6559170	6559277	1.0	-	0	ID=g245.t1.CDS26;Parent=g245.t1
HiC_scaffold_1	AUGUSTUS	CDS	6559170	6559277	1.0	-	0	ID=g245.t2.CDS26;Parent=g245.t2
HiC_scaffold_1	GeneMark.hmm3	intron	6559278	6560070	.	-	0	ID=g245.t3.intron28;Parent=g245.t3
HiC_scaffold_1	AUGUSTUS	intron	6559278	6560070	1.0	-	.	ID=g245.t1.intron26;Parent=g245.t1
HiC_scaffold_1	AUGUSTUS	intron	6559278	6560070	1.0	-	.	ID=g245.t2.intron26;Parent=g245.t2
HiC_scaffold_1	AUGUSTUS	exon	6560071	6560124	.	-	.	ID=g245.t1.exon27;Parent=g245.t1
HiC_scaffold_1	AUGUSTUS	exon	6560071	6560124	.	-	.	ID=g245.t2.exon27;Parent=g245.t2
HiC_scaffold_1	GeneMark.hmm3	CDS	6560071	6560124	.	-	0	ID=g245.t3.CDS29;Parent=g245.t3
HiC_scaffold_1	GeneMark.hmm3	exon	6560071	6560124	.	-	0	ID=g245.t3.exon29;Parent=g245.t3
HiC_scaffold_1	AUGUSTUS	CDS	6560071	6560124	1.0	-	0	ID=g245.t1.CDS27;Parent=g245.t1
HiC_scaffold_1	AUGUSTUS	CDS	6560071	6560124	1.0	-	0	ID=g245.t2.CDS27;Parent=g245.t2
HiC_scaffold_1	GeneMark.hmm3	intron	6560125	6560398	.	-	0	ID=g245.t3.intron29;Parent=g245.t3
HiC_scaffold_1	AUGUSTUS	intron	6560125	6560398	1.0	-	.	ID=g245.t1.intron27;Parent=g245.t1
HiC_scaffold_1	AUGUSTUS	intron	6560125	6560398	1.0	-	.	ID=g245.t2.intron27;Parent=g245.t2
HiC_scaffold_1	AUGUSTUS	exon	6560399	6560488	.	-	.	ID=g245.t1.exon28;Parent=g245.t1
HiC_scaffold_1	AUGUSTUS	exon	6560399	6560488	.	-	.	ID=g245.t2.exon28;Parent=g245.t2
HiC_scaffold_1	GeneMark.hmm3	CDS	6560399	6560488	.	-	0	ID=g245.t3.CDS30;Parent=g245.t3
HiC_scaffold_1	GeneMark.hmm3	exon	6560399	6560488	.	-	0	ID=g245.t3.exon30;Parent=g245.t3
HiC_scaffold_1	AUGUSTUS	CDS	6560399	6560488	1.0	-	0	ID=g245.t1.CDS28;Parent=g245.t1
HiC_scaffold_1	AUGUSTUS	CDS	6560399	6560488	1.0	-	0	ID=g245.t2.CDS28;Parent=g245.t2
HiC_scaffold_1	GeneMark.hmm3	intron	6560489	6560640	.	-	0	ID=g245.t3.intron30;Parent=g245.t3
HiC_scaffold_1	AUGUSTUS	intron	6560489	6560640	1.0	-	.	ID=g245.t1.intron28;Parent=g245.t1
HiC_scaffold_1	AUGUSTUS	intron	6560489	6560640	1.0	-	.	ID=g245.t2.intron28;Parent=g245.t2
HiC_scaffold_1	AUGUSTUS	exon	6560641	6560748	.	-	.	ID=g245.t1.exon29;Parent=g245.t1
HiC_scaffold_1	AUGUSTUS	exon	6560641	6560748	.	-	.	ID=g245.t2.exon29;Parent=g245.t2
HiC_scaffold_1	GeneMark.hmm3	CDS	6560641	6560748	.	-	0	ID=g245.t3.CDS31;Parent=g245.t3
HiC_scaffold_1	GeneMark.hmm3	exon	6560641	6560748	.	-	0	ID=g245.t3.exon31;Parent=g245.t3
HiC_scaffold_1	AUGUSTUS	CDS	6560641	6560748	1.0	-	0	ID=g245.t1.CDS29;Parent=g245.t1
HiC_scaffold_1	AUGUSTUS	CDS	6560641	6560748	1.0	-	0	ID=g245.t2.CDS29;Parent=g245.t2
HiC_scaffold_1	GeneMark.hmm3	intron	6560749	6560879	.	-	0	ID=g245.t3.intron31;Parent=g245.t3
HiC_scaffold_1	AUGUSTUS	intron	6560749	6560879	1.0	-	.	ID=g245.t1.intron29;Parent=g245.t1
HiC_scaffold_1	AUGUSTUS	intron	6560749	6560879	1.0	-	.	ID=g245.t2.intron29;Parent=g245.t2
HiC_scaffold_1	AUGUSTUS	exon	6560880	6560933	.	-	.	ID=g245.t1.exon30;Parent=g245.t1
HiC_scaffold_1	AUGUSTUS	exon	6560880	6560933	.	-	.	ID=g245.t2.exon30;Parent=g245.t2
HiC_scaffold_1	GeneMark.hmm3	CDS	6560880	6560933	.	-	0	ID=g245.t3.CDS32;Parent=g245.t3
HiC_scaffold_1	GeneMark.hmm3	exon	6560880	6560933	.	-	0	ID=g245.t3.exon32;Parent=g245.t3
HiC_scaffold_1	AUGUSTUS	CDS	6560880	6560933	1.0	-	0	ID=g245.t1.CDS30;Parent=g245.t1
HiC_scaffold_1	AUGUSTUS	CDS	6560880	6560933	1.0	-	0	ID=g245.t2.CDS30;Parent=g245.t2
HiC_scaffold_1	GeneMark.hmm3	intron	6560934	6561023	.	-	0	ID=g245.t3.intron32;Parent=g245.t3
HiC_scaffold_1	AUGUSTUS	intron	6560934	6561023	1.0	-	.	ID=g245.t1.intron30;Parent=g245.t1
HiC_scaffold_1	AUGUSTUS	intron	6560934	6561023	1.0	-	.	ID=g245.t2.intron30;Parent=g245.t2
HiC_scaffold_1	AUGUSTUS	exon	6561024	6561077	.	-	.	ID=g245.t1.exon31;Parent=g245.t1
HiC_scaffold_1	AUGUSTUS	exon	6561024	6561077	.	-	.	ID=g245.t2.exon31;Parent=g245.t2
HiC_scaffold_1	GeneMark.hmm3	CDS	6561024	6561077	.	-	0	ID=g245.t3.CDS33;Parent=g245.t3
HiC_scaffold_1	GeneMark.hmm3	exon	6561024	6561077	.	-	0	ID=g245.t3.exon33;Parent=g245.t3
HiC_scaffold_1	AUGUSTUS	CDS	6561024	6561077	1.0	-	0	ID=g245.t1.CDS31;Parent=g245.t1
HiC_scaffold_1	AUGUSTUS	CDS	6561024	6561077	1.0	-	0	ID=g245.t2.CDS31;Parent=g245.t2
HiC_scaffold_1	GeneMark.hmm3	intron	6561078	6561175	.	-	0	ID=g245.t3.intron33;Parent=g245.t3
HiC_scaffold_1	AUGUSTUS	intron	6561078	6561175	1.0	-	.	ID=g245.t1.intron31;Parent=g245.t1
HiC_scaffold_1	AUGUSTUS	intron	6561078	6561175	1.0	-	.	ID=g245.t2.intron31;Parent=g245.t2
HiC_scaffold_1	AUGUSTUS	exon	6561176	6561229	.	-	.	ID=g245.t1.exon32;Parent=g245.t1
HiC_scaffold_1	AUGUSTUS	exon	6561176	6561229	.	-	.	ID=g245.t2.exon32;Parent=g245.t2
HiC_scaffold_1	GeneMark.hmm3	CDS	6561176	6561229	.	-	0	ID=g245.t3.CDS34;Parent=g245.t3
HiC_scaffold_1	GeneMark.hmm3	exon	6561176	6561229	.	-	0	ID=g245.t3.exon34;Parent=g245.t3
HiC_scaffold_1	AUGUSTUS	CDS	6561176	6561229	1.0	-	0	ID=g245.t1.CDS32;Parent=g245.t1
HiC_scaffold_1	AUGUSTUS	CDS	6561176	6561229	1.0	-	0	ID=g245.t2.CDS32;Parent=g245.t2
HiC_scaffold_1	GeneMark.hmm3	intron	6561230	6561592	.	-	0	ID=g245.t3.intron34;Parent=g245.t3
HiC_scaffold_1	AUGUSTUS	intron	6561230	6561592	1.0	-	.	ID=g245.t1.intron32;Parent=g245.t1
HiC_scaffold_1	AUGUSTUS	intron	6561230	6561592	1.0	-	.	ID=g245.t2.intron32;Parent=g245.t2
HiC_scaffold_1	AUGUSTUS	exon	6561593	6561637	.	-	.	ID=g245.t1.exon33;Parent=g245.t1
HiC_scaffold_1	AUGUSTUS	exon	6561593	6561637	.	-	.	ID=g245.t2.exon33;Parent=g245.t2
HiC_scaffold_1	GeneMark.hmm3	CDS	6561593	6561637	.	-	0	ID=g245.t3.CDS35;Parent=g245.t3
HiC_scaffold_1	GeneMark.hmm3	exon	6561593	6561637	.	-	0	ID=g245.t3.exon35;Parent=g245.t3
HiC_scaffold_1	AUGUSTUS	CDS	6561593	6561637	1.0	-	0	ID=g245.t1.CDS33;Parent=g245.t1
HiC_scaffold_1	AUGUSTUS	CDS	6561593	6561637	1.0	-	0	ID=g245.t2.CDS33;Parent=g245.t2
HiC_scaffold_1	GeneMark.hmm3	intron	6561638	6561759	.	-	0	ID=g245.t3.intron35;Parent=g245.t3
HiC_scaffold_1	AUGUSTUS	intron	6561638	6561759	1.0	-	.	ID=g245.t1.intron33;Parent=g245.t1
HiC_scaffold_1	AUGUSTUS	intron	6561638	6561759	1.0	-	.	ID=g245.t2.intron33;Parent=g245.t2
HiC_scaffold_1	AUGUSTUS	exon	6561760	6561813	.	-	.	ID=g245.t1.exon34;Parent=g245.t1
HiC_scaffold_1	AUGUSTUS	exon	6561760	6561813	.	-	.	ID=g245.t2.exon34;Parent=g245.t2
HiC_scaffold_1	GeneMark.hmm3	CDS	6561760	6561813	.	-	0	ID=g245.t3.CDS36;Parent=g245.t3
HiC_scaffold_1	GeneMark.hmm3	exon	6561760	6561813	.	-	0	ID=g245.t3.exon36;Parent=g245.t3
HiC_scaffold_1	AUGUSTUS	CDS	6561760	6561813	1.0	-	0	ID=g245.t1.CDS34;Parent=g245.t1
HiC_scaffold_1	AUGUSTUS	CDS	6561760	6561813	1.0	-	0	ID=g245.t2.CDS34;Parent=g245.t2
HiC_scaffold_1	GeneMark.hmm3	intron	6561814	6562036	.	-	0	ID=g245.t3.intron36;Parent=g245.t3
HiC_scaffold_1	AUGUSTUS	intron	6561814	6562036	1.0	-	.	ID=g245.t1.intron34;Parent=g245.t1
HiC_scaffold_1	AUGUSTUS	intron	6561814	6562036	1.0	-	.	ID=g245.t2.intron34;Parent=g245.t2
HiC_scaffold_1	AUGUSTUS	exon	6562037	6562081	.	-	.	ID=g245.t1.exon35;Parent=g245.t1
HiC_scaffold_1	AUGUSTUS	exon	6562037	6562081	.	-	.	ID=g245.t2.exon35;Parent=g245.t2
HiC_scaffold_1	GeneMark.hmm3	CDS	6562037	6562081	.	-	0	ID=g245.t3.CDS37;Parent=g245.t3
HiC_scaffold_1	GeneMark.hmm3	exon	6562037	6562081	.	-	0	ID=g245.t3.exon37;Parent=g245.t3
HiC_scaffold_1	AUGUSTUS	CDS	6562037	6562081	1.0	-	0	ID=g245.t1.CDS35;Parent=g245.t1
HiC_scaffold_1	AUGUSTUS	CDS	6562037	6562081	1.0	-	0	ID=g245.t2.CDS35;Parent=g245.t2
HiC_scaffold_1	GeneMark.hmm3	intron	6562082	6562932	.	-	0	ID=g245.t3.intron37;Parent=g245.t3
HiC_scaffold_1	AUGUSTUS	intron	6562082	6562932	1.0	-	.	ID=g245.t1.intron35;Parent=g245.t1
HiC_scaffold_1	AUGUSTUS	intron	6562082	6562932	1.0	-	.	ID=g245.t2.intron35;Parent=g245.t2
HiC_scaffold_1	AUGUSTUS	exon	6562933	6562986	.	-	.	ID=g245.t1.exon36;Parent=g245.t1
HiC_scaffold_1	AUGUSTUS	exon	6562933	6562986	.	-	.	ID=g245.t2.exon36;Parent=g245.t2
HiC_scaffold_1	GeneMark.hmm3	CDS	6562933	6562986	.	-	0	ID=g245.t3.CDS38;Parent=g245.t3
HiC_scaffold_1	GeneMark.hmm3	exon	6562933	6562986	.	-	0	ID=g245.t3.exon38;Parent=g245.t3
HiC_scaffold_1	AUGUSTUS	CDS	6562933	6562986	1.0	-	0	ID=g245.t1.CDS36;Parent=g245.t1
HiC_scaffold_1	AUGUSTUS	CDS	6562933	6562986	1.0	-	0	ID=g245.t2.CDS36;Parent=g245.t2
HiC_scaffold_1	GeneMark.hmm3	intron	6562987	6565776	.	-	0	ID=g245.t3.intron38;Parent=g245.t3
HiC_scaffold_1	AUGUSTUS	intron	6562987	6565776	0.98	-	.	ID=g245.t1.intron36;Parent=g245.t1
HiC_scaffold_1	AUGUSTUS	intron	6562987	6565776	0.99	-	.	ID=g245.t2.intron36;Parent=g245.t2
HiC_scaffold_1	AUGUSTUS	exon	6565777	6565791	.	-	.	ID=g245.t1.exon37;Parent=g245.t1
HiC_scaffold_1	AUGUSTUS	exon	6565777	6565791	.	-	.	ID=g245.t2.exon37;Parent=g245.t2
HiC_scaffold_1	GeneMark.hmm3	CDS	6565777	6565791	.	-	0	ID=g245.t3.CDS39;Parent=g245.t3
HiC_scaffold_1	GeneMark.hmm3	exon	6565777	6565791	.	-	0	ID=g245.t3.exon39;Parent=g245.t3
HiC_scaffold_1	AUGUSTUS	CDS	6565777	6565791	0.98	-	0	ID=g245.t1.CDS37;Parent=g245.t1
HiC_scaffold_1	AUGUSTUS	CDS	6565777	6565791	0.99	-	0	ID=g245.t2.CDS37;Parent=g245.t2
HiC_scaffold_1	GeneMark.hmm3	intron	6565792	6565955	.	-	0	ID=g245.t3.intron39;Parent=g245.t3
HiC_scaffold_1	AUGUSTUS	intron	6565792	6565955	0.98	-	.	ID=g245.t1.intron37;Parent=g245.t1
HiC_scaffold_1	AUGUSTUS	intron	6565792	6565955	0.99	-	.	ID=g245.t2.intron37;Parent=g245.t2
HiC_scaffold_1	AUGUSTUS	exon	6565956	6566009	.	-	.	ID=g245.t1.exon38;Parent=g245.t1
HiC_scaffold_1	AUGUSTUS	exon	6565956	6566009	.	-	.	ID=g245.t2.exon38;Parent=g245.t2
HiC_scaffold_1	GeneMark.hmm3	CDS	6565956	6566009	.	-	0	ID=g245.t3.CDS40;Parent=g245.t3
HiC_scaffold_1	GeneMark.hmm3	exon	6565956	6566009	.	-	0	ID=g245.t3.exon40;Parent=g245.t3
HiC_scaffold_1	AUGUSTUS	CDS	6565956	6566009	1.0	-	0	ID=g245.t1.CDS38;Parent=g245.t1
HiC_scaffold_1	AUGUSTUS	CDS	6565956	6566009	1.0	-	0	ID=g245.t2.CDS38;Parent=g245.t2
HiC_scaffold_1	GeneMark.hmm3	intron	6566010	6566090	.	-	0	ID=g245.t3.intron40;Parent=g245.t3
HiC_scaffold_1	AUGUSTUS	intron	6566010	6566090	1.0	-	.	ID=g245.t1.intron38;Parent=g245.t1
HiC_scaffold_1	AUGUSTUS	intron	6566010	6566090	1.0	-	.	ID=g245.t2.intron38;Parent=g245.t2
HiC_scaffold_1	AUGUSTUS	exon	6566091	6566144	.	-	.	ID=g245.t1.exon39;Parent=g245.t1
HiC_scaffold_1	AUGUSTUS	exon	6566091	6566144	.	-	.	ID=g245.t2.exon39;Parent=g245.t2
HiC_scaffold_1	GeneMark.hmm3	CDS	6566091	6566144	.	-	0	ID=g245.t3.CDS41;Parent=g245.t3
HiC_scaffold_1	GeneMark.hmm3	exon	6566091	6566144	.	-	0	ID=g245.t3.exon41;Parent=g245.t3
HiC_scaffold_1	AUGUSTUS	CDS	6566091	6566144	1.0	-	0	ID=g245.t1.CDS39;Parent=g245.t1
HiC_scaffold_1	AUGUSTUS	CDS	6566091	6566144	1.0	-	0	ID=g245.t2.CDS39;Parent=g245.t2
HiC_scaffold_1	GeneMark.hmm3	intron	6566145	6566711	.	-	0	ID=g245.t3.intron41;Parent=g245.t3
HiC_scaffold_1	AUGUSTUS	intron	6566145	6566711	1.0	-	.	ID=g245.t1.intron39;Parent=g245.t1
HiC_scaffold_1	AUGUSTUS	intron	6566145	6566711	1.0	-	.	ID=g245.t2.intron39;Parent=g245.t2
HiC_scaffold_1	AUGUSTUS	exon	6566712	6566765	.	-	.	ID=g245.t1.exon40;Parent=g245.t1
HiC_scaffold_1	AUGUSTUS	exon	6566712	6566765	.	-	.	ID=g245.t2.exon40;Parent=g245.t2
HiC_scaffold_1	GeneMark.hmm3	CDS	6566712	6566765	.	-	0	ID=g245.t3.CDS42;Parent=g245.t3
HiC_scaffold_1	GeneMark.hmm3	exon	6566712	6566765	.	-	0	ID=g245.t3.exon42;Parent=g245.t3
HiC_scaffold_1	AUGUSTUS	CDS	6566712	6566765	1.0	-	0	ID=g245.t1.CDS40;Parent=g245.t1
HiC_scaffold_1	AUGUSTUS	CDS	6566712	6566765	1.0	-	0	ID=g245.t2.CDS40;Parent=g245.t2
HiC_scaffold_1	GeneMark.hmm3	intron	6566766	6566962	.	-	0	ID=g245.t3.intron42;Parent=g245.t3
HiC_scaffold_1	AUGUSTUS	intron	6566766	6566962	1.0	-	.	ID=g245.t1.intron40;Parent=g245.t1
HiC_scaffold_1	AUGUSTUS	intron	6566766	6566962	1.0	-	.	ID=g245.t2.intron40;Parent=g245.t2
HiC_scaffold_1	AUGUSTUS	exon	6566963	6567016	.	-	.	ID=g245.t1.exon41;Parent=g245.t1
HiC_scaffold_1	AUGUSTUS	exon	6566963	6567016	.	-	.	ID=g245.t2.exon41;Parent=g245.t2
HiC_scaffold_1	GeneMark.hmm3	CDS	6566963	6567016	.	-	0	ID=g245.t3.CDS43;Parent=g245.t3
HiC_scaffold_1	GeneMark.hmm3	exon	6566963	6567016	.	-	0	ID=g245.t3.exon43;Parent=g245.t3
HiC_scaffold_1	AUGUSTUS	CDS	6566963	6567016	1.0	-	0	ID=g245.t1.CDS41;Parent=g245.t1
HiC_scaffold_1	AUGUSTUS	CDS	6566963	6567016	1.0	-	0	ID=g245.t2.CDS41;Parent=g245.t2
HiC_scaffold_1	GeneMark.hmm3	intron	6567017	6567107	.	-	0	ID=g245.t3.intron43;Parent=g245.t3
HiC_scaffold_1	AUGUSTUS	intron	6567017	6567107	1.0	-	.	ID=g245.t1.intron41;Parent=g245.t1
HiC_scaffold_1	AUGUSTUS	intron	6567017	6567107	1.0	-	.	ID=g245.t2.intron41;Parent=g245.t2
HiC_scaffold_1	AUGUSTUS	exon	6567108	6567164	.	-	.	ID=g245.t1.exon42;Parent=g245.t1
HiC_scaffold_1	AUGUSTUS	exon	6567108	6567164	.	-	.	ID=g245.t2.exon42;Parent=g245.t2
HiC_scaffold_1	GeneMark.hmm3	CDS	6567108	6567164	.	-	0	ID=g245.t3.CDS44;Parent=g245.t3
HiC_scaffold_1	GeneMark.hmm3	exon	6567108	6567164	.	-	0	ID=g245.t3.exon44;Parent=g245.t3
HiC_scaffold_1	AUGUSTUS	CDS	6567108	6567164	1.0	-	0	ID=g245.t1.CDS42;Parent=g245.t1
HiC_scaffold_1	AUGUSTUS	CDS	6567108	6567164	1.0	-	0	ID=g245.t2.CDS42;Parent=g245.t2
HiC_scaffold_1	GeneMark.hmm3	intron	6567165	6567344	.	-	0	ID=g245.t3.intron44;Parent=g245.t3
HiC_scaffold_1	AUGUSTUS	intron	6567165	6567344	1.0	-	.	ID=g245.t1.intron42;Parent=g245.t1
HiC_scaffold_1	AUGUSTUS	intron	6567165	6567344	1.0	-	.	ID=g245.t2.intron42;Parent=g245.t2
HiC_scaffold_1	AUGUSTUS	exon	6567345	6567428	.	-	.	ID=g245.t1.exon43;Parent=g245.t1
HiC_scaffold_1	AUGUSTUS	exon	6567345	6567428	.	-	.	ID=g245.t2.exon43;Parent=g245.t2
HiC_scaffold_1	GeneMark.hmm3	CDS	6567345	6567428	.	-	0	ID=g245.t3.CDS45;Parent=g245.t3
HiC_scaffold_1	GeneMark.hmm3	exon	6567345	6567428	.	-	0	ID=g245.t3.exon45;Parent=g245.t3
HiC_scaffold_1	AUGUSTUS	CDS	6567345	6567428	1.0	-	0	ID=g245.t1.CDS43;Parent=g245.t1
HiC_scaffold_1	AUGUSTUS	CDS	6567345	6567428	1.0	-	0	ID=g245.t2.CDS43;Parent=g245.t2
HiC_scaffold_1	GeneMark.hmm3	intron	6567429	6567524	.	-	0	ID=g245.t3.intron45;Parent=g245.t3
HiC_scaffold_1	AUGUSTUS	intron	6567429	6567524	1.0	-	.	ID=g245.t1.intron43;Parent=g245.t1
HiC_scaffold_1	AUGUSTUS	intron	6567429	6567524	1.0	-	.	ID=g245.t2.intron43;Parent=g245.t2
HiC_scaffold_1	AUGUSTUS	exon	6567525	6567599	.	-	.	ID=g245.t1.exon44;Parent=g245.t1
HiC_scaffold_1	AUGUSTUS	exon	6567525	6567599	.	-	.	ID=g245.t2.exon44;Parent=g245.t2
HiC_scaffold_1	GeneMark.hmm3	CDS	6567525	6567599	.	-	0	ID=g245.t3.CDS46;Parent=g245.t3
HiC_scaffold_1	GeneMark.hmm3	exon	6567525	6567599	.	-	0	ID=g245.t3.exon46;Parent=g245.t3
HiC_scaffold_1	AUGUSTUS	CDS	6567525	6567599	1.0	-	0	ID=g245.t1.CDS44;Parent=g245.t1
HiC_scaffold_1	AUGUSTUS	CDS	6567525	6567599	1.0	-	0	ID=g245.t2.CDS44;Parent=g245.t2
HiC_scaffold_1	GeneMark.hmm3	intron	6567600	6568161	.	-	0	ID=g245.t3.intron46;Parent=g245.t3
HiC_scaffold_1	AUGUSTUS	intron	6567600	6568161	1.0	-	.	ID=g245.t1.intron44;Parent=g245.t1
HiC_scaffold_1	AUGUSTUS	intron	6567600	6568161	1.0	-	.	ID=g245.t2.intron44;Parent=g245.t2
HiC_scaffold_1	AUGUSTUS	exon	6568162	6568224	.	-	.	ID=g245.t1.exon45;Parent=g245.t1
HiC_scaffold_1	AUGUSTUS	exon	6568162	6568224	.	-	.	ID=g245.t2.exon45;Parent=g245.t2
HiC_scaffold_1	GeneMark.hmm3	CDS	6568162	6568224	.	-	0	ID=g245.t3.CDS47;Parent=g245.t3
HiC_scaffold_1	GeneMark.hmm3	exon	6568162	6568224	.	-	0	ID=g245.t3.exon47;Parent=g245.t3
HiC_scaffold_1	AUGUSTUS	CDS	6568162	6568224	1.0	-	0	ID=g245.t1.CDS45;Parent=g245.t1
HiC_scaffold_1	AUGUSTUS	CDS	6568162	6568224	1.0	-	0	ID=g245.t2.CDS45;Parent=g245.t2
HiC_scaffold_1	GeneMark.hmm3	intron	6568225	6568541	.	-	0	ID=g245.t3.intron47;Parent=g245.t3
HiC_scaffold_1	AUGUSTUS	intron	6568225	6568541	1.0	-	.	ID=g245.t1.intron45;Parent=g245.t1
HiC_scaffold_1	AUGUSTUS	intron	6568225	6568541	1.0	-	.	ID=g245.t2.intron45;Parent=g245.t2
HiC_scaffold_1	AUGUSTUS	exon	6568542	6568583	.	-	.	ID=g245.t1.exon46;Parent=g245.t1
HiC_scaffold_1	AUGUSTUS	exon	6568542	6568583	.	-	.	ID=g245.t2.exon46;Parent=g245.t2
HiC_scaffold_1	GeneMark.hmm3	CDS	6568542	6568583	.	-	0	ID=g245.t3.CDS48;Parent=g245.t3
HiC_scaffold_1	GeneMark.hmm3	exon	6568542	6568583	.	-	0	ID=g245.t3.exon48;Parent=g245.t3
HiC_scaffold_1	AUGUSTUS	CDS	6568542	6568583	1.0	-	0	ID=g245.t1.CDS46;Parent=g245.t1
HiC_scaffold_1	AUGUSTUS	CDS	6568542	6568583	1.0	-	0	ID=g245.t2.CDS46;Parent=g245.t2
HiC_scaffold_1	GeneMark.hmm3	intron	6568584	6568656	.	-	0	ID=g245.t3.intron48;Parent=g245.t3
HiC_scaffold_1	AUGUSTUS	intron	6568584	6568656	1.0	-	.	ID=g245.t1.intron46;Parent=g245.t1
HiC_scaffold_1	AUGUSTUS	intron	6568584	6568656	1.0	-	.	ID=g245.t2.intron46;Parent=g245.t2
HiC_scaffold_1	AUGUSTUS	exon	6568657	6568704	.	-	.	ID=g245.t1.exon47;Parent=g245.t1
HiC_scaffold_1	AUGUSTUS	exon	6568657	6568704	.	-	.	ID=g245.t2.exon47;Parent=g245.t2
HiC_scaffold_1	GeneMark.hmm3	CDS	6568657	6568704	.	-	0	ID=g245.t3.CDS49;Parent=g245.t3
HiC_scaffold_1	GeneMark.hmm3	exon	6568657	6568704	.	-	0	ID=g245.t3.exon49;Parent=g245.t3
HiC_scaffold_1	AUGUSTUS	CDS	6568657	6568704	1.0	-	0	ID=g245.t1.CDS47;Parent=g245.t1
HiC_scaffold_1	AUGUSTUS	CDS	6568657	6568704	1.0	-	0	ID=g245.t2.CDS47;Parent=g245.t2
HiC_scaffold_1	GeneMark.hmm3	intron	6568705	6569756	.	-	0	ID=g245.t3.intron49;Parent=g245.t3
HiC_scaffold_1	AUGUSTUS	intron	6568705	6569756	1.0	-	.	ID=g245.t1.intron47;Parent=g245.t1
HiC_scaffold_1	AUGUSTUS	intron	6568705	6569756	1.0	-	.	ID=g245.t2.intron47;Parent=g245.t2
HiC_scaffold_1	AUGUSTUS	exon	6569757	6569903	.	-	.	ID=g245.t1.exon48;Parent=g245.t1
HiC_scaffold_1	AUGUSTUS	exon	6569757	6569903	.	-	.	ID=g245.t2.exon48;Parent=g245.t2
HiC_scaffold_1	GeneMark.hmm3	CDS	6569757	6569903	.	-	0	ID=g245.t3.CDS50;Parent=g245.t3
HiC_scaffold_1	GeneMark.hmm3	exon	6569757	6569903	.	-	0	ID=g245.t3.exon50;Parent=g245.t3
HiC_scaffold_1	AUGUSTUS	CDS	6569757	6569903	1.0	-	0	ID=g245.t1.CDS48;Parent=g245.t1
HiC_scaffold_1	AUGUSTUS	CDS	6569757	6569903	1.0	-	0	ID=g245.t2.CDS48;Parent=g245.t2
HiC_scaffold_1	GeneMark.hmm3	intron	6569904	6570008	.	-	0	ID=g245.t3.intron50;Parent=g245.t3
HiC_scaffold_1	AUGUSTUS	intron	6569904	6570008	1.0	-	.	ID=g245.t1.intron48;Parent=g245.t1
HiC_scaffold_1	AUGUSTUS	intron	6569904	6570008	1.0	-	.	ID=g245.t2.intron48;Parent=g245.t2
HiC_scaffold_1	AUGUSTUS	exon	6570009	6570122	.	-	.	ID=g245.t1.exon49;Parent=g245.t1
HiC_scaffold_1	AUGUSTUS	exon	6570009	6570122	.	-	.	ID=g245.t2.exon49;Parent=g245.t2
HiC_scaffold_1	GeneMark.hmm3	CDS	6570009	6570122	.	-	0	ID=g245.t3.CDS51;Parent=g245.t3
HiC_scaffold_1	GeneMark.hmm3	exon	6570009	6570122	.	-	0	ID=g245.t3.exon51;Parent=g245.t3
HiC_scaffold_1	AUGUSTUS	CDS	6570009	6570122	1.0	-	0	ID=g245.t1.CDS49;Parent=g245.t1
HiC_scaffold_1	AUGUSTUS	CDS	6570009	6570122	1.0	-	0	ID=g245.t2.CDS49;Parent=g245.t2
HiC_scaffold_1	GeneMark.hmm3	intron	6570123	6571850	.	-	0	ID=g245.t3.intron51;Parent=g245.t3
HiC_scaffold_1	AUGUSTUS	intron	6570123	6571850	1.0	-	.	ID=g245.t1.intron49;Parent=g245.t1
HiC_scaffold_1	AUGUSTUS	intron	6570123	6571850	1.0	-	.	ID=g245.t2.intron49;Parent=g245.t2
HiC_scaffold_1	AUGUSTUS	exon	6571851	6572003	.	-	.	ID=g245.t1.exon50;Parent=g245.t1
HiC_scaffold_1	AUGUSTUS	exon	6571851	6572003	.	-	.	ID=g245.t2.exon50;Parent=g245.t2
HiC_scaffold_1	GeneMark.hmm3	CDS	6571851	6572003	.	-	0	ID=g245.t3.CDS52;Parent=g245.t3
HiC_scaffold_1	GeneMark.hmm3	exon	6571851	6572003	.	-	0	ID=g245.t3.exon52;Parent=g245.t3
HiC_scaffold_1	AUGUSTUS	CDS	6571851	6572003	1.0	-	0	ID=g245.t1.CDS50;Parent=g245.t1
HiC_scaffold_1	AUGUSTUS	CDS	6571851	6572003	1.0	-	0	ID=g245.t2.CDS50;Parent=g245.t2
HiC_scaffold_1	GeneMark.hmm3	intron	6572004	6572314	.	-	0	ID=g245.t3.intron52;Parent=g245.t3
HiC_scaffold_1	AUGUSTUS	intron	6572004	6572314	1.0	-	.	ID=g245.t1.intron50;Parent=g245.t1
HiC_scaffold_1	AUGUSTUS	intron	6572004	6572314	1.0	-	.	ID=g245.t2.intron50;Parent=g245.t2
HiC_scaffold_1	AUGUSTUS	exon	6572315	6572419	.	-	.	ID=g245.t1.exon51;Parent=g245.t1
HiC_scaffold_1	AUGUSTUS	exon	6572315	6572419	.	-	.	ID=g245.t2.exon51;Parent=g245.t2
HiC_scaffold_1	GeneMark.hmm3	CDS	6572315	6572419	.	-	0	ID=g245.t3.CDS53;Parent=g245.t3
HiC_scaffold_1	GeneMark.hmm3	exon	6572315	6572419	.	-	0	ID=g245.t3.exon53;Parent=g245.t3
HiC_scaffold_1	AUGUSTUS	CDS	6572315	6572419	1.0	-	0	ID=g245.t1.CDS51;Parent=g245.t1
HiC_scaffold_1	AUGUSTUS	CDS	6572315	6572419	1.0	-	0	ID=g245.t2.CDS51;Parent=g245.t2
HiC_scaffold_1	GeneMark.hmm3	intron	6572420	6573080	.	-	0	ID=g245.t3.intron53;Parent=g245.t3
HiC_scaffold_1	AUGUSTUS	intron	6572420	6573080	1.0	-	.	ID=g245.t1.intron51;Parent=g245.t1
HiC_scaffold_1	AUGUSTUS	intron	6572420	6573080	1.0	-	.	ID=g245.t2.intron51;Parent=g245.t2
HiC_scaffold_1	AUGUSTUS	exon	6573081	6573237	.	-	.	ID=g245.t1.exon52;Parent=g245.t1
HiC_scaffold_1	AUGUSTUS	exon	6573081	6573237	.	-	.	ID=g245.t2.exon52;Parent=g245.t2
HiC_scaffold_1	GeneMark.hmm3	CDS	6573081	6573237	.	-	1	ID=g245.t3.CDS54;Parent=g245.t3
HiC_scaffold_1	GeneMark.hmm3	exon	6573081	6573237	.	-	1	ID=g245.t3.exon54;Parent=g245.t3
HiC_scaffold_1	AUGUSTUS	CDS	6573081	6573237	1.0	-	1	ID=g245.t1.CDS52;Parent=g245.t1
HiC_scaffold_1	AUGUSTUS	CDS	6573081	6573237	1.0	-	1	ID=g245.t2.CDS52;Parent=g245.t2
HiC_scaffold_1	GeneMark.hmm3	intron	6573238	6573312	.	-	2	ID=g245.t3.intron54;Parent=g245.t3
HiC_scaffold_1	AUGUSTUS	intron	6573238	6573312	1.0	-	.	ID=g245.t1.intron52;Parent=g245.t1
HiC_scaffold_1	AUGUSTUS	intron	6573238	6573312	1.0	-	.	ID=g245.t2.intron52;Parent=g245.t2
HiC_scaffold_1	AUGUSTUS	exon	6573313	6573502	.	-	.	ID=g245.t1.exon53;Parent=g245.t1
HiC_scaffold_1	AUGUSTUS	exon	6573313	6573502	.	-	.	ID=g245.t2.exon53;Parent=g245.t2
HiC_scaffold_1	GeneMark.hmm3	CDS	6573313	6573502	.	-	2	ID=g245.t3.CDS55;Parent=g245.t3
HiC_scaffold_1	GeneMark.hmm3	exon	6573313	6573502	.	-	2	ID=g245.t3.exon55;Parent=g245.t3
HiC_scaffold_1	AUGUSTUS	CDS	6573313	6573502	1.0	-	2	ID=g245.t1.CDS53;Parent=g245.t1
HiC_scaffold_1	AUGUSTUS	CDS	6573313	6573502	1.0	-	2	ID=g245.t2.CDS53;Parent=g245.t2
HiC_scaffold_1	GeneMark.hmm3	intron	6573503	6573596	.	-	1	ID=g245.t3.intron55;Parent=g245.t3
HiC_scaffold_1	AUGUSTUS	intron	6573503	6573596	1.0	-	.	ID=g245.t1.intron53;Parent=g245.t1
HiC_scaffold_1	AUGUSTUS	intron	6573503	6573596	1.0	-	.	ID=g245.t2.intron53;Parent=g245.t2
HiC_scaffold_1	AUGUSTUS	exon	6573597	6573755	.	-	.	ID=g245.t1.exon54;Parent=g245.t1
HiC_scaffold_1	AUGUSTUS	CDS	6573597	6573755	1.0	-	2	ID=g245.t1.CDS54;Parent=g245.t1
HiC_scaffold_1	AUGUSTUS	exon	6573597	6573758	.	-	.	ID=g245.t2.exon54;Parent=g245.t2
HiC_scaffold_1	GeneMark.hmm3	CDS	6573597	6573758	.	-	2	ID=g245.t3.CDS56;Parent=g245.t3
HiC_scaffold_1	GeneMark.hmm3	exon	6573597	6573758	.	-	2	ID=g245.t3.exon56;Parent=g245.t3
HiC_scaffold_1	AUGUSTUS	CDS	6573597	6573758	1.0	-	2	ID=g245.t2.CDS54;Parent=g245.t2
HiC_scaffold_1	AUGUSTUS	intron	6573756	6577447	1.0	-	.	ID=g245.t1.intron54;Parent=g245.t1
HiC_scaffold_1	GeneMark.hmm3	intron	6573759	6577447	.	-	1	ID=g245.t3.intron56;Parent=g245.t3
HiC_scaffold_1	AUGUSTUS	intron	6573759	6577447	1.0	-	.	ID=g245.t2.intron54;Parent=g245.t2
HiC_scaffold_1	AUGUSTUS	exon	6577448	6577535	.	-	.	ID=g245.t1.exon55;Parent=g245.t1
HiC_scaffold_1	AUGUSTUS	exon	6577448	6577535	.	-	.	ID=g245.t2.exon55;Parent=g245.t2
HiC_scaffold_1	GeneMark.hmm3	CDS	6577448	6577535	.	-	0	ID=g245.t3.CDS57;Parent=g245.t3
HiC_scaffold_1	GeneMark.hmm3	exon	6577448	6577535	.	-	0	ID=g245.t3.exon57;Parent=g245.t3
HiC_scaffold_1	AUGUSTUS	CDS	6577448	6577535	1.0	-	0	ID=g245.t1.CDS55;Parent=g245.t1
HiC_scaffold_1	AUGUSTUS	CDS	6577448	6577535	1.0	-	0	ID=g245.t2.CDS55;Parent=g245.t2
HiC_scaffold_1	AUGUSTUS	start_codon	6577533	6577535	.	-	0	ID=g245.t1.start1;Parent=g245.t1
HiC_scaffold_1	AUGUSTUS	start_codon	6577533	6577535	.	-	0	ID=g245.t2.start1;Parent=g245.t2
HiC_scaffold_1	GeneMark.hmm3	start_codon	6577533	6577535	.	-	0	ID=g245.t3.start1;Parent=g245.t3
HiC_scaffold_1	AUGUSTUS	start_codon	6579385	6579387	.	+	0	ID=g246.t2.start1;Parent=g246.t2
HiC_scaffold_1	AUGUSTUS	exon	6579385	6579487	.	+	.	ID=g246.t2.exon1;Parent=g246.t2
HiC_scaffold_1	AUGUSTUS	CDS	6579385	6579487	1.0	+	0	ID=g246.t2.CDS1;Parent=g246.t2
HiC_scaffold_1	GeneMark.hmm3	gene	6579385	6585451	.	+	.	ID=g246
HiC_scaffold_1	AUGUSTUS	mRNA	6579385	6585451	.	+	.	ID=g246.t2;Parent=g246;em_target=9668.ENSMPUP00000006869;em_score=684.1;em_evalue=7.4e-209;em_tcov=.;em_OGs=COG1028@1|root,KOG1205@2759|Eukaryota,38GKD@33154|Opisthokonta,3BD72@33208|Metazoa,3CUAY@33213|Bilateria,480F1@7711|Chordata,499GG@7742|Vertebrata,3J3QA@40674|Mammalia,3EG3P@33554|Carnivora;em_COG_cat=Q;em_desc=Retinol dehydrogenase 8;em_max_annot_lvl=33208|Metazoa;em_Preferred_name=RDH8;em_KEGG_ko=ko:K11150;em_KEGG_Pathway=ko00830,ko01100,map00830,map01100;em_KEGG_Reaction=R08379;em_KEGG_rclass=RC00649;em_BRITE=ko00000,ko00001,ko01000;em_PFAMs=adh_short;em_GOs=GO:0001523,GO:0001750,GO:0003008,GO:0003674,GO:0003824,GO:0004033,GO:0004745,GO:0005575,GO:0005623,GO:0005886,GO:0005887,GO:0005929,GO:0006066,GO:0006629,GO:0006694,GO:0006720,GO:0006721,GO:0007600,GO:0007601,GO:0008106,GO:0008150,GO:0008152,GO:0008202,GO:0008610,GO:0009058,GO:0009987,GO:0010817,GO:0016020,GO:0016021,GO:0016101,GO:0016491,GO:0016614,GO:0016616,GO:0031224,GO:0031226,GO:0032501,GO:0034308,GO:0034754,GO:0042445,GO:0042572,GO:0042995,GO:0043005,GO:0043226,GO:0044237,GO:0044238,GO:0044255,GO:0044281,GO:0044422,GO:0044425,GO:0044441,GO:0044459,GO:0044463,GO:0044464,GO:0050877,GO:0050953,GO:0052650,GO:0055114,GO:0065007,GO:0065008,GO:0071704,GO:0071944,GO:0097458,GO:0097730,GO:0097731,GO:0097733,GO:0120025,GO:0120038,GO:1901360,GO:1901362,GO:1901576,GO:1901615
HiC_scaffold_1	AUGUSTUS	intron	6579488	6582437	1.0	+	.	ID=g246.t2.intron1;Parent=g246.t2
HiC_scaffold_1	AUGUSTUS	exon	6582438	6582599	.	+	.	ID=g246.t2.exon2;Parent=g246.t2
HiC_scaffold_1	AUGUSTUS	CDS	6582438	6582599	1.0	+	2	ID=g246.t2.CDS2;Parent=g246.t2
HiC_scaffold_1	AUGUSTUS	intron	6582600	6583251	1.0	+	.	ID=g246.t2.intron2;Parent=g246.t2
HiC_scaffold_1	AUGUSTUS	exon	6583252	6583431	.	+	.	ID=g246.t2.exon3;Parent=g246.t2
HiC_scaffold_1	AUGUSTUS	CDS	6583252	6583431	1.0	+	2	ID=g246.t2.CDS3;Parent=g246.t2
HiC_scaffold_1	AUGUSTUS	intron	6583432	6584520	1.0	+	.	ID=g246.t2.intron3;Parent=g246.t2
HiC_scaffold_1	AUGUSTUS	exon	6584521	6584614	.	+	.	ID=g246.t2.exon4;Parent=g246.t2
HiC_scaffold_1	AUGUSTUS	CDS	6584521	6584614	1.0	+	2	ID=g246.t2.CDS4;Parent=g246.t2
HiC_scaffold_1	AUGUSTUS	intron	6584615	6584945	1.0	+	.	ID=g246.t2.intron4;Parent=g246.t2
HiC_scaffold_1	GeneMark.hmm3	start_codon	6584719	6584721	.	+	0	ID=g246.t1.start1;Parent=g246.t1
HiC_scaffold_1	GeneMark.hmm3	CDS	6584719	6585129	.	+	0	ID=g246.t1.CDS1;Parent=g246.t1
HiC_scaffold_1	GeneMark.hmm3	exon	6584719	6585129	.	+	0	ID=g246.t1.exon1;Parent=g246.t1
HiC_scaffold_1	GeneMark.hmm3	mRNA	6584719	6585451	.	+	.	ID=g246.t1;Parent=g246;em_target=9668.ENSMPUP00000006869;em_score=289.5;em_evalue=6.9e-89;em_tcov=.;em_OGs=COG1028@1|root,KOG1205@2759|Eukaryota,38GKD@33154|Opisthokonta,3BD72@33208|Metazoa,3CUAY@33213|Bilateria,480F1@7711|Chordata,499GG@7742|Vertebrata,3J3QA@40674|Mammalia,3EG3P@33554|Carnivora;em_COG_cat=Q;em_desc=Retinol dehydrogenase 8;em_max_annot_lvl=33208|Metazoa;em_Preferred_name=RDH8;em_KEGG_ko=ko:K11150;em_KEGG_Pathway=ko00830,ko01100,map00830,map01100;em_KEGG_Reaction=R08379;em_KEGG_rclass=RC00649;em_BRITE=ko00000,ko00001,ko01000;em_PFAMs=adh_short;em_GOs=GO:0001523,GO:0001750,GO:0003008,GO:0003674,GO:0003824,GO:0004033,GO:0004745,GO:0005575,GO:0005623,GO:0005886,GO:0005887,GO:0005929,GO:0006066,GO:0006629,GO:0006694,GO:0006720,GO:0006721,GO:0007600,GO:0007601,GO:0008106,GO:0008150,GO:0008152,GO:0008202,GO:0008610,GO:0009058,GO:0009987,GO:0010817,GO:0016020,GO:0016021,GO:0016101,GO:0016491,GO:0016614,GO:0016616,GO:0031224,GO:0031226,GO:0032501,GO:0034308,GO:0034754,GO:0042445,GO:0042572,GO:0042995,GO:0043005,GO:0043226,GO:0044237,GO:0044238,GO:0044255,GO:0044281,GO:0044422,GO:0044425,GO:0044441,GO:0044459,GO:0044463,GO:0044464,GO:0050877,GO:0050953,GO:0052650,GO:0055114,GO:0065007,GO:0065008,GO:0071704,GO:0071944,GO:0097458,GO:0097730,GO:0097731,GO:0097733,GO:0120025,GO:0120038,GO:1901360,GO:1901362,GO:1901576,GO:1901615
HiC_scaffold_1	AUGUSTUS	exon	6584946	6585129	.	+	.	ID=g246.t2.exon5;Parent=g246.t2
HiC_scaffold_1	AUGUSTUS	CDS	6584946	6585129	1.0	+	1	ID=g246.t2.CDS5;Parent=g246.t2
HiC_scaffold_1	GeneMark.hmm3	intron	6585130	6585235	.	+	0	ID=g246.t1.intron1;Parent=g246.t1
HiC_scaffold_1	AUGUSTUS	intron	6585130	6585235	1.0	+	.	ID=g246.t2.intron5;Parent=g246.t2
HiC_scaffold_1	GeneMark.hmm3	CDS	6585236	6585451	.	+	0	ID=g246.t1.CDS2;Parent=g246.t1
HiC_scaffold_1	GeneMark.hmm3	exon	6585236	6585451	.	+	0	ID=g246.t1.exon2;Parent=g246.t1
HiC_scaffold_1	AUGUSTUS	exon	6585236	6585451	.	+	.	ID=g246.t2.exon6;Parent=g246.t2
HiC_scaffold_1	AUGUSTUS	CDS	6585236	6585451	1.0	+	0	ID=g246.t2.CDS6;Parent=g246.t2
HiC_scaffold_1	GeneMark.hmm3	stop_codon	6585449	6585451	.	+	0	ID=g246.t1.stop1;Parent=g246.t1
HiC_scaffold_1	AUGUSTUS	stop_codon	6585449	6585451	.	+	0	ID=g246.t2.stop1;Parent=g246.t2
HiC_scaffold_1	AUGUSTUS	start_codon	6642428	6642430	.	+	0	ID=g247.t1.start1;Parent=g247.t1
HiC_scaffold_1	GeneMark.hmm3	start_codon	6642428	6642430	.	+	0	ID=g247.t2.start1;Parent=g247.t2
HiC_scaffold_1	AUGUSTUS	exon	6642428	6642448	.	+	.	ID=g247.t1.exon1;Parent=g247.t1
HiC_scaffold_1	GeneMark.hmm3	CDS	6642428	6642448	.	+	0	ID=g247.t2.CDS1;Parent=g247.t2
HiC_scaffold_1	GeneMark.hmm3	exon	6642428	6642448	.	+	0	ID=g247.t2.exon1;Parent=g247.t2
HiC_scaffold_1	AUGUSTUS	CDS	6642428	6642448	1.0	+	0	ID=g247.t1.CDS1;Parent=g247.t1
HiC_scaffold_1	GeneMark.hmm3	mRNA	6642428	6646528	.	+	.	ID=g247.t2;Parent=g247;em_target=9668.ENSMPUP00000006831;em_score=589.6;em_evalue=2.2e-180;em_tcov=.;em_OGs=2BW89@1|root,2QVND@2759|Eukaryota,39VCK@33154|Opisthokonta,3BIM2@33208|Metazoa,3CZ6S@33213|Bilateria,489ED@7711|Chordata,491MZ@7742|Vertebrata,3J5NW@40674|Mammalia,3EGGX@33554|Carnivora;em_COG_cat=S;em_desc=Chromosome 19 open reading frame 66;em_max_annot_lvl=33208|Metazoa;em_PFAMs=UPF0515;em_Preferred_name=C19orf66;em_GOs=GO:0002252,GO:0002376,GO:0003674,GO:0003676,GO:0003723,GO:0005488,GO:0005575,GO:0005622,GO:0005623,GO:0005634,GO:0005654,GO:0005737,GO:0005829,GO:0006950,GO:0006952,GO:0006955,GO:0008150,GO:0009605,GO:0009607,GO:0009615,GO:0010033,GO:0031974,GO:0031981,GO:0034097,GO:0034340,GO:0034341,GO:0034342,GO:0042221,GO:0043207,GO:0043226,GO:0043227,GO:0043229,GO:0043231,GO:0043233,GO:0043900,GO:0043901,GO:0043903,GO:0044422,GO:0044424,GO:0044428,GO:0044444,GO:0044446,GO:0044464,GO:0045069,GO:0045071,GO:0045087,GO:0048519,GO:0048525,GO:0050789,GO:0050792,GO:0050896,GO:0051607,GO:0051704,GO:0051707,GO:0065007,GO:0070013,GO:0097159,GO:0098542,GO:1901363,GO:1903900,GO:1903901
HiC_scaffold_1	AUGUSTUS	gene	6642428	6647335	.	+	.	ID=g247
HiC_scaffold_1	AUGUSTUS	mRNA	6642428	6647335	.	+	.	ID=g247.t1;Parent=g247;em_target=9668.ENSMPUP00000006831;em_score=588.7;em_evalue=4.9e-180;em_tcov=.;em_OGs=2BW89@1|root,2QVND@2759|Eukaryota,39VCK@33154|Opisthokonta,3BIM2@33208|Metazoa,3CZ6S@33213|Bilateria,489ED@7711|Chordata,491MZ@7742|Vertebrata,3J5NW@40674|Mammalia,3EGGX@33554|Carnivora;em_COG_cat=S;em_desc=Chromosome 19 open reading frame 66;em_max_annot_lvl=33208|Metazoa;em_PFAMs=UPF0515;em_Preferred_name=C19orf66;em_GOs=GO:0002252,GO:0002376,GO:0003674,GO:0003676,GO:0003723,GO:0005488,GO:0005575,GO:0005622,GO:0005623,GO:0005634,GO:0005654,GO:0005737,GO:0005829,GO:0006950,GO:0006952,GO:0006955,GO:0008150,GO:0009605,GO:0009607,GO:0009615,GO:0010033,GO:0031974,GO:0031981,GO:0034097,GO:0034340,GO:0034341,GO:0034342,GO:0042221,GO:0043207,GO:0043226,GO:0043227,GO:0043229,GO:0043231,GO:0043233,GO:0043900,GO:0043901,GO:0043903,GO:0044422,GO:0044424,GO:0044428,GO:0044444,GO:0044446,GO:0044464,GO:0045069,GO:0045071,GO:0045087,GO:0048519,GO:0048525,GO:0050789,GO:0050792,GO:0050896,GO:0051607,GO:0051704,GO:0051707,GO:0065007,GO:0070013,GO:0097159,GO:0098542,GO:1901363,GO:1903900,GO:1903901
HiC_scaffold_1	GeneMark.hmm3	intron	6642449	6642921	.	+	0	ID=g247.t2.intron1;Parent=g247.t2
HiC_scaffold_1	AUGUSTUS	intron	6642449	6642921	1.0	+	.	ID=g247.t1.intron1;Parent=g247.t1
HiC_scaffold_1	AUGUSTUS	exon	6642922	6643045	.	+	.	ID=g247.t1.exon2;Parent=g247.t1
HiC_scaffold_1	GeneMark.hmm3	CDS	6642922	6643045	.	+	0	ID=g247.t2.CDS2;Parent=g247.t2
HiC_scaffold_1	GeneMark.hmm3	exon	6642922	6643045	.	+	0	ID=g247.t2.exon2;Parent=g247.t2
HiC_scaffold_1	AUGUSTUS	CDS	6642922	6643045	1.0	+	0	ID=g247.t1.CDS2;Parent=g247.t1
HiC_scaffold_1	GeneMark.hmm3	intron	6643046	6643240	.	+	1	ID=g247.t2.intron2;Parent=g247.t2
HiC_scaffold_1	AUGUSTUS	intron	6643046	6643240	1.0	+	.	ID=g247.t1.intron2;Parent=g247.t1
HiC_scaffold_1	AUGUSTUS	exon	6643241	6643290	.	+	.	ID=g247.t1.exon3;Parent=g247.t1
HiC_scaffold_1	GeneMark.hmm3	CDS	6643241	6643290	.	+	2	ID=g247.t2.CDS3;Parent=g247.t2
HiC_scaffold_1	GeneMark.hmm3	exon	6643241	6643290	.	+	2	ID=g247.t2.exon3;Parent=g247.t2
HiC_scaffold_1	AUGUSTUS	CDS	6643241	6643290	1.0	+	2	ID=g247.t1.CDS3;Parent=g247.t1
HiC_scaffold_1	GeneMark.hmm3	intron	6643291	6644658	.	+	0	ID=g247.t2.intron3;Parent=g247.t2
HiC_scaffold_1	AUGUSTUS	intron	6643291	6644658	1.0	+	.	ID=g247.t1.intron3;Parent=g247.t1
HiC_scaffold_1	AUGUSTUS	exon	6644659	6644697	.	+	.	ID=g247.t1.exon4;Parent=g247.t1
HiC_scaffold_1	GeneMark.hmm3	CDS	6644659	6644697	.	+	0	ID=g247.t2.CDS4;Parent=g247.t2
HiC_scaffold_1	GeneMark.hmm3	exon	6644659	6644697	.	+	0	ID=g247.t2.exon4;Parent=g247.t2
HiC_scaffold_1	AUGUSTUS	CDS	6644659	6644697	1.0	+	0	ID=g247.t1.CDS4;Parent=g247.t1
HiC_scaffold_1	GeneMark.hmm3	intron	6644698	6644845	.	+	0	ID=g247.t2.intron4;Parent=g247.t2
HiC_scaffold_1	AUGUSTUS	intron	6644698	6644845	1.0	+	.	ID=g247.t1.intron4;Parent=g247.t1
HiC_scaffold_1	AUGUSTUS	exon	6644846	6644995	.	+	.	ID=g247.t1.exon5;Parent=g247.t1
HiC_scaffold_1	GeneMark.hmm3	CDS	6644846	6644995	.	+	0	ID=g247.t2.CDS5;Parent=g247.t2
HiC_scaffold_1	GeneMark.hmm3	exon	6644846	6644995	.	+	0	ID=g247.t2.exon5;Parent=g247.t2
HiC_scaffold_1	AUGUSTUS	CDS	6644846	6644995	1.0	+	0	ID=g247.t1.CDS5;Parent=g247.t1
HiC_scaffold_1	GeneMark.hmm3	intron	6644996	6645414	.	+	0	ID=g247.t2.intron5;Parent=g247.t2
HiC_scaffold_1	AUGUSTUS	intron	6644996	6645414	1.0	+	.	ID=g247.t1.intron5;Parent=g247.t1
HiC_scaffold_1	AUGUSTUS	exon	6645415	6645518	.	+	.	ID=g247.t1.exon6;Parent=g247.t1
HiC_scaffold_1	GeneMark.hmm3	CDS	6645415	6645518	.	+	0	ID=g247.t2.CDS6;Parent=g247.t2
HiC_scaffold_1	GeneMark.hmm3	exon	6645415	6645518	.	+	0	ID=g247.t2.exon6;Parent=g247.t2
HiC_scaffold_1	AUGUSTUS	CDS	6645415	6645518	1.0	+	0	ID=g247.t1.CDS6;Parent=g247.t1
HiC_scaffold_1	GeneMark.hmm3	intron	6645519	6645642	.	+	2	ID=g247.t2.intron6;Parent=g247.t2
HiC_scaffold_1	AUGUSTUS	intron	6645519	6645642	1.0	+	.	ID=g247.t1.intron6;Parent=g247.t1
HiC_scaffold_1	AUGUSTUS	exon	6645643	6645797	.	+	.	ID=g247.t1.exon7;Parent=g247.t1
HiC_scaffold_1	GeneMark.hmm3	CDS	6645643	6645797	.	+	1	ID=g247.t2.CDS7;Parent=g247.t2
HiC_scaffold_1	GeneMark.hmm3	exon	6645643	6645797	.	+	1	ID=g247.t2.exon7;Parent=g247.t2
HiC_scaffold_1	AUGUSTUS	CDS	6645643	6645797	1.0	+	1	ID=g247.t1.CDS7;Parent=g247.t1
HiC_scaffold_1	GeneMark.hmm3	intron	6645798	6646354	.	+	1	ID=g247.t2.intron7;Parent=g247.t2
HiC_scaffold_1	AUGUSTUS	intron	6645798	6646354	1.0	+	.	ID=g247.t1.intron7;Parent=g247.t1
HiC_scaffold_1	AUGUSTUS	exon	6646355	6646461	.	+	.	ID=g247.t1.exon8;Parent=g247.t1
HiC_scaffold_1	GeneMark.hmm3	CDS	6646355	6646461	.	+	2	ID=g247.t2.CDS8;Parent=g247.t2
HiC_scaffold_1	GeneMark.hmm3	exon	6646355	6646461	.	+	2	ID=g247.t2.exon8;Parent=g247.t2
HiC_scaffold_1	AUGUSTUS	CDS	6646355	6646461	0.6	+	2	ID=g247.t1.CDS8;Parent=g247.t1
HiC_scaffold_1	GeneMark.hmm3	intron	6646462	6646495	.	+	0	ID=g247.t2.intron8;Parent=g247.t2
HiC_scaffold_1	AUGUSTUS	intron	6646462	6647263	0.6	+	.	ID=g247.t1.intron8;Parent=g247.t1
HiC_scaffold_1	GeneMark.hmm3	CDS	6646496	6646528	.	+	0	ID=g247.t2.CDS9;Parent=g247.t2
HiC_scaffold_1	GeneMark.hmm3	exon	6646496	6646528	.	+	0	ID=g247.t2.exon9;Parent=g247.t2
HiC_scaffold_1	GeneMark.hmm3	stop_codon	6646526	6646528	.	+	0	ID=g247.t2.stop1;Parent=g247.t2
HiC_scaffold_1	AUGUSTUS	exon	6647264	6647335	.	+	.	ID=g247.t1.exon9;Parent=g247.t1
HiC_scaffold_1	AUGUSTUS	CDS	6647264	6647335	0.6	+	0	ID=g247.t1.CDS9;Parent=g247.t1
HiC_scaffold_1	AUGUSTUS	stop_codon	6647333	6647335	.	+	0	ID=g247.t1.stop1;Parent=g247.t1
HiC_scaffold_1	AUGUSTUS	stop_codon	6647376	6647378	.	-	0	ID=g248.t1.stop1;Parent=g248.t1
HiC_scaffold_1	AUGUSTUS	exon	6647376	6647566	.	-	.	ID=g248.t1.exon1;Parent=g248.t1
HiC_scaffold_1	AUGUSTUS	CDS	6647376	6647566	1.0	-	2	ID=g248.t1.CDS1;Parent=g248.t1
HiC_scaffold_1	AUGUSTUS	gene	6647376	6650646	.	-	.	ID=g248
HiC_scaffold_1	AUGUSTUS	mRNA	6647376	6650646	1.0	-	.	ID=g248.t1;Parent=g248;em_target=9668.ENSMPUP00000006820;em_score=1070.4;em_evalue=0.0;em_tcov=.;em_OGs=KOG2579@1|root,KOG2579@2759|Eukaryota,39YKG@33154|Opisthokonta,3BP7S@33208|Metazoa,3CYYT@33213|Bilateria,482IX@7711|Chordata,492FH@7742|Vertebrata,3J9I2@40674|Mammalia,3EQK7@33554|Carnivora;em_COG_cat=S;em_desc=Angiopoietin-related protein 6;em_max_annot_lvl=33208|Metazoa;em_Preferred_name=ANGPTL6;em_PFAMs=Fibrinogen_C;em_GOs=GO:0005575,GO:0005622,GO:0005623,GO:0005737,GO:0012505,GO:0030141,GO:0031410,GO:0031982,GO:0043226,GO:0043227,GO:0043229,GO:0044424,GO:0044444,GO:0044464,GO:0097708,GO:0099503
HiC_scaffold_1	AUGUSTUS	intron	6647567	6648115	1.0	-	.	ID=g248.t1.intron1;Parent=g248.t1
HiC_scaffold_1	AUGUSTUS	exon	6648116	6648386	.	-	.	ID=g248.t1.exon2;Parent=g248.t1
HiC_scaffold_1	AUGUSTUS	CDS	6648116	6648386	1.0	-	0	ID=g248.t1.CDS2;Parent=g248.t1
HiC_scaffold_1	AUGUSTUS	intron	6648387	6648467	1.0	-	.	ID=g248.t1.intron2;Parent=g248.t1
HiC_scaffold_1	AUGUSTUS	exon	6648468	6648655	.	-	.	ID=g248.t1.exon3;Parent=g248.t1
HiC_scaffold_1	AUGUSTUS	CDS	6648468	6648655	1.0	-	2	ID=g248.t1.CDS3;Parent=g248.t1
HiC_scaffold_1	AUGUSTUS	intron	6648656	6649205	1.0	-	.	ID=g248.t1.intron3;Parent=g248.t1
HiC_scaffold_1	AUGUSTUS	exon	6649206	6649383	.	-	.	ID=g248.t1.exon4;Parent=g248.t1
HiC_scaffold_1	AUGUSTUS	CDS	6649206	6649383	1.0	-	0	ID=g248.t1.CDS4;Parent=g248.t1
HiC_scaffold_1	AUGUSTUS	intron	6649384	6650070	1.0	-	.	ID=g248.t1.intron4;Parent=g248.t1
HiC_scaffold_1	AUGUSTUS	exon	6650071	6650646	.	-	.	ID=g248.t1.exon5;Parent=g248.t1
HiC_scaffold_1	AUGUSTUS	CDS	6650071	6650646	1.0	-	0	ID=g248.t1.CDS5;Parent=g248.t1
HiC_scaffold_1	AUGUSTUS	start_codon	6650644	6650646	.	-	0	ID=g248.t1.start1;Parent=g248.t1
HiC_scaffold_1	AUGUSTUS	start_codon	6655789	6655791	.	+	0	ID=g249.t1.start1;Parent=g249.t1
HiC_scaffold_1	AUGUSTUS	start_codon	6655789	6655791	.	+	0	ID=g249.t2.start1;Parent=g249.t2
HiC_scaffold_1	AUGUSTUS	exon	6655789	6655806	.	+	.	ID=g249.t1.exon1;Parent=g249.t1
HiC_scaffold_1	AUGUSTUS	exon	6655789	6655806	.	+	.	ID=g249.t2.exon1;Parent=g249.t2
HiC_scaffold_1	AUGUSTUS	CDS	6655789	6655806	1.0	+	0	ID=g249.t1.CDS1;Parent=g249.t1
HiC_scaffold_1	AUGUSTUS	CDS	6655789	6655806	1.0	+	0	ID=g249.t2.CDS1;Parent=g249.t2
HiC_scaffold_1	AUGUSTUS	mRNA	6655789	6660092	1.0	+	.	ID=g249.t2;Parent=g249;em_target=9668.ENSMPUP00000006811;em_score=1033.6;em_evalue=0.0;em_tcov=.;em_OGs=KOG2963@1|root,KOG2963@2759|Eukaryota,38EE4@33154|Opisthokonta,3BETR@33208|Metazoa,3CYXC@33213|Bilateria,4807C@7711|Chordata,4985M@7742|Vertebrata,3J7AS@40674|Mammalia,3ESVH@33554|Carnivora;em_COG_cat=J;em_desc=Peter pan homolog (Drosophila);em_max_annot_lvl=33208|Metazoa;em_Preferred_name=PPAN;em_KEGG_ko=ko:K08387,ko:K14859;em_BRITE=ko00000,ko00001,ko03009,ko04030;em_PFAMs=7tm_1,Brix;em_GOs=GO:0000003,GO:0000027,GO:0001558,GO:0001560,GO:0002164,GO:0003674,GO:0003676,GO:0003723,GO:0005488,GO:0005575,GO:0005622,GO:0005623,GO:0005634,GO:0006996,GO:0007154,GO:0007275,GO:0007276,GO:0007292,GO:0007444,GO:0008150,GO:0009605,GO:0009791,GO:0009888,GO:0009987,GO:0009991,GO:0016043,GO:0019843,GO:0019953,GO:0022414,GO:0022607,GO:0022613,GO:0022618,GO:0030684,GO:0030687,GO:0031668,GO:0032501,GO:0032502,GO:0032504,GO:0032991,GO:0034622,GO:0035295,GO:0040008,GO:0042254,GO:0042255,GO:0042273,GO:0043226,GO:0043227,GO:0043229,GO:0043231,GO:0043933,GO:0044085,GO:0044424,GO:0044464,GO:0044703,GO:0048513,GO:0048609,GO:0048731,GO:0048856,GO:0050789,GO:0050794,GO:0050896,GO:0051128,GO:0051704,GO:0051716,GO:0060429,GO:0065003,GO:0065007,GO:0070925,GO:0071496,GO:0071826,GO:0071840,GO:0097159,GO:1901363,GO:1990904;em_KEGG_Pathway=ko04080,map04080
HiC_scaffold_1	AUGUSTUS	gene	6655789	6662967	.	+	.	ID=g249
HiC_scaffold_1	AUGUSTUS	mRNA	6655789	6662967	1.0	+	.	ID=g249.t1;Parent=g249;em_target=9713.XP_006746661.1;em_score=1638.8;em_evalue=0.0;em_tcov=.;em_OGs=KOG2963@1|root,KOG2963@2759|Eukaryota,38EE4@33154|Opisthokonta,3BETR@33208|Metazoa,3CYXC@33213|Bilateria,4807C@7711|Chordata,4985M@7742|Vertebrata,3J7AS@40674|Mammalia,3ESVH@33554|Carnivora;em_COG_cat=J;em_desc=Peter pan homolog (Drosophila);em_max_annot_lvl=33208|Metazoa;em_Preferred_name=PPAN;em_KEGG_ko=ko:K08387,ko:K14859;em_BRITE=ko00000,ko00001,ko03009,ko04030;em_PFAMs=7tm_1,Brix;em_GOs=GO:0000003,GO:0000027,GO:0001558,GO:0001560,GO:0002164,GO:0003674,GO:0003676,GO:0003723,GO:0005488,GO:0005575,GO:0005622,GO:0005623,GO:0005634,GO:0006996,GO:0007154,GO:0007275,GO:0007276,GO:0007292,GO:0007444,GO:0008150,GO:0009605,GO:0009791,GO:0009888,GO:0009987,GO:0009991,GO:0016043,GO:0019843,GO:0019953,GO:0022414,GO:0022607,GO:0022613,GO:0022618,GO:0030684,GO:0030687,GO:0031668,GO:0032501,GO:0032502,GO:0032504,GO:0032991,GO:0034622,GO:0035295,GO:0040008,GO:0042254,GO:0042255,GO:0042273,GO:0043226,GO:0043227,GO:0043229,GO:0043231,GO:0043933,GO:0044085,GO:0044424,GO:0044464,GO:0044703,GO:0048513,GO:0048609,GO:0048731,GO:0048856,GO:0050789,GO:0050794,GO:0050896,GO:0051128,GO:0051704,GO:0051716,GO:0060429,GO:0065003,GO:0065007,GO:0070925,GO:0071496,GO:0071826,GO:0071840,GO:0097159,GO:1901363,GO:1990904;em_KEGG_Pathway=ko04080,map04080
HiC_scaffold_1	AUGUSTUS	intron	6655807	6655894	1.0	+	.	ID=g249.t1.intron1;Parent=g249.t1
HiC_scaffold_1	AUGUSTUS	intron	6655807	6655894	1.0	+	.	ID=g249.t2.intron1;Parent=g249.t2
HiC_scaffold_1	AUGUSTUS	exon	6655895	6656065	.	+	.	ID=g249.t1.exon2;Parent=g249.t1
HiC_scaffold_1	AUGUSTUS	exon	6655895	6656065	.	+	.	ID=g249.t2.exon2;Parent=g249.t2
HiC_scaffold_1	AUGUSTUS	CDS	6655895	6656065	1.0	+	0	ID=g249.t1.CDS2;Parent=g249.t1
HiC_scaffold_1	AUGUSTUS	CDS	6655895	6656065	1.0	+	0	ID=g249.t2.CDS2;Parent=g249.t2
HiC_scaffold_1	AUGUSTUS	intron	6656066	6656541	1.0	+	.	ID=g249.t1.intron2;Parent=g249.t1
HiC_scaffold_1	AUGUSTUS	intron	6656066	6656541	1.0	+	.	ID=g249.t2.intron2;Parent=g249.t2
HiC_scaffold_1	AUGUSTUS	exon	6656542	6656643	.	+	.	ID=g249.t1.exon3;Parent=g249.t1
HiC_scaffold_1	AUGUSTUS	exon	6656542	6656643	.	+	.	ID=g249.t2.exon3;Parent=g249.t2
HiC_scaffold_1	AUGUSTUS	CDS	6656542	6656643	1.0	+	0	ID=g249.t1.CDS3;Parent=g249.t1
HiC_scaffold_1	AUGUSTUS	CDS	6656542	6656643	1.0	+	0	ID=g249.t2.CDS3;Parent=g249.t2
HiC_scaffold_1	AUGUSTUS	intron	6656644	6656833	1.0	+	.	ID=g249.t1.intron3;Parent=g249.t1
HiC_scaffold_1	AUGUSTUS	intron	6656644	6656833	1.0	+	.	ID=g249.t2.intron3;Parent=g249.t2
HiC_scaffold_1	AUGUSTUS	exon	6656834	6656884	.	+	.	ID=g249.t1.exon4;Parent=g249.t1
HiC_scaffold_1	AUGUSTUS	exon	6656834	6656884	.	+	.	ID=g249.t2.exon4;Parent=g249.t2
HiC_scaffold_1	AUGUSTUS	CDS	6656834	6656884	1.0	+	0	ID=g249.t1.CDS4;Parent=g249.t1
HiC_scaffold_1	AUGUSTUS	CDS	6656834	6656884	1.0	+	0	ID=g249.t2.CDS4;Parent=g249.t2
HiC_scaffold_1	AUGUSTUS	intron	6656885	6656990	1.0	+	.	ID=g249.t1.intron4;Parent=g249.t1
HiC_scaffold_1	AUGUSTUS	intron	6656885	6656990	1.0	+	.	ID=g249.t2.intron4;Parent=g249.t2
HiC_scaffold_1	AUGUSTUS	exon	6656991	6657161	.	+	.	ID=g249.t1.exon5;Parent=g249.t1
HiC_scaffold_1	AUGUSTUS	exon	6656991	6657161	.	+	.	ID=g249.t2.exon5;Parent=g249.t2
HiC_scaffold_1	AUGUSTUS	CDS	6656991	6657161	1.0	+	0	ID=g249.t1.CDS5;Parent=g249.t1
HiC_scaffold_1	AUGUSTUS	CDS	6656991	6657161	1.0	+	0	ID=g249.t2.CDS5;Parent=g249.t2
HiC_scaffold_1	AUGUSTUS	intron	6657162	6658556	1.0	+	.	ID=g249.t1.intron5;Parent=g249.t1
HiC_scaffold_1	AUGUSTUS	intron	6657162	6658556	1.0	+	.	ID=g249.t2.intron5;Parent=g249.t2
HiC_scaffold_1	AUGUSTUS	exon	6658557	6658633	.	+	.	ID=g249.t1.exon6;Parent=g249.t1
HiC_scaffold_1	AUGUSTUS	exon	6658557	6658633	.	+	.	ID=g249.t2.exon6;Parent=g249.t2
HiC_scaffold_1	AUGUSTUS	CDS	6658557	6658633	1.0	+	0	ID=g249.t1.CDS6;Parent=g249.t1
HiC_scaffold_1	AUGUSTUS	CDS	6658557	6658633	1.0	+	0	ID=g249.t2.CDS6;Parent=g249.t2
HiC_scaffold_1	AUGUSTUS	intron	6658634	6658811	1.0	+	.	ID=g249.t1.intron6;Parent=g249.t1
HiC_scaffold_1	AUGUSTUS	intron	6658634	6658811	1.0	+	.	ID=g249.t2.intron6;Parent=g249.t2
HiC_scaffold_1	AUGUSTUS	exon	6658812	6658919	.	+	.	ID=g249.t1.exon7;Parent=g249.t1
HiC_scaffold_1	AUGUSTUS	exon	6658812	6658919	.	+	.	ID=g249.t2.exon7;Parent=g249.t2
HiC_scaffold_1	AUGUSTUS	CDS	6658812	6658919	1.0	+	1	ID=g249.t1.CDS7;Parent=g249.t1
HiC_scaffold_1	AUGUSTUS	CDS	6658812	6658919	1.0	+	1	ID=g249.t2.CDS7;Parent=g249.t2
HiC_scaffold_1	AUGUSTUS	intron	6658920	6659021	1.0	+	.	ID=g249.t1.intron7;Parent=g249.t1
HiC_scaffold_1	AUGUSTUS	intron	6658920	6659021	1.0	+	.	ID=g249.t2.intron7;Parent=g249.t2
HiC_scaffold_1	AUGUSTUS	exon	6659022	6659145	.	+	.	ID=g249.t1.exon8;Parent=g249.t1
HiC_scaffold_1	AUGUSTUS	exon	6659022	6659145	.	+	.	ID=g249.t2.exon8;Parent=g249.t2
HiC_scaffold_1	AUGUSTUS	CDS	6659022	6659145	1.0	+	1	ID=g249.t1.CDS8;Parent=g249.t1
HiC_scaffold_1	AUGUSTUS	CDS	6659022	6659145	1.0	+	1	ID=g249.t2.CDS8;Parent=g249.t2
HiC_scaffold_1	AUGUSTUS	intron	6659146	6659231	1.0	+	.	ID=g249.t1.intron8;Parent=g249.t1
HiC_scaffold_1	AUGUSTUS	intron	6659146	6659231	1.0	+	.	ID=g249.t2.intron8;Parent=g249.t2
HiC_scaffold_1	AUGUSTUS	exon	6659232	6659310	.	+	.	ID=g249.t1.exon9;Parent=g249.t1
HiC_scaffold_1	AUGUSTUS	exon	6659232	6659310	.	+	.	ID=g249.t2.exon9;Parent=g249.t2
HiC_scaffold_1	AUGUSTUS	CDS	6659232	6659310	1.0	+	0	ID=g249.t1.CDS9;Parent=g249.t1
HiC_scaffold_1	AUGUSTUS	CDS	6659232	6659310	1.0	+	0	ID=g249.t2.CDS9;Parent=g249.t2
HiC_scaffold_1	AUGUSTUS	intron	6659311	6659421	1.0	+	.	ID=g249.t1.intron9;Parent=g249.t1
HiC_scaffold_1	AUGUSTUS	intron	6659311	6659421	1.0	+	.	ID=g249.t2.intron9;Parent=g249.t2
HiC_scaffold_1	AUGUSTUS	exon	6659422	6659551	.	+	.	ID=g249.t1.exon10;Parent=g249.t1
HiC_scaffold_1	AUGUSTUS	exon	6659422	6659551	.	+	.	ID=g249.t2.exon10;Parent=g249.t2
HiC_scaffold_1	AUGUSTUS	CDS	6659422	6659551	1.0	+	2	ID=g249.t1.CDS10;Parent=g249.t1
HiC_scaffold_1	AUGUSTUS	CDS	6659422	6659551	1.0	+	2	ID=g249.t2.CDS10;Parent=g249.t2
HiC_scaffold_1	AUGUSTUS	intron	6659552	6659627	1.0	+	.	ID=g249.t1.intron10;Parent=g249.t1
HiC_scaffold_1	AUGUSTUS	intron	6659552	6659627	1.0	+	.	ID=g249.t2.intron10;Parent=g249.t2
HiC_scaffold_1	AUGUSTUS	exon	6659628	6659794	.	+	.	ID=g249.t1.exon11;Parent=g249.t1
HiC_scaffold_1	AUGUSTUS	exon	6659628	6659794	.	+	.	ID=g249.t2.exon11;Parent=g249.t2
HiC_scaffold_1	AUGUSTUS	CDS	6659628	6659794	1.0	+	1	ID=g249.t1.CDS11;Parent=g249.t1
HiC_scaffold_1	AUGUSTUS	CDS	6659628	6659794	1.0	+	1	ID=g249.t2.CDS11;Parent=g249.t2
HiC_scaffold_1	AUGUSTUS	intron	6659795	6659877	1.0	+	.	ID=g249.t1.intron11;Parent=g249.t1
HiC_scaffold_1	AUGUSTUS	intron	6659795	6659877	1.0	+	.	ID=g249.t2.intron11;Parent=g249.t2
HiC_scaffold_1	AUGUSTUS	exon	6659878	6659958	.	+	.	ID=g249.t1.exon12;Parent=g249.t1
HiC_scaffold_1	AUGUSTUS	CDS	6659878	6659958	1.0	+	2	ID=g249.t1.CDS12;Parent=g249.t1
HiC_scaffold_1	AUGUSTUS	exon	6659878	6660092	.	+	.	ID=g249.t2.exon12;Parent=g249.t2
HiC_scaffold_1	AUGUSTUS	CDS	6659878	6660092	1.0	+	2	ID=g249.t2.CDS12;Parent=g249.t2
HiC_scaffold_1	AUGUSTUS	intron	6659959	6661879	1.0	+	.	ID=g249.t1.intron12;Parent=g249.t1
HiC_scaffold_1	AUGUSTUS	stop_codon	6660090	6660092	.	+	0	ID=g249.t2.stop1;Parent=g249.t2
HiC_scaffold_1	AUGUSTUS	exon	6661880	6662967	.	+	.	ID=g249.t1.exon13;Parent=g249.t1
HiC_scaffold_1	AUGUSTUS	CDS	6661880	6662967	1.0	+	2	ID=g249.t1.CDS13;Parent=g249.t1
HiC_scaffold_1	AUGUSTUS	stop_codon	6662965	6662967	.	+	0	ID=g249.t1.stop1;Parent=g249.t1
HiC_scaffold_1	AUGUSTUS	stop_codon	6663358	6663360	.	-	0	ID=g250.t1.stop1;Parent=g250.t1
HiC_scaffold_1	GeneMark.hmm3	stop_codon	6663358	6663360	.	-	0	ID=g250.t2.stop1;Parent=g250.t2
HiC_scaffold_1	AUGUSTUS	exon	6663358	6663373	.	-	.	ID=g250.t1.exon1;Parent=g250.t1
HiC_scaffold_1	GeneMark.hmm3	CDS	6663358	6663373	.	-	1	ID=g250.t2.CDS1;Parent=g250.t2
HiC_scaffold_1	GeneMark.hmm3	exon	6663358	6663373	.	-	1	ID=g250.t2.exon1;Parent=g250.t2
HiC_scaffold_1	AUGUSTUS	CDS	6663358	6663373	1.0	-	1	ID=g250.t1.CDS1;Parent=g250.t1
HiC_scaffold_1	AUGUSTUS	mRNA	6663358	6667591	1.0	-	.	ID=g250.t1;Parent=g250;em_target=10160.XP_004633064.1;em_score=729.7;em_evalue=1.1e-222;em_tcov=.;em_OGs=KOG0122@1|root,KOG0122@2759|Eukaryota,38H4F@33154|Opisthokonta,3BCY9@33208|Metazoa,3CYKA@33213|Bilateria,483HZ@7711|Chordata,48ZUQ@7742|Vertebrata,3JC7S@40674|Mammalia,35K11@314146|Euarchontoglires,4Q0ZH@9989|Rodentia;em_COG_cat=J;em_desc=RNA-binding component of the eukaryotic translation initiation factor 3 (eIF-3) complex, which is required for several steps in the initiation of protein synthesis. The eIF-3 complex associates with the 40S ribosome and facilitates the recruitment of eIF-1, eIF-1A, eIF-2 GTP methionyl-tRNAi and eIF-5 to form the 43S pre-initiation complex (43S PIC). The eIF-3 complex stimulates mRNA recruitment to the 43S PIC and scanning of the mRNA for AUG recognition. The eIF-3 complex is also required for disassembly and recycling of post-termination ribosomal complexes and subsequently prevents premature joining of the 40S and 60S ribosomal subunits prior to initiation. The eIF-3 complex specifically targets and initiates translation of a subset of mRNAs involved in cell proliferation, including cell cycling, differentiation and apoptosis, and uses different modes of RNA stem-loop binding to exert either translational activation or repression. This subunit can bind 18S rRNA;em_max_annot_lvl=33208|Metazoa;em_Preferred_name=EIF3G;em_KEGG_ko=ko:K03248;em_KEGG_Pathway=ko03013,map03013;em_BRITE=ko00000,ko00001,ko03012;em_PFAMs=RRM_1,eIF3g;em_GOs=GO:0003674,GO:0003676,GO:0003723,GO:0003729,GO:0003743,GO:0005488,GO:0005575,GO:0005622,GO:0005623,GO:0005737,GO:0005829,GO:0005852,GO:0006412,GO:0006413,GO:0006518,GO:0006807,GO:0008135,GO:0008150,GO:0008152,GO:0009058,GO:0009059,GO:0009987,GO:0010467,GO:0016032,GO:0019080,GO:0019081,GO:0019538,GO:0032991,GO:0034641,GO:0034645,GO:0043043,GO:0043170,GO:0043603,GO:0043604,GO:0044237,GO:0044238,GO:0044249,GO:0044260,GO:0044267,GO:0044271,GO:0044403,GO:0044419,GO:0044424,GO:0044444,GO:0044464,GO:0051704,GO:0071704,GO:0075525,GO:0097159,GO:1901363,GO:1901564,GO:1901566,GO:1901576
HiC_scaffold_1	AUGUSTUS	gene	6663358	6671636	.	-	.	ID=g250
HiC_scaffold_1	GeneMark.hmm3	mRNA	6663358	6671636	.	-	.	ID=g250.t2;Parent=g250;em_target=13616.ENSMODP00000006371;em_score=732.3;em_evalue=4.8e-223;em_tcov=.;em_OGs=KOG0122@1|root,KOG0122@2759|Eukaryota,38H4F@33154|Opisthokonta,3BCY9@33208|Metazoa,3CYKA@33213|Bilateria,483HZ@7711|Chordata,48ZUQ@7742|Vertebrata,3JC7S@40674|Mammalia,4K3BP@9263|Metatheria;em_COG_cat=J;em_desc=RNA-binding component of the eukaryotic translation initiation factor 3 (eIF-3) complex, which is required for several steps in the initiation of protein synthesis. The eIF-3 complex associates with the 40S ribosome and facilitates the recruitment of eIF-1, eIF-1A, eIF-2 GTP methionyl-tRNAi and eIF-5 to form the 43S pre-initiation complex (43S PIC). The eIF-3 complex stimulates mRNA recruitment to the 43S PIC and scanning of the mRNA for AUG recognition. The eIF-3 complex is also required for disassembly and recycling of post-termination ribosomal complexes and subsequently prevents premature joining of the 40S and 60S ribosomal subunits prior to initiation. The eIF-3 complex specifically targets and initiates translation of a subset of mRNAs involved in cell proliferation, including cell cycling, differentiation and apoptosis, and uses different modes of RNA stem-loop binding to exert either translational activation or repression. This subunit can bind 18S rRNA;em_max_annot_lvl=33208|Metazoa;em_Preferred_name=EIF3G;em_KEGG_ko=ko:K03248;em_KEGG_Pathway=ko03013,map03013;em_BRITE=ko00000,ko00001,ko03012;em_PFAMs=RRM_1,eIF3g;em_GOs=GO:0003674,GO:0003676,GO:0003723,GO:0003729,GO:0003743,GO:0005488,GO:0005575,GO:0005622,GO:0005623,GO:0005737,GO:0005829,GO:0005852,GO:0006412,GO:0006413,GO:0006518,GO:0006807,GO:0008135,GO:0008150,GO:0008152,GO:0009058,GO:0009059,GO:0009987,GO:0010467,GO:0016032,GO:0019080,GO:0019081,GO:0019538,GO:0032991,GO:0034641,GO:0034645,GO:0043043,GO:0043170,GO:0043603,GO:0043604,GO:0044237,GO:0044238,GO:0044249,GO:0044260,GO:0044267,GO:0044271,GO:0044403,GO:0044419,GO:0044424,GO:0044444,GO:0044464,GO:0051704,GO:0071704,GO:0075525,GO:0097159,GO:1901363,GO:1901564,GO:1901566,GO:1901576
HiC_scaffold_1	GeneMark.hmm3	intron	6663374	6663641	.	-	2	ID=g250.t2.intron1;Parent=g250.t2
HiC_scaffold_1	AUGUSTUS	intron	6663374	6663641	1.0	-	.	ID=g250.t1.intron1;Parent=g250.t1
HiC_scaffold_1	AUGUSTUS	exon	6663642	6663748	.	-	.	ID=g250.t1.exon2;Parent=g250.t1
HiC_scaffold_1	GeneMark.hmm3	CDS	6663642	6663748	.	-	0	ID=g250.t2.CDS2;Parent=g250.t2
HiC_scaffold_1	GeneMark.hmm3	exon	6663642	6663748	.	-	0	ID=g250.t2.exon2;Parent=g250.t2
HiC_scaffold_1	AUGUSTUS	CDS	6663642	6663748	1.0	-	0	ID=g250.t1.CDS2;Parent=g250.t1
HiC_scaffold_1	GeneMark.hmm3	intron	6663749	6663834	.	-	0	ID=g250.t2.intron2;Parent=g250.t2
HiC_scaffold_1	AUGUSTUS	intron	6663749	6663834	1.0	-	.	ID=g250.t1.intron2;Parent=g250.t1
HiC_scaffold_1	AUGUSTUS	exon	6663835	6663971	.	-	.	ID=g250.t1.exon3;Parent=g250.t1
HiC_scaffold_1	GeneMark.hmm3	CDS	6663835	6663971	.	-	2	ID=g250.t2.CDS3;Parent=g250.t2
HiC_scaffold_1	GeneMark.hmm3	exon	6663835	6663971	.	-	2	ID=g250.t2.exon3;Parent=g250.t2
HiC_scaffold_1	AUGUSTUS	CDS	6663835	6663971	1.0	-	2	ID=g250.t1.CDS3;Parent=g250.t1
HiC_scaffold_1	GeneMark.hmm3	intron	6663972	6664069	.	-	1	ID=g250.t2.intron3;Parent=g250.t2
HiC_scaffold_1	AUGUSTUS	intron	6663972	6664069	1.0	-	.	ID=g250.t1.intron3;Parent=g250.t1
HiC_scaffold_1	AUGUSTUS	exon	6664070	6664177	.	-	.	ID=g250.t1.exon4;Parent=g250.t1
HiC_scaffold_1	GeneMark.hmm3	CDS	6664070	6664177	.	-	2	ID=g250.t2.CDS4;Parent=g250.t2
HiC_scaffold_1	GeneMark.hmm3	exon	6664070	6664177	.	-	2	ID=g250.t2.exon4;Parent=g250.t2
HiC_scaffold_1	AUGUSTUS	CDS	6664070	6664177	1.0	-	2	ID=g250.t1.CDS4;Parent=g250.t1
HiC_scaffold_1	GeneMark.hmm3	intron	6664178	6664974	.	-	1	ID=g250.t2.intron4;Parent=g250.t2
HiC_scaffold_1	AUGUSTUS	intron	6664178	6664974	1.0	-	.	ID=g250.t1.intron4;Parent=g250.t1
HiC_scaffold_1	AUGUSTUS	exon	6664975	6665164	.	-	.	ID=g250.t1.exon5;Parent=g250.t1
HiC_scaffold_1	GeneMark.hmm3	CDS	6664975	6665164	.	-	0	ID=g250.t2.CDS5;Parent=g250.t2
HiC_scaffold_1	GeneMark.hmm3	exon	6664975	6665164	.	-	0	ID=g250.t2.exon5;Parent=g250.t2
HiC_scaffold_1	AUGUSTUS	CDS	6664975	6665164	1.0	-	0	ID=g250.t1.CDS5;Parent=g250.t1
HiC_scaffold_1	GeneMark.hmm3	intron	6665165	6665257	.	-	0	ID=g250.t2.intron5;Parent=g250.t2
HiC_scaffold_1	AUGUSTUS	intron	6665165	6665257	1.0	-	.	ID=g250.t1.intron5;Parent=g250.t1
HiC_scaffold_1	AUGUSTUS	exon	6665258	6665362	.	-	.	ID=g250.t1.exon6;Parent=g250.t1
HiC_scaffold_1	GeneMark.hmm3	CDS	6665258	6665362	.	-	0	ID=g250.t2.CDS6;Parent=g250.t2
HiC_scaffold_1	GeneMark.hmm3	exon	6665258	6665362	.	-	0	ID=g250.t2.exon6;Parent=g250.t2
HiC_scaffold_1	AUGUSTUS	CDS	6665258	6665362	1.0	-	0	ID=g250.t1.CDS6;Parent=g250.t1
HiC_scaffold_1	GeneMark.hmm3	intron	6665363	6666423	.	-	0	ID=g250.t2.intron6;Parent=g250.t2
HiC_scaffold_1	AUGUSTUS	intron	6665363	6666423	1.0	-	.	ID=g250.t1.intron6;Parent=g250.t1
HiC_scaffold_1	AUGUSTUS	exon	6666424	6666483	.	-	.	ID=g250.t1.exon7;Parent=g250.t1
HiC_scaffold_1	GeneMark.hmm3	CDS	6666424	6666483	.	-	0	ID=g250.t2.CDS7;Parent=g250.t2
HiC_scaffold_1	GeneMark.hmm3	exon	6666424	6666483	.	-	0	ID=g250.t2.exon7;Parent=g250.t2
HiC_scaffold_1	AUGUSTUS	CDS	6666424	6666483	1.0	-	0	ID=g250.t1.CDS7;Parent=g250.t1
HiC_scaffold_1	GeneMark.hmm3	intron	6666484	6666620	.	-	0	ID=g250.t2.intron7;Parent=g250.t2
HiC_scaffold_1	AUGUSTUS	intron	6666484	6666620	1.0	-	.	ID=g250.t1.intron7;Parent=g250.t1
HiC_scaffold_1	AUGUSTUS	exon	6666621	6666709	.	-	.	ID=g250.t1.exon8;Parent=g250.t1
HiC_scaffold_1	GeneMark.hmm3	CDS	6666621	6666709	.	-	2	ID=g250.t2.CDS8;Parent=g250.t2
HiC_scaffold_1	GeneMark.hmm3	exon	6666621	6666709	.	-	2	ID=g250.t2.exon8;Parent=g250.t2
HiC_scaffold_1	AUGUSTUS	CDS	6666621	6666709	1.0	-	2	ID=g250.t1.CDS8;Parent=g250.t1
HiC_scaffold_1	GeneMark.hmm3	intron	6666710	6666807	.	-	1	ID=g250.t2.intron8;Parent=g250.t2
HiC_scaffold_1	AUGUSTUS	intron	6666710	6666807	1.0	-	.	ID=g250.t1.intron8;Parent=g250.t1
HiC_scaffold_1	AUGUSTUS	exon	6666808	6666891	.	-	.	ID=g250.t1.exon9;Parent=g250.t1
HiC_scaffold_1	GeneMark.hmm3	CDS	6666808	6666891	.	-	2	ID=g250.t2.CDS9;Parent=g250.t2
HiC_scaffold_1	GeneMark.hmm3	exon	6666808	6666891	.	-	2	ID=g250.t2.exon9;Parent=g250.t2
HiC_scaffold_1	AUGUSTUS	CDS	6666808	6666891	1.0	-	2	ID=g250.t1.CDS9;Parent=g250.t1
HiC_scaffold_1	GeneMark.hmm3	intron	6666892	6667386	.	-	1	ID=g250.t2.intron9;Parent=g250.t2
HiC_scaffold_1	AUGUSTUS	intron	6666892	6667386	1.0	-	.	ID=g250.t1.intron9;Parent=g250.t1
HiC_scaffold_1	AUGUSTUS	exon	6667387	6667433	.	-	.	ID=g250.t1.exon10;Parent=g250.t1
HiC_scaffold_1	GeneMark.hmm3	CDS	6667387	6667433	.	-	1	ID=g250.t2.CDS10;Parent=g250.t2
HiC_scaffold_1	GeneMark.hmm3	exon	6667387	6667433	.	-	1	ID=g250.t2.exon10;Parent=g250.t2
HiC_scaffold_1	AUGUSTUS	CDS	6667387	6667433	1.0	-	1	ID=g250.t1.CDS10;Parent=g250.t1
HiC_scaffold_1	GeneMark.hmm3	intron	6667434	6667571	.	-	2	ID=g250.t2.intron10;Parent=g250.t2
HiC_scaffold_1	AUGUSTUS	intron	6667434	6667571	1.0	-	.	ID=g250.t1.intron10;Parent=g250.t1
HiC_scaffold_1	AUGUSTUS	exon	6667572	6667591	.	-	.	ID=g250.t1.exon11;Parent=g250.t1
HiC_scaffold_1	AUGUSTUS	CDS	6667572	6667591	1.0	-	0	ID=g250.t1.CDS11;Parent=g250.t1
HiC_scaffold_1	GeneMark.hmm3	CDS	6667572	6667705	.	-	0	ID=g250.t2.CDS11;Parent=g250.t2
HiC_scaffold_1	GeneMark.hmm3	exon	6667572	6667705	.	-	0	ID=g250.t2.exon11;Parent=g250.t2
HiC_scaffold_1	AUGUSTUS	start_codon	6667589	6667591	.	-	0	ID=g250.t1.start1;Parent=g250.t1
HiC_scaffold_1	GeneMark.hmm3	intron	6667706	6671555	.	-	0	ID=g250.t2.intron11;Parent=g250.t2
HiC_scaffold_1	GeneMark.hmm3	CDS	6671556	6671636	.	-	0	ID=g250.t2.CDS12;Parent=g250.t2
HiC_scaffold_1	GeneMark.hmm3	exon	6671556	6671636	.	-	0	ID=g250.t2.exon12;Parent=g250.t2
HiC_scaffold_1	GeneMark.hmm3	start_codon	6671634	6671636	.	-	0	ID=g250.t2.start1;Parent=g250.t2
HiC_scaffold_1	AUGUSTUS	stop_codon	6680418	6680420	.	-	0	ID=g251.t1.stop1;Parent=g251.t1
HiC_scaffold_1	gmst	stop_codon	6680418	6680420	497.874895	-	0	ID=g251.t2.stop1;Parent=g251.t2
HiC_scaffold_1	AUGUSTUS	exon	6680418	6680452	.	-	.	ID=g251.t1.exon1;Parent=g251.t1
HiC_scaffold_1	AUGUSTUS	CDS	6680418	6680452	1.0	-	2	ID=g251.t1.CDS1;Parent=g251.t1
HiC_scaffold_1	gmst	CDS	6680418	6680452	497.874895	-	2	ID=g251.t2.CDS1;Parent=g251.t2
HiC_scaffold_1	gmst	exon	6680418	6680452	497.874895	-	2	ID=g251.t2.exon1;Parent=g251.t2
HiC_scaffold_1	AUGUSTUS	mRNA	6680418	6724519	1.0	-	.	ID=g251.t1;Parent=g251;em_target=9707.XP_004398912.1;em_score=3695.1;em_evalue=0.0;em_tcov=.;em_OGs=COG0270@1|root,2QPKK@2759|Eukaryota,38HV9@33154|Opisthokonta,3BE4F@33208|Metazoa,3CY1B@33213|Bilateria,4880M@7711|Chordata,49615@7742|Vertebrata,3J3DJ@40674|Mammalia,3EG6W@33554|Carnivora;em_COG_cat=K;em_desc=Belongs to the class I-like SAM-binding methyltransferase superfamily. C5-methyltransferase family;em_max_annot_lvl=33208|Metazoa;em_Preferred_name=DNMT1;em_EC=2.1.1.37;em_KEGG_ko=ko:K00558;em_KEGG_Pathway=ko00270,ko01100,ko05206,map00270,map01100,map05206;em_KEGG_Module=M00035;em_KEGG_Reaction=R04858;em_KEGG_rclass=RC00003,RC00332;em_BRITE=ko00000,ko00001,ko00002,ko01000,ko02048,ko03032,ko03036;em_PFAMs=BAH,DMAP_binding,DNA_methylase,DNMT1-RFD,zf-CXXC;em_GOs=GO:0000122,GO:0000166,GO:0000775,GO:0000785,GO:0000792,GO:0000981,GO:0001101,GO:0002237,GO:0003674,GO:0003676,GO:0003677,GO:0003682,GO:0003700,GO:0003723,GO:0003824,GO:0003886,GO:0005102,GO:0005488,GO:0005515,GO:0005575,GO:0005622,GO:0005623,GO:0005634,GO:0005654,GO:0005657,GO:0005694,GO:0005721,GO:0005737,GO:0006139,GO:0006259,GO:0006304,GO:0006305,GO:0006306,GO:0006355,GO:0006357,GO:0006725,GO:0006732,GO:0006790,GO:0006807,GO:0006950,GO:0007154,GO:0007165,GO:0007264,GO:0007265,GO:0007275,GO:0007399,GO:0007417,GO:0007420,GO:0007568,GO:0007584,GO:0008134,GO:0008150,GO:0008152,GO:0008168,GO:0008270,GO:0008284,GO:0008327,GO:0008757,GO:0009008,GO:0009266,GO:0009314,GO:0009408,GO:0009410,GO:0009605,GO:0009607,GO:0009617,GO:0009628,GO:0009636,GO:0009719,GO:0009725,GO:0009790,GO:0009889,GO:0009890,GO:0009892,GO:0009893,GO:0009987,GO:0009991,GO:0010033,GO:0010035,GO:0010038,GO:0010212,GO:0010216,GO:0010243,GO:0010288,GO:0010424,GO:0010468,GO:0010556,GO:0010558,GO:0010604,GO:0010605,GO:0010628,GO:0010629,GO:0010638,GO:0010639,GO:0010656,GO:0010660,GO:0010941,GO:0014070,GO:0014074,GO:0014823,GO:0016458,GO:0016740,GO:0016741,GO:0017144,GO:0019219,GO:0019222,GO:0019899,GO:0019904,GO:0022008,GO:0023052,GO:0030154,GO:0030182,GO:0030331,GO:0031000,GO:0031056,GO:0031057,GO:0031058,GO:0031060,GO:0031061,GO:0031062,GO:0031323,GO:0031324,GO:0031325,GO:0031326,GO:0031327,GO:0031399,GO:0031400,GO:0031401,GO:0031667,GO:0031935,GO:0031937,GO:0031974,GO:0031981,GO:0032259,GO:0032268,GO:0032269,GO:0032270,GO:0032355,GO:0032496,GO:0032501,GO:0032502,GO:0032776,GO:0032991,GO:0033043,GO:0033044,GO:0033189,GO:0033273,GO:0033574,GO:0033993,GO:0034391,GO:0034392,GO:0034641,GO:0035257,GO:0035258,GO:0035556,GO:0036094,GO:0036119,GO:0036120,GO:0036270,GO:0036477,GO:0040029,GO:0042127,GO:0042221,GO:0042493,GO:0042826,GO:0042981,GO:0043025,GO:0043045,GO:0043066,GO:0043067,GO:0043069,GO:0043167,GO:0043169,GO:0043170,GO:0043200,GO:0043207,GO:0043226,GO:0043227,GO:0043228,GO:0043229,GO:0043231,GO:0043232,GO:0043233,GO:0043279,GO:0043412,GO:0043414,GO:0043565,GO:0044026,GO:0044030,GO:0044237,GO:0044238,GO:0044260,GO:0044297,GO:0044422,GO:0044424,GO:0044427,GO:0044428,GO:0044446,GO:0044464,GO:0044728,GO:0045471,GO:0045595,GO:0045596,GO:0045814,GO:0045892,GO:0045934,GO:0045935,GO:0046483,GO:0046500,GO:0046677,GO:0046872,GO:0046914,GO:0048513,GO:0048518,GO:0048519,GO:0048522,GO:0048523,GO:0048660,GO:0048661,GO:0048699,GO:0048731,GO:0048856,GO:0048869,GO:0050789,GO:0050793,GO:0050794,GO:0050896,GO:0051052,GO:0051054,GO:0051093,GO:0051128,GO:0051129,GO:0051130,GO:0051147,GO:0051148,GO:0051150,GO:0051151,GO:0051171,GO:0051172,GO:0051173,GO:0051186,GO:0051239,GO:0051241,GO:0051246,GO:0051247,GO:0051248,GO:0051252,GO:0051253,GO:0051427,GO:0051569,GO:0051570,GO:0051571,GO:0051573,GO:0051704,GO:0051707,GO:0051716,GO:0051718,GO:0060255,GO:0060322,GO:0060548,GO:0060968,GO:0065007,GO:0070013,GO:0070848,GO:0070887,GO:0071229,GO:0071230,GO:0071241,GO:0071248,GO:0071284,GO:0071310,GO:0071363,GO:0071417,GO:0071495,GO:0071559,GO:0071560,GO:0071704,GO:0080090,GO:0090116,GO:0090304,GO:0090308,GO:0090309,GO:0097159,GO:0097305,GO:0097458,GO:0098687,GO:0140097,GO:0140110,GO:1900239,GO:1900240,GO:1901265,GO:1901342,GO:1901343,GO:1901360,GO:1901363,GO:1901538,GO:1901654,GO:1901698,GO:1901699,GO:1901700,GO:1901701,GO:1902275,GO:1902679,GO:1903506,GO:1903507,GO:1904705,GO:1904707,GO:1905063,GO:1905064,GO:1905268,GO:1905269,GO:1905459,GO:1905460,GO:1905915,GO:1905916,GO:1905930,GO:1905931,GO:1990089,GO:1990090,GO:1990841,GO:2000026,GO:2000112,GO:2000113,GO:2001141,GO:2001251,GO:2001252
HiC_scaffold_1	AUGUSTUS	gene	6680418	6724624	.	-	.	ID=g251
HiC_scaffold_1	gmst	mRNA	6680418	6724624	.	-	.	ID=g251.t2;Parent=g251;em_target=9707.XP_004398912.1;em_score=3695.1;em_evalue=0.0;em_tcov=.;em_OGs=COG0270@1|root,2QPKK@2759|Eukaryota,38HV9@33154|Opisthokonta,3BE4F@33208|Metazoa,3CY1B@33213|Bilateria,4880M@7711|Chordata,49615@7742|Vertebrata,3J3DJ@40674|Mammalia,3EG6W@33554|Carnivora;em_COG_cat=K;em_desc=Belongs to the class I-like SAM-binding methyltransferase superfamily. C5-methyltransferase family;em_max_annot_lvl=33208|Metazoa;em_Preferred_name=DNMT1;em_EC=2.1.1.37;em_KEGG_ko=ko:K00558;em_KEGG_Pathway=ko00270,ko01100,ko05206,map00270,map01100,map05206;em_KEGG_Module=M00035;em_KEGG_Reaction=R04858;em_KEGG_rclass=RC00003,RC00332;em_BRITE=ko00000,ko00001,ko00002,ko01000,ko02048,ko03032,ko03036;em_PFAMs=BAH,DMAP_binding,DNA_methylase,DNMT1-RFD,zf-CXXC;em_GOs=GO:0000122,GO:0000166,GO:0000775,GO:0000785,GO:0000792,GO:0000981,GO:0001101,GO:0002237,GO:0003674,GO:0003676,GO:0003677,GO:0003682,GO:0003700,GO:0003723,GO:0003824,GO:0003886,GO:0005102,GO:0005488,GO:0005515,GO:0005575,GO:0005622,GO:0005623,GO:0005634,GO:0005654,GO:0005657,GO:0005694,GO:0005721,GO:0005737,GO:0006139,GO:0006259,GO:0006304,GO:0006305,GO:0006306,GO:0006355,GO:0006357,GO:0006725,GO:0006732,GO:0006790,GO:0006807,GO:0006950,GO:0007154,GO:0007165,GO:0007264,GO:0007265,GO:0007275,GO:0007399,GO:0007417,GO:0007420,GO:0007568,GO:0007584,GO:0008134,GO:0008150,GO:0008152,GO:0008168,GO:0008270,GO:0008284,GO:0008327,GO:0008757,GO:0009008,GO:0009266,GO:0009314,GO:0009408,GO:0009410,GO:0009605,GO:0009607,GO:0009617,GO:0009628,GO:0009636,GO:0009719,GO:0009725,GO:0009790,GO:0009889,GO:0009890,GO:0009892,GO:0009893,GO:0009987,GO:0009991,GO:0010033,GO:0010035,GO:0010038,GO:0010212,GO:0010216,GO:0010243,GO:0010288,GO:0010424,GO:0010468,GO:0010556,GO:0010558,GO:0010604,GO:0010605,GO:0010628,GO:0010629,GO:0010638,GO:0010639,GO:0010656,GO:0010660,GO:0010941,GO:0014070,GO:0014074,GO:0014823,GO:0016458,GO:0016740,GO:0016741,GO:0017144,GO:0019219,GO:0019222,GO:0019899,GO:0019904,GO:0022008,GO:0023052,GO:0030154,GO:0030182,GO:0030331,GO:0031000,GO:0031056,GO:0031057,GO:0031058,GO:0031060,GO:0031061,GO:0031062,GO:0031323,GO:0031324,GO:0031325,GO:0031326,GO:0031327,GO:0031399,GO:0031400,GO:0031401,GO:0031667,GO:0031935,GO:0031937,GO:0031974,GO:0031981,GO:0032259,GO:0032268,GO:0032269,GO:0032270,GO:0032355,GO:0032496,GO:0032501,GO:0032502,GO:0032776,GO:0032991,GO:0033043,GO:0033044,GO:0033189,GO:0033273,GO:0033574,GO:0033993,GO:0034391,GO:0034392,GO:0034641,GO:0035257,GO:0035258,GO:0035556,GO:0036094,GO:0036119,GO:0036120,GO:0036270,GO:0036477,GO:0040029,GO:0042127,GO:0042221,GO:0042493,GO:0042826,GO:0042981,GO:0043025,GO:0043045,GO:0043066,GO:0043067,GO:0043069,GO:0043167,GO:0043169,GO:0043170,GO:0043200,GO:0043207,GO:0043226,GO:0043227,GO:0043228,GO:0043229,GO:0043231,GO:0043232,GO:0043233,GO:0043279,GO:0043412,GO:0043414,GO:0043565,GO:0044026,GO:0044030,GO:0044237,GO:0044238,GO:0044260,GO:0044297,GO:0044422,GO:0044424,GO:0044427,GO:0044428,GO:0044446,GO:0044464,GO:0044728,GO:0045471,GO:0045595,GO:0045596,GO:0045814,GO:0045892,GO:0045934,GO:0045935,GO:0046483,GO:0046500,GO:0046677,GO:0046872,GO:0046914,GO:0048513,GO:0048518,GO:0048519,GO:0048522,GO:0048523,GO:0048660,GO:0048661,GO:0048699,GO:0048731,GO:0048856,GO:0048869,GO:0050789,GO:0050793,GO:0050794,GO:0050896,GO:0051052,GO:0051054,GO:0051093,GO:0051128,GO:0051129,GO:0051130,GO:0051147,GO:0051148,GO:0051150,GO:0051151,GO:0051171,GO:0051172,GO:0051173,GO:0051186,GO:0051239,GO:0051241,GO:0051246,GO:0051247,GO:0051248,GO:0051252,GO:0051253,GO:0051427,GO:0051569,GO:0051570,GO:0051571,GO:0051573,GO:0051704,GO:0051707,GO:0051716,GO:0051718,GO:0060255,GO:0060322,GO:0060548,GO:0060968,GO:0065007,GO:0070013,GO:0070848,GO:0070887,GO:0071229,GO:0071230,GO:0071241,GO:0071248,GO:0071284,GO:0071310,GO:0071363,GO:0071417,GO:0071495,GO:0071559,GO:0071560,GO:0071704,GO:0080090,GO:0090116,GO:0090304,GO:0090308,GO:0090309,GO:0097159,GO:0097305,GO:0097458,GO:0098687,GO:0140097,GO:0140110,GO:1900239,GO:1900240,GO:1901265,GO:1901342,GO:1901343,GO:1901360,GO:1901363,GO:1901538,GO:1901654,GO:1901698,GO:1901699,GO:1901700,GO:1901701,GO:1902275,GO:1902679,GO:1903506,GO:1903507,GO:1904705,GO:1904707,GO:1905063,GO:1905064,GO:1905268,GO:1905269,GO:1905459,GO:1905460,GO:1905915,GO:1905916,GO:1905930,GO:1905931,GO:1990089,GO:1990090,GO:1990841,GO:2000026,GO:2000112,GO:2000113,GO:2001141,GO:2001251,GO:2001252
HiC_scaffold_1	AUGUSTUS	intron	6680453	6680738	1.0	-	.	ID=g251.t1.intron1;Parent=g251.t1
HiC_scaffold_1	gmst	intron	6680453	6680738	497.874895	-	0	ID=g251.t2.intron1;Parent=g251.t2
HiC_scaffold_1	AUGUSTUS	exon	6680739	6680829	.	-	.	ID=g251.t1.exon2;Parent=g251.t1
HiC_scaffold_1	AUGUSTUS	CDS	6680739	6680829	1.0	-	0	ID=g251.t1.CDS2;Parent=g251.t1
HiC_scaffold_1	gmst	CDS	6680739	6680829	497.874895	-	0	ID=g251.t2.CDS2;Parent=g251.t2
HiC_scaffold_1	gmst	exon	6680739	6680829	497.874895	-	0	ID=g251.t2.exon2;Parent=g251.t2
HiC_scaffold_1	AUGUSTUS	intron	6680830	6681677	1.0	-	.	ID=g251.t1.intron2;Parent=g251.t1
HiC_scaffold_1	gmst	intron	6680830	6681677	497.874895	-	0	ID=g251.t2.intron2;Parent=g251.t2
HiC_scaffold_1	AUGUSTUS	exon	6681678	6681794	.	-	.	ID=g251.t1.exon3;Parent=g251.t1
HiC_scaffold_1	AUGUSTUS	CDS	6681678	6681794	1.0	-	0	ID=g251.t1.CDS3;Parent=g251.t1
HiC_scaffold_1	gmst	CDS	6681678	6681794	497.874895	-	0	ID=g251.t2.CDS3;Parent=g251.t2
HiC_scaffold_1	gmst	exon	6681678	6681794	497.874895	-	0	ID=g251.t2.exon3;Parent=g251.t2
HiC_scaffold_1	AUGUSTUS	intron	6681795	6681988	1.0	-	.	ID=g251.t1.intron3;Parent=g251.t1
HiC_scaffold_1	gmst	intron	6681795	6681988	497.874895	-	0	ID=g251.t2.intron3;Parent=g251.t2
HiC_scaffold_1	AUGUSTUS	exon	6681989	6682155	.	-	.	ID=g251.t1.exon4;Parent=g251.t1
HiC_scaffold_1	AUGUSTUS	CDS	6681989	6682155	1.0	-	2	ID=g251.t1.CDS4;Parent=g251.t1
HiC_scaffold_1	gmst	CDS	6681989	6682155	497.874895	-	2	ID=g251.t2.CDS4;Parent=g251.t2
HiC_scaffold_1	gmst	exon	6681989	6682155	497.874895	-	2	ID=g251.t2.exon4;Parent=g251.t2
HiC_scaffold_1	AUGUSTUS	intron	6682156	6682451	1.0	-	.	ID=g251.t1.intron4;Parent=g251.t1
HiC_scaffold_1	gmst	intron	6682156	6682451	497.874895	-	0	ID=g251.t2.intron4;Parent=g251.t2
HiC_scaffold_1	AUGUSTUS	exon	6682452	6682647	.	-	.	ID=g251.t1.exon5;Parent=g251.t1
HiC_scaffold_1	AUGUSTUS	CDS	6682452	6682647	1.0	-	0	ID=g251.t1.CDS5;Parent=g251.t1
HiC_scaffold_1	gmst	CDS	6682452	6682647	497.874895	-	0	ID=g251.t2.CDS5;Parent=g251.t2
HiC_scaffold_1	gmst	exon	6682452	6682647	497.874895	-	0	ID=g251.t2.exon5;Parent=g251.t2
HiC_scaffold_1	AUGUSTUS	intron	6682648	6683275	1.0	-	.	ID=g251.t1.intron5;Parent=g251.t1
HiC_scaffold_1	gmst	intron	6682648	6683275	497.874895	-	0	ID=g251.t2.intron5;Parent=g251.t2
HiC_scaffold_1	AUGUSTUS	exon	6683276	6683453	.	-	.	ID=g251.t1.exon6;Parent=g251.t1
HiC_scaffold_1	AUGUSTUS	CDS	6683276	6683453	1.0	-	1	ID=g251.t1.CDS6;Parent=g251.t1
HiC_scaffold_1	gmst	CDS	6683276	6683453	497.874895	-	1	ID=g251.t2.CDS6;Parent=g251.t2
HiC_scaffold_1	gmst	exon	6683276	6683453	497.874895	-	1	ID=g251.t2.exon6;Parent=g251.t2
HiC_scaffold_1	AUGUSTUS	intron	6683454	6683852	1.0	-	.	ID=g251.t1.intron6;Parent=g251.t1
HiC_scaffold_1	gmst	intron	6683454	6683852	497.874895	-	0	ID=g251.t2.intron6;Parent=g251.t2
HiC_scaffold_1	AUGUSTUS	exon	6683853	6684019	.	-	.	ID=g251.t1.exon7;Parent=g251.t1
HiC_scaffold_1	AUGUSTUS	CDS	6683853	6684019	1.0	-	0	ID=g251.t1.CDS7;Parent=g251.t1
HiC_scaffold_1	gmst	CDS	6683853	6684019	497.874895	-	0	ID=g251.t2.CDS7;Parent=g251.t2
HiC_scaffold_1	gmst	exon	6683853	6684019	497.874895	-	0	ID=g251.t2.exon7;Parent=g251.t2
HiC_scaffold_1	AUGUSTUS	intron	6684020	6684911	1.0	-	.	ID=g251.t1.intron7;Parent=g251.t1
HiC_scaffold_1	gmst	intron	6684020	6684911	497.874895	-	0	ID=g251.t2.intron7;Parent=g251.t2
HiC_scaffold_1	AUGUSTUS	exon	6684912	6685053	.	-	.	ID=g251.t1.exon8;Parent=g251.t1
HiC_scaffold_1	AUGUSTUS	CDS	6684912	6685053	1.0	-	1	ID=g251.t1.CDS8;Parent=g251.t1
HiC_scaffold_1	gmst	CDS	6684912	6685053	497.874895	-	1	ID=g251.t2.CDS8;Parent=g251.t2
HiC_scaffold_1	gmst	exon	6684912	6685053	497.874895	-	1	ID=g251.t2.exon8;Parent=g251.t2
HiC_scaffold_1	AUGUSTUS	intron	6685054	6685271	1.0	-	.	ID=g251.t1.intron8;Parent=g251.t1
HiC_scaffold_1	gmst	intron	6685054	6685271	497.874895	-	0	ID=g251.t2.intron8;Parent=g251.t2
HiC_scaffold_1	AUGUSTUS	exon	6685272	6685554	.	-	.	ID=g251.t1.exon9;Parent=g251.t1
HiC_scaffold_1	AUGUSTUS	CDS	6685272	6685554	1.0	-	2	ID=g251.t1.CDS9;Parent=g251.t1
HiC_scaffold_1	gmst	CDS	6685272	6685554	497.874895	-	2	ID=g251.t2.CDS9;Parent=g251.t2
HiC_scaffold_1	gmst	exon	6685272	6685554	497.874895	-	2	ID=g251.t2.exon9;Parent=g251.t2
HiC_scaffold_1	AUGUSTUS	intron	6685555	6685701	1.0	-	.	ID=g251.t1.intron9;Parent=g251.t1
HiC_scaffold_1	gmst	intron	6685555	6685701	497.874895	-	0	ID=g251.t2.intron9;Parent=g251.t2
HiC_scaffold_1	AUGUSTUS	exon	6685702	6685830	.	-	.	ID=g251.t1.exon10;Parent=g251.t1
HiC_scaffold_1	AUGUSTUS	CDS	6685702	6685830	1.0	-	2	ID=g251.t1.CDS10;Parent=g251.t1
HiC_scaffold_1	gmst	CDS	6685702	6685830	497.874895	-	2	ID=g251.t2.CDS10;Parent=g251.t2
HiC_scaffold_1	gmst	exon	6685702	6685830	497.874895	-	2	ID=g251.t2.exon10;Parent=g251.t2
HiC_scaffold_1	AUGUSTUS	intron	6685831	6686014	1.0	-	.	ID=g251.t1.intron10;Parent=g251.t1
HiC_scaffold_1	gmst	intron	6685831	6686014	497.874895	-	0	ID=g251.t2.intron10;Parent=g251.t2
HiC_scaffold_1	AUGUSTUS	exon	6686015	6686099	.	-	.	ID=g251.t1.exon11;Parent=g251.t1
HiC_scaffold_1	AUGUSTUS	CDS	6686015	6686099	1.0	-	0	ID=g251.t1.CDS11;Parent=g251.t1
HiC_scaffold_1	gmst	CDS	6686015	6686099	497.874895	-	0	ID=g251.t2.CDS11;Parent=g251.t2
HiC_scaffold_1	gmst	exon	6686015	6686099	497.874895	-	0	ID=g251.t2.exon11;Parent=g251.t2
HiC_scaffold_1	AUGUSTUS	intron	6686100	6686777	1.0	-	.	ID=g251.t1.intron11;Parent=g251.t1
HiC_scaffold_1	gmst	intron	6686100	6686777	497.874895	-	0	ID=g251.t2.intron11;Parent=g251.t2
HiC_scaffold_1	AUGUSTUS	exon	6686778	6686970	.	-	.	ID=g251.t1.exon12;Parent=g251.t1
HiC_scaffold_1	AUGUSTUS	CDS	6686778	6686970	1.0	-	1	ID=g251.t1.CDS12;Parent=g251.t1
HiC_scaffold_1	gmst	CDS	6686778	6686970	497.874895	-	1	ID=g251.t2.CDS12;Parent=g251.t2
HiC_scaffold_1	gmst	exon	6686778	6686970	497.874895	-	1	ID=g251.t2.exon12;Parent=g251.t2
HiC_scaffold_1	AUGUSTUS	intron	6686971	6687806	1.0	-	.	ID=g251.t1.intron12;Parent=g251.t1
HiC_scaffold_1	gmst	intron	6686971	6687806	497.874895	-	0	ID=g251.t2.intron12;Parent=g251.t2
HiC_scaffold_1	AUGUSTUS	exon	6687807	6688028	.	-	.	ID=g251.t1.exon13;Parent=g251.t1
HiC_scaffold_1	AUGUSTUS	CDS	6687807	6688028	1.0	-	1	ID=g251.t1.CDS13;Parent=g251.t1
HiC_scaffold_1	gmst	CDS	6687807	6688028	497.874895	-	1	ID=g251.t2.CDS13;Parent=g251.t2
HiC_scaffold_1	gmst	exon	6687807	6688028	497.874895	-	1	ID=g251.t2.exon13;Parent=g251.t2
HiC_scaffold_1	AUGUSTUS	intron	6688029	6689720	1.0	-	.	ID=g251.t1.intron13;Parent=g251.t1
HiC_scaffold_1	gmst	intron	6688029	6689720	497.874895	-	0	ID=g251.t2.intron13;Parent=g251.t2
HiC_scaffold_1	AUGUSTUS	exon	6689721	6689894	.	-	.	ID=g251.t1.exon14;Parent=g251.t1
HiC_scaffold_1	AUGUSTUS	CDS	6689721	6689894	1.0	-	1	ID=g251.t1.CDS14;Parent=g251.t1
HiC_scaffold_1	gmst	CDS	6689721	6689894	497.874895	-	1	ID=g251.t2.CDS14;Parent=g251.t2
HiC_scaffold_1	gmst	exon	6689721	6689894	497.874895	-	1	ID=g251.t2.exon14;Parent=g251.t2
HiC_scaffold_1	AUGUSTUS	intron	6689895	6690840	1.0	-	.	ID=g251.t1.intron14;Parent=g251.t1
HiC_scaffold_1	gmst	intron	6689895	6690840	497.874895	-	0	ID=g251.t2.intron14;Parent=g251.t2
HiC_scaffold_1	AUGUSTUS	exon	6690841	6690974	.	-	.	ID=g251.t1.exon15;Parent=g251.t1
HiC_scaffold_1	AUGUSTUS	CDS	6690841	6690974	1.0	-	0	ID=g251.t1.CDS15;Parent=g251.t1
HiC_scaffold_1	gmst	CDS	6690841	6690974	497.874895	-	0	ID=g251.t2.CDS15;Parent=g251.t2
HiC_scaffold_1	gmst	exon	6690841	6690974	497.874895	-	0	ID=g251.t2.exon15;Parent=g251.t2
HiC_scaffold_1	AUGUSTUS	intron	6690975	6691052	1.0	-	.	ID=g251.t1.intron15;Parent=g251.t1
HiC_scaffold_1	gmst	intron	6690975	6691052	497.874895	-	0	ID=g251.t2.intron15;Parent=g251.t2
HiC_scaffold_1	AUGUSTUS	exon	6691053	6691257	.	-	.	ID=g251.t1.exon16;Parent=g251.t1
HiC_scaffold_1	AUGUSTUS	CDS	6691053	6691257	1.0	-	1	ID=g251.t1.CDS16;Parent=g251.t1
HiC_scaffold_1	gmst	CDS	6691053	6691257	497.874895	-	1	ID=g251.t2.CDS16;Parent=g251.t2
HiC_scaffold_1	gmst	exon	6691053	6691257	497.874895	-	1	ID=g251.t2.exon16;Parent=g251.t2
HiC_scaffold_1	AUGUSTUS	intron	6691258	6691434	1.0	-	.	ID=g251.t1.intron16;Parent=g251.t1
HiC_scaffold_1	gmst	intron	6691258	6691434	497.874895	-	0	ID=g251.t2.intron16;Parent=g251.t2
HiC_scaffold_1	AUGUSTUS	exon	6691435	6691550	.	-	.	ID=g251.t1.exon17;Parent=g251.t1
HiC_scaffold_1	AUGUSTUS	CDS	6691435	6691550	1.0	-	0	ID=g251.t1.CDS17;Parent=g251.t1
HiC_scaffold_1	gmst	CDS	6691435	6691550	497.874895	-	0	ID=g251.t2.CDS17;Parent=g251.t2
HiC_scaffold_1	gmst	exon	6691435	6691550	497.874895	-	0	ID=g251.t2.exon17;Parent=g251.t2
HiC_scaffold_1	AUGUSTUS	intron	6691551	6692802	1.0	-	.	ID=g251.t1.intron17;Parent=g251.t1
HiC_scaffold_1	gmst	intron	6691551	6692802	497.874895	-	0	ID=g251.t2.intron17;Parent=g251.t2
HiC_scaffold_1	AUGUSTUS	exon	6692803	6692950	.	-	.	ID=g251.t1.exon18;Parent=g251.t1
HiC_scaffold_1	AUGUSTUS	CDS	6692803	6692950	1.0	-	1	ID=g251.t1.CDS18;Parent=g251.t1
HiC_scaffold_1	gmst	CDS	6692803	6692950	497.874895	-	1	ID=g251.t2.CDS18;Parent=g251.t2
HiC_scaffold_1	gmst	exon	6692803	6692950	497.874895	-	1	ID=g251.t2.exon18;Parent=g251.t2
HiC_scaffold_1	AUGUSTUS	intron	6692951	6693164	1.0	-	.	ID=g251.t1.intron18;Parent=g251.t1
HiC_scaffold_1	gmst	intron	6692951	6693164	497.874895	-	0	ID=g251.t2.intron18;Parent=g251.t2
HiC_scaffold_1	AUGUSTUS	exon	6693165	6693262	.	-	.	ID=g251.t1.exon19;Parent=g251.t1
HiC_scaffold_1	AUGUSTUS	CDS	6693165	6693262	1.0	-	0	ID=g251.t1.CDS19;Parent=g251.t1
HiC_scaffold_1	gmst	CDS	6693165	6693262	497.874895	-	0	ID=g251.t2.CDS19;Parent=g251.t2
HiC_scaffold_1	gmst	exon	6693165	6693262	497.874895	-	0	ID=g251.t2.exon19;Parent=g251.t2
HiC_scaffold_1	AUGUSTUS	intron	6693263	6694862	1.0	-	.	ID=g251.t1.intron19;Parent=g251.t1
HiC_scaffold_1	gmst	intron	6693263	6694862	497.874895	-	0	ID=g251.t2.intron19;Parent=g251.t2
HiC_scaffold_1	AUGUSTUS	exon	6694863	6695046	.	-	.	ID=g251.t1.exon20;Parent=g251.t1
HiC_scaffold_1	AUGUSTUS	CDS	6694863	6695046	1.0	-	1	ID=g251.t1.CDS20;Parent=g251.t1
HiC_scaffold_1	gmst	CDS	6694863	6695046	497.874895	-	1	ID=g251.t2.CDS20;Parent=g251.t2
HiC_scaffold_1	gmst	exon	6694863	6695046	497.874895	-	1	ID=g251.t2.exon20;Parent=g251.t2
HiC_scaffold_1	AUGUSTUS	intron	6695047	6695150	1.0	-	.	ID=g251.t1.intron20;Parent=g251.t1
HiC_scaffold_1	gmst	intron	6695047	6695150	497.874895	-	0	ID=g251.t2.intron20;Parent=g251.t2
HiC_scaffold_1	AUGUSTUS	exon	6695151	6695338	.	-	.	ID=g251.t1.exon21;Parent=g251.t1
HiC_scaffold_1	AUGUSTUS	CDS	6695151	6695338	1.0	-	0	ID=g251.t1.CDS21;Parent=g251.t1
HiC_scaffold_1	gmst	CDS	6695151	6695338	497.874895	-	0	ID=g251.t2.CDS21;Parent=g251.t2
HiC_scaffold_1	gmst	exon	6695151	6695338	497.874895	-	0	ID=g251.t2.exon21;Parent=g251.t2
HiC_scaffold_1	AUGUSTUS	intron	6695339	6695498	1.0	-	.	ID=g251.t1.intron21;Parent=g251.t1
HiC_scaffold_1	gmst	intron	6695339	6695498	497.874895	-	0	ID=g251.t2.intron21;Parent=g251.t2
HiC_scaffold_1	AUGUSTUS	exon	6695499	6695650	.	-	.	ID=g251.t1.exon22;Parent=g251.t1
HiC_scaffold_1	AUGUSTUS	CDS	6695499	6695650	1.0	-	2	ID=g251.t1.CDS22;Parent=g251.t1
HiC_scaffold_1	gmst	CDS	6695499	6695650	497.874895	-	2	ID=g251.t2.CDS22;Parent=g251.t2
HiC_scaffold_1	gmst	exon	6695499	6695650	497.874895	-	2	ID=g251.t2.exon22;Parent=g251.t2
HiC_scaffold_1	AUGUSTUS	intron	6695651	6696433	1.0	-	.	ID=g251.t1.intron22;Parent=g251.t1
HiC_scaffold_1	gmst	intron	6695651	6696433	497.874895	-	0	ID=g251.t2.intron22;Parent=g251.t2
HiC_scaffold_1	AUGUSTUS	exon	6696434	6696526	.	-	.	ID=g251.t1.exon23;Parent=g251.t1
HiC_scaffold_1	AUGUSTUS	CDS	6696434	6696526	1.0	-	2	ID=g251.t1.CDS23;Parent=g251.t1
HiC_scaffold_1	gmst	CDS	6696434	6696526	497.874895	-	2	ID=g251.t2.CDS23;Parent=g251.t2
HiC_scaffold_1	gmst	exon	6696434	6696526	497.874895	-	2	ID=g251.t2.exon23;Parent=g251.t2
HiC_scaffold_1	AUGUSTUS	intron	6696527	6696801	1.0	-	.	ID=g251.t1.intron23;Parent=g251.t1
HiC_scaffold_1	gmst	intron	6696527	6696801	497.874895	-	0	ID=g251.t2.intron23;Parent=g251.t2
HiC_scaffold_1	AUGUSTUS	exon	6696802	6696920	.	-	.	ID=g251.t1.exon24;Parent=g251.t1
HiC_scaffold_1	AUGUSTUS	CDS	6696802	6696920	1.0	-	1	ID=g251.t1.CDS24;Parent=g251.t1
HiC_scaffold_1	gmst	CDS	6696802	6696920	497.874895	-	1	ID=g251.t2.CDS24;Parent=g251.t2
HiC_scaffold_1	gmst	exon	6696802	6696920	497.874895	-	1	ID=g251.t2.exon24;Parent=g251.t2
HiC_scaffold_1	AUGUSTUS	intron	6696921	6699762	1.0	-	.	ID=g251.t1.intron24;Parent=g251.t1
HiC_scaffold_1	gmst	intron	6696921	6699762	497.874895	-	0	ID=g251.t2.intron24;Parent=g251.t2
HiC_scaffold_1	AUGUSTUS	exon	6699763	6699872	.	-	.	ID=g251.t1.exon25;Parent=g251.t1
HiC_scaffold_1	AUGUSTUS	CDS	6699763	6699872	1.0	-	0	ID=g251.t1.CDS25;Parent=g251.t1
HiC_scaffold_1	gmst	CDS	6699763	6699872	497.874895	-	0	ID=g251.t2.CDS25;Parent=g251.t2
HiC_scaffold_1	gmst	exon	6699763	6699872	497.874895	-	0	ID=g251.t2.exon25;Parent=g251.t2
HiC_scaffold_1	AUGUSTUS	intron	6699873	6699942	1.0	-	.	ID=g251.t1.intron25;Parent=g251.t1
HiC_scaffold_1	gmst	intron	6699873	6699942	497.874895	-	0	ID=g251.t2.intron25;Parent=g251.t2
HiC_scaffold_1	AUGUSTUS	exon	6699943	6700023	.	-	.	ID=g251.t1.exon26;Parent=g251.t1
HiC_scaffold_1	AUGUSTUS	CDS	6699943	6700023	1.0	-	0	ID=g251.t1.CDS26;Parent=g251.t1
HiC_scaffold_1	gmst	CDS	6699943	6700023	497.874895	-	0	ID=g251.t2.CDS26;Parent=g251.t2
HiC_scaffold_1	gmst	exon	6699943	6700023	497.874895	-	0	ID=g251.t2.exon26;Parent=g251.t2
HiC_scaffold_1	AUGUSTUS	intron	6700024	6700117	1.0	-	.	ID=g251.t1.intron26;Parent=g251.t1
HiC_scaffold_1	gmst	intron	6700024	6700117	497.874895	-	0	ID=g251.t2.intron26;Parent=g251.t2
HiC_scaffold_1	AUGUSTUS	exon	6700118	6700163	.	-	.	ID=g251.t1.exon27;Parent=g251.t1
HiC_scaffold_1	AUGUSTUS	CDS	6700118	6700163	1.0	-	1	ID=g251.t1.CDS27;Parent=g251.t1
HiC_scaffold_1	gmst	CDS	6700118	6700163	497.874895	-	1	ID=g251.t2.CDS27;Parent=g251.t2
HiC_scaffold_1	gmst	exon	6700118	6700163	497.874895	-	1	ID=g251.t2.exon27;Parent=g251.t2
HiC_scaffold_1	AUGUSTUS	intron	6700164	6700483	1.0	-	.	ID=g251.t1.intron27;Parent=g251.t1
HiC_scaffold_1	gmst	intron	6700164	6700483	497.874895	-	0	ID=g251.t2.intron27;Parent=g251.t2
HiC_scaffold_1	AUGUSTUS	exon	6700484	6700518	.	-	.	ID=g251.t1.exon28;Parent=g251.t1
HiC_scaffold_1	AUGUSTUS	CDS	6700484	6700518	1.0	-	0	ID=g251.t1.CDS28;Parent=g251.t1
HiC_scaffold_1	gmst	CDS	6700484	6700518	497.874895	-	0	ID=g251.t2.CDS28;Parent=g251.t2
HiC_scaffold_1	gmst	exon	6700484	6700518	497.874895	-	0	ID=g251.t2.exon28;Parent=g251.t2
HiC_scaffold_1	AUGUSTUS	intron	6700519	6703904	1.0	-	.	ID=g251.t1.intron28;Parent=g251.t1
HiC_scaffold_1	gmst	intron	6700519	6703904	497.874895	-	0	ID=g251.t2.intron28;Parent=g251.t2
HiC_scaffold_1	AUGUSTUS	exon	6703905	6703986	.	-	.	ID=g251.t1.exon29;Parent=g251.t1
HiC_scaffold_1	AUGUSTUS	CDS	6703905	6703986	1.0	-	1	ID=g251.t1.CDS29;Parent=g251.t1
HiC_scaffold_1	gmst	CDS	6703905	6703986	497.874895	-	1	ID=g251.t2.CDS29;Parent=g251.t2
HiC_scaffold_1	gmst	exon	6703905	6703986	497.874895	-	1	ID=g251.t2.exon29;Parent=g251.t2
HiC_scaffold_1	AUGUSTUS	intron	6703987	6704696	1.0	-	.	ID=g251.t1.intron29;Parent=g251.t1
HiC_scaffold_1	gmst	intron	6703987	6704696	497.874895	-	0	ID=g251.t2.intron29;Parent=g251.t2
HiC_scaffold_1	AUGUSTUS	exon	6704697	6704731	.	-	.	ID=g251.t1.exon30;Parent=g251.t1
HiC_scaffold_1	AUGUSTUS	CDS	6704697	6704731	1.0	-	0	ID=g251.t1.CDS30;Parent=g251.t1
HiC_scaffold_1	gmst	CDS	6704697	6704731	497.874895	-	0	ID=g251.t2.CDS30;Parent=g251.t2
HiC_scaffold_1	gmst	exon	6704697	6704731	497.874895	-	0	ID=g251.t2.exon30;Parent=g251.t2
HiC_scaffold_1	AUGUSTUS	intron	6704732	6706425	1.0	-	.	ID=g251.t1.intron30;Parent=g251.t1
HiC_scaffold_1	gmst	intron	6704732	6706425	497.874895	-	0	ID=g251.t2.intron30;Parent=g251.t2
HiC_scaffold_1	AUGUSTUS	exon	6706426	6706510	.	-	.	ID=g251.t1.exon31;Parent=g251.t1
HiC_scaffold_1	AUGUSTUS	CDS	6706426	6706510	1.0	-	1	ID=g251.t1.CDS31;Parent=g251.t1
HiC_scaffold_1	gmst	CDS	6706426	6706510	497.874895	-	1	ID=g251.t2.CDS31;Parent=g251.t2
HiC_scaffold_1	gmst	exon	6706426	6706510	497.874895	-	1	ID=g251.t2.exon31;Parent=g251.t2
HiC_scaffold_1	AUGUSTUS	intron	6706511	6707533	1.0	-	.	ID=g251.t1.intron31;Parent=g251.t1
HiC_scaffold_1	gmst	intron	6706511	6707533	497.874895	-	0	ID=g251.t2.intron31;Parent=g251.t2
HiC_scaffold_1	AUGUSTUS	exon	6707534	6707568	.	-	.	ID=g251.t1.exon32;Parent=g251.t1
HiC_scaffold_1	AUGUSTUS	CDS	6707534	6707568	1.0	-	0	ID=g251.t1.CDS32;Parent=g251.t1
HiC_scaffold_1	gmst	CDS	6707534	6707568	497.874895	-	0	ID=g251.t2.CDS32;Parent=g251.t2
HiC_scaffold_1	gmst	exon	6707534	6707568	497.874895	-	0	ID=g251.t2.exon32;Parent=g251.t2
HiC_scaffold_1	AUGUSTUS	intron	6707569	6709831	1.0	-	.	ID=g251.t1.intron32;Parent=g251.t1
HiC_scaffold_1	gmst	intron	6707569	6709831	497.874895	-	0	ID=g251.t2.intron32;Parent=g251.t2
HiC_scaffold_1	AUGUSTUS	exon	6709832	6709916	.	-	.	ID=g251.t1.exon33;Parent=g251.t1
HiC_scaffold_1	AUGUSTUS	CDS	6709832	6709916	1.0	-	1	ID=g251.t1.CDS33;Parent=g251.t1
HiC_scaffold_1	gmst	CDS	6709832	6709916	497.874895	-	1	ID=g251.t2.CDS33;Parent=g251.t2
HiC_scaffold_1	gmst	exon	6709832	6709916	497.874895	-	1	ID=g251.t2.exon33;Parent=g251.t2
HiC_scaffold_1	AUGUSTUS	intron	6709917	6710292	1.0	-	.	ID=g251.t1.intron33;Parent=g251.t1
HiC_scaffold_1	gmst	intron	6709917	6710292	497.874895	-	0	ID=g251.t2.intron33;Parent=g251.t2
HiC_scaffold_1	AUGUSTUS	exon	6710293	6710327	.	-	.	ID=g251.t1.exon34;Parent=g251.t1
HiC_scaffold_1	AUGUSTUS	CDS	6710293	6710327	1.0	-	0	ID=g251.t1.CDS34;Parent=g251.t1
HiC_scaffold_1	gmst	CDS	6710293	6710327	497.874895	-	0	ID=g251.t2.CDS34;Parent=g251.t2
HiC_scaffold_1	gmst	exon	6710293	6710327	497.874895	-	0	ID=g251.t2.exon34;Parent=g251.t2
HiC_scaffold_1	AUGUSTUS	intron	6710328	6712726	1.0	-	.	ID=g251.t1.intron34;Parent=g251.t1
HiC_scaffold_1	gmst	intron	6710328	6712726	497.874895	-	0	ID=g251.t2.intron34;Parent=g251.t2
HiC_scaffold_1	AUGUSTUS	exon	6712727	6712802	.	-	.	ID=g251.t1.exon35;Parent=g251.t1
HiC_scaffold_1	AUGUSTUS	CDS	6712727	6712802	1.0	-	1	ID=g251.t1.CDS35;Parent=g251.t1
HiC_scaffold_1	gmst	CDS	6712727	6712802	497.874895	-	1	ID=g251.t2.CDS35;Parent=g251.t2
HiC_scaffold_1	gmst	exon	6712727	6712802	497.874895	-	1	ID=g251.t2.exon35;Parent=g251.t2
HiC_scaffold_1	AUGUSTUS	intron	6712803	6714515	1.0	-	.	ID=g251.t1.intron35;Parent=g251.t1
HiC_scaffold_1	gmst	intron	6712803	6714515	497.874895	-	0	ID=g251.t2.intron35;Parent=g251.t2
HiC_scaffold_1	AUGUSTUS	exon	6714516	6714594	.	-	.	ID=g251.t1.exon36;Parent=g251.t1
HiC_scaffold_1	AUGUSTUS	CDS	6714516	6714594	1.0	-	2	ID=g251.t1.CDS36;Parent=g251.t1
HiC_scaffold_1	gmst	CDS	6714516	6714594	497.874895	-	2	ID=g251.t2.CDS36;Parent=g251.t2
HiC_scaffold_1	gmst	exon	6714516	6714594	497.874895	-	2	ID=g251.t2.exon36;Parent=g251.t2
HiC_scaffold_1	AUGUSTUS	intron	6714595	6715216	1.0	-	.	ID=g251.t1.intron36;Parent=g251.t1
HiC_scaffold_1	gmst	intron	6714595	6715216	497.874895	-	0	ID=g251.t2.intron36;Parent=g251.t2
HiC_scaffold_1	AUGUSTUS	exon	6715217	6715436	.	-	.	ID=g251.t1.exon37;Parent=g251.t1
HiC_scaffold_1	AUGUSTUS	CDS	6715217	6715436	1.0	-	0	ID=g251.t1.CDS37;Parent=g251.t1
HiC_scaffold_1	gmst	CDS	6715217	6715436	497.874895	-	0	ID=g251.t2.CDS37;Parent=g251.t2
HiC_scaffold_1	gmst	exon	6715217	6715436	497.874895	-	0	ID=g251.t2.exon37;Parent=g251.t2
HiC_scaffold_1	AUGUSTUS	intron	6715437	6715628	1.0	-	.	ID=g251.t1.intron37;Parent=g251.t1
HiC_scaffold_1	gmst	intron	6715437	6715628	497.874895	-	0	ID=g251.t2.intron37;Parent=g251.t2
HiC_scaffold_1	AUGUSTUS	exon	6715629	6715736	.	-	.	ID=g251.t1.exon38;Parent=g251.t1
HiC_scaffold_1	AUGUSTUS	CDS	6715629	6715736	1.0	-	0	ID=g251.t1.CDS38;Parent=g251.t1
HiC_scaffold_1	gmst	CDS	6715629	6715736	497.874895	-	0	ID=g251.t2.CDS38;Parent=g251.t2
HiC_scaffold_1	gmst	exon	6715629	6715736	497.874895	-	0	ID=g251.t2.exon38;Parent=g251.t2
HiC_scaffold_1	AUGUSTUS	intron	6715737	6716425	1.0	-	.	ID=g251.t1.intron38;Parent=g251.t1
HiC_scaffold_1	gmst	intron	6715737	6716425	497.874895	-	0	ID=g251.t2.intron38;Parent=g251.t2
HiC_scaffold_1	AUGUSTUS	exon	6716426	6716462	.	-	.	ID=g251.t1.exon39;Parent=g251.t1
HiC_scaffold_1	AUGUSTUS	CDS	6716426	6716462	1.0	-	1	ID=g251.t1.CDS39;Parent=g251.t1
HiC_scaffold_1	gmst	CDS	6716426	6716462	497.874895	-	1	ID=g251.t2.CDS39;Parent=g251.t2
HiC_scaffold_1	gmst	exon	6716426	6716462	497.874895	-	1	ID=g251.t2.exon39;Parent=g251.t2
HiC_scaffold_1	AUGUSTUS	intron	6716463	6724439	1.0	-	.	ID=g251.t1.intron39;Parent=g251.t1
HiC_scaffold_1	gmst	intron	6716463	6724439	497.874895	-	0	ID=g251.t2.intron39;Parent=g251.t2
HiC_scaffold_1	AUGUSTUS	exon	6724440	6724519	.	-	.	ID=g251.t1.exon40;Parent=g251.t1
HiC_scaffold_1	AUGUSTUS	CDS	6724440	6724519	1.0	-	0	ID=g251.t1.CDS40;Parent=g251.t1
HiC_scaffold_1	gmst	CDS	6724440	6724624	497.874895	-	0	ID=g251.t2.CDS40;Parent=g251.t2
HiC_scaffold_1	gmst	exon	6724440	6724624	497.874895	-	0	ID=g251.t2.exon40;Parent=g251.t2
HiC_scaffold_1	AUGUSTUS	start_codon	6724517	6724519	.	-	0	ID=g251.t1.start1;Parent=g251.t1
HiC_scaffold_1	gmst	start_codon	6724622	6724624	497.874895	-	0	ID=g251.t2.start1;Parent=g251.t2
HiC_scaffold_1	AUGUSTUS	stop_codon	6744838	6744840	.	-	0	ID=g252.t1.stop1;Parent=g252.t1
HiC_scaffold_1	AUGUSTUS	gene	6744838	6745896	.	-	.	ID=g252
HiC_scaffold_1	AUGUSTUS	exon	6744838	6745896	.	-	.	ID=g252.t1.exon1;Parent=g252.t1
HiC_scaffold_1	AUGUSTUS	mRNA	6744838	6745896	1.0	-	.	ID=g252.t1;Parent=g252;em_target=9668.ENSMPUP00000018589;em_score=761.4;em_evalue=3.8e-232;em_tcov=.;em_OGs=2CNER@1|root,2QVQY@2759|Eukaryota,38RT8@33154|Opisthokonta,3BFDH@33208|Metazoa,3D0J1@33213|Bilateria,481GB@7711|Chordata,492I0@7742|Vertebrata,3JBNM@40674|Mammalia,3ER28@33554|Carnivora;em_COG_cat=T;em_desc=receptor 2;em_max_annot_lvl=33208|Metazoa;em_Preferred_name=S1PR2;em_KEGG_ko=ko:K04292;em_KEGG_Pathway=ko04071,ko04080,map04071,map04080;em_BRITE=ko00000,ko00001,ko04030;em_PFAMs=7tm_1;em_GOs=GO:0000187,GO:0001501,GO:0001664,GO:0001667,GO:0001932,GO:0001934,GO:0001944,GO:0002009,GO:0003007,GO:0003143,GO:0003313,GO:0003314,GO:0003315,GO:0003318,GO:0003319,GO:0003376,GO:0003674,GO:0004888,GO:0004930,GO:0005102,GO:0005178,GO:0005488,GO:0005515,GO:0005575,GO:0005623,GO:0005886,GO:0006928,GO:0006996,GO:0007010,GO:0007154,GO:0007165,GO:0007186,GO:0007275,GO:0007369,GO:0007399,GO:0007423,GO:0007492,GO:0007507,GO:0008078,GO:0008150,GO:0008284,GO:0008289,GO:0008544,GO:0009653,GO:0009790,GO:0009792,GO:0009887,GO:0009888,GO:0009893,GO:0009913,GO:0009966,GO:0009967,GO:0009968,GO:0009987,GO:0010562,GO:0010604,GO:0010646,GO:0010647,GO:0010648,GO:0010720,GO:0010799,GO:0010800,GO:0016020,GO:0016043,GO:0016477,GO:0019220,GO:0019222,GO:0022008,GO:0022607,GO:0023051,GO:0023052,GO:0023056,GO:0023057,GO:0030029,GO:0030030,GO:0030031,GO:0030036,GO:0030154,GO:0030182,GO:0030334,GO:0030336,GO:0030855,GO:0030856,GO:0030858,GO:0031323,GO:0031325,GO:0031399,GO:0031401,GO:0031532,GO:0031644,GO:0031645,GO:0032147,GO:0032268,GO:0032270,GO:0032501,GO:0032502,GO:0032879,GO:0033674,GO:0035050,GO:0035239,GO:0035295,GO:0035315,GO:0035675,GO:0035676,GO:0035677,GO:0038023,GO:0038036,GO:0040011,GO:0040012,GO:0040013,GO:0042074,GO:0042127,GO:0042325,GO:0042327,GO:0042391,GO:0042490,GO:0043009,GO:0043085,GO:0043405,GO:0043406,GO:0043408,GO:0043410,GO:0043549,GO:0043583,GO:0044057,GO:0044085,GO:0044093,GO:0044464,GO:0044877,GO:0045125,GO:0045595,GO:0045597,GO:0045601,GO:0045603,GO:0045859,GO:0045860,GO:0045937,GO:0046847,GO:0048468,GO:0048513,GO:0048518,GO:0048519,GO:0048522,GO:0048523,GO:0048562,GO:0048568,GO:0048583,GO:0048584,GO:0048585,GO:0048598,GO:0048646,GO:0048666,GO:0048699,GO:0048701,GO:0048703,GO:0048704,GO:0048705,GO:0048706,GO:0048729,GO:0048731,GO:0048839,GO:0048840,GO:0048856,GO:0048869,GO:0048870,GO:0048880,GO:0048881,GO:0048882,GO:0048884,GO:0048886,GO:0048898,GO:0048899,GO:0048901,GO:0048903,GO:0048915,GO:0048916,GO:0048919,GO:0048923,GO:0048925,GO:0050789,GO:0050790,GO:0050793,GO:0050794,GO:0050804,GO:0050805,GO:0050839,GO:0050896,GO:0051094,GO:0051171,GO:0051173,GO:0051174,GO:0051179,GO:0051239,GO:0051241,GO:0051246,GO:0051247,GO:0051270,GO:0051271,GO:0051338,GO:0051347,GO:0051674,GO:0051716,GO:0060026,GO:0060027,GO:0060089,GO:0060255,GO:0060284,GO:0060429,GO:0060562,GO:0060872,GO:0060973,GO:0061035,GO:0065007,GO:0065008,GO:0065009,GO:0071840,GO:0071900,GO:0071902,GO:0071944,GO:0072358,GO:0072359,GO:0080090,GO:0090394,GO:0090520,GO:0098815,GO:0099177,GO:0120031,GO:0120036,GO:1901550,GO:1901552,GO:1902531,GO:1902533,GO:1903140,GO:1903142,GO:1904888,GO:2000026,GO:2000145,GO:2000146
HiC_scaffold_1	AUGUSTUS	CDS	6744838	6745896	1.0	-	0	ID=g252.t1.CDS1;Parent=g252.t1
HiC_scaffold_1	AUGUSTUS	start_codon	6745894	6745896	.	-	0	ID=g252.t1.start1;Parent=g252.t1
HiC_scaffold_1	AUGUSTUS	start_codon	6763040	6763042	.	+	0	ID=g253.t1.start1;Parent=g253.t1
HiC_scaffold_1	AUGUSTUS	exon	6763040	6763096	.	+	.	ID=g253.t1.exon1;Parent=g253.t1
HiC_scaffold_1	AUGUSTUS	CDS	6763040	6763096	1.0	+	0	ID=g253.t1.CDS1;Parent=g253.t1
HiC_scaffold_1	AUGUSTUS	gene	6763040	6768868	.	+	.	ID=g253
HiC_scaffold_1	AUGUSTUS	mRNA	6763040	6768868	1.0	+	.	ID=g253.t1;Parent=g253;em_target=9668.ENSMPUP00000006771;em_score=646.0;em_evalue=2.3e-197;em_tcov=.;em_OGs=COG0088@1|root,KOG1624@2759|Eukaryota,38BG5@33154|Opisthokonta,3BF2T@33208|Metazoa,3CUTH@33213|Bilateria,4865Z@7711|Chordata,492EY@7742|Vertebrata,3JFAD@40674|Mammalia,3ENZW@33554|Carnivora;em_COG_cat=J;em_desc=Ribosomal protein L4;em_max_annot_lvl=33208|Metazoa;em_Preferred_name=MRPL4;em_KEGG_ko=ko:K02926;em_KEGG_Pathway=ko03010,map03010;em_KEGG_Module=M00178;em_BRITE=br01610,ko00000,ko00001,ko00002,ko03011;em_PFAMs=Ribosomal_L4;em_GOs=GO:0000313,GO:0000315,GO:0003674,GO:0003676,GO:0003723,GO:0003735,GO:0005198,GO:0005488,GO:0005575,GO:0005622,GO:0005623,GO:0005737,GO:0005739,GO:0005740,GO:0005743,GO:0005759,GO:0005761,GO:0005762,GO:0005829,GO:0005840,GO:0006412,GO:0006414,GO:0006415,GO:0006518,GO:0006807,GO:0008150,GO:0008152,GO:0009058,GO:0009059,GO:0009987,GO:0010467,GO:0015934,GO:0016020,GO:0016043,GO:0019538,GO:0019866,GO:0022411,GO:0022626,GO:0031090,GO:0031966,GO:0031967,GO:0031974,GO:0031975,GO:0032543,GO:0032984,GO:0032991,GO:0034641,GO:0034645,GO:0043043,GO:0043170,GO:0043226,GO:0043227,GO:0043228,GO:0043229,GO:0043231,GO:0043232,GO:0043233,GO:0043603,GO:0043604,GO:0043624,GO:0043933,GO:0044237,GO:0044238,GO:0044249,GO:0044260,GO:0044267,GO:0044271,GO:0044391,GO:0044422,GO:0044424,GO:0044429,GO:0044444,GO:0044445,GO:0044446,GO:0044464,GO:0070013,GO:0070125,GO:0070126,GO:0071704,GO:0071840,GO:0097159,GO:0098798,GO:0140053,GO:1901363,GO:1901564,GO:1901566,GO:1901576,GO:1990904
HiC_scaffold_1	AUGUSTUS	intron	6763097	6763181	1.0	+	.	ID=g253.t1.intron1;Parent=g253.t1
HiC_scaffold_1	AUGUSTUS	exon	6763182	6763248	.	+	.	ID=g253.t1.exon2;Parent=g253.t1
HiC_scaffold_1	AUGUSTUS	CDS	6763182	6763248	1.0	+	0	ID=g253.t1.CDS2;Parent=g253.t1
HiC_scaffold_1	AUGUSTUS	intron	6763249	6763334	1.0	+	.	ID=g253.t1.intron2;Parent=g253.t1
HiC_scaffold_1	AUGUSTUS	exon	6763335	6763485	.	+	.	ID=g253.t1.exon3;Parent=g253.t1
HiC_scaffold_1	AUGUSTUS	CDS	6763335	6763485	1.0	+	2	ID=g253.t1.CDS3;Parent=g253.t1
HiC_scaffold_1	AUGUSTUS	intron	6763486	6765107	1.0	+	.	ID=g253.t1.intron3;Parent=g253.t1
HiC_scaffold_1	AUGUSTUS	exon	6765108	6765159	.	+	.	ID=g253.t1.exon4;Parent=g253.t1
HiC_scaffold_1	AUGUSTUS	CDS	6765108	6765159	1.0	+	1	ID=g253.t1.CDS4;Parent=g253.t1
HiC_scaffold_1	AUGUSTUS	intron	6765160	6766154	1.0	+	.	ID=g253.t1.intron4;Parent=g253.t1
HiC_scaffold_1	AUGUSTUS	exon	6766155	6766272	.	+	.	ID=g253.t1.exon5;Parent=g253.t1
HiC_scaffold_1	AUGUSTUS	CDS	6766155	6766272	1.0	+	0	ID=g253.t1.CDS5;Parent=g253.t1
HiC_scaffold_1	AUGUSTUS	intron	6766273	6767194	1.0	+	.	ID=g253.t1.intron5;Parent=g253.t1
HiC_scaffold_1	AUGUSTUS	exon	6767195	6767301	.	+	.	ID=g253.t1.exon6;Parent=g253.t1
HiC_scaffold_1	AUGUSTUS	CDS	6767195	6767301	1.0	+	2	ID=g253.t1.CDS6;Parent=g253.t1
HiC_scaffold_1	AUGUSTUS	intron	6767302	6767424	1.0	+	.	ID=g253.t1.intron6;Parent=g253.t1
HiC_scaffold_1	AUGUSTUS	exon	6767425	6767534	.	+	.	ID=g253.t1.exon7;Parent=g253.t1
HiC_scaffold_1	AUGUSTUS	CDS	6767425	6767534	1.0	+	0	ID=g253.t1.CDS7;Parent=g253.t1
HiC_scaffold_1	AUGUSTUS	intron	6767535	6767613	1.0	+	.	ID=g253.t1.intron7;Parent=g253.t1
HiC_scaffold_1	AUGUSTUS	exon	6767614	6767690	.	+	.	ID=g253.t1.exon8;Parent=g253.t1
HiC_scaffold_1	AUGUSTUS	CDS	6767614	6767690	1.0	+	1	ID=g253.t1.CDS8;Parent=g253.t1
HiC_scaffold_1	AUGUSTUS	intron	6767691	6768722	1.0	+	.	ID=g253.t1.intron8;Parent=g253.t1
HiC_scaffold_1	AUGUSTUS	exon	6768723	6768868	.	+	.	ID=g253.t1.exon9;Parent=g253.t1
HiC_scaffold_1	AUGUSTUS	CDS	6768723	6768868	1.0	+	2	ID=g253.t1.CDS9;Parent=g253.t1
HiC_scaffold_1	AUGUSTUS	stop_codon	6768866	6768868	.	+	0	ID=g253.t1.stop1;Parent=g253.t1
HiC_scaffold_1	gmst	start_codon	6778567	6778569	113.984427	+	0	ID=g254.t2.start1;Parent=g254.t2
HiC_scaffold_1	gmst	CDS	6778567	6778807	113.984427	+	0	ID=g254.t2.CDS1;Parent=g254.t2
HiC_scaffold_1	gmst	exon	6778567	6778807	113.984427	+	0	ID=g254.t2.exon1;Parent=g254.t2
HiC_scaffold_1	AUGUSTUS	gene	6778567	6785998	.	+	.	ID=g254
HiC_scaffold_1	gmst	mRNA	6778567	6785998	.	+	.	ID=g254.t2;Parent=g254;em_target=9668.ENSMPUP00000006766;em_score=1197.4;em_evalue=0.0;em_tcov=.;em_OGs=2AT49@1|root,2S45R@2759|Eukaryota,39WC1@33154|Opisthokonta,3BNA2@33208|Metazoa,3D468@33213|Bilateria,485F8@7711|Chordata,48VX0@7742|Vertebrata,3JEME@40674|Mammalia,3EXSA@33554|Carnivora;em_COG_cat=T;em_desc=Intercellular adhesion molecule 1;em_max_annot_lvl=33208|Metazoa;em_Preferred_name=ICAM1;em_KEGG_ko=ko:K06490;em_KEGG_Pathway=ko04064,ko04514,ko04650,ko04668,ko04670,ko04933,ko05143,ko05144,ko05150,ko05164,ko05166,ko05167,ko05169,ko05323,ko05416,ko05418,map04064,map04514,map04650,map04668,map04670,map04933,map05143,map05144,map05150,map05164,map05166,map05167,map05169,map05323,map05416,map05418;em_BRITE=ko00000,ko00001,ko00536,ko04090,ko04091,ko04147,ko04516;em_PFAMs=C2-set_2,I-set,ICAM_N,Ig_2;em_GOs=GO:0000003,GO:0001505,GO:0001678,GO:0001772,GO:0001775,GO:0001885,GO:0001932,GO:0001934,GO:0002064,GO:0002250,GO:0002252,GO:0002263,GO:0002285,GO:0002286,GO:0002291,GO:0002366,GO:0002376,GO:0002437,GO:0002438,GO:0002443,GO:0002449,GO:0002456,GO:0002457,GO:0002460,GO:0002526,GO:0002682,GO:0002684,GO:0002685,GO:0002687,GO:0002691,GO:0002693,GO:0003006,GO:0003008,GO:0003013,GO:0003018,GO:0003158,GO:0003674,GO:0005102,GO:0005178,GO:0005488,GO:0005515,GO:0005575,GO:0005576,GO:0005615,GO:0005623,GO:0005886,GO:0005887,GO:0006355,GO:0006928,GO:0006950,GO:0006952,GO:0006954,GO:0006955,GO:0007155,GO:0007159,GO:0007275,GO:0007548,GO:0007600,GO:0007605,GO:0008015,GO:0008064,GO:0008150,GO:0008360,GO:0008406,GO:0008584,GO:0009743,GO:0009746,GO:0009749,GO:0009888,GO:0009889,GO:0009891,GO:0009893,GO:0009897,GO:0009966,GO:0009967,GO:0009968,GO:0009986,GO:0009987,GO:0010033,GO:0010468,GO:0010556,GO:0010562,GO:0010604,GO:0010638,GO:0010646,GO:0010647,GO:0010648,GO:0010941,GO:0010959,GO:0016020,GO:0016021,GO:0016032,GO:0016043,GO:0016477,GO:0019058,GO:0019062,GO:0019219,GO:0019220,GO:0019222,GO:0019229,GO:0019725,GO:0019882,GO:0022407,GO:0022409,GO:0022414,GO:0022603,GO:0022604,GO:0022610,GO:0023051,GO:0023056,GO:0023057,GO:0030154,GO:0030155,GO:0030334,GO:0030335,GO:0030832,GO:0030833,GO:0030838,GO:0030855,GO:0031224,GO:0031226,GO:0031323,GO:0031325,GO:0031326,GO:0031328,GO:0031334,GO:0031344,GO:0031399,GO:0031401,GO:0031982,GO:0032268,GO:0032270,GO:0032271,GO:0032273,GO:0032501,GO:0032502,GO:0032535,GO:0032879,GO:0032956,GO:0032970,GO:0033043,GO:0033500,GO:0033627,GO:0034097,GO:0034284,GO:0035150,GO:0035296,GO:0040011,GO:0040012,GO:0040017,GO:0042110,GO:0042221,GO:0042325,GO:0042327,GO:0042592,GO:0042593,GO:0042981,GO:0043066,GO:0043067,GO:0043069,GO:0043085,GO:0043087,GO:0043226,GO:0043227,GO:0043230,GO:0043254,GO:0043269,GO:0043271,GO:0043408,GO:0043410,GO:0043547,GO:0044057,GO:0044087,GO:0044089,GO:0044093,GO:0044403,GO:0044406,GO:0044419,GO:0044421,GO:0044425,GO:0044459,GO:0044464,GO:0044650,GO:0044877,GO:0045123,GO:0045137,GO:0045321,GO:0045428,GO:0045429,GO:0045446,GO:0045785,GO:0045907,GO:0045937,GO:0046546,GO:0046649,GO:0046661,GO:0046813,GO:0048468,GO:0048513,GO:0048518,GO:0048519,GO:0048522,GO:0048523,GO:0048583,GO:0048584,GO:0048585,GO:0048608,GO:0048731,GO:0048856,GO:0048869,GO:0048870,GO:0048878,GO:0050730,GO:0050731,GO:0050789,GO:0050790,GO:0050793,GO:0050794,GO:0050839,GO:0050877,GO:0050880,GO:0050896,GO:0050900,GO:0050954,GO:0051049,GO:0051051,GO:0051090,GO:0051091,GO:0051092,GO:0051128,GO:0051130,GO:0051171,GO:0051173,GO:0051174,GO:0051179,GO:0051239,GO:0051240,GO:0051246,GO:0051247,GO:0051252,GO:0051270,GO:0051272,GO:0051336,GO:0051345,GO:0051493,GO:0051495,GO:0051674,GO:0051704,GO:0051716,GO:0051924,GO:0051926,GO:0055082,GO:0060008,GO:0060009,GO:0060255,GO:0060429,GO:0060491,GO:0060548,GO:0061028,GO:0061458,GO:0065007,GO:0065008,GO:0065009,GO:0070062,GO:0070372,GO:0070374,GO:0070887,GO:0071310,GO:0071322,GO:0071326,GO:0071331,GO:0071333,GO:0071345,GO:0071840,GO:0071944,GO:0072676,GO:0072678,GO:0072683,GO:0080090,GO:0090066,GO:0090557,GO:0097368,GO:0097746,GO:0098552,GO:0098609,GO:0110053,GO:0120032,GO:0120035,GO:1900027,GO:1901700,GO:1901701,GO:1902041,GO:1902042,GO:1902531,GO:1902533,GO:1902903,GO:1902905,GO:1903037,GO:1903039,GO:1903426,GO:1903428,GO:1903506,GO:1903522,GO:1903524,GO:1903561,GO:1904035,GO:1904036,GO:1904407,GO:1904994,GO:1904996,GO:1990823,GO:1990830,GO:2000112,GO:2000145,GO:2000147,GO:2000351,GO:2000352,GO:2000377,GO:2000379,GO:2001141,GO:2001233,GO:2001234,GO:2001236,GO:2001237
HiC_scaffold_1	AUGUSTUS	start_codon	6778741	6778743	.	+	0	ID=g254.t1.start1;Parent=g254.t1
HiC_scaffold_1	AUGUSTUS	exon	6778741	6778807	.	+	.	ID=g254.t1.exon1;Parent=g254.t1
HiC_scaffold_1	AUGUSTUS	CDS	6778741	6778807	1.0	+	0	ID=g254.t1.CDS1;Parent=g254.t1
HiC_scaffold_1	AUGUSTUS	mRNA	6778741	6785998	1.0	+	.	ID=g254.t1;Parent=g254;em_target=9668.ENSMPUP00000006766;em_score=1082.3;em_evalue=0.0;em_tcov=.;em_OGs=2AT49@1|root,2S45R@2759|Eukaryota,39WC1@33154|Opisthokonta,3BNA2@33208|Metazoa,3D468@33213|Bilateria,485F8@7711|Chordata,48VX0@7742|Vertebrata,3JEME@40674|Mammalia,3EXSA@33554|Carnivora;em_COG_cat=T;em_desc=Intercellular adhesion molecule 1;em_max_annot_lvl=33208|Metazoa;em_Preferred_name=ICAM1;em_KEGG_ko=ko:K06490;em_KEGG_Pathway=ko04064,ko04514,ko04650,ko04668,ko04670,ko04933,ko05143,ko05144,ko05150,ko05164,ko05166,ko05167,ko05169,ko05323,ko05416,ko05418,map04064,map04514,map04650,map04668,map04670,map04933,map05143,map05144,map05150,map05164,map05166,map05167,map05169,map05323,map05416,map05418;em_BRITE=ko00000,ko00001,ko00536,ko04090,ko04091,ko04147,ko04516;em_PFAMs=C2-set_2,I-set,ICAM_N,Ig_2;em_GOs=GO:0000003,GO:0001505,GO:0001678,GO:0001772,GO:0001775,GO:0001885,GO:0001932,GO:0001934,GO:0002064,GO:0002250,GO:0002252,GO:0002263,GO:0002285,GO:0002286,GO:0002291,GO:0002366,GO:0002376,GO:0002437,GO:0002438,GO:0002443,GO:0002449,GO:0002456,GO:0002457,GO:0002460,GO:0002526,GO:0002682,GO:0002684,GO:0002685,GO:0002687,GO:0002691,GO:0002693,GO:0003006,GO:0003008,GO:0003013,GO:0003018,GO:0003158,GO:0003674,GO:0005102,GO:0005178,GO:0005488,GO:0005515,GO:0005575,GO:0005576,GO:0005615,GO:0005623,GO:0005886,GO:0005887,GO:0006355,GO:0006928,GO:0006950,GO:0006952,GO:0006954,GO:0006955,GO:0007155,GO:0007159,GO:0007275,GO:0007548,GO:0007600,GO:0007605,GO:0008015,GO:0008064,GO:0008150,GO:0008360,GO:0008406,GO:0008584,GO:0009743,GO:0009746,GO:0009749,GO:0009888,GO:0009889,GO:0009891,GO:0009893,GO:0009897,GO:0009966,GO:0009967,GO:0009968,GO:0009986,GO:0009987,GO:0010033,GO:0010468,GO:0010556,GO:0010562,GO:0010604,GO:0010638,GO:0010646,GO:0010647,GO:0010648,GO:0010941,GO:0010959,GO:0016020,GO:0016021,GO:0016032,GO:0016043,GO:0016477,GO:0019058,GO:0019062,GO:0019219,GO:0019220,GO:0019222,GO:0019229,GO:0019725,GO:0019882,GO:0022407,GO:0022409,GO:0022414,GO:0022603,GO:0022604,GO:0022610,GO:0023051,GO:0023056,GO:0023057,GO:0030154,GO:0030155,GO:0030334,GO:0030335,GO:0030832,GO:0030833,GO:0030838,GO:0030855,GO:0031224,GO:0031226,GO:0031323,GO:0031325,GO:0031326,GO:0031328,GO:0031334,GO:0031344,GO:0031399,GO:0031401,GO:0031982,GO:0032268,GO:0032270,GO:0032271,GO:0032273,GO:0032501,GO:0032502,GO:0032535,GO:0032879,GO:0032956,GO:0032970,GO:0033043,GO:0033500,GO:0033627,GO:0034097,GO:0034284,GO:0035150,GO:0035296,GO:0040011,GO:0040012,GO:0040017,GO:0042110,GO:0042221,GO:0042325,GO:0042327,GO:0042592,GO:0042593,GO:0042981,GO:0043066,GO:0043067,GO:0043069,GO:0043085,GO:0043087,GO:0043226,GO:0043227,GO:0043230,GO:0043254,GO:0043269,GO:0043271,GO:0043408,GO:0043410,GO:0043547,GO:0044057,GO:0044087,GO:0044089,GO:0044093,GO:0044403,GO:0044406,GO:0044419,GO:0044421,GO:0044425,GO:0044459,GO:0044464,GO:0044650,GO:0044877,GO:0045123,GO:0045137,GO:0045321,GO:0045428,GO:0045429,GO:0045446,GO:0045785,GO:0045907,GO:0045937,GO:0046546,GO:0046649,GO:0046661,GO:0046813,GO:0048468,GO:0048513,GO:0048518,GO:0048519,GO:0048522,GO:0048523,GO:0048583,GO:0048584,GO:0048585,GO:0048608,GO:0048731,GO:0048856,GO:0048869,GO:0048870,GO:0048878,GO:0050730,GO:0050731,GO:0050789,GO:0050790,GO:0050793,GO:0050794,GO:0050839,GO:0050877,GO:0050880,GO:0050896,GO:0050900,GO:0050954,GO:0051049,GO:0051051,GO:0051090,GO:0051091,GO:0051092,GO:0051128,GO:0051130,GO:0051171,GO:0051173,GO:0051174,GO:0051179,GO:0051239,GO:0051240,GO:0051246,GO:0051247,GO:0051252,GO:0051270,GO:0051272,GO:0051336,GO:0051345,GO:0051493,GO:0051495,GO:0051674,GO:0051704,GO:0051716,GO:0051924,GO:0051926,GO:0055082,GO:0060008,GO:0060009,GO:0060255,GO:0060429,GO:0060491,GO:0060548,GO:0061028,GO:0061458,GO:0065007,GO:0065008,GO:0065009,GO:0070062,GO:0070372,GO:0070374,GO:0070887,GO:0071310,GO:0071322,GO:0071326,GO:0071331,GO:0071333,GO:0071345,GO:0071840,GO:0071944,GO:0072676,GO:0072678,GO:0072683,GO:0080090,GO:0090066,GO:0090557,GO:0097368,GO:0097746,GO:0098552,GO:0098609,GO:0110053,GO:0120032,GO:0120035,GO:1900027,GO:1901700,GO:1901701,GO:1902041,GO:1902042,GO:1902531,GO:1902533,GO:1902903,GO:1902905,GO:1903037,GO:1903039,GO:1903426,GO:1903428,GO:1903506,GO:1903522,GO:1903524,GO:1903561,GO:1904035,GO:1904036,GO:1904407,GO:1904994,GO:1904996,GO:1990823,GO:1990830,GO:2000112,GO:2000145,GO:2000147,GO:2000351,GO:2000352,GO:2000377,GO:2000379,GO:2001141,GO:2001233,GO:2001234,GO:2001236,GO:2001237
HiC_scaffold_1	AUGUSTUS	intron	6778808	6780400	1.0	+	.	ID=g254.t1.intron1;Parent=g254.t1
HiC_scaffold_1	gmst	intron	6778808	6780400	113.984427	+	0	ID=g254.t2.intron1;Parent=g254.t2
HiC_scaffold_1	AUGUSTUS	exon	6780401	6780709	.	+	.	ID=g254.t1.exon2;Parent=g254.t1
HiC_scaffold_1	AUGUSTUS	CDS	6780401	6780709	1.0	+	2	ID=g254.t1.CDS2;Parent=g254.t1
HiC_scaffold_1	gmst	CDS	6780401	6780709	113.984427	+	2	ID=g254.t2.CDS2;Parent=g254.t2
HiC_scaffold_1	gmst	exon	6780401	6780709	113.984427	+	2	ID=g254.t2.exon2;Parent=g254.t2
HiC_scaffold_1	AUGUSTUS	intron	6780710	6784035	1.0	+	.	ID=g254.t1.intron2;Parent=g254.t1
HiC_scaffold_1	gmst	intron	6780710	6784035	113.984427	+	0	ID=g254.t2.intron2;Parent=g254.t2
HiC_scaffold_1	AUGUSTUS	exon	6784036	6784341	.	+	.	ID=g254.t1.exon3;Parent=g254.t1
HiC_scaffold_1	AUGUSTUS	CDS	6784036	6784341	1.0	+	2	ID=g254.t1.CDS3;Parent=g254.t1
HiC_scaffold_1	gmst	CDS	6784036	6784341	113.984427	+	2	ID=g254.t2.CDS3;Parent=g254.t2
HiC_scaffold_1	gmst	exon	6784036	6784341	113.984427	+	2	ID=g254.t2.exon3;Parent=g254.t2
HiC_scaffold_1	AUGUSTUS	intron	6784342	6784662	1.0	+	.	ID=g254.t1.intron3;Parent=g254.t1
HiC_scaffold_1	gmst	intron	6784342	6784662	113.984427	+	0	ID=g254.t2.intron3;Parent=g254.t2
HiC_scaffold_1	AUGUSTUS	exon	6784663	6784950	.	+	.	ID=g254.t1.exon4;Parent=g254.t1
HiC_scaffold_1	AUGUSTUS	CDS	6784663	6784950	1.0	+	2	ID=g254.t1.CDS4;Parent=g254.t1
HiC_scaffold_1	gmst	CDS	6784663	6784950	113.984427	+	2	ID=g254.t2.CDS4;Parent=g254.t2
HiC_scaffold_1	gmst	exon	6784663	6784950	113.984427	+	2	ID=g254.t2.exon4;Parent=g254.t2
HiC_scaffold_1	AUGUSTUS	intron	6784951	6785048	1.0	+	.	ID=g254.t1.intron4;Parent=g254.t1
HiC_scaffold_1	gmst	intron	6784951	6785048	113.984427	+	0	ID=g254.t2.intron4;Parent=g254.t2
HiC_scaffold_1	AUGUSTUS	exon	6785049	6785303	.	+	.	ID=g254.t1.exon5;Parent=g254.t1
HiC_scaffold_1	AUGUSTUS	CDS	6785049	6785303	1.0	+	2	ID=g254.t1.CDS5;Parent=g254.t1
HiC_scaffold_1	gmst	CDS	6785049	6785303	113.984427	+	2	ID=g254.t2.CDS5;Parent=g254.t2
HiC_scaffold_1	gmst	exon	6785049	6785303	113.984427	+	2	ID=g254.t2.exon5;Parent=g254.t2
HiC_scaffold_1	AUGUSTUS	intron	6785304	6785487	1.0	+	.	ID=g254.t1.intron5;Parent=g254.t1
HiC_scaffold_1	gmst	intron	6785304	6785487	113.984427	+	0	ID=g254.t2.intron5;Parent=g254.t2
HiC_scaffold_1	AUGUSTUS	exon	6785488	6785736	.	+	.	ID=g254.t1.exon6;Parent=g254.t1
HiC_scaffold_1	AUGUSTUS	CDS	6785488	6785736	1.0	+	2	ID=g254.t1.CDS6;Parent=g254.t1
HiC_scaffold_1	gmst	CDS	6785488	6785736	113.984427	+	2	ID=g254.t2.CDS6;Parent=g254.t2
HiC_scaffold_1	gmst	exon	6785488	6785736	113.984427	+	2	ID=g254.t2.exon6;Parent=g254.t2
HiC_scaffold_1	AUGUSTUS	intron	6785737	6785825	1.0	+	.	ID=g254.t1.intron6;Parent=g254.t1
HiC_scaffold_1	gmst	intron	6785737	6785825	113.984427	+	0	ID=g254.t2.intron6;Parent=g254.t2
HiC_scaffold_1	AUGUSTUS	exon	6785826	6785998	.	+	.	ID=g254.t1.exon7;Parent=g254.t1
HiC_scaffold_1	AUGUSTUS	CDS	6785826	6785998	1.0	+	2	ID=g254.t1.CDS7;Parent=g254.t1
HiC_scaffold_1	gmst	CDS	6785826	6785998	113.984427	+	2	ID=g254.t2.CDS7;Parent=g254.t2
HiC_scaffold_1	gmst	exon	6785826	6785998	113.984427	+	2	ID=g254.t2.exon7;Parent=g254.t2
HiC_scaffold_1	AUGUSTUS	stop_codon	6785996	6785998	.	+	0	ID=g254.t1.stop1;Parent=g254.t1
HiC_scaffold_1	gmst	stop_codon	6785996	6785998	113.984427	+	0	ID=g254.t2.stop1;Parent=g254.t2
HiC_scaffold_1	AUGUSTUS	start_codon	6787518	6787520	.	+	0	ID=g255.t1.start1;Parent=g255.t1
HiC_scaffold_1	AUGUSTUS	exon	6787518	6787911	.	+	.	ID=g255.t1.exon1;Parent=g255.t1
HiC_scaffold_1	AUGUSTUS	CDS	6787518	6787911	1.0	+	0	ID=g255.t1.CDS1;Parent=g255.t1
HiC_scaffold_1	AUGUSTUS	gene	6787518	6788636	.	+	.	ID=g255
HiC_scaffold_1	AUGUSTUS	mRNA	6787518	6788636	1.0	+	.	ID=g255.t1;Parent=g255;em_target=9668.ENSMPUP00000006759;em_score=572.5;em_evalue=4.2e-175;em_tcov=.;em_OGs=2AT49@1|root,2TF7V@2759|Eukaryota,39XS9@33154|Opisthokonta,3BMEY@33208|Metazoa,3D2KN@33213|Bilateria,4888E@7711|Chordata,49842@7742|Vertebrata,3JDZ8@40674|Mammalia,3EQWD@33554|Carnivora;em_COG_cat=S;em_desc=Intercellular adhesion molecule 4;em_max_annot_lvl=33208|Metazoa;em_Preferred_name=ICAM4;em_KEGG_ko=ko:K06581;em_BRITE=ko00000,ko04090,ko04516;em_PFAMs=ICAM_N;em_GOs=GO:0003674,GO:0005102,GO:0005178,GO:0005488,GO:0005515,GO:0005575,GO:0005576,GO:0005615,GO:0005622,GO:0005623,GO:0005737,GO:0005886,GO:0005887,GO:0007155,GO:0008150,GO:0016020,GO:0016021,GO:0022610,GO:0031224,GO:0031226,GO:0044421,GO:0044424,GO:0044425,GO:0044459,GO:0044464,GO:0044877,GO:0050839,GO:0071944
HiC_scaffold_1	AUGUSTUS	intron	6787912	6788044	1.0	+	.	ID=g255.t1.intron1;Parent=g255.t1
HiC_scaffold_1	AUGUSTUS	exon	6788045	6788350	.	+	.	ID=g255.t1.exon2;Parent=g255.t1
HiC_scaffold_1	AUGUSTUS	CDS	6788045	6788350	1.0	+	2	ID=g255.t1.CDS2;Parent=g255.t1
HiC_scaffold_1	AUGUSTUS	intron	6788351	6788493	1.0	+	.	ID=g255.t1.intron2;Parent=g255.t1
HiC_scaffold_1	AUGUSTUS	exon	6788494	6788636	.	+	.	ID=g255.t1.exon3;Parent=g255.t1
HiC_scaffold_1	AUGUSTUS	CDS	6788494	6788636	1.0	+	2	ID=g255.t1.CDS3;Parent=g255.t1
HiC_scaffold_1	AUGUSTUS	stop_codon	6788634	6788636	.	+	0	ID=g255.t1.stop1;Parent=g255.t1
HiC_scaffold_1	AUGUSTUS	start_codon	6790273	6790275	.	+	0	ID=g256.t1.start1;Parent=g256.t1
HiC_scaffold_1	AUGUSTUS	exon	6790273	6790354	.	+	.	ID=g256.t1.exon1;Parent=g256.t1
HiC_scaffold_1	AUGUSTUS	CDS	6790273	6790354	1.0	+	0	ID=g256.t1.CDS1;Parent=g256.t1
HiC_scaffold_1	AUGUSTUS	gene	6790273	6796719	.	+	.	ID=g256
HiC_scaffold_1	AUGUSTUS	mRNA	6790273	6796719	1.0	+	.	ID=g256.t1;Parent=g256;em_target=9668.ENSMPUP00000006698;em_score=2042.4;em_evalue=0.0;em_tcov=.;em_OGs=2AT49@1|root,2QS16@2759|Eukaryota,38H3C@33154|Opisthokonta,3BJC4@33208|Metazoa,3D1CF@33213|Bilateria,48718@7711|Chordata,48UUA@7742|Vertebrata,3JD52@40674|Mammalia,3EHWS@33554|Carnivora;em_COG_cat=T;em_desc=Intercellular adhesion molecule 5;em_max_annot_lvl=33208|Metazoa;em_Preferred_name=ICAM5;em_KEGG_ko=ko:K06769;em_BRITE=ko00000,ko04516;em_PFAMs=ICAM_N,Ig_2,Ig_3;em_GOs=GO:0002682,GO:0003674,GO:0005102,GO:0005178,GO:0005488,GO:0005515,GO:0005575,GO:0005623,GO:0005886,GO:0005887,GO:0006810,GO:0006897,GO:0006909,GO:0007155,GO:0008150,GO:0009987,GO:0016020,GO:0016021,GO:0016043,GO:0016192,GO:0022610,GO:0030198,GO:0031224,GO:0031226,GO:0043062,GO:0044425,GO:0044459,GO:0044464,GO:0044877,GO:0048583,GO:0050776,GO:0050789,GO:0050839,GO:0051179,GO:0051234,GO:0065007,GO:0071840,GO:0071944,GO:0098657
HiC_scaffold_1	AUGUSTUS	intron	6790355	6791286	1.0	+	.	ID=g256.t1.intron1;Parent=g256.t1
HiC_scaffold_1	AUGUSTUS	exon	6791287	6791556	.	+	.	ID=g256.t1.exon2;Parent=g256.t1
HiC_scaffold_1	AUGUSTUS	CDS	6791287	6791556	1.0	+	2	ID=g256.t1.CDS2;Parent=g256.t1
HiC_scaffold_1	AUGUSTUS	intron	6791557	6791751	1.0	+	.	ID=g256.t1.intron2;Parent=g256.t1
HiC_scaffold_1	AUGUSTUS	exon	6791752	6792072	.	+	.	ID=g256.t1.exon3;Parent=g256.t1
HiC_scaffold_1	AUGUSTUS	CDS	6791752	6792072	1.0	+	2	ID=g256.t1.CDS3;Parent=g256.t1
HiC_scaffold_1	AUGUSTUS	intron	6792073	6792299	1.0	+	.	ID=g256.t1.intron3;Parent=g256.t1
HiC_scaffold_1	AUGUSTUS	exon	6792300	6792587	.	+	.	ID=g256.t1.exon4;Parent=g256.t1
HiC_scaffold_1	AUGUSTUS	CDS	6792300	6792587	1.0	+	2	ID=g256.t1.CDS4;Parent=g256.t1
HiC_scaffold_1	AUGUSTUS	intron	6792588	6792989	1.0	+	.	ID=g256.t1.intron4;Parent=g256.t1
HiC_scaffold_1	AUGUSTUS	exon	6792990	6793244	.	+	.	ID=g256.t1.exon5;Parent=g256.t1
HiC_scaffold_1	AUGUSTUS	CDS	6792990	6793244	1.0	+	2	ID=g256.t1.CDS5;Parent=g256.t1
HiC_scaffold_1	AUGUSTUS	intron	6793245	6793381	1.0	+	.	ID=g256.t1.intron5;Parent=g256.t1
HiC_scaffold_1	AUGUSTUS	exon	6793382	6793630	.	+	.	ID=g256.t1.exon6;Parent=g256.t1
HiC_scaffold_1	AUGUSTUS	CDS	6793382	6793630	1.0	+	2	ID=g256.t1.CDS6;Parent=g256.t1
HiC_scaffold_1	AUGUSTUS	intron	6793631	6794097	1.0	+	.	ID=g256.t1.intron6;Parent=g256.t1
HiC_scaffold_1	AUGUSTUS	exon	6794098	6794340	.	+	.	ID=g256.t1.exon7;Parent=g256.t1
HiC_scaffold_1	AUGUSTUS	CDS	6794098	6794340	1.0	+	2	ID=g256.t1.CDS7;Parent=g256.t1
HiC_scaffold_1	AUGUSTUS	intron	6794341	6794428	1.0	+	.	ID=g256.t1.intron7;Parent=g256.t1
HiC_scaffold_1	AUGUSTUS	exon	6794429	6794707	.	+	.	ID=g256.t1.exon8;Parent=g256.t1
HiC_scaffold_1	AUGUSTUS	CDS	6794429	6794707	1.0	+	2	ID=g256.t1.CDS8;Parent=g256.t1
HiC_scaffold_1	AUGUSTUS	intron	6794708	6794792	1.0	+	.	ID=g256.t1.intron8;Parent=g256.t1
HiC_scaffold_1	AUGUSTUS	exon	6794793	6795032	.	+	.	ID=g256.t1.exon9;Parent=g256.t1
HiC_scaffold_1	AUGUSTUS	CDS	6794793	6795032	1.0	+	2	ID=g256.t1.CDS9;Parent=g256.t1
HiC_scaffold_1	AUGUSTUS	intron	6795033	6795450	1.0	+	.	ID=g256.t1.intron9;Parent=g256.t1
HiC_scaffold_1	AUGUSTUS	exon	6795451	6795717	.	+	.	ID=g256.t1.exon10;Parent=g256.t1
HiC_scaffold_1	AUGUSTUS	CDS	6795451	6795717	1.0	+	2	ID=g256.t1.CDS10;Parent=g256.t1
HiC_scaffold_1	AUGUSTUS	intron	6795718	6796444	1.0	+	.	ID=g256.t1.intron10;Parent=g256.t1
HiC_scaffold_1	AUGUSTUS	exon	6796445	6796719	.	+	.	ID=g256.t1.exon11;Parent=g256.t1
HiC_scaffold_1	AUGUSTUS	CDS	6796445	6796719	1.0	+	2	ID=g256.t1.CDS11;Parent=g256.t1
HiC_scaffold_1	AUGUSTUS	stop_codon	6796717	6796719	.	+	0	ID=g256.t1.stop1;Parent=g256.t1
HiC_scaffold_1	AUGUSTUS	stop_codon	6800013	6800015	.	-	0	ID=g257.t1.stop1;Parent=g257.t1
HiC_scaffold_1	AUGUSTUS	stop_codon	6800013	6800015	.	-	0	ID=g257.t2.stop1;Parent=g257.t2
HiC_scaffold_1	AUGUSTUS	exon	6800013	6800142	.	-	.	ID=g257.t1.exon1;Parent=g257.t1
HiC_scaffold_1	AUGUSTUS	exon	6800013	6800142	.	-	.	ID=g257.t2.exon1;Parent=g257.t2
HiC_scaffold_1	AUGUSTUS	CDS	6800013	6800142	1.0	-	1	ID=g257.t1.CDS1;Parent=g257.t1
HiC_scaffold_1	AUGUSTUS	CDS	6800013	6800142	1.0	-	1	ID=g257.t2.CDS1;Parent=g257.t2
HiC_scaffold_1	AUGUSTUS	gene	6800013	6802497	.	-	.	ID=g257
HiC_scaffold_1	AUGUSTUS	mRNA	6800013	6802497	1.0	-	.	ID=g257.t1;Parent=g257;em_target=9646.ENSAMEP00000012370;em_score=562.9;em_evalue=5.1e-172;em_tcov=.;em_OGs=COG5641@1|root,KOG1601@2759|Eukaryota,3A5TD@33154|Opisthokonta,3BSVC@33208|Metazoa,3D604@33213|Bilateria,484C8@7711|Chordata,48XXF@7742|Vertebrata,3J5WN@40674|Mammalia,3EUEG@33554|Carnivora;em_COG_cat=K;em_desc=GATA-type zinc finger protein 1;em_max_annot_lvl=33208|Metazoa;em_Preferred_name=ZGLP1;em_KEGG_ko=ko:K21630;em_BRITE=ko00000,ko03000;em_PFAMs=GATA;em_GOs=GO:0000003,GO:0000122,GO:0000976,GO:0000977,GO:0000981,GO:0001012,GO:0001067,GO:0001085,GO:0001228,GO:0003006,GO:0003674,GO:0003676,GO:0003677,GO:0003682,GO:0003690,GO:0003700,GO:0005488,GO:0005515,GO:0005575,GO:0005622,GO:0005623,GO:0005634,GO:0005667,GO:0006139,GO:0006351,GO:0006355,GO:0006357,GO:0006366,GO:0006725,GO:0006807,GO:0007276,GO:0007281,GO:0007283,GO:0007292,GO:0008134,GO:0008150,GO:0008152,GO:0009058,GO:0009059,GO:0009889,GO:0009890,GO:0009891,GO:0009892,GO:0009893,GO:0009987,GO:0009994,GO:0010467,GO:0010468,GO:0010556,GO:0010557,GO:0010558,GO:0010604,GO:0010605,GO:0010628,GO:0010629,GO:0016070,GO:0018130,GO:0019219,GO:0019222,GO:0019438,GO:0019953,GO:0022412,GO:0022414,GO:0030154,GO:0031323,GO:0031324,GO:0031325,GO:0031326,GO:0031327,GO:0031328,GO:0032501,GO:0032502,GO:0032504,GO:0032774,GO:0032991,GO:0034641,GO:0034645,GO:0034654,GO:0043170,GO:0043226,GO:0043227,GO:0043229,GO:0043231,GO:0043565,GO:0044212,GO:0044237,GO:0044238,GO:0044249,GO:0044260,GO:0044271,GO:0044424,GO:0044464,GO:0044703,GO:0045892,GO:0045893,GO:0045934,GO:0045935,GO:0045944,GO:0046483,GO:0048232,GO:0048468,GO:0048477,GO:0048518,GO:0048519,GO:0048522,GO:0048523,GO:0048599,GO:0048609,GO:0048856,GO:0048869,GO:0050789,GO:0050794,GO:0051171,GO:0051172,GO:0051173,GO:0051252,GO:0051253,GO:0051254,GO:0051704,GO:0060255,GO:0065007,GO:0071704,GO:0080090,GO:0090304,GO:0097159,GO:0097659,GO:0140110,GO:1901360,GO:1901362,GO:1901363,GO:1901576,GO:1902679,GO:1902680,GO:1903506,GO:1903507,GO:1903508,GO:1990837,GO:2000112,GO:2000113,GO:2001141
HiC_scaffold_1	AUGUSTUS	mRNA	6800013	6802497	1.0	-	.	ID=g257.t2;Parent=g257;em_target=9646.ENSAMEP00000012370;em_score=537.0;em_evalue=4e-164;em_tcov=.;em_OGs=COG5641@1|root,KOG1601@2759|Eukaryota,3A5TD@33154|Opisthokonta,3BSVC@33208|Metazoa,3D604@33213|Bilateria,484C8@7711|Chordata,48XXF@7742|Vertebrata,3J5WN@40674|Mammalia,3EUEG@33554|Carnivora;em_COG_cat=K;em_desc=GATA-type zinc finger protein 1;em_max_annot_lvl=33208|Metazoa;em_Preferred_name=ZGLP1;em_KEGG_ko=ko:K21630;em_BRITE=ko00000,ko03000;em_PFAMs=GATA;em_GOs=GO:0000003,GO:0000122,GO:0000976,GO:0000977,GO:0000981,GO:0001012,GO:0001067,GO:0001085,GO:0001228,GO:0003006,GO:0003674,GO:0003676,GO:0003677,GO:0003682,GO:0003690,GO:0003700,GO:0005488,GO:0005515,GO:0005575,GO:0005622,GO:0005623,GO:0005634,GO:0005667,GO:0006139,GO:0006351,GO:0006355,GO:0006357,GO:0006366,GO:0006725,GO:0006807,GO:0007276,GO:0007281,GO:0007283,GO:0007292,GO:0008134,GO:0008150,GO:0008152,GO:0009058,GO:0009059,GO:0009889,GO:0009890,GO:0009891,GO:0009892,GO:0009893,GO:0009987,GO:0009994,GO:0010467,GO:0010468,GO:0010556,GO:0010557,GO:0010558,GO:0010604,GO:0010605,GO:0010628,GO:0010629,GO:0016070,GO:0018130,GO:0019219,GO:0019222,GO:0019438,GO:0019953,GO:0022412,GO:0022414,GO:0030154,GO:0031323,GO:0031324,GO:0031325,GO:0031326,GO:0031327,GO:0031328,GO:0032501,GO:0032502,GO:0032504,GO:0032774,GO:0032991,GO:0034641,GO:0034645,GO:0034654,GO:0043170,GO:0043226,GO:0043227,GO:0043229,GO:0043231,GO:0043565,GO:0044212,GO:0044237,GO:0044238,GO:0044249,GO:0044260,GO:0044271,GO:0044424,GO:0044464,GO:0044703,GO:0045892,GO:0045893,GO:0045934,GO:0045935,GO:0045944,GO:0046483,GO:0048232,GO:0048468,GO:0048477,GO:0048518,GO:0048519,GO:0048522,GO:0048523,GO:0048599,GO:0048609,GO:0048856,GO:0048869,GO:0050789,GO:0050794,GO:0051171,GO:0051172,GO:0051173,GO:0051252,GO:0051253,GO:0051254,GO:0051704,GO:0060255,GO:0065007,GO:0071704,GO:0080090,GO:0090304,GO:0097159,GO:0097659,GO:0140110,GO:1901360,GO:1901362,GO:1901363,GO:1901576,GO:1902679,GO:1902680,GO:1903506,GO:1903507,GO:1903508,GO:1990837,GO:2000112,GO:2000113,GO:2001141
HiC_scaffold_1	AUGUSTUS	intron	6800143	6800296	1.0	-	.	ID=g257.t1.intron1;Parent=g257.t1
HiC_scaffold_1	AUGUSTUS	intron	6800143	6800296	1.0	-	.	ID=g257.t2.intron1;Parent=g257.t2
HiC_scaffold_1	AUGUSTUS	exon	6800297	6800422	.	-	.	ID=g257.t1.exon2;Parent=g257.t1
HiC_scaffold_1	AUGUSTUS	exon	6800297	6800422	.	-	.	ID=g257.t2.exon2;Parent=g257.t2
HiC_scaffold_1	AUGUSTUS	CDS	6800297	6800422	1.0	-	1	ID=g257.t1.CDS2;Parent=g257.t1
HiC_scaffold_1	AUGUSTUS	CDS	6800297	6800422	1.0	-	1	ID=g257.t2.CDS2;Parent=g257.t2
HiC_scaffold_1	AUGUSTUS	intron	6800423	6800568	1.0	-	.	ID=g257.t1.intron2;Parent=g257.t1
HiC_scaffold_1	AUGUSTUS	intron	6800423	6800568	1.0	-	.	ID=g257.t2.intron2;Parent=g257.t2
HiC_scaffold_1	AUGUSTUS	exon	6800569	6800662	.	-	.	ID=g257.t1.exon3;Parent=g257.t1
HiC_scaffold_1	AUGUSTUS	exon	6800569	6800662	.	-	.	ID=g257.t2.exon3;Parent=g257.t2
HiC_scaffold_1	AUGUSTUS	CDS	6800569	6800662	1.0	-	2	ID=g257.t1.CDS3;Parent=g257.t1
HiC_scaffold_1	AUGUSTUS	CDS	6800569	6800662	1.0	-	2	ID=g257.t2.CDS3;Parent=g257.t2
HiC_scaffold_1	AUGUSTUS	intron	6800663	6801004	1.0	-	.	ID=g257.t1.intron3;Parent=g257.t1
HiC_scaffold_1	AUGUSTUS	intron	6800663	6801004	1.0	-	.	ID=g257.t2.intron3;Parent=g257.t2
HiC_scaffold_1	AUGUSTUS	exon	6801005	6801090	.	-	.	ID=g257.t1.exon4;Parent=g257.t1
HiC_scaffold_1	AUGUSTUS	exon	6801005	6801090	.	-	.	ID=g257.t2.exon4;Parent=g257.t2
HiC_scaffold_1	AUGUSTUS	CDS	6801005	6801090	1.0	-	1	ID=g257.t1.CDS4;Parent=g257.t1
HiC_scaffold_1	AUGUSTUS	CDS	6801005	6801090	1.0	-	1	ID=g257.t2.CDS4;Parent=g257.t2
HiC_scaffold_1	AUGUSTUS	intron	6801091	6801734	1.0	-	.	ID=g257.t1.intron4;Parent=g257.t1
HiC_scaffold_1	AUGUSTUS	intron	6801091	6801734	1.0	-	.	ID=g257.t2.intron4;Parent=g257.t2
HiC_scaffold_1	AUGUSTUS	exon	6801735	6802109	.	-	.	ID=g257.t1.exon5;Parent=g257.t1
HiC_scaffold_1	AUGUSTUS	CDS	6801735	6802109	1.0	-	1	ID=g257.t1.CDS5;Parent=g257.t1
HiC_scaffold_1	AUGUSTUS	exon	6801735	6802154	.	-	.	ID=g257.t2.exon5;Parent=g257.t2
HiC_scaffold_1	AUGUSTUS	CDS	6801735	6802154	1.0	-	1	ID=g257.t2.CDS5;Parent=g257.t2
HiC_scaffold_1	AUGUSTUS	intron	6802110	6802360	1.0	-	.	ID=g257.t1.intron5;Parent=g257.t1
HiC_scaffold_1	AUGUSTUS	intron	6802155	6802360	1.0	-	.	ID=g257.t2.intron5;Parent=g257.t2
HiC_scaffold_1	AUGUSTUS	exon	6802361	6802497	.	-	.	ID=g257.t1.exon6;Parent=g257.t1
HiC_scaffold_1	AUGUSTUS	exon	6802361	6802497	.	-	.	ID=g257.t2.exon6;Parent=g257.t2
HiC_scaffold_1	AUGUSTUS	CDS	6802361	6802497	1.0	-	0	ID=g257.t1.CDS6;Parent=g257.t1
HiC_scaffold_1	AUGUSTUS	CDS	6802361	6802497	1.0	-	0	ID=g257.t2.CDS6;Parent=g257.t2
HiC_scaffold_1	AUGUSTUS	start_codon	6802495	6802497	.	-	0	ID=g257.t1.start1;Parent=g257.t1
HiC_scaffold_1	AUGUSTUS	start_codon	6802495	6802497	.	-	0	ID=g257.t2.start1;Parent=g257.t2
HiC_scaffold_1	AUGUSTUS	stop_codon	6803316	6803318	.	-	0	ID=g258.t1.stop1;Parent=g258.t1
HiC_scaffold_1	GeneMark.hmm3	stop_codon	6803316	6803318	.	-	0	ID=g258.t2.stop1;Parent=g258.t2
HiC_scaffold_1	AUGUSTUS	exon	6803316	6803472	.	-	.	ID=g258.t1.exon1;Parent=g258.t1
HiC_scaffold_1	GeneMark.hmm3	CDS	6803316	6803472	.	-	1	ID=g258.t2.CDS1;Parent=g258.t2
HiC_scaffold_1	GeneMark.hmm3	exon	6803316	6803472	.	-	1	ID=g258.t2.exon1;Parent=g258.t2
HiC_scaffold_1	AUGUSTUS	CDS	6803316	6803472	1.0	-	1	ID=g258.t1.CDS1;Parent=g258.t1
HiC_scaffold_1	AUGUSTUS	mRNA	6803316	6807350	1.0	-	.	ID=g258.t1;Parent=g258;em_target=9668.ENSMPUP00000006669;em_score=410.6;em_evalue=1.1e-126;em_tcov=.;em_OGs=COG0633@1|root,KOG3309@2759|Eukaryota,3A18E@33154|Opisthokonta,3CQJF@33208|Metazoa,3E6SA@33213|Bilateria,48SD1@7711|Chordata,49NW0@7742|Vertebrata,3JQ86@40674|Mammalia,3EH94@33554|Carnivora;em_COG_cat=C;em_desc=Ferredoxin 1-like;em_max_annot_lvl=33208|Metazoa;em_Preferred_name=FDX1L;em_PFAMs=Fer2;em_KEGG_ko=ko:K22071;em_BRITE=ko00000,ko03029;em_GOs=GO:0003674,GO:0003824,GO:0005575,GO:0005622,GO:0005623,GO:0005737,GO:0005739,GO:0005759,GO:0006091,GO:0006629,GO:0006694,GO:0006700,GO:0008150,GO:0008152,GO:0008202,GO:0008207,GO:0008610,GO:0009055,GO:0009058,GO:0009987,GO:0010817,GO:0016125,GO:0016491,GO:0022900,GO:0031974,GO:0034754,GO:0042445,GO:0042446,GO:0043226,GO:0043227,GO:0043229,GO:0043231,GO:0043233,GO:0044237,GO:0044238,GO:0044249,GO:0044281,GO:0044422,GO:0044424,GO:0044429,GO:0044444,GO:0044446,GO:0044464,GO:0055114,GO:0065007,GO:0065008,GO:0070013,GO:0071704,GO:1901360,GO:1901362,GO:1901576,GO:1901615
HiC_scaffold_1	AUGUSTUS	gene	6803316	6808276	.	-	.	ID=g258
HiC_scaffold_1	GeneMark.hmm3	mRNA	6803316	6808276	.	-	.	ID=g258.t2;Parent=g258;em_target=9668.ENSMPUP00000006669;em_score=409.0;em_evalue=1.8e-125;em_tcov=.;em_OGs=COG0633@1|root,KOG3309@2759|Eukaryota,3A18E@33154|Opisthokonta,3CQJF@33208|Metazoa,3E6SA@33213|Bilateria,48SD1@7711|Chordata,49NW0@7742|Vertebrata,3JQ86@40674|Mammalia,3EH94@33554|Carnivora;em_COG_cat=C;em_desc=Ferredoxin 1-like;em_max_annot_lvl=33208|Metazoa;em_Preferred_name=FDX1L;em_PFAMs=Fer2;em_KEGG_ko=ko:K22071;em_BRITE=ko00000,ko03029;em_GOs=GO:0003674,GO:0003824,GO:0005575,GO:0005622,GO:0005623,GO:0005737,GO:0005739,GO:0005759,GO:0006091,GO:0006629,GO:0006694,GO:0006700,GO:0008150,GO:0008152,GO:0008202,GO:0008207,GO:0008610,GO:0009055,GO:0009058,GO:0009987,GO:0010817,GO:0016125,GO:0016491,GO:0022900,GO:0031974,GO:0034754,GO:0042445,GO:0042446,GO:0043226,GO:0043227,GO:0043229,GO:0043231,GO:0043233,GO:0044237,GO:0044238,GO:0044249,GO:0044281,GO:0044422,GO:0044424,GO:0044429,GO:0044444,GO:0044446,GO:0044464,GO:0055114,GO:0065007,GO:0065008,GO:0070013,GO:0071704,GO:1901360,GO:1901362,GO:1901576,GO:1901615
HiC_scaffold_1	GeneMark.hmm3	intron	6803473	6803614	.	-	2	ID=g258.t2.intron1;Parent=g258.t2
HiC_scaffold_1	AUGUSTUS	intron	6803473	6803614	1.0	-	.	ID=g258.t1.intron1;Parent=g258.t1
HiC_scaffold_1	AUGUSTUS	exon	6803615	6803702	.	-	.	ID=g258.t1.exon2;Parent=g258.t1
HiC_scaffold_1	GeneMark.hmm3	CDS	6803615	6803702	.	-	2	ID=g258.t2.CDS2;Parent=g258.t2
HiC_scaffold_1	GeneMark.hmm3	exon	6803615	6803702	.	-	2	ID=g258.t2.exon2;Parent=g258.t2
HiC_scaffold_1	AUGUSTUS	CDS	6803615	6803702	1.0	-	2	ID=g258.t1.CDS2;Parent=g258.t1
HiC_scaffold_1	GeneMark.hmm3	intron	6803703	6806745	.	-	1	ID=g258.t2.intron2;Parent=g258.t2
HiC_scaffold_1	AUGUSTUS	intron	6803703	6806745	1.0	-	.	ID=g258.t1.intron2;Parent=g258.t1
HiC_scaffold_1	AUGUSTUS	exon	6806746	6806852	.	-	.	ID=g258.t1.exon3;Parent=g258.t1
HiC_scaffold_1	GeneMark.hmm3	CDS	6806746	6806852	.	-	1	ID=g258.t2.CDS3;Parent=g258.t2
HiC_scaffold_1	GeneMark.hmm3	exon	6806746	6806852	.	-	1	ID=g258.t2.exon3;Parent=g258.t2
HiC_scaffold_1	AUGUSTUS	CDS	6806746	6806852	1.0	-	1	ID=g258.t1.CDS3;Parent=g258.t1
HiC_scaffold_1	GeneMark.hmm3	intron	6806853	6807055	.	-	2	ID=g258.t2.intron3;Parent=g258.t2
HiC_scaffold_1	AUGUSTUS	intron	6806853	6807055	1.0	-	.	ID=g258.t1.intron3;Parent=g258.t1
HiC_scaffold_1	AUGUSTUS	exon	6807056	6807110	.	-	.	ID=g258.t1.exon4;Parent=g258.t1
HiC_scaffold_1	GeneMark.hmm3	CDS	6807056	6807110	.	-	2	ID=g258.t2.CDS4;Parent=g258.t2
HiC_scaffold_1	GeneMark.hmm3	exon	6807056	6807110	.	-	2	ID=g258.t2.exon4;Parent=g258.t2
HiC_scaffold_1	AUGUSTUS	CDS	6807056	6807110	1.0	-	2	ID=g258.t1.CDS4;Parent=g258.t1
HiC_scaffold_1	GeneMark.hmm3	intron	6807111	6807196	.	-	1	ID=g258.t2.intron4;Parent=g258.t2
HiC_scaffold_1	AUGUSTUS	intron	6807111	6807196	1.0	-	.	ID=g258.t1.intron4;Parent=g258.t1
HiC_scaffold_1	AUGUSTUS	exon	6807197	6807350	.	-	.	ID=g258.t1.exon5;Parent=g258.t1
HiC_scaffold_1	AUGUSTUS	CDS	6807197	6807350	1.0	-	0	ID=g258.t1.CDS5;Parent=g258.t1
HiC_scaffold_1	GeneMark.hmm3	CDS	6807197	6807424	.	-	2	ID=g258.t2.CDS5;Parent=g258.t2
HiC_scaffold_1	GeneMark.hmm3	exon	6807197	6807424	.	-	2	ID=g258.t2.exon5;Parent=g258.t2
HiC_scaffold_1	AUGUSTUS	start_codon	6807348	6807350	.	-	0	ID=g258.t1.start1;Parent=g258.t1
HiC_scaffold_1	GeneMark.hmm3	intron	6807425	6807645	.	-	1	ID=g258.t2.intron5;Parent=g258.t2
HiC_scaffold_1	GeneMark.hmm3	CDS	6807646	6807785	.	-	1	ID=g258.t2.CDS6;Parent=g258.t2
HiC_scaffold_1	GeneMark.hmm3	exon	6807646	6807785	.	-	1	ID=g258.t2.exon6;Parent=g258.t2
HiC_scaffold_1	GeneMark.hmm3	intron	6807786	6808058	.	-	2	ID=g258.t2.intron6;Parent=g258.t2
HiC_scaffold_1	GeneMark.hmm3	CDS	6808059	6808276	.	-	0	ID=g258.t2.CDS7;Parent=g258.t2
HiC_scaffold_1	GeneMark.hmm3	exon	6808059	6808276	.	-	0	ID=g258.t2.exon7;Parent=g258.t2
HiC_scaffold_1	GeneMark.hmm3	start_codon	6808274	6808276	.	-	0	ID=g258.t2.start1;Parent=g258.t2
HiC_scaffold_1	AUGUSTUS	stop_codon	6808806	6808808	.	-	0	ID=g259.t1.stop1;Parent=g259.t1
HiC_scaffold_1	gmst	stop_codon	6808806	6808808	215.174484	-	0	ID=g259.t3.stop1;Parent=g259.t3
HiC_scaffold_1	gmst	stop_codon	6808806	6808808	221.308981	-	0	ID=g259.t2.stop1;Parent=g259.t2
HiC_scaffold_1	AUGUSTUS	exon	6808806	6808952	.	-	.	ID=g259.t1.exon1;Parent=g259.t1
HiC_scaffold_1	AUGUSTUS	CDS	6808806	6808952	1.0	-	0	ID=g259.t1.CDS1;Parent=g259.t1
HiC_scaffold_1	gmst	CDS	6808806	6808952	215.174484	-	0	ID=g259.t3.CDS1;Parent=g259.t3
HiC_scaffold_1	gmst	exon	6808806	6808952	215.174484	-	0	ID=g259.t3.exon1;Parent=g259.t3
HiC_scaffold_1	gmst	CDS	6808806	6808952	221.308981	-	0	ID=g259.t2.CDS1;Parent=g259.t2
HiC_scaffold_1	gmst	exon	6808806	6808952	221.308981	-	0	ID=g259.t2.exon1;Parent=g259.t2
HiC_scaffold_1	AUGUSTUS	gene	6808806	6821715	.	-	.	ID=g259
HiC_scaffold_1	gmst	mRNA	6808806	6821715	.	-	.	ID=g259.t2;Parent=g259;em_target=9668.ENSMPUP00000006658;em_score=1672.3;em_evalue=0.0;em_tcov=.;em_OGs=KOG0123@1|root,KOG0123@2759|Eukaryota,39CF0@33154|Opisthokonta,3BDU8@33208|Metazoa,3CT3P@33213|Bilateria,48BJS@7711|Chordata,494ET@7742|Vertebrata,3J4TT@40674|Mammalia,3EJYR@33554|Carnivora;em_COG_cat=A;em_desc=Ribonucleoprotein PTB-binding 1;em_max_annot_lvl=33208|Metazoa;em_Preferred_name=RAVER1;em_PFAMs=RRM_1;em_GOs=GO:0000375,GO:0000377,GO:0000398,GO:0003674,GO:0003676,GO:0005488,GO:0005575,GO:0005622,GO:0005623,GO:0005634,GO:0006139,GO:0006396,GO:0006397,GO:0006725,GO:0006807,GO:0008150,GO:0008152,GO:0008380,GO:0009987,GO:0010467,GO:0016070,GO:0016071,GO:0034641,GO:0043170,GO:0043226,GO:0043227,GO:0043229,GO:0043231,GO:0044237,GO:0044238,GO:0044424,GO:0044464,GO:0046483,GO:0071704,GO:0090304,GO:0097159,GO:1901360,GO:1901363
HiC_scaffold_1	gmst	mRNA	6808806	6821715	.	-	.	ID=g259.t3;Parent=g259;em_target=61853.ENSNLEP00000014791;em_score=1506.5;em_evalue=0.0;em_tcov=.;em_OGs=COG0724@1|root,KOG0148@2759|Eukaryota,39NP6@33154|Opisthokonta,3CQ7M@33208|Metazoa,3E6CQ@33213|Bilateria,48RUA@7711|Chordata,49N7S@7742|Vertebrata,3JNTM@40674|Mammalia,35UIP@314146|Euarchontoglires,4MI5M@9443|Primates;em_COG_cat=A;em_desc=RNA recognition motif. (a.k.a. RRM, RBD, or RNP domain);em_max_annot_lvl=33208|Metazoa;em_Preferred_name=RAVER1;em_PFAMs=RRM_1;em_GOs=GO:0000375,GO:0000377,GO:0000398,GO:0003674,GO:0003676,GO:0005488,GO:0005575,GO:0005622,GO:0005623,GO:0005634,GO:0006139,GO:0006396,GO:0006397,GO:0006725,GO:0006807,GO:0008150,GO:0008152,GO:0008380,GO:0009987,GO:0010467,GO:0016070,GO:0016071,GO:0034641,GO:0043170,GO:0043226,GO:0043227,GO:0043229,GO:0043231,GO:0044237,GO:0044238,GO:0044424,GO:0044464,GO:0046483,GO:0071704,GO:0090304,GO:0097159,GO:1901360,GO:1901363
HiC_scaffold_1	AUGUSTUS	mRNA	6808806	6821715	1.0	-	.	ID=g259.t1;Parent=g259;em_target=61853.ENSNLEP00000014791;em_score=1513.6;em_evalue=0.0;em_tcov=.;em_OGs=COG0724@1|root,KOG0148@2759|Eukaryota,39NP6@33154|Opisthokonta,3CQ7M@33208|Metazoa,3E6CQ@33213|Bilateria,48RUA@7711|Chordata,49N7S@7742|Vertebrata,3JNTM@40674|Mammalia,35UIP@314146|Euarchontoglires,4MI5M@9443|Primates;em_COG_cat=A;em_desc=RNA recognition motif. (a.k.a. RRM, RBD, or RNP domain);em_max_annot_lvl=33208|Metazoa;em_Preferred_name=RAVER1;em_PFAMs=RRM_1;em_GOs=GO:0000375,GO:0000377,GO:0000398,GO:0003674,GO:0003676,GO:0005488,GO:0005575,GO:0005622,GO:0005623,GO:0005634,GO:0006139,GO:0006396,GO:0006397,GO:0006725,GO:0006807,GO:0008150,GO:0008152,GO:0008380,GO:0009987,GO:0010467,GO:0016070,GO:0016071,GO:0034641,GO:0043170,GO:0043226,GO:0043227,GO:0043229,GO:0043231,GO:0044237,GO:0044238,GO:0044424,GO:0044464,GO:0046483,GO:0071704,GO:0090304,GO:0097159,GO:1901360,GO:1901363
HiC_scaffold_1	AUGUSTUS	intron	6808953	6809049	1.0	-	.	ID=g259.t1.intron1;Parent=g259.t1
HiC_scaffold_1	gmst	intron	6808953	6809049	215.174484	-	0	ID=g259.t3.intron1;Parent=g259.t3
HiC_scaffold_1	gmst	intron	6808953	6809049	221.308981	-	0	ID=g259.t2.intron1;Parent=g259.t2
HiC_scaffold_1	AUGUSTUS	exon	6809050	6809133	.	-	.	ID=g259.t1.exon2;Parent=g259.t1
HiC_scaffold_1	AUGUSTUS	CDS	6809050	6809133	1.0	-	0	ID=g259.t1.CDS2;Parent=g259.t1
HiC_scaffold_1	gmst	CDS	6809050	6809133	215.174484	-	0	ID=g259.t3.CDS2;Parent=g259.t3
HiC_scaffold_1	gmst	exon	6809050	6809133	215.174484	-	0	ID=g259.t3.exon2;Parent=g259.t3
HiC_scaffold_1	gmst	CDS	6809050	6809133	221.308981	-	0	ID=g259.t2.CDS2;Parent=g259.t2
HiC_scaffold_1	gmst	exon	6809050	6809133	221.308981	-	0	ID=g259.t2.exon2;Parent=g259.t2
HiC_scaffold_1	AUGUSTUS	intron	6809134	6809522	1.0	-	.	ID=g259.t1.intron2;Parent=g259.t1
HiC_scaffold_1	gmst	intron	6809134	6809522	215.174484	-	0	ID=g259.t3.intron2;Parent=g259.t3
HiC_scaffold_1	gmst	intron	6809134	6809522	221.308981	-	0	ID=g259.t2.intron2;Parent=g259.t2
HiC_scaffold_1	AUGUSTUS	exon	6809523	6809663	.	-	.	ID=g259.t1.exon3;Parent=g259.t1
HiC_scaffold_1	AUGUSTUS	CDS	6809523	6809663	1.0	-	0	ID=g259.t1.CDS3;Parent=g259.t1
HiC_scaffold_1	gmst	CDS	6809523	6809663	215.174484	-	0	ID=g259.t3.CDS3;Parent=g259.t3
HiC_scaffold_1	gmst	exon	6809523	6809663	215.174484	-	0	ID=g259.t3.exon3;Parent=g259.t3
HiC_scaffold_1	gmst	CDS	6809523	6809663	221.308981	-	0	ID=g259.t2.CDS3;Parent=g259.t2
HiC_scaffold_1	gmst	exon	6809523	6809663	221.308981	-	0	ID=g259.t2.exon3;Parent=g259.t2
HiC_scaffold_1	AUGUSTUS	intron	6809664	6810166	1.0	-	.	ID=g259.t1.intron3;Parent=g259.t1
HiC_scaffold_1	gmst	intron	6809664	6810166	215.174484	-	0	ID=g259.t3.intron3;Parent=g259.t3
HiC_scaffold_1	gmst	intron	6809664	6810166	221.308981	-	0	ID=g259.t2.intron3;Parent=g259.t2
HiC_scaffold_1	AUGUSTUS	exon	6810167	6810241	.	-	.	ID=g259.t1.exon4;Parent=g259.t1
HiC_scaffold_1	AUGUSTUS	CDS	6810167	6810241	1.0	-	0	ID=g259.t1.CDS4;Parent=g259.t1
HiC_scaffold_1	gmst	CDS	6810167	6810241	215.174484	-	0	ID=g259.t3.CDS4;Parent=g259.t3
HiC_scaffold_1	gmst	exon	6810167	6810241	215.174484	-	0	ID=g259.t3.exon4;Parent=g259.t3
HiC_scaffold_1	gmst	CDS	6810167	6810241	221.308981	-	0	ID=g259.t2.CDS4;Parent=g259.t2
HiC_scaffold_1	gmst	exon	6810167	6810241	221.308981	-	0	ID=g259.t2.exon4;Parent=g259.t2
HiC_scaffold_1	AUGUSTUS	intron	6810242	6810966	1.0	-	.	ID=g259.t1.intron4;Parent=g259.t1
HiC_scaffold_1	gmst	intron	6810242	6810966	215.174484	-	0	ID=g259.t3.intron4;Parent=g259.t3
HiC_scaffold_1	gmst	intron	6810242	6810966	221.308981	-	0	ID=g259.t2.intron4;Parent=g259.t2
HiC_scaffold_1	AUGUSTUS	exon	6810967	6811103	.	-	.	ID=g259.t1.exon5;Parent=g259.t1
HiC_scaffold_1	AUGUSTUS	CDS	6810967	6811103	1.0	-	2	ID=g259.t1.CDS5;Parent=g259.t1
HiC_scaffold_1	gmst	CDS	6810967	6811103	215.174484	-	2	ID=g259.t3.CDS5;Parent=g259.t3
HiC_scaffold_1	gmst	exon	6810967	6811103	215.174484	-	2	ID=g259.t3.exon5;Parent=g259.t3
HiC_scaffold_1	gmst	CDS	6810967	6811272	221.308981	-	0	ID=g259.t2.CDS5;Parent=g259.t2
HiC_scaffold_1	gmst	exon	6810967	6811272	221.308981	-	0	ID=g259.t2.exon5;Parent=g259.t2
HiC_scaffold_1	AUGUSTUS	intron	6811104	6811178	1.0	-	.	ID=g259.t1.intron5;Parent=g259.t1
HiC_scaffold_1	gmst	intron	6811104	6811178	215.174484	-	0	ID=g259.t3.intron5;Parent=g259.t3
HiC_scaffold_1	AUGUSTUS	exon	6811179	6811272	.	-	.	ID=g259.t1.exon6;Parent=g259.t1
HiC_scaffold_1	AUGUSTUS	CDS	6811179	6811272	1.0	-	0	ID=g259.t1.CDS6;Parent=g259.t1
HiC_scaffold_1	gmst	CDS	6811179	6811272	215.174484	-	0	ID=g259.t3.CDS6;Parent=g259.t3
HiC_scaffold_1	gmst	exon	6811179	6811272	215.174484	-	0	ID=g259.t3.exon6;Parent=g259.t3
HiC_scaffold_1	AUGUSTUS	intron	6811273	6811368	1.0	-	.	ID=g259.t1.intron6;Parent=g259.t1
HiC_scaffold_1	gmst	intron	6811273	6811368	215.174484	-	0	ID=g259.t3.intron6;Parent=g259.t3
HiC_scaffold_1	gmst	intron	6811273	6811368	221.308981	-	0	ID=g259.t2.intron5;Parent=g259.t2
HiC_scaffold_1	AUGUSTUS	exon	6811369	6811580	.	-	.	ID=g259.t1.exon7;Parent=g259.t1
HiC_scaffold_1	AUGUSTUS	CDS	6811369	6811580	1.0	-	2	ID=g259.t1.CDS7;Parent=g259.t1
HiC_scaffold_1	gmst	CDS	6811369	6811580	215.174484	-	2	ID=g259.t3.CDS7;Parent=g259.t3
HiC_scaffold_1	gmst	exon	6811369	6811580	215.174484	-	2	ID=g259.t3.exon7;Parent=g259.t3
HiC_scaffold_1	gmst	CDS	6811369	6811580	221.308981	-	2	ID=g259.t2.CDS6;Parent=g259.t2
HiC_scaffold_1	gmst	exon	6811369	6811580	221.308981	-	2	ID=g259.t2.exon6;Parent=g259.t2
HiC_scaffold_1	AUGUSTUS	intron	6811581	6811877	1.0	-	.	ID=g259.t1.intron7;Parent=g259.t1
HiC_scaffold_1	gmst	intron	6811581	6811877	215.174484	-	0	ID=g259.t3.intron7;Parent=g259.t3
HiC_scaffold_1	gmst	intron	6811581	6811877	221.308981	-	0	ID=g259.t2.intron6;Parent=g259.t2
HiC_scaffold_1	gmst	CDS	6811878	6811962	215.174484	-	0	ID=g259.t3.CDS8;Parent=g259.t3
HiC_scaffold_1	gmst	exon	6811878	6811962	215.174484	-	0	ID=g259.t3.exon8;Parent=g259.t3
HiC_scaffold_1	AUGUSTUS	exon	6811878	6811965	.	-	.	ID=g259.t1.exon8;Parent=g259.t1
HiC_scaffold_1	AUGUSTUS	CDS	6811878	6811965	1.0	-	0	ID=g259.t1.CDS8;Parent=g259.t1
HiC_scaffold_1	gmst	CDS	6811878	6811965	221.308981	-	0	ID=g259.t2.CDS7;Parent=g259.t2
HiC_scaffold_1	gmst	exon	6811878	6811965	221.308981	-	0	ID=g259.t2.exon7;Parent=g259.t2
HiC_scaffold_1	gmst	intron	6811963	6812729	215.174484	-	0	ID=g259.t3.intron8;Parent=g259.t3
HiC_scaffold_1	AUGUSTUS	intron	6811966	6812729	1.0	-	.	ID=g259.t1.intron8;Parent=g259.t1
HiC_scaffold_1	gmst	intron	6811966	6812729	221.308981	-	0	ID=g259.t2.intron7;Parent=g259.t2
HiC_scaffold_1	AUGUSTUS	exon	6812730	6812824	.	-	.	ID=g259.t1.exon9;Parent=g259.t1
HiC_scaffold_1	AUGUSTUS	CDS	6812730	6812824	1.0	-	2	ID=g259.t1.CDS9;Parent=g259.t1
HiC_scaffold_1	gmst	CDS	6812730	6812824	215.174484	-	2	ID=g259.t3.CDS9;Parent=g259.t3
HiC_scaffold_1	gmst	exon	6812730	6812824	215.174484	-	2	ID=g259.t3.exon9;Parent=g259.t3
HiC_scaffold_1	gmst	CDS	6812730	6812824	221.308981	-	2	ID=g259.t2.CDS8;Parent=g259.t2
HiC_scaffold_1	gmst	exon	6812730	6812824	221.308981	-	2	ID=g259.t2.exon8;Parent=g259.t2
HiC_scaffold_1	AUGUSTUS	intron	6812825	6813174	1.0	-	.	ID=g259.t1.intron9;Parent=g259.t1
HiC_scaffold_1	gmst	intron	6812825	6813174	215.174484	-	0	ID=g259.t3.intron9;Parent=g259.t3
HiC_scaffold_1	gmst	intron	6812825	6813174	221.308981	-	0	ID=g259.t2.intron8;Parent=g259.t2
HiC_scaffold_1	AUGUSTUS	exon	6813175	6813304	.	-	.	ID=g259.t1.exon10;Parent=g259.t1
HiC_scaffold_1	AUGUSTUS	CDS	6813175	6813304	1.0	-	0	ID=g259.t1.CDS10;Parent=g259.t1
HiC_scaffold_1	gmst	CDS	6813175	6813304	215.174484	-	0	ID=g259.t3.CDS10;Parent=g259.t3
HiC_scaffold_1	gmst	exon	6813175	6813304	215.174484	-	0	ID=g259.t3.exon10;Parent=g259.t3
HiC_scaffold_1	gmst	CDS	6813175	6813304	221.308981	-	0	ID=g259.t2.CDS9;Parent=g259.t2
HiC_scaffold_1	gmst	exon	6813175	6813304	221.308981	-	0	ID=g259.t2.exon9;Parent=g259.t2
HiC_scaffold_1	AUGUSTUS	intron	6813305	6813479	1.0	-	.	ID=g259.t1.intron10;Parent=g259.t1
HiC_scaffold_1	gmst	intron	6813305	6813479	215.174484	-	0	ID=g259.t3.intron10;Parent=g259.t3
HiC_scaffold_1	gmst	intron	6813305	6813479	221.308981	-	0	ID=g259.t2.intron9;Parent=g259.t2
HiC_scaffold_1	AUGUSTUS	exon	6813480	6813671	.	-	.	ID=g259.t1.exon11;Parent=g259.t1
HiC_scaffold_1	AUGUSTUS	CDS	6813480	6813671	1.0	-	0	ID=g259.t1.CDS11;Parent=g259.t1
HiC_scaffold_1	gmst	CDS	6813480	6813671	215.174484	-	0	ID=g259.t3.CDS11;Parent=g259.t3
HiC_scaffold_1	gmst	exon	6813480	6813671	215.174484	-	0	ID=g259.t3.exon11;Parent=g259.t3
HiC_scaffold_1	gmst	CDS	6813480	6813671	221.308981	-	0	ID=g259.t2.CDS10;Parent=g259.t2
HiC_scaffold_1	gmst	exon	6813480	6813671	221.308981	-	0	ID=g259.t2.exon10;Parent=g259.t2
HiC_scaffold_1	AUGUSTUS	intron	6813672	6817087	1.0	-	.	ID=g259.t1.intron11;Parent=g259.t1
HiC_scaffold_1	gmst	intron	6813672	6817087	215.174484	-	0	ID=g259.t3.intron11;Parent=g259.t3
HiC_scaffold_1	gmst	intron	6813672	6817087	221.308981	-	0	ID=g259.t2.intron10;Parent=g259.t2
HiC_scaffold_1	AUGUSTUS	exon	6817088	6817557	.	-	.	ID=g259.t1.exon12;Parent=g259.t1
HiC_scaffold_1	AUGUSTUS	CDS	6817088	6817557	1.0	-	2	ID=g259.t1.CDS12;Parent=g259.t1
HiC_scaffold_1	gmst	CDS	6817088	6817557	215.174484	-	2	ID=g259.t3.CDS12;Parent=g259.t3
HiC_scaffold_1	gmst	exon	6817088	6817557	215.174484	-	2	ID=g259.t3.exon12;Parent=g259.t3
HiC_scaffold_1	gmst	CDS	6817088	6817557	221.308981	-	2	ID=g259.t2.CDS11;Parent=g259.t2
HiC_scaffold_1	gmst	exon	6817088	6817557	221.308981	-	2	ID=g259.t2.exon11;Parent=g259.t2
HiC_scaffold_1	AUGUSTUS	intron	6817558	6819862	1.0	-	.	ID=g259.t1.intron12;Parent=g259.t1
HiC_scaffold_1	gmst	intron	6817558	6819862	215.174484	-	0	ID=g259.t3.intron12;Parent=g259.t3
HiC_scaffold_1	gmst	intron	6817558	6819862	221.308981	-	0	ID=g259.t2.intron11;Parent=g259.t2
HiC_scaffold_1	AUGUSTUS	exon	6819863	6819929	.	-	.	ID=g259.t1.exon13;Parent=g259.t1
HiC_scaffold_1	AUGUSTUS	CDS	6819863	6819929	1.0	-	0	ID=g259.t1.CDS13;Parent=g259.t1
HiC_scaffold_1	gmst	CDS	6819863	6819929	215.174484	-	0	ID=g259.t3.CDS13;Parent=g259.t3
HiC_scaffold_1	gmst	exon	6819863	6819929	215.174484	-	0	ID=g259.t3.exon13;Parent=g259.t3
HiC_scaffold_1	gmst	CDS	6819863	6819929	221.308981	-	0	ID=g259.t2.CDS12;Parent=g259.t2
HiC_scaffold_1	gmst	exon	6819863	6819929	221.308981	-	0	ID=g259.t2.exon12;Parent=g259.t2
HiC_scaffold_1	AUGUSTUS	intron	6819930	6821445	1.0	-	.	ID=g259.t1.intron13;Parent=g259.t1
HiC_scaffold_1	gmst	intron	6819930	6821445	215.174484	-	0	ID=g259.t3.intron13;Parent=g259.t3
HiC_scaffold_1	gmst	intron	6819930	6821445	221.308981	-	0	ID=g259.t2.intron12;Parent=g259.t2
HiC_scaffold_1	AUGUSTUS	exon	6821446	6821715	.	-	.	ID=g259.t1.exon14;Parent=g259.t1
HiC_scaffold_1	AUGUSTUS	CDS	6821446	6821715	1.0	-	0	ID=g259.t1.CDS14;Parent=g259.t1
HiC_scaffold_1	gmst	CDS	6821446	6821715	215.174484	-	0	ID=g259.t3.CDS14;Parent=g259.t3
HiC_scaffold_1	gmst	exon	6821446	6821715	215.174484	-	0	ID=g259.t3.exon14;Parent=g259.t3
HiC_scaffold_1	gmst	CDS	6821446	6821715	221.308981	-	0	ID=g259.t2.CDS13;Parent=g259.t2
HiC_scaffold_1	gmst	exon	6821446	6821715	221.308981	-	0	ID=g259.t2.exon13;Parent=g259.t2
HiC_scaffold_1	AUGUSTUS	start_codon	6821713	6821715	.	-	0	ID=g259.t1.start1;Parent=g259.t1
HiC_scaffold_1	gmst	start_codon	6821713	6821715	215.174484	-	0	ID=g259.t3.start1;Parent=g259.t3
HiC_scaffold_1	gmst	start_codon	6821713	6821715	221.308981	-	0	ID=g259.t2.start1;Parent=g259.t2
HiC_scaffold_1	AUGUSTUS	stop_codon	6822021	6822023	.	-	0	ID=g260.t1.stop1;Parent=g260.t1
HiC_scaffold_1	AUGUSTUS	exon	6822021	6822214	.	-	.	ID=g260.t1.exon1;Parent=g260.t1
HiC_scaffold_1	AUGUSTUS	CDS	6822021	6822214	1.0	-	2	ID=g260.t1.CDS1;Parent=g260.t1
HiC_scaffold_1	AUGUSTUS	gene	6822021	6828636	.	-	.	ID=g260
HiC_scaffold_1	AUGUSTUS	mRNA	6822021	6828636	1.0	-	.	ID=g260.t1;Parent=g260;em_target=29073.XP_008706311.1;em_score=1042.8;em_evalue=0.0;em_tcov=.;em_OGs=2AT49@1|root,2RZRA@2759|Eukaryota,39WSI@33154|Opisthokonta,3BEQD@33208|Metazoa,3D5FR@33213|Bilateria,489NZ@7711|Chordata,48Z4K@7742|Vertebrata,3J5EF@40674|Mammalia,3EHPT@33554|Carnivora;em_COG_cat=T;em_desc=Intercellular adhesion molecule 3;em_max_annot_lvl=33208|Metazoa;em_Preferred_name=ICAM3;em_PFAMs=I-set,ICAM_N,Ig_2,Ig_3;em_KEGG_ko=ko:K06486,ko:K06490,ko:K06523,ko:K06769;em_KEGG_Pathway=ko04064,ko04514,ko04650,ko04668,ko04670,ko04933,ko05143,ko05144,ko05150,ko05164,ko05166,ko05167,ko05169,ko05323,ko05416,ko05418,map04064,map04514,map04650,map04668,map04670,map04933,map05143,map05144,map05150,map05164,map05166,map05167,map05169,map05323,map05416,map05418;em_BRITE=ko00000,ko00001,ko00536,ko04090,ko04091,ko04147,ko04516;em_GOs=GO:0002218,GO:0002220,GO:0002223,GO:0002253,GO:0002376,GO:0002429,GO:0002682,GO:0002684,GO:0002757,GO:0002758,GO:0002764,GO:0002768,GO:0003674,GO:0005102,GO:0005178,GO:0005488,GO:0005515,GO:0005575,GO:0005623,GO:0005886,GO:0005887,GO:0007154,GO:0007155,GO:0007165,GO:0007166,GO:0008150,GO:0009987,GO:0016020,GO:0016021,GO:0016043,GO:0022610,GO:0023052,GO:0030198,GO:0031224,GO:0031226,GO:0031347,GO:0031349,GO:0043062,GO:0044425,GO:0044459,GO:0044464,GO:0044877,GO:0045088,GO:0045089,GO:0048518,GO:0048583,GO:0048584,GO:0050776,GO:0050778,GO:0050789,GO:0050794,GO:0050839,GO:0050896,GO:0051716,GO:0065007,GO:0071840,GO:0071944,GO:0080134
HiC_scaffold_1	AUGUSTUS	intron	6822215	6822310	1.0	-	.	ID=g260.t1.intron1;Parent=g260.t1
HiC_scaffold_1	AUGUSTUS	exon	6822311	6822559	.	-	.	ID=g260.t1.exon2;Parent=g260.t1
HiC_scaffold_1	AUGUSTUS	CDS	6822311	6822559	1.0	-	2	ID=g260.t1.CDS2;Parent=g260.t1
HiC_scaffold_1	AUGUSTUS	intron	6822560	6822668	1.0	-	.	ID=g260.t1.intron2;Parent=g260.t1
HiC_scaffold_1	AUGUSTUS	exon	6822669	6822923	.	-	.	ID=g260.t1.exon3;Parent=g260.t1
HiC_scaffold_1	AUGUSTUS	CDS	6822669	6822923	1.0	-	2	ID=g260.t1.CDS3;Parent=g260.t1
HiC_scaffold_1	AUGUSTUS	intron	6822924	6823274	1.0	-	.	ID=g260.t1.intron3;Parent=g260.t1
HiC_scaffold_1	AUGUSTUS	exon	6823275	6823562	.	-	.	ID=g260.t1.exon4;Parent=g260.t1
HiC_scaffold_1	AUGUSTUS	CDS	6823275	6823562	1.0	-	2	ID=g260.t1.CDS4;Parent=g260.t1
HiC_scaffold_1	AUGUSTUS	intron	6823563	6823893	1.0	-	.	ID=g260.t1.intron4;Parent=g260.t1
HiC_scaffold_1	AUGUSTUS	exon	6823894	6824199	.	-	.	ID=g260.t1.exon5;Parent=g260.t1
HiC_scaffold_1	AUGUSTUS	CDS	6823894	6824199	1.0	-	2	ID=g260.t1.CDS5;Parent=g260.t1
HiC_scaffold_1	AUGUSTUS	intron	6824200	6827719	1.0	-	.	ID=g260.t1.intron5;Parent=g260.t1
HiC_scaffold_1	AUGUSTUS	exon	6827720	6827986	.	-	.	ID=g260.t1.exon6;Parent=g260.t1
HiC_scaffold_1	AUGUSTUS	CDS	6827720	6827986	1.0	-	2	ID=g260.t1.CDS6;Parent=g260.t1
HiC_scaffold_1	AUGUSTUS	intron	6827987	6828554	1.0	-	.	ID=g260.t1.intron6;Parent=g260.t1
HiC_scaffold_1	AUGUSTUS	exon	6828555	6828636	.	-	.	ID=g260.t1.exon7;Parent=g260.t1
HiC_scaffold_1	AUGUSTUS	CDS	6828555	6828636	1.0	-	0	ID=g260.t1.CDS7;Parent=g260.t1
HiC_scaffold_1	AUGUSTUS	start_codon	6828634	6828636	.	-	0	ID=g260.t1.start1;Parent=g260.t1
HiC_scaffold_1	AUGUSTUS	stop_codon	6833164	6833166	.	-	0	ID=g261.t1.stop1;Parent=g261.t1
HiC_scaffold_1	AUGUSTUS	exon	6833164	6833298	.	-	.	ID=g261.t1.exon1;Parent=g261.t1
HiC_scaffold_1	AUGUSTUS	CDS	6833164	6833298	1.0	-	0	ID=g261.t1.CDS1;Parent=g261.t1
HiC_scaffold_1	AUGUSTUS	gene	6833164	6850171	.	-	.	ID=g261
HiC_scaffold_1	AUGUSTUS	mRNA	6833164	6850171	1.0	-	.	ID=g261.t1;Parent=g261;em_target=9668.ENSMPUP00000006638;em_score=2692.0;em_evalue=0.0;em_tcov=.;em_OGs=COG0515@1|root,KOG0197@2759|Eukaryota,39U1K@33154|Opisthokonta,3BB50@33208|Metazoa,3D084@33213|Bilateria,484SR@7711|Chordata,495CY@7742|Vertebrata,3JCH3@40674|Mammalia,3EJ0M@33554|Carnivora;em_COG_cat=T;em_desc=tyrosine kinase 2;em_max_annot_lvl=33208|Metazoa;em_Preferred_name=TYK2;em_EC=2.7.10.2;em_KEGG_ko=ko:K11219;em_KEGG_Pathway=ko04217,ko04380,ko04621,ko04630,ko04658,ko04659,ko05145,ko05160,ko05162,ko05164,ko05165,ko05167,ko05168,ko05169,map04217,map04380,map04621,map04630,map04658,map04659,map05145,map05160,map05162,map05164,map05165,map05167,map05168,map05169;em_KEGG_Module=M00684;em_BRITE=ko00000,ko00001,ko00002,ko01000,ko01001;em_PFAMs=Pkinase_Tyr
HiC_scaffold_1	AUGUSTUS	intron	6833299	6833388	1.0	-	.	ID=g261.t1.intron1;Parent=g261.t1
HiC_scaffold_1	AUGUSTUS	exon	6833389	6833499	.	-	.	ID=g261.t1.exon2;Parent=g261.t1
HiC_scaffold_1	AUGUSTUS	CDS	6833389	6833499	1.0	-	0	ID=g261.t1.CDS2;Parent=g261.t1
HiC_scaffold_1	AUGUSTUS	intron	6833500	6834301	1.0	-	.	ID=g261.t1.intron2;Parent=g261.t1
HiC_scaffold_1	AUGUSTUS	exon	6834302	6834419	.	-	.	ID=g261.t1.exon3;Parent=g261.t1
HiC_scaffold_1	AUGUSTUS	CDS	6834302	6834419	1.0	-	1	ID=g261.t1.CDS3;Parent=g261.t1
HiC_scaffold_1	AUGUSTUS	intron	6834420	6834651	1.0	-	.	ID=g261.t1.intron3;Parent=g261.t1
HiC_scaffold_1	AUGUSTUS	exon	6834652	6834824	.	-	.	ID=g261.t1.exon4;Parent=g261.t1
HiC_scaffold_1	AUGUSTUS	CDS	6834652	6834824	1.0	-	0	ID=g261.t1.CDS4;Parent=g261.t1
HiC_scaffold_1	AUGUSTUS	intron	6834825	6835085	1.0	-	.	ID=g261.t1.intron4;Parent=g261.t1
HiC_scaffold_1	AUGUSTUS	exon	6835086	6835204	.	-	.	ID=g261.t1.exon5;Parent=g261.t1
HiC_scaffold_1	AUGUSTUS	CDS	6835086	6835204	1.0	-	2	ID=g261.t1.CDS5;Parent=g261.t1
HiC_scaffold_1	AUGUSTUS	intron	6835205	6835525	1.0	-	.	ID=g261.t1.intron5;Parent=g261.t1
HiC_scaffold_1	AUGUSTUS	exon	6835526	6835718	.	-	.	ID=g261.t1.exon6;Parent=g261.t1
HiC_scaffold_1	AUGUSTUS	CDS	6835526	6835718	1.0	-	0	ID=g261.t1.CDS6;Parent=g261.t1
HiC_scaffold_1	AUGUSTUS	intron	6835719	6835925	1.0	-	.	ID=g261.t1.intron6;Parent=g261.t1
HiC_scaffold_1	AUGUSTUS	exon	6835926	6836023	.	-	.	ID=g261.t1.exon7;Parent=g261.t1
HiC_scaffold_1	AUGUSTUS	CDS	6835926	6836023	1.0	-	2	ID=g261.t1.CDS7;Parent=g261.t1
HiC_scaffold_1	AUGUSTUS	intron	6836024	6836467	1.0	-	.	ID=g261.t1.intron7;Parent=g261.t1
HiC_scaffold_1	AUGUSTUS	exon	6836468	6836618	.	-	.	ID=g261.t1.exon8;Parent=g261.t1
HiC_scaffold_1	AUGUSTUS	CDS	6836468	6836618	1.0	-	0	ID=g261.t1.CDS8;Parent=g261.t1
HiC_scaffold_1	AUGUSTUS	intron	6836619	6837562	1.0	-	.	ID=g261.t1.intron8;Parent=g261.t1
HiC_scaffold_1	AUGUSTUS	exon	6837563	6837717	.	-	.	ID=g261.t1.exon9;Parent=g261.t1
HiC_scaffold_1	AUGUSTUS	CDS	6837563	6837717	1.0	-	2	ID=g261.t1.CDS9;Parent=g261.t1
HiC_scaffold_1	AUGUSTUS	intron	6837718	6837802	1.0	-	.	ID=g261.t1.intron9;Parent=g261.t1
HiC_scaffold_1	AUGUSTUS	exon	6837803	6837938	.	-	.	ID=g261.t1.exon10;Parent=g261.t1
HiC_scaffold_1	AUGUSTUS	CDS	6837803	6837938	1.0	-	0	ID=g261.t1.CDS10;Parent=g261.t1
HiC_scaffold_1	AUGUSTUS	intron	6837939	6838737	1.0	-	.	ID=g261.t1.intron10;Parent=g261.t1
HiC_scaffold_1	AUGUSTUS	exon	6838738	6838865	.	-	.	ID=g261.t1.exon11;Parent=g261.t1
HiC_scaffold_1	AUGUSTUS	CDS	6838738	6838865	1.0	-	2	ID=g261.t1.CDS11;Parent=g261.t1
HiC_scaffold_1	AUGUSTUS	intron	6838866	6839727	1.0	-	.	ID=g261.t1.intron11;Parent=g261.t1
HiC_scaffold_1	AUGUSTUS	exon	6839728	6839815	.	-	.	ID=g261.t1.exon12;Parent=g261.t1
HiC_scaffold_1	AUGUSTUS	CDS	6839728	6839815	1.0	-	0	ID=g261.t1.CDS12;Parent=g261.t1
HiC_scaffold_1	AUGUSTUS	intron	6839816	6839900	1.0	-	.	ID=g261.t1.intron12;Parent=g261.t1
HiC_scaffold_1	AUGUSTUS	exon	6839901	6840083	.	-	.	ID=g261.t1.exon13;Parent=g261.t1
HiC_scaffold_1	AUGUSTUS	CDS	6839901	6840083	1.0	-	0	ID=g261.t1.CDS13;Parent=g261.t1
HiC_scaffold_1	AUGUSTUS	intron	6840084	6840177	1.0	-	.	ID=g261.t1.intron13;Parent=g261.t1
HiC_scaffold_1	AUGUSTUS	exon	6840178	6840281	.	-	.	ID=g261.t1.exon14;Parent=g261.t1
HiC_scaffold_1	AUGUSTUS	CDS	6840178	6840281	1.0	-	2	ID=g261.t1.CDS14;Parent=g261.t1
HiC_scaffold_1	AUGUSTUS	intron	6840282	6840378	1.0	-	.	ID=g261.t1.intron14;Parent=g261.t1
HiC_scaffold_1	AUGUSTUS	exon	6840379	6840568	.	-	.	ID=g261.t1.exon15;Parent=g261.t1
HiC_scaffold_1	AUGUSTUS	CDS	6840379	6840568	1.0	-	0	ID=g261.t1.CDS15;Parent=g261.t1
HiC_scaffold_1	AUGUSTUS	intron	6840569	6840659	1.0	-	.	ID=g261.t1.intron15;Parent=g261.t1
HiC_scaffold_1	AUGUSTUS	exon	6840660	6840768	.	-	.	ID=g261.t1.exon16;Parent=g261.t1
HiC_scaffold_1	AUGUSTUS	CDS	6840660	6840768	1.0	-	1	ID=g261.t1.CDS16;Parent=g261.t1
HiC_scaffold_1	AUGUSTUS	intron	6840769	6842496	1.0	-	.	ID=g261.t1.intron16;Parent=g261.t1
HiC_scaffold_1	AUGUSTUS	exon	6842497	6842654	.	-	.	ID=g261.t1.exon17;Parent=g261.t1
HiC_scaffold_1	AUGUSTUS	CDS	6842497	6842654	1.0	-	0	ID=g261.t1.CDS17;Parent=g261.t1
HiC_scaffold_1	AUGUSTUS	intron	6842655	6842743	1.0	-	.	ID=g261.t1.intron17;Parent=g261.t1
HiC_scaffold_1	AUGUSTUS	exon	6842744	6842941	.	-	.	ID=g261.t1.exon18;Parent=g261.t1
HiC_scaffold_1	AUGUSTUS	CDS	6842744	6842941	1.0	-	0	ID=g261.t1.CDS18;Parent=g261.t1
HiC_scaffold_1	AUGUSTUS	intron	6842942	6843380	1.0	-	.	ID=g261.t1.intron18;Parent=g261.t1
HiC_scaffold_1	AUGUSTUS	exon	6843381	6843747	.	-	.	ID=g261.t1.exon19;Parent=g261.t1
HiC_scaffold_1	AUGUSTUS	CDS	6843381	6843747	1.0	-	1	ID=g261.t1.CDS19;Parent=g261.t1
HiC_scaffold_1	AUGUSTUS	intron	6843748	6844784	1.0	-	.	ID=g261.t1.intron19;Parent=g261.t1
HiC_scaffold_1	AUGUSTUS	exon	6844785	6844948	.	-	.	ID=g261.t1.exon20;Parent=g261.t1
HiC_scaffold_1	AUGUSTUS	CDS	6844785	6844948	1.0	-	0	ID=g261.t1.CDS20;Parent=g261.t1
HiC_scaffold_1	AUGUSTUS	intron	6844949	6845301	1.0	-	.	ID=g261.t1.intron20;Parent=g261.t1
HiC_scaffold_1	AUGUSTUS	exon	6845302	6845449	.	-	.	ID=g261.t1.exon21;Parent=g261.t1
HiC_scaffold_1	AUGUSTUS	CDS	6845302	6845449	1.0	-	1	ID=g261.t1.CDS21;Parent=g261.t1
HiC_scaffold_1	AUGUSTUS	intron	6845450	6845580	1.0	-	.	ID=g261.t1.intron21;Parent=g261.t1
HiC_scaffold_1	AUGUSTUS	exon	6845581	6845704	.	-	.	ID=g261.t1.exon22;Parent=g261.t1
HiC_scaffold_1	AUGUSTUS	CDS	6845581	6845704	1.0	-	2	ID=g261.t1.CDS22;Parent=g261.t1
HiC_scaffold_1	AUGUSTUS	intron	6845705	6849975	1.0	-	.	ID=g261.t1.intron22;Parent=g261.t1
HiC_scaffold_1	AUGUSTUS	exon	6849976	6850171	.	-	.	ID=g261.t1.exon23;Parent=g261.t1
HiC_scaffold_1	AUGUSTUS	CDS	6849976	6850171	1.0	-	0	ID=g261.t1.CDS23;Parent=g261.t1
HiC_scaffold_1	AUGUSTUS	start_codon	6850169	6850171	.	-	0	ID=g261.t1.start1;Parent=g261.t1
HiC_scaffold_1	AUGUSTUS	stop_codon	6850823	6850825	.	-	0	ID=g262.t1.stop1;Parent=g262.t1
HiC_scaffold_1	AUGUSTUS	stop_codon	6850823	6850825	.	-	0	ID=g262.t2.stop1;Parent=g262.t2
HiC_scaffold_1	AUGUSTUS	exon	6850823	6850937	.	-	.	ID=g262.t1.exon1;Parent=g262.t1
HiC_scaffold_1	AUGUSTUS	exon	6850823	6850937	.	-	.	ID=g262.t2.exon1;Parent=g262.t2
HiC_scaffold_1	AUGUSTUS	CDS	6850823	6850937	0.68	-	1	ID=g262.t1.CDS1;Parent=g262.t1
HiC_scaffold_1	AUGUSTUS	CDS	6850823	6850937	1.0	-	1	ID=g262.t2.CDS1;Parent=g262.t2
HiC_scaffold_1	AUGUSTUS	gene	6850823	6851637	.	-	.	ID=g262
HiC_scaffold_1	AUGUSTUS	mRNA	6850823	6851637	0.67	-	.	ID=g262.t1;Parent=g262
HiC_scaffold_1	AUGUSTUS	mRNA	6850823	6851637	1.0	-	.	ID=g262.t2;Parent=g262
HiC_scaffold_1	AUGUSTUS	intron	6850938	6851397	0.69	-	.	ID=g262.t1.intron1;Parent=g262.t1
HiC_scaffold_1	AUGUSTUS	intron	6850938	6851397	1.0	-	.	ID=g262.t2.intron1;Parent=g262.t2
HiC_scaffold_1	AUGUSTUS	exon	6851398	6851495	.	-	.	ID=g262.t1.exon2;Parent=g262.t1
HiC_scaffold_1	AUGUSTUS	exon	6851398	6851495	.	-	.	ID=g262.t2.exon2;Parent=g262.t2
HiC_scaffold_1	AUGUSTUS	CDS	6851398	6851495	0.68	-	0	ID=g262.t1.CDS2;Parent=g262.t1
HiC_scaffold_1	AUGUSTUS	CDS	6851398	6851495	1.0	-	0	ID=g262.t2.CDS2;Parent=g262.t2
HiC_scaffold_1	AUGUSTUS	intron	6851496	6851589	1.0	-	.	ID=g262.t2.intron2;Parent=g262.t2
HiC_scaffold_1	AUGUSTUS	intron	6851496	6851595	0.67	-	.	ID=g262.t1.intron2;Parent=g262.t1
HiC_scaffold_1	AUGUSTUS	exon	6851590	6851637	.	-	.	ID=g262.t2.exon3;Parent=g262.t2
HiC_scaffold_1	AUGUSTUS	CDS	6851590	6851637	1.0	-	0	ID=g262.t2.CDS3;Parent=g262.t2
HiC_scaffold_1	AUGUSTUS	exon	6851596	6851637	.	-	.	ID=g262.t1.exon3;Parent=g262.t1
HiC_scaffold_1	AUGUSTUS	CDS	6851596	6851637	0.67	-	0	ID=g262.t1.CDS3;Parent=g262.t1
HiC_scaffold_1	AUGUSTUS	start_codon	6851635	6851637	.	-	0	ID=g262.t1.start1;Parent=g262.t1
HiC_scaffold_1	AUGUSTUS	start_codon	6851635	6851637	.	-	0	ID=g262.t2.start1;Parent=g262.t2
HiC_scaffold_1	AUGUSTUS	stop_codon	6859516	6859518	.	-	0	ID=g263.t1.stop1;Parent=g263.t1
HiC_scaffold_1	gmst	stop_codon	6859516	6859518	136.329982	-	0	ID=g263.t2.stop1;Parent=g263.t2
HiC_scaffold_1	AUGUSTUS	exon	6859516	6859671	.	-	.	ID=g263.t1.exon1;Parent=g263.t1
HiC_scaffold_1	AUGUSTUS	CDS	6859516	6859671	1.0	-	0	ID=g263.t1.CDS1;Parent=g263.t1
HiC_scaffold_1	gmst	CDS	6859516	6859671	136.329982	-	0	ID=g263.t2.CDS1;Parent=g263.t2
HiC_scaffold_1	gmst	exon	6859516	6859671	136.329982	-	0	ID=g263.t2.exon1;Parent=g263.t2
HiC_scaffold_1	AUGUSTUS	gene	6859516	6867857	.	-	.	ID=g263
HiC_scaffold_1	gmst	mRNA	6859516	6867857	.	-	.	ID=g263.t2;Parent=g263;em_target=79684.XP_005346935.1;em_score=840.7;em_evalue=1e-255;em_tcov=.;em_OGs=KOG2260@1|root,KOG2260@2759|Eukaryota,38JI4@33154|Opisthokonta,3BB9A@33208|Metazoa,3CZE8@33213|Bilateria,4856N@7711|Chordata,48W2F@7742|Vertebrata,3J2AE@40674|Mammalia,359J5@314146|Euarchontoglires,4Q0HN@9989|Rodentia;em_COG_cat=D;em_desc=Hsp90 co-chaperone Cdc37;em_max_annot_lvl=33208|Metazoa;em_Preferred_name=CDC37;em_KEGG_ko=ko:K09554;em_KEGG_Pathway=ko04151,map04151;em_BRITE=ko00000,ko00001,ko00536,ko03029,ko03110;em_PFAMs=CDC37_C,CDC37_M,CDC37_N;em_GOs=GO:0000079,GO:0000793,GO:0001726,GO:0001932,GO:0001934,GO:0001959,GO:0002682,GO:0003674,GO:0003824,GO:0004672,GO:0004713,GO:0005488,GO:0005515,GO:0005575,GO:0005622,GO:0005623,GO:0005694,GO:0005737,GO:0005819,GO:0005829,GO:0005856,GO:0005886,GO:0006457,GO:0006464,GO:0006468,GO:0006605,GO:0006793,GO:0006796,GO:0006807,GO:0006810,GO:0006886,GO:0006950,GO:0007154,GO:0007165,GO:0007166,GO:0007167,GO:0007169,GO:0008022,GO:0008047,GO:0008104,GO:0008150,GO:0008152,GO:0009893,GO:0009894,GO:0009896,GO:0009966,GO:0009987,GO:0010468,GO:0010506,GO:0010508,GO:0010562,GO:0010604,GO:0010608,GO:0010638,GO:0010646,GO:0010821,GO:0010822,GO:0015031,GO:0015630,GO:0015833,GO:0016020,GO:0016239,GO:0016241,GO:0016301,GO:0016310,GO:0016740,GO:0016772,GO:0016773,GO:0018108,GO:0018193,GO:0018212,GO:0019207,GO:0019209,GO:0019220,GO:0019222,GO:0019538,GO:0019887,GO:0019899,GO:0019900,GO:0019901,GO:0023051,GO:0023052,GO:0030234,GO:0030295,GO:0030296,GO:0031072,GO:0031252,GO:0031253,GO:0031256,GO:0031323,GO:0031325,GO:0031329,GO:0031331,GO:0031347,GO:0031399,GO:0031401,GO:0031435,GO:0031647,GO:0032147,GO:0032268,GO:0032270,GO:0032587,GO:0032991,GO:0033036,GO:0033043,GO:0033554,GO:0033674,GO:0034613,GO:0035556,GO:0036211,GO:0038127,GO:0038128,GO:0042325,GO:0042327,GO:0042886,GO:0042995,GO:0043085,GO:0043170,GO:0043226,GO:0043228,GO:0043229,GO:0043232,GO:0043412,GO:0043422,GO:0043549,GO:0044093,GO:0044237,GO:0044238,GO:0044260,GO:0044267,GO:0044422,GO:0044424,GO:0044425,GO:0044430,GO:0044444,GO:0044446,GO:0044459,GO:0044463,GO:0044464,GO:0045088,GO:0045184,GO:0045859,GO:0045860,GO:0045937,GO:0046907,GO:0048518,GO:0048522,GO:0048583,GO:0050730,GO:0050731,GO:0050776,GO:0050789,GO:0050790,GO:0050794,GO:0050821,GO:0050896,GO:0051082,GO:0051087,GO:0051128,GO:0051130,GO:0051171,GO:0051173,GO:0051174,GO:0051179,GO:0051234,GO:0051246,GO:0051247,GO:0051338,GO:0051347,GO:0051641,GO:0051649,GO:0051716,GO:0051726,GO:0051879,GO:0060255,GO:0060330,GO:0060334,GO:0060338,GO:0060759,GO:0061097,GO:0061098,GO:0065007,GO:0065008,GO:0065009,GO:0070727,GO:0071702,GO:0071704,GO:0071705,GO:0071900,GO:0071944,GO:0072686,GO:0080090,GO:0080134,GO:0097110,GO:0098590,GO:0098772,GO:0098779,GO:0098780,GO:0101031,GO:0120025,GO:0120038,GO:0140096,GO:1901524,GO:1901526,GO:1901564,GO:1903146,GO:1903599,GO:1904029,GO:1904923,GO:1904925,GO:1990565
HiC_scaffold_1	AUGUSTUS	mRNA	6859516	6867857	1.0	-	.	ID=g263.t1;Parent=g263;em_target=9668.ENSMPUP00000006629;em_score=844.4;em_evalue=3.9e-257;em_tcov=.;em_OGs=KOG2260@1|root,KOG2260@2759|Eukaryota,38JI4@33154|Opisthokonta,3BB9A@33208|Metazoa,3CZE8@33213|Bilateria,4856N@7711|Chordata,48W2F@7742|Vertebrata,3J2AE@40674|Mammalia,3EUJB@33554|Carnivora;em_COG_cat=D;em_desc=Cell division cycle 37;em_max_annot_lvl=33208|Metazoa;em_Preferred_name=CDC37;em_PFAMs=CDC37_C,CDC37_M,CDC37_N;em_KEGG_ko=ko:K09554;em_KEGG_Pathway=ko04151,map04151;em_BRITE=ko00000,ko00001,ko00536,ko03029,ko03110;em_GOs=GO:0000793,GO:0001932,GO:0001934,GO:0003674,GO:0005488,GO:0005515,GO:0005575,GO:0005622,GO:0005623,GO:0005694,GO:0005737,GO:0005819,GO:0005856,GO:0006457,GO:0007154,GO:0007165,GO:0008047,GO:0008150,GO:0009893,GO:0009987,GO:0010562,GO:0010604,GO:0015630,GO:0019207,GO:0019209,GO:0019220,GO:0019222,GO:0019887,GO:0023052,GO:0030234,GO:0030295,GO:0030296,GO:0031072,GO:0031323,GO:0031325,GO:0031399,GO:0031401,GO:0031647,GO:0032147,GO:0032268,GO:0032270,GO:0033674,GO:0035556,GO:0042325,GO:0042327,GO:0043085,GO:0043226,GO:0043228,GO:0043229,GO:0043232,GO:0043549,GO:0044093,GO:0044422,GO:0044424,GO:0044430,GO:0044446,GO:0044464,GO:0045859,GO:0045860,GO:0045937,GO:0048518,GO:0048522,GO:0050730,GO:0050731,GO:0050789,GO:0050790,GO:0050794,GO:0050821,GO:0050896,GO:0051082,GO:0051087,GO:0051171,GO:0051173,GO:0051174,GO:0051246,GO:0051247,GO:0051338,GO:0051347,GO:0051716,GO:0060255,GO:0061097,GO:0061098,GO:0065007,GO:0065008,GO:0065009,GO:0072686,GO:0080090,GO:0098772
HiC_scaffold_1	AUGUSTUS	intron	6859672	6860627	1.0	-	.	ID=g263.t1.intron1;Parent=g263.t1
HiC_scaffold_1	gmst	intron	6859672	6860627	136.329982	-	0	ID=g263.t2.intron1;Parent=g263.t2
HiC_scaffold_1	AUGUSTUS	exon	6860628	6860699	.	-	.	ID=g263.t1.exon2;Parent=g263.t1
HiC_scaffold_1	AUGUSTUS	CDS	6860628	6860699	1.0	-	0	ID=g263.t1.CDS2;Parent=g263.t1
HiC_scaffold_1	gmst	CDS	6860628	6860699	136.329982	-	0	ID=g263.t2.CDS2;Parent=g263.t2
HiC_scaffold_1	gmst	exon	6860628	6860699	136.329982	-	0	ID=g263.t2.exon2;Parent=g263.t2
HiC_scaffold_1	AUGUSTUS	intron	6860700	6860795	1.0	-	.	ID=g263.t1.intron2;Parent=g263.t1
HiC_scaffold_1	gmst	intron	6860700	6860795	136.329982	-	0	ID=g263.t2.intron2;Parent=g263.t2
HiC_scaffold_1	AUGUSTUS	exon	6860796	6860978	.	-	.	ID=g263.t1.exon3;Parent=g263.t1
HiC_scaffold_1	AUGUSTUS	CDS	6860796	6860978	1.0	-	0	ID=g263.t1.CDS3;Parent=g263.t1
HiC_scaffold_1	gmst	CDS	6860796	6860978	136.329982	-	0	ID=g263.t2.CDS3;Parent=g263.t2
HiC_scaffold_1	gmst	exon	6860796	6860978	136.329982	-	0	ID=g263.t2.exon3;Parent=g263.t2
HiC_scaffold_1	AUGUSTUS	intron	6860979	6861500	1.0	-	.	ID=g263.t1.intron3;Parent=g263.t1
HiC_scaffold_1	gmst	intron	6860979	6861500	136.329982	-	0	ID=g263.t2.intron3;Parent=g263.t2
HiC_scaffold_1	AUGUSTUS	exon	6861501	6861623	.	-	.	ID=g263.t1.exon4;Parent=g263.t1
HiC_scaffold_1	AUGUSTUS	CDS	6861501	6861623	1.0	-	0	ID=g263.t1.CDS4;Parent=g263.t1
HiC_scaffold_1	gmst	CDS	6861501	6861623	136.329982	-	0	ID=g263.t2.CDS4;Parent=g263.t2
HiC_scaffold_1	gmst	exon	6861501	6861623	136.329982	-	0	ID=g263.t2.exon4;Parent=g263.t2
HiC_scaffold_1	AUGUSTUS	intron	6861624	6861718	1.0	-	.	ID=g263.t1.intron4;Parent=g263.t1
HiC_scaffold_1	gmst	intron	6861624	6861718	136.329982	-	0	ID=g263.t2.intron4;Parent=g263.t2
HiC_scaffold_1	AUGUSTUS	exon	6861719	6861834	.	-	.	ID=g263.t1.exon5;Parent=g263.t1
HiC_scaffold_1	AUGUSTUS	CDS	6861719	6861834	1.0	-	2	ID=g263.t1.CDS5;Parent=g263.t1
HiC_scaffold_1	gmst	CDS	6861719	6861834	136.329982	-	2	ID=g263.t2.CDS5;Parent=g263.t2
HiC_scaffold_1	gmst	exon	6861719	6861834	136.329982	-	2	ID=g263.t2.exon5;Parent=g263.t2
HiC_scaffold_1	AUGUSTUS	intron	6861835	6861949	1.0	-	.	ID=g263.t1.intron5;Parent=g263.t1
HiC_scaffold_1	gmst	intron	6861835	6861949	136.329982	-	0	ID=g263.t2.intron5;Parent=g263.t2
HiC_scaffold_1	AUGUSTUS	exon	6861950	6862058	.	-	.	ID=g263.t1.exon6;Parent=g263.t1
HiC_scaffold_1	AUGUSTUS	CDS	6861950	6862058	1.0	-	0	ID=g263.t1.CDS6;Parent=g263.t1
HiC_scaffold_1	gmst	CDS	6861950	6862232	136.329982	-	0	ID=g263.t2.CDS6;Parent=g263.t2
HiC_scaffold_1	gmst	exon	6861950	6862232	136.329982	-	0	ID=g263.t2.exon6;Parent=g263.t2
HiC_scaffold_1	AUGUSTUS	intron	6862059	6862406	1.0	-	.	ID=g263.t1.intron6;Parent=g263.t1
HiC_scaffold_1	gmst	intron	6862233	6862406	136.329982	-	0	ID=g263.t2.intron6;Parent=g263.t2
HiC_scaffold_1	AUGUSTUS	exon	6862407	6862688	.	-	.	ID=g263.t1.exon7;Parent=g263.t1
HiC_scaffold_1	AUGUSTUS	CDS	6862407	6862688	1.0	-	0	ID=g263.t1.CDS7;Parent=g263.t1
HiC_scaffold_1	gmst	CDS	6862407	6862688	136.329982	-	0	ID=g263.t2.CDS7;Parent=g263.t2
HiC_scaffold_1	gmst	exon	6862407	6862688	136.329982	-	0	ID=g263.t2.exon7;Parent=g263.t2
HiC_scaffold_1	AUGUSTUS	intron	6862689	6867755	1.0	-	.	ID=g263.t1.intron7;Parent=g263.t1
HiC_scaffold_1	gmst	intron	6862689	6867755	136.329982	-	0	ID=g263.t2.intron7;Parent=g263.t2
HiC_scaffold_1	AUGUSTUS	exon	6867756	6867857	.	-	.	ID=g263.t1.exon8;Parent=g263.t1
HiC_scaffold_1	AUGUSTUS	CDS	6867756	6867857	1.0	-	0	ID=g263.t1.CDS8;Parent=g263.t1
HiC_scaffold_1	gmst	CDS	6867756	6867857	136.329982	-	0	ID=g263.t2.CDS8;Parent=g263.t2
HiC_scaffold_1	gmst	exon	6867756	6867857	136.329982	-	0	ID=g263.t2.exon8;Parent=g263.t2
HiC_scaffold_1	AUGUSTUS	start_codon	6867855	6867857	.	-	0	ID=g263.t1.start1;Parent=g263.t1
HiC_scaffold_1	gmst	start_codon	6867855	6867857	136.329982	-	0	ID=g263.t2.start1;Parent=g263.t2
HiC_scaffold_1	gmst	start_codon	6879839	6879841	235.12991	+	0	ID=g264.t2.start1;Parent=g264.t2
HiC_scaffold_1	gmst	CDS	6879839	6880158	235.12991	+	0	ID=g264.t2.CDS1;Parent=g264.t2
HiC_scaffold_1	gmst	exon	6879839	6880158	235.12991	+	0	ID=g264.t2.exon1;Parent=g264.t2
HiC_scaffold_1	AUGUSTUS	gene	6879839	6918396	.	+	.	ID=g264
HiC_scaffold_1	gmst	mRNA	6879839	6918396	.	+	.	ID=g264.t2;Parent=g264;em_target=9612.ENSCAFP00000026237;em_score=1858.1;em_evalue=0.0;em_tcov=.;em_OGs=KOG3689@1|root,KOG3689@2759|Eukaryota,38EXP@33154|Opisthokonta,3B97Q@33208|Metazoa,3CS86@33213|Bilateria,481PX@7711|Chordata,490NR@7742|Vertebrata,3JEM6@40674|Mammalia,3EGHG@33554|Carnivora;em_COG_cat=T;em_desc=Phosphodiesterase 4A;em_max_annot_lvl=33208|Metazoa;em_Preferred_name=PDE4A;em_EC=3.1.4.53;em_KEGG_ko=ko:K13293;em_KEGG_Pathway=ko00230,ko04024,ko05032,map00230,map04024,map05032;em_KEGG_Reaction=R00191;em_KEGG_rclass=RC00296;em_BRITE=ko00000,ko00001,ko01000;em_PFAMs=PDEase_I;em_GOs=GO:0000166,GO:0001726,GO:0003008,GO:0003674,GO:0003824,GO:0004112,GO:0004114,GO:0004115,GO:0005488,GO:0005575,GO:0005622,GO:0005623,GO:0005634,GO:0005654,GO:0005737,GO:0005829,GO:0005886,GO:0006139,GO:0006163,GO:0006195,GO:0006198,GO:0006725,GO:0006753,GO:0006793,GO:0006796,GO:0006807,GO:0007154,GO:0007165,GO:0007186,GO:0007600,GO:0007606,GO:0007608,GO:0008081,GO:0008150,GO:0008152,GO:0009056,GO:0009058,GO:0009117,GO:0009150,GO:0009154,GO:0009166,GO:0009187,GO:0009214,GO:0009259,GO:0009261,GO:0009966,GO:0009987,GO:0010646,GO:0010738,GO:0016020,GO:0016787,GO:0016788,GO:0017076,GO:0018130,GO:0019438,GO:0019439,GO:0019637,GO:0019693,GO:0023051,GO:0023052,GO:0030551,GO:0030552,GO:0030554,GO:0031252,GO:0031253,GO:0031256,GO:0031974,GO:0031981,GO:0032501,GO:0032553,GO:0032555,GO:0032559,GO:0032587,GO:0034404,GO:0034641,GO:0034654,GO:0034655,GO:0035690,GO:0036094,GO:0042221,GO:0042493,GO:0042578,GO:0042995,GO:0043167,GO:0043168,GO:0043226,GO:0043227,GO:0043229,GO:0043231,GO:0043233,GO:0043949,GO:0044237,GO:0044238,GO:0044248,GO:0044249,GO:0044270,GO:0044271,GO:0044281,GO:0044283,GO:0044422,GO:0044424,GO:0044425,GO:0044428,GO:0044444,GO:0044446,GO:0044459,GO:0044463,GO:0044464,GO:0046058,GO:0046434,GO:0046483,GO:0046700,GO:0048471,GO:0048583,GO:0050789,GO:0050794,GO:0050877,GO:0050896,GO:0051716,GO:0055086,GO:0065007,GO:0070013,GO:0070887,GO:0071704,GO:0071944,GO:0072521,GO:0072523,GO:0097159,GO:0097367,GO:0098590,GO:0120025,GO:0120038,GO:1901135,GO:1901136,GO:1901265,GO:1901292,GO:1901360,GO:1901361,GO:1901362,GO:1901363,GO:1901564,GO:1901565,GO:1901575,GO:1901576,GO:1902531
HiC_scaffold_1	gmst	intron	6880159	6903993	235.12991	+	0	ID=g264.t2.intron1;Parent=g264.t2
HiC_scaffold_1	AUGUSTUS	start_codon	6890764	6890766	.	+	0	ID=g264.t1.start1;Parent=g264.t1
HiC_scaffold_1	AUGUSTUS	exon	6890764	6890999	.	+	.	ID=g264.t1.exon1;Parent=g264.t1
HiC_scaffold_1	AUGUSTUS	CDS	6890764	6890999	0.73	+	0	ID=g264.t1.CDS1;Parent=g264.t1
HiC_scaffold_1	AUGUSTUS	mRNA	6890764	6918396	0.73	+	.	ID=g264.t1;Parent=g264;em_target=9713.XP_006741121.1;em_score=1814.5;em_evalue=0.0;em_tcov=.;em_OGs=KOG3689@1|root,KOG3689@2759|Eukaryota,38EXP@33154|Opisthokonta,3B97Q@33208|Metazoa,3CS86@33213|Bilateria,481PX@7711|Chordata,490NR@7742|Vertebrata,3JEM6@40674|Mammalia,3EGHG@33554|Carnivora;em_COG_cat=T;em_desc=Phosphodiesterase 4A;em_max_annot_lvl=33208|Metazoa;em_Preferred_name=PDE4A;em_EC=3.1.4.53;em_KEGG_ko=ko:K13293;em_KEGG_Pathway=ko00230,ko04024,ko05032,map00230,map04024,map05032;em_KEGG_Reaction=R00191;em_KEGG_rclass=RC00296;em_BRITE=ko00000,ko00001,ko01000;em_PFAMs=PDEase_I;em_GOs=GO:0000166,GO:0001726,GO:0003008,GO:0003674,GO:0003824,GO:0004112,GO:0004114,GO:0004115,GO:0005488,GO:0005575,GO:0005622,GO:0005623,GO:0005634,GO:0005654,GO:0005737,GO:0005829,GO:0005886,GO:0006139,GO:0006163,GO:0006195,GO:0006198,GO:0006725,GO:0006753,GO:0006793,GO:0006796,GO:0006807,GO:0007154,GO:0007165,GO:0007186,GO:0007600,GO:0007606,GO:0007608,GO:0008081,GO:0008150,GO:0008152,GO:0009056,GO:0009058,GO:0009117,GO:0009150,GO:0009154,GO:0009166,GO:0009187,GO:0009214,GO:0009259,GO:0009261,GO:0009966,GO:0009987,GO:0010646,GO:0010738,GO:0016020,GO:0016787,GO:0016788,GO:0017076,GO:0018130,GO:0019438,GO:0019439,GO:0019637,GO:0019693,GO:0023051,GO:0023052,GO:0030551,GO:0030552,GO:0030554,GO:0031252,GO:0031253,GO:0031256,GO:0031974,GO:0031981,GO:0032501,GO:0032553,GO:0032555,GO:0032559,GO:0032587,GO:0034404,GO:0034641,GO:0034654,GO:0034655,GO:0035690,GO:0036094,GO:0042221,GO:0042493,GO:0042578,GO:0042995,GO:0043167,GO:0043168,GO:0043226,GO:0043227,GO:0043229,GO:0043231,GO:0043233,GO:0043949,GO:0044237,GO:0044238,GO:0044248,GO:0044249,GO:0044270,GO:0044271,GO:0044281,GO:0044283,GO:0044422,GO:0044424,GO:0044425,GO:0044428,GO:0044444,GO:0044446,GO:0044459,GO:0044463,GO:0044464,GO:0046058,GO:0046434,GO:0046483,GO:0046700,GO:0048471,GO:0048583,GO:0050789,GO:0050794,GO:0050877,GO:0050896,GO:0051716,GO:0055086,GO:0065007,GO:0070013,GO:0070887,GO:0071704,GO:0071944,GO:0072521,GO:0072523,GO:0097159,GO:0097367,GO:0098590,GO:0120025,GO:0120038,GO:1901135,GO:1901136,GO:1901265,GO:1901292,GO:1901360,GO:1901361,GO:1901362,GO:1901363,GO:1901564,GO:1901565,GO:1901575,GO:1901576,GO:1902531
HiC_scaffold_1	AUGUSTUS	intron	6891000	6903993	1.0	+	.	ID=g264.t1.intron1;Parent=g264.t1
HiC_scaffold_1	gmst	start_codon	6892346	6892348	224.383495	+	0	ID=g264.t3.start1;Parent=g264.t3
HiC_scaffold_1	gmst	CDS	6892346	6892482	224.383495	+	0	ID=g264.t3.CDS1;Parent=g264.t3
HiC_scaffold_1	gmst	exon	6892346	6892482	224.383495	+	0	ID=g264.t3.exon1;Parent=g264.t3
HiC_scaffold_1	gmst	mRNA	6892346	6918396	.	+	.	ID=g264.t3;Parent=g264;em_target=9668.ENSMPUP00000006618;em_score=1805.8;em_evalue=0.0;em_tcov=.;em_OGs=KOG3689@1|root,KOG3689@2759|Eukaryota,38EXP@33154|Opisthokonta,3B97Q@33208|Metazoa,3CS86@33213|Bilateria,481PX@7711|Chordata,490NR@7742|Vertebrata,3JEM6@40674|Mammalia,3EGHG@33554|Carnivora;em_COG_cat=T;em_desc=Phosphodiesterase 4A;em_max_annot_lvl=33208|Metazoa;em_Preferred_name=PDE4A;em_EC=3.1.4.53;em_KEGG_ko=ko:K13293;em_KEGG_Pathway=ko00230,ko04024,ko05032,map00230,map04024,map05032;em_KEGG_Reaction=R00191;em_KEGG_rclass=RC00296;em_BRITE=ko00000,ko00001,ko01000;em_PFAMs=PDEase_I;em_GOs=GO:0000166,GO:0001726,GO:0003008,GO:0003674,GO:0003824,GO:0004112,GO:0004114,GO:0004115,GO:0005488,GO:0005575,GO:0005622,GO:0005623,GO:0005634,GO:0005654,GO:0005737,GO:0005829,GO:0005886,GO:0006139,GO:0006163,GO:0006195,GO:0006198,GO:0006725,GO:0006753,GO:0006793,GO:0006796,GO:0006807,GO:0007154,GO:0007165,GO:0007186,GO:0007600,GO:0007606,GO:0007608,GO:0008081,GO:0008150,GO:0008152,GO:0009056,GO:0009058,GO:0009117,GO:0009150,GO:0009154,GO:0009166,GO:0009187,GO:0009214,GO:0009259,GO:0009261,GO:0009966,GO:0009987,GO:0010646,GO:0010738,GO:0016020,GO:0016787,GO:0016788,GO:0017076,GO:0018130,GO:0019438,GO:0019439,GO:0019637,GO:0019693,GO:0023051,GO:0023052,GO:0030551,GO:0030552,GO:0030554,GO:0031252,GO:0031253,GO:0031256,GO:0031974,GO:0031981,GO:0032501,GO:0032553,GO:0032555,GO:0032559,GO:0032587,GO:0034404,GO:0034641,GO:0034654,GO:0034655,GO:0035690,GO:0036094,GO:0042221,GO:0042493,GO:0042578,GO:0042995,GO:0043167,GO:0043168,GO:0043226,GO:0043227,GO:0043229,GO:0043231,GO:0043233,GO:0043949,GO:0044237,GO:0044238,GO:0044248,GO:0044249,GO:0044270,GO:0044271,GO:0044281,GO:0044283,GO:0044422,GO:0044424,GO:0044425,GO:0044428,GO:0044444,GO:0044446,GO:0044459,GO:0044463,GO:0044464,GO:0046058,GO:0046434,GO:0046483,GO:0046700,GO:0048471,GO:0048583,GO:0050789,GO:0050794,GO:0050877,GO:0050896,GO:0051716,GO:0055086,GO:0065007,GO:0070013,GO:0070887,GO:0071704,GO:0071944,GO:0072521,GO:0072523,GO:0097159,GO:0097367,GO:0098590,GO:0120025,GO:0120038,GO:1901135,GO:1901136,GO:1901265,GO:1901292,GO:1901360,GO:1901361,GO:1901362,GO:1901363,GO:1901564,GO:1901565,GO:1901575,GO:1901576,GO:1902531
HiC_scaffold_1	gmst	intron	6892483	6903993	224.383495	+	0	ID=g264.t3.intron1;Parent=g264.t3
HiC_scaffold_1	AUGUSTUS	exon	6903994	6904185	.	+	.	ID=g264.t1.exon2;Parent=g264.t1
HiC_scaffold_1	AUGUSTUS	CDS	6903994	6904185	1.0	+	1	ID=g264.t1.CDS2;Parent=g264.t1
HiC_scaffold_1	gmst	CDS	6903994	6904185	224.383495	+	1	ID=g264.t3.CDS2;Parent=g264.t3
HiC_scaffold_1	gmst	exon	6903994	6904185	224.383495	+	1	ID=g264.t3.exon2;Parent=g264.t3
HiC_scaffold_1	gmst	CDS	6903994	6904185	235.12991	+	1	ID=g264.t2.CDS2;Parent=g264.t2
HiC_scaffold_1	gmst	exon	6903994	6904185	235.12991	+	1	ID=g264.t2.exon2;Parent=g264.t2
HiC_scaffold_1	AUGUSTUS	intron	6904186	6904984	1.0	+	.	ID=g264.t1.intron2;Parent=g264.t1
HiC_scaffold_1	gmst	intron	6904186	6904984	224.383495	+	0	ID=g264.t3.intron2;Parent=g264.t3
HiC_scaffold_1	gmst	intron	6904186	6904984	235.12991	+	0	ID=g264.t2.intron2;Parent=g264.t2
HiC_scaffold_1	AUGUSTUS	exon	6904985	6905021	.	+	.	ID=g264.t1.exon3;Parent=g264.t1
HiC_scaffold_1	AUGUSTUS	CDS	6904985	6905021	1.0	+	1	ID=g264.t1.CDS3;Parent=g264.t1
HiC_scaffold_1	gmst	CDS	6904985	6905021	224.383495	+	1	ID=g264.t3.CDS3;Parent=g264.t3
HiC_scaffold_1	gmst	exon	6904985	6905021	224.383495	+	1	ID=g264.t3.exon3;Parent=g264.t3
HiC_scaffold_1	gmst	CDS	6904985	6905021	235.12991	+	1	ID=g264.t2.CDS3;Parent=g264.t2
HiC_scaffold_1	gmst	exon	6904985	6905021	235.12991	+	1	ID=g264.t2.exon3;Parent=g264.t2
HiC_scaffold_1	AUGUSTUS	intron	6905022	6905141	1.0	+	.	ID=g264.t1.intron3;Parent=g264.t1
HiC_scaffold_1	gmst	intron	6905022	6905141	224.383495	+	0	ID=g264.t3.intron3;Parent=g264.t3
HiC_scaffold_1	gmst	intron	6905022	6905141	235.12991	+	0	ID=g264.t2.intron3;Parent=g264.t2
HiC_scaffold_1	AUGUSTUS	exon	6905142	6905212	.	+	.	ID=g264.t1.exon4;Parent=g264.t1
HiC_scaffold_1	AUGUSTUS	CDS	6905142	6905212	1.0	+	0	ID=g264.t1.CDS4;Parent=g264.t1
HiC_scaffold_1	gmst	CDS	6905142	6905212	224.383495	+	0	ID=g264.t3.CDS4;Parent=g264.t3
HiC_scaffold_1	gmst	exon	6905142	6905212	224.383495	+	0	ID=g264.t3.exon4;Parent=g264.t3
HiC_scaffold_1	gmst	CDS	6905142	6905212	235.12991	+	0	ID=g264.t2.CDS4;Parent=g264.t2
HiC_scaffold_1	gmst	exon	6905142	6905212	235.12991	+	0	ID=g264.t2.exon4;Parent=g264.t2
HiC_scaffold_1	AUGUSTUS	intron	6905213	6905933	1.0	+	.	ID=g264.t1.intron4;Parent=g264.t1
HiC_scaffold_1	gmst	intron	6905213	6905933	224.383495	+	0	ID=g264.t3.intron4;Parent=g264.t3
HiC_scaffold_1	gmst	intron	6905213	6905933	235.12991	+	0	ID=g264.t2.intron4;Parent=g264.t2
HiC_scaffold_1	AUGUSTUS	exon	6905934	6905983	.	+	.	ID=g264.t1.exon5;Parent=g264.t1
HiC_scaffold_1	AUGUSTUS	CDS	6905934	6905983	1.0	+	1	ID=g264.t1.CDS5;Parent=g264.t1
HiC_scaffold_1	gmst	CDS	6905934	6905983	224.383495	+	1	ID=g264.t3.CDS5;Parent=g264.t3
HiC_scaffold_1	gmst	exon	6905934	6905983	224.383495	+	1	ID=g264.t3.exon5;Parent=g264.t3
HiC_scaffold_1	gmst	CDS	6905934	6905983	235.12991	+	1	ID=g264.t2.CDS5;Parent=g264.t2
HiC_scaffold_1	gmst	exon	6905934	6905983	235.12991	+	1	ID=g264.t2.exon5;Parent=g264.t2
HiC_scaffold_1	AUGUSTUS	intron	6905984	6906153	1.0	+	.	ID=g264.t1.intron5;Parent=g264.t1
HiC_scaffold_1	gmst	intron	6905984	6906153	224.383495	+	0	ID=g264.t3.intron5;Parent=g264.t3
HiC_scaffold_1	gmst	intron	6905984	6906153	235.12991	+	0	ID=g264.t2.intron5;Parent=g264.t2
HiC_scaffold_1	AUGUSTUS	exon	6906154	6906266	.	+	.	ID=g264.t1.exon6;Parent=g264.t1
HiC_scaffold_1	AUGUSTUS	CDS	6906154	6906266	1.0	+	2	ID=g264.t1.CDS6;Parent=g264.t1
HiC_scaffold_1	gmst	CDS	6906154	6906266	224.383495	+	2	ID=g264.t3.CDS6;Parent=g264.t3
HiC_scaffold_1	gmst	exon	6906154	6906266	224.383495	+	2	ID=g264.t3.exon6;Parent=g264.t3
HiC_scaffold_1	gmst	CDS	6906154	6906266	235.12991	+	2	ID=g264.t2.CDS6;Parent=g264.t2
HiC_scaffold_1	gmst	exon	6906154	6906266	235.12991	+	2	ID=g264.t2.exon6;Parent=g264.t2
HiC_scaffold_1	AUGUSTUS	intron	6906267	6909768	1.0	+	.	ID=g264.t1.intron6;Parent=g264.t1
HiC_scaffold_1	gmst	intron	6906267	6909768	224.383495	+	0	ID=g264.t3.intron6;Parent=g264.t3
HiC_scaffold_1	gmst	intron	6906267	6909768	235.12991	+	0	ID=g264.t2.intron6;Parent=g264.t2
HiC_scaffold_1	AUGUSTUS	exon	6909769	6909862	.	+	.	ID=g264.t1.exon7;Parent=g264.t1
HiC_scaffold_1	AUGUSTUS	CDS	6909769	6909862	1.0	+	0	ID=g264.t1.CDS7;Parent=g264.t1
HiC_scaffold_1	gmst	CDS	6909769	6909862	224.383495	+	0	ID=g264.t3.CDS7;Parent=g264.t3
HiC_scaffold_1	gmst	exon	6909769	6909862	224.383495	+	0	ID=g264.t3.exon7;Parent=g264.t3
HiC_scaffold_1	gmst	CDS	6909769	6909862	235.12991	+	0	ID=g264.t2.CDS7;Parent=g264.t2
HiC_scaffold_1	gmst	exon	6909769	6909862	235.12991	+	0	ID=g264.t2.exon7;Parent=g264.t2
HiC_scaffold_1	AUGUSTUS	intron	6909863	6911456	1.0	+	.	ID=g264.t1.intron7;Parent=g264.t1
HiC_scaffold_1	gmst	intron	6909863	6911456	224.383495	+	0	ID=g264.t3.intron7;Parent=g264.t3
HiC_scaffold_1	gmst	intron	6909863	6911456	235.12991	+	0	ID=g264.t2.intron7;Parent=g264.t2
HiC_scaffold_1	AUGUSTUS	exon	6911457	6911680	.	+	.	ID=g264.t1.exon8;Parent=g264.t1
HiC_scaffold_1	AUGUSTUS	CDS	6911457	6911680	1.0	+	2	ID=g264.t1.CDS8;Parent=g264.t1
HiC_scaffold_1	gmst	CDS	6911457	6911680	224.383495	+	2	ID=g264.t3.CDS8;Parent=g264.t3
HiC_scaffold_1	gmst	exon	6911457	6911680	224.383495	+	2	ID=g264.t3.exon8;Parent=g264.t3
HiC_scaffold_1	gmst	CDS	6911457	6911680	235.12991	+	2	ID=g264.t2.CDS8;Parent=g264.t2
HiC_scaffold_1	gmst	exon	6911457	6911680	235.12991	+	2	ID=g264.t2.exon8;Parent=g264.t2
HiC_scaffold_1	AUGUSTUS	intron	6911681	6912742	1.0	+	.	ID=g264.t1.intron8;Parent=g264.t1
HiC_scaffold_1	gmst	intron	6911681	6912742	224.383495	+	0	ID=g264.t3.intron8;Parent=g264.t3
HiC_scaffold_1	gmst	intron	6911681	6912742	235.12991	+	0	ID=g264.t2.intron8;Parent=g264.t2
HiC_scaffold_1	AUGUSTUS	exon	6912743	6912841	.	+	.	ID=g264.t1.exon9;Parent=g264.t1
HiC_scaffold_1	AUGUSTUS	CDS	6912743	6912841	1.0	+	0	ID=g264.t1.CDS9;Parent=g264.t1
HiC_scaffold_1	gmst	CDS	6912743	6912841	224.383495	+	0	ID=g264.t3.CDS9;Parent=g264.t3
HiC_scaffold_1	gmst	exon	6912743	6912841	224.383495	+	0	ID=g264.t3.exon9;Parent=g264.t3
HiC_scaffold_1	gmst	CDS	6912743	6912841	235.12991	+	0	ID=g264.t2.CDS9;Parent=g264.t2
HiC_scaffold_1	gmst	exon	6912743	6912841	235.12991	+	0	ID=g264.t2.exon9;Parent=g264.t2
HiC_scaffold_1	AUGUSTUS	intron	6912842	6912941	1.0	+	.	ID=g264.t1.intron9;Parent=g264.t1
HiC_scaffold_1	gmst	intron	6912842	6912941	224.383495	+	0	ID=g264.t3.intron9;Parent=g264.t3
HiC_scaffold_1	gmst	intron	6912842	6912941	235.12991	+	0	ID=g264.t2.intron9;Parent=g264.t2
HiC_scaffold_1	AUGUSTUS	exon	6912942	6913106	.	+	.	ID=g264.t1.exon10;Parent=g264.t1
HiC_scaffold_1	AUGUSTUS	CDS	6912942	6913106	1.0	+	0	ID=g264.t1.CDS10;Parent=g264.t1
HiC_scaffold_1	gmst	CDS	6912942	6913106	224.383495	+	0	ID=g264.t3.CDS10;Parent=g264.t3
HiC_scaffold_1	gmst	exon	6912942	6913106	224.383495	+	0	ID=g264.t3.exon10;Parent=g264.t3
HiC_scaffold_1	gmst	CDS	6912942	6913106	235.12991	+	0	ID=g264.t2.CDS10;Parent=g264.t2
HiC_scaffold_1	gmst	exon	6912942	6913106	235.12991	+	0	ID=g264.t2.exon10;Parent=g264.t2
HiC_scaffold_1	AUGUSTUS	intron	6913107	6913359	1.0	+	.	ID=g264.t1.intron10;Parent=g264.t1
HiC_scaffold_1	gmst	intron	6913107	6913359	224.383495	+	0	ID=g264.t3.intron10;Parent=g264.t3
HiC_scaffold_1	gmst	intron	6913107	6913359	235.12991	+	0	ID=g264.t2.intron10;Parent=g264.t2
HiC_scaffold_1	AUGUSTUS	exon	6913360	6913459	.	+	.	ID=g264.t1.exon11;Parent=g264.t1
HiC_scaffold_1	AUGUSTUS	CDS	6913360	6913459	1.0	+	0	ID=g264.t1.CDS11;Parent=g264.t1
HiC_scaffold_1	gmst	CDS	6913360	6913459	224.383495	+	0	ID=g264.t3.CDS11;Parent=g264.t3
HiC_scaffold_1	gmst	exon	6913360	6913459	224.383495	+	0	ID=g264.t3.exon11;Parent=g264.t3
HiC_scaffold_1	gmst	CDS	6913360	6913459	235.12991	+	0	ID=g264.t2.CDS11;Parent=g264.t2
HiC_scaffold_1	gmst	exon	6913360	6913459	235.12991	+	0	ID=g264.t2.exon11;Parent=g264.t2
HiC_scaffold_1	AUGUSTUS	intron	6913460	6913598	1.0	+	.	ID=g264.t1.intron11;Parent=g264.t1
HiC_scaffold_1	gmst	intron	6913460	6913598	224.383495	+	0	ID=g264.t3.intron11;Parent=g264.t3
HiC_scaffold_1	gmst	intron	6913460	6913598	235.12991	+	0	ID=g264.t2.intron11;Parent=g264.t2
HiC_scaffold_1	AUGUSTUS	exon	6913599	6913753	.	+	.	ID=g264.t1.exon12;Parent=g264.t1
HiC_scaffold_1	AUGUSTUS	CDS	6913599	6913753	1.0	+	2	ID=g264.t1.CDS12;Parent=g264.t1
HiC_scaffold_1	gmst	CDS	6913599	6913753	224.383495	+	2	ID=g264.t3.CDS12;Parent=g264.t3
HiC_scaffold_1	gmst	exon	6913599	6913753	224.383495	+	2	ID=g264.t3.exon12;Parent=g264.t3
HiC_scaffold_1	gmst	CDS	6913599	6913753	235.12991	+	2	ID=g264.t2.CDS12;Parent=g264.t2
HiC_scaffold_1	gmst	exon	6913599	6913753	235.12991	+	2	ID=g264.t2.exon12;Parent=g264.t2
HiC_scaffold_1	AUGUSTUS	intron	6913754	6913952	1.0	+	.	ID=g264.t1.intron12;Parent=g264.t1
HiC_scaffold_1	gmst	intron	6913754	6913952	224.383495	+	0	ID=g264.t3.intron12;Parent=g264.t3
HiC_scaffold_1	gmst	intron	6913754	6913952	235.12991	+	0	ID=g264.t2.intron12;Parent=g264.t2
HiC_scaffold_1	AUGUSTUS	exon	6913953	6914075	.	+	.	ID=g264.t1.exon13;Parent=g264.t1
HiC_scaffold_1	AUGUSTUS	CDS	6913953	6914075	1.0	+	0	ID=g264.t1.CDS13;Parent=g264.t1
HiC_scaffold_1	gmst	CDS	6913953	6914075	224.383495	+	0	ID=g264.t3.CDS13;Parent=g264.t3
HiC_scaffold_1	gmst	exon	6913953	6914075	224.383495	+	0	ID=g264.t3.exon13;Parent=g264.t3
HiC_scaffold_1	gmst	CDS	6913953	6914075	235.12991	+	0	ID=g264.t2.CDS13;Parent=g264.t2
HiC_scaffold_1	gmst	exon	6913953	6914075	235.12991	+	0	ID=g264.t2.exon13;Parent=g264.t2
HiC_scaffold_1	AUGUSTUS	intron	6914076	6914502	1.0	+	.	ID=g264.t1.intron13;Parent=g264.t1
HiC_scaffold_1	gmst	intron	6914076	6914502	224.383495	+	0	ID=g264.t3.intron13;Parent=g264.t3
HiC_scaffold_1	gmst	intron	6914076	6914502	235.12991	+	0	ID=g264.t2.intron13;Parent=g264.t2
HiC_scaffold_1	AUGUSTUS	exon	6914503	6914685	.	+	.	ID=g264.t1.exon14;Parent=g264.t1
HiC_scaffold_1	AUGUSTUS	CDS	6914503	6914685	1.0	+	0	ID=g264.t1.CDS14;Parent=g264.t1
HiC_scaffold_1	gmst	CDS	6914503	6914685	224.383495	+	0	ID=g264.t3.CDS14;Parent=g264.t3
HiC_scaffold_1	gmst	exon	6914503	6914685	224.383495	+	0	ID=g264.t3.exon14;Parent=g264.t3
HiC_scaffold_1	gmst	CDS	6914503	6914685	235.12991	+	0	ID=g264.t2.CDS14;Parent=g264.t2
HiC_scaffold_1	gmst	exon	6914503	6914685	235.12991	+	0	ID=g264.t2.exon14;Parent=g264.t2
HiC_scaffold_1	AUGUSTUS	intron	6914686	6917706	1.0	+	.	ID=g264.t1.intron14;Parent=g264.t1
HiC_scaffold_1	gmst	intron	6914686	6917706	224.383495	+	0	ID=g264.t3.intron14;Parent=g264.t3
HiC_scaffold_1	gmst	intron	6914686	6917706	235.12991	+	0	ID=g264.t2.intron14;Parent=g264.t2
HiC_scaffold_1	AUGUSTUS	exon	6917707	6918396	.	+	.	ID=g264.t1.exon15;Parent=g264.t1
HiC_scaffold_1	AUGUSTUS	CDS	6917707	6918396	1.0	+	0	ID=g264.t1.CDS15;Parent=g264.t1
HiC_scaffold_1	gmst	CDS	6917707	6918396	224.383495	+	0	ID=g264.t3.CDS15;Parent=g264.t3
HiC_scaffold_1	gmst	exon	6917707	6918396	224.383495	+	0	ID=g264.t3.exon15;Parent=g264.t3
HiC_scaffold_1	gmst	CDS	6917707	6918396	235.12991	+	0	ID=g264.t2.CDS15;Parent=g264.t2
HiC_scaffold_1	gmst	exon	6917707	6918396	235.12991	+	0	ID=g264.t2.exon15;Parent=g264.t2
HiC_scaffold_1	AUGUSTUS	stop_codon	6918394	6918396	.	+	0	ID=g264.t1.stop1;Parent=g264.t1
HiC_scaffold_1	gmst	stop_codon	6918394	6918396	224.383495	+	0	ID=g264.t3.stop1;Parent=g264.t3
HiC_scaffold_1	gmst	stop_codon	6918394	6918396	235.12991	+	0	ID=g264.t2.stop1;Parent=g264.t2
HiC_scaffold_1	AUGUSTUS	stop_codon	6934011	6934013	.	-	0	ID=g265.t1.stop1;Parent=g265.t1
HiC_scaffold_1	AUGUSTUS	exon	6934011	6934177	.	-	.	ID=g265.t1.exon1;Parent=g265.t1
HiC_scaffold_1	AUGUSTUS	CDS	6934011	6934177	1.0	-	2	ID=g265.t1.CDS1;Parent=g265.t1
HiC_scaffold_1	AUGUSTUS	gene	6934011	6939303	.	-	.	ID=g265
HiC_scaffold_1	AUGUSTUS	mRNA	6934011	6939303	1.0	-	.	ID=g265.t1;Parent=g265;em_target=9646.ENSAMEP00000012040;em_score=1471.3;em_evalue=0.0;em_tcov=.;em_OGs=KOG4441@1|root,KOG4441@2759|Eukaryota,39RYW@33154|Opisthokonta,3BG44@33208|Metazoa,3CWCZ@33213|Bilateria,4852A@7711|Chordata,48WQ8@7742|Vertebrata,3J3HD@40674|Mammalia,3EHKS@33554|Carnivora;em_COG_cat=T;em_desc=Kelch-like ECH-associated protein 1;em_max_annot_lvl=33208|Metazoa;em_Preferred_name=KEAP1;em_KEGG_ko=ko:K10456;em_KEGG_Pathway=ko04120,ko05200,ko05225,ko05418,map04120,map05200,map05225,map05418;em_BRITE=ko00000,ko00001,ko04121;em_PFAMs=BACK,BTB,Kelch_1;em_GOs=GO:0000151,GO:0001701,GO:0001887,GO:0003674,GO:0003779,GO:0005488,GO:0005515,GO:0005575,GO:0005622,GO:0005623,GO:0005634,GO:0005654,GO:0005694,GO:0005700,GO:0005703,GO:0005737,GO:0005783,GO:0005815,GO:0005829,GO:0005856,GO:0005884,GO:0005911,GO:0005912,GO:0005913,GO:0005924,GO:0005925,GO:0006355,GO:0006464,GO:0006508,GO:0006511,GO:0006807,GO:0006950,GO:0006979,GO:0007275,GO:0008092,GO:0008104,GO:0008134,GO:0008150,GO:0008152,GO:0009056,GO:0009057,GO:0009719,GO:0009725,GO:0009790,GO:0009792,GO:0009889,GO:0009892,GO:0009893,GO:0009894,GO:0009896,GO:0009987,GO:0010033,GO:0010035,GO:0010038,GO:0010468,GO:0010498,GO:0010499,GO:0010556,GO:0010604,GO:0010605,GO:0010629,GO:0012505,GO:0014070,GO:0015629,GO:0015630,GO:0016043,GO:0016567,GO:0016579,GO:0019219,GO:0019222,GO:0019538,GO:0019904,GO:0019941,GO:0022607,GO:0030054,GO:0030055,GO:0030162,GO:0030163,GO:0030496,GO:0030856,GO:0031323,GO:0031325,GO:0031326,GO:0031329,GO:0031331,GO:0031461,GO:0031463,GO:0031974,GO:0031981,GO:0032268,GO:0032270,GO:0032434,GO:0032436,GO:0032446,GO:0032501,GO:0032502,GO:0032991,GO:0033036,GO:0034097,GO:0035902,GO:0036211,GO:0042176,GO:0042221,GO:0042802,GO:0042803,GO:0042994,GO:0043009,GO:0043161,GO:0043170,GO:0043226,GO:0043227,GO:0043228,GO:0043229,GO:0043231,GO:0043232,GO:0043233,GO:0043412,GO:0043433,GO:0043632,GO:0043687,GO:0043933,GO:0044085,GO:0044092,GO:0044237,GO:0044238,GO:0044248,GO:0044257,GO:0044260,GO:0044265,GO:0044267,GO:0044422,GO:0044424,GO:0044427,GO:0044428,GO:0044430,GO:0044444,GO:0044446,GO:0044464,GO:0045185,GO:0045595,GO:0045604,GO:0045682,GO:0045732,GO:0045862,GO:0046983,GO:0048518,GO:0048519,GO:0048522,GO:0048856,GO:0050789,GO:0050793,GO:0050794,GO:0050896,GO:0051090,GO:0051171,GO:0051173,GO:0051179,GO:0051220,GO:0051235,GO:0051239,GO:0051246,GO:0051247,GO:0051252,GO:0051259,GO:0051603,GO:0051716,GO:0051865,GO:0060255,GO:0061136,GO:0065003,GO:0065007,GO:0065008,GO:0065009,GO:0070013,GO:0070161,GO:0070646,GO:0070647,GO:0070670,GO:0070887,GO:0071310,GO:0071345,GO:0071353,GO:0071407,GO:0071704,GO:0071840,GO:0080090,GO:0097066,GO:0097718,GO:0098687,GO:0099080,GO:0099081,GO:0099512,GO:0099513,GO:1901564,GO:1901565,GO:1901575,GO:1901800,GO:1902494,GO:1903050,GO:1903052,GO:1903362,GO:1903364,GO:1903506,GO:1990234,GO:2000026,GO:2000058,GO:2000060,GO:2000112,GO:2001141
HiC_scaffold_1	AUGUSTUS	intron	6934178	6934335	1.0	-	.	ID=g265.t1.intron1;Parent=g265.t1
HiC_scaffold_1	AUGUSTUS	exon	6934336	6934512	.	-	.	ID=g265.t1.exon2;Parent=g265.t1
HiC_scaffold_1	AUGUSTUS	CDS	6934336	6934512	1.0	-	2	ID=g265.t1.CDS2;Parent=g265.t1
HiC_scaffold_1	AUGUSTUS	intron	6934513	6934778	1.0	-	.	ID=g265.t1.intron2;Parent=g265.t1
HiC_scaffold_1	AUGUSTUS	exon	6934779	6934984	.	-	.	ID=g265.t1.exon3;Parent=g265.t1
HiC_scaffold_1	AUGUSTUS	CDS	6934779	6934984	1.0	-	1	ID=g265.t1.CDS3;Parent=g265.t1
HiC_scaffold_1	AUGUSTUS	intron	6934985	6936226	1.0	-	.	ID=g265.t1.intron3;Parent=g265.t1
HiC_scaffold_1	AUGUSTUS	exon	6936227	6936912	.	-	.	ID=g265.t1.exon4;Parent=g265.t1
HiC_scaffold_1	AUGUSTUS	CDS	6936227	6936912	1.0	-	0	ID=g265.t1.CDS4;Parent=g265.t1
HiC_scaffold_1	AUGUSTUS	intron	6936913	6938664	1.0	-	.	ID=g265.t1.intron4;Parent=g265.t1
HiC_scaffold_1	AUGUSTUS	exon	6938665	6939303	.	-	.	ID=g265.t1.exon5;Parent=g265.t1
HiC_scaffold_1	AUGUSTUS	CDS	6938665	6939303	1.0	-	0	ID=g265.t1.CDS5;Parent=g265.t1
HiC_scaffold_1	AUGUSTUS	start_codon	6939301	6939303	.	-	0	ID=g265.t1.start1;Parent=g265.t1
HiC_scaffold_1	AUGUSTUS	stop_codon	6947339	6947341	.	-	0	ID=g266.t1.stop1;Parent=g266.t1
HiC_scaffold_1	AUGUSTUS	gene	6947339	6948535	.	-	.	ID=g266
HiC_scaffold_1	AUGUSTUS	exon	6947339	6948535	.	-	.	ID=g266.t1.exon1;Parent=g266.t1
HiC_scaffold_1	AUGUSTUS	mRNA	6947339	6948535	1.0	-	.	ID=g266.t1;Parent=g266;em_target=9713.XP_006741119.1;em_score=827.0;em_evalue=7.4e-252;em_tcov=.;em_OGs=2CMZA@1|root,2QSWN@2759|Eukaryota,38GGE@33154|Opisthokonta,3BHR4@33208|Metazoa,3D48X@33213|Bilateria,489FG@7711|Chordata,49727@7742|Vertebrata,3JD8D@40674|Mammalia,3EK60@33554|Carnivora;em_COG_cat=T;em_desc=receptor 5;em_max_annot_lvl=33208|Metazoa;em_KEGG_ko=ko:K04288,ko:K04295;em_KEGG_Pathway=ko04068,ko04071,ko04080,map04068,map04071,map04080;em_BRITE=ko00000,ko00001,ko04030,ko04090;em_KEGG_TC=9.A.14.2.1;em_PFAMs=7tm_1;em_Preferred_name=S1PR5;em_GOs=GO:0005575,GO:0005623,GO:0005886,GO:0016020,GO:0044464,GO:0071944
HiC_scaffold_1	AUGUSTUS	CDS	6947339	6948535	1.0	-	0	ID=g266.t1.CDS1;Parent=g266.t1
HiC_scaffold_1	AUGUSTUS	start_codon	6948533	6948535	.	-	0	ID=g266.t1.start1;Parent=g266.t1
HiC_scaffold_1	AUGUSTUS	start_codon	6971586	6971588	.	+	0	ID=g267.t1.start1;Parent=g267.t1
HiC_scaffold_1	gmst	start_codon	6971586	6971588	137.754579	+	0	ID=g267.t2.start1;Parent=g267.t2
HiC_scaffold_1	AUGUSTUS	exon	6971586	6971817	.	+	.	ID=g267.t1.exon1;Parent=g267.t1
HiC_scaffold_1	AUGUSTUS	CDS	6971586	6971817	1.0	+	0	ID=g267.t1.CDS1;Parent=g267.t1
HiC_scaffold_1	gmst	CDS	6971586	6971817	137.754579	+	0	ID=g267.t2.CDS1;Parent=g267.t2
HiC_scaffold_1	gmst	exon	6971586	6971817	137.754579	+	0	ID=g267.t2.exon1;Parent=g267.t2
HiC_scaffold_1	AUGUSTUS	gene	6971586	6977349	.	+	.	ID=g267
HiC_scaffold_1	gmst	mRNA	6971586	6977349	.	+	.	ID=g267.t2;Parent=g267;em_target=9612.ENSCAFP00000026214;em_score=1073.8;em_evalue=0.0;em_tcov=.;em_OGs=KOG2674@1|root,KOG2674@2759|Eukaryota,38F9Z@33154|Opisthokonta,3BDGB@33208|Metazoa,3CW10@33213|Bilateria,48B4V@7711|Chordata,491ZE@7742|Vertebrata,3J5ME@40674|Mammalia,3EKPH@33554|Carnivora;em_COG_cat=UZ;em_desc=Autophagy related 4D, cysteine peptidase;em_max_annot_lvl=33208|Metazoa;em_Preferred_name=ATG4D;em_KEGG_ko=ko:K08342;em_KEGG_Pathway=ko04136,ko04138,ko04140,map04136,map04138,map04140;em_BRITE=ko00000,ko00001,ko01000,ko01002,ko03029,ko04131;em_PFAMs=Peptidase_C54;em_GOs=GO:0000045,GO:0000422,GO:0003674,GO:0003824,GO:0004175,GO:0004197,GO:0005575,GO:0005622,GO:0005623,GO:0005737,GO:0005829,GO:0006464,GO:0006497,GO:0006501,GO:0006508,GO:0006605,GO:0006612,GO:0006807,GO:0006810,GO:0006886,GO:0006914,GO:0006996,GO:0007005,GO:0007033,GO:0008104,GO:0008150,GO:0008152,GO:0008233,GO:0008234,GO:0009056,GO:0009058,GO:0009059,GO:0009987,GO:0015031,GO:0015833,GO:0016043,GO:0016236,GO:0016787,GO:0018410,GO:0019538,GO:0022411,GO:0022607,GO:0033036,GO:0034613,GO:0034645,GO:0036211,GO:0042157,GO:0042158,GO:0042886,GO:0043170,GO:0043412,GO:0043687,GO:0044085,GO:0044237,GO:0044238,GO:0044248,GO:0044249,GO:0044260,GO:0044267,GO:0044424,GO:0044444,GO:0044464,GO:0044804,GO:0045184,GO:0046907,GO:0051179,GO:0051234,GO:0051641,GO:0051649,GO:0051697,GO:0061726,GO:0061919,GO:0070011,GO:0070727,GO:0070925,GO:0071702,GO:0071704,GO:0071705,GO:0071840,GO:0072657,GO:0090150,GO:0140096,GO:1901564,GO:1901566,GO:1901576,GO:1903008,GO:1905037
HiC_scaffold_1	AUGUSTUS	mRNA	6971586	6977349	1.0	+	.	ID=g267.t1;Parent=g267;em_target=9612.ENSCAFP00000026214;em_score=1101.6;em_evalue=0.0;em_tcov=.;em_OGs=KOG2674@1|root,KOG2674@2759|Eukaryota,38F9Z@33154|Opisthokonta,3BDGB@33208|Metazoa,3CW10@33213|Bilateria,48B4V@7711|Chordata,491ZE@7742|Vertebrata,3J5ME@40674|Mammalia,3EKPH@33554|Carnivora;em_COG_cat=UZ;em_desc=Autophagy related 4D, cysteine peptidase;em_max_annot_lvl=33208|Metazoa;em_Preferred_name=ATG4D;em_KEGG_ko=ko:K08342;em_KEGG_Pathway=ko04136,ko04138,ko04140,map04136,map04138,map04140;em_BRITE=ko00000,ko00001,ko01000,ko01002,ko03029,ko04131;em_PFAMs=Peptidase_C54;em_GOs=GO:0000045,GO:0000422,GO:0003674,GO:0003824,GO:0004175,GO:0004197,GO:0005575,GO:0005622,GO:0005623,GO:0005737,GO:0005829,GO:0006464,GO:0006497,GO:0006501,GO:0006508,GO:0006605,GO:0006612,GO:0006807,GO:0006810,GO:0006886,GO:0006914,GO:0006996,GO:0007005,GO:0007033,GO:0008104,GO:0008150,GO:0008152,GO:0008233,GO:0008234,GO:0009056,GO:0009058,GO:0009059,GO:0009987,GO:0015031,GO:0015833,GO:0016043,GO:0016236,GO:0016787,GO:0018410,GO:0019538,GO:0022411,GO:0022607,GO:0033036,GO:0034613,GO:0034645,GO:0036211,GO:0042157,GO:0042158,GO:0042886,GO:0043170,GO:0043412,GO:0043687,GO:0044085,GO:0044237,GO:0044238,GO:0044248,GO:0044249,GO:0044260,GO:0044267,GO:0044424,GO:0044444,GO:0044464,GO:0044804,GO:0045184,GO:0046907,GO:0051179,GO:0051234,GO:0051641,GO:0051649,GO:0051697,GO:0061726,GO:0061919,GO:0070011,GO:0070727,GO:0070925,GO:0071702,GO:0071704,GO:0071705,GO:0071840,GO:0072657,GO:0090150,GO:0140096,GO:1901564,GO:1901566,GO:1901576,GO:1903008,GO:1905037
HiC_scaffold_1	gmst	intron	6971818	6972325	137.754579	+	0	ID=g267.t2.intron1;Parent=g267.t2
HiC_scaffold_1	AUGUSTUS	intron	6971818	6972367	1.0	+	.	ID=g267.t1.intron1;Parent=g267.t1
HiC_scaffold_1	gmst	CDS	6972326	6972451	137.754579	+	2	ID=g267.t2.CDS2;Parent=g267.t2
HiC_scaffold_1	gmst	exon	6972326	6972451	137.754579	+	2	ID=g267.t2.exon2;Parent=g267.t2
HiC_scaffold_1	AUGUSTUS	exon	6972368	6972451	.	+	.	ID=g267.t1.exon2;Parent=g267.t1
HiC_scaffold_1	AUGUSTUS	CDS	6972368	6972451	1.0	+	2	ID=g267.t1.CDS2;Parent=g267.t1
HiC_scaffold_1	AUGUSTUS	intron	6972452	6972528	1.0	+	.	ID=g267.t1.intron2;Parent=g267.t1
HiC_scaffold_1	gmst	intron	6972452	6972528	137.754579	+	0	ID=g267.t2.intron2;Parent=g267.t2
HiC_scaffold_1	AUGUSTUS	exon	6972529	6972702	.	+	.	ID=g267.t1.exon3;Parent=g267.t1
HiC_scaffold_1	AUGUSTUS	CDS	6972529	6972702	1.0	+	2	ID=g267.t1.CDS3;Parent=g267.t1
HiC_scaffold_1	gmst	CDS	6972529	6972702	137.754579	+	2	ID=g267.t2.CDS3;Parent=g267.t2
HiC_scaffold_1	gmst	exon	6972529	6972702	137.754579	+	2	ID=g267.t2.exon3;Parent=g267.t2
HiC_scaffold_1	AUGUSTUS	intron	6972703	6973000	1.0	+	.	ID=g267.t1.intron3;Parent=g267.t1
HiC_scaffold_1	gmst	intron	6972703	6973000	137.754579	+	0	ID=g267.t2.intron3;Parent=g267.t2
HiC_scaffold_1	AUGUSTUS	exon	6973001	6973277	.	+	.	ID=g267.t1.exon4;Parent=g267.t1
HiC_scaffold_1	AUGUSTUS	CDS	6973001	6973277	1.0	+	2	ID=g267.t1.CDS4;Parent=g267.t1
HiC_scaffold_1	gmst	CDS	6973001	6973277	137.754579	+	2	ID=g267.t2.CDS4;Parent=g267.t2
HiC_scaffold_1	gmst	exon	6973001	6973277	137.754579	+	2	ID=g267.t2.exon4;Parent=g267.t2
HiC_scaffold_1	AUGUSTUS	intron	6973278	6973351	1.0	+	.	ID=g267.t1.intron4;Parent=g267.t1
HiC_scaffold_1	gmst	intron	6973278	6973351	137.754579	+	0	ID=g267.t2.intron4;Parent=g267.t2
HiC_scaffold_1	AUGUSTUS	exon	6973352	6973416	.	+	.	ID=g267.t1.exon5;Parent=g267.t1
HiC_scaffold_1	AUGUSTUS	CDS	6973352	6973416	1.0	+	1	ID=g267.t1.CDS5;Parent=g267.t1
HiC_scaffold_1	gmst	CDS	6973352	6973416	137.754579	+	1	ID=g267.t2.CDS5;Parent=g267.t2
HiC_scaffold_1	gmst	exon	6973352	6973416	137.754579	+	1	ID=g267.t2.exon5;Parent=g267.t2
HiC_scaffold_1	AUGUSTUS	intron	6973417	6975153	1.0	+	.	ID=g267.t1.intron5;Parent=g267.t1
HiC_scaffold_1	gmst	intron	6973417	6975153	137.754579	+	0	ID=g267.t2.intron5;Parent=g267.t2
HiC_scaffold_1	AUGUSTUS	exon	6975154	6975284	.	+	.	ID=g267.t1.exon6;Parent=g267.t1
HiC_scaffold_1	AUGUSTUS	CDS	6975154	6975284	1.0	+	2	ID=g267.t1.CDS6;Parent=g267.t1
HiC_scaffold_1	gmst	CDS	6975154	6975284	137.754579	+	2	ID=g267.t2.CDS6;Parent=g267.t2
HiC_scaffold_1	gmst	exon	6975154	6975284	137.754579	+	2	ID=g267.t2.exon6;Parent=g267.t2
HiC_scaffold_1	AUGUSTUS	intron	6975285	6976192	1.0	+	.	ID=g267.t1.intron6;Parent=g267.t1
HiC_scaffold_1	gmst	intron	6975285	6976192	137.754579	+	0	ID=g267.t2.intron6;Parent=g267.t2
HiC_scaffold_1	AUGUSTUS	exon	6976193	6976271	.	+	.	ID=g267.t1.exon7;Parent=g267.t1
HiC_scaffold_1	AUGUSTUS	CDS	6976193	6976271	1.0	+	0	ID=g267.t1.CDS7;Parent=g267.t1
HiC_scaffold_1	gmst	CDS	6976193	6976271	137.754579	+	0	ID=g267.t2.CDS7;Parent=g267.t2
HiC_scaffold_1	gmst	exon	6976193	6976271	137.754579	+	0	ID=g267.t2.exon7;Parent=g267.t2
HiC_scaffold_1	AUGUSTUS	intron	6976272	6976352	1.0	+	.	ID=g267.t1.intron7;Parent=g267.t1
HiC_scaffold_1	gmst	intron	6976272	6976352	137.754579	+	0	ID=g267.t2.intron7;Parent=g267.t2
HiC_scaffold_1	AUGUSTUS	exon	6976353	6976429	.	+	.	ID=g267.t1.exon8;Parent=g267.t1
HiC_scaffold_1	AUGUSTUS	CDS	6976353	6976429	1.0	+	2	ID=g267.t1.CDS8;Parent=g267.t1
HiC_scaffold_1	gmst	CDS	6976353	6976429	137.754579	+	2	ID=g267.t2.CDS8;Parent=g267.t2
HiC_scaffold_1	gmst	exon	6976353	6976429	137.754579	+	2	ID=g267.t2.exon8;Parent=g267.t2
HiC_scaffold_1	AUGUSTUS	intron	6976430	6976513	1.0	+	.	ID=g267.t1.intron8;Parent=g267.t1
HiC_scaffold_1	gmst	intron	6976430	6976513	137.754579	+	0	ID=g267.t2.intron8;Parent=g267.t2
HiC_scaffold_1	AUGUSTUS	exon	6976514	6976633	.	+	.	ID=g267.t1.exon9;Parent=g267.t1
HiC_scaffold_1	AUGUSTUS	CDS	6976514	6976633	1.0	+	0	ID=g267.t1.CDS9;Parent=g267.t1
HiC_scaffold_1	gmst	CDS	6976514	6976633	137.754579	+	0	ID=g267.t2.CDS9;Parent=g267.t2
HiC_scaffold_1	gmst	exon	6976514	6976633	137.754579	+	0	ID=g267.t2.exon9;Parent=g267.t2
HiC_scaffold_1	AUGUSTUS	intron	6976634	6977166	1.0	+	.	ID=g267.t1.intron9;Parent=g267.t1
HiC_scaffold_1	gmst	intron	6976634	6977166	137.754579	+	0	ID=g267.t2.intron9;Parent=g267.t2
HiC_scaffold_1	AUGUSTUS	exon	6977167	6977349	.	+	.	ID=g267.t1.exon10;Parent=g267.t1
HiC_scaffold_1	AUGUSTUS	CDS	6977167	6977349	1.0	+	0	ID=g267.t1.CDS10;Parent=g267.t1
HiC_scaffold_1	gmst	CDS	6977167	6977349	137.754579	+	0	ID=g267.t2.CDS10;Parent=g267.t2
HiC_scaffold_1	gmst	exon	6977167	6977349	137.754579	+	0	ID=g267.t2.exon10;Parent=g267.t2
HiC_scaffold_1	AUGUSTUS	stop_codon	6977347	6977349	.	+	0	ID=g267.t1.stop1;Parent=g267.t1
HiC_scaffold_1	gmst	stop_codon	6977347	6977349	137.754579	+	0	ID=g267.t2.stop1;Parent=g267.t2
HiC_scaffold_1	AUGUSTUS	stop_codon	6977957	6977959	.	-	0	ID=g268.t1.stop1;Parent=g268.t1
HiC_scaffold_1	AUGUSTUS	stop_codon	6977957	6977959	.	-	0	ID=g268.t2.stop1;Parent=g268.t2
HiC_scaffold_1	AUGUSTUS	exon	6977957	6978296	.	-	.	ID=g268.t1.exon1;Parent=g268.t1
HiC_scaffold_1	AUGUSTUS	exon	6977957	6978296	.	-	.	ID=g268.t2.exon1;Parent=g268.t2
HiC_scaffold_1	AUGUSTUS	CDS	6977957	6978296	1.0	-	1	ID=g268.t1.CDS1;Parent=g268.t1
HiC_scaffold_1	AUGUSTUS	CDS	6977957	6978296	1.0	-	1	ID=g268.t2.CDS1;Parent=g268.t2
HiC_scaffold_1	AUGUSTUS	gene	6977957	6985610	.	-	.	ID=g268
HiC_scaffold_1	AUGUSTUS	mRNA	6977957	6985610	1.0	-	.	ID=g268.t1;Parent=g268;em_target=9668.ENSMPUP00000006479;em_score=1510.2;em_evalue=0.0;em_tcov=.;em_OGs=KOG2409@1|root,KOG2409@2759|Eukaryota,38D56@33154|Opisthokonta,3BE8G@33208|Metazoa,3CVAY@33213|Bilateria,4839Z@7711|Chordata,496NJ@7742|Vertebrata,3J7TY@40674|Mammalia,3EI9R@33554|Carnivora;em_COG_cat=J;em_desc=KRI1 homolog;em_max_annot_lvl=33208|Metazoa;em_Preferred_name=KRI1;em_KEGG_ko=ko:K14786;em_BRITE=ko00000,ko03009;em_PFAMs=Kri1,Kri1_C;em_GOs=GO:0000447,GO:0000460,GO:0000462,GO:0000466,GO:0000469,GO:0000478,GO:0000479,GO:0002376,GO:0002520,GO:0005575,GO:0005622,GO:0005623,GO:0005634,GO:0005730,GO:0006139,GO:0006364,GO:0006396,GO:0006725,GO:0006807,GO:0007275,GO:0008150,GO:0008152,GO:0009987,GO:0010467,GO:0016070,GO:0016072,GO:0022613,GO:0030097,GO:0030490,GO:0030684,GO:0030686,GO:0031974,GO:0031981,GO:0032501,GO:0032502,GO:0032991,GO:0034470,GO:0034641,GO:0034660,GO:0042254,GO:0042274,GO:0043170,GO:0043226,GO:0043227,GO:0043228,GO:0043229,GO:0043231,GO:0043232,GO:0043233,GO:0044085,GO:0044237,GO:0044238,GO:0044422,GO:0044424,GO:0044428,GO:0044446,GO:0044464,GO:0046483,GO:0048513,GO:0048534,GO:0048731,GO:0048856,GO:0060216,GO:0070013,GO:0071704,GO:0071840,GO:0090304,GO:0090305,GO:0090501,GO:0090502,GO:1901360,GO:1990904
HiC_scaffold_1	AUGUSTUS	mRNA	6977957	6985610	1.0	-	.	ID=g268.t2;Parent=g268;em_target=9668.ENSMPUP00000006479;em_score=1502.3;em_evalue=0.0;em_tcov=.;em_OGs=KOG2409@1|root,KOG2409@2759|Eukaryota,38D56@33154|Opisthokonta,3BE8G@33208|Metazoa,3CVAY@33213|Bilateria,4839Z@7711|Chordata,496NJ@7742|Vertebrata,3J7TY@40674|Mammalia,3EI9R@33554|Carnivora;em_COG_cat=J;em_desc=KRI1 homolog;em_max_annot_lvl=33208|Metazoa;em_Preferred_name=KRI1;em_KEGG_ko=ko:K14786;em_BRITE=ko00000,ko03009;em_PFAMs=Kri1,Kri1_C;em_GOs=GO:0000447,GO:0000460,GO:0000462,GO:0000466,GO:0000469,GO:0000478,GO:0000479,GO:0002376,GO:0002520,GO:0005575,GO:0005622,GO:0005623,GO:0005634,GO:0005730,GO:0006139,GO:0006364,GO:0006396,GO:0006725,GO:0006807,GO:0007275,GO:0008150,GO:0008152,GO:0009987,GO:0010467,GO:0016070,GO:0016072,GO:0022613,GO:0030097,GO:0030490,GO:0030684,GO:0030686,GO:0031974,GO:0031981,GO:0032501,GO:0032502,GO:0032991,GO:0034470,GO:0034641,GO:0034660,GO:0042254,GO:0042274,GO:0043170,GO:0043226,GO:0043227,GO:0043228,GO:0043229,GO:0043231,GO:0043232,GO:0043233,GO:0044085,GO:0044237,GO:0044238,GO:0044422,GO:0044424,GO:0044428,GO:0044446,GO:0044464,GO:0046483,GO:0048513,GO:0048534,GO:0048731,GO:0048856,GO:0060216,GO:0070013,GO:0071704,GO:0071840,GO:0090304,GO:0090305,GO:0090501,GO:0090502,GO:1901360,GO:1990904
HiC_scaffold_1	AUGUSTUS	intron	6978297	6978918	1.0	-	.	ID=g268.t1.intron1;Parent=g268.t1
HiC_scaffold_1	AUGUSTUS	intron	6978297	6978918	1.0	-	.	ID=g268.t2.intron1;Parent=g268.t2
HiC_scaffold_1	AUGUSTUS	exon	6978919	6979017	.	-	.	ID=g268.t1.exon2;Parent=g268.t1
HiC_scaffold_1	AUGUSTUS	exon	6978919	6979017	.	-	.	ID=g268.t2.exon2;Parent=g268.t2
HiC_scaffold_1	AUGUSTUS	CDS	6978919	6979017	1.0	-	1	ID=g268.t1.CDS2;Parent=g268.t1
HiC_scaffold_1	AUGUSTUS	CDS	6978919	6979017	1.0	-	1	ID=g268.t2.CDS2;Parent=g268.t2
HiC_scaffold_1	AUGUSTUS	intron	6979018	6979114	1.0	-	.	ID=g268.t1.intron2;Parent=g268.t1
HiC_scaffold_1	AUGUSTUS	intron	6979018	6979114	1.0	-	.	ID=g268.t2.intron2;Parent=g268.t2
HiC_scaffold_1	AUGUSTUS	exon	6979115	6979179	.	-	.	ID=g268.t1.exon3;Parent=g268.t1
HiC_scaffold_1	AUGUSTUS	exon	6979115	6979179	.	-	.	ID=g268.t2.exon3;Parent=g268.t2
HiC_scaffold_1	AUGUSTUS	CDS	6979115	6979179	1.0	-	0	ID=g268.t1.CDS3;Parent=g268.t1
HiC_scaffold_1	AUGUSTUS	CDS	6979115	6979179	1.0	-	0	ID=g268.t2.CDS3;Parent=g268.t2
HiC_scaffold_1	AUGUSTUS	intron	6979180	6980062	1.0	-	.	ID=g268.t1.intron3;Parent=g268.t1
HiC_scaffold_1	AUGUSTUS	intron	6979180	6980062	1.0	-	.	ID=g268.t2.intron3;Parent=g268.t2
HiC_scaffold_1	AUGUSTUS	exon	6980063	6980193	.	-	.	ID=g268.t1.exon4;Parent=g268.t1
HiC_scaffold_1	AUGUSTUS	exon	6980063	6980193	.	-	.	ID=g268.t2.exon4;Parent=g268.t2
HiC_scaffold_1	AUGUSTUS	CDS	6980063	6980193	1.0	-	2	ID=g268.t1.CDS4;Parent=g268.t1
HiC_scaffold_1	AUGUSTUS	CDS	6980063	6980193	1.0	-	2	ID=g268.t2.CDS4;Parent=g268.t2
HiC_scaffold_1	AUGUSTUS	intron	6980194	6980283	1.0	-	.	ID=g268.t1.intron4;Parent=g268.t1
HiC_scaffold_1	AUGUSTUS	intron	6980194	6980283	1.0	-	.	ID=g268.t2.intron4;Parent=g268.t2
HiC_scaffold_1	AUGUSTUS	exon	6980284	6980410	.	-	.	ID=g268.t1.exon5;Parent=g268.t1
HiC_scaffold_1	AUGUSTUS	exon	6980284	6980410	.	-	.	ID=g268.t2.exon5;Parent=g268.t2
HiC_scaffold_1	AUGUSTUS	CDS	6980284	6980410	1.0	-	0	ID=g268.t1.CDS5;Parent=g268.t1
HiC_scaffold_1	AUGUSTUS	CDS	6980284	6980410	1.0	-	0	ID=g268.t2.CDS5;Parent=g268.t2
HiC_scaffold_1	AUGUSTUS	intron	6980411	6980499	1.0	-	.	ID=g268.t1.intron5;Parent=g268.t1
HiC_scaffold_1	AUGUSTUS	intron	6980411	6980499	1.0	-	.	ID=g268.t2.intron5;Parent=g268.t2
HiC_scaffold_1	AUGUSTUS	exon	6980500	6980585	.	-	.	ID=g268.t1.exon6;Parent=g268.t1
HiC_scaffold_1	AUGUSTUS	exon	6980500	6980585	.	-	.	ID=g268.t2.exon6;Parent=g268.t2
HiC_scaffold_1	AUGUSTUS	CDS	6980500	6980585	1.0	-	2	ID=g268.t1.CDS6;Parent=g268.t1
HiC_scaffold_1	AUGUSTUS	CDS	6980500	6980585	1.0	-	2	ID=g268.t2.CDS6;Parent=g268.t2
HiC_scaffold_1	AUGUSTUS	intron	6980586	6980679	1.0	-	.	ID=g268.t1.intron6;Parent=g268.t1
HiC_scaffold_1	AUGUSTUS	intron	6980586	6980679	1.0	-	.	ID=g268.t2.intron6;Parent=g268.t2
HiC_scaffold_1	AUGUSTUS	exon	6980680	6980755	.	-	.	ID=g268.t1.exon7;Parent=g268.t1
HiC_scaffold_1	AUGUSTUS	exon	6980680	6980755	.	-	.	ID=g268.t2.exon7;Parent=g268.t2
HiC_scaffold_1	AUGUSTUS	CDS	6980680	6980755	1.0	-	0	ID=g268.t1.CDS7;Parent=g268.t1
HiC_scaffold_1	AUGUSTUS	CDS	6980680	6980755	1.0	-	0	ID=g268.t2.CDS7;Parent=g268.t2
HiC_scaffold_1	AUGUSTUS	intron	6980756	6981711	1.0	-	.	ID=g268.t1.intron7;Parent=g268.t1
HiC_scaffold_1	AUGUSTUS	intron	6980756	6981711	1.0	-	.	ID=g268.t2.intron7;Parent=g268.t2
HiC_scaffold_1	AUGUSTUS	exon	6981712	6981882	.	-	.	ID=g268.t1.exon8;Parent=g268.t1
HiC_scaffold_1	AUGUSTUS	exon	6981712	6981882	.	-	.	ID=g268.t2.exon8;Parent=g268.t2
HiC_scaffold_1	AUGUSTUS	CDS	6981712	6981882	1.0	-	0	ID=g268.t1.CDS8;Parent=g268.t1
HiC_scaffold_1	AUGUSTUS	CDS	6981712	6981882	1.0	-	0	ID=g268.t2.CDS8;Parent=g268.t2
HiC_scaffold_1	AUGUSTUS	intron	6981883	6981970	1.0	-	.	ID=g268.t1.intron8;Parent=g268.t1
HiC_scaffold_1	AUGUSTUS	intron	6981883	6981970	1.0	-	.	ID=g268.t2.intron8;Parent=g268.t2
HiC_scaffold_1	AUGUSTUS	exon	6981971	6982066	.	-	.	ID=g268.t1.exon9;Parent=g268.t1
HiC_scaffold_1	AUGUSTUS	exon	6981971	6982066	.	-	.	ID=g268.t2.exon9;Parent=g268.t2
HiC_scaffold_1	AUGUSTUS	CDS	6981971	6982066	1.0	-	0	ID=g268.t1.CDS9;Parent=g268.t1
HiC_scaffold_1	AUGUSTUS	CDS	6981971	6982066	1.0	-	0	ID=g268.t2.CDS9;Parent=g268.t2
HiC_scaffold_1	AUGUSTUS	intron	6982067	6982173	1.0	-	.	ID=g268.t1.intron9;Parent=g268.t1
HiC_scaffold_1	AUGUSTUS	intron	6982067	6982173	1.0	-	.	ID=g268.t2.intron9;Parent=g268.t2
HiC_scaffold_1	AUGUSTUS	exon	6982174	6982300	.	-	.	ID=g268.t1.exon10;Parent=g268.t1
HiC_scaffold_1	AUGUSTUS	exon	6982174	6982300	.	-	.	ID=g268.t2.exon10;Parent=g268.t2
HiC_scaffold_1	AUGUSTUS	CDS	6982174	6982300	1.0	-	1	ID=g268.t1.CDS10;Parent=g268.t1
HiC_scaffold_1	AUGUSTUS	CDS	6982174	6982300	1.0	-	1	ID=g268.t2.CDS10;Parent=g268.t2
HiC_scaffold_1	AUGUSTUS	intron	6982301	6982610	1.0	-	.	ID=g268.t1.intron10;Parent=g268.t1
HiC_scaffold_1	AUGUSTUS	intron	6982301	6982610	1.0	-	.	ID=g268.t2.intron10;Parent=g268.t2
HiC_scaffold_1	AUGUSTUS	exon	6982611	6982744	.	-	.	ID=g268.t1.exon11;Parent=g268.t1
HiC_scaffold_1	AUGUSTUS	exon	6982611	6982744	.	-	.	ID=g268.t2.exon11;Parent=g268.t2
HiC_scaffold_1	AUGUSTUS	CDS	6982611	6982744	1.0	-	0	ID=g268.t1.CDS11;Parent=g268.t1
HiC_scaffold_1	AUGUSTUS	CDS	6982611	6982744	1.0	-	0	ID=g268.t2.CDS11;Parent=g268.t2
HiC_scaffold_1	AUGUSTUS	intron	6982745	6983014	1.0	-	.	ID=g268.t1.intron11;Parent=g268.t1
HiC_scaffold_1	AUGUSTUS	intron	6982745	6983014	1.0	-	.	ID=g268.t2.intron11;Parent=g268.t2
HiC_scaffold_1	AUGUSTUS	exon	6983015	6983092	.	-	.	ID=g268.t1.exon12;Parent=g268.t1
HiC_scaffold_1	AUGUSTUS	exon	6983015	6983092	.	-	.	ID=g268.t2.exon12;Parent=g268.t2
HiC_scaffold_1	AUGUSTUS	CDS	6983015	6983092	1.0	-	0	ID=g268.t1.CDS12;Parent=g268.t1
HiC_scaffold_1	AUGUSTUS	CDS	6983015	6983092	1.0	-	0	ID=g268.t2.CDS12;Parent=g268.t2
HiC_scaffold_1	AUGUSTUS	intron	6983093	6983169	1.0	-	.	ID=g268.t1.intron12;Parent=g268.t1
HiC_scaffold_1	AUGUSTUS	intron	6983093	6983169	1.0	-	.	ID=g268.t2.intron12;Parent=g268.t2
HiC_scaffold_1	AUGUSTUS	exon	6983170	6983266	.	-	.	ID=g268.t1.exon13;Parent=g268.t1
HiC_scaffold_1	AUGUSTUS	exon	6983170	6983266	.	-	.	ID=g268.t2.exon13;Parent=g268.t2
HiC_scaffold_1	AUGUSTUS	CDS	6983170	6983266	1.0	-	1	ID=g268.t1.CDS13;Parent=g268.t1
HiC_scaffold_1	AUGUSTUS	CDS	6983170	6983266	1.0	-	1	ID=g268.t2.CDS13;Parent=g268.t2
HiC_scaffold_1	AUGUSTUS	intron	6983267	6983561	1.0	-	.	ID=g268.t1.intron13;Parent=g268.t1
HiC_scaffold_1	AUGUSTUS	intron	6983267	6983561	1.0	-	.	ID=g268.t2.intron13;Parent=g268.t2
HiC_scaffold_1	AUGUSTUS	exon	6983562	6983608	.	-	.	ID=g268.t2.exon14;Parent=g268.t2
HiC_scaffold_1	AUGUSTUS	CDS	6983562	6983608	1.0	-	0	ID=g268.t2.CDS14;Parent=g268.t2
HiC_scaffold_1	AUGUSTUS	exon	6983562	6983611	.	-	.	ID=g268.t1.exon14;Parent=g268.t1
HiC_scaffold_1	AUGUSTUS	CDS	6983562	6983611	1.0	-	0	ID=g268.t1.CDS14;Parent=g268.t1
HiC_scaffold_1	AUGUSTUS	intron	6983609	6983689	1.0	-	.	ID=g268.t2.intron14;Parent=g268.t2
HiC_scaffold_1	AUGUSTUS	intron	6983612	6983689	1.0	-	.	ID=g268.t1.intron14;Parent=g268.t1
HiC_scaffold_1	AUGUSTUS	exon	6983690	6983744	.	-	.	ID=g268.t1.exon15;Parent=g268.t1
HiC_scaffold_1	AUGUSTUS	exon	6983690	6983744	.	-	.	ID=g268.t2.exon15;Parent=g268.t2
HiC_scaffold_1	AUGUSTUS	CDS	6983690	6983744	1.0	-	1	ID=g268.t1.CDS15;Parent=g268.t1
HiC_scaffold_1	AUGUSTUS	CDS	6983690	6983744	1.0	-	1	ID=g268.t2.CDS15;Parent=g268.t2
HiC_scaffold_1	AUGUSTUS	intron	6983745	6984003	1.0	-	.	ID=g268.t1.intron15;Parent=g268.t1
HiC_scaffold_1	AUGUSTUS	intron	6983745	6984003	1.0	-	.	ID=g268.t2.intron15;Parent=g268.t2
HiC_scaffold_1	AUGUSTUS	exon	6984004	6984112	.	-	.	ID=g268.t1.exon16;Parent=g268.t1
HiC_scaffold_1	AUGUSTUS	exon	6984004	6984112	.	-	.	ID=g268.t2.exon16;Parent=g268.t2
HiC_scaffold_1	AUGUSTUS	CDS	6984004	6984112	1.0	-	2	ID=g268.t1.CDS16;Parent=g268.t1
HiC_scaffold_1	AUGUSTUS	CDS	6984004	6984112	1.0	-	2	ID=g268.t2.CDS16;Parent=g268.t2
HiC_scaffold_1	AUGUSTUS	intron	6984113	6984443	1.0	-	.	ID=g268.t1.intron16;Parent=g268.t1
HiC_scaffold_1	AUGUSTUS	intron	6984113	6984443	1.0	-	.	ID=g268.t2.intron16;Parent=g268.t2
HiC_scaffold_1	AUGUSTUS	exon	6984444	6984549	.	-	.	ID=g268.t1.exon17;Parent=g268.t1
HiC_scaffold_1	AUGUSTUS	exon	6984444	6984549	.	-	.	ID=g268.t2.exon17;Parent=g268.t2
HiC_scaffold_1	AUGUSTUS	CDS	6984444	6984549	1.0	-	0	ID=g268.t1.CDS17;Parent=g268.t1
HiC_scaffold_1	AUGUSTUS	CDS	6984444	6984549	1.0	-	0	ID=g268.t2.CDS17;Parent=g268.t2
HiC_scaffold_1	AUGUSTUS	intron	6984550	6985329	1.0	-	.	ID=g268.t1.intron17;Parent=g268.t1
HiC_scaffold_1	AUGUSTUS	intron	6984550	6985329	1.0	-	.	ID=g268.t2.intron17;Parent=g268.t2
HiC_scaffold_1	AUGUSTUS	exon	6985330	6985403	.	-	.	ID=g268.t1.exon18;Parent=g268.t1
HiC_scaffold_1	AUGUSTUS	exon	6985330	6985403	.	-	.	ID=g268.t2.exon18;Parent=g268.t2
HiC_scaffold_1	AUGUSTUS	CDS	6985330	6985403	1.0	-	2	ID=g268.t1.CDS18;Parent=g268.t1
HiC_scaffold_1	AUGUSTUS	CDS	6985330	6985403	1.0	-	2	ID=g268.t2.CDS18;Parent=g268.t2
HiC_scaffold_1	AUGUSTUS	intron	6985404	6985516	1.0	-	.	ID=g268.t1.intron18;Parent=g268.t1
HiC_scaffold_1	AUGUSTUS	intron	6985404	6985516	1.0	-	.	ID=g268.t2.intron18;Parent=g268.t2
HiC_scaffold_1	AUGUSTUS	exon	6985517	6985610	.	-	.	ID=g268.t1.exon19;Parent=g268.t1
HiC_scaffold_1	AUGUSTUS	exon	6985517	6985610	.	-	.	ID=g268.t2.exon19;Parent=g268.t2
HiC_scaffold_1	AUGUSTUS	CDS	6985517	6985610	1.0	-	0	ID=g268.t1.CDS19;Parent=g268.t1
HiC_scaffold_1	AUGUSTUS	CDS	6985517	6985610	1.0	-	0	ID=g268.t2.CDS19;Parent=g268.t2
HiC_scaffold_1	AUGUSTUS	start_codon	6985608	6985610	.	-	0	ID=g268.t1.start1;Parent=g268.t1
HiC_scaffold_1	AUGUSTUS	start_codon	6985608	6985610	.	-	0	ID=g268.t2.start1;Parent=g268.t2
HiC_scaffold_1	AUGUSTUS	stop_codon	6986709	6986711	.	-	0	ID=g269.t1.stop1;Parent=g269.t1
HiC_scaffold_1	AUGUSTUS	exon	6986709	6987068	.	-	.	ID=g269.t1.exon1;Parent=g269.t1
HiC_scaffold_1	AUGUSTUS	CDS	6986709	6987068	1.0	-	0	ID=g269.t1.CDS1;Parent=g269.t1
HiC_scaffold_1	AUGUSTUS	gene	6986709	6988249	.	-	.	ID=g269
HiC_scaffold_1	AUGUSTUS	mRNA	6986709	6988249	1.0	-	.	ID=g269.t1;Parent=g269;em_target=9668.ENSMPUP00000006470;em_score=349.7;em_evalue=7.7e-108;em_tcov=.;em_OGs=COG0666@1|root,KOG0504@2759|Eukaryota,3A2AK@33154|Opisthokonta,3BQQ3@33208|Metazoa,3D47H@33213|Bilateria,48AC8@7711|Chordata,495ZY@7742|Vertebrata,3JFTD@40674|Mammalia,3ES8F@33554|Carnivora;em_COG_cat=S;em_desc=kinase inhibitor 2D;em_max_annot_lvl=33208|Metazoa;em_Preferred_name=CDKN2D;em_KEGG_ko=ko:K06623;em_KEGG_Pathway=ko04068,ko04110,map04068,map04110;em_BRITE=ko00000,ko00001;em_PFAMs=Ank_2,Ank_5;em_GOs=GO:0000079,GO:0000082,GO:0000278,GO:0000307,GO:0000731,GO:0001101,GO:0001558,GO:0001932,GO:0001933,GO:0003008,GO:0003674,GO:0004857,GO:0004860,GO:0004861,GO:0005488,GO:0005515,GO:0005575,GO:0005622,GO:0005623,GO:0005634,GO:0005654,GO:0005737,GO:0005829,GO:0006139,GO:0006259,GO:0006281,GO:0006469,GO:0006725,GO:0006807,GO:0006950,GO:0006974,GO:0007049,GO:0007050,GO:0007346,GO:0007584,GO:0007600,GO:0007605,GO:0008150,GO:0008152,GO:0008219,GO:0008285,GO:0009058,GO:0009059,GO:0009314,GO:0009411,GO:0009416,GO:0009605,GO:0009628,GO:0009892,GO:0009966,GO:0009968,GO:0009987,GO:0009991,GO:0010033,GO:0010466,GO:0010563,GO:0010564,GO:0010605,GO:0010646,GO:0010648,GO:0010941,GO:0010948,GO:0010951,GO:0012501,GO:0014070,GO:0016538,GO:0018130,GO:0019207,GO:0019210,GO:0019220,GO:0019222,GO:0019438,GO:0019887,GO:0019899,GO:0019900,GO:0019901,GO:0022402,GO:0023051,GO:0023057,GO:0030162,GO:0030234,GO:0030291,GO:0030308,GO:0031323,GO:0031324,GO:0031399,GO:0031400,GO:0031657,GO:0031658,GO:0031667,GO:0031974,GO:0031981,GO:0032268,GO:0032269,GO:0032501,GO:0032526,GO:0032991,GO:0033273,GO:0033280,GO:0033554,GO:0033673,GO:0033993,GO:0034641,GO:0034645,GO:0034654,GO:0040008,GO:0042127,GO:0042221,GO:0042325,GO:0042326,GO:0042981,GO:0043066,GO:0043067,GO:0043069,GO:0043086,GO:0043154,GO:0043170,GO:0043226,GO:0043227,GO:0043229,GO:0043231,GO:0043233,GO:0043281,GO:0043549,GO:0044092,GO:0044237,GO:0044238,GO:0044249,GO:0044260,GO:0044271,GO:0044422,GO:0044424,GO:0044428,GO:0044444,GO:0044446,GO:0044464,GO:0044770,GO:0044772,GO:0044843,GO:0045736,GO:0045786,GO:0045859,GO:0045861,GO:0045926,GO:0045936,GO:0046483,GO:0048102,GO:0048519,GO:0048523,GO:0048583,GO:0048585,GO:0050789,GO:0050790,GO:0050794,GO:0050877,GO:0050896,GO:0050954,GO:0051128,GO:0051171,GO:0051172,GO:0051174,GO:0051246,GO:0051248,GO:0051336,GO:0051338,GO:0051346,GO:0051348,GO:0051716,GO:0051726,GO:0052547,GO:0052548,GO:0060255,GO:0060548,GO:0061695,GO:0065007,GO:0065009,GO:0070013,GO:0071704,GO:0071897,GO:0071900,GO:0071901,GO:0080090,GO:0080134,GO:0080135,GO:0090304,GO:0097129,GO:0098772,GO:1901360,GO:1901362,GO:1901576,GO:1901700,GO:1901987,GO:1901988,GO:1901990,GO:1902229,GO:1902230,GO:1902494,GO:1902531,GO:1902532,GO:1902554,GO:1902806,GO:1902807,GO:1902911,GO:1903047,GO:1904029,GO:1904030,GO:1990234,GO:2000045,GO:2000116,GO:2000117,GO:2001020,GO:2001021,GO:2001233,GO:2001234,GO:2001242,GO:2001243
HiC_scaffold_1	AUGUSTUS	intron	6987069	6988108	1.0	-	.	ID=g269.t1.intron1;Parent=g269.t1
HiC_scaffold_1	AUGUSTUS	exon	6988109	6988249	.	-	.	ID=g269.t1.exon2;Parent=g269.t1
HiC_scaffold_1	AUGUSTUS	CDS	6988109	6988249	1.0	-	0	ID=g269.t1.CDS2;Parent=g269.t1
HiC_scaffold_1	AUGUSTUS	start_codon	6988247	6988249	.	-	0	ID=g269.t1.start1;Parent=g269.t1
HiC_scaffold_1	AUGUSTUS	stop_codon	6990393	6990395	.	-	0	ID=g270.t1.stop1;Parent=g270.t1
HiC_scaffold_1	AUGUSTUS	stop_codon	6990393	6990395	.	-	0	ID=g270.t2.stop1;Parent=g270.t2
HiC_scaffold_1	GeneMark.hmm3	stop_codon	6990393	6990395	.	-	0	ID=g270.t3.stop1;Parent=g270.t3
HiC_scaffold_1	AUGUSTUS	exon	6990393	6990415	.	-	.	ID=g270.t1.exon1;Parent=g270.t1
HiC_scaffold_1	AUGUSTUS	exon	6990393	6990415	.	-	.	ID=g270.t2.exon1;Parent=g270.t2
HiC_scaffold_1	GeneMark.hmm3	CDS	6990393	6990415	.	-	2	ID=g270.t3.CDS1;Parent=g270.t3
HiC_scaffold_1	GeneMark.hmm3	exon	6990393	6990415	.	-	2	ID=g270.t3.exon1;Parent=g270.t3
HiC_scaffold_1	AUGUSTUS	CDS	6990393	6990415	1.0	-	2	ID=g270.t1.CDS1;Parent=g270.t1
HiC_scaffold_1	AUGUSTUS	CDS	6990393	6990415	1.0	-	2	ID=g270.t2.CDS1;Parent=g270.t2
HiC_scaffold_1	AUGUSTUS	mRNA	6990393	6999370	0.98	-	.	ID=g270.t1;Parent=g270;em_target=29073.XP_008706307.1;em_score=934.3;em_evalue=2.4e-284;em_tcov=.;em_OGs=KOG0937@1|root,KOG0937@2759|Eukaryota,38BMR@33154|Opisthokonta,3BB1A@33208|Metazoa,3CU4S@33213|Bilateria,485J1@7711|Chordata,4919A@7742|Vertebrata,3J8PH@40674|Mammalia,3EPAZ@33554|Carnivora;em_COG_cat=U;em_desc=protein complex 1, mu 2 subunit;em_max_annot_lvl=33208|Metazoa;em_Preferred_name=AP1M2;em_KEGG_ko=ko:K12393;em_KEGG_Pathway=ko04142,map04142;em_BRITE=ko00000,ko00001,ko04131;em_PFAMs=Adap_comp_sub,Clat_adaptor_s;em_GOs=GO:0000139,GO:0000323,GO:0002376,GO:0002478,GO:0002495,GO:0002504,GO:0005575,GO:0005622,GO:0005623,GO:0005737,GO:0005764,GO:0005765,GO:0005773,GO:0005774,GO:0005794,GO:0005802,GO:0005829,GO:0006605,GO:0006810,GO:0006886,GO:0006903,GO:0008104,GO:0008150,GO:0009987,GO:0012505,GO:0012506,GO:0015031,GO:0015833,GO:0016020,GO:0016032,GO:0016192,GO:0019882,GO:0019884,GO:0019886,GO:0030135,GO:0030136,GO:0030659,GO:0030662,GO:0030665,GO:0031090,GO:0031410,GO:0031982,GO:0031984,GO:0032588,GO:0033036,GO:0034613,GO:0042886,GO:0043226,GO:0043227,GO:0043229,GO:0043231,GO:0044403,GO:0044419,GO:0044422,GO:0044424,GO:0044431,GO:0044433,GO:0044437,GO:0044444,GO:0044446,GO:0044464,GO:0045184,GO:0046907,GO:0048002,GO:0050690,GO:0051179,GO:0051234,GO:0051640,GO:0051641,GO:0051648,GO:0051649,GO:0051650,GO:0051656,GO:0051704,GO:0070727,GO:0071702,GO:0071705,GO:0097708,GO:0098588,GO:0098791,GO:0098805,GO:0098852
HiC_scaffold_1	AUGUSTUS	mRNA	6990393	6999370	1.0	-	.	ID=g270.t2;Parent=g270;em_target=9668.ENSMPUP00000006457;em_score=931.7;em_evalue=1.5e-283;em_tcov=.;em_OGs=KOG0937@1|root,KOG0937@2759|Eukaryota,38BMR@33154|Opisthokonta,3BB1A@33208|Metazoa,3CU4S@33213|Bilateria,485J1@7711|Chordata,4919A@7742|Vertebrata,3J8PH@40674|Mammalia,3EPAZ@33554|Carnivora;em_COG_cat=U;em_desc=protein complex 1, mu 2 subunit;em_max_annot_lvl=33208|Metazoa;em_Preferred_name=AP1M2;em_KEGG_ko=ko:K12393;em_KEGG_Pathway=ko04142,map04142;em_BRITE=ko00000,ko00001,ko04131;em_PFAMs=Adap_comp_sub,Clat_adaptor_s;em_GOs=GO:0000139,GO:0000323,GO:0002376,GO:0002478,GO:0002495,GO:0002504,GO:0005575,GO:0005622,GO:0005623,GO:0005737,GO:0005764,GO:0005765,GO:0005773,GO:0005774,GO:0005794,GO:0005802,GO:0005829,GO:0006605,GO:0006810,GO:0006886,GO:0006903,GO:0008104,GO:0008150,GO:0009987,GO:0012505,GO:0012506,GO:0015031,GO:0015833,GO:0016020,GO:0016032,GO:0016192,GO:0019882,GO:0019884,GO:0019886,GO:0030135,GO:0030136,GO:0030659,GO:0030662,GO:0030665,GO:0031090,GO:0031410,GO:0031982,GO:0031984,GO:0032588,GO:0033036,GO:0034613,GO:0042886,GO:0043226,GO:0043227,GO:0043229,GO:0043231,GO:0044403,GO:0044419,GO:0044422,GO:0044424,GO:0044431,GO:0044433,GO:0044437,GO:0044444,GO:0044446,GO:0044464,GO:0045184,GO:0046907,GO:0048002,GO:0050690,GO:0051179,GO:0051234,GO:0051640,GO:0051641,GO:0051648,GO:0051649,GO:0051650,GO:0051656,GO:0051704,GO:0070727,GO:0071702,GO:0071705,GO:0097708,GO:0098588,GO:0098791,GO:0098805,GO:0098852
HiC_scaffold_1	AUGUSTUS	gene	6990393	6999718	.	-	.	ID=g270
HiC_scaffold_1	GeneMark.hmm3	mRNA	6990393	6999718	.	-	.	ID=g270.t3;Parent=g270;em_target=29073.XP_008706307.1;em_score=933.6;em_evalue=1.2e-283;em_tcov=.;em_OGs=KOG0937@1|root,KOG0937@2759|Eukaryota,38BMR@33154|Opisthokonta,3BB1A@33208|Metazoa,3CU4S@33213|Bilateria,485J1@7711|Chordata,4919A@7742|Vertebrata,3J8PH@40674|Mammalia,3EPAZ@33554|Carnivora;em_COG_cat=U;em_desc=protein complex 1, mu 2 subunit;em_max_annot_lvl=33208|Metazoa;em_Preferred_name=AP1M2;em_KEGG_ko=ko:K12393;em_KEGG_Pathway=ko04142,map04142;em_BRITE=ko00000,ko00001,ko04131;em_PFAMs=Adap_comp_sub,Clat_adaptor_s;em_GOs=GO:0000139,GO:0000323,GO:0002376,GO:0002478,GO:0002495,GO:0002504,GO:0005575,GO:0005622,GO:0005623,GO:0005737,GO:0005764,GO:0005765,GO:0005773,GO:0005774,GO:0005794,GO:0005802,GO:0005829,GO:0006605,GO:0006810,GO:0006886,GO:0006903,GO:0008104,GO:0008150,GO:0009987,GO:0012505,GO:0012506,GO:0015031,GO:0015833,GO:0016020,GO:0016032,GO:0016192,GO:0019882,GO:0019884,GO:0019886,GO:0030135,GO:0030136,GO:0030659,GO:0030662,GO:0030665,GO:0031090,GO:0031410,GO:0031982,GO:0031984,GO:0032588,GO:0033036,GO:0034613,GO:0042886,GO:0043226,GO:0043227,GO:0043229,GO:0043231,GO:0044403,GO:0044419,GO:0044422,GO:0044424,GO:0044431,GO:0044433,GO:0044437,GO:0044444,GO:0044446,GO:0044464,GO:0045184,GO:0046907,GO:0048002,GO:0050690,GO:0051179,GO:0051234,GO:0051640,GO:0051641,GO:0051648,GO:0051649,GO:0051650,GO:0051656,GO:0051704,GO:0070727,GO:0071702,GO:0071705,GO:0097708,GO:0098588,GO:0098791,GO:0098805,GO:0098852
HiC_scaffold_1	GeneMark.hmm3	intron	6990416	6990792	.	-	1	ID=g270.t3.intron1;Parent=g270.t3
HiC_scaffold_1	AUGUSTUS	intron	6990416	6990792	1.0	-	.	ID=g270.t1.intron1;Parent=g270.t1
HiC_scaffold_1	AUGUSTUS	intron	6990416	6990792	1.0	-	.	ID=g270.t2.intron1;Parent=g270.t2
HiC_scaffold_1	AUGUSTUS	exon	6990793	6990868	.	-	.	ID=g270.t1.exon2;Parent=g270.t1
HiC_scaffold_1	AUGUSTUS	exon	6990793	6990868	.	-	.	ID=g270.t2.exon2;Parent=g270.t2
HiC_scaffold_1	GeneMark.hmm3	CDS	6990793	6990868	.	-	0	ID=g270.t3.CDS2;Parent=g270.t3
HiC_scaffold_1	GeneMark.hmm3	exon	6990793	6990868	.	-	0	ID=g270.t3.exon2;Parent=g270.t3
HiC_scaffold_1	AUGUSTUS	CDS	6990793	6990868	1.0	-	0	ID=g270.t1.CDS2;Parent=g270.t1
HiC_scaffold_1	AUGUSTUS	CDS	6990793	6990868	1.0	-	0	ID=g270.t2.CDS2;Parent=g270.t2
HiC_scaffold_1	GeneMark.hmm3	intron	6990869	6991207	.	-	0	ID=g270.t3.intron2;Parent=g270.t3
HiC_scaffold_1	AUGUSTUS	intron	6990869	6991207	1.0	-	.	ID=g270.t1.intron2;Parent=g270.t1
HiC_scaffold_1	AUGUSTUS	intron	6990869	6991207	1.0	-	.	ID=g270.t2.intron2;Parent=g270.t2
HiC_scaffold_1	AUGUSTUS	exon	6991208	6991333	.	-	.	ID=g270.t1.exon3;Parent=g270.t1
HiC_scaffold_1	AUGUSTUS	exon	6991208	6991333	.	-	.	ID=g270.t2.exon3;Parent=g270.t2
HiC_scaffold_1	GeneMark.hmm3	CDS	6991208	6991333	.	-	0	ID=g270.t3.CDS3;Parent=g270.t3
HiC_scaffold_1	GeneMark.hmm3	exon	6991208	6991333	.	-	0	ID=g270.t3.exon3;Parent=g270.t3
HiC_scaffold_1	AUGUSTUS	CDS	6991208	6991333	1.0	-	0	ID=g270.t1.CDS3;Parent=g270.t1
HiC_scaffold_1	AUGUSTUS	CDS	6991208	6991333	1.0	-	0	ID=g270.t2.CDS3;Parent=g270.t2
HiC_scaffold_1	GeneMark.hmm3	intron	6991334	6991899	.	-	0	ID=g270.t3.intron3;Parent=g270.t3
HiC_scaffold_1	AUGUSTUS	intron	6991334	6991899	1.0	-	.	ID=g270.t1.intron3;Parent=g270.t1
HiC_scaffold_1	AUGUSTUS	intron	6991334	6991899	1.0	-	.	ID=g270.t2.intron3;Parent=g270.t2
HiC_scaffold_1	AUGUSTUS	exon	6991900	6992058	.	-	.	ID=g270.t1.exon4;Parent=g270.t1
HiC_scaffold_1	AUGUSTUS	exon	6991900	6992058	.	-	.	ID=g270.t2.exon4;Parent=g270.t2
HiC_scaffold_1	GeneMark.hmm3	CDS	6991900	6992058	.	-	0	ID=g270.t3.CDS4;Parent=g270.t3
HiC_scaffold_1	GeneMark.hmm3	exon	6991900	6992058	.	-	0	ID=g270.t3.exon4;Parent=g270.t3
HiC_scaffold_1	AUGUSTUS	CDS	6991900	6992058	1.0	-	0	ID=g270.t1.CDS4;Parent=g270.t1
HiC_scaffold_1	AUGUSTUS	CDS	6991900	6992058	1.0	-	0	ID=g270.t2.CDS4;Parent=g270.t2
HiC_scaffold_1	GeneMark.hmm3	intron	6992059	6995288	.	-	0	ID=g270.t3.intron4;Parent=g270.t3
HiC_scaffold_1	AUGUSTUS	intron	6992059	6995288	1.0	-	.	ID=g270.t1.intron4;Parent=g270.t1
HiC_scaffold_1	AUGUSTUS	intron	6992059	6995288	1.0	-	.	ID=g270.t2.intron4;Parent=g270.t2
HiC_scaffold_1	AUGUSTUS	exon	6995289	6995360	.	-	.	ID=g270.t1.exon5;Parent=g270.t1
HiC_scaffold_1	AUGUSTUS	exon	6995289	6995360	.	-	.	ID=g270.t2.exon5;Parent=g270.t2
HiC_scaffold_1	GeneMark.hmm3	CDS	6995289	6995360	.	-	0	ID=g270.t3.CDS5;Parent=g270.t3
HiC_scaffold_1	GeneMark.hmm3	exon	6995289	6995360	.	-	0	ID=g270.t3.exon5;Parent=g270.t3
HiC_scaffold_1	AUGUSTUS	CDS	6995289	6995360	1.0	-	0	ID=g270.t1.CDS5;Parent=g270.t1
HiC_scaffold_1	AUGUSTUS	CDS	6995289	6995360	1.0	-	0	ID=g270.t2.CDS5;Parent=g270.t2
HiC_scaffold_1	GeneMark.hmm3	intron	6995361	6995440	.	-	0	ID=g270.t3.intron5;Parent=g270.t3
HiC_scaffold_1	AUGUSTUS	intron	6995361	6995440	1.0	-	.	ID=g270.t1.intron5;Parent=g270.t1
HiC_scaffold_1	AUGUSTUS	intron	6995361	6995440	1.0	-	.	ID=g270.t2.intron5;Parent=g270.t2
HiC_scaffold_1	AUGUSTUS	exon	6995441	6995583	.	-	.	ID=g270.t2.exon6;Parent=g270.t2
HiC_scaffold_1	AUGUSTUS	CDS	6995441	6995583	1.0	-	2	ID=g270.t2.CDS6;Parent=g270.t2
HiC_scaffold_1	AUGUSTUS	exon	6995441	6995589	.	-	.	ID=g270.t1.exon6;Parent=g270.t1
HiC_scaffold_1	GeneMark.hmm3	CDS	6995441	6995589	.	-	2	ID=g270.t3.CDS6;Parent=g270.t3
HiC_scaffold_1	GeneMark.hmm3	exon	6995441	6995589	.	-	2	ID=g270.t3.exon6;Parent=g270.t3
HiC_scaffold_1	AUGUSTUS	CDS	6995441	6995589	0.98	-	2	ID=g270.t1.CDS6;Parent=g270.t1
HiC_scaffold_1	AUGUSTUS	intron	6995584	6996083	1.0	-	.	ID=g270.t2.intron6;Parent=g270.t2
HiC_scaffold_1	GeneMark.hmm3	intron	6995590	6996083	.	-	1	ID=g270.t3.intron6;Parent=g270.t3
HiC_scaffold_1	AUGUSTUS	intron	6995590	6996083	0.98	-	.	ID=g270.t1.intron6;Parent=g270.t1
HiC_scaffold_1	AUGUSTUS	exon	6996084	6996210	.	-	.	ID=g270.t1.exon7;Parent=g270.t1
HiC_scaffold_1	AUGUSTUS	exon	6996084	6996210	.	-	.	ID=g270.t2.exon7;Parent=g270.t2
HiC_scaffold_1	GeneMark.hmm3	CDS	6996084	6996210	.	-	0	ID=g270.t3.CDS7;Parent=g270.t3
HiC_scaffold_1	GeneMark.hmm3	exon	6996084	6996210	.	-	0	ID=g270.t3.exon7;Parent=g270.t3
HiC_scaffold_1	AUGUSTUS	CDS	6996084	6996210	1.0	-	0	ID=g270.t1.CDS7;Parent=g270.t1
HiC_scaffold_1	AUGUSTUS	CDS	6996084	6996210	1.0	-	0	ID=g270.t2.CDS7;Parent=g270.t2
HiC_scaffold_1	GeneMark.hmm3	intron	6996211	6996300	.	-	0	ID=g270.t3.intron7;Parent=g270.t3
HiC_scaffold_1	AUGUSTUS	intron	6996211	6996300	1.0	-	.	ID=g270.t1.intron7;Parent=g270.t1
HiC_scaffold_1	AUGUSTUS	intron	6996211	6996300	1.0	-	.	ID=g270.t2.intron7;Parent=g270.t2
HiC_scaffold_1	AUGUSTUS	exon	6996301	6996448	.	-	.	ID=g270.t1.exon8;Parent=g270.t1
HiC_scaffold_1	AUGUSTUS	exon	6996301	6996448	.	-	.	ID=g270.t2.exon8;Parent=g270.t2
HiC_scaffold_1	GeneMark.hmm3	CDS	6996301	6996448	.	-	1	ID=g270.t3.CDS8;Parent=g270.t3
HiC_scaffold_1	GeneMark.hmm3	exon	6996301	6996448	.	-	1	ID=g270.t3.exon8;Parent=g270.t3
HiC_scaffold_1	AUGUSTUS	CDS	6996301	6996448	1.0	-	1	ID=g270.t1.CDS8;Parent=g270.t1
HiC_scaffold_1	AUGUSTUS	CDS	6996301	6996448	1.0	-	1	ID=g270.t2.CDS8;Parent=g270.t2
HiC_scaffold_1	GeneMark.hmm3	intron	6996449	6996557	.	-	2	ID=g270.t3.intron8;Parent=g270.t3
HiC_scaffold_1	AUGUSTUS	intron	6996449	6996557	1.0	-	.	ID=g270.t1.intron8;Parent=g270.t1
HiC_scaffold_1	AUGUSTUS	intron	6996449	6996557	1.0	-	.	ID=g270.t2.intron8;Parent=g270.t2
HiC_scaffold_1	AUGUSTUS	exon	6996558	6996688	.	-	.	ID=g270.t1.exon9;Parent=g270.t1
HiC_scaffold_1	AUGUSTUS	exon	6996558	6996688	.	-	.	ID=g270.t2.exon9;Parent=g270.t2
HiC_scaffold_1	GeneMark.hmm3	CDS	6996558	6996688	.	-	0	ID=g270.t3.CDS9;Parent=g270.t3
HiC_scaffold_1	GeneMark.hmm3	exon	6996558	6996688	.	-	0	ID=g270.t3.exon9;Parent=g270.t3
HiC_scaffold_1	AUGUSTUS	CDS	6996558	6996688	1.0	-	0	ID=g270.t1.CDS9;Parent=g270.t1
HiC_scaffold_1	AUGUSTUS	CDS	6996558	6996688	1.0	-	0	ID=g270.t2.CDS9;Parent=g270.t2
HiC_scaffold_1	GeneMark.hmm3	intron	6996689	6997808	.	-	0	ID=g270.t3.intron9;Parent=g270.t3
HiC_scaffold_1	AUGUSTUS	intron	6996689	6997808	1.0	-	.	ID=g270.t1.intron9;Parent=g270.t1
HiC_scaffold_1	AUGUSTUS	intron	6996689	6997808	1.0	-	.	ID=g270.t2.intron9;Parent=g270.t2
HiC_scaffold_1	AUGUSTUS	exon	6997809	6997876	.	-	.	ID=g270.t1.exon10;Parent=g270.t1
HiC_scaffold_1	AUGUSTUS	exon	6997809	6997876	.	-	.	ID=g270.t2.exon10;Parent=g270.t2
HiC_scaffold_1	GeneMark.hmm3	CDS	6997809	6997876	.	-	2	ID=g270.t3.CDS10;Parent=g270.t3
HiC_scaffold_1	GeneMark.hmm3	exon	6997809	6997876	.	-	2	ID=g270.t3.exon10;Parent=g270.t3
HiC_scaffold_1	AUGUSTUS	CDS	6997809	6997876	1.0	-	2	ID=g270.t1.CDS10;Parent=g270.t1
HiC_scaffold_1	AUGUSTUS	CDS	6997809	6997876	1.0	-	2	ID=g270.t2.CDS10;Parent=g270.t2
HiC_scaffold_1	GeneMark.hmm3	intron	6997877	6998073	.	-	1	ID=g270.t3.intron10;Parent=g270.t3
HiC_scaffold_1	AUGUSTUS	intron	6997877	6998073	1.0	-	.	ID=g270.t1.intron10;Parent=g270.t1
HiC_scaffold_1	AUGUSTUS	intron	6997877	6998073	1.0	-	.	ID=g270.t2.intron10;Parent=g270.t2
HiC_scaffold_1	AUGUSTUS	exon	6998074	6998230	.	-	.	ID=g270.t1.exon11;Parent=g270.t1
HiC_scaffold_1	AUGUSTUS	exon	6998074	6998230	.	-	.	ID=g270.t2.exon11;Parent=g270.t2
HiC_scaffold_1	GeneMark.hmm3	CDS	6998074	6998230	.	-	0	ID=g270.t3.CDS11;Parent=g270.t3
HiC_scaffold_1	GeneMark.hmm3	exon	6998074	6998230	.	-	0	ID=g270.t3.exon11;Parent=g270.t3
HiC_scaffold_1	AUGUSTUS	CDS	6998074	6998230	1.0	-	0	ID=g270.t1.CDS11;Parent=g270.t1
HiC_scaffold_1	AUGUSTUS	CDS	6998074	6998230	1.0	-	0	ID=g270.t2.CDS11;Parent=g270.t2
HiC_scaffold_1	GeneMark.hmm3	intron	6998231	6999328	.	-	0	ID=g270.t3.intron11;Parent=g270.t3
HiC_scaffold_1	AUGUSTUS	intron	6998231	6999328	1.0	-	.	ID=g270.t1.intron11;Parent=g270.t1
HiC_scaffold_1	AUGUSTUS	intron	6998231	6999328	1.0	-	.	ID=g270.t2.intron11;Parent=g270.t2
HiC_scaffold_1	AUGUSTUS	exon	6999329	6999370	.	-	.	ID=g270.t1.exon12;Parent=g270.t1
HiC_scaffold_1	AUGUSTUS	exon	6999329	6999370	.	-	.	ID=g270.t2.exon12;Parent=g270.t2
HiC_scaffold_1	AUGUSTUS	CDS	6999329	6999370	1.0	-	0	ID=g270.t1.CDS12;Parent=g270.t1
HiC_scaffold_1	AUGUSTUS	CDS	6999329	6999370	1.0	-	0	ID=g270.t2.CDS12;Parent=g270.t2
HiC_scaffold_1	GeneMark.hmm3	CDS	6999329	6999718	.	-	0	ID=g270.t3.CDS12;Parent=g270.t3
HiC_scaffold_1	GeneMark.hmm3	exon	6999329	6999718	.	-	0	ID=g270.t3.exon12;Parent=g270.t3
HiC_scaffold_1	AUGUSTUS	start_codon	6999368	6999370	.	-	0	ID=g270.t1.start1;Parent=g270.t1
HiC_scaffold_1	AUGUSTUS	start_codon	6999368	6999370	.	-	0	ID=g270.t2.start1;Parent=g270.t2
HiC_scaffold_1	GeneMark.hmm3	start_codon	6999716	6999718	.	-	0	ID=g270.t3.start1;Parent=g270.t3
HiC_scaffold_1	AUGUSTUS	start_codon	7007947	7007949	.	+	0	ID=g271.t2.start1;Parent=g271.t2
HiC_scaffold_1	AUGUSTUS	exon	7007947	7007977	.	+	.	ID=g271.t2.exon1;Parent=g271.t2
HiC_scaffold_1	AUGUSTUS	CDS	7007947	7007977	1.0	+	0	ID=g271.t2.CDS1;Parent=g271.t2
HiC_scaffold_1	AUGUSTUS	mRNA	7007947	7033012	0.94	+	.	ID=g271.t2;Parent=g271;em_target=9707.XP_004398931.1;em_score=1601.9;em_evalue=0.0;em_tcov=.;em_OGs=KOG1362@1|root,KOG1362@2759|Eukaryota,38CX6@33154|Opisthokonta,3BE8X@33208|Metazoa,3CRDT@33213|Bilateria,484U4@7711|Chordata,48WF2@7742|Vertebrata,3J3PS@40674|Mammalia,3EKYI@33554|Carnivora;em_COG_cat=I;em_desc=Solute carrier family 44 (choline transporter), member 2;em_max_annot_lvl=33208|Metazoa;em_Preferred_name=SLC44A2;em_KEGG_ko=ko:K15377;em_KEGG_Pathway=ko05231,map05231;em_BRITE=ko00000,ko00001,ko02000,ko04147;em_KEGG_TC=2.A.92.1;em_PFAMs=Choline_transpo;em_GOs=GO:0001775,GO:0002252,GO:0002263,GO:0002274,GO:0002275,GO:0002283,GO:0002366,GO:0002376,GO:0002443,GO:0002444,GO:0002446,GO:0003674,GO:0005215,GO:0005326,GO:0005575,GO:0005622,GO:0005623,GO:0005737,GO:0005886,GO:0006629,GO:0006644,GO:0006650,GO:0006656,GO:0006793,GO:0006796,GO:0006807,GO:0006810,GO:0006811,GO:0006812,GO:0006836,GO:0006887,GO:0006955,GO:0008150,GO:0008152,GO:0008324,GO:0008519,GO:0008610,GO:0008654,GO:0009058,GO:0009987,GO:0012505,GO:0012506,GO:0015075,GO:0015101,GO:0015220,GO:0015695,GO:0015696,GO:0015871,GO:0016020,GO:0016021,GO:0016192,GO:0019637,GO:0022857,GO:0030141,GO:0030659,GO:0030667,GO:0031090,GO:0031224,GO:0031410,GO:0031982,GO:0032940,GO:0034220,GO:0035579,GO:0036230,GO:0042119,GO:0042581,GO:0043226,GO:0043227,GO:0043229,GO:0043299,GO:0043312,GO:0044237,GO:0044238,GO:0044249,GO:0044255,GO:0044422,GO:0044424,GO:0044425,GO:0044433,GO:0044444,GO:0044446,GO:0044464,GO:0045017,GO:0045055,GO:0045321,GO:0046470,GO:0046474,GO:0046486,GO:0046903,GO:0050896,GO:0051179,GO:0051234,GO:0055085,GO:0071702,GO:0071704,GO:0071705,GO:0071944,GO:0072488,GO:0090407,GO:0097164,GO:0097708,GO:0098588,GO:0098655,GO:0098805,GO:0099503,GO:1901564,GO:1901566,GO:1901576
HiC_scaffold_1	AUGUSTUS	gene	7007947	7033390	.	+	.	ID=g271
HiC_scaffold_1	AUGUSTUS	intron	7007978	7021659	1.0	+	.	ID=g271.t2.intron1;Parent=g271.t2
HiC_scaffold_1	AUGUSTUS	start_codon	7021115	7021117	.	+	0	ID=g271.t1.start1;Parent=g271.t1
HiC_scaffold_1	AUGUSTUS	start_codon	7021115	7021117	.	+	0	ID=g271.t3.start1;Parent=g271.t3
HiC_scaffold_1	AUGUSTUS	exon	7021115	7021151	.	+	.	ID=g271.t1.exon1;Parent=g271.t1
HiC_scaffold_1	AUGUSTUS	exon	7021115	7021151	.	+	.	ID=g271.t3.exon1;Parent=g271.t3
HiC_scaffold_1	AUGUSTUS	CDS	7021115	7021151	0.84	+	0	ID=g271.t1.CDS1;Parent=g271.t1
HiC_scaffold_1	AUGUSTUS	CDS	7021115	7021151	0.91	+	0	ID=g271.t3.CDS1;Parent=g271.t3
HiC_scaffold_1	AUGUSTUS	mRNA	7021115	7033012	0.87	+	.	ID=g271.t3;Parent=g271;em_target=9707.XP_004398931.1;em_score=1629.7;em_evalue=0.0;em_tcov=.;em_OGs=KOG1362@1|root,KOG1362@2759|Eukaryota,38CX6@33154|Opisthokonta,3BE8X@33208|Metazoa,3CRDT@33213|Bilateria,484U4@7711|Chordata,48WF2@7742|Vertebrata,3J3PS@40674|Mammalia,3EKYI@33554|Carnivora;em_COG_cat=I;em_desc=Solute carrier family 44 (choline transporter), member 2;em_max_annot_lvl=33208|Metazoa;em_Preferred_name=SLC44A2;em_KEGG_ko=ko:K15377;em_KEGG_Pathway=ko05231,map05231;em_BRITE=ko00000,ko00001,ko02000,ko04147;em_KEGG_TC=2.A.92.1;em_PFAMs=Choline_transpo;em_GOs=GO:0001775,GO:0002252,GO:0002263,GO:0002274,GO:0002275,GO:0002283,GO:0002366,GO:0002376,GO:0002443,GO:0002444,GO:0002446,GO:0003674,GO:0005215,GO:0005326,GO:0005575,GO:0005622,GO:0005623,GO:0005737,GO:0005886,GO:0006629,GO:0006644,GO:0006650,GO:0006656,GO:0006793,GO:0006796,GO:0006807,GO:0006810,GO:0006811,GO:0006812,GO:0006836,GO:0006887,GO:0006955,GO:0008150,GO:0008152,GO:0008324,GO:0008519,GO:0008610,GO:0008654,GO:0009058,GO:0009987,GO:0012505,GO:0012506,GO:0015075,GO:0015101,GO:0015220,GO:0015695,GO:0015696,GO:0015871,GO:0016020,GO:0016021,GO:0016192,GO:0019637,GO:0022857,GO:0030141,GO:0030659,GO:0030667,GO:0031090,GO:0031224,GO:0031410,GO:0031982,GO:0032940,GO:0034220,GO:0035579,GO:0036230,GO:0042119,GO:0042581,GO:0043226,GO:0043227,GO:0043229,GO:0043299,GO:0043312,GO:0044237,GO:0044238,GO:0044249,GO:0044255,GO:0044422,GO:0044424,GO:0044425,GO:0044433,GO:0044444,GO:0044446,GO:0044464,GO:0045017,GO:0045055,GO:0045321,GO:0046470,GO:0046474,GO:0046486,GO:0046903,GO:0050896,GO:0051179,GO:0051234,GO:0055085,GO:0071702,GO:0071704,GO:0071705,GO:0071944,GO:0072488,GO:0090407,GO:0097164,GO:0097708,GO:0098588,GO:0098655,GO:0098805,GO:0099503,GO:1901564,GO:1901566,GO:1901576
HiC_scaffold_1	AUGUSTUS	mRNA	7021115	7033390	0.84	+	.	ID=g271.t1;Parent=g271;em_target=9612.ENSCAFP00000026148;em_score=1624.9;em_evalue=0.0;em_tcov=.;em_OGs=KOG1362@1|root,KOG1362@2759|Eukaryota,38CX6@33154|Opisthokonta,3BE8X@33208|Metazoa,3CRDT@33213|Bilateria,484U4@7711|Chordata,48WF2@7742|Vertebrata,3J3PS@40674|Mammalia,3EKYI@33554|Carnivora;em_COG_cat=I;em_desc=Solute carrier family 44 (choline transporter), member 2;em_max_annot_lvl=33208|Metazoa;em_Preferred_name=SLC44A2;em_KEGG_ko=ko:K15377;em_KEGG_Pathway=ko05231,map05231;em_BRITE=ko00000,ko00001,ko02000,ko04147;em_KEGG_TC=2.A.92.1;em_PFAMs=Choline_transpo;em_GOs=GO:0001775,GO:0002252,GO:0002263,GO:0002274,GO:0002275,GO:0002283,GO:0002366,GO:0002376,GO:0002443,GO:0002444,GO:0002446,GO:0003674,GO:0005215,GO:0005326,GO:0005575,GO:0005622,GO:0005623,GO:0005737,GO:0005886,GO:0006629,GO:0006644,GO:0006650,GO:0006656,GO:0006793,GO:0006796,GO:0006807,GO:0006810,GO:0006811,GO:0006812,GO:0006836,GO:0006887,GO:0006955,GO:0008150,GO:0008152,GO:0008324,GO:0008519,GO:0008610,GO:0008654,GO:0009058,GO:0009987,GO:0012505,GO:0012506,GO:0015075,GO:0015101,GO:0015220,GO:0015695,GO:0015696,GO:0015871,GO:0016020,GO:0016021,GO:0016192,GO:0019637,GO:0022857,GO:0030141,GO:0030659,GO:0030667,GO:0031090,GO:0031224,GO:0031410,GO:0031982,GO:0032940,GO:0034220,GO:0035579,GO:0036230,GO:0042119,GO:0042581,GO:0043226,GO:0043227,GO:0043229,GO:0043299,GO:0043312,GO:0044237,GO:0044238,GO:0044249,GO:0044255,GO:0044422,GO:0044424,GO:0044425,GO:0044433,GO:0044444,GO:0044446,GO:0044464,GO:0045017,GO:0045055,GO:0045321,GO:0046470,GO:0046474,GO:0046486,GO:0046903,GO:0050896,GO:0051179,GO:0051234,GO:0055085,GO:0071702,GO:0071704,GO:0071705,GO:0071944,GO:0072488,GO:0090407,GO:0097164,GO:0097708,GO:0098588,GO:0098655,GO:0098805,GO:0099503,GO:1901564,GO:1901566,GO:1901576
HiC_scaffold_1	AUGUSTUS	intron	7021152	7021659	1.0	+	.	ID=g271.t1.intron1;Parent=g271.t1
HiC_scaffold_1	AUGUSTUS	intron	7021152	7021659	1.0	+	.	ID=g271.t3.intron1;Parent=g271.t3
HiC_scaffold_1	AUGUSTUS	exon	7021660	7021708	.	+	.	ID=g271.t1.exon2;Parent=g271.t1
HiC_scaffold_1	AUGUSTUS	exon	7021660	7021708	.	+	.	ID=g271.t2.exon2;Parent=g271.t2
HiC_scaffold_1	AUGUSTUS	exon	7021660	7021708	.	+	.	ID=g271.t3.exon2;Parent=g271.t3
HiC_scaffold_1	AUGUSTUS	CDS	7021660	7021708	1.0	+	2	ID=g271.t1.CDS2;Parent=g271.t1
HiC_scaffold_1	AUGUSTUS	CDS	7021660	7021708	1.0	+	2	ID=g271.t2.CDS2;Parent=g271.t2
HiC_scaffold_1	AUGUSTUS	CDS	7021660	7021708	1.0	+	2	ID=g271.t3.CDS2;Parent=g271.t3
HiC_scaffold_1	AUGUSTUS	intron	7021709	7023431	1.0	+	.	ID=g271.t1.intron2;Parent=g271.t1
HiC_scaffold_1	AUGUSTUS	intron	7021709	7023431	1.0	+	.	ID=g271.t2.intron2;Parent=g271.t2
HiC_scaffold_1	AUGUSTUS	intron	7021709	7023431	1.0	+	.	ID=g271.t3.intron2;Parent=g271.t3
HiC_scaffold_1	AUGUSTUS	exon	7023432	7023505	.	+	.	ID=g271.t1.exon3;Parent=g271.t1
HiC_scaffold_1	AUGUSTUS	exon	7023432	7023505	.	+	.	ID=g271.t2.exon3;Parent=g271.t2
HiC_scaffold_1	AUGUSTUS	exon	7023432	7023505	.	+	.	ID=g271.t3.exon3;Parent=g271.t3
HiC_scaffold_1	AUGUSTUS	CDS	7023432	7023505	1.0	+	1	ID=g271.t1.CDS3;Parent=g271.t1
HiC_scaffold_1	AUGUSTUS	CDS	7023432	7023505	1.0	+	1	ID=g271.t2.CDS3;Parent=g271.t2
HiC_scaffold_1	AUGUSTUS	CDS	7023432	7023505	1.0	+	1	ID=g271.t3.CDS3;Parent=g271.t3
HiC_scaffold_1	AUGUSTUS	intron	7023506	7023622	1.0	+	.	ID=g271.t1.intron3;Parent=g271.t1
HiC_scaffold_1	AUGUSTUS	intron	7023506	7023622	1.0	+	.	ID=g271.t2.intron3;Parent=g271.t2
HiC_scaffold_1	AUGUSTUS	intron	7023506	7023622	1.0	+	.	ID=g271.t3.intron3;Parent=g271.t3
HiC_scaffold_1	AUGUSTUS	exon	7023623	7023707	.	+	.	ID=g271.t1.exon4;Parent=g271.t1
HiC_scaffold_1	AUGUSTUS	exon	7023623	7023707	.	+	.	ID=g271.t2.exon4;Parent=g271.t2
HiC_scaffold_1	AUGUSTUS	exon	7023623	7023707	.	+	.	ID=g271.t3.exon4;Parent=g271.t3
HiC_scaffold_1	AUGUSTUS	CDS	7023623	7023707	1.0	+	2	ID=g271.t1.CDS4;Parent=g271.t1
HiC_scaffold_1	AUGUSTUS	CDS	7023623	7023707	1.0	+	2	ID=g271.t2.CDS4;Parent=g271.t2
HiC_scaffold_1	AUGUSTUS	CDS	7023623	7023707	1.0	+	2	ID=g271.t3.CDS4;Parent=g271.t3
HiC_scaffold_1	AUGUSTUS	intron	7023708	7024248	1.0	+	.	ID=g271.t1.intron4;Parent=g271.t1
HiC_scaffold_1	AUGUSTUS	intron	7023708	7024248	1.0	+	.	ID=g271.t2.intron4;Parent=g271.t2
HiC_scaffold_1	AUGUSTUS	intron	7023708	7024248	1.0	+	.	ID=g271.t3.intron4;Parent=g271.t3
HiC_scaffold_1	AUGUSTUS	exon	7024249	7024333	.	+	.	ID=g271.t1.exon5;Parent=g271.t1
HiC_scaffold_1	AUGUSTUS	exon	7024249	7024333	.	+	.	ID=g271.t2.exon5;Parent=g271.t2
HiC_scaffold_1	AUGUSTUS	exon	7024249	7024333	.	+	.	ID=g271.t3.exon5;Parent=g271.t3
HiC_scaffold_1	AUGUSTUS	CDS	7024249	7024333	1.0	+	1	ID=g271.t1.CDS5;Parent=g271.t1
HiC_scaffold_1	AUGUSTUS	CDS	7024249	7024333	1.0	+	1	ID=g271.t2.CDS5;Parent=g271.t2
HiC_scaffold_1	AUGUSTUS	CDS	7024249	7024333	1.0	+	1	ID=g271.t3.CDS5;Parent=g271.t3
HiC_scaffold_1	AUGUSTUS	intron	7024334	7024526	1.0	+	.	ID=g271.t1.intron5;Parent=g271.t1
HiC_scaffold_1	AUGUSTUS	intron	7024334	7024526	1.0	+	.	ID=g271.t2.intron5;Parent=g271.t2
HiC_scaffold_1	AUGUSTUS	intron	7024334	7024526	1.0	+	.	ID=g271.t3.intron5;Parent=g271.t3
HiC_scaffold_1	AUGUSTUS	exon	7024527	7024637	.	+	.	ID=g271.t1.exon6;Parent=g271.t1
HiC_scaffold_1	AUGUSTUS	exon	7024527	7024637	.	+	.	ID=g271.t2.exon6;Parent=g271.t2
HiC_scaffold_1	AUGUSTUS	exon	7024527	7024637	.	+	.	ID=g271.t3.exon6;Parent=g271.t3
HiC_scaffold_1	AUGUSTUS	CDS	7024527	7024637	1.0	+	0	ID=g271.t1.CDS6;Parent=g271.t1
HiC_scaffold_1	AUGUSTUS	CDS	7024527	7024637	1.0	+	0	ID=g271.t2.CDS6;Parent=g271.t2
HiC_scaffold_1	AUGUSTUS	CDS	7024527	7024637	1.0	+	0	ID=g271.t3.CDS6;Parent=g271.t3
HiC_scaffold_1	AUGUSTUS	intron	7024638	7024714	1.0	+	.	ID=g271.t1.intron6;Parent=g271.t1
HiC_scaffold_1	AUGUSTUS	intron	7024638	7024714	1.0	+	.	ID=g271.t2.intron6;Parent=g271.t2
HiC_scaffold_1	AUGUSTUS	intron	7024638	7024714	1.0	+	.	ID=g271.t3.intron6;Parent=g271.t3
HiC_scaffold_1	AUGUSTUS	exon	7024715	7024775	.	+	.	ID=g271.t1.exon7;Parent=g271.t1
HiC_scaffold_1	AUGUSTUS	exon	7024715	7024775	.	+	.	ID=g271.t2.exon7;Parent=g271.t2
HiC_scaffold_1	AUGUSTUS	exon	7024715	7024775	.	+	.	ID=g271.t3.exon7;Parent=g271.t3
HiC_scaffold_1	AUGUSTUS	CDS	7024715	7024775	1.0	+	0	ID=g271.t1.CDS7;Parent=g271.t1
HiC_scaffold_1	AUGUSTUS	CDS	7024715	7024775	1.0	+	0	ID=g271.t2.CDS7;Parent=g271.t2
HiC_scaffold_1	AUGUSTUS	CDS	7024715	7024775	1.0	+	0	ID=g271.t3.CDS7;Parent=g271.t3
HiC_scaffold_1	AUGUSTUS	intron	7024776	7024878	1.0	+	.	ID=g271.t1.intron7;Parent=g271.t1
HiC_scaffold_1	AUGUSTUS	intron	7024776	7024878	1.0	+	.	ID=g271.t2.intron7;Parent=g271.t2
HiC_scaffold_1	AUGUSTUS	intron	7024776	7024878	1.0	+	.	ID=g271.t3.intron7;Parent=g271.t3
HiC_scaffold_1	AUGUSTUS	exon	7024879	7025002	.	+	.	ID=g271.t1.exon8;Parent=g271.t1
HiC_scaffold_1	AUGUSTUS	exon	7024879	7025002	.	+	.	ID=g271.t2.exon8;Parent=g271.t2
HiC_scaffold_1	AUGUSTUS	exon	7024879	7025002	.	+	.	ID=g271.t3.exon8;Parent=g271.t3
HiC_scaffold_1	AUGUSTUS	CDS	7024879	7025002	1.0	+	2	ID=g271.t1.CDS8;Parent=g271.t1
HiC_scaffold_1	AUGUSTUS	CDS	7024879	7025002	1.0	+	2	ID=g271.t2.CDS8;Parent=g271.t2
HiC_scaffold_1	AUGUSTUS	CDS	7024879	7025002	1.0	+	2	ID=g271.t3.CDS8;Parent=g271.t3
HiC_scaffold_1	AUGUSTUS	intron	7025003	7025124	1.0	+	.	ID=g271.t1.intron8;Parent=g271.t1
HiC_scaffold_1	AUGUSTUS	intron	7025003	7025124	1.0	+	.	ID=g271.t2.intron8;Parent=g271.t2
HiC_scaffold_1	AUGUSTUS	intron	7025003	7025124	1.0	+	.	ID=g271.t3.intron8;Parent=g271.t3
HiC_scaffold_1	AUGUSTUS	exon	7025125	7025208	.	+	.	ID=g271.t1.exon9;Parent=g271.t1
HiC_scaffold_1	AUGUSTUS	exon	7025125	7025208	.	+	.	ID=g271.t2.exon9;Parent=g271.t2
HiC_scaffold_1	AUGUSTUS	exon	7025125	7025208	.	+	.	ID=g271.t3.exon9;Parent=g271.t3
HiC_scaffold_1	AUGUSTUS	CDS	7025125	7025208	1.0	+	1	ID=g271.t1.CDS9;Parent=g271.t1
HiC_scaffold_1	AUGUSTUS	CDS	7025125	7025208	1.0	+	1	ID=g271.t2.CDS9;Parent=g271.t2
HiC_scaffold_1	AUGUSTUS	CDS	7025125	7025208	1.0	+	1	ID=g271.t3.CDS9;Parent=g271.t3
HiC_scaffold_1	AUGUSTUS	intron	7025209	7025313	1.0	+	.	ID=g271.t1.intron9;Parent=g271.t1
HiC_scaffold_1	AUGUSTUS	intron	7025209	7025313	1.0	+	.	ID=g271.t2.intron9;Parent=g271.t2
HiC_scaffold_1	AUGUSTUS	intron	7025209	7025313	1.0	+	.	ID=g271.t3.intron9;Parent=g271.t3
HiC_scaffold_1	AUGUSTUS	exon	7025314	7025426	.	+	.	ID=g271.t1.exon10;Parent=g271.t1
HiC_scaffold_1	AUGUSTUS	exon	7025314	7025426	.	+	.	ID=g271.t2.exon10;Parent=g271.t2
HiC_scaffold_1	AUGUSTUS	exon	7025314	7025426	.	+	.	ID=g271.t3.exon10;Parent=g271.t3
HiC_scaffold_1	AUGUSTUS	CDS	7025314	7025426	1.0	+	1	ID=g271.t1.CDS10;Parent=g271.t1
HiC_scaffold_1	AUGUSTUS	CDS	7025314	7025426	1.0	+	1	ID=g271.t2.CDS10;Parent=g271.t2
HiC_scaffold_1	AUGUSTUS	CDS	7025314	7025426	1.0	+	1	ID=g271.t3.CDS10;Parent=g271.t3
HiC_scaffold_1	AUGUSTUS	intron	7025427	7028012	1.0	+	.	ID=g271.t1.intron10;Parent=g271.t1
HiC_scaffold_1	AUGUSTUS	intron	7025427	7028012	1.0	+	.	ID=g271.t2.intron10;Parent=g271.t2
HiC_scaffold_1	AUGUSTUS	intron	7025427	7028012	1.0	+	.	ID=g271.t3.intron10;Parent=g271.t3
HiC_scaffold_1	AUGUSTUS	exon	7028013	7028144	.	+	.	ID=g271.t1.exon11;Parent=g271.t1
HiC_scaffold_1	AUGUSTUS	exon	7028013	7028144	.	+	.	ID=g271.t2.exon11;Parent=g271.t2
HiC_scaffold_1	AUGUSTUS	exon	7028013	7028144	.	+	.	ID=g271.t3.exon11;Parent=g271.t3
HiC_scaffold_1	AUGUSTUS	CDS	7028013	7028144	1.0	+	2	ID=g271.t1.CDS11;Parent=g271.t1
HiC_scaffold_1	AUGUSTUS	CDS	7028013	7028144	1.0	+	2	ID=g271.t2.CDS11;Parent=g271.t2
HiC_scaffold_1	AUGUSTUS	CDS	7028013	7028144	1.0	+	2	ID=g271.t3.CDS11;Parent=g271.t3
HiC_scaffold_1	AUGUSTUS	intron	7028145	7028238	1.0	+	.	ID=g271.t1.intron11;Parent=g271.t1
HiC_scaffold_1	AUGUSTUS	intron	7028145	7028238	1.0	+	.	ID=g271.t2.intron11;Parent=g271.t2
HiC_scaffold_1	AUGUSTUS	intron	7028145	7028238	1.0	+	.	ID=g271.t3.intron11;Parent=g271.t3
HiC_scaffold_1	AUGUSTUS	exon	7028239	7028338	.	+	.	ID=g271.t1.exon12;Parent=g271.t1
HiC_scaffold_1	AUGUSTUS	exon	7028239	7028338	.	+	.	ID=g271.t2.exon12;Parent=g271.t2
HiC_scaffold_1	AUGUSTUS	exon	7028239	7028338	.	+	.	ID=g271.t3.exon12;Parent=g271.t3
HiC_scaffold_1	AUGUSTUS	CDS	7028239	7028338	1.0	+	2	ID=g271.t1.CDS12;Parent=g271.t1
HiC_scaffold_1	AUGUSTUS	CDS	7028239	7028338	1.0	+	2	ID=g271.t2.CDS12;Parent=g271.t2
HiC_scaffold_1	AUGUSTUS	CDS	7028239	7028338	1.0	+	2	ID=g271.t3.CDS12;Parent=g271.t3
HiC_scaffold_1	AUGUSTUS	intron	7028339	7028424	1.0	+	.	ID=g271.t1.intron12;Parent=g271.t1
HiC_scaffold_1	AUGUSTUS	intron	7028339	7028424	1.0	+	.	ID=g271.t2.intron12;Parent=g271.t2
HiC_scaffold_1	AUGUSTUS	intron	7028339	7028424	1.0	+	.	ID=g271.t3.intron12;Parent=g271.t3
HiC_scaffold_1	AUGUSTUS	exon	7028425	7028517	.	+	.	ID=g271.t1.exon13;Parent=g271.t1
HiC_scaffold_1	AUGUSTUS	exon	7028425	7028517	.	+	.	ID=g271.t2.exon13;Parent=g271.t2
HiC_scaffold_1	AUGUSTUS	exon	7028425	7028517	.	+	.	ID=g271.t3.exon13;Parent=g271.t3
HiC_scaffold_1	AUGUSTUS	CDS	7028425	7028517	1.0	+	1	ID=g271.t1.CDS13;Parent=g271.t1
HiC_scaffold_1	AUGUSTUS	CDS	7028425	7028517	1.0	+	1	ID=g271.t2.CDS13;Parent=g271.t2
HiC_scaffold_1	AUGUSTUS	CDS	7028425	7028517	1.0	+	1	ID=g271.t3.CDS13;Parent=g271.t3
HiC_scaffold_1	AUGUSTUS	intron	7028518	7028700	1.0	+	.	ID=g271.t1.intron13;Parent=g271.t1
HiC_scaffold_1	AUGUSTUS	intron	7028518	7028700	1.0	+	.	ID=g271.t2.intron13;Parent=g271.t2
HiC_scaffold_1	AUGUSTUS	intron	7028518	7028700	1.0	+	.	ID=g271.t3.intron13;Parent=g271.t3
HiC_scaffold_1	AUGUSTUS	exon	7028701	7028785	.	+	.	ID=g271.t1.exon14;Parent=g271.t1
HiC_scaffold_1	AUGUSTUS	exon	7028701	7028785	.	+	.	ID=g271.t2.exon14;Parent=g271.t2
HiC_scaffold_1	AUGUSTUS	exon	7028701	7028785	.	+	.	ID=g271.t3.exon14;Parent=g271.t3
HiC_scaffold_1	AUGUSTUS	CDS	7028701	7028785	1.0	+	1	ID=g271.t1.CDS14;Parent=g271.t1
HiC_scaffold_1	AUGUSTUS	CDS	7028701	7028785	1.0	+	1	ID=g271.t2.CDS14;Parent=g271.t2
HiC_scaffold_1	AUGUSTUS	CDS	7028701	7028785	1.0	+	1	ID=g271.t3.CDS14;Parent=g271.t3
HiC_scaffold_1	AUGUSTUS	intron	7028786	7029372	1.0	+	.	ID=g271.t1.intron14;Parent=g271.t1
HiC_scaffold_1	AUGUSTUS	intron	7028786	7029372	1.0	+	.	ID=g271.t2.intron14;Parent=g271.t2
HiC_scaffold_1	AUGUSTUS	intron	7028786	7029372	1.0	+	.	ID=g271.t3.intron14;Parent=g271.t3
HiC_scaffold_1	AUGUSTUS	exon	7029373	7029635	.	+	.	ID=g271.t1.exon15;Parent=g271.t1
HiC_scaffold_1	AUGUSTUS	exon	7029373	7029635	.	+	.	ID=g271.t2.exon15;Parent=g271.t2
HiC_scaffold_1	AUGUSTUS	exon	7029373	7029635	.	+	.	ID=g271.t3.exon15;Parent=g271.t3
HiC_scaffold_1	AUGUSTUS	CDS	7029373	7029635	1.0	+	0	ID=g271.t1.CDS15;Parent=g271.t1
HiC_scaffold_1	AUGUSTUS	CDS	7029373	7029635	1.0	+	0	ID=g271.t2.CDS15;Parent=g271.t2
HiC_scaffold_1	AUGUSTUS	CDS	7029373	7029635	1.0	+	0	ID=g271.t3.CDS15;Parent=g271.t3
HiC_scaffold_1	AUGUSTUS	intron	7029636	7029718	1.0	+	.	ID=g271.t1.intron15;Parent=g271.t1
HiC_scaffold_1	AUGUSTUS	intron	7029636	7029718	1.0	+	.	ID=g271.t2.intron15;Parent=g271.t2
HiC_scaffold_1	AUGUSTUS	intron	7029636	7029718	1.0	+	.	ID=g271.t3.intron15;Parent=g271.t3
HiC_scaffold_1	AUGUSTUS	exon	7029719	7029813	.	+	.	ID=g271.t1.exon16;Parent=g271.t1
HiC_scaffold_1	AUGUSTUS	exon	7029719	7029813	.	+	.	ID=g271.t2.exon16;Parent=g271.t2
HiC_scaffold_1	AUGUSTUS	exon	7029719	7029813	.	+	.	ID=g271.t3.exon16;Parent=g271.t3
HiC_scaffold_1	AUGUSTUS	CDS	7029719	7029813	1.0	+	1	ID=g271.t1.CDS16;Parent=g271.t1
HiC_scaffold_1	AUGUSTUS	CDS	7029719	7029813	1.0	+	1	ID=g271.t2.CDS16;Parent=g271.t2
HiC_scaffold_1	AUGUSTUS	CDS	7029719	7029813	1.0	+	1	ID=g271.t3.CDS16;Parent=g271.t3
HiC_scaffold_1	AUGUSTUS	intron	7029814	7030501	1.0	+	.	ID=g271.t1.intron16;Parent=g271.t1
HiC_scaffold_1	AUGUSTUS	intron	7029814	7030501	1.0	+	.	ID=g271.t2.intron16;Parent=g271.t2
HiC_scaffold_1	AUGUSTUS	intron	7029814	7030501	1.0	+	.	ID=g271.t3.intron16;Parent=g271.t3
HiC_scaffold_1	AUGUSTUS	exon	7030502	7030605	.	+	.	ID=g271.t1.exon17;Parent=g271.t1
HiC_scaffold_1	AUGUSTUS	exon	7030502	7030605	.	+	.	ID=g271.t2.exon17;Parent=g271.t2
HiC_scaffold_1	AUGUSTUS	exon	7030502	7030605	.	+	.	ID=g271.t3.exon17;Parent=g271.t3
HiC_scaffold_1	AUGUSTUS	CDS	7030502	7030605	1.0	+	2	ID=g271.t1.CDS17;Parent=g271.t1
HiC_scaffold_1	AUGUSTUS	CDS	7030502	7030605	1.0	+	2	ID=g271.t2.CDS17;Parent=g271.t2
HiC_scaffold_1	AUGUSTUS	CDS	7030502	7030605	1.0	+	2	ID=g271.t3.CDS17;Parent=g271.t3
HiC_scaffold_1	AUGUSTUS	intron	7030606	7030711	1.0	+	.	ID=g271.t1.intron17;Parent=g271.t1
HiC_scaffold_1	AUGUSTUS	intron	7030606	7030711	1.0	+	.	ID=g271.t2.intron17;Parent=g271.t2
HiC_scaffold_1	AUGUSTUS	intron	7030606	7030711	1.0	+	.	ID=g271.t3.intron17;Parent=g271.t3
HiC_scaffold_1	AUGUSTUS	exon	7030712	7030785	.	+	.	ID=g271.t1.exon18;Parent=g271.t1
HiC_scaffold_1	AUGUSTUS	exon	7030712	7030785	.	+	.	ID=g271.t2.exon18;Parent=g271.t2
HiC_scaffold_1	AUGUSTUS	exon	7030712	7030785	.	+	.	ID=g271.t3.exon18;Parent=g271.t3
HiC_scaffold_1	AUGUSTUS	CDS	7030712	7030785	1.0	+	0	ID=g271.t1.CDS18;Parent=g271.t1
HiC_scaffold_1	AUGUSTUS	CDS	7030712	7030785	1.0	+	0	ID=g271.t2.CDS18;Parent=g271.t2
HiC_scaffold_1	AUGUSTUS	CDS	7030712	7030785	1.0	+	0	ID=g271.t3.CDS18;Parent=g271.t3
HiC_scaffold_1	AUGUSTUS	intron	7030786	7030873	1.0	+	.	ID=g271.t1.intron18;Parent=g271.t1
HiC_scaffold_1	AUGUSTUS	intron	7030786	7030873	1.0	+	.	ID=g271.t2.intron18;Parent=g271.t2
HiC_scaffold_1	AUGUSTUS	intron	7030786	7030873	1.0	+	.	ID=g271.t3.intron18;Parent=g271.t3
HiC_scaffold_1	AUGUSTUS	exon	7030874	7030944	.	+	.	ID=g271.t1.exon19;Parent=g271.t1
HiC_scaffold_1	AUGUSTUS	exon	7030874	7030944	.	+	.	ID=g271.t2.exon19;Parent=g271.t2
HiC_scaffold_1	AUGUSTUS	exon	7030874	7030944	.	+	.	ID=g271.t3.exon19;Parent=g271.t3
HiC_scaffold_1	AUGUSTUS	CDS	7030874	7030944	1.0	+	1	ID=g271.t1.CDS19;Parent=g271.t1
HiC_scaffold_1	AUGUSTUS	CDS	7030874	7030944	1.0	+	1	ID=g271.t2.CDS19;Parent=g271.t2
HiC_scaffold_1	AUGUSTUS	CDS	7030874	7030944	1.0	+	1	ID=g271.t3.CDS19;Parent=g271.t3
HiC_scaffold_1	AUGUSTUS	intron	7030945	7031123	1.0	+	.	ID=g271.t1.intron19;Parent=g271.t1
HiC_scaffold_1	AUGUSTUS	intron	7030945	7031123	1.0	+	.	ID=g271.t2.intron19;Parent=g271.t2
HiC_scaffold_1	AUGUSTUS	intron	7030945	7031123	1.0	+	.	ID=g271.t3.intron19;Parent=g271.t3
HiC_scaffold_1	AUGUSTUS	exon	7031124	7031212	.	+	.	ID=g271.t1.exon20;Parent=g271.t1
HiC_scaffold_1	AUGUSTUS	exon	7031124	7031212	.	+	.	ID=g271.t2.exon20;Parent=g271.t2
HiC_scaffold_1	AUGUSTUS	exon	7031124	7031212	.	+	.	ID=g271.t3.exon20;Parent=g271.t3
HiC_scaffold_1	AUGUSTUS	CDS	7031124	7031212	1.0	+	2	ID=g271.t1.CDS20;Parent=g271.t1
HiC_scaffold_1	AUGUSTUS	CDS	7031124	7031212	1.0	+	2	ID=g271.t2.CDS20;Parent=g271.t2
HiC_scaffold_1	AUGUSTUS	CDS	7031124	7031212	1.0	+	2	ID=g271.t3.CDS20;Parent=g271.t3
HiC_scaffold_1	AUGUSTUS	intron	7031213	7032352	1.0	+	.	ID=g271.t1.intron20;Parent=g271.t1
HiC_scaffold_1	AUGUSTUS	intron	7031213	7032352	1.0	+	.	ID=g271.t2.intron20;Parent=g271.t2
HiC_scaffold_1	AUGUSTUS	intron	7031213	7032352	1.0	+	.	ID=g271.t3.intron20;Parent=g271.t3
HiC_scaffold_1	AUGUSTUS	exon	7032353	7032437	.	+	.	ID=g271.t1.exon21;Parent=g271.t1
HiC_scaffold_1	AUGUSTUS	exon	7032353	7032437	.	+	.	ID=g271.t2.exon21;Parent=g271.t2
HiC_scaffold_1	AUGUSTUS	exon	7032353	7032437	.	+	.	ID=g271.t3.exon21;Parent=g271.t3
HiC_scaffold_1	AUGUSTUS	CDS	7032353	7032437	1.0	+	0	ID=g271.t1.CDS21;Parent=g271.t1
HiC_scaffold_1	AUGUSTUS	CDS	7032353	7032437	1.0	+	0	ID=g271.t2.CDS21;Parent=g271.t2
HiC_scaffold_1	AUGUSTUS	CDS	7032353	7032437	1.0	+	0	ID=g271.t3.CDS21;Parent=g271.t3
HiC_scaffold_1	AUGUSTUS	intron	7032438	7032890	1.0	+	.	ID=g271.t2.intron21;Parent=g271.t2
HiC_scaffold_1	AUGUSTUS	intron	7032438	7032890	1.0	+	.	ID=g271.t3.intron21;Parent=g271.t3
HiC_scaffold_1	AUGUSTUS	intron	7032438	7033283	1.0	+	.	ID=g271.t1.intron21;Parent=g271.t1
HiC_scaffold_1	AUGUSTUS	exon	7032891	7033012	.	+	.	ID=g271.t2.exon22;Parent=g271.t2
HiC_scaffold_1	AUGUSTUS	exon	7032891	7033012	.	+	.	ID=g271.t3.exon22;Parent=g271.t3
HiC_scaffold_1	AUGUSTUS	CDS	7032891	7033012	0.94	+	2	ID=g271.t2.CDS22;Parent=g271.t2
HiC_scaffold_1	AUGUSTUS	CDS	7032891	7033012	0.96	+	2	ID=g271.t3.CDS22;Parent=g271.t3
HiC_scaffold_1	AUGUSTUS	stop_codon	7033010	7033012	.	+	0	ID=g271.t2.stop1;Parent=g271.t2
HiC_scaffold_1	AUGUSTUS	stop_codon	7033010	7033012	.	+	0	ID=g271.t3.stop1;Parent=g271.t3
HiC_scaffold_1	AUGUSTUS	exon	7033284	7033390	.	+	.	ID=g271.t1.exon22;Parent=g271.t1
HiC_scaffold_1	AUGUSTUS	CDS	7033284	7033390	1.0	+	2	ID=g271.t1.CDS22;Parent=g271.t1
HiC_scaffold_1	AUGUSTUS	stop_codon	7033388	7033390	.	+	0	ID=g271.t1.stop1;Parent=g271.t1
HiC_scaffold_1	AUGUSTUS	exon	7058596	7058598	.	+	.	ID=g272.t1.exon1;Parent=g272.t1
HiC_scaffold_1	AUGUSTUS	start_codon	7058596	7058598	.	+	0	ID=g272.t1.start1;Parent=g272.t1
HiC_scaffold_1	AUGUSTUS	exon	7058596	7058598	.	+	.	ID=g272.t2.exon1;Parent=g272.t2
HiC_scaffold_1	AUGUSTUS	start_codon	7058596	7058598	.	+	0	ID=g272.t2.start1;Parent=g272.t2
HiC_scaffold_1	AUGUSTUS	CDS	7058596	7058598	1.0	+	0	ID=g272.t1.CDS1;Parent=g272.t1
HiC_scaffold_1	AUGUSTUS	CDS	7058596	7058598	1.0	+	0	ID=g272.t2.CDS1;Parent=g272.t2
HiC_scaffold_1	AUGUSTUS	gene	7058596	7073789	.	+	.	ID=g272
HiC_scaffold_1	AUGUSTUS	mRNA	7058596	7073789	1.0	+	.	ID=g272.t1;Parent=g272;em_target=9668.ENSMPUP00000006152;em_score=2034.1;em_evalue=0.0;em_tcov=.;em_OGs=KOG3792@1|root,KOG3792@2759|Eukaryota,39SGY@33154|Opisthokonta,3BBQY@33208|Metazoa,3D2GF@33213|Bilateria,486T1@7711|Chordata,498R9@7742|Vertebrata,3JBUS@40674|Mammalia,3EFDC@33554|Carnivora;em_COG_cat=A;em_desc=Interleukin enhancer binding factor 3;em_max_annot_lvl=33208|Metazoa;em_Preferred_name=ILF3;em_KEGG_ko=ko:K13090;em_BRITE=ko00000,ko03041;em_PFAMs=DZF,dsrm;em_GOs=GO:0003674,GO:0003676,GO:0003677,GO:0003700,GO:0003723,GO:0003725,GO:0005488,GO:0005515,GO:0005575,GO:0005622,GO:0005623,GO:0005634,GO:0005654,GO:0005730,GO:0005737,GO:0005739,GO:0006355,GO:0006417,GO:0006464,GO:0006468,GO:0006479,GO:0006793,GO:0006796,GO:0006807,GO:0008150,GO:0008152,GO:0008213,GO:0009889,GO:0009890,GO:0009891,GO:0009892,GO:0009893,GO:0009987,GO:0010468,GO:0010556,GO:0010557,GO:0010558,GO:0010604,GO:0010605,GO:0010608,GO:0010628,GO:0010629,GO:0016310,GO:0017148,GO:0019219,GO:0019222,GO:0019538,GO:0019899,GO:0031323,GO:0031324,GO:0031325,GO:0031326,GO:0031327,GO:0031328,GO:0031974,GO:0031981,GO:0032259,GO:0032268,GO:0032269,GO:0032991,GO:0034248,GO:0034249,GO:0036211,GO:0043170,GO:0043226,GO:0043227,GO:0043228,GO:0043229,GO:0043231,GO:0043232,GO:0043233,GO:0043412,GO:0043414,GO:0043900,GO:0043901,GO:0043903,GO:0044237,GO:0044238,GO:0044260,GO:0044267,GO:0044422,GO:0044424,GO:0044428,GO:0044444,GO:0044446,GO:0044464,GO:0045069,GO:0045071,GO:0045892,GO:0045893,GO:0045934,GO:0045935,GO:0048518,GO:0048519,GO:0048522,GO:0048523,GO:0048525,GO:0050789,GO:0050792,GO:0050794,GO:0051171,GO:0051172,GO:0051173,GO:0051246,GO:0051248,GO:0051252,GO:0051253,GO:0051254,GO:0060255,GO:0065007,GO:0070013,GO:0071704,GO:0080090,GO:0097159,GO:0140110,GO:1901363,GO:1901564,GO:1902679,GO:1902680,GO:1903506,GO:1903507,GO:1903508,GO:1903900,GO:1903901,GO:1990904,GO:2000112,GO:2000113,GO:2001141
HiC_scaffold_1	AUGUSTUS	mRNA	7058596	7073789	1.0	+	.	ID=g272.t2;Parent=g272;em_target=9713.XP_006741110.1;em_score=2033.9;em_evalue=0.0;em_tcov=.;em_OGs=KOG3792@1|root,KOG3792@2759|Eukaryota,39SGY@33154|Opisthokonta,3BBQY@33208|Metazoa,3D2GF@33213|Bilateria,486T1@7711|Chordata,498R9@7742|Vertebrata,3JBUS@40674|Mammalia,3EFDC@33554|Carnivora;em_COG_cat=A;em_desc=Interleukin enhancer binding factor 3;em_max_annot_lvl=33208|Metazoa;em_Preferred_name=ILF3;em_KEGG_ko=ko:K13090;em_BRITE=ko00000,ko03041;em_PFAMs=DZF,dsrm;em_GOs=GO:0003674,GO:0003676,GO:0003677,GO:0003700,GO:0003723,GO:0003725,GO:0005488,GO:0005515,GO:0005575,GO:0005622,GO:0005623,GO:0005634,GO:0005654,GO:0005730,GO:0005737,GO:0005739,GO:0006355,GO:0006417,GO:0006464,GO:0006468,GO:0006479,GO:0006793,GO:0006796,GO:0006807,GO:0008150,GO:0008152,GO:0008213,GO:0009889,GO:0009890,GO:0009891,GO:0009892,GO:0009893,GO:0009987,GO:0010468,GO:0010556,GO:0010557,GO:0010558,GO:0010604,GO:0010605,GO:0010608,GO:0010628,GO:0010629,GO:0016310,GO:0017148,GO:0019219,GO:0019222,GO:0019538,GO:0019899,GO:0031323,GO:0031324,GO:0031325,GO:0031326,GO:0031327,GO:0031328,GO:0031974,GO:0031981,GO:0032259,GO:0032268,GO:0032269,GO:0032991,GO:0034248,GO:0034249,GO:0036211,GO:0043170,GO:0043226,GO:0043227,GO:0043228,GO:0043229,GO:0043231,GO:0043232,GO:0043233,GO:0043412,GO:0043414,GO:0043900,GO:0043901,GO:0043903,GO:0044237,GO:0044238,GO:0044260,GO:0044267,GO:0044422,GO:0044424,GO:0044428,GO:0044444,GO:0044446,GO:0044464,GO:0045069,GO:0045071,GO:0045892,GO:0045893,GO:0045934,GO:0045935,GO:0048518,GO:0048519,GO:0048522,GO:0048523,GO:0048525,GO:0050789,GO:0050792,GO:0050794,GO:0051171,GO:0051172,GO:0051173,GO:0051246,GO:0051248,GO:0051252,GO:0051253,GO:0051254,GO:0060255,GO:0065007,GO:0070013,GO:0071704,GO:0080090,GO:0097159,GO:0140110,GO:1901363,GO:1901564,GO:1902679,GO:1902680,GO:1903506,GO:1903507,GO:1903508,GO:1903900,GO:1903901,GO:1990904,GO:2000112,GO:2000113,GO:2001141
HiC_scaffold_1	AUGUSTUS	intron	7058599	7058954	1.0	+	.	ID=g272.t1.intron1;Parent=g272.t1
HiC_scaffold_1	AUGUSTUS	intron	7058599	7058954	1.0	+	.	ID=g272.t2.intron1;Parent=g272.t2
HiC_scaffold_1	AUGUSTUS	exon	7058955	7059184	.	+	.	ID=g272.t1.exon2;Parent=g272.t1
HiC_scaffold_1	AUGUSTUS	exon	7058955	7059184	.	+	.	ID=g272.t2.exon2;Parent=g272.t2
HiC_scaffold_1	AUGUSTUS	CDS	7058955	7059184	1.0	+	0	ID=g272.t1.CDS2;Parent=g272.t1
HiC_scaffold_1	AUGUSTUS	CDS	7058955	7059184	1.0	+	0	ID=g272.t2.CDS2;Parent=g272.t2
HiC_scaffold_1	AUGUSTUS	intron	7059185	7059341	1.0	+	.	ID=g272.t1.intron2;Parent=g272.t1
HiC_scaffold_1	AUGUSTUS	intron	7059185	7059341	1.0	+	.	ID=g272.t2.intron2;Parent=g272.t2
HiC_scaffold_1	AUGUSTUS	exon	7059342	7059519	.	+	.	ID=g272.t1.exon3;Parent=g272.t1
HiC_scaffold_1	AUGUSTUS	exon	7059342	7059519	.	+	.	ID=g272.t2.exon3;Parent=g272.t2
HiC_scaffold_1	AUGUSTUS	CDS	7059342	7059519	1.0	+	1	ID=g272.t1.CDS3;Parent=g272.t1
HiC_scaffold_1	AUGUSTUS	CDS	7059342	7059519	1.0	+	1	ID=g272.t2.CDS3;Parent=g272.t2
HiC_scaffold_1	AUGUSTUS	intron	7059520	7061542	1.0	+	.	ID=g272.t1.intron3;Parent=g272.t1
HiC_scaffold_1	AUGUSTUS	intron	7059520	7061542	1.0	+	.	ID=g272.t2.intron3;Parent=g272.t2
HiC_scaffold_1	AUGUSTUS	exon	7061543	7061690	.	+	.	ID=g272.t1.exon4;Parent=g272.t1
HiC_scaffold_1	AUGUSTUS	exon	7061543	7061690	.	+	.	ID=g272.t2.exon4;Parent=g272.t2
HiC_scaffold_1	AUGUSTUS	CDS	7061543	7061690	1.0	+	0	ID=g272.t1.CDS4;Parent=g272.t1
HiC_scaffold_1	AUGUSTUS	CDS	7061543	7061690	1.0	+	0	ID=g272.t2.CDS4;Parent=g272.t2
HiC_scaffold_1	AUGUSTUS	intron	7061691	7063131	1.0	+	.	ID=g272.t1.intron4;Parent=g272.t1
HiC_scaffold_1	AUGUSTUS	intron	7061691	7063131	1.0	+	.	ID=g272.t2.intron4;Parent=g272.t2
HiC_scaffold_1	AUGUSTUS	exon	7063132	7063223	.	+	.	ID=g272.t1.exon5;Parent=g272.t1
HiC_scaffold_1	AUGUSTUS	exon	7063132	7063223	.	+	.	ID=g272.t2.exon5;Parent=g272.t2
HiC_scaffold_1	AUGUSTUS	CDS	7063132	7063223	1.0	+	2	ID=g272.t1.CDS5;Parent=g272.t1
HiC_scaffold_1	AUGUSTUS	CDS	7063132	7063223	1.0	+	2	ID=g272.t2.CDS5;Parent=g272.t2
HiC_scaffold_1	AUGUSTUS	intron	7063224	7063612	1.0	+	.	ID=g272.t1.intron5;Parent=g272.t1
HiC_scaffold_1	AUGUSTUS	intron	7063224	7063612	1.0	+	.	ID=g272.t2.intron5;Parent=g272.t2
HiC_scaffold_1	AUGUSTUS	exon	7063613	7063708	.	+	.	ID=g272.t1.exon6;Parent=g272.t1
HiC_scaffold_1	AUGUSTUS	exon	7063613	7063708	.	+	.	ID=g272.t2.exon6;Parent=g272.t2
HiC_scaffold_1	AUGUSTUS	CDS	7063613	7063708	1.0	+	0	ID=g272.t1.CDS6;Parent=g272.t1
HiC_scaffold_1	AUGUSTUS	CDS	7063613	7063708	1.0	+	0	ID=g272.t2.CDS6;Parent=g272.t2
HiC_scaffold_1	AUGUSTUS	intron	7063709	7064407	1.0	+	.	ID=g272.t1.intron6;Parent=g272.t1
HiC_scaffold_1	AUGUSTUS	intron	7063709	7064407	1.0	+	.	ID=g272.t2.intron6;Parent=g272.t2
HiC_scaffold_1	AUGUSTUS	exon	7064408	7064519	.	+	.	ID=g272.t1.exon7;Parent=g272.t1
HiC_scaffold_1	AUGUSTUS	exon	7064408	7064519	.	+	.	ID=g272.t2.exon7;Parent=g272.t2
HiC_scaffold_1	AUGUSTUS	CDS	7064408	7064519	1.0	+	0	ID=g272.t1.CDS7;Parent=g272.t1
HiC_scaffold_1	AUGUSTUS	CDS	7064408	7064519	1.0	+	0	ID=g272.t2.CDS7;Parent=g272.t2
HiC_scaffold_1	AUGUSTUS	intron	7064520	7064939	1.0	+	.	ID=g272.t1.intron7;Parent=g272.t1
HiC_scaffold_1	AUGUSTUS	intron	7064520	7064939	1.0	+	.	ID=g272.t2.intron7;Parent=g272.t2
HiC_scaffold_1	AUGUSTUS	exon	7064940	7065037	.	+	.	ID=g272.t1.exon8;Parent=g272.t1
HiC_scaffold_1	AUGUSTUS	exon	7064940	7065037	.	+	.	ID=g272.t2.exon8;Parent=g272.t2
HiC_scaffold_1	AUGUSTUS	CDS	7064940	7065037	1.0	+	2	ID=g272.t1.CDS8;Parent=g272.t1
HiC_scaffold_1	AUGUSTUS	CDS	7064940	7065037	1.0	+	2	ID=g272.t2.CDS8;Parent=g272.t2
HiC_scaffold_1	AUGUSTUS	intron	7065038	7065604	1.0	+	.	ID=g272.t1.intron8;Parent=g272.t1
HiC_scaffold_1	AUGUSTUS	intron	7065038	7065604	1.0	+	.	ID=g272.t2.intron8;Parent=g272.t2
HiC_scaffold_1	AUGUSTUS	exon	7065605	7065716	.	+	.	ID=g272.t1.exon9;Parent=g272.t1
HiC_scaffold_1	AUGUSTUS	exon	7065605	7065716	.	+	.	ID=g272.t2.exon9;Parent=g272.t2
HiC_scaffold_1	AUGUSTUS	CDS	7065605	7065716	1.0	+	0	ID=g272.t1.CDS9;Parent=g272.t1
HiC_scaffold_1	AUGUSTUS	CDS	7065605	7065716	1.0	+	0	ID=g272.t2.CDS9;Parent=g272.t2
HiC_scaffold_1	AUGUSTUS	intron	7065717	7065824	1.0	+	.	ID=g272.t1.intron9;Parent=g272.t1
HiC_scaffold_1	AUGUSTUS	intron	7065717	7065824	1.0	+	.	ID=g272.t2.intron9;Parent=g272.t2
HiC_scaffold_1	AUGUSTUS	exon	7065825	7065935	.	+	.	ID=g272.t1.exon10;Parent=g272.t1
HiC_scaffold_1	AUGUSTUS	exon	7065825	7065935	.	+	.	ID=g272.t2.exon10;Parent=g272.t2
HiC_scaffold_1	AUGUSTUS	CDS	7065825	7065935	1.0	+	2	ID=g272.t1.CDS10;Parent=g272.t1
HiC_scaffold_1	AUGUSTUS	CDS	7065825	7065935	1.0	+	2	ID=g272.t2.CDS10;Parent=g272.t2
HiC_scaffold_1	AUGUSTUS	intron	7065936	7066245	1.0	+	.	ID=g272.t1.intron10;Parent=g272.t1
HiC_scaffold_1	AUGUSTUS	intron	7065936	7066245	1.0	+	.	ID=g272.t2.intron10;Parent=g272.t2
HiC_scaffold_1	AUGUSTUS	exon	7066246	7066445	.	+	.	ID=g272.t1.exon11;Parent=g272.t1
HiC_scaffold_1	AUGUSTUS	exon	7066246	7066445	.	+	.	ID=g272.t2.exon11;Parent=g272.t2
HiC_scaffold_1	AUGUSTUS	CDS	7066246	7066445	1.0	+	2	ID=g272.t1.CDS11;Parent=g272.t1
HiC_scaffold_1	AUGUSTUS	CDS	7066246	7066445	1.0	+	2	ID=g272.t2.CDS11;Parent=g272.t2
HiC_scaffold_1	AUGUSTUS	intron	7066446	7066821	1.0	+	.	ID=g272.t1.intron11;Parent=g272.t1
HiC_scaffold_1	AUGUSTUS	intron	7066446	7066821	1.0	+	.	ID=g272.t2.intron11;Parent=g272.t2
HiC_scaffold_1	AUGUSTUS	exon	7066822	7066989	.	+	.	ID=g272.t1.exon12;Parent=g272.t1
HiC_scaffold_1	AUGUSTUS	exon	7066822	7066989	.	+	.	ID=g272.t2.exon12;Parent=g272.t2
HiC_scaffold_1	AUGUSTUS	CDS	7066822	7066989	1.0	+	0	ID=g272.t1.CDS12;Parent=g272.t1
HiC_scaffold_1	AUGUSTUS	CDS	7066822	7066989	1.0	+	0	ID=g272.t2.CDS12;Parent=g272.t2
HiC_scaffold_1	AUGUSTUS	intron	7066990	7067428	1.0	+	.	ID=g272.t2.intron12;Parent=g272.t2
HiC_scaffold_1	AUGUSTUS	intron	7066990	7067440	1.0	+	.	ID=g272.t1.intron12;Parent=g272.t1
HiC_scaffold_1	AUGUSTUS	exon	7067429	7067566	.	+	.	ID=g272.t2.exon13;Parent=g272.t2
HiC_scaffold_1	AUGUSTUS	CDS	7067429	7067566	1.0	+	0	ID=g272.t2.CDS13;Parent=g272.t2
HiC_scaffold_1	AUGUSTUS	exon	7067441	7067566	.	+	.	ID=g272.t1.exon13;Parent=g272.t1
HiC_scaffold_1	AUGUSTUS	CDS	7067441	7067566	1.0	+	0	ID=g272.t1.CDS13;Parent=g272.t1
HiC_scaffold_1	AUGUSTUS	intron	7067567	7067648	1.0	+	.	ID=g272.t1.intron13;Parent=g272.t1
HiC_scaffold_1	AUGUSTUS	intron	7067567	7067648	1.0	+	.	ID=g272.t2.intron13;Parent=g272.t2
HiC_scaffold_1	AUGUSTUS	exon	7067649	7067825	.	+	.	ID=g272.t1.exon14;Parent=g272.t1
HiC_scaffold_1	AUGUSTUS	exon	7067649	7067825	.	+	.	ID=g272.t2.exon14;Parent=g272.t2
HiC_scaffold_1	AUGUSTUS	CDS	7067649	7067825	1.0	+	0	ID=g272.t1.CDS14;Parent=g272.t1
HiC_scaffold_1	AUGUSTUS	CDS	7067649	7067825	1.0	+	0	ID=g272.t2.CDS14;Parent=g272.t2
HiC_scaffold_1	AUGUSTUS	intron	7067826	7067922	1.0	+	.	ID=g272.t1.intron14;Parent=g272.t1
HiC_scaffold_1	AUGUSTUS	intron	7067826	7067922	1.0	+	.	ID=g272.t2.intron14;Parent=g272.t2
HiC_scaffold_1	AUGUSTUS	exon	7067923	7068076	.	+	.	ID=g272.t1.exon15;Parent=g272.t1
HiC_scaffold_1	AUGUSTUS	exon	7067923	7068076	.	+	.	ID=g272.t2.exon15;Parent=g272.t2
HiC_scaffold_1	AUGUSTUS	CDS	7067923	7068076	1.0	+	0	ID=g272.t1.CDS15;Parent=g272.t1
HiC_scaffold_1	AUGUSTUS	CDS	7067923	7068076	1.0	+	0	ID=g272.t2.CDS15;Parent=g272.t2
HiC_scaffold_1	AUGUSTUS	intron	7068077	7068224	1.0	+	.	ID=g272.t1.intron15;Parent=g272.t1
HiC_scaffold_1	AUGUSTUS	intron	7068077	7068224	1.0	+	.	ID=g272.t2.intron15;Parent=g272.t2
HiC_scaffold_1	AUGUSTUS	exon	7068225	7068278	.	+	.	ID=g272.t1.exon16;Parent=g272.t1
HiC_scaffold_1	AUGUSTUS	exon	7068225	7068278	.	+	.	ID=g272.t2.exon16;Parent=g272.t2
HiC_scaffold_1	AUGUSTUS	CDS	7068225	7068278	1.0	+	2	ID=g272.t1.CDS16;Parent=g272.t1
HiC_scaffold_1	AUGUSTUS	CDS	7068225	7068278	1.0	+	2	ID=g272.t2.CDS16;Parent=g272.t2
HiC_scaffold_1	AUGUSTUS	intron	7068279	7071653	1.0	+	.	ID=g272.t1.intron16;Parent=g272.t1
HiC_scaffold_1	AUGUSTUS	intron	7068279	7071653	1.0	+	.	ID=g272.t2.intron16;Parent=g272.t2
HiC_scaffold_1	AUGUSTUS	exon	7071654	7072019	.	+	.	ID=g272.t1.exon17;Parent=g272.t1
HiC_scaffold_1	AUGUSTUS	exon	7071654	7072019	.	+	.	ID=g272.t2.exon17;Parent=g272.t2
HiC_scaffold_1	AUGUSTUS	CDS	7071654	7072019	1.0	+	2	ID=g272.t1.CDS17;Parent=g272.t1
HiC_scaffold_1	AUGUSTUS	CDS	7071654	7072019	1.0	+	2	ID=g272.t2.CDS17;Parent=g272.t2
HiC_scaffold_1	AUGUSTUS	intron	7072020	7072906	1.0	+	.	ID=g272.t1.intron17;Parent=g272.t1
HiC_scaffold_1	AUGUSTUS	intron	7072020	7072906	1.0	+	.	ID=g272.t2.intron17;Parent=g272.t2
HiC_scaffold_1	AUGUSTUS	exon	7072907	7073035	.	+	.	ID=g272.t1.exon18;Parent=g272.t1
HiC_scaffold_1	AUGUSTUS	exon	7072907	7073035	.	+	.	ID=g272.t2.exon18;Parent=g272.t2
HiC_scaffold_1	AUGUSTUS	CDS	7072907	7073035	1.0	+	2	ID=g272.t1.CDS18;Parent=g272.t1
HiC_scaffold_1	AUGUSTUS	CDS	7072907	7073035	1.0	+	2	ID=g272.t2.CDS18;Parent=g272.t2
HiC_scaffold_1	AUGUSTUS	intron	7073036	7073652	1.0	+	.	ID=g272.t1.intron18;Parent=g272.t1
HiC_scaffold_1	AUGUSTUS	intron	7073036	7073652	1.0	+	.	ID=g272.t2.intron18;Parent=g272.t2
HiC_scaffold_1	AUGUSTUS	exon	7073653	7073789	.	+	.	ID=g272.t1.exon19;Parent=g272.t1
HiC_scaffold_1	AUGUSTUS	exon	7073653	7073789	.	+	.	ID=g272.t2.exon19;Parent=g272.t2
HiC_scaffold_1	AUGUSTUS	CDS	7073653	7073789	1.0	+	2	ID=g272.t1.CDS19;Parent=g272.t1
HiC_scaffold_1	AUGUSTUS	CDS	7073653	7073789	1.0	+	2	ID=g272.t2.CDS19;Parent=g272.t2
HiC_scaffold_1	AUGUSTUS	stop_codon	7073787	7073789	.	+	0	ID=g272.t1.stop1;Parent=g272.t1
HiC_scaffold_1	AUGUSTUS	stop_codon	7073787	7073789	.	+	0	ID=g272.t2.stop1;Parent=g272.t2
HiC_scaffold_1	AUGUSTUS	start_codon	7087497	7087499	.	+	0	ID=g273.t1.start1;Parent=g273.t1
HiC_scaffold_1	AUGUSTUS	exon	7087497	7087739	.	+	.	ID=g273.t1.exon1;Parent=g273.t1
HiC_scaffold_1	AUGUSTUS	CDS	7087497	7087739	1.0	+	0	ID=g273.t1.CDS1;Parent=g273.t1
HiC_scaffold_1	AUGUSTUS	gene	7087497	7094974	.	+	.	ID=g273
HiC_scaffold_1	AUGUSTUS	mRNA	7087497	7094974	1.0	+	.	ID=g273.t1;Parent=g273;em_target=9668.ENSMPUP00000006138;em_score=928.5;em_evalue=1.2e-282;em_tcov=.;em_OGs=COG0343@1|root,KOG3908@2759|Eukaryota,38H9M@33154|Opisthokonta,3BB83@33208|Metazoa,3CT6A@33213|Bilateria,486UH@7711|Chordata,48Y30@7742|Vertebrata,3JD8Q@40674|Mammalia,3EHMQ@33554|Carnivora;em_COG_cat=A;em_desc=Catalytic subunit of the queuine tRNA-ribosyltransferase (TGT) that catalyzes the base-exchange of a guanine (G) residue with queuine (Q) at position 34 (anticodon wobble position) in tRNAs with GU(N) anticodons (tRNA-Asp, -Asn, -His and -Tyr), resulting in the hypermodified nucleoside queuosine (7-(((4,5-cis- dihydroxy-2-cyclopenten-1-yl)amino)methyl)-7-deazaguanosine). Catalysis occurs through a double-displacement mechanism. The nucleophile active site attacks the C1' of nucleotide 34 to detach the guanine base from the RNA, forming a covalent enzyme-RNA intermediate. The proton acceptor active site deprotonates the incoming queuine, allowing a nucleophilic attack on the C1' of the ribose to form the product;em_max_annot_lvl=33208|Metazoa;em_Preferred_name=QTRT1;em_EC=2.4.2.29;em_KEGG_ko=ko:K00773;em_KEGG_Reaction=R03789,R10209;em_KEGG_rclass=RC00063;em_BRITE=ko00000,ko01000,ko03016;em_PFAMs=TGT;em_GOs=GO:0003674,GO:0003824,GO:0005488,GO:0005515,GO:0005575,GO:0005622,GO:0005623,GO:0005634,GO:0005737,GO:0005739,GO:0005740,GO:0005741,GO:0006139,GO:0006396,GO:0006399,GO:0006400,GO:0006725,GO:0006807,GO:0008033,GO:0008150,GO:0008152,GO:0008479,GO:0008616,GO:0009058,GO:0009116,GO:0009119,GO:0009163,GO:0009451,GO:0009987,GO:0010467,GO:0016020,GO:0016070,GO:0016740,GO:0016757,GO:0016763,GO:0018130,GO:0019438,GO:0019867,GO:0031090,GO:0031966,GO:0031967,GO:0031968,GO:0031975,GO:0032991,GO:0034404,GO:0034470,GO:0034641,GO:0034654,GO:0034660,GO:0042455,GO:0042802,GO:0042803,GO:0043170,GO:0043226,GO:0043227,GO:0043229,GO:0043231,GO:0043412,GO:0044237,GO:0044238,GO:0044249,GO:0044271,GO:0044281,GO:0044283,GO:0044422,GO:0044424,GO:0044429,GO:0044444,GO:0044446,GO:0044464,GO:0046116,GO:0046483,GO:0046982,GO:0046983,GO:0055086,GO:0071704,GO:0090304,GO:0098588,GO:0098805,GO:0101030,GO:0140098,GO:0140101,GO:1901135,GO:1901137,GO:1901360,GO:1901362,GO:1901564,GO:1901566,GO:1901576,GO:1901657,GO:1901659
HiC_scaffold_1	AUGUSTUS	intron	7087740	7087910	1.0	+	.	ID=g273.t1.intron1;Parent=g273.t1
HiC_scaffold_1	AUGUSTUS	exon	7087911	7087979	.	+	.	ID=g273.t1.exon2;Parent=g273.t1
HiC_scaffold_1	AUGUSTUS	CDS	7087911	7087979	1.0	+	0	ID=g273.t1.CDS2;Parent=g273.t1
HiC_scaffold_1	AUGUSTUS	intron	7087980	7088067	1.0	+	.	ID=g273.t1.intron2;Parent=g273.t1
HiC_scaffold_1	AUGUSTUS	exon	7088068	7088206	.	+	.	ID=g273.t1.exon3;Parent=g273.t1
HiC_scaffold_1	AUGUSTUS	CDS	7088068	7088206	1.0	+	0	ID=g273.t1.CDS3;Parent=g273.t1
HiC_scaffold_1	AUGUSTUS	intron	7088207	7091589	1.0	+	.	ID=g273.t1.intron3;Parent=g273.t1
HiC_scaffold_1	AUGUSTUS	exon	7091590	7091668	.	+	.	ID=g273.t1.exon4;Parent=g273.t1
HiC_scaffold_1	AUGUSTUS	CDS	7091590	7091668	1.0	+	2	ID=g273.t1.CDS4;Parent=g273.t1
HiC_scaffold_1	AUGUSTUS	intron	7091669	7091737	1.0	+	.	ID=g273.t1.intron4;Parent=g273.t1
HiC_scaffold_1	AUGUSTUS	exon	7091738	7091853	.	+	.	ID=g273.t1.exon5;Parent=g273.t1
HiC_scaffold_1	AUGUSTUS	CDS	7091738	7091853	1.0	+	1	ID=g273.t1.CDS5;Parent=g273.t1
HiC_scaffold_1	AUGUSTUS	intron	7091854	7093852	1.0	+	.	ID=g273.t1.intron5;Parent=g273.t1
HiC_scaffold_1	AUGUSTUS	exon	7093853	7093991	.	+	.	ID=g273.t1.exon6;Parent=g273.t1
HiC_scaffold_1	AUGUSTUS	CDS	7093853	7093991	1.0	+	2	ID=g273.t1.CDS6;Parent=g273.t1
HiC_scaffold_1	AUGUSTUS	intron	7093992	7094253	1.0	+	.	ID=g273.t1.intron6;Parent=g273.t1
HiC_scaffold_1	AUGUSTUS	exon	7094254	7094329	.	+	.	ID=g273.t1.exon7;Parent=g273.t1
HiC_scaffold_1	AUGUSTUS	CDS	7094254	7094329	1.0	+	1	ID=g273.t1.CDS7;Parent=g273.t1
HiC_scaffold_1	AUGUSTUS	intron	7094330	7094440	1.0	+	.	ID=g273.t1.intron7;Parent=g273.t1
HiC_scaffold_1	AUGUSTUS	exon	7094441	7094550	.	+	.	ID=g273.t1.exon8;Parent=g273.t1
HiC_scaffold_1	AUGUSTUS	CDS	7094441	7094550	1.0	+	0	ID=g273.t1.CDS8;Parent=g273.t1
HiC_scaffold_1	AUGUSTUS	intron	7094551	7094637	1.0	+	.	ID=g273.t1.intron8;Parent=g273.t1
HiC_scaffold_1	AUGUSTUS	exon	7094638	7094725	.	+	.	ID=g273.t1.exon9;Parent=g273.t1
HiC_scaffold_1	AUGUSTUS	CDS	7094638	7094725	1.0	+	1	ID=g273.t1.CDS9;Parent=g273.t1
HiC_scaffold_1	AUGUSTUS	intron	7094726	7094821	1.0	+	.	ID=g273.t1.intron9;Parent=g273.t1
HiC_scaffold_1	AUGUSTUS	exon	7094822	7094974	.	+	.	ID=g273.t1.exon10;Parent=g273.t1
HiC_scaffold_1	AUGUSTUS	CDS	7094822	7094974	1.0	+	0	ID=g273.t1.CDS10;Parent=g273.t1
HiC_scaffold_1	AUGUSTUS	stop_codon	7094972	7094974	.	+	0	ID=g273.t1.stop1;Parent=g273.t1
HiC_scaffold_1	AUGUSTUS	start_codon	7097697	7097699	.	+	0	ID=g274.t1.start1;Parent=g274.t1
HiC_scaffold_1	AUGUSTUS	start_codon	7097697	7097699	.	+	0	ID=g274.t2.start1;Parent=g274.t2
HiC_scaffold_1	AUGUSTUS	start_codon	7097697	7097699	.	+	0	ID=g274.t3.start1;Parent=g274.t3
HiC_scaffold_1	AUGUSTUS	start_codon	7097697	7097699	.	+	0	ID=g274.t4.start1;Parent=g274.t4
HiC_scaffold_1	AUGUSTUS	start_codon	7097697	7097699	.	+	0	ID=g274.t5.start1;Parent=g274.t5
HiC_scaffold_1	gmst	start_codon	7097697	7097699	228.477275	+	0	ID=g274.t6.start1;Parent=g274.t6
HiC_scaffold_1	gmst	start_codon	7097697	7097699	234.773328	+	0	ID=g274.t8.start1;Parent=g274.t8
HiC_scaffold_1	gmst	start_codon	7097697	7097699	237.662337	+	0	ID=g274.t7.start1;Parent=g274.t7
HiC_scaffold_1	AUGUSTUS	exon	7097697	7097857	.	+	.	ID=g274.t1.exon1;Parent=g274.t1
HiC_scaffold_1	AUGUSTUS	exon	7097697	7097857	.	+	.	ID=g274.t2.exon1;Parent=g274.t2
HiC_scaffold_1	AUGUSTUS	exon	7097697	7097857	.	+	.	ID=g274.t3.exon1;Parent=g274.t3
HiC_scaffold_1	AUGUSTUS	exon	7097697	7097857	.	+	.	ID=g274.t4.exon1;Parent=g274.t4
HiC_scaffold_1	AUGUSTUS	exon	7097697	7097857	.	+	.	ID=g274.t5.exon1;Parent=g274.t5
HiC_scaffold_1	AUGUSTUS	CDS	7097697	7097857	1.0	+	0	ID=g274.t1.CDS1;Parent=g274.t1
HiC_scaffold_1	AUGUSTUS	CDS	7097697	7097857	1.0	+	0	ID=g274.t2.CDS1;Parent=g274.t2
HiC_scaffold_1	AUGUSTUS	CDS	7097697	7097857	1.0	+	0	ID=g274.t3.CDS1;Parent=g274.t3
HiC_scaffold_1	AUGUSTUS	CDS	7097697	7097857	1.0	+	0	ID=g274.t4.CDS1;Parent=g274.t4
HiC_scaffold_1	AUGUSTUS	CDS	7097697	7097857	1.0	+	0	ID=g274.t5.CDS1;Parent=g274.t5
HiC_scaffold_1	gmst	CDS	7097697	7097857	228.477275	+	0	ID=g274.t6.CDS1;Parent=g274.t6
HiC_scaffold_1	gmst	exon	7097697	7097857	228.477275	+	0	ID=g274.t6.exon1;Parent=g274.t6
HiC_scaffold_1	gmst	CDS	7097697	7097857	234.773328	+	0	ID=g274.t8.CDS1;Parent=g274.t8
HiC_scaffold_1	gmst	exon	7097697	7097857	234.773328	+	0	ID=g274.t8.exon1;Parent=g274.t8
HiC_scaffold_1	gmst	CDS	7097697	7097857	237.662337	+	0	ID=g274.t7.CDS1;Parent=g274.t7
HiC_scaffold_1	gmst	exon	7097697	7097857	237.662337	+	0	ID=g274.t7.exon1;Parent=g274.t7
HiC_scaffold_1	gmst	mRNA	7097697	7181128	.	+	.	ID=g274.t7;Parent=g274;em_target=43179.ENSSTOP00000017461;em_score=1923.3;em_evalue=0.0;em_tcov=.;em_OGs=COG0699@1|root,KOG0446@2759|Eukaryota,38C4B@33154|Opisthokonta,3BDAS@33208|Metazoa,3CR5R@33213|Bilateria,4860A@7711|Chordata,48YUB@7742|Vertebrata,3J927@40674|Mammalia,35A1R@314146|Euarchontoglires,4Q3MB@9989|Rodentia;em_COG_cat=T;em_desc=Dynamin GTPase effector domain;em_max_annot_lvl=33208|Metazoa;em_Preferred_name=DNM2;em_EC=3.6.5.5;em_KEGG_ko=ko:K01528;em_KEGG_Pathway=ko04072,ko04144,ko04721,ko04961,ko05100,map04072,map04144,map04721,map04961,map05100;em_BRITE=ko00000,ko00001,ko01000,ko04131,ko04147;em_PFAMs=Dynamin_M,Dynamin_N,GED,PH;em_GOs=GO:0000003,GO:0000041,GO:0000086,GO:0000139,GO:0000166,GO:0000266,GO:0000278,GO:0000281,GO:0000302,GO:0000902,GO:0000910,GO:0000912,GO:0000915,GO:0001505,GO:0001558,GO:0001568,GO:0001654,GO:0001661,GO:0001664,GO:0001667,GO:0001726,GO:0001738,GO:0001745,GO:0001882,GO:0001883,GO:0001891,GO:0001917,GO:0001932,GO:0001933,GO:0001944,GO:0002009,GO:0002028,GO:0002029,GO:0002031,GO:0002064,GO:0002065,GO:0002066,GO:0002376,GO:0002478,GO:0002495,GO:0002504,GO:0003006,GO:0003008,GO:0003205,GO:0003231,GO:0003279,GO:0003281,GO:0003373,GO:0003374,GO:0003674,GO:0003779,GO:0003824,GO:0003924,GO:0005102,GO:0005488,GO:0005515,GO:0005525,GO:0005575,GO:0005622,GO:0005623,GO:0005634,GO:0005737,GO:0005739,GO:0005740,GO:0005768,GO:0005794,GO:0005802,GO:0005813,GO:0005815,GO:0005819,GO:0005829,GO:0005856,GO:0005874,GO:0005886,GO:0005905,GO:0006355,GO:0006810,GO:0006811,GO:0006812,GO:0006826,GO:0006892,GO:0006893,GO:0006897,GO:0006898,GO:0006900,GO:0006907,GO:0006928,GO:0006950,GO:0006979,GO:0006996,GO:0007005,GO:0007010,GO:0007028,GO:0007049,GO:0007154,GO:0007165,GO:0007267,GO:0007268,GO:0007275,GO:0007276,GO:0007281,GO:0007283,GO:0007286,GO:0007291,GO:0007292,GO:0007296,GO:0007297,GO:0007298,GO:0007304,GO:0007306,GO:0007349,GO:0007399,GO:0007423,GO:0007424,GO:0007427,GO:0007431,GO:0007435,GO:0007507,GO:0007584,GO:0007610,GO:0007611,GO:0007612,GO:0007613,GO:0007614,GO:0007631,GO:0007635,GO:0007637,GO:0008017,GO:0008064,GO:0008092,GO:0008104,GO:0008150,GO:0008152,GO:0008219,GO:0008277,GO:0008306,GO:0008355,GO:0008361,GO:0008593,GO:0009314,GO:0009410,GO:0009416,GO:0009605,GO:0009628,GO:0009636,GO:0009653,GO:0009719,GO:0009790,GO:0009887,GO:0009888,GO:0009889,GO:0009891,GO:0009892,GO:0009893,GO:0009966,GO:0009967,GO:0009968,GO:0009987,GO:0009991,GO:0010033,GO:0010035,GO:0010165,GO:0010212,GO:0010243,GO:0010256,GO:0010468,GO:0010556,GO:0010557,GO:0010563,GO:0010591,GO:0010592,GO:0010604,GO:0010605,GO:0010623,GO:0010628,GO:0010631,GO:0010638,GO:0010639,GO:0010646,GO:0010647,GO:0010648,GO:0010720,GO:0010765,GO:0010769,GO:0010770,GO:0010810,GO:0010811,GO:0010927,GO:0010941,GO:0010942,GO:0010959,GO:0010975,GO:0012501,GO:0012505,GO:0012506,GO:0014070,GO:0015031,GO:0015630,GO:0015631,GO:0015682,GO:0015833,GO:0016020,GO:0016043,GO:0016050,GO:0016185,GO:0016192,GO:0016462,GO:0016477,GO:0016787,GO:0016817,GO:0016818,GO:0017015,GO:0017076,GO:0017111,GO:0017124,GO:0019001,GO:0019219,GO:0019220,GO:0019222,GO:0019882,GO:0019884,GO:0019886,GO:0019899,GO:0019900,GO:0019901,GO:0019904,GO:0019953,GO:0022008,GO:0022401,GO:0022402,GO:0022412,GO:0022414,GO:0022603,GO:0022604,GO:0022607,GO:0022612,GO:0022898,GO:0023051,GO:0023052,GO:0023056,GO:0023057,GO:0023058,GO:0030001,GO:0030027,GO:0030029,GO:0030030,GO:0030036,GO:0030054,GO:0030100,GO:0030135,GO:0030136,GO:0030139,GO:0030154,GO:0030155,GO:0030182,GO:0030198,GO:0030512,GO:0030516,GO:0030536,GO:0030537,GO:0030659,GO:0030666,GO:0030703,GO:0030707,GO:0030832,GO:0030833,GO:0030838,GO:0030855,GO:0030865,GO:0030866,GO:0031032,GO:0031090,GO:0031175,GO:0031252,GO:0031253,GO:0031256,GO:0031323,GO:0031324,GO:0031325,GO:0031326,GO:0031328,GO:0031334,GO:0031344,GO:0031345,GO:0031346,GO:0031399,GO:0031400,GO:0031410,GO:0031623,GO:0031667,GO:0031749,GO:0031966,GO:0031967,GO:0031975,GO:0031982,GO:0031984,GO:0032268,GO:0032269,GO:0032271,GO:0032273,GO:0032409,GO:0032411,GO:0032412,GO:0032414,GO:0032501,GO:0032502,GO:0032504,GO:0032506,GO:0032535,GO:0032549,GO:0032550,GO:0032553,GO:0032555,GO:0032561,GO:0032587,GO:0032768,GO:0032781,GO:0032879,GO:0032956,GO:0032970,GO:0032989,GO:0032990,GO:0032991,GO:0033036,GO:0033043,GO:0033301,GO:0033554,GO:0033572,GO:0034330,GO:0034331,GO:0034332,GO:0034334,GO:0034465,GO:0034599,GO:0034613,GO:0034614,GO:0034622,GO:0034762,GO:0034764,GO:0034765,GO:0034767,GO:0035020,GO:0035152,GO:0035186,GO:0035272,GO:0035639,GO:0035690,GO:0035904,GO:0036094,GO:0036312,GO:0036465,GO:0040008,GO:0040011,GO:0042048,GO:0042220,GO:0042221,GO:0042325,GO:0042326,GO:0042493,GO:0042886,GO:0042981,GO:0042995,GO:0043062,GO:0043065,GO:0043067,GO:0043068,GO:0043085,GO:0043112,GO:0043167,GO:0043168,GO:0043170,GO:0043226,GO:0043227,GO:0043228,GO:0043229,GO:0043231,GO:0043232,GO:0043254,GO:0043266,GO:0043268,GO:0043269,GO:0043270,GO:0043279,GO:0043462,GO:0043548,GO:0043933,GO:0043954,GO:0044085,GO:0044087,GO:0044089,GO:0044093,GO:0044237,GO:0044260,GO:0044351,GO:0044422,GO:0044424,GO:0044425,GO:0044429,GO:0044430,GO:0044431,GO:0044433,GO:0044444,GO:0044446,GO:0044456,GO:0044459,GO:0044463,GO:0044464,GO:0044703,GO:0044770,GO:0044772,GO:0044837,GO:0044839,GO:0044877,GO:0045184,GO:0045202,GO:0045211,GO:0045216,GO:0045334,GO:0045428,GO:0045429,GO:0045448,GO:0045595,GO:0045597,GO:0045664,GO:0045744,GO:0045747,GO:0045785,GO:0045807,GO:0045893,GO:0045935,GO:0045936,GO:0046578,GO:0046666,GO:0046667,GO:0046843,GO:0046907,GO:0048002,GO:0048167,GO:0048168,GO:0048172,GO:0048193,GO:0048232,GO:0048259,GO:0048260,GO:0048285,GO:0048468,GO:0048471,GO:0048477,GO:0048488,GO:0048489,GO:0048499,GO:0048513,GO:0048515,GO:0048518,GO:0048519,GO:0048522,GO:0048523,GO:0048583,GO:0048584,GO:0048585,GO:0048592,GO:0048609,GO:0048638,GO:0048646,GO:0048666,GO:0048699,GO:0048729,GO:0048731,GO:0048732,GO:0048749,GO:0048812,GO:0048856,GO:0048858,GO:0048869,GO:0048870,GO:0050699,GO:0050764,GO:0050766,GO:0050767,GO:0050770,GO:0050780,GO:0050789,GO:0050790,GO:0050793,GO:0050794,GO:0050803,GO:0050804,GO:0050877,GO:0050890,GO:0050896,GO:0050998,GO:0050999,GO:0051049,GO:0051050,GO:0051056,GO:0051094,GO:0051128,GO:0051129,GO:0051130,GO:0051171,GO:0051172,GO:0051173,GO:0051174,GO:0051179,GO:0051234,GO:0051239,GO:0051246,GO:0051248,GO:0051252,GO:0051254,GO:0051258,GO:0051301,GO:0051336,GO:0051341,GO:0051345,GO:0051493,GO:0051495,GO:0051640,GO:0051641,GO:0051648,GO:0051649,GO:0051650,GO:0051656,GO:0051674,GO:0051704,GO:0051716,GO:0051780,GO:0051960,GO:0060004,GO:0060255,GO:0060284,GO:0060359,GO:0060429,GO:0060491,GO:0060541,GO:0060627,GO:0060840,GO:0060976,GO:0061024,GO:0061025,GO:0061387,GO:0061640,GO:0061883,GO:0065003,GO:0065007,GO:0065008,GO:0065009,GO:0070142,GO:0070727,GO:0070864,GO:0070887,GO:0071214,GO:0071241,GO:0071242,GO:0071245,GO:0071310,GO:0071407,GO:0071417,GO:0071478,GO:0071479,GO:0071481,GO:0071495,GO:0071702,GO:0071704,GO:0071705,GO:0071731,GO:0071732,GO:0071840,GO:0071867,GO:0071868,GO:0071869,GO:0071870,GO:0071944,GO:0072347,GO:0072358,GO:0072359,GO:0072512,GO:0072583,GO:0072657,GO:0072659,GO:0072686,GO:0080090,GO:0090066,GO:0090092,GO:0090101,GO:0090130,GO:0090132,GO:0090148,GO:0090287,GO:0090288,GO:0090596,GO:0097060,GO:0097159,GO:0097237,GO:0097366,GO:0097367,GO:0097458,GO:0097479,GO:0097480,GO:0097708,GO:0098588,GO:0098590,GO:0098657,GO:0098791,GO:0098794,GO:0098805,GO:0098876,GO:0098916,GO:0099003,GO:0099080,GO:0099081,GO:0099177,GO:0099504,GO:0099512,GO:0099513,GO:0099536,GO:0099537,GO:0104004,GO:0110053,GO:0120025,GO:0120032,GO:0120033,GO:0120034,GO:0120035,GO:0120036,GO:0120038,GO:0120039,GO:1900024,GO:1900026,GO:1901016,GO:1901018,GO:1901265,GO:1901363,GO:1901379,GO:1901381,GO:1901698,GO:1901699,GO:1901700,GO:1901701,GO:1902017,GO:1902018,GO:1902115,GO:1902116,GO:1902170,GO:1902305,GO:1902307,GO:1902407,GO:1902410,GO:1902531,GO:1902680,GO:1902743,GO:1902745,GO:1902855,GO:1902856,GO:1902903,GO:1902905,GO:1903047,GO:1903350,GO:1903351,GO:1903358,GO:1903406,GO:1903408,GO:1903426,GO:1903428,GO:1903475,GO:1903506,GO:1903508,GO:1903525,GO:1903526,GO:1903729,GO:1903844,GO:1903845,GO:1904062,GO:1904064,GO:1904407,GO:1990778,GO:2000026,GO:2000112,GO:2000369,GO:2000370,GO:2000377,GO:2000379,GO:2000649,GO:2000651,GO:2001141
HiC_scaffold_1	AUGUSTUS	mRNA	7097697	7181128	0.86	+	.	ID=g274.t1;Parent=g274;em_target=9612.ENSCAFP00000026051;em_score=1947.2;em_evalue=0.0;em_tcov=.;em_OGs=COG0699@1|root,KOG0446@2759|Eukaryota,38C4B@33154|Opisthokonta,3BDAS@33208|Metazoa,3CR5R@33213|Bilateria,4860A@7711|Chordata,48YUB@7742|Vertebrata,3J927@40674|Mammalia,3ERG1@33554|Carnivora;em_COG_cat=T;em_desc=Belongs to the TRAFAC class dynamin-like GTPase superfamily. Dynamin Fzo YdjA family;em_max_annot_lvl=33208|Metazoa;em_Preferred_name=DNM2;em_EC=3.6.5.5;em_KEGG_ko=ko:K01528;em_KEGG_Pathway=ko04072,ko04144,ko04721,ko04961,ko05100,map04072,map04144,map04721,map04961,map05100;em_BRITE=ko00000,ko00001,ko01000,ko04131,ko04147;em_PFAMs=Dynamin_M,Dynamin_N,GED,PH;em_GOs=GO:0000003,GO:0000041,GO:0000086,GO:0000139,GO:0000166,GO:0000266,GO:0000278,GO:0000281,GO:0000302,GO:0000902,GO:0000910,GO:0000912,GO:0000915,GO:0001505,GO:0001558,GO:0001568,GO:0001654,GO:0001661,GO:0001664,GO:0001667,GO:0001726,GO:0001738,GO:0001745,GO:0001882,GO:0001883,GO:0001891,GO:0001917,GO:0001932,GO:0001933,GO:0001944,GO:0002009,GO:0002028,GO:0002029,GO:0002031,GO:0002064,GO:0002065,GO:0002066,GO:0002376,GO:0002478,GO:0002495,GO:0002504,GO:0003006,GO:0003008,GO:0003205,GO:0003231,GO:0003279,GO:0003281,GO:0003373,GO:0003374,GO:0003674,GO:0003779,GO:0003824,GO:0003924,GO:0005102,GO:0005488,GO:0005515,GO:0005525,GO:0005575,GO:0005622,GO:0005623,GO:0005634,GO:0005737,GO:0005739,GO:0005740,GO:0005768,GO:0005794,GO:0005802,GO:0005813,GO:0005815,GO:0005819,GO:0005829,GO:0005856,GO:0005874,GO:0005886,GO:0005905,GO:0006355,GO:0006810,GO:0006811,GO:0006812,GO:0006826,GO:0006892,GO:0006893,GO:0006897,GO:0006898,GO:0006900,GO:0006907,GO:0006928,GO:0006950,GO:0006979,GO:0006996,GO:0007005,GO:0007010,GO:0007028,GO:0007049,GO:0007154,GO:0007165,GO:0007267,GO:0007268,GO:0007275,GO:0007276,GO:0007281,GO:0007283,GO:0007286,GO:0007291,GO:0007292,GO:0007296,GO:0007297,GO:0007298,GO:0007304,GO:0007306,GO:0007349,GO:0007399,GO:0007423,GO:0007424,GO:0007427,GO:0007431,GO:0007435,GO:0007507,GO:0007584,GO:0007610,GO:0007611,GO:0007612,GO:0007613,GO:0007614,GO:0007631,GO:0007635,GO:0007637,GO:0008017,GO:0008064,GO:0008092,GO:0008104,GO:0008150,GO:0008152,GO:0008219,GO:0008277,GO:0008306,GO:0008355,GO:0008361,GO:0008593,GO:0009314,GO:0009410,GO:0009416,GO:0009605,GO:0009628,GO:0009636,GO:0009653,GO:0009719,GO:0009790,GO:0009887,GO:0009888,GO:0009889,GO:0009891,GO:0009892,GO:0009893,GO:0009966,GO:0009967,GO:0009968,GO:0009987,GO:0009991,GO:0010033,GO:0010035,GO:0010165,GO:0010212,GO:0010243,GO:0010256,GO:0010468,GO:0010556,GO:0010557,GO:0010563,GO:0010591,GO:0010592,GO:0010604,GO:0010605,GO:0010623,GO:0010628,GO:0010631,GO:0010638,GO:0010639,GO:0010646,GO:0010647,GO:0010648,GO:0010720,GO:0010765,GO:0010769,GO:0010770,GO:0010810,GO:0010811,GO:0010927,GO:0010941,GO:0010942,GO:0010959,GO:0010975,GO:0012501,GO:0012505,GO:0012506,GO:0014070,GO:0015031,GO:0015630,GO:0015631,GO:0015682,GO:0015833,GO:0016020,GO:0016043,GO:0016050,GO:0016185,GO:0016192,GO:0016462,GO:0016477,GO:0016787,GO:0016817,GO:0016818,GO:0017015,GO:0017076,GO:0017111,GO:0017124,GO:0019001,GO:0019219,GO:0019220,GO:0019222,GO:0019882,GO:0019884,GO:0019886,GO:0019899,GO:0019900,GO:0019901,GO:0019904,GO:0019953,GO:0022008,GO:0022401,GO:0022402,GO:0022412,GO:0022414,GO:0022603,GO:0022604,GO:0022607,GO:0022612,GO:0022898,GO:0023051,GO:0023052,GO:0023056,GO:0023057,GO:0023058,GO:0030001,GO:0030027,GO:0030029,GO:0030030,GO:0030036,GO:0030054,GO:0030100,GO:0030135,GO:0030136,GO:0030139,GO:0030154,GO:0030155,GO:0030182,GO:0030198,GO:0030512,GO:0030516,GO:0030536,GO:0030537,GO:0030659,GO:0030666,GO:0030703,GO:0030707,GO:0030832,GO:0030833,GO:0030838,GO:0030855,GO:0030865,GO:0030866,GO:0031032,GO:0031090,GO:0031175,GO:0031252,GO:0031253,GO:0031256,GO:0031323,GO:0031324,GO:0031325,GO:0031326,GO:0031328,GO:0031334,GO:0031344,GO:0031345,GO:0031346,GO:0031399,GO:0031400,GO:0031410,GO:0031623,GO:0031667,GO:0031749,GO:0031966,GO:0031967,GO:0031975,GO:0031982,GO:0031984,GO:0032268,GO:0032269,GO:0032271,GO:0032273,GO:0032409,GO:0032411,GO:0032412,GO:0032414,GO:0032501,GO:0032502,GO:0032504,GO:0032506,GO:0032535,GO:0032549,GO:0032550,GO:0032553,GO:0032555,GO:0032561,GO:0032587,GO:0032768,GO:0032781,GO:0032879,GO:0032956,GO:0032970,GO:0032989,GO:0032990,GO:0032991,GO:0033036,GO:0033043,GO:0033301,GO:0033554,GO:0033572,GO:0034330,GO:0034331,GO:0034332,GO:0034334,GO:0034465,GO:0034599,GO:0034613,GO:0034614,GO:0034622,GO:0034762,GO:0034764,GO:0034765,GO:0034767,GO:0035020,GO:0035152,GO:0035186,GO:0035272,GO:0035639,GO:0035690,GO:0035904,GO:0036094,GO:0036312,GO:0036465,GO:0040008,GO:0040011,GO:0042048,GO:0042220,GO:0042221,GO:0042325,GO:0042326,GO:0042493,GO:0042886,GO:0042981,GO:0042995,GO:0043062,GO:0043065,GO:0043067,GO:0043068,GO:0043085,GO:0043112,GO:0043167,GO:0043168,GO:0043170,GO:0043226,GO:0043227,GO:0043228,GO:0043229,GO:0043231,GO:0043232,GO:0043254,GO:0043266,GO:0043268,GO:0043269,GO:0043270,GO:0043279,GO:0043462,GO:0043548,GO:0043933,GO:0043954,GO:0044085,GO:0044087,GO:0044089,GO:0044093,GO:0044237,GO:0044260,GO:0044351,GO:0044422,GO:0044424,GO:0044425,GO:0044429,GO:0044430,GO:0044431,GO:0044433,GO:0044444,GO:0044446,GO:0044456,GO:0044459,GO:0044463,GO:0044464,GO:0044703,GO:0044770,GO:0044772,GO:0044837,GO:0044839,GO:0044877,GO:0045184,GO:0045202,GO:0045211,GO:0045216,GO:0045334,GO:0045428,GO:0045429,GO:0045448,GO:0045595,GO:0045597,GO:0045664,GO:0045744,GO:0045747,GO:0045785,GO:0045807,GO:0045893,GO:0045935,GO:0045936,GO:0046578,GO:0046666,GO:0046667,GO:0046843,GO:0046907,GO:0048002,GO:0048167,GO:0048168,GO:0048172,GO:0048193,GO:0048232,GO:0048259,GO:0048260,GO:0048285,GO:0048468,GO:0048471,GO:0048477,GO:0048488,GO:0048489,GO:0048499,GO:0048513,GO:0048515,GO:0048518,GO:0048519,GO:0048522,GO:0048523,GO:0048583,GO:0048584,GO:0048585,GO:0048592,GO:0048609,GO:0048638,GO:0048646,GO:0048666,GO:0048699,GO:0048729,GO:0048731,GO:0048732,GO:0048749,GO:0048812,GO:0048856,GO:0048858,GO:0048869,GO:0048870,GO:0050699,GO:0050764,GO:0050766,GO:0050767,GO:0050770,GO:0050780,GO:0050789,GO:0050790,GO:0050793,GO:0050794,GO:0050803,GO:0050804,GO:0050877,GO:0050890,GO:0050896,GO:0050998,GO:0050999,GO:0051049,GO:0051050,GO:0051056,GO:0051094,GO:0051128,GO:0051129,GO:0051130,GO:0051171,GO:0051172,GO:0051173,GO:0051174,GO:0051179,GO:0051234,GO:0051239,GO:0051246,GO:0051248,GO:0051252,GO:0051254,GO:0051258,GO:0051301,GO:0051336,GO:0051341,GO:0051345,GO:0051493,GO:0051495,GO:0051640,GO:0051641,GO:0051648,GO:0051649,GO:0051650,GO:0051656,GO:0051674,GO:0051704,GO:0051716,GO:0051780,GO:0051960,GO:0060004,GO:0060255,GO:0060284,GO:0060359,GO:0060429,GO:0060491,GO:0060541,GO:0060627,GO:0060840,GO:0060976,GO:0061024,GO:0061025,GO:0061387,GO:0061640,GO:0061883,GO:0065003,GO:0065007,GO:0065008,GO:0065009,GO:0070142,GO:0070727,GO:0070864,GO:0070887,GO:0071214,GO:0071241,GO:0071242,GO:0071245,GO:0071310,GO:0071407,GO:0071417,GO:0071478,GO:0071479,GO:0071481,GO:0071495,GO:0071702,GO:0071704,GO:0071705,GO:0071731,GO:0071732,GO:0071840,GO:0071867,GO:0071868,GO:0071869,GO:0071870,GO:0071944,GO:0072347,GO:0072358,GO:0072359,GO:0072512,GO:0072583,GO:0072657,GO:0072659,GO:0072686,GO:0080090,GO:0090066,GO:0090092,GO:0090101,GO:0090130,GO:0090132,GO:0090148,GO:0090287,GO:0090288,GO:0090596,GO:0097060,GO:0097159,GO:0097237,GO:0097366,GO:0097367,GO:0097458,GO:0097479,GO:0097480,GO:0097708,GO:0098588,GO:0098590,GO:0098657,GO:0098791,GO:0098794,GO:0098805,GO:0098876,GO:0098916,GO:0099003,GO:0099080,GO:0099081,GO:0099177,GO:0099504,GO:0099512,GO:0099513,GO:0099536,GO:0099537,GO:0104004,GO:0110053,GO:0120025,GO:0120032,GO:0120033,GO:0120034,GO:0120035,GO:0120036,GO:0120038,GO:0120039,GO:1900024,GO:1900026,GO:1901016,GO:1901018,GO:1901265,GO:1901363,GO:1901379,GO:1901381,GO:1901698,GO:1901699,GO:1901700,GO:1901701,GO:1902017,GO:1902018,GO:1902115,GO:1902116,GO:1902170,GO:1902305,GO:1902307,GO:1902407,GO:1902410,GO:1902531,GO:1902680,GO:1902743,GO:1902745,GO:1902855,GO:1902856,GO:1902903,GO:1902905,GO:1903047,GO:1903350,GO:1903351,GO:1903358,GO:1903406,GO:1903408,GO:1903426,GO:1903428,GO:1903475,GO:1903506,GO:1903508,GO:1903525,GO:1903526,GO:1903729,GO:1903844,GO:1903845,GO:1904062,GO:1904064,GO:1904407,GO:1990778,GO:2000026,GO:2000112,GO:2000369,GO:2000370,GO:2000377,GO:2000379,GO:2000649,GO:2000651,GO:2001141
HiC_scaffold_1	AUGUSTUS	mRNA	7097697	7181128	0.96	+	.	ID=g274.t4;Parent=g274;em_target=9707.XP_004398936.1;em_score=1927.0;em_evalue=0.0;em_tcov=.;em_OGs=COG0699@1|root,KOG0446@2759|Eukaryota,38C4B@33154|Opisthokonta,3BDAS@33208|Metazoa,3CR5R@33213|Bilateria,4860A@7711|Chordata,48YUB@7742|Vertebrata,3J927@40674|Mammalia,3ERG1@33554|Carnivora;em_COG_cat=T;em_desc=Belongs to the TRAFAC class dynamin-like GTPase superfamily. Dynamin Fzo YdjA family;em_max_annot_lvl=33208|Metazoa;em_Preferred_name=DNM2;em_EC=3.6.5.5;em_KEGG_ko=ko:K01528;em_KEGG_Pathway=ko04072,ko04144,ko04721,ko04961,ko05100,map04072,map04144,map04721,map04961,map05100;em_BRITE=ko00000,ko00001,ko01000,ko04131,ko04147;em_PFAMs=Dynamin_M,Dynamin_N,GED,PH;em_GOs=GO:0000003,GO:0000041,GO:0000086,GO:0000139,GO:0000166,GO:0000266,GO:0000278,GO:0000281,GO:0000302,GO:0000902,GO:0000910,GO:0000912,GO:0000915,GO:0001505,GO:0001558,GO:0001568,GO:0001654,GO:0001661,GO:0001664,GO:0001667,GO:0001726,GO:0001738,GO:0001745,GO:0001882,GO:0001883,GO:0001891,GO:0001917,GO:0001932,GO:0001933,GO:0001944,GO:0002009,GO:0002028,GO:0002029,GO:0002031,GO:0002064,GO:0002065,GO:0002066,GO:0002376,GO:0002478,GO:0002495,GO:0002504,GO:0003006,GO:0003008,GO:0003205,GO:0003231,GO:0003279,GO:0003281,GO:0003373,GO:0003374,GO:0003674,GO:0003779,GO:0003824,GO:0003924,GO:0005102,GO:0005488,GO:0005515,GO:0005525,GO:0005575,GO:0005622,GO:0005623,GO:0005634,GO:0005737,GO:0005739,GO:0005740,GO:0005768,GO:0005794,GO:0005802,GO:0005813,GO:0005815,GO:0005819,GO:0005829,GO:0005856,GO:0005874,GO:0005886,GO:0005905,GO:0006355,GO:0006810,GO:0006811,GO:0006812,GO:0006826,GO:0006892,GO:0006893,GO:0006897,GO:0006898,GO:0006900,GO:0006907,GO:0006928,GO:0006950,GO:0006979,GO:0006996,GO:0007005,GO:0007010,GO:0007028,GO:0007049,GO:0007154,GO:0007165,GO:0007267,GO:0007268,GO:0007275,GO:0007276,GO:0007281,GO:0007283,GO:0007286,GO:0007291,GO:0007292,GO:0007296,GO:0007297,GO:0007298,GO:0007304,GO:0007306,GO:0007349,GO:0007399,GO:0007423,GO:0007424,GO:0007427,GO:0007431,GO:0007435,GO:0007507,GO:0007584,GO:0007610,GO:0007611,GO:0007612,GO:0007613,GO:0007614,GO:0007631,GO:0007635,GO:0007637,GO:0008017,GO:0008064,GO:0008092,GO:0008104,GO:0008150,GO:0008152,GO:0008219,GO:0008277,GO:0008306,GO:0008355,GO:0008361,GO:0008593,GO:0009314,GO:0009410,GO:0009416,GO:0009605,GO:0009628,GO:0009636,GO:0009653,GO:0009719,GO:0009790,GO:0009887,GO:0009888,GO:0009889,GO:0009891,GO:0009892,GO:0009893,GO:0009966,GO:0009967,GO:0009968,GO:0009987,GO:0009991,GO:0010033,GO:0010035,GO:0010165,GO:0010212,GO:0010243,GO:0010256,GO:0010468,GO:0010556,GO:0010557,GO:0010563,GO:0010591,GO:0010592,GO:0010604,GO:0010605,GO:0010623,GO:0010628,GO:0010631,GO:0010638,GO:0010639,GO:0010646,GO:0010647,GO:0010648,GO:0010720,GO:0010765,GO:0010769,GO:0010770,GO:0010810,GO:0010811,GO:0010927,GO:0010941,GO:0010942,GO:0010959,GO:0010975,GO:0012501,GO:0012505,GO:0012506,GO:0014070,GO:0015031,GO:0015630,GO:0015631,GO:0015682,GO:0015833,GO:0016020,GO:0016043,GO:0016050,GO:0016185,GO:0016192,GO:0016462,GO:0016477,GO:0016787,GO:0016817,GO:0016818,GO:0017015,GO:0017076,GO:0017111,GO:0017124,GO:0019001,GO:0019219,GO:0019220,GO:0019222,GO:0019882,GO:0019884,GO:0019886,GO:0019899,GO:0019900,GO:0019901,GO:0019904,GO:0019953,GO:0022008,GO:0022401,GO:0022402,GO:0022412,GO:0022414,GO:0022603,GO:0022604,GO:0022607,GO:0022612,GO:0022898,GO:0023051,GO:0023052,GO:0023056,GO:0023057,GO:0023058,GO:0030001,GO:0030027,GO:0030029,GO:0030030,GO:0030036,GO:0030054,GO:0030100,GO:0030135,GO:0030136,GO:0030139,GO:0030154,GO:0030155,GO:0030182,GO:0030198,GO:0030512,GO:0030516,GO:0030536,GO:0030537,GO:0030659,GO:0030666,GO:0030703,GO:0030707,GO:0030832,GO:0030833,GO:0030838,GO:0030855,GO:0030865,GO:0030866,GO:0031032,GO:0031090,GO:0031175,GO:0031252,GO:0031253,GO:0031256,GO:0031323,GO:0031324,GO:0031325,GO:0031326,GO:0031328,GO:0031334,GO:0031344,GO:0031345,GO:0031346,GO:0031399,GO:0031400,GO:0031410,GO:0031623,GO:0031667,GO:0031749,GO:0031966,GO:0031967,GO:0031975,GO:0031982,GO:0031984,GO:0032268,GO:0032269,GO:0032271,GO:0032273,GO:0032409,GO:0032411,GO:0032412,GO:0032414,GO:0032501,GO:0032502,GO:0032504,GO:0032506,GO:0032535,GO:0032549,GO:0032550,GO:0032553,GO:0032555,GO:0032561,GO:0032587,GO:0032768,GO:0032781,GO:0032879,GO:0032956,GO:0032970,GO:0032989,GO:0032990,GO:0032991,GO:0033036,GO:0033043,GO:0033301,GO:0033554,GO:0033572,GO:0034330,GO:0034331,GO:0034332,GO:0034334,GO:0034465,GO:0034599,GO:0034613,GO:0034614,GO:0034622,GO:0034762,GO:0034764,GO:0034765,GO:0034767,GO:0035020,GO:0035152,GO:0035186,GO:0035272,GO:0035639,GO:0035690,GO:0035904,GO:0036094,GO:0036312,GO:0036465,GO:0040008,GO:0040011,GO:0042048,GO:0042220,GO:0042221,GO:0042325,GO:0042326,GO:0042493,GO:0042886,GO:0042981,GO:0042995,GO:0043062,GO:0043065,GO:0043067,GO:0043068,GO:0043085,GO:0043112,GO:0043167,GO:0043168,GO:0043170,GO:0043226,GO:0043227,GO:0043228,GO:0043229,GO:0043231,GO:0043232,GO:0043254,GO:0043266,GO:0043268,GO:0043269,GO:0043270,GO:0043279,GO:0043462,GO:0043548,GO:0043933,GO:0043954,GO:0044085,GO:0044087,GO:0044089,GO:0044093,GO:0044237,GO:0044260,GO:0044351,GO:0044422,GO:0044424,GO:0044425,GO:0044429,GO:0044430,GO:0044431,GO:0044433,GO:0044444,GO:0044446,GO:0044456,GO:0044459,GO:0044463,GO:0044464,GO:0044703,GO:0044770,GO:0044772,GO:0044837,GO:0044839,GO:0044877,GO:0045184,GO:0045202,GO:0045211,GO:0045216,GO:0045334,GO:0045428,GO:0045429,GO:0045448,GO:0045595,GO:0045597,GO:0045664,GO:0045744,GO:0045747,GO:0045785,GO:0045807,GO:0045893,GO:0045935,GO:0045936,GO:0046578,GO:0046666,GO:0046667,GO:0046843,GO:0046907,GO:0048002,GO:0048167,GO:0048168,GO:0048172,GO:0048193,GO:0048232,GO:0048259,GO:0048260,GO:0048285,GO:0048468,GO:0048471,GO:0048477,GO:0048488,GO:0048489,GO:0048499,GO:0048513,GO:0048515,GO:0048518,GO:0048519,GO:0048522,GO:0048523,GO:0048583,GO:0048584,GO:0048585,GO:0048592,GO:0048609,GO:0048638,GO:0048646,GO:0048666,GO:0048699,GO:0048729,GO:0048731,GO:0048732,GO:0048749,GO:0048812,GO:0048856,GO:0048858,GO:0048869,GO:0048870,GO:0050699,GO:0050764,GO:0050766,GO:0050767,GO:0050770,GO:0050780,GO:0050789,GO:0050790,GO:0050793,GO:0050794,GO:0050803,GO:0050804,GO:0050877,GO:0050890,GO:0050896,GO:0050998,GO:0050999,GO:0051049,GO:0051050,GO:0051056,GO:0051094,GO:0051128,GO:0051129,GO:0051130,GO:0051171,GO:0051172,GO:0051173,GO:0051174,GO:0051179,GO:0051234,GO:0051239,GO:0051246,GO:0051248,GO:0051252,GO:0051254,GO:0051258,GO:0051301,GO:0051336,GO:0051341,GO:0051345,GO:0051493,GO:0051495,GO:0051640,GO:0051641,GO:0051648,GO:0051649,GO:0051650,GO:0051656,GO:0051674,GO:0051704,GO:0051716,GO:0051780,GO:0051960,GO:0060004,GO:0060255,GO:0060284,GO:0060359,GO:0060429,GO:0060491,GO:0060541,GO:0060627,GO:0060840,GO:0060976,GO:0061024,GO:0061025,GO:0061387,GO:0061640,GO:0061883,GO:0065003,GO:0065007,GO:0065008,GO:0065009,GO:0070142,GO:0070727,GO:0070864,GO:0070887,GO:0071214,GO:0071241,GO:0071242,GO:0071245,GO:0071310,GO:0071407,GO:0071417,GO:0071478,GO:0071479,GO:0071481,GO:0071495,GO:0071702,GO:0071704,GO:0071705,GO:0071731,GO:0071732,GO:0071840,GO:0071867,GO:0071868,GO:0071869,GO:0071870,GO:0071944,GO:0072347,GO:0072358,GO:0072359,GO:0072512,GO:0072583,GO:0072657,GO:0072659,GO:0072686,GO:0080090,GO:0090066,GO:0090092,GO:0090101,GO:0090130,GO:0090132,GO:0090148,GO:0090287,GO:0090288,GO:0090596,GO:0097060,GO:0097159,GO:0097237,GO:0097366,GO:0097367,GO:0097458,GO:0097479,GO:0097480,GO:0097708,GO:0098588,GO:0098590,GO:0098657,GO:0098791,GO:0098794,GO:0098805,GO:0098876,GO:0098916,GO:0099003,GO:0099080,GO:0099081,GO:0099177,GO:0099504,GO:0099512,GO:0099513,GO:0099536,GO:0099537,GO:0104004,GO:0110053,GO:0120025,GO:0120032,GO:0120033,GO:0120034,GO:0120035,GO:0120036,GO:0120038,GO:0120039,GO:1900024,GO:1900026,GO:1901016,GO:1901018,GO:1901265,GO:1901363,GO:1901379,GO:1901381,GO:1901698,GO:1901699,GO:1901700,GO:1901701,GO:1902017,GO:1902018,GO:1902115,GO:1902116,GO:1902170,GO:1902305,GO:1902307,GO:1902407,GO:1902410,GO:1902531,GO:1902680,GO:1902743,GO:1902745,GO:1902855,GO:1902856,GO:1902903,GO:1902905,GO:1903047,GO:1903350,GO:1903351,GO:1903358,GO:1903406,GO:1903408,GO:1903426,GO:1903428,GO:1903475,GO:1903506,GO:1903508,GO:1903525,GO:1903526,GO:1903729,GO:1903844,GO:1903845,GO:1904062,GO:1904064,GO:1904407,GO:1990778,GO:2000026,GO:2000112,GO:2000369,GO:2000370,GO:2000377,GO:2000379,GO:2000649,GO:2000651,GO:2001141
HiC_scaffold_1	AUGUSTUS	mRNA	7097697	7181128	0.99	+	.	ID=g274.t3;Parent=g274;em_target=43179.ENSSTOP00000017461;em_score=1930.9;em_evalue=0.0;em_tcov=.;em_OGs=COG0699@1|root,KOG0446@2759|Eukaryota,38C4B@33154|Opisthokonta,3BDAS@33208|Metazoa,3CR5R@33213|Bilateria,4860A@7711|Chordata,48YUB@7742|Vertebrata,3J927@40674|Mammalia,35A1R@314146|Euarchontoglires,4Q3MB@9989|Rodentia;em_COG_cat=T;em_desc=Dynamin GTPase effector domain;em_max_annot_lvl=33208|Metazoa;em_Preferred_name=DNM2;em_EC=3.6.5.5;em_KEGG_ko=ko:K01528;em_KEGG_Pathway=ko04072,ko04144,ko04721,ko04961,ko05100,map04072,map04144,map04721,map04961,map05100;em_BRITE=ko00000,ko00001,ko01000,ko04131,ko04147;em_PFAMs=Dynamin_M,Dynamin_N,GED,PH;em_GOs=GO:0000003,GO:0000041,GO:0000086,GO:0000139,GO:0000166,GO:0000266,GO:0000278,GO:0000281,GO:0000302,GO:0000902,GO:0000910,GO:0000912,GO:0000915,GO:0001505,GO:0001558,GO:0001568,GO:0001654,GO:0001661,GO:0001664,GO:0001667,GO:0001726,GO:0001738,GO:0001745,GO:0001882,GO:0001883,GO:0001891,GO:0001917,GO:0001932,GO:0001933,GO:0001944,GO:0002009,GO:0002028,GO:0002029,GO:0002031,GO:0002064,GO:0002065,GO:0002066,GO:0002376,GO:0002478,GO:0002495,GO:0002504,GO:0003006,GO:0003008,GO:0003205,GO:0003231,GO:0003279,GO:0003281,GO:0003373,GO:0003374,GO:0003674,GO:0003779,GO:0003824,GO:0003924,GO:0005102,GO:0005488,GO:0005515,GO:0005525,GO:0005575,GO:0005622,GO:0005623,GO:0005634,GO:0005737,GO:0005739,GO:0005740,GO:0005768,GO:0005794,GO:0005802,GO:0005813,GO:0005815,GO:0005819,GO:0005829,GO:0005856,GO:0005874,GO:0005886,GO:0005905,GO:0006355,GO:0006810,GO:0006811,GO:0006812,GO:0006826,GO:0006892,GO:0006893,GO:0006897,GO:0006898,GO:0006900,GO:0006907,GO:0006928,GO:0006950,GO:0006979,GO:0006996,GO:0007005,GO:0007010,GO:0007028,GO:0007049,GO:0007154,GO:0007165,GO:0007267,GO:0007268,GO:0007275,GO:0007276,GO:0007281,GO:0007283,GO:0007286,GO:0007291,GO:0007292,GO:0007296,GO:0007297,GO:0007298,GO:0007304,GO:0007306,GO:0007349,GO:0007399,GO:0007423,GO:0007424,GO:0007427,GO:0007431,GO:0007435,GO:0007507,GO:0007584,GO:0007610,GO:0007611,GO:0007612,GO:0007613,GO:0007614,GO:0007631,GO:0007635,GO:0007637,GO:0008017,GO:0008064,GO:0008092,GO:0008104,GO:0008150,GO:0008152,GO:0008219,GO:0008277,GO:0008306,GO:0008355,GO:0008361,GO:0008593,GO:0009314,GO:0009410,GO:0009416,GO:0009605,GO:0009628,GO:0009636,GO:0009653,GO:0009719,GO:0009790,GO:0009887,GO:0009888,GO:0009889,GO:0009891,GO:0009892,GO:0009893,GO:0009966,GO:0009967,GO:0009968,GO:0009987,GO:0009991,GO:0010033,GO:0010035,GO:0010165,GO:0010212,GO:0010243,GO:0010256,GO:0010468,GO:0010556,GO:0010557,GO:0010563,GO:0010591,GO:0010592,GO:0010604,GO:0010605,GO:0010623,GO:0010628,GO:0010631,GO:0010638,GO:0010639,GO:0010646,GO:0010647,GO:0010648,GO:0010720,GO:0010765,GO:0010769,GO:0010770,GO:0010810,GO:0010811,GO:0010927,GO:0010941,GO:0010942,GO:0010959,GO:0010975,GO:0012501,GO:0012505,GO:0012506,GO:0014070,GO:0015031,GO:0015630,GO:0015631,GO:0015682,GO:0015833,GO:0016020,GO:0016043,GO:0016050,GO:0016185,GO:0016192,GO:0016462,GO:0016477,GO:0016787,GO:0016817,GO:0016818,GO:0017015,GO:0017076,GO:0017111,GO:0017124,GO:0019001,GO:0019219,GO:0019220,GO:0019222,GO:0019882,GO:0019884,GO:0019886,GO:0019899,GO:0019900,GO:0019901,GO:0019904,GO:0019953,GO:0022008,GO:0022401,GO:0022402,GO:0022412,GO:0022414,GO:0022603,GO:0022604,GO:0022607,GO:0022612,GO:0022898,GO:0023051,GO:0023052,GO:0023056,GO:0023057,GO:0023058,GO:0030001,GO:0030027,GO:0030029,GO:0030030,GO:0030036,GO:0030054,GO:0030100,GO:0030135,GO:0030136,GO:0030139,GO:0030154,GO:0030155,GO:0030182,GO:0030198,GO:0030512,GO:0030516,GO:0030536,GO:0030537,GO:0030659,GO:0030666,GO:0030703,GO:0030707,GO:0030832,GO:0030833,GO:0030838,GO:0030855,GO:0030865,GO:0030866,GO:0031032,GO:0031090,GO:0031175,GO:0031252,GO:0031253,GO:0031256,GO:0031323,GO:0031324,GO:0031325,GO:0031326,GO:0031328,GO:0031334,GO:0031344,GO:0031345,GO:0031346,GO:0031399,GO:0031400,GO:0031410,GO:0031623,GO:0031667,GO:0031749,GO:0031966,GO:0031967,GO:0031975,GO:0031982,GO:0031984,GO:0032268,GO:0032269,GO:0032271,GO:0032273,GO:0032409,GO:0032411,GO:0032412,GO:0032414,GO:0032501,GO:0032502,GO:0032504,GO:0032506,GO:0032535,GO:0032549,GO:0032550,GO:0032553,GO:0032555,GO:0032561,GO:0032587,GO:0032768,GO:0032781,GO:0032879,GO:0032956,GO:0032970,GO:0032989,GO:0032990,GO:0032991,GO:0033036,GO:0033043,GO:0033301,GO:0033554,GO:0033572,GO:0034330,GO:0034331,GO:0034332,GO:0034334,GO:0034465,GO:0034599,GO:0034613,GO:0034614,GO:0034622,GO:0034762,GO:0034764,GO:0034765,GO:0034767,GO:0035020,GO:0035152,GO:0035186,GO:0035272,GO:0035639,GO:0035690,GO:0035904,GO:0036094,GO:0036312,GO:0036465,GO:0040008,GO:0040011,GO:0042048,GO:0042220,GO:0042221,GO:0042325,GO:0042326,GO:0042493,GO:0042886,GO:0042981,GO:0042995,GO:0043062,GO:0043065,GO:0043067,GO:0043068,GO:0043085,GO:0043112,GO:0043167,GO:0043168,GO:0043170,GO:0043226,GO:0043227,GO:0043228,GO:0043229,GO:0043231,GO:0043232,GO:0043254,GO:0043266,GO:0043268,GO:0043269,GO:0043270,GO:0043279,GO:0043462,GO:0043548,GO:0043933,GO:0043954,GO:0044085,GO:0044087,GO:0044089,GO:0044093,GO:0044237,GO:0044260,GO:0044351,GO:0044422,GO:0044424,GO:0044425,GO:0044429,GO:0044430,GO:0044431,GO:0044433,GO:0044444,GO:0044446,GO:0044456,GO:0044459,GO:0044463,GO:0044464,GO:0044703,GO:0044770,GO:0044772,GO:0044837,GO:0044839,GO:0044877,GO:0045184,GO:0045202,GO:0045211,GO:0045216,GO:0045334,GO:0045428,GO:0045429,GO:0045448,GO:0045595,GO:0045597,GO:0045664,GO:0045744,GO:0045747,GO:0045785,GO:0045807,GO:0045893,GO:0045935,GO:0045936,GO:0046578,GO:0046666,GO:0046667,GO:0046843,GO:0046907,GO:0048002,GO:0048167,GO:0048168,GO:0048172,GO:0048193,GO:0048232,GO:0048259,GO:0048260,GO:0048285,GO:0048468,GO:0048471,GO:0048477,GO:0048488,GO:0048489,GO:0048499,GO:0048513,GO:0048515,GO:0048518,GO:0048519,GO:0048522,GO:0048523,GO:0048583,GO:0048584,GO:0048585,GO:0048592,GO:0048609,GO:0048638,GO:0048646,GO:0048666,GO:0048699,GO:0048729,GO:0048731,GO:0048732,GO:0048749,GO:0048812,GO:0048856,GO:0048858,GO:0048869,GO:0048870,GO:0050699,GO:0050764,GO:0050766,GO:0050767,GO:0050770,GO:0050780,GO:0050789,GO:0050790,GO:0050793,GO:0050794,GO:0050803,GO:0050804,GO:0050877,GO:0050890,GO:0050896,GO:0050998,GO:0050999,GO:0051049,GO:0051050,GO:0051056,GO:0051094,GO:0051128,GO:0051129,GO:0051130,GO:0051171,GO:0051172,GO:0051173,GO:0051174,GO:0051179,GO:0051234,GO:0051239,GO:0051246,GO:0051248,GO:0051252,GO:0051254,GO:0051258,GO:0051301,GO:0051336,GO:0051341,GO:0051345,GO:0051493,GO:0051495,GO:0051640,GO:0051641,GO:0051648,GO:0051649,GO:0051650,GO:0051656,GO:0051674,GO:0051704,GO:0051716,GO:0051780,GO:0051960,GO:0060004,GO:0060255,GO:0060284,GO:0060359,GO:0060429,GO:0060491,GO:0060541,GO:0060627,GO:0060840,GO:0060976,GO:0061024,GO:0061025,GO:0061387,GO:0061640,GO:0061883,GO:0065003,GO:0065007,GO:0065008,GO:0065009,GO:0070142,GO:0070727,GO:0070864,GO:0070887,GO:0071214,GO:0071241,GO:0071242,GO:0071245,GO:0071310,GO:0071407,GO:0071417,GO:0071478,GO:0071479,GO:0071481,GO:0071495,GO:0071702,GO:0071704,GO:0071705,GO:0071731,GO:0071732,GO:0071840,GO:0071867,GO:0071868,GO:0071869,GO:0071870,GO:0071944,GO:0072347,GO:0072358,GO:0072359,GO:0072512,GO:0072583,GO:0072657,GO:0072659,GO:0072686,GO:0080090,GO:0090066,GO:0090092,GO:0090101,GO:0090130,GO:0090132,GO:0090148,GO:0090287,GO:0090288,GO:0090596,GO:0097060,GO:0097159,GO:0097237,GO:0097366,GO:0097367,GO:0097458,GO:0097479,GO:0097480,GO:0097708,GO:0098588,GO:0098590,GO:0098657,GO:0098791,GO:0098794,GO:0098805,GO:0098876,GO:0098916,GO:0099003,GO:0099080,GO:0099081,GO:0099177,GO:0099504,GO:0099512,GO:0099513,GO:0099536,GO:0099537,GO:0104004,GO:0110053,GO:0120025,GO:0120032,GO:0120033,GO:0120034,GO:0120035,GO:0120036,GO:0120038,GO:0120039,GO:1900024,GO:1900026,GO:1901016,GO:1901018,GO:1901265,GO:1901363,GO:1901379,GO:1901381,GO:1901698,GO:1901699,GO:1901700,GO:1901701,GO:1902017,GO:1902018,GO:1902115,GO:1902116,GO:1902170,GO:1902305,GO:1902307,GO:1902407,GO:1902410,GO:1902531,GO:1902680,GO:1902743,GO:1902745,GO:1902855,GO:1902856,GO:1902903,GO:1902905,GO:1903047,GO:1903350,GO:1903351,GO:1903358,GO:1903406,GO:1903408,GO:1903426,GO:1903428,GO:1903475,GO:1903506,GO:1903508,GO:1903525,GO:1903526,GO:1903729,GO:1903844,GO:1903845,GO:1904062,GO:1904064,GO:1904407,GO:1990778,GO:2000026,GO:2000112,GO:2000369,GO:2000370,GO:2000377,GO:2000379,GO:2000649,GO:2000651,GO:2001141
HiC_scaffold_1	AUGUSTUS	mRNA	7097697	7181128	1.0	+	.	ID=g274.t5;Parent=g274;em_target=9707.XP_004398936.1;em_score=1934.5;em_evalue=0.0;em_tcov=.;em_OGs=COG0699@1|root,KOG0446@2759|Eukaryota,38C4B@33154|Opisthokonta,3BDAS@33208|Metazoa,3CR5R@33213|Bilateria,4860A@7711|Chordata,48YUB@7742|Vertebrata,3J927@40674|Mammalia,3ERG1@33554|Carnivora;em_COG_cat=T;em_desc=Belongs to the TRAFAC class dynamin-like GTPase superfamily. Dynamin Fzo YdjA family;em_max_annot_lvl=33208|Metazoa;em_Preferred_name=DNM2;em_EC=3.6.5.5;em_KEGG_ko=ko:K01528;em_KEGG_Pathway=ko04072,ko04144,ko04721,ko04961,ko05100,map04072,map04144,map04721,map04961,map05100;em_BRITE=ko00000,ko00001,ko01000,ko04131,ko04147;em_PFAMs=Dynamin_M,Dynamin_N,GED,PH;em_GOs=GO:0000003,GO:0000041,GO:0000086,GO:0000139,GO:0000166,GO:0000266,GO:0000278,GO:0000281,GO:0000302,GO:0000902,GO:0000910,GO:0000912,GO:0000915,GO:0001505,GO:0001558,GO:0001568,GO:0001654,GO:0001661,GO:0001664,GO:0001667,GO:0001726,GO:0001738,GO:0001745,GO:0001882,GO:0001883,GO:0001891,GO:0001917,GO:0001932,GO:0001933,GO:0001944,GO:0002009,GO:0002028,GO:0002029,GO:0002031,GO:0002064,GO:0002065,GO:0002066,GO:0002376,GO:0002478,GO:0002495,GO:0002504,GO:0003006,GO:0003008,GO:0003205,GO:0003231,GO:0003279,GO:0003281,GO:0003373,GO:0003374,GO:0003674,GO:0003779,GO:0003824,GO:0003924,GO:0005102,GO:0005488,GO:0005515,GO:0005525,GO:0005575,GO:0005622,GO:0005623,GO:0005634,GO:0005737,GO:0005739,GO:0005740,GO:0005768,GO:0005794,GO:0005802,GO:0005813,GO:0005815,GO:0005819,GO:0005829,GO:0005856,GO:0005874,GO:0005886,GO:0005905,GO:0006355,GO:0006810,GO:0006811,GO:0006812,GO:0006826,GO:0006892,GO:0006893,GO:0006897,GO:0006898,GO:0006900,GO:0006907,GO:0006928,GO:0006950,GO:0006979,GO:0006996,GO:0007005,GO:0007010,GO:0007028,GO:0007049,GO:0007154,GO:0007165,GO:0007267,GO:0007268,GO:0007275,GO:0007276,GO:0007281,GO:0007283,GO:0007286,GO:0007291,GO:0007292,GO:0007296,GO:0007297,GO:0007298,GO:0007304,GO:0007306,GO:0007349,GO:0007399,GO:0007423,GO:0007424,GO:0007427,GO:0007431,GO:0007435,GO:0007507,GO:0007584,GO:0007610,GO:0007611,GO:0007612,GO:0007613,GO:0007614,GO:0007631,GO:0007635,GO:0007637,GO:0008017,GO:0008064,GO:0008092,GO:0008104,GO:0008150,GO:0008152,GO:0008219,GO:0008277,GO:0008306,GO:0008355,GO:0008361,GO:0008593,GO:0009314,GO:0009410,GO:0009416,GO:0009605,GO:0009628,GO:0009636,GO:0009653,GO:0009719,GO:0009790,GO:0009887,GO:0009888,GO:0009889,GO:0009891,GO:0009892,GO:0009893,GO:0009966,GO:0009967,GO:0009968,GO:0009987,GO:0009991,GO:0010033,GO:0010035,GO:0010165,GO:0010212,GO:0010243,GO:0010256,GO:0010468,GO:0010556,GO:0010557,GO:0010563,GO:0010591,GO:0010592,GO:0010604,GO:0010605,GO:0010623,GO:0010628,GO:0010631,GO:0010638,GO:0010639,GO:0010646,GO:0010647,GO:0010648,GO:0010720,GO:0010765,GO:0010769,GO:0010770,GO:0010810,GO:0010811,GO:0010927,GO:0010941,GO:0010942,GO:0010959,GO:0010975,GO:0012501,GO:0012505,GO:0012506,GO:0014070,GO:0015031,GO:0015630,GO:0015631,GO:0015682,GO:0015833,GO:0016020,GO:0016043,GO:0016050,GO:0016185,GO:0016192,GO:0016462,GO:0016477,GO:0016787,GO:0016817,GO:0016818,GO:0017015,GO:0017076,GO:0017111,GO:0017124,GO:0019001,GO:0019219,GO:0019220,GO:0019222,GO:0019882,GO:0019884,GO:0019886,GO:0019899,GO:0019900,GO:0019901,GO:0019904,GO:0019953,GO:0022008,GO:0022401,GO:0022402,GO:0022412,GO:0022414,GO:0022603,GO:0022604,GO:0022607,GO:0022612,GO:0022898,GO:0023051,GO:0023052,GO:0023056,GO:0023057,GO:0023058,GO:0030001,GO:0030027,GO:0030029,GO:0030030,GO:0030036,GO:0030054,GO:0030100,GO:0030135,GO:0030136,GO:0030139,GO:0030154,GO:0030155,GO:0030182,GO:0030198,GO:0030512,GO:0030516,GO:0030536,GO:0030537,GO:0030659,GO:0030666,GO:0030703,GO:0030707,GO:0030832,GO:0030833,GO:0030838,GO:0030855,GO:0030865,GO:0030866,GO:0031032,GO:0031090,GO:0031175,GO:0031252,GO:0031253,GO:0031256,GO:0031323,GO:0031324,GO:0031325,GO:0031326,GO:0031328,GO:0031334,GO:0031344,GO:0031345,GO:0031346,GO:0031399,GO:0031400,GO:0031410,GO:0031623,GO:0031667,GO:0031749,GO:0031966,GO:0031967,GO:0031975,GO:0031982,GO:0031984,GO:0032268,GO:0032269,GO:0032271,GO:0032273,GO:0032409,GO:0032411,GO:0032412,GO:0032414,GO:0032501,GO:0032502,GO:0032504,GO:0032506,GO:0032535,GO:0032549,GO:0032550,GO:0032553,GO:0032555,GO:0032561,GO:0032587,GO:0032768,GO:0032781,GO:0032879,GO:0032956,GO:0032970,GO:0032989,GO:0032990,GO:0032991,GO:0033036,GO:0033043,GO:0033301,GO:0033554,GO:0033572,GO:0034330,GO:0034331,GO:0034332,GO:0034334,GO:0034465,GO:0034599,GO:0034613,GO:0034614,GO:0034622,GO:0034762,GO:0034764,GO:0034765,GO:0034767,GO:0035020,GO:0035152,GO:0035186,GO:0035272,GO:0035639,GO:0035690,GO:0035904,GO:0036094,GO:0036312,GO:0036465,GO:0040008,GO:0040011,GO:0042048,GO:0042220,GO:0042221,GO:0042325,GO:0042326,GO:0042493,GO:0042886,GO:0042981,GO:0042995,GO:0043062,GO:0043065,GO:0043067,GO:0043068,GO:0043085,GO:0043112,GO:0043167,GO:0043168,GO:0043170,GO:0043226,GO:0043227,GO:0043228,GO:0043229,GO:0043231,GO:0043232,GO:0043254,GO:0043266,GO:0043268,GO:0043269,GO:0043270,GO:0043279,GO:0043462,GO:0043548,GO:0043933,GO:0043954,GO:0044085,GO:0044087,GO:0044089,GO:0044093,GO:0044237,GO:0044260,GO:0044351,GO:0044422,GO:0044424,GO:0044425,GO:0044429,GO:0044430,GO:0044431,GO:0044433,GO:0044444,GO:0044446,GO:0044456,GO:0044459,GO:0044463,GO:0044464,GO:0044703,GO:0044770,GO:0044772,GO:0044837,GO:0044839,GO:0044877,GO:0045184,GO:0045202,GO:0045211,GO:0045216,GO:0045334,GO:0045428,GO:0045429,GO:0045448,GO:0045595,GO:0045597,GO:0045664,GO:0045744,GO:0045747,GO:0045785,GO:0045807,GO:0045893,GO:0045935,GO:0045936,GO:0046578,GO:0046666,GO:0046667,GO:0046843,GO:0046907,GO:0048002,GO:0048167,GO:0048168,GO:0048172,GO:0048193,GO:0048232,GO:0048259,GO:0048260,GO:0048285,GO:0048468,GO:0048471,GO:0048477,GO:0048488,GO:0048489,GO:0048499,GO:0048513,GO:0048515,GO:0048518,GO:0048519,GO:0048522,GO:0048523,GO:0048583,GO:0048584,GO:0048585,GO:0048592,GO:0048609,GO:0048638,GO:0048646,GO:0048666,GO:0048699,GO:0048729,GO:0048731,GO:0048732,GO:0048749,GO:0048812,GO:0048856,GO:0048858,GO:0048869,GO:0048870,GO:0050699,GO:0050764,GO:0050766,GO:0050767,GO:0050770,GO:0050780,GO:0050789,GO:0050790,GO:0050793,GO:0050794,GO:0050803,GO:0050804,GO:0050877,GO:0050890,GO:0050896,GO:0050998,GO:0050999,GO:0051049,GO:0051050,GO:0051056,GO:0051094,GO:0051128,GO:0051129,GO:0051130,GO:0051171,GO:0051172,GO:0051173,GO:0051174,GO:0051179,GO:0051234,GO:0051239,GO:0051246,GO:0051248,GO:0051252,GO:0051254,GO:0051258,GO:0051301,GO:0051336,GO:0051341,GO:0051345,GO:0051493,GO:0051495,GO:0051640,GO:0051641,GO:0051648,GO:0051649,GO:0051650,GO:0051656,GO:0051674,GO:0051704,GO:0051716,GO:0051780,GO:0051960,GO:0060004,GO:0060255,GO:0060284,GO:0060359,GO:0060429,GO:0060491,GO:0060541,GO:0060627,GO:0060840,GO:0060976,GO:0061024,GO:0061025,GO:0061387,GO:0061640,GO:0061883,GO:0065003,GO:0065007,GO:0065008,GO:0065009,GO:0070142,GO:0070727,GO:0070864,GO:0070887,GO:0071214,GO:0071241,GO:0071242,GO:0071245,GO:0071310,GO:0071407,GO:0071417,GO:0071478,GO:0071479,GO:0071481,GO:0071495,GO:0071702,GO:0071704,GO:0071705,GO:0071731,GO:0071732,GO:0071840,GO:0071867,GO:0071868,GO:0071869,GO:0071870,GO:0071944,GO:0072347,GO:0072358,GO:0072359,GO:0072512,GO:0072583,GO:0072657,GO:0072659,GO:0072686,GO:0080090,GO:0090066,GO:0090092,GO:0090101,GO:0090130,GO:0090132,GO:0090148,GO:0090287,GO:0090288,GO:0090596,GO:0097060,GO:0097159,GO:0097237,GO:0097366,GO:0097367,GO:0097458,GO:0097479,GO:0097480,GO:0097708,GO:0098588,GO:0098590,GO:0098657,GO:0098791,GO:0098794,GO:0098805,GO:0098876,GO:0098916,GO:0099003,GO:0099080,GO:0099081,GO:0099177,GO:0099504,GO:0099512,GO:0099513,GO:0099536,GO:0099537,GO:0104004,GO:0110053,GO:0120025,GO:0120032,GO:0120033,GO:0120034,GO:0120035,GO:0120036,GO:0120038,GO:0120039,GO:1900024,GO:1900026,GO:1901016,GO:1901018,GO:1901265,GO:1901363,GO:1901379,GO:1901381,GO:1901698,GO:1901699,GO:1901700,GO:1901701,GO:1902017,GO:1902018,GO:1902115,GO:1902116,GO:1902170,GO:1902305,GO:1902307,GO:1902407,GO:1902410,GO:1902531,GO:1902680,GO:1902743,GO:1902745,GO:1902855,GO:1902856,GO:1902903,GO:1902905,GO:1903047,GO:1903350,GO:1903351,GO:1903358,GO:1903406,GO:1903408,GO:1903426,GO:1903428,GO:1903475,GO:1903506,GO:1903508,GO:1903525,GO:1903526,GO:1903729,GO:1903844,GO:1903845,GO:1904062,GO:1904064,GO:1904407,GO:1990778,GO:2000026,GO:2000112,GO:2000369,GO:2000370,GO:2000377,GO:2000379,GO:2000649,GO:2000651,GO:2001141
HiC_scaffold_1	AUGUSTUS	gene	7097697	7182509	.	+	.	ID=g274
HiC_scaffold_1	gmst	mRNA	7097697	7182509	.	+	.	ID=g274.t6;Parent=g274;em_target=9612.ENSCAFP00000026051;em_score=1914.7;em_evalue=0.0;em_tcov=.;em_OGs=COG0699@1|root,KOG0446@2759|Eukaryota,38C4B@33154|Opisthokonta,3BDAS@33208|Metazoa,3CR5R@33213|Bilateria,4860A@7711|Chordata,48YUB@7742|Vertebrata,3J927@40674|Mammalia,3ERG1@33554|Carnivora;em_COG_cat=T;em_desc=Belongs to the TRAFAC class dynamin-like GTPase superfamily. Dynamin Fzo YdjA family;em_max_annot_lvl=33208|Metazoa;em_Preferred_name=DNM2;em_EC=3.6.5.5;em_KEGG_ko=ko:K01528;em_KEGG_Pathway=ko04072,ko04144,ko04721,ko04961,ko05100,map04072,map04144,map04721,map04961,map05100;em_BRITE=ko00000,ko00001,ko01000,ko04131,ko04147;em_PFAMs=Dynamin_M,Dynamin_N,GED,PH;em_GOs=GO:0000003,GO:0000041,GO:0000086,GO:0000139,GO:0000166,GO:0000266,GO:0000278,GO:0000281,GO:0000302,GO:0000902,GO:0000910,GO:0000912,GO:0000915,GO:0001505,GO:0001558,GO:0001568,GO:0001654,GO:0001661,GO:0001664,GO:0001667,GO:0001726,GO:0001738,GO:0001745,GO:0001882,GO:0001883,GO:0001891,GO:0001917,GO:0001932,GO:0001933,GO:0001944,GO:0002009,GO:0002028,GO:0002029,GO:0002031,GO:0002064,GO:0002065,GO:0002066,GO:0002376,GO:0002478,GO:0002495,GO:0002504,GO:0003006,GO:0003008,GO:0003205,GO:0003231,GO:0003279,GO:0003281,GO:0003373,GO:0003374,GO:0003674,GO:0003779,GO:0003824,GO:0003924,GO:0005102,GO:0005488,GO:0005515,GO:0005525,GO:0005575,GO:0005622,GO:0005623,GO:0005634,GO:0005737,GO:0005739,GO:0005740,GO:0005768,GO:0005794,GO:0005802,GO:0005813,GO:0005815,GO:0005819,GO:0005829,GO:0005856,GO:0005874,GO:0005886,GO:0005905,GO:0006355,GO:0006810,GO:0006811,GO:0006812,GO:0006826,GO:0006892,GO:0006893,GO:0006897,GO:0006898,GO:0006900,GO:0006907,GO:0006928,GO:0006950,GO:0006979,GO:0006996,GO:0007005,GO:0007010,GO:0007028,GO:0007049,GO:0007154,GO:0007165,GO:0007267,GO:0007268,GO:0007275,GO:0007276,GO:0007281,GO:0007283,GO:0007286,GO:0007291,GO:0007292,GO:0007296,GO:0007297,GO:0007298,GO:0007304,GO:0007306,GO:0007349,GO:0007399,GO:0007423,GO:0007424,GO:0007427,GO:0007431,GO:0007435,GO:0007507,GO:0007584,GO:0007610,GO:0007611,GO:0007612,GO:0007613,GO:0007614,GO:0007631,GO:0007635,GO:0007637,GO:0008017,GO:0008064,GO:0008092,GO:0008104,GO:0008150,GO:0008152,GO:0008219,GO:0008277,GO:0008306,GO:0008355,GO:0008361,GO:0008593,GO:0009314,GO:0009410,GO:0009416,GO:0009605,GO:0009628,GO:0009636,GO:0009653,GO:0009719,GO:0009790,GO:0009887,GO:0009888,GO:0009889,GO:0009891,GO:0009892,GO:0009893,GO:0009966,GO:0009967,GO:0009968,GO:0009987,GO:0009991,GO:0010033,GO:0010035,GO:0010165,GO:0010212,GO:0010243,GO:0010256,GO:0010468,GO:0010556,GO:0010557,GO:0010563,GO:0010591,GO:0010592,GO:0010604,GO:0010605,GO:0010623,GO:0010628,GO:0010631,GO:0010638,GO:0010639,GO:0010646,GO:0010647,GO:0010648,GO:0010720,GO:0010765,GO:0010769,GO:0010770,GO:0010810,GO:0010811,GO:0010927,GO:0010941,GO:0010942,GO:0010959,GO:0010975,GO:0012501,GO:0012505,GO:0012506,GO:0014070,GO:0015031,GO:0015630,GO:0015631,GO:0015682,GO:0015833,GO:0016020,GO:0016043,GO:0016050,GO:0016185,GO:0016192,GO:0016462,GO:0016477,GO:0016787,GO:0016817,GO:0016818,GO:0017015,GO:0017076,GO:0017111,GO:0017124,GO:0019001,GO:0019219,GO:0019220,GO:0019222,GO:0019882,GO:0019884,GO:0019886,GO:0019899,GO:0019900,GO:0019901,GO:0019904,GO:0019953,GO:0022008,GO:0022401,GO:0022402,GO:0022412,GO:0022414,GO:0022603,GO:0022604,GO:0022607,GO:0022612,GO:0022898,GO:0023051,GO:0023052,GO:0023056,GO:0023057,GO:0023058,GO:0030001,GO:0030027,GO:0030029,GO:0030030,GO:0030036,GO:0030054,GO:0030100,GO:0030135,GO:0030136,GO:0030139,GO:0030154,GO:0030155,GO:0030182,GO:0030198,GO:0030512,GO:0030516,GO:0030536,GO:0030537,GO:0030659,GO:0030666,GO:0030703,GO:0030707,GO:0030832,GO:0030833,GO:0030838,GO:0030855,GO:0030865,GO:0030866,GO:0031032,GO:0031090,GO:0031175,GO:0031252,GO:0031253,GO:0031256,GO:0031323,GO:0031324,GO:0031325,GO:0031326,GO:0031328,GO:0031334,GO:0031344,GO:0031345,GO:0031346,GO:0031399,GO:0031400,GO:0031410,GO:0031623,GO:0031667,GO:0031749,GO:0031966,GO:0031967,GO:0031975,GO:0031982,GO:0031984,GO:0032268,GO:0032269,GO:0032271,GO:0032273,GO:0032409,GO:0032411,GO:0032412,GO:0032414,GO:0032501,GO:0032502,GO:0032504,GO:0032506,GO:0032535,GO:0032549,GO:0032550,GO:0032553,GO:0032555,GO:0032561,GO:0032587,GO:0032768,GO:0032781,GO:0032879,GO:0032956,GO:0032970,GO:0032989,GO:0032990,GO:0032991,GO:0033036,GO:0033043,GO:0033301,GO:0033554,GO:0033572,GO:0034330,GO:0034331,GO:0034332,GO:0034334,GO:0034465,GO:0034599,GO:0034613,GO:0034614,GO:0034622,GO:0034762,GO:0034764,GO:0034765,GO:0034767,GO:0035020,GO:0035152,GO:0035186,GO:0035272,GO:0035639,GO:0035690,GO:0035904,GO:0036094,GO:0036312,GO:0036465,GO:0040008,GO:0040011,GO:0042048,GO:0042220,GO:0042221,GO:0042325,GO:0042326,GO:0042493,GO:0042886,GO:0042981,GO:0042995,GO:0043062,GO:0043065,GO:0043067,GO:0043068,GO:0043085,GO:0043112,GO:0043167,GO:0043168,GO:0043170,GO:0043226,GO:0043227,GO:0043228,GO:0043229,GO:0043231,GO:0043232,GO:0043254,GO:0043266,GO:0043268,GO:0043269,GO:0043270,GO:0043279,GO:0043462,GO:0043548,GO:0043933,GO:0043954,GO:0044085,GO:0044087,GO:0044089,GO:0044093,GO:0044237,GO:0044260,GO:0044351,GO:0044422,GO:0044424,GO:0044425,GO:0044429,GO:0044430,GO:0044431,GO:0044433,GO:0044444,GO:0044446,GO:0044456,GO:0044459,GO:0044463,GO:0044464,GO:0044703,GO:0044770,GO:0044772,GO:0044837,GO:0044839,GO:0044877,GO:0045184,GO:0045202,GO:0045211,GO:0045216,GO:0045334,GO:0045428,GO:0045429,GO:0045448,GO:0045595,GO:0045597,GO:0045664,GO:0045744,GO:0045747,GO:0045785,GO:0045807,GO:0045893,GO:0045935,GO:0045936,GO:0046578,GO:0046666,GO:0046667,GO:0046843,GO:0046907,GO:0048002,GO:0048167,GO:0048168,GO:0048172,GO:0048193,GO:0048232,GO:0048259,GO:0048260,GO:0048285,GO:0048468,GO:0048471,GO:0048477,GO:0048488,GO:0048489,GO:0048499,GO:0048513,GO:0048515,GO:0048518,GO:0048519,GO:0048522,GO:0048523,GO:0048583,GO:0048584,GO:0048585,GO:0048592,GO:0048609,GO:0048638,GO:0048646,GO:0048666,GO:0048699,GO:0048729,GO:0048731,GO:0048732,GO:0048749,GO:0048812,GO:0048856,GO:0048858,GO:0048869,GO:0048870,GO:0050699,GO:0050764,GO:0050766,GO:0050767,GO:0050770,GO:0050780,GO:0050789,GO:0050790,GO:0050793,GO:0050794,GO:0050803,GO:0050804,GO:0050877,GO:0050890,GO:0050896,GO:0050998,GO:0050999,GO:0051049,GO:0051050,GO:0051056,GO:0051094,GO:0051128,GO:0051129,GO:0051130,GO:0051171,GO:0051172,GO:0051173,GO:0051174,GO:0051179,GO:0051234,GO:0051239,GO:0051246,GO:0051248,GO:0051252,GO:0051254,GO:0051258,GO:0051301,GO:0051336,GO:0051341,GO:0051345,GO:0051493,GO:0051495,GO:0051640,GO:0051641,GO:0051648,GO:0051649,GO:0051650,GO:0051656,GO:0051674,GO:0051704,GO:0051716,GO:0051780,GO:0051960,GO:0060004,GO:0060255,GO:0060284,GO:0060359,GO:0060429,GO:0060491,GO:0060541,GO:0060627,GO:0060840,GO:0060976,GO:0061024,GO:0061025,GO:0061387,GO:0061640,GO:0061883,GO:0065003,GO:0065007,GO:0065008,GO:0065009,GO:0070142,GO:0070727,GO:0070864,GO:0070887,GO:0071214,GO:0071241,GO:0071242,GO:0071245,GO:0071310,GO:0071407,GO:0071417,GO:0071478,GO:0071479,GO:0071481,GO:0071495,GO:0071702,GO:0071704,GO:0071705,GO:0071731,GO:0071732,GO:0071840,GO:0071867,GO:0071868,GO:0071869,GO:0071870,GO:0071944,GO:0072347,GO:0072358,GO:0072359,GO:0072512,GO:0072583,GO:0072657,GO:0072659,GO:0072686,GO:0080090,GO:0090066,GO:0090092,GO:0090101,GO:0090130,GO:0090132,GO:0090148,GO:0090287,GO:0090288,GO:0090596,GO:0097060,GO:0097159,GO:0097237,GO:0097366,GO:0097367,GO:0097458,GO:0097479,GO:0097480,GO:0097708,GO:0098588,GO:0098590,GO:0098657,GO:0098791,GO:0098794,GO:0098805,GO:0098876,GO:0098916,GO:0099003,GO:0099080,GO:0099081,GO:0099177,GO:0099504,GO:0099512,GO:0099513,GO:0099536,GO:0099537,GO:0104004,GO:0110053,GO:0120025,GO:0120032,GO:0120033,GO:0120034,GO:0120035,GO:0120036,GO:0120038,GO:0120039,GO:1900024,GO:1900026,GO:1901016,GO:1901018,GO:1901265,GO:1901363,GO:1901379,GO:1901381,GO:1901698,GO:1901699,GO:1901700,GO:1901701,GO:1902017,GO:1902018,GO:1902115,GO:1902116,GO:1902170,GO:1902305,GO:1902307,GO:1902407,GO:1902410,GO:1902531,GO:1902680,GO:1902743,GO:1902745,GO:1902855,GO:1902856,GO:1902903,GO:1902905,GO:1903047,GO:1903350,GO:1903351,GO:1903358,GO:1903406,GO:1903408,GO:1903426,GO:1903428,GO:1903475,GO:1903506,GO:1903508,GO:1903525,GO:1903526,GO:1903729,GO:1903844,GO:1903845,GO:1904062,GO:1904064,GO:1904407,GO:1990778,GO:2000026,GO:2000112,GO:2000369,GO:2000370,GO:2000377,GO:2000379,GO:2000649,GO:2000651,GO:2001141
HiC_scaffold_1	gmst	mRNA	7097697	7182509	.	+	.	ID=g274.t8;Parent=g274;em_target=43179.ENSSTOP00000017461;em_score=1898.4;em_evalue=0.0;em_tcov=.;em_OGs=COG0699@1|root,KOG0446@2759|Eukaryota,38C4B@33154|Opisthokonta,3BDAS@33208|Metazoa,3CR5R@33213|Bilateria,4860A@7711|Chordata,48YUB@7742|Vertebrata,3J927@40674|Mammalia,35A1R@314146|Euarchontoglires,4Q3MB@9989|Rodentia;em_COG_cat=T;em_desc=Dynamin GTPase effector domain;em_max_annot_lvl=33208|Metazoa;em_Preferred_name=DNM2;em_EC=3.6.5.5;em_KEGG_ko=ko:K01528;em_KEGG_Pathway=ko04072,ko04144,ko04721,ko04961,ko05100,map04072,map04144,map04721,map04961,map05100;em_BRITE=ko00000,ko00001,ko01000,ko04131,ko04147;em_PFAMs=Dynamin_M,Dynamin_N,GED,PH;em_GOs=GO:0000003,GO:0000041,GO:0000086,GO:0000139,GO:0000166,GO:0000266,GO:0000278,GO:0000281,GO:0000302,GO:0000902,GO:0000910,GO:0000912,GO:0000915,GO:0001505,GO:0001558,GO:0001568,GO:0001654,GO:0001661,GO:0001664,GO:0001667,GO:0001726,GO:0001738,GO:0001745,GO:0001882,GO:0001883,GO:0001891,GO:0001917,GO:0001932,GO:0001933,GO:0001944,GO:0002009,GO:0002028,GO:0002029,GO:0002031,GO:0002064,GO:0002065,GO:0002066,GO:0002376,GO:0002478,GO:0002495,GO:0002504,GO:0003006,GO:0003008,GO:0003205,GO:0003231,GO:0003279,GO:0003281,GO:0003373,GO:0003374,GO:0003674,GO:0003779,GO:0003824,GO:0003924,GO:0005102,GO:0005488,GO:0005515,GO:0005525,GO:0005575,GO:0005622,GO:0005623,GO:0005634,GO:0005737,GO:0005739,GO:0005740,GO:0005768,GO:0005794,GO:0005802,GO:0005813,GO:0005815,GO:0005819,GO:0005829,GO:0005856,GO:0005874,GO:0005886,GO:0005905,GO:0006355,GO:0006810,GO:0006811,GO:0006812,GO:0006826,GO:0006892,GO:0006893,GO:0006897,GO:0006898,GO:0006900,GO:0006907,GO:0006928,GO:0006950,GO:0006979,GO:0006996,GO:0007005,GO:0007010,GO:0007028,GO:0007049,GO:0007154,GO:0007165,GO:0007267,GO:0007268,GO:0007275,GO:0007276,GO:0007281,GO:0007283,GO:0007286,GO:0007291,GO:0007292,GO:0007296,GO:0007297,GO:0007298,GO:0007304,GO:0007306,GO:0007349,GO:0007399,GO:0007423,GO:0007424,GO:0007427,GO:0007431,GO:0007435,GO:0007507,GO:0007584,GO:0007610,GO:0007611,GO:0007612,GO:0007613,GO:0007614,GO:0007631,GO:0007635,GO:0007637,GO:0008017,GO:0008064,GO:0008092,GO:0008104,GO:0008150,GO:0008152,GO:0008219,GO:0008277,GO:0008306,GO:0008355,GO:0008361,GO:0008593,GO:0009314,GO:0009410,GO:0009416,GO:0009605,GO:0009628,GO:0009636,GO:0009653,GO:0009719,GO:0009790,GO:0009887,GO:0009888,GO:0009889,GO:0009891,GO:0009892,GO:0009893,GO:0009966,GO:0009967,GO:0009968,GO:0009987,GO:0009991,GO:0010033,GO:0010035,GO:0010165,GO:0010212,GO:0010243,GO:0010256,GO:0010468,GO:0010556,GO:0010557,GO:0010563,GO:0010591,GO:0010592,GO:0010604,GO:0010605,GO:0010623,GO:0010628,GO:0010631,GO:0010638,GO:0010639,GO:0010646,GO:0010647,GO:0010648,GO:0010720,GO:0010765,GO:0010769,GO:0010770,GO:0010810,GO:0010811,GO:0010927,GO:0010941,GO:0010942,GO:0010959,GO:0010975,GO:0012501,GO:0012505,GO:0012506,GO:0014070,GO:0015031,GO:0015630,GO:0015631,GO:0015682,GO:0015833,GO:0016020,GO:0016043,GO:0016050,GO:0016185,GO:0016192,GO:0016462,GO:0016477,GO:0016787,GO:0016817,GO:0016818,GO:0017015,GO:0017076,GO:0017111,GO:0017124,GO:0019001,GO:0019219,GO:0019220,GO:0019222,GO:0019882,GO:0019884,GO:0019886,GO:0019899,GO:0019900,GO:0019901,GO:0019904,GO:0019953,GO:0022008,GO:0022401,GO:0022402,GO:0022412,GO:0022414,GO:0022603,GO:0022604,GO:0022607,GO:0022612,GO:0022898,GO:0023051,GO:0023052,GO:0023056,GO:0023057,GO:0023058,GO:0030001,GO:0030027,GO:0030029,GO:0030030,GO:0030036,GO:0030054,GO:0030100,GO:0030135,GO:0030136,GO:0030139,GO:0030154,GO:0030155,GO:0030182,GO:0030198,GO:0030512,GO:0030516,GO:0030536,GO:0030537,GO:0030659,GO:0030666,GO:0030703,GO:0030707,GO:0030832,GO:0030833,GO:0030838,GO:0030855,GO:0030865,GO:0030866,GO:0031032,GO:0031090,GO:0031175,GO:0031252,GO:0031253,GO:0031256,GO:0031323,GO:0031324,GO:0031325,GO:0031326,GO:0031328,GO:0031334,GO:0031344,GO:0031345,GO:0031346,GO:0031399,GO:0031400,GO:0031410,GO:0031623,GO:0031667,GO:0031749,GO:0031966,GO:0031967,GO:0031975,GO:0031982,GO:0031984,GO:0032268,GO:0032269,GO:0032271,GO:0032273,GO:0032409,GO:0032411,GO:0032412,GO:0032414,GO:0032501,GO:0032502,GO:0032504,GO:0032506,GO:0032535,GO:0032549,GO:0032550,GO:0032553,GO:0032555,GO:0032561,GO:0032587,GO:0032768,GO:0032781,GO:0032879,GO:0032956,GO:0032970,GO:0032989,GO:0032990,GO:0032991,GO:0033036,GO:0033043,GO:0033301,GO:0033554,GO:0033572,GO:0034330,GO:0034331,GO:0034332,GO:0034334,GO:0034465,GO:0034599,GO:0034613,GO:0034614,GO:0034622,GO:0034762,GO:0034764,GO:0034765,GO:0034767,GO:0035020,GO:0035152,GO:0035186,GO:0035272,GO:0035639,GO:0035690,GO:0035904,GO:0036094,GO:0036312,GO:0036465,GO:0040008,GO:0040011,GO:0042048,GO:0042220,GO:0042221,GO:0042325,GO:0042326,GO:0042493,GO:0042886,GO:0042981,GO:0042995,GO:0043062,GO:0043065,GO:0043067,GO:0043068,GO:0043085,GO:0043112,GO:0043167,GO:0043168,GO:0043170,GO:0043226,GO:0043227,GO:0043228,GO:0043229,GO:0043231,GO:0043232,GO:0043254,GO:0043266,GO:0043268,GO:0043269,GO:0043270,GO:0043279,GO:0043462,GO:0043548,GO:0043933,GO:0043954,GO:0044085,GO:0044087,GO:0044089,GO:0044093,GO:0044237,GO:0044260,GO:0044351,GO:0044422,GO:0044424,GO:0044425,GO:0044429,GO:0044430,GO:0044431,GO:0044433,GO:0044444,GO:0044446,GO:0044456,GO:0044459,GO:0044463,GO:0044464,GO:0044703,GO:0044770,GO:0044772,GO:0044837,GO:0044839,GO:0044877,GO:0045184,GO:0045202,GO:0045211,GO:0045216,GO:0045334,GO:0045428,GO:0045429,GO:0045448,GO:0045595,GO:0045597,GO:0045664,GO:0045744,GO:0045747,GO:0045785,GO:0045807,GO:0045893,GO:0045935,GO:0045936,GO:0046578,GO:0046666,GO:0046667,GO:0046843,GO:0046907,GO:0048002,GO:0048167,GO:0048168,GO:0048172,GO:0048193,GO:0048232,GO:0048259,GO:0048260,GO:0048285,GO:0048468,GO:0048471,GO:0048477,GO:0048488,GO:0048489,GO:0048499,GO:0048513,GO:0048515,GO:0048518,GO:0048519,GO:0048522,GO:0048523,GO:0048583,GO:0048584,GO:0048585,GO:0048592,GO:0048609,GO:0048638,GO:0048646,GO:0048666,GO:0048699,GO:0048729,GO:0048731,GO:0048732,GO:0048749,GO:0048812,GO:0048856,GO:0048858,GO:0048869,GO:0048870,GO:0050699,GO:0050764,GO:0050766,GO:0050767,GO:0050770,GO:0050780,GO:0050789,GO:0050790,GO:0050793,GO:0050794,GO:0050803,GO:0050804,GO:0050877,GO:0050890,GO:0050896,GO:0050998,GO:0050999,GO:0051049,GO:0051050,GO:0051056,GO:0051094,GO:0051128,GO:0051129,GO:0051130,GO:0051171,GO:0051172,GO:0051173,GO:0051174,GO:0051179,GO:0051234,GO:0051239,GO:0051246,GO:0051248,GO:0051252,GO:0051254,GO:0051258,GO:0051301,GO:0051336,GO:0051341,GO:0051345,GO:0051493,GO:0051495,GO:0051640,GO:0051641,GO:0051648,GO:0051649,GO:0051650,GO:0051656,GO:0051674,GO:0051704,GO:0051716,GO:0051780,GO:0051960,GO:0060004,GO:0060255,GO:0060284,GO:0060359,GO:0060429,GO:0060491,GO:0060541,GO:0060627,GO:0060840,GO:0060976,GO:0061024,GO:0061025,GO:0061387,GO:0061640,GO:0061883,GO:0065003,GO:0065007,GO:0065008,GO:0065009,GO:0070142,GO:0070727,GO:0070864,GO:0070887,GO:0071214,GO:0071241,GO:0071242,GO:0071245,GO:0071310,GO:0071407,GO:0071417,GO:0071478,GO:0071479,GO:0071481,GO:0071495,GO:0071702,GO:0071704,GO:0071705,GO:0071731,GO:0071732,GO:0071840,GO:0071867,GO:0071868,GO:0071869,GO:0071870,GO:0071944,GO:0072347,GO:0072358,GO:0072359,GO:0072512,GO:0072583,GO:0072657,GO:0072659,GO:0072686,GO:0080090,GO:0090066,GO:0090092,GO:0090101,GO:0090130,GO:0090132,GO:0090148,GO:0090287,GO:0090288,GO:0090596,GO:0097060,GO:0097159,GO:0097237,GO:0097366,GO:0097367,GO:0097458,GO:0097479,GO:0097480,GO:0097708,GO:0098588,GO:0098590,GO:0098657,GO:0098791,GO:0098794,GO:0098805,GO:0098876,GO:0098916,GO:0099003,GO:0099080,GO:0099081,GO:0099177,GO:0099504,GO:0099512,GO:0099513,GO:0099536,GO:0099537,GO:0104004,GO:0110053,GO:0120025,GO:0120032,GO:0120033,GO:0120034,GO:0120035,GO:0120036,GO:0120038,GO:0120039,GO:1900024,GO:1900026,GO:1901016,GO:1901018,GO:1901265,GO:1901363,GO:1901379,GO:1901381,GO:1901698,GO:1901699,GO:1901700,GO:1901701,GO:1902017,GO:1902018,GO:1902115,GO:1902116,GO:1902170,GO:1902305,GO:1902307,GO:1902407,GO:1902410,GO:1902531,GO:1902680,GO:1902743,GO:1902745,GO:1902855,GO:1902856,GO:1902903,GO:1902905,GO:1903047,GO:1903350,GO:1903351,GO:1903358,GO:1903406,GO:1903408,GO:1903426,GO:1903428,GO:1903475,GO:1903506,GO:1903508,GO:1903525,GO:1903526,GO:1903729,GO:1903844,GO:1903845,GO:1904062,GO:1904064,GO:1904407,GO:1990778,GO:2000026,GO:2000112,GO:2000369,GO:2000370,GO:2000377,GO:2000379,GO:2000649,GO:2000651,GO:2001141
HiC_scaffold_1	AUGUSTUS	mRNA	7097697	7182509	0.55	+	.	ID=g274.t2;Parent=g274;em_target=9707.XP_004398936.1;em_score=1902.0;em_evalue=0.0;em_tcov=.;em_OGs=COG0699@1|root,KOG0446@2759|Eukaryota,38C4B@33154|Opisthokonta,3BDAS@33208|Metazoa,3CR5R@33213|Bilateria,4860A@7711|Chordata,48YUB@7742|Vertebrata,3J927@40674|Mammalia,3ERG1@33554|Carnivora;em_COG_cat=T;em_desc=Belongs to the TRAFAC class dynamin-like GTPase superfamily. Dynamin Fzo YdjA family;em_max_annot_lvl=33208|Metazoa;em_Preferred_name=DNM2;em_EC=3.6.5.5;em_KEGG_ko=ko:K01528;em_KEGG_Pathway=ko04072,ko04144,ko04721,ko04961,ko05100,map04072,map04144,map04721,map04961,map05100;em_BRITE=ko00000,ko00001,ko01000,ko04131,ko04147;em_PFAMs=Dynamin_M,Dynamin_N,GED,PH;em_GOs=GO:0000003,GO:0000041,GO:0000086,GO:0000139,GO:0000166,GO:0000266,GO:0000278,GO:0000281,GO:0000302,GO:0000902,GO:0000910,GO:0000912,GO:0000915,GO:0001505,GO:0001558,GO:0001568,GO:0001654,GO:0001661,GO:0001664,GO:0001667,GO:0001726,GO:0001738,GO:0001745,GO:0001882,GO:0001883,GO:0001891,GO:0001917,GO:0001932,GO:0001933,GO:0001944,GO:0002009,GO:0002028,GO:0002029,GO:0002031,GO:0002064,GO:0002065,GO:0002066,GO:0002376,GO:0002478,GO:0002495,GO:0002504,GO:0003006,GO:0003008,GO:0003205,GO:0003231,GO:0003279,GO:0003281,GO:0003373,GO:0003374,GO:0003674,GO:0003779,GO:0003824,GO:0003924,GO:0005102,GO:0005488,GO:0005515,GO:0005525,GO:0005575,GO:0005622,GO:0005623,GO:0005634,GO:0005737,GO:0005739,GO:0005740,GO:0005768,GO:0005794,GO:0005802,GO:0005813,GO:0005815,GO:0005819,GO:0005829,GO:0005856,GO:0005874,GO:0005886,GO:0005905,GO:0006355,GO:0006810,GO:0006811,GO:0006812,GO:0006826,GO:0006892,GO:0006893,GO:0006897,GO:0006898,GO:0006900,GO:0006907,GO:0006928,GO:0006950,GO:0006979,GO:0006996,GO:0007005,GO:0007010,GO:0007028,GO:0007049,GO:0007154,GO:0007165,GO:0007267,GO:0007268,GO:0007275,GO:0007276,GO:0007281,GO:0007283,GO:0007286,GO:0007291,GO:0007292,GO:0007296,GO:0007297,GO:0007298,GO:0007304,GO:0007306,GO:0007349,GO:0007399,GO:0007423,GO:0007424,GO:0007427,GO:0007431,GO:0007435,GO:0007507,GO:0007584,GO:0007610,GO:0007611,GO:0007612,GO:0007613,GO:0007614,GO:0007631,GO:0007635,GO:0007637,GO:0008017,GO:0008064,GO:0008092,GO:0008104,GO:0008150,GO:0008152,GO:0008219,GO:0008277,GO:0008306,GO:0008355,GO:0008361,GO:0008593,GO:0009314,GO:0009410,GO:0009416,GO:0009605,GO:0009628,GO:0009636,GO:0009653,GO:0009719,GO:0009790,GO:0009887,GO:0009888,GO:0009889,GO:0009891,GO:0009892,GO:0009893,GO:0009966,GO:0009967,GO:0009968,GO:0009987,GO:0009991,GO:0010033,GO:0010035,GO:0010165,GO:0010212,GO:0010243,GO:0010256,GO:0010468,GO:0010556,GO:0010557,GO:0010563,GO:0010591,GO:0010592,GO:0010604,GO:0010605,GO:0010623,GO:0010628,GO:0010631,GO:0010638,GO:0010639,GO:0010646,GO:0010647,GO:0010648,GO:0010720,GO:0010765,GO:0010769,GO:0010770,GO:0010810,GO:0010811,GO:0010927,GO:0010941,GO:0010942,GO:0010959,GO:0010975,GO:0012501,GO:0012505,GO:0012506,GO:0014070,GO:0015031,GO:0015630,GO:0015631,GO:0015682,GO:0015833,GO:0016020,GO:0016043,GO:0016050,GO:0016185,GO:0016192,GO:0016462,GO:0016477,GO:0016787,GO:0016817,GO:0016818,GO:0017015,GO:0017076,GO:0017111,GO:0017124,GO:0019001,GO:0019219,GO:0019220,GO:0019222,GO:0019882,GO:0019884,GO:0019886,GO:0019899,GO:0019900,GO:0019901,GO:0019904,GO:0019953,GO:0022008,GO:0022401,GO:0022402,GO:0022412,GO:0022414,GO:0022603,GO:0022604,GO:0022607,GO:0022612,GO:0022898,GO:0023051,GO:0023052,GO:0023056,GO:0023057,GO:0023058,GO:0030001,GO:0030027,GO:0030029,GO:0030030,GO:0030036,GO:0030054,GO:0030100,GO:0030135,GO:0030136,GO:0030139,GO:0030154,GO:0030155,GO:0030182,GO:0030198,GO:0030512,GO:0030516,GO:0030536,GO:0030537,GO:0030659,GO:0030666,GO:0030703,GO:0030707,GO:0030832,GO:0030833,GO:0030838,GO:0030855,GO:0030865,GO:0030866,GO:0031032,GO:0031090,GO:0031175,GO:0031252,GO:0031253,GO:0031256,GO:0031323,GO:0031324,GO:0031325,GO:0031326,GO:0031328,GO:0031334,GO:0031344,GO:0031345,GO:0031346,GO:0031399,GO:0031400,GO:0031410,GO:0031623,GO:0031667,GO:0031749,GO:0031966,GO:0031967,GO:0031975,GO:0031982,GO:0031984,GO:0032268,GO:0032269,GO:0032271,GO:0032273,GO:0032409,GO:0032411,GO:0032412,GO:0032414,GO:0032501,GO:0032502,GO:0032504,GO:0032506,GO:0032535,GO:0032549,GO:0032550,GO:0032553,GO:0032555,GO:0032561,GO:0032587,GO:0032768,GO:0032781,GO:0032879,GO:0032956,GO:0032970,GO:0032989,GO:0032990,GO:0032991,GO:0033036,GO:0033043,GO:0033301,GO:0033554,GO:0033572,GO:0034330,GO:0034331,GO:0034332,GO:0034334,GO:0034465,GO:0034599,GO:0034613,GO:0034614,GO:0034622,GO:0034762,GO:0034764,GO:0034765,GO:0034767,GO:0035020,GO:0035152,GO:0035186,GO:0035272,GO:0035639,GO:0035690,GO:0035904,GO:0036094,GO:0036312,GO:0036465,GO:0040008,GO:0040011,GO:0042048,GO:0042220,GO:0042221,GO:0042325,GO:0042326,GO:0042493,GO:0042886,GO:0042981,GO:0042995,GO:0043062,GO:0043065,GO:0043067,GO:0043068,GO:0043085,GO:0043112,GO:0043167,GO:0043168,GO:0043170,GO:0043226,GO:0043227,GO:0043228,GO:0043229,GO:0043231,GO:0043232,GO:0043254,GO:0043266,GO:0043268,GO:0043269,GO:0043270,GO:0043279,GO:0043462,GO:0043548,GO:0043933,GO:0043954,GO:0044085,GO:0044087,GO:0044089,GO:0044093,GO:0044237,GO:0044260,GO:0044351,GO:0044422,GO:0044424,GO:0044425,GO:0044429,GO:0044430,GO:0044431,GO:0044433,GO:0044444,GO:0044446,GO:0044456,GO:0044459,GO:0044463,GO:0044464,GO:0044703,GO:0044770,GO:0044772,GO:0044837,GO:0044839,GO:0044877,GO:0045184,GO:0045202,GO:0045211,GO:0045216,GO:0045334,GO:0045428,GO:0045429,GO:0045448,GO:0045595,GO:0045597,GO:0045664,GO:0045744,GO:0045747,GO:0045785,GO:0045807,GO:0045893,GO:0045935,GO:0045936,GO:0046578,GO:0046666,GO:0046667,GO:0046843,GO:0046907,GO:0048002,GO:0048167,GO:0048168,GO:0048172,GO:0048193,GO:0048232,GO:0048259,GO:0048260,GO:0048285,GO:0048468,GO:0048471,GO:0048477,GO:0048488,GO:0048489,GO:0048499,GO:0048513,GO:0048515,GO:0048518,GO:0048519,GO:0048522,GO:0048523,GO:0048583,GO:0048584,GO:0048585,GO:0048592,GO:0048609,GO:0048638,GO:0048646,GO:0048666,GO:0048699,GO:0048729,GO:0048731,GO:0048732,GO:0048749,GO:0048812,GO:0048856,GO:0048858,GO:0048869,GO:0048870,GO:0050699,GO:0050764,GO:0050766,GO:0050767,GO:0050770,GO:0050780,GO:0050789,GO:0050790,GO:0050793,GO:0050794,GO:0050803,GO:0050804,GO:0050877,GO:0050890,GO:0050896,GO:0050998,GO:0050999,GO:0051049,GO:0051050,GO:0051056,GO:0051094,GO:0051128,GO:0051129,GO:0051130,GO:0051171,GO:0051172,GO:0051173,GO:0051174,GO:0051179,GO:0051234,GO:0051239,GO:0051246,GO:0051248,GO:0051252,GO:0051254,GO:0051258,GO:0051301,GO:0051336,GO:0051341,GO:0051345,GO:0051493,GO:0051495,GO:0051640,GO:0051641,GO:0051648,GO:0051649,GO:0051650,GO:0051656,GO:0051674,GO:0051704,GO:0051716,GO:0051780,GO:0051960,GO:0060004,GO:0060255,GO:0060284,GO:0060359,GO:0060429,GO:0060491,GO:0060541,GO:0060627,GO:0060840,GO:0060976,GO:0061024,GO:0061025,GO:0061387,GO:0061640,GO:0061883,GO:0065003,GO:0065007,GO:0065008,GO:0065009,GO:0070142,GO:0070727,GO:0070864,GO:0070887,GO:0071214,GO:0071241,GO:0071242,GO:0071245,GO:0071310,GO:0071407,GO:0071417,GO:0071478,GO:0071479,GO:0071481,GO:0071495,GO:0071702,GO:0071704,GO:0071705,GO:0071731,GO:0071732,GO:0071840,GO:0071867,GO:0071868,GO:0071869,GO:0071870,GO:0071944,GO:0072347,GO:0072358,GO:0072359,GO:0072512,GO:0072583,GO:0072657,GO:0072659,GO:0072686,GO:0080090,GO:0090066,GO:0090092,GO:0090101,GO:0090130,GO:0090132,GO:0090148,GO:0090287,GO:0090288,GO:0090596,GO:0097060,GO:0097159,GO:0097237,GO:0097366,GO:0097367,GO:0097458,GO:0097479,GO:0097480,GO:0097708,GO:0098588,GO:0098590,GO:0098657,GO:0098791,GO:0098794,GO:0098805,GO:0098876,GO:0098916,GO:0099003,GO:0099080,GO:0099081,GO:0099177,GO:0099504,GO:0099512,GO:0099513,GO:0099536,GO:0099537,GO:0104004,GO:0110053,GO:0120025,GO:0120032,GO:0120033,GO:0120034,GO:0120035,GO:0120036,GO:0120038,GO:0120039,GO:1900024,GO:1900026,GO:1901016,GO:1901018,GO:1901265,GO:1901363,GO:1901379,GO:1901381,GO:1901698,GO:1901699,GO:1901700,GO:1901701,GO:1902017,GO:1902018,GO:1902115,GO:1902116,GO:1902170,GO:1902305,GO:1902307,GO:1902407,GO:1902410,GO:1902531,GO:1902680,GO:1902743,GO:1902745,GO:1902855,GO:1902856,GO:1902903,GO:1902905,GO:1903047,GO:1903350,GO:1903351,GO:1903358,GO:1903406,GO:1903408,GO:1903426,GO:1903428,GO:1903475,GO:1903506,GO:1903508,GO:1903525,GO:1903526,GO:1903729,GO:1903844,GO:1903845,GO:1904062,GO:1904064,GO:1904407,GO:1990778,GO:2000026,GO:2000112,GO:2000369,GO:2000370,GO:2000377,GO:2000379,GO:2000649,GO:2000651,GO:2001141
HiC_scaffold_1	AUGUSTUS	intron	7097858	7127921	1.0	+	.	ID=g274.t1.intron1;Parent=g274.t1
HiC_scaffold_1	AUGUSTUS	intron	7097858	7127921	1.0	+	.	ID=g274.t2.intron1;Parent=g274.t2
HiC_scaffold_1	AUGUSTUS	intron	7097858	7127921	1.0	+	.	ID=g274.t3.intron1;Parent=g274.t3
HiC_scaffold_1	AUGUSTUS	intron	7097858	7127921	1.0	+	.	ID=g274.t4.intron1;Parent=g274.t4
HiC_scaffold_1	AUGUSTUS	intron	7097858	7127921	1.0	+	.	ID=g274.t5.intron1;Parent=g274.t5
HiC_scaffold_1	gmst	intron	7097858	7127921	228.477275	+	0	ID=g274.t6.intron1;Parent=g274.t6
HiC_scaffold_1	gmst	intron	7097858	7127921	234.773328	+	0	ID=g274.t8.intron1;Parent=g274.t8
HiC_scaffold_1	gmst	intron	7097858	7127921	237.662337	+	0	ID=g274.t7.intron1;Parent=g274.t7
HiC_scaffold_1	AUGUSTUS	exon	7127922	7127995	.	+	.	ID=g274.t1.exon2;Parent=g274.t1
HiC_scaffold_1	AUGUSTUS	exon	7127922	7127995	.	+	.	ID=g274.t2.exon2;Parent=g274.t2
HiC_scaffold_1	AUGUSTUS	exon	7127922	7127995	.	+	.	ID=g274.t3.exon2;Parent=g274.t3
HiC_scaffold_1	AUGUSTUS	exon	7127922	7127995	.	+	.	ID=g274.t4.exon2;Parent=g274.t4
HiC_scaffold_1	AUGUSTUS	exon	7127922	7127995	.	+	.	ID=g274.t5.exon2;Parent=g274.t5
HiC_scaffold_1	AUGUSTUS	CDS	7127922	7127995	1.0	+	1	ID=g274.t1.CDS2;Parent=g274.t1
HiC_scaffold_1	AUGUSTUS	CDS	7127922	7127995	1.0	+	1	ID=g274.t2.CDS2;Parent=g274.t2
HiC_scaffold_1	AUGUSTUS	CDS	7127922	7127995	1.0	+	1	ID=g274.t3.CDS2;Parent=g274.t3
HiC_scaffold_1	AUGUSTUS	CDS	7127922	7127995	1.0	+	1	ID=g274.t4.CDS2;Parent=g274.t4
HiC_scaffold_1	AUGUSTUS	CDS	7127922	7127995	1.0	+	1	ID=g274.t5.CDS2;Parent=g274.t5
HiC_scaffold_1	gmst	CDS	7127922	7127995	228.477275	+	1	ID=g274.t6.CDS2;Parent=g274.t6
HiC_scaffold_1	gmst	exon	7127922	7127995	228.477275	+	1	ID=g274.t6.exon2;Parent=g274.t6
HiC_scaffold_1	gmst	CDS	7127922	7127995	234.773328	+	1	ID=g274.t8.CDS2;Parent=g274.t8
HiC_scaffold_1	gmst	exon	7127922	7127995	234.773328	+	1	ID=g274.t8.exon2;Parent=g274.t8
HiC_scaffold_1	gmst	CDS	7127922	7127995	237.662337	+	1	ID=g274.t7.CDS2;Parent=g274.t7
HiC_scaffold_1	gmst	exon	7127922	7127995	237.662337	+	1	ID=g274.t7.exon2;Parent=g274.t7
HiC_scaffold_1	AUGUSTUS	intron	7127996	7139129	1.0	+	.	ID=g274.t1.intron2;Parent=g274.t1
HiC_scaffold_1	AUGUSTUS	intron	7127996	7139129	1.0	+	.	ID=g274.t2.intron2;Parent=g274.t2
HiC_scaffold_1	AUGUSTUS	intron	7127996	7139129	1.0	+	.	ID=g274.t3.intron2;Parent=g274.t3
HiC_scaffold_1	AUGUSTUS	intron	7127996	7139129	1.0	+	.	ID=g274.t4.intron2;Parent=g274.t4
HiC_scaffold_1	AUGUSTUS	intron	7127996	7139129	1.0	+	.	ID=g274.t5.intron2;Parent=g274.t5
HiC_scaffold_1	gmst	intron	7127996	7139129	228.477275	+	0	ID=g274.t6.intron2;Parent=g274.t6
HiC_scaffold_1	gmst	intron	7127996	7139129	234.773328	+	0	ID=g274.t8.intron2;Parent=g274.t8
HiC_scaffold_1	gmst	intron	7127996	7139129	237.662337	+	0	ID=g274.t7.intron2;Parent=g274.t7
HiC_scaffold_1	AUGUSTUS	exon	7139130	7139279	.	+	.	ID=g274.t1.exon3;Parent=g274.t1
HiC_scaffold_1	AUGUSTUS	exon	7139130	7139279	.	+	.	ID=g274.t2.exon3;Parent=g274.t2
HiC_scaffold_1	AUGUSTUS	exon	7139130	7139279	.	+	.	ID=g274.t3.exon3;Parent=g274.t3
HiC_scaffold_1	AUGUSTUS	exon	7139130	7139279	.	+	.	ID=g274.t4.exon3;Parent=g274.t4
HiC_scaffold_1	AUGUSTUS	exon	7139130	7139279	.	+	.	ID=g274.t5.exon3;Parent=g274.t5
HiC_scaffold_1	AUGUSTUS	CDS	7139130	7139279	1.0	+	2	ID=g274.t1.CDS3;Parent=g274.t1
HiC_scaffold_1	AUGUSTUS	CDS	7139130	7139279	1.0	+	2	ID=g274.t2.CDS3;Parent=g274.t2
HiC_scaffold_1	AUGUSTUS	CDS	7139130	7139279	1.0	+	2	ID=g274.t3.CDS3;Parent=g274.t3
HiC_scaffold_1	AUGUSTUS	CDS	7139130	7139279	1.0	+	2	ID=g274.t4.CDS3;Parent=g274.t4
HiC_scaffold_1	AUGUSTUS	CDS	7139130	7139279	1.0	+	2	ID=g274.t5.CDS3;Parent=g274.t5
HiC_scaffold_1	gmst	CDS	7139130	7139279	228.477275	+	2	ID=g274.t6.CDS3;Parent=g274.t6
HiC_scaffold_1	gmst	exon	7139130	7139279	228.477275	+	2	ID=g274.t6.exon3;Parent=g274.t6
HiC_scaffold_1	gmst	CDS	7139130	7139279	234.773328	+	2	ID=g274.t8.CDS3;Parent=g274.t8
HiC_scaffold_1	gmst	exon	7139130	7139279	234.773328	+	2	ID=g274.t8.exon3;Parent=g274.t8
HiC_scaffold_1	gmst	CDS	7139130	7139279	237.662337	+	2	ID=g274.t7.CDS3;Parent=g274.t7
HiC_scaffold_1	gmst	exon	7139130	7139279	237.662337	+	2	ID=g274.t7.exon3;Parent=g274.t7
HiC_scaffold_1	AUGUSTUS	intron	7139280	7140419	1.0	+	.	ID=g274.t1.intron3;Parent=g274.t1
HiC_scaffold_1	AUGUSTUS	intron	7139280	7140419	1.0	+	.	ID=g274.t2.intron3;Parent=g274.t2
HiC_scaffold_1	AUGUSTUS	intron	7139280	7140419	1.0	+	.	ID=g274.t3.intron3;Parent=g274.t3
HiC_scaffold_1	AUGUSTUS	intron	7139280	7140419	1.0	+	.	ID=g274.t4.intron3;Parent=g274.t4
HiC_scaffold_1	AUGUSTUS	intron	7139280	7140419	1.0	+	.	ID=g274.t5.intron3;Parent=g274.t5
HiC_scaffold_1	gmst	intron	7139280	7140419	228.477275	+	0	ID=g274.t6.intron3;Parent=g274.t6
HiC_scaffold_1	gmst	intron	7139280	7140419	234.773328	+	0	ID=g274.t8.intron3;Parent=g274.t8
HiC_scaffold_1	gmst	intron	7139280	7140419	237.662337	+	0	ID=g274.t7.intron3;Parent=g274.t7
HiC_scaffold_1	AUGUSTUS	exon	7140420	7140623	.	+	.	ID=g274.t1.exon4;Parent=g274.t1
HiC_scaffold_1	AUGUSTUS	exon	7140420	7140623	.	+	.	ID=g274.t2.exon4;Parent=g274.t2
HiC_scaffold_1	AUGUSTUS	exon	7140420	7140623	.	+	.	ID=g274.t3.exon4;Parent=g274.t3
HiC_scaffold_1	AUGUSTUS	exon	7140420	7140623	.	+	.	ID=g274.t4.exon4;Parent=g274.t4
HiC_scaffold_1	AUGUSTUS	exon	7140420	7140623	.	+	.	ID=g274.t5.exon4;Parent=g274.t5
HiC_scaffold_1	AUGUSTUS	CDS	7140420	7140623	1.0	+	2	ID=g274.t1.CDS4;Parent=g274.t1
HiC_scaffold_1	AUGUSTUS	CDS	7140420	7140623	1.0	+	2	ID=g274.t2.CDS4;Parent=g274.t2
HiC_scaffold_1	AUGUSTUS	CDS	7140420	7140623	1.0	+	2	ID=g274.t3.CDS4;Parent=g274.t3
HiC_scaffold_1	AUGUSTUS	CDS	7140420	7140623	1.0	+	2	ID=g274.t4.CDS4;Parent=g274.t4
HiC_scaffold_1	AUGUSTUS	CDS	7140420	7140623	1.0	+	2	ID=g274.t5.CDS4;Parent=g274.t5
HiC_scaffold_1	gmst	CDS	7140420	7140623	228.477275	+	2	ID=g274.t6.CDS4;Parent=g274.t6
HiC_scaffold_1	gmst	exon	7140420	7140623	228.477275	+	2	ID=g274.t6.exon4;Parent=g274.t6
HiC_scaffold_1	gmst	CDS	7140420	7140623	234.773328	+	2	ID=g274.t8.CDS4;Parent=g274.t8
HiC_scaffold_1	gmst	exon	7140420	7140623	234.773328	+	2	ID=g274.t8.exon4;Parent=g274.t8
HiC_scaffold_1	gmst	CDS	7140420	7140623	237.662337	+	2	ID=g274.t7.CDS4;Parent=g274.t7
HiC_scaffold_1	gmst	exon	7140420	7140623	237.662337	+	2	ID=g274.t7.exon4;Parent=g274.t7
HiC_scaffold_1	AUGUSTUS	intron	7140624	7143181	1.0	+	.	ID=g274.t1.intron4;Parent=g274.t1
HiC_scaffold_1	AUGUSTUS	intron	7140624	7143181	1.0	+	.	ID=g274.t2.intron4;Parent=g274.t2
HiC_scaffold_1	AUGUSTUS	intron	7140624	7143181	1.0	+	.	ID=g274.t3.intron4;Parent=g274.t3
HiC_scaffold_1	AUGUSTUS	intron	7140624	7143181	1.0	+	.	ID=g274.t4.intron4;Parent=g274.t4
HiC_scaffold_1	AUGUSTUS	intron	7140624	7143181	1.0	+	.	ID=g274.t5.intron4;Parent=g274.t5
HiC_scaffold_1	gmst	intron	7140624	7143181	228.477275	+	0	ID=g274.t6.intron4;Parent=g274.t6
HiC_scaffold_1	gmst	intron	7140624	7143181	234.773328	+	0	ID=g274.t8.intron4;Parent=g274.t8
HiC_scaffold_1	gmst	intron	7140624	7143181	237.662337	+	0	ID=g274.t7.intron4;Parent=g274.t7
HiC_scaffold_1	AUGUSTUS	exon	7143182	7143280	.	+	.	ID=g274.t1.exon5;Parent=g274.t1
HiC_scaffold_1	AUGUSTUS	exon	7143182	7143280	.	+	.	ID=g274.t2.exon5;Parent=g274.t2
HiC_scaffold_1	AUGUSTUS	exon	7143182	7143280	.	+	.	ID=g274.t3.exon5;Parent=g274.t3
HiC_scaffold_1	AUGUSTUS	exon	7143182	7143280	.	+	.	ID=g274.t4.exon5;Parent=g274.t4
HiC_scaffold_1	AUGUSTUS	exon	7143182	7143280	.	+	.	ID=g274.t5.exon5;Parent=g274.t5
HiC_scaffold_1	AUGUSTUS	CDS	7143182	7143280	1.0	+	2	ID=g274.t1.CDS5;Parent=g274.t1
HiC_scaffold_1	AUGUSTUS	CDS	7143182	7143280	1.0	+	2	ID=g274.t2.CDS5;Parent=g274.t2
HiC_scaffold_1	AUGUSTUS	CDS	7143182	7143280	1.0	+	2	ID=g274.t3.CDS5;Parent=g274.t3
HiC_scaffold_1	AUGUSTUS	CDS	7143182	7143280	1.0	+	2	ID=g274.t4.CDS5;Parent=g274.t4
HiC_scaffold_1	AUGUSTUS	CDS	7143182	7143280	1.0	+	2	ID=g274.t5.CDS5;Parent=g274.t5
HiC_scaffold_1	gmst	CDS	7143182	7143280	228.477275	+	2	ID=g274.t6.CDS5;Parent=g274.t6
HiC_scaffold_1	gmst	exon	7143182	7143280	228.477275	+	2	ID=g274.t6.exon5;Parent=g274.t6
HiC_scaffold_1	gmst	CDS	7143182	7143280	234.773328	+	2	ID=g274.t8.CDS5;Parent=g274.t8
HiC_scaffold_1	gmst	exon	7143182	7143280	234.773328	+	2	ID=g274.t8.exon5;Parent=g274.t8
HiC_scaffold_1	gmst	CDS	7143182	7143280	237.662337	+	2	ID=g274.t7.CDS5;Parent=g274.t7
HiC_scaffold_1	gmst	exon	7143182	7143280	237.662337	+	2	ID=g274.t7.exon5;Parent=g274.t7
HiC_scaffold_1	AUGUSTUS	intron	7143281	7147757	1.0	+	.	ID=g274.t1.intron5;Parent=g274.t1
HiC_scaffold_1	AUGUSTUS	intron	7143281	7147757	1.0	+	.	ID=g274.t2.intron5;Parent=g274.t2
HiC_scaffold_1	AUGUSTUS	intron	7143281	7147757	1.0	+	.	ID=g274.t3.intron5;Parent=g274.t3
HiC_scaffold_1	AUGUSTUS	intron	7143281	7147757	1.0	+	.	ID=g274.t4.intron5;Parent=g274.t4
HiC_scaffold_1	AUGUSTUS	intron	7143281	7147757	1.0	+	.	ID=g274.t5.intron5;Parent=g274.t5
HiC_scaffold_1	gmst	intron	7143281	7147757	228.477275	+	0	ID=g274.t6.intron5;Parent=g274.t6
HiC_scaffold_1	gmst	intron	7143281	7147757	234.773328	+	0	ID=g274.t8.intron5;Parent=g274.t8
HiC_scaffold_1	gmst	intron	7143281	7147757	237.662337	+	0	ID=g274.t7.intron5;Parent=g274.t7
HiC_scaffold_1	AUGUSTUS	exon	7147758	7147918	.	+	.	ID=g274.t1.exon6;Parent=g274.t1
HiC_scaffold_1	AUGUSTUS	exon	7147758	7147918	.	+	.	ID=g274.t2.exon6;Parent=g274.t2
HiC_scaffold_1	AUGUSTUS	exon	7147758	7147918	.	+	.	ID=g274.t3.exon6;Parent=g274.t3
HiC_scaffold_1	AUGUSTUS	exon	7147758	7147918	.	+	.	ID=g274.t4.exon6;Parent=g274.t4
HiC_scaffold_1	AUGUSTUS	exon	7147758	7147918	.	+	.	ID=g274.t5.exon6;Parent=g274.t5
HiC_scaffold_1	AUGUSTUS	CDS	7147758	7147918	1.0	+	2	ID=g274.t1.CDS6;Parent=g274.t1
HiC_scaffold_1	AUGUSTUS	CDS	7147758	7147918	1.0	+	2	ID=g274.t2.CDS6;Parent=g274.t2
HiC_scaffold_1	AUGUSTUS	CDS	7147758	7147918	1.0	+	2	ID=g274.t3.CDS6;Parent=g274.t3
HiC_scaffold_1	AUGUSTUS	CDS	7147758	7147918	1.0	+	2	ID=g274.t4.CDS6;Parent=g274.t4
HiC_scaffold_1	AUGUSTUS	CDS	7147758	7147918	1.0	+	2	ID=g274.t5.CDS6;Parent=g274.t5
```
