## Supplementary File SF1 for "Novel chromosome-length genome assemblies of three distinct subspecies of pine marten, sable, and yellow-throated marten (genus *Martes*, family Mustelidae)": mfla.hmmer.mammalia.emapper.decorated.gff (part 3 of 145)

```
HiC_scaffold_1	gmst	CDS	7147758	7147918	228.477275	+	2	ID=g274.t6.CDS6;Parent=g274.t6
HiC_scaffold_1	gmst	exon	7147758	7147918	228.477275	+	2	ID=g274.t6.exon6;Parent=g274.t6
HiC_scaffold_1	gmst	CDS	7147758	7147918	234.773328	+	2	ID=g274.t8.CDS6;Parent=g274.t8
HiC_scaffold_1	gmst	exon	7147758	7147918	234.773328	+	2	ID=g274.t8.exon6;Parent=g274.t8
HiC_scaffold_1	gmst	CDS	7147758	7147918	237.662337	+	2	ID=g274.t7.CDS6;Parent=g274.t7
HiC_scaffold_1	gmst	exon	7147758	7147918	237.662337	+	2	ID=g274.t7.exon6;Parent=g274.t7
HiC_scaffold_1	AUGUSTUS	intron	7147919	7151236	1.0	+	.	ID=g274.t1.intron6;Parent=g274.t1
HiC_scaffold_1	AUGUSTUS	intron	7147919	7151236	1.0	+	.	ID=g274.t2.intron6;Parent=g274.t2
HiC_scaffold_1	AUGUSTUS	intron	7147919	7151236	1.0	+	.	ID=g274.t3.intron6;Parent=g274.t3
HiC_scaffold_1	AUGUSTUS	intron	7147919	7151236	1.0	+	.	ID=g274.t4.intron6;Parent=g274.t4
HiC_scaffold_1	AUGUSTUS	intron	7147919	7151236	1.0	+	.	ID=g274.t5.intron6;Parent=g274.t5
HiC_scaffold_1	gmst	intron	7147919	7151236	228.477275	+	0	ID=g274.t6.intron6;Parent=g274.t6
HiC_scaffold_1	gmst	intron	7147919	7151236	234.773328	+	0	ID=g274.t8.intron6;Parent=g274.t8
HiC_scaffold_1	gmst	intron	7147919	7151236	237.662337	+	0	ID=g274.t7.intron6;Parent=g274.t7
HiC_scaffold_1	AUGUSTUS	exon	7151237	7151379	.	+	.	ID=g274.t1.exon7;Parent=g274.t1
HiC_scaffold_1	AUGUSTUS	exon	7151237	7151379	.	+	.	ID=g274.t2.exon7;Parent=g274.t2
HiC_scaffold_1	AUGUSTUS	exon	7151237	7151379	.	+	.	ID=g274.t3.exon7;Parent=g274.t3
HiC_scaffold_1	AUGUSTUS	exon	7151237	7151379	.	+	.	ID=g274.t4.exon7;Parent=g274.t4
HiC_scaffold_1	AUGUSTUS	exon	7151237	7151379	.	+	.	ID=g274.t5.exon7;Parent=g274.t5
HiC_scaffold_1	AUGUSTUS	CDS	7151237	7151379	1.0	+	0	ID=g274.t1.CDS7;Parent=g274.t1
HiC_scaffold_1	AUGUSTUS	CDS	7151237	7151379	1.0	+	0	ID=g274.t2.CDS7;Parent=g274.t2
HiC_scaffold_1	AUGUSTUS	CDS	7151237	7151379	1.0	+	0	ID=g274.t3.CDS7;Parent=g274.t3
HiC_scaffold_1	AUGUSTUS	CDS	7151237	7151379	1.0	+	0	ID=g274.t4.CDS7;Parent=g274.t4
HiC_scaffold_1	AUGUSTUS	CDS	7151237	7151379	1.0	+	0	ID=g274.t5.CDS7;Parent=g274.t5
HiC_scaffold_1	gmst	CDS	7151237	7151379	228.477275	+	0	ID=g274.t6.CDS7;Parent=g274.t6
HiC_scaffold_1	gmst	exon	7151237	7151379	228.477275	+	0	ID=g274.t6.exon7;Parent=g274.t6
HiC_scaffold_1	gmst	CDS	7151237	7151379	234.773328	+	0	ID=g274.t8.CDS7;Parent=g274.t8
HiC_scaffold_1	gmst	exon	7151237	7151379	234.773328	+	0	ID=g274.t8.exon7;Parent=g274.t8
HiC_scaffold_1	gmst	CDS	7151237	7151379	237.662337	+	0	ID=g274.t7.CDS7;Parent=g274.t7
HiC_scaffold_1	gmst	exon	7151237	7151379	237.662337	+	0	ID=g274.t7.exon7;Parent=g274.t7
HiC_scaffold_1	AUGUSTUS	intron	7151380	7153762	1.0	+	.	ID=g274.t1.intron7;Parent=g274.t1
HiC_scaffold_1	AUGUSTUS	intron	7151380	7153762	1.0	+	.	ID=g274.t2.intron7;Parent=g274.t2
HiC_scaffold_1	AUGUSTUS	intron	7151380	7153762	1.0	+	.	ID=g274.t3.intron7;Parent=g274.t3
HiC_scaffold_1	AUGUSTUS	intron	7151380	7153762	1.0	+	.	ID=g274.t4.intron7;Parent=g274.t4
HiC_scaffold_1	AUGUSTUS	intron	7151380	7153762	1.0	+	.	ID=g274.t5.intron7;Parent=g274.t5
HiC_scaffold_1	gmst	intron	7151380	7153762	228.477275	+	0	ID=g274.t6.intron7;Parent=g274.t6
HiC_scaffold_1	gmst	intron	7151380	7153762	234.773328	+	0	ID=g274.t8.intron7;Parent=g274.t8
HiC_scaffold_1	gmst	intron	7151380	7153762	237.662337	+	0	ID=g274.t7.intron7;Parent=g274.t7
HiC_scaffold_1	AUGUSTUS	exon	7153763	7153898	.	+	.	ID=g274.t1.exon8;Parent=g274.t1
HiC_scaffold_1	AUGUSTUS	exon	7153763	7153898	.	+	.	ID=g274.t2.exon8;Parent=g274.t2
HiC_scaffold_1	AUGUSTUS	exon	7153763	7153898	.	+	.	ID=g274.t3.exon8;Parent=g274.t3
HiC_scaffold_1	AUGUSTUS	exon	7153763	7153898	.	+	.	ID=g274.t4.exon8;Parent=g274.t4
HiC_scaffold_1	AUGUSTUS	exon	7153763	7153898	.	+	.	ID=g274.t5.exon8;Parent=g274.t5
HiC_scaffold_1	AUGUSTUS	CDS	7153763	7153898	1.0	+	1	ID=g274.t1.CDS8;Parent=g274.t1
HiC_scaffold_1	AUGUSTUS	CDS	7153763	7153898	1.0	+	1	ID=g274.t2.CDS8;Parent=g274.t2
HiC_scaffold_1	AUGUSTUS	CDS	7153763	7153898	1.0	+	1	ID=g274.t3.CDS8;Parent=g274.t3
HiC_scaffold_1	AUGUSTUS	CDS	7153763	7153898	1.0	+	1	ID=g274.t4.CDS8;Parent=g274.t4
HiC_scaffold_1	AUGUSTUS	CDS	7153763	7153898	1.0	+	1	ID=g274.t5.CDS8;Parent=g274.t5
HiC_scaffold_1	gmst	CDS	7153763	7153898	228.477275	+	1	ID=g274.t6.CDS8;Parent=g274.t6
HiC_scaffold_1	gmst	exon	7153763	7153898	228.477275	+	1	ID=g274.t6.exon8;Parent=g274.t6
HiC_scaffold_1	gmst	CDS	7153763	7153898	234.773328	+	1	ID=g274.t8.CDS8;Parent=g274.t8
HiC_scaffold_1	gmst	exon	7153763	7153898	234.773328	+	1	ID=g274.t8.exon8;Parent=g274.t8
HiC_scaffold_1	gmst	CDS	7153763	7153898	237.662337	+	1	ID=g274.t7.CDS8;Parent=g274.t7
HiC_scaffold_1	gmst	exon	7153763	7153898	237.662337	+	1	ID=g274.t7.exon8;Parent=g274.t7
HiC_scaffold_1	AUGUSTUS	intron	7153899	7155172	1.0	+	.	ID=g274.t1.intron8;Parent=g274.t1
HiC_scaffold_1	AUGUSTUS	intron	7153899	7155172	1.0	+	.	ID=g274.t2.intron8;Parent=g274.t2
HiC_scaffold_1	AUGUSTUS	intron	7153899	7155172	1.0	+	.	ID=g274.t3.intron8;Parent=g274.t3
HiC_scaffold_1	AUGUSTUS	intron	7153899	7155172	1.0	+	.	ID=g274.t4.intron8;Parent=g274.t4
HiC_scaffold_1	AUGUSTUS	intron	7153899	7155172	1.0	+	.	ID=g274.t5.intron8;Parent=g274.t5
HiC_scaffold_1	gmst	intron	7153899	7155172	228.477275	+	0	ID=g274.t6.intron8;Parent=g274.t6
HiC_scaffold_1	gmst	intron	7153899	7155172	234.773328	+	0	ID=g274.t8.intron8;Parent=g274.t8
HiC_scaffold_1	gmst	intron	7153899	7155172	237.662337	+	0	ID=g274.t7.intron8;Parent=g274.t7
HiC_scaffold_1	AUGUSTUS	exon	7155173	7155240	.	+	.	ID=g274.t1.exon9;Parent=g274.t1
HiC_scaffold_1	AUGUSTUS	exon	7155173	7155240	.	+	.	ID=g274.t2.exon9;Parent=g274.t2
HiC_scaffold_1	AUGUSTUS	exon	7155173	7155240	.	+	.	ID=g274.t3.exon9;Parent=g274.t3
HiC_scaffold_1	AUGUSTUS	exon	7155173	7155240	.	+	.	ID=g274.t4.exon9;Parent=g274.t4
HiC_scaffold_1	AUGUSTUS	exon	7155173	7155240	.	+	.	ID=g274.t5.exon9;Parent=g274.t5
HiC_scaffold_1	AUGUSTUS	CDS	7155173	7155240	1.0	+	0	ID=g274.t1.CDS9;Parent=g274.t1
HiC_scaffold_1	AUGUSTUS	CDS	7155173	7155240	1.0	+	0	ID=g274.t2.CDS9;Parent=g274.t2
HiC_scaffold_1	AUGUSTUS	CDS	7155173	7155240	1.0	+	0	ID=g274.t3.CDS9;Parent=g274.t3
HiC_scaffold_1	AUGUSTUS	CDS	7155173	7155240	1.0	+	0	ID=g274.t4.CDS9;Parent=g274.t4
HiC_scaffold_1	AUGUSTUS	CDS	7155173	7155240	1.0	+	0	ID=g274.t5.CDS9;Parent=g274.t5
HiC_scaffold_1	gmst	CDS	7155173	7155240	228.477275	+	0	ID=g274.t6.CDS9;Parent=g274.t6
HiC_scaffold_1	gmst	exon	7155173	7155240	228.477275	+	0	ID=g274.t6.exon9;Parent=g274.t6
HiC_scaffold_1	gmst	CDS	7155173	7155240	234.773328	+	0	ID=g274.t8.CDS9;Parent=g274.t8
HiC_scaffold_1	gmst	exon	7155173	7155240	234.773328	+	0	ID=g274.t8.exon9;Parent=g274.t8
HiC_scaffold_1	gmst	CDS	7155173	7155240	237.662337	+	0	ID=g274.t7.CDS9;Parent=g274.t7
HiC_scaffold_1	gmst	exon	7155173	7155240	237.662337	+	0	ID=g274.t7.exon9;Parent=g274.t7
HiC_scaffold_1	AUGUSTUS	intron	7155241	7155860	1.0	+	.	ID=g274.t1.intron9;Parent=g274.t1
HiC_scaffold_1	AUGUSTUS	intron	7155241	7155860	1.0	+	.	ID=g274.t2.intron9;Parent=g274.t2
HiC_scaffold_1	AUGUSTUS	intron	7155241	7155860	1.0	+	.	ID=g274.t4.intron9;Parent=g274.t4
HiC_scaffold_1	AUGUSTUS	intron	7155241	7155860	1.0	+	.	ID=g274.t5.intron9;Parent=g274.t5
HiC_scaffold_1	gmst	intron	7155241	7155860	228.477275	+	0	ID=g274.t6.intron9;Parent=g274.t6
HiC_scaffold_1	AUGUSTUS	intron	7155241	7157207	0.99	+	.	ID=g274.t3.intron9;Parent=g274.t3
HiC_scaffold_1	gmst	intron	7155241	7157207	234.773328	+	0	ID=g274.t8.intron9;Parent=g274.t8
HiC_scaffold_1	gmst	intron	7155241	7157207	237.662337	+	0	ID=g274.t7.intron9;Parent=g274.t7
HiC_scaffold_1	AUGUSTUS	exon	7155861	7155999	.	+	.	ID=g274.t1.exon10;Parent=g274.t1
HiC_scaffold_1	AUGUSTUS	exon	7155861	7155999	.	+	.	ID=g274.t2.exon10;Parent=g274.t2
HiC_scaffold_1	AUGUSTUS	exon	7155861	7155999	.	+	.	ID=g274.t4.exon10;Parent=g274.t4
HiC_scaffold_1	AUGUSTUS	exon	7155861	7155999	.	+	.	ID=g274.t5.exon10;Parent=g274.t5
HiC_scaffold_1	AUGUSTUS	CDS	7155861	7155999	1.0	+	1	ID=g274.t1.CDS10;Parent=g274.t1
HiC_scaffold_1	AUGUSTUS	CDS	7155861	7155999	1.0	+	1	ID=g274.t2.CDS10;Parent=g274.t2
HiC_scaffold_1	AUGUSTUS	CDS	7155861	7155999	1.0	+	1	ID=g274.t4.CDS10;Parent=g274.t4
HiC_scaffold_1	AUGUSTUS	CDS	7155861	7155999	1.0	+	1	ID=g274.t5.CDS10;Parent=g274.t5
HiC_scaffold_1	gmst	CDS	7155861	7155999	228.477275	+	1	ID=g274.t6.CDS10;Parent=g274.t6
HiC_scaffold_1	gmst	exon	7155861	7155999	228.477275	+	1	ID=g274.t6.exon10;Parent=g274.t6
HiC_scaffold_1	AUGUSTUS	intron	7156000	7158323	1.0	+	.	ID=g274.t1.intron10;Parent=g274.t1
HiC_scaffold_1	AUGUSTUS	intron	7156000	7158323	1.0	+	.	ID=g274.t2.intron10;Parent=g274.t2
HiC_scaffold_1	AUGUSTUS	intron	7156000	7158323	1.0	+	.	ID=g274.t4.intron10;Parent=g274.t4
HiC_scaffold_1	AUGUSTUS	intron	7156000	7158323	1.0	+	.	ID=g274.t5.intron10;Parent=g274.t5
HiC_scaffold_1	gmst	intron	7156000	7158323	228.477275	+	0	ID=g274.t6.intron10;Parent=g274.t6
HiC_scaffold_1	AUGUSTUS	exon	7157208	7157346	.	+	.	ID=g274.t3.exon10;Parent=g274.t3
HiC_scaffold_1	AUGUSTUS	CDS	7157208	7157346	1.0	+	1	ID=g274.t3.CDS10;Parent=g274.t3
HiC_scaffold_1	gmst	CDS	7157208	7157346	234.773328	+	1	ID=g274.t8.CDS10;Parent=g274.t8
HiC_scaffold_1	gmst	exon	7157208	7157346	234.773328	+	1	ID=g274.t8.exon10;Parent=g274.t8
HiC_scaffold_1	gmst	CDS	7157208	7157346	237.662337	+	1	ID=g274.t7.CDS10;Parent=g274.t7
HiC_scaffold_1	gmst	exon	7157208	7157346	237.662337	+	1	ID=g274.t7.exon10;Parent=g274.t7
HiC_scaffold_1	AUGUSTUS	intron	7157347	7158323	1.0	+	.	ID=g274.t3.intron10;Parent=g274.t3
HiC_scaffold_1	gmst	intron	7157347	7158323	234.773328	+	0	ID=g274.t8.intron10;Parent=g274.t8
HiC_scaffold_1	gmst	intron	7157347	7158323	237.662337	+	0	ID=g274.t7.intron10;Parent=g274.t7
HiC_scaffold_1	AUGUSTUS	exon	7158324	7158410	.	+	.	ID=g274.t1.exon11;Parent=g274.t1
HiC_scaffold_1	AUGUSTUS	exon	7158324	7158410	.	+	.	ID=g274.t2.exon11;Parent=g274.t2
HiC_scaffold_1	AUGUSTUS	exon	7158324	7158410	.	+	.	ID=g274.t3.exon11;Parent=g274.t3
HiC_scaffold_1	AUGUSTUS	exon	7158324	7158410	.	+	.	ID=g274.t4.exon11;Parent=g274.t4
HiC_scaffold_1	AUGUSTUS	exon	7158324	7158410	.	+	.	ID=g274.t5.exon11;Parent=g274.t5
HiC_scaffold_1	AUGUSTUS	CDS	7158324	7158410	1.0	+	0	ID=g274.t1.CDS11;Parent=g274.t1
HiC_scaffold_1	AUGUSTUS	CDS	7158324	7158410	1.0	+	0	ID=g274.t2.CDS11;Parent=g274.t2
HiC_scaffold_1	AUGUSTUS	CDS	7158324	7158410	1.0	+	0	ID=g274.t3.CDS11;Parent=g274.t3
HiC_scaffold_1	AUGUSTUS	CDS	7158324	7158410	1.0	+	0	ID=g274.t4.CDS11;Parent=g274.t4
HiC_scaffold_1	AUGUSTUS	CDS	7158324	7158410	1.0	+	0	ID=g274.t5.CDS11;Parent=g274.t5
HiC_scaffold_1	gmst	CDS	7158324	7158410	228.477275	+	0	ID=g274.t6.CDS11;Parent=g274.t6
HiC_scaffold_1	gmst	exon	7158324	7158410	228.477275	+	0	ID=g274.t6.exon11;Parent=g274.t6
HiC_scaffold_1	gmst	CDS	7158324	7158410	234.773328	+	0	ID=g274.t8.CDS11;Parent=g274.t8
HiC_scaffold_1	gmst	exon	7158324	7158410	234.773328	+	0	ID=g274.t8.exon11;Parent=g274.t8
HiC_scaffold_1	gmst	CDS	7158324	7158410	237.662337	+	0	ID=g274.t7.CDS11;Parent=g274.t7
HiC_scaffold_1	gmst	exon	7158324	7158410	237.662337	+	0	ID=g274.t7.exon11;Parent=g274.t7
HiC_scaffold_1	AUGUSTUS	intron	7158411	7160010	1.0	+	.	ID=g274.t1.intron11;Parent=g274.t1
HiC_scaffold_1	AUGUSTUS	intron	7158411	7160010	1.0	+	.	ID=g274.t2.intron11;Parent=g274.t2
HiC_scaffold_1	AUGUSTUS	intron	7158411	7160010	1.0	+	.	ID=g274.t3.intron11;Parent=g274.t3
HiC_scaffold_1	AUGUSTUS	intron	7158411	7160010	1.0	+	.	ID=g274.t4.intron11;Parent=g274.t4
HiC_scaffold_1	AUGUSTUS	intron	7158411	7160010	1.0	+	.	ID=g274.t5.intron11;Parent=g274.t5
HiC_scaffold_1	gmst	intron	7158411	7160010	228.477275	+	0	ID=g274.t6.intron11;Parent=g274.t6
HiC_scaffold_1	gmst	intron	7158411	7160010	234.773328	+	0	ID=g274.t8.intron11;Parent=g274.t8
HiC_scaffold_1	gmst	intron	7158411	7160010	237.662337	+	0	ID=g274.t7.intron11;Parent=g274.t7
HiC_scaffold_1	AUGUSTUS	exon	7160011	7160081	.	+	.	ID=g274.t1.exon12;Parent=g274.t1
HiC_scaffold_1	AUGUSTUS	exon	7160011	7160081	.	+	.	ID=g274.t2.exon12;Parent=g274.t2
HiC_scaffold_1	AUGUSTUS	exon	7160011	7160081	.	+	.	ID=g274.t3.exon12;Parent=g274.t3
HiC_scaffold_1	AUGUSTUS	exon	7160011	7160081	.	+	.	ID=g274.t4.exon12;Parent=g274.t4
HiC_scaffold_1	AUGUSTUS	exon	7160011	7160081	.	+	.	ID=g274.t5.exon12;Parent=g274.t5
HiC_scaffold_1	AUGUSTUS	CDS	7160011	7160081	1.0	+	0	ID=g274.t1.CDS12;Parent=g274.t1
HiC_scaffold_1	AUGUSTUS	CDS	7160011	7160081	1.0	+	0	ID=g274.t2.CDS12;Parent=g274.t2
HiC_scaffold_1	AUGUSTUS	CDS	7160011	7160081	1.0	+	0	ID=g274.t3.CDS12;Parent=g274.t3
HiC_scaffold_1	AUGUSTUS	CDS	7160011	7160081	1.0	+	0	ID=g274.t4.CDS12;Parent=g274.t4
HiC_scaffold_1	AUGUSTUS	CDS	7160011	7160081	1.0	+	0	ID=g274.t5.CDS12;Parent=g274.t5
HiC_scaffold_1	gmst	CDS	7160011	7160081	228.477275	+	0	ID=g274.t6.CDS12;Parent=g274.t6
HiC_scaffold_1	gmst	exon	7160011	7160081	228.477275	+	0	ID=g274.t6.exon12;Parent=g274.t6
HiC_scaffold_1	gmst	CDS	7160011	7160081	234.773328	+	0	ID=g274.t8.CDS12;Parent=g274.t8
HiC_scaffold_1	gmst	exon	7160011	7160081	234.773328	+	0	ID=g274.t8.exon12;Parent=g274.t8
HiC_scaffold_1	gmst	CDS	7160011	7160081	237.662337	+	0	ID=g274.t7.CDS12;Parent=g274.t7
HiC_scaffold_1	gmst	exon	7160011	7160081	237.662337	+	0	ID=g274.t7.exon12;Parent=g274.t7
HiC_scaffold_1	AUGUSTUS	intron	7160082	7163280	1.0	+	.	ID=g274.t1.intron12;Parent=g274.t1
HiC_scaffold_1	AUGUSTUS	intron	7160082	7163280	1.0	+	.	ID=g274.t2.intron12;Parent=g274.t2
HiC_scaffold_1	AUGUSTUS	intron	7160082	7163280	1.0	+	.	ID=g274.t3.intron12;Parent=g274.t3
HiC_scaffold_1	AUGUSTUS	intron	7160082	7163280	1.0	+	.	ID=g274.t4.intron12;Parent=g274.t4
HiC_scaffold_1	AUGUSTUS	intron	7160082	7163280	1.0	+	.	ID=g274.t5.intron12;Parent=g274.t5
HiC_scaffold_1	gmst	intron	7160082	7163280	228.477275	+	0	ID=g274.t6.intron12;Parent=g274.t6
HiC_scaffold_1	gmst	intron	7160082	7163280	234.773328	+	0	ID=g274.t8.intron12;Parent=g274.t8
HiC_scaffold_1	gmst	intron	7160082	7163280	237.662337	+	0	ID=g274.t7.intron12;Parent=g274.t7
HiC_scaffold_1	AUGUSTUS	exon	7163281	7163332	.	+	.	ID=g274.t1.exon13;Parent=g274.t1
HiC_scaffold_1	AUGUSTUS	exon	7163281	7163332	.	+	.	ID=g274.t2.exon13;Parent=g274.t2
HiC_scaffold_1	AUGUSTUS	exon	7163281	7163332	.	+	.	ID=g274.t3.exon13;Parent=g274.t3
HiC_scaffold_1	AUGUSTUS	exon	7163281	7163332	.	+	.	ID=g274.t4.exon13;Parent=g274.t4
HiC_scaffold_1	AUGUSTUS	exon	7163281	7163332	.	+	.	ID=g274.t5.exon13;Parent=g274.t5
HiC_scaffold_1	AUGUSTUS	CDS	7163281	7163332	1.0	+	1	ID=g274.t1.CDS13;Parent=g274.t1
HiC_scaffold_1	AUGUSTUS	CDS	7163281	7163332	1.0	+	1	ID=g274.t2.CDS13;Parent=g274.t2
HiC_scaffold_1	AUGUSTUS	CDS	7163281	7163332	1.0	+	1	ID=g274.t3.CDS13;Parent=g274.t3
HiC_scaffold_1	AUGUSTUS	CDS	7163281	7163332	1.0	+	1	ID=g274.t4.CDS13;Parent=g274.t4
HiC_scaffold_1	AUGUSTUS	CDS	7163281	7163332	1.0	+	1	ID=g274.t5.CDS13;Parent=g274.t5
HiC_scaffold_1	gmst	CDS	7163281	7163332	228.477275	+	1	ID=g274.t6.CDS13;Parent=g274.t6
HiC_scaffold_1	gmst	exon	7163281	7163332	228.477275	+	1	ID=g274.t6.exon13;Parent=g274.t6
HiC_scaffold_1	gmst	CDS	7163281	7163332	234.773328	+	1	ID=g274.t8.CDS13;Parent=g274.t8
HiC_scaffold_1	gmst	exon	7163281	7163332	234.773328	+	1	ID=g274.t8.exon13;Parent=g274.t8
HiC_scaffold_1	gmst	CDS	7163281	7163332	237.662337	+	1	ID=g274.t7.CDS13;Parent=g274.t7
HiC_scaffold_1	gmst	exon	7163281	7163332	237.662337	+	1	ID=g274.t7.exon13;Parent=g274.t7
HiC_scaffold_1	AUGUSTUS	intron	7163333	7164293	0.86	+	.	ID=g274.t1.intron13;Parent=g274.t1
HiC_scaffold_1	gmst	intron	7163333	7164293	228.477275	+	0	ID=g274.t6.intron13;Parent=g274.t6
HiC_scaffold_1	AUGUSTUS	intron	7163333	7168234	1.0	+	.	ID=g274.t2.intron13;Parent=g274.t2
HiC_scaffold_1	AUGUSTUS	intron	7163333	7168234	1.0	+	.	ID=g274.t3.intron13;Parent=g274.t3
HiC_scaffold_1	AUGUSTUS	intron	7163333	7168234	1.0	+	.	ID=g274.t4.intron13;Parent=g274.t4
HiC_scaffold_1	AUGUSTUS	intron	7163333	7168234	1.0	+	.	ID=g274.t5.intron13;Parent=g274.t5
HiC_scaffold_1	gmst	intron	7163333	7168234	234.773328	+	0	ID=g274.t8.intron13;Parent=g274.t8
HiC_scaffold_1	gmst	intron	7163333	7168234	237.662337	+	0	ID=g274.t7.intron13;Parent=g274.t7
HiC_scaffold_1	AUGUSTUS	exon	7164294	7164305	.	+	.	ID=g274.t1.exon14;Parent=g274.t1
HiC_scaffold_1	AUGUSTUS	CDS	7164294	7164305	0.86	+	0	ID=g274.t1.CDS14;Parent=g274.t1
HiC_scaffold_1	gmst	CDS	7164294	7164305	228.477275	+	0	ID=g274.t6.CDS14;Parent=g274.t6
HiC_scaffold_1	gmst	exon	7164294	7164305	228.477275	+	0	ID=g274.t6.exon14;Parent=g274.t6
HiC_scaffold_1	AUGUSTUS	intron	7164306	7168234	0.86	+	.	ID=g274.t1.intron14;Parent=g274.t1
HiC_scaffold_1	gmst	intron	7164306	7168234	228.477275	+	0	ID=g274.t6.intron14;Parent=g274.t6
HiC_scaffold_1	AUGUSTUS	exon	7168235	7168348	.	+	.	ID=g274.t1.exon15;Parent=g274.t1
HiC_scaffold_1	AUGUSTUS	exon	7168235	7168348	.	+	.	ID=g274.t2.exon14;Parent=g274.t2
HiC_scaffold_1	AUGUSTUS	exon	7168235	7168348	.	+	.	ID=g274.t3.exon14;Parent=g274.t3
HiC_scaffold_1	AUGUSTUS	exon	7168235	7168348	.	+	.	ID=g274.t4.exon14;Parent=g274.t4
HiC_scaffold_1	AUGUSTUS	exon	7168235	7168348	.	+	.	ID=g274.t5.exon14;Parent=g274.t5
HiC_scaffold_1	AUGUSTUS	CDS	7168235	7168348	1.0	+	0	ID=g274.t1.CDS15;Parent=g274.t1
HiC_scaffold_1	AUGUSTUS	CDS	7168235	7168348	1.0	+	0	ID=g274.t2.CDS14;Parent=g274.t2
HiC_scaffold_1	AUGUSTUS	CDS	7168235	7168348	1.0	+	0	ID=g274.t3.CDS14;Parent=g274.t3
HiC_scaffold_1	AUGUSTUS	CDS	7168235	7168348	1.0	+	0	ID=g274.t4.CDS14;Parent=g274.t4
HiC_scaffold_1	AUGUSTUS	CDS	7168235	7168348	1.0	+	0	ID=g274.t5.CDS14;Parent=g274.t5
HiC_scaffold_1	gmst	CDS	7168235	7168348	228.477275	+	0	ID=g274.t6.CDS15;Parent=g274.t6
HiC_scaffold_1	gmst	exon	7168235	7168348	228.477275	+	0	ID=g274.t6.exon15;Parent=g274.t6
HiC_scaffold_1	gmst	CDS	7168235	7168348	234.773328	+	0	ID=g274.t8.CDS14;Parent=g274.t8
HiC_scaffold_1	gmst	exon	7168235	7168348	234.773328	+	0	ID=g274.t8.exon14;Parent=g274.t8
HiC_scaffold_1	gmst	CDS	7168235	7168348	237.662337	+	0	ID=g274.t7.CDS14;Parent=g274.t7
HiC_scaffold_1	gmst	exon	7168235	7168348	237.662337	+	0	ID=g274.t7.exon14;Parent=g274.t7
HiC_scaffold_1	AUGUSTUS	intron	7168349	7173226	1.0	+	.	ID=g274.t1.intron15;Parent=g274.t1
HiC_scaffold_1	AUGUSTUS	intron	7168349	7173226	1.0	+	.	ID=g274.t2.intron14;Parent=g274.t2
HiC_scaffold_1	AUGUSTUS	intron	7168349	7173226	1.0	+	.	ID=g274.t3.intron14;Parent=g274.t3
HiC_scaffold_1	AUGUSTUS	intron	7168349	7173226	1.0	+	.	ID=g274.t4.intron14;Parent=g274.t4
HiC_scaffold_1	AUGUSTUS	intron	7168349	7173226	1.0	+	.	ID=g274.t5.intron14;Parent=g274.t5
HiC_scaffold_1	gmst	intron	7168349	7173226	228.477275	+	0	ID=g274.t6.intron15;Parent=g274.t6
HiC_scaffold_1	gmst	intron	7168349	7173226	234.773328	+	0	ID=g274.t8.intron14;Parent=g274.t8
HiC_scaffold_1	gmst	intron	7168349	7173226	237.662337	+	0	ID=g274.t7.intron14;Parent=g274.t7
HiC_scaffold_1	AUGUSTUS	exon	7173227	7173336	.	+	.	ID=g274.t1.exon16;Parent=g274.t1
HiC_scaffold_1	AUGUSTUS	exon	7173227	7173336	.	+	.	ID=g274.t2.exon15;Parent=g274.t2
HiC_scaffold_1	AUGUSTUS	exon	7173227	7173336	.	+	.	ID=g274.t3.exon15;Parent=g274.t3
HiC_scaffold_1	AUGUSTUS	exon	7173227	7173336	.	+	.	ID=g274.t4.exon15;Parent=g274.t4
HiC_scaffold_1	AUGUSTUS	exon	7173227	7173336	.	+	.	ID=g274.t5.exon15;Parent=g274.t5
HiC_scaffold_1	AUGUSTUS	CDS	7173227	7173336	1.0	+	0	ID=g274.t1.CDS16;Parent=g274.t1
HiC_scaffold_1	AUGUSTUS	CDS	7173227	7173336	1.0	+	0	ID=g274.t2.CDS15;Parent=g274.t2
HiC_scaffold_1	AUGUSTUS	CDS	7173227	7173336	1.0	+	0	ID=g274.t3.CDS15;Parent=g274.t3
HiC_scaffold_1	AUGUSTUS	CDS	7173227	7173336	1.0	+	0	ID=g274.t4.CDS15;Parent=g274.t4
HiC_scaffold_1	AUGUSTUS	CDS	7173227	7173336	1.0	+	0	ID=g274.t5.CDS15;Parent=g274.t5
HiC_scaffold_1	gmst	CDS	7173227	7173336	228.477275	+	0	ID=g274.t6.CDS16;Parent=g274.t6
HiC_scaffold_1	gmst	exon	7173227	7173336	228.477275	+	0	ID=g274.t6.exon16;Parent=g274.t6
HiC_scaffold_1	gmst	CDS	7173227	7173336	234.773328	+	0	ID=g274.t8.CDS15;Parent=g274.t8
HiC_scaffold_1	gmst	exon	7173227	7173336	234.773328	+	0	ID=g274.t8.exon15;Parent=g274.t8
HiC_scaffold_1	gmst	CDS	7173227	7173336	237.662337	+	0	ID=g274.t7.CDS15;Parent=g274.t7
HiC_scaffold_1	gmst	exon	7173227	7173336	237.662337	+	0	ID=g274.t7.exon15;Parent=g274.t7
HiC_scaffold_1	AUGUSTUS	intron	7173337	7175760	1.0	+	.	ID=g274.t1.intron16;Parent=g274.t1
HiC_scaffold_1	AUGUSTUS	intron	7173337	7175760	1.0	+	.	ID=g274.t2.intron15;Parent=g274.t2
HiC_scaffold_1	AUGUSTUS	intron	7173337	7175760	1.0	+	.	ID=g274.t3.intron15;Parent=g274.t3
HiC_scaffold_1	AUGUSTUS	intron	7173337	7175760	1.0	+	.	ID=g274.t4.intron15;Parent=g274.t4
HiC_scaffold_1	AUGUSTUS	intron	7173337	7175760	1.0	+	.	ID=g274.t5.intron15;Parent=g274.t5
HiC_scaffold_1	gmst	intron	7173337	7175760	228.477275	+	0	ID=g274.t6.intron16;Parent=g274.t6
HiC_scaffold_1	gmst	intron	7173337	7175760	234.773328	+	0	ID=g274.t8.intron15;Parent=g274.t8
HiC_scaffold_1	gmst	intron	7173337	7175760	237.662337	+	0	ID=g274.t7.intron15;Parent=g274.t7
HiC_scaffold_1	AUGUSTUS	exon	7175761	7175872	.	+	.	ID=g274.t1.exon17;Parent=g274.t1
HiC_scaffold_1	AUGUSTUS	exon	7175761	7175872	.	+	.	ID=g274.t2.exon16;Parent=g274.t2
HiC_scaffold_1	AUGUSTUS	exon	7175761	7175872	.	+	.	ID=g274.t3.exon16;Parent=g274.t3
HiC_scaffold_1	AUGUSTUS	exon	7175761	7175872	.	+	.	ID=g274.t4.exon16;Parent=g274.t4
HiC_scaffold_1	AUGUSTUS	exon	7175761	7175872	.	+	.	ID=g274.t5.exon16;Parent=g274.t5
HiC_scaffold_1	AUGUSTUS	CDS	7175761	7175872	1.0	+	1	ID=g274.t1.CDS17;Parent=g274.t1
HiC_scaffold_1	AUGUSTUS	CDS	7175761	7175872	1.0	+	1	ID=g274.t2.CDS16;Parent=g274.t2
HiC_scaffold_1	AUGUSTUS	CDS	7175761	7175872	1.0	+	1	ID=g274.t3.CDS16;Parent=g274.t3
HiC_scaffold_1	AUGUSTUS	CDS	7175761	7175872	1.0	+	1	ID=g274.t4.CDS16;Parent=g274.t4
HiC_scaffold_1	AUGUSTUS	CDS	7175761	7175872	1.0	+	1	ID=g274.t5.CDS16;Parent=g274.t5
HiC_scaffold_1	gmst	CDS	7175761	7175872	228.477275	+	1	ID=g274.t6.CDS17;Parent=g274.t6
HiC_scaffold_1	gmst	exon	7175761	7175872	228.477275	+	1	ID=g274.t6.exon17;Parent=g274.t6
HiC_scaffold_1	gmst	CDS	7175761	7175872	234.773328	+	1	ID=g274.t8.CDS16;Parent=g274.t8
HiC_scaffold_1	gmst	exon	7175761	7175872	234.773328	+	1	ID=g274.t8.exon16;Parent=g274.t8
HiC_scaffold_1	gmst	CDS	7175761	7175872	237.662337	+	1	ID=g274.t7.CDS16;Parent=g274.t7
HiC_scaffold_1	gmst	exon	7175761	7175872	237.662337	+	1	ID=g274.t7.exon16;Parent=g274.t7
HiC_scaffold_1	AUGUSTUS	intron	7175873	7176380	1.0	+	.	ID=g274.t1.intron17;Parent=g274.t1
HiC_scaffold_1	AUGUSTUS	intron	7175873	7176380	1.0	+	.	ID=g274.t2.intron16;Parent=g274.t2
HiC_scaffold_1	AUGUSTUS	intron	7175873	7176380	1.0	+	.	ID=g274.t3.intron16;Parent=g274.t3
HiC_scaffold_1	AUGUSTUS	intron	7175873	7176380	1.0	+	.	ID=g274.t4.intron16;Parent=g274.t4
HiC_scaffold_1	AUGUSTUS	intron	7175873	7176380	1.0	+	.	ID=g274.t5.intron16;Parent=g274.t5
HiC_scaffold_1	gmst	intron	7175873	7176380	228.477275	+	0	ID=g274.t6.intron17;Parent=g274.t6
HiC_scaffold_1	gmst	intron	7175873	7176380	234.773328	+	0	ID=g274.t8.intron16;Parent=g274.t8
HiC_scaffold_1	gmst	intron	7175873	7176380	237.662337	+	0	ID=g274.t7.intron16;Parent=g274.t7
HiC_scaffold_1	AUGUSTUS	exon	7176381	7176545	.	+	.	ID=g274.t1.exon18;Parent=g274.t1
HiC_scaffold_1	AUGUSTUS	exon	7176381	7176545	.	+	.	ID=g274.t2.exon17;Parent=g274.t2
HiC_scaffold_1	AUGUSTUS	exon	7176381	7176545	.	+	.	ID=g274.t3.exon17;Parent=g274.t3
HiC_scaffold_1	AUGUSTUS	exon	7176381	7176545	.	+	.	ID=g274.t4.exon17;Parent=g274.t4
HiC_scaffold_1	AUGUSTUS	exon	7176381	7176545	.	+	.	ID=g274.t5.exon17;Parent=g274.t5
HiC_scaffold_1	AUGUSTUS	CDS	7176381	7176545	1.0	+	0	ID=g274.t1.CDS18;Parent=g274.t1
HiC_scaffold_1	AUGUSTUS	CDS	7176381	7176545	1.0	+	0	ID=g274.t2.CDS17;Parent=g274.t2
HiC_scaffold_1	AUGUSTUS	CDS	7176381	7176545	1.0	+	0	ID=g274.t3.CDS17;Parent=g274.t3
HiC_scaffold_1	AUGUSTUS	CDS	7176381	7176545	1.0	+	0	ID=g274.t4.CDS17;Parent=g274.t4
HiC_scaffold_1	AUGUSTUS	CDS	7176381	7176545	1.0	+	0	ID=g274.t5.CDS17;Parent=g274.t5
HiC_scaffold_1	gmst	CDS	7176381	7176545	228.477275	+	0	ID=g274.t6.CDS18;Parent=g274.t6
HiC_scaffold_1	gmst	exon	7176381	7176545	228.477275	+	0	ID=g274.t6.exon18;Parent=g274.t6
HiC_scaffold_1	gmst	CDS	7176381	7176545	234.773328	+	0	ID=g274.t8.CDS17;Parent=g274.t8
HiC_scaffold_1	gmst	exon	7176381	7176545	234.773328	+	0	ID=g274.t8.exon17;Parent=g274.t8
HiC_scaffold_1	gmst	CDS	7176381	7176545	237.662337	+	0	ID=g274.t7.CDS17;Parent=g274.t7
HiC_scaffold_1	gmst	exon	7176381	7176545	237.662337	+	0	ID=g274.t7.exon17;Parent=g274.t7
HiC_scaffold_1	AUGUSTUS	intron	7176546	7178959	1.0	+	.	ID=g274.t1.intron18;Parent=g274.t1
HiC_scaffold_1	AUGUSTUS	intron	7176546	7178959	1.0	+	.	ID=g274.t2.intron17;Parent=g274.t2
HiC_scaffold_1	AUGUSTUS	intron	7176546	7178959	1.0	+	.	ID=g274.t3.intron17;Parent=g274.t3
HiC_scaffold_1	AUGUSTUS	intron	7176546	7178959	1.0	+	.	ID=g274.t4.intron17;Parent=g274.t4
HiC_scaffold_1	AUGUSTUS	intron	7176546	7178959	1.0	+	.	ID=g274.t5.intron17;Parent=g274.t5
HiC_scaffold_1	gmst	intron	7176546	7178959	228.477275	+	0	ID=g274.t6.intron18;Parent=g274.t6
HiC_scaffold_1	gmst	intron	7176546	7178959	234.773328	+	0	ID=g274.t8.intron17;Parent=g274.t8
HiC_scaffold_1	gmst	intron	7176546	7178959	237.662337	+	0	ID=g274.t7.intron17;Parent=g274.t7
HiC_scaffold_1	AUGUSTUS	exon	7178960	7179192	.	+	.	ID=g274.t1.exon19;Parent=g274.t1
HiC_scaffold_1	AUGUSTUS	exon	7178960	7179192	.	+	.	ID=g274.t2.exon18;Parent=g274.t2
HiC_scaffold_1	AUGUSTUS	exon	7178960	7179192	.	+	.	ID=g274.t3.exon18;Parent=g274.t3
HiC_scaffold_1	AUGUSTUS	exon	7178960	7179192	.	+	.	ID=g274.t4.exon18;Parent=g274.t4
HiC_scaffold_1	AUGUSTUS	exon	7178960	7179192	.	+	.	ID=g274.t5.exon18;Parent=g274.t5
HiC_scaffold_1	AUGUSTUS	CDS	7178960	7179192	1.0	+	0	ID=g274.t1.CDS19;Parent=g274.t1
HiC_scaffold_1	AUGUSTUS	CDS	7178960	7179192	1.0	+	0	ID=g274.t2.CDS18;Parent=g274.t2
HiC_scaffold_1	AUGUSTUS	CDS	7178960	7179192	1.0	+	0	ID=g274.t3.CDS18;Parent=g274.t3
HiC_scaffold_1	AUGUSTUS	CDS	7178960	7179192	1.0	+	0	ID=g274.t4.CDS18;Parent=g274.t4
HiC_scaffold_1	AUGUSTUS	CDS	7178960	7179192	1.0	+	0	ID=g274.t5.CDS18;Parent=g274.t5
HiC_scaffold_1	gmst	CDS	7178960	7179192	228.477275	+	0	ID=g274.t6.CDS19;Parent=g274.t6
HiC_scaffold_1	gmst	exon	7178960	7179192	228.477275	+	0	ID=g274.t6.exon19;Parent=g274.t6
HiC_scaffold_1	gmst	CDS	7178960	7179192	234.773328	+	0	ID=g274.t8.CDS18;Parent=g274.t8
HiC_scaffold_1	gmst	exon	7178960	7179192	234.773328	+	0	ID=g274.t8.exon18;Parent=g274.t8
HiC_scaffold_1	gmst	CDS	7178960	7179192	237.662337	+	0	ID=g274.t7.CDS18;Parent=g274.t7
HiC_scaffold_1	gmst	exon	7178960	7179192	237.662337	+	0	ID=g274.t7.exon18;Parent=g274.t7
HiC_scaffold_1	AUGUSTUS	intron	7179193	7180220	1.0	+	.	ID=g274.t1.intron19;Parent=g274.t1
HiC_scaffold_1	AUGUSTUS	intron	7179193	7180220	1.0	+	.	ID=g274.t2.intron18;Parent=g274.t2
HiC_scaffold_1	AUGUSTUS	intron	7179193	7180220	1.0	+	.	ID=g274.t3.intron18;Parent=g274.t3
HiC_scaffold_1	AUGUSTUS	intron	7179193	7180220	1.0	+	.	ID=g274.t4.intron18;Parent=g274.t4
HiC_scaffold_1	AUGUSTUS	intron	7179193	7180220	1.0	+	.	ID=g274.t5.intron18;Parent=g274.t5
HiC_scaffold_1	gmst	intron	7179193	7180220	228.477275	+	0	ID=g274.t6.intron19;Parent=g274.t6
HiC_scaffold_1	gmst	intron	7179193	7180220	234.773328	+	0	ID=g274.t8.intron18;Parent=g274.t8
HiC_scaffold_1	gmst	intron	7179193	7180220	237.662337	+	0	ID=g274.t7.intron18;Parent=g274.t7
HiC_scaffold_1	AUGUSTUS	exon	7180221	7180472	.	+	.	ID=g274.t1.exon20;Parent=g274.t1
HiC_scaffold_1	AUGUSTUS	exon	7180221	7180472	.	+	.	ID=g274.t2.exon19;Parent=g274.t2
HiC_scaffold_1	AUGUSTUS	exon	7180221	7180472	.	+	.	ID=g274.t3.exon19;Parent=g274.t3
HiC_scaffold_1	AUGUSTUS	exon	7180221	7180472	.	+	.	ID=g274.t4.exon19;Parent=g274.t4
HiC_scaffold_1	AUGUSTUS	exon	7180221	7180472	.	+	.	ID=g274.t5.exon19;Parent=g274.t5
HiC_scaffold_1	AUGUSTUS	CDS	7180221	7180472	0.73	+	1	ID=g274.t2.CDS19;Parent=g274.t2
HiC_scaffold_1	AUGUSTUS	CDS	7180221	7180472	1.0	+	1	ID=g274.t1.CDS20;Parent=g274.t1
HiC_scaffold_1	AUGUSTUS	CDS	7180221	7180472	1.0	+	1	ID=g274.t3.CDS19;Parent=g274.t3
HiC_scaffold_1	AUGUSTUS	CDS	7180221	7180472	1.0	+	1	ID=g274.t4.CDS19;Parent=g274.t4
HiC_scaffold_1	AUGUSTUS	CDS	7180221	7180472	1.0	+	1	ID=g274.t5.CDS19;Parent=g274.t5
HiC_scaffold_1	gmst	CDS	7180221	7180472	228.477275	+	1	ID=g274.t6.CDS20;Parent=g274.t6
HiC_scaffold_1	gmst	exon	7180221	7180472	228.477275	+	1	ID=g274.t6.exon20;Parent=g274.t6
HiC_scaffold_1	gmst	CDS	7180221	7180472	234.773328	+	1	ID=g274.t8.CDS19;Parent=g274.t8
HiC_scaffold_1	gmst	exon	7180221	7180472	234.773328	+	1	ID=g274.t8.exon19;Parent=g274.t8
HiC_scaffold_1	gmst	CDS	7180221	7180472	237.662337	+	1	ID=g274.t7.CDS19;Parent=g274.t7
HiC_scaffold_1	gmst	exon	7180221	7180472	237.662337	+	1	ID=g274.t7.exon19;Parent=g274.t7
HiC_scaffold_1	AUGUSTUS	intron	7180473	7181058	1.0	+	.	ID=g274.t1.intron20;Parent=g274.t1
HiC_scaffold_1	AUGUSTUS	intron	7180473	7181058	1.0	+	.	ID=g274.t3.intron19;Parent=g274.t3
HiC_scaffold_1	AUGUSTUS	intron	7180473	7181058	1.0	+	.	ID=g274.t5.intron19;Parent=g274.t5
HiC_scaffold_1	AUGUSTUS	intron	7180473	7181061	0.96	+	.	ID=g274.t4.intron19;Parent=g274.t4
HiC_scaffold_1	gmst	intron	7180473	7181061	237.662337	+	0	ID=g274.t7.intron19;Parent=g274.t7
HiC_scaffold_1	AUGUSTUS	intron	7180473	7182469	0.55	+	.	ID=g274.t2.intron19;Parent=g274.t2
HiC_scaffold_1	gmst	intron	7180473	7182469	228.477275	+	0	ID=g274.t6.intron20;Parent=g274.t6
HiC_scaffold_1	gmst	intron	7180473	7182469	234.773328	+	0	ID=g274.t8.intron19;Parent=g274.t8
HiC_scaffold_1	AUGUSTUS	exon	7181059	7181128	.	+	.	ID=g274.t1.exon21;Parent=g274.t1
HiC_scaffold_1	AUGUSTUS	exon	7181059	7181128	.	+	.	ID=g274.t3.exon20;Parent=g274.t3
HiC_scaffold_1	AUGUSTUS	exon	7181059	7181128	.	+	.	ID=g274.t5.exon20;Parent=g274.t5
HiC_scaffold_1	AUGUSTUS	CDS	7181059	7181128	1.0	+	1	ID=g274.t1.CDS21;Parent=g274.t1
HiC_scaffold_1	AUGUSTUS	CDS	7181059	7181128	1.0	+	1	ID=g274.t3.CDS20;Parent=g274.t3
HiC_scaffold_1	AUGUSTUS	CDS	7181059	7181128	1.0	+	1	ID=g274.t5.CDS20;Parent=g274.t5
HiC_scaffold_1	AUGUSTUS	exon	7181062	7181128	.	+	.	ID=g274.t4.exon20;Parent=g274.t4
HiC_scaffold_1	AUGUSTUS	CDS	7181062	7181128	0.96	+	1	ID=g274.t4.CDS20;Parent=g274.t4
HiC_scaffold_1	gmst	CDS	7181062	7181128	237.662337	+	1	ID=g274.t7.CDS20;Parent=g274.t7
HiC_scaffold_1	gmst	exon	7181062	7181128	237.662337	+	1	ID=g274.t7.exon20;Parent=g274.t7
HiC_scaffold_1	AUGUSTUS	stop_codon	7181126	7181128	.	+	0	ID=g274.t1.stop1;Parent=g274.t1
HiC_scaffold_1	AUGUSTUS	stop_codon	7181126	7181128	.	+	0	ID=g274.t3.stop1;Parent=g274.t3
HiC_scaffold_1	AUGUSTUS	stop_codon	7181126	7181128	.	+	0	ID=g274.t4.stop1;Parent=g274.t4
HiC_scaffold_1	AUGUSTUS	stop_codon	7181126	7181128	.	+	0	ID=g274.t5.stop1;Parent=g274.t5
HiC_scaffold_1	gmst	stop_codon	7181126	7181128	237.662337	+	0	ID=g274.t7.stop1;Parent=g274.t7
HiC_scaffold_1	AUGUSTUS	exon	7182470	7182509	.	+	.	ID=g274.t2.exon20;Parent=g274.t2
HiC_scaffold_1	AUGUSTUS	CDS	7182470	7182509	0.55	+	1	ID=g274.t2.CDS20;Parent=g274.t2
HiC_scaffold_1	gmst	CDS	7182470	7182509	228.477275	+	1	ID=g274.t6.CDS21;Parent=g274.t6
HiC_scaffold_1	gmst	exon	7182470	7182509	228.477275	+	1	ID=g274.t6.exon21;Parent=g274.t6
HiC_scaffold_1	gmst	CDS	7182470	7182509	234.773328	+	1	ID=g274.t8.CDS20;Parent=g274.t8
HiC_scaffold_1	gmst	exon	7182470	7182509	234.773328	+	1	ID=g274.t8.exon20;Parent=g274.t8
HiC_scaffold_1	AUGUSTUS	stop_codon	7182507	7182509	.	+	0	ID=g274.t2.stop1;Parent=g274.t2
HiC_scaffold_1	gmst	stop_codon	7182507	7182509	228.477275	+	0	ID=g274.t6.stop1;Parent=g274.t6
HiC_scaffold_1	gmst	stop_codon	7182507	7182509	234.773328	+	0	ID=g274.t8.stop1;Parent=g274.t8
HiC_scaffold_1	AUGUSTUS	stop_codon	7183443	7183445	.	-	0	ID=g275.t1.stop1;Parent=g275.t1
HiC_scaffold_1	AUGUSTUS	exon	7183443	7183661	.	-	.	ID=g275.t1.exon1;Parent=g275.t1
HiC_scaffold_1	AUGUSTUS	CDS	7183443	7183661	1.0	-	0	ID=g275.t1.CDS1;Parent=g275.t1
HiC_scaffold_1	AUGUSTUS	gene	7183443	7185604	.	-	.	ID=g275
HiC_scaffold_1	AUGUSTUS	mRNA	7183443	7185604	1.0	-	.	ID=g275.t1;Parent=g275;em_target=9707.XP_004398942.1;em_score=495.6;em_evalue=4.6e-152;em_tcov=.;em_OGs=KOG1693@1|root,KOG3287@2759|Eukaryota,38GQK@33154|Opisthokonta,3BJA6@33208|Metazoa,3CTJU@33213|Bilateria,48B4B@7711|Chordata,48WME@7742|Vertebrata,3JC4D@40674|Mammalia,3EERQ@33554|Carnivora;em_COG_cat=U;em_desc=Transmembrane emp24;em_max_annot_lvl=33208|Metazoa;em_Preferred_name=TMED1;em_KEGG_ko=ko:K14825,ko:K20348;em_BRITE=ko00000,ko02000,ko03009,ko04131;em_KEGG_TC=9.B.188,9.B.188.1.1;em_PFAMs=EMP24_GP25L;em_GOs=GO:0003674,GO:0005102,GO:0005488,GO:0005515,GO:0005575,GO:0005622,GO:0005623,GO:0005737,GO:0005783,GO:0005793,GO:0005794,GO:0007154,GO:0007165,GO:0007267,GO:0008150,GO:0009987,GO:0012505,GO:0023052,GO:0043226,GO:0043227,GO:0043229,GO:0043231,GO:0044424,GO:0044444,GO:0044464,GO:0050789,GO:0050794,GO:0050896,GO:0051716,GO:0065007
HiC_scaffold_1	AUGUSTUS	intron	7183662	7184291	1.0	-	.	ID=g275.t1.intron1;Parent=g275.t1
HiC_scaffold_1	AUGUSTUS	exon	7184292	7184475	.	-	.	ID=g275.t1.exon2;Parent=g275.t1
HiC_scaffold_1	AUGUSTUS	CDS	7184292	7184475	1.0	-	1	ID=g275.t1.CDS2;Parent=g275.t1
HiC_scaffold_1	AUGUSTUS	intron	7184476	7184624	1.0	-	.	ID=g275.t1.intron2;Parent=g275.t1
HiC_scaffold_1	AUGUSTUS	exon	7184625	7184722	.	-	.	ID=g275.t1.exon3;Parent=g275.t1
HiC_scaffold_1	AUGUSTUS	CDS	7184625	7184722	1.0	-	0	ID=g275.t1.CDS3;Parent=g275.t1
HiC_scaffold_1	AUGUSTUS	intron	7184723	7185421	1.0	-	.	ID=g275.t1.intron3;Parent=g275.t1
HiC_scaffold_1	AUGUSTUS	exon	7185422	7185604	.	-	.	ID=g275.t1.exon4;Parent=g275.t1
HiC_scaffold_1	AUGUSTUS	CDS	7185422	7185604	1.0	-	0	ID=g275.t1.CDS4;Parent=g275.t1
HiC_scaffold_1	AUGUSTUS	start_codon	7185602	7185604	.	-	0	ID=g275.t1.start1;Parent=g275.t1
HiC_scaffold_1	AUGUSTUS	start_codon	7192233	7192235	.	+	0	ID=g276.t1.start1;Parent=g276.t1
HiC_scaffold_1	AUGUSTUS	exon	7192233	7192263	.	+	.	ID=g276.t1.exon1;Parent=g276.t1
HiC_scaffold_1	AUGUSTUS	CDS	7192233	7192263	1.0	+	0	ID=g276.t1.CDS1;Parent=g276.t1
HiC_scaffold_1	AUGUSTUS	gene	7192233	7204508	.	+	.	ID=g276
HiC_scaffold_1	AUGUSTUS	mRNA	7192233	7204508	1.0	+	.	ID=g276.t1;Parent=g276;em_target=9668.ENSMPUP00000005770;em_score=508.5;em_evalue=6.6e-156;em_tcov=.;em_OGs=2CUYA@1|root,2S4F6@2759|Eukaryota,3A26X@33154|Opisthokonta,3BQSR@33208|Metazoa,3D3ZI@33213|Bilateria,48736@7711|Chordata,48X5T@7742|Vertebrata,3J9FI@40674|Mammalia,3ERKQ@33554|Carnivora;em_COG_cat=S;em_desc=Chromosome 19 open reading frame 38;em_max_annot_lvl=33208|Metazoa;em_Preferred_name=C19orf38;em_GOs=GO:0005575,GO:0016020;em_PFAMs=Ig_2
HiC_scaffold_1	AUGUSTUS	intron	7192264	7193359	1.0	+	.	ID=g276.t1.intron1;Parent=g276.t1
HiC_scaffold_1	AUGUSTUS	exon	7193360	7193668	.	+	.	ID=g276.t1.exon2;Parent=g276.t1
HiC_scaffold_1	AUGUSTUS	CDS	7193360	7193668	1.0	+	2	ID=g276.t1.CDS2;Parent=g276.t1
HiC_scaffold_1	AUGUSTUS	intron	7193669	7195714	1.0	+	.	ID=g276.t1.intron2;Parent=g276.t1
HiC_scaffold_1	AUGUSTUS	exon	7195715	7195807	.	+	.	ID=g276.t1.exon3;Parent=g276.t1
HiC_scaffold_1	AUGUSTUS	CDS	7195715	7195807	1.0	+	2	ID=g276.t1.CDS3;Parent=g276.t1
HiC_scaffold_1	AUGUSTUS	intron	7195808	7197422	1.0	+	.	ID=g276.t1.intron3;Parent=g276.t1
HiC_scaffold_1	AUGUSTUS	exon	7197423	7197450	.	+	.	ID=g276.t1.exon4;Parent=g276.t1
HiC_scaffold_1	AUGUSTUS	CDS	7197423	7197450	1.0	+	2	ID=g276.t1.CDS4;Parent=g276.t1
HiC_scaffold_1	AUGUSTUS	intron	7197451	7198212	1.0	+	.	ID=g276.t1.intron4;Parent=g276.t1
HiC_scaffold_1	AUGUSTUS	exon	7198213	7198256	.	+	.	ID=g276.t1.exon5;Parent=g276.t1
HiC_scaffold_1	AUGUSTUS	CDS	7198213	7198256	1.0	+	1	ID=g276.t1.CDS5;Parent=g276.t1
HiC_scaffold_1	AUGUSTUS	intron	7198257	7199544	1.0	+	.	ID=g276.t1.intron5;Parent=g276.t1
HiC_scaffold_1	AUGUSTUS	exon	7199545	7199582	.	+	.	ID=g276.t1.exon6;Parent=g276.t1
HiC_scaffold_1	AUGUSTUS	CDS	7199545	7199582	1.0	+	2	ID=g276.t1.CDS6;Parent=g276.t1
HiC_scaffold_1	AUGUSTUS	intron	7199583	7204358	1.0	+	.	ID=g276.t1.intron6;Parent=g276.t1
HiC_scaffold_1	AUGUSTUS	exon	7204359	7204508	.	+	.	ID=g276.t1.exon7;Parent=g276.t1
HiC_scaffold_1	AUGUSTUS	CDS	7204359	7204508	1.0	+	0	ID=g276.t1.CDS7;Parent=g276.t1
HiC_scaffold_1	AUGUSTUS	stop_codon	7204506	7204508	.	+	0	ID=g276.t1.stop1;Parent=g276.t1
HiC_scaffold_1	AUGUSTUS	start_codon	7206871	7206873	.	+	0	ID=g277.t1.start1;Parent=g277.t1
HiC_scaffold_1	AUGUSTUS	start_codon	7206871	7206873	.	+	0	ID=g277.t2.start1;Parent=g277.t2
HiC_scaffold_1	AUGUSTUS	exon	7206871	7207090	.	+	.	ID=g277.t1.exon1;Parent=g277.t1
HiC_scaffold_1	AUGUSTUS	exon	7206871	7207090	.	+	.	ID=g277.t2.exon1;Parent=g277.t2
HiC_scaffold_1	AUGUSTUS	CDS	7206871	7207090	1.0	+	0	ID=g277.t1.CDS1;Parent=g277.t1
HiC_scaffold_1	AUGUSTUS	CDS	7206871	7207090	1.0	+	0	ID=g277.t2.CDS1;Parent=g277.t2
HiC_scaffold_1	AUGUSTUS	gene	7206871	7247137	.	+	.	ID=g277
HiC_scaffold_1	AUGUSTUS	mRNA	7206871	7247137	1.0	+	.	ID=g277.t1;Parent=g277;em_target=9606.ENSP00000325690;em_score=1373.2;em_evalue=0.0;em_tcov=.;em_OGs=COG0500@1|root,KOG1500@2759|Eukaryota,38CYI@33154|Opisthokonta,3B9RN@33208|Metazoa,3CVP0@33213|Bilateria,486QV@7711|Chordata,48W8Z@7742|Vertebrata,3J3HP@40674|Mammalia,35GQI@314146|Euarchontoglires,4MI31@9443|Primates,4MS5W@9604|Hominidae;em_COG_cat=KO;em_desc=Coactivator-associated arginine methyltransferase 1 N terminal;em_max_annot_lvl=33208|Metazoa;em_Preferred_name=CARM1;em_EC=2.1.1.319;em_KEGG_ko=ko:K05931;em_KEGG_Pathway=ko01522,map01522;em_KEGG_Reaction=R11216,R11217,R11219;em_KEGG_rclass=RC00003,RC02120,RC03388,RC03390;em_BRITE=ko00000,ko00001,ko01000,ko03036;em_PFAMs=CARM1,Methyltransf_25,PrmA;em_GOs=GO:0000075,GO:0000077,GO:0000278,GO:0001067,GO:0001501,GO:0003420,GO:0003674,GO:0003676,GO:0003677,GO:0003712,GO:0003713,GO:0003824,GO:0005488,GO:0005515,GO:0005575,GO:0005622,GO:0005623,GO:0005634,GO:0005654,GO:0005667,GO:0005737,GO:0005829,GO:0006325,GO:0006338,GO:0006355,GO:0006357,GO:0006464,GO:0006479,GO:0006807,GO:0006950,GO:0006974,GO:0006977,GO:0006996,GO:0007049,GO:0007093,GO:0007154,GO:0007165,GO:0007275,GO:0007346,GO:0007399,GO:0007568,GO:0008013,GO:0008104,GO:0008150,GO:0008152,GO:0008168,GO:0008170,GO:0008213,GO:0008276,GO:0008284,GO:0008469,GO:0008757,GO:0009653,GO:0009719,GO:0009725,GO:0009755,GO:0009887,GO:0009889,GO:0009891,GO:0009893,GO:0009966,GO:0009987,GO:0010033,GO:0010243,GO:0010468,GO:0010556,GO:0010557,GO:0010564,GO:0010604,GO:0010628,GO:0010646,GO:0010721,GO:0010830,GO:0010948,GO:0010975,GO:0010977,GO:0014070,GO:0014074,GO:0016043,GO:0016202,GO:0016273,GO:0016274,GO:0016569,GO:0016570,GO:0016571,GO:0016740,GO:0016741,GO:0018193,GO:0018195,GO:0018216,GO:0019216,GO:0019219,GO:0019222,GO:0019538,GO:0019919,GO:0022008,GO:0022402,GO:0022603,GO:0023051,GO:0023052,GO:0030154,GO:0030330,GO:0030374,GO:0030518,GO:0030520,GO:0030522,GO:0031323,GO:0031325,GO:0031326,GO:0031328,GO:0031344,GO:0031345,GO:0031570,GO:0031571,GO:0031974,GO:0031981,GO:0032091,GO:0032259,GO:0032501,GO:0032502,GO:0032870,GO:0032991,GO:0033036,GO:0033143,GO:0033146,GO:0033365,GO:0033554,GO:0033993,GO:0034502,GO:0034613,GO:0034708,GO:0034969,GO:0034970,GO:0034971,GO:0035097,GO:0035241,GO:0035242,GO:0035246,GO:0035247,GO:0035556,GO:0035642,GO:0036211,GO:0040008,GO:0042054,GO:0042127,GO:0042221,GO:0042393,GO:0042770,GO:0042802,GO:0042803,GO:0043170,GO:0043226,GO:0043227,GO:0043229,GO:0043231,GO:0043233,GO:0043393,GO:0043401,GO:0043412,GO:0043414,GO:0044092,GO:0044093,GO:0044212,GO:0044237,GO:0044238,GO:0044260,GO:0044267,GO:0044422,GO:0044424,GO:0044428,GO:0044444,GO:0044446,GO:0044451,GO:0044464,GO:0044773,GO:0044774,GO:0044783,GO:0044798,GO:0044819,GO:0045595,GO:0045596,GO:0045597,GO:0045598,GO:0045600,GO:0045664,GO:0045665,GO:0045786,GO:0045787,GO:0045893,GO:0045930,GO:0045935,GO:0045944,GO:0046620,GO:0046683,GO:0046983,GO:0048513,GO:0048518,GO:0048519,GO:0048522,GO:0048523,GO:0048545,GO:0048583,GO:0048634,GO:0048638,GO:0048641,GO:0048699,GO:0048705,GO:0048731,GO:0048742,GO:0048856,GO:0048869,GO:0050767,GO:0050768,GO:0050773,GO:0050789,GO:0050793,GO:0050794,GO:0050896,GO:0051090,GO:0051091,GO:0051092,GO:0051093,GO:0051094,GO:0051098,GO:0051100,GO:0051128,GO:0051129,GO:0051147,GO:0051153,GO:0051171,GO:0051173,GO:0051179,GO:0051239,GO:0051241,GO:0051252,GO:0051254,GO:0051276,GO:0051591,GO:0051641,GO:0051716,GO:0051726,GO:0051960,GO:0051961,GO:0060255,GO:0060284,GO:0060348,GO:0060349,GO:0060350,GO:0061035,GO:0065007,GO:0065009,GO:0070013,GO:0070577,GO:0070727,GO:0070887,GO:0071156,GO:0071158,GO:0071168,GO:0071310,GO:0071383,GO:0071396,GO:0071407,GO:0071495,GO:0071704,GO:0071840,GO:0072331,GO:0072395,GO:0072401,GO:0072413,GO:0072422,GO:0072431,GO:0080090,GO:0090068,GO:0090575,GO:0097159,GO:0120035,GO:0140030,GO:0140033,GO:0140096,GO:0140110,GO:1901363,GO:1901564,GO:1901698,GO:1901700,GO:1901861,GO:1901987,GO:1901988,GO:1901990,GO:1901991,GO:1902400,GO:1902402,GO:1902403,GO:1902415,GO:1902494,GO:1902680,GO:1902806,GO:1902807,GO:1903010,GO:1903047,GO:1903506,GO:1903508,GO:1905214,GO:1990234,GO:2000026,GO:2000027,GO:2000045,GO:2000112,GO:2000134,GO:2000171,GO:2001141
HiC_scaffold_1	AUGUSTUS	mRNA	7206871	7247137	1.0	+	.	ID=g277.t2;Parent=g277;em_target=9606.ENSP00000325690;em_score=1293.8;em_evalue=0.0;em_tcov=.;em_OGs=COG0500@1|root,KOG1500@2759|Eukaryota,38CYI@33154|Opisthokonta,3B9RN@33208|Metazoa,3CVP0@33213|Bilateria,486QV@7711|Chordata,48W8Z@7742|Vertebrata,3J3HP@40674|Mammalia,35GQI@314146|Euarchontoglires,4MI31@9443|Primates,4MS5W@9604|Hominidae;em_COG_cat=KO;em_desc=Coactivator-associated arginine methyltransferase 1 N terminal;em_max_annot_lvl=33208|Metazoa;em_Preferred_name=CARM1;em_EC=2.1.1.319;em_KEGG_ko=ko:K05931;em_KEGG_Pathway=ko01522,map01522;em_KEGG_Reaction=R11216,R11217,R11219;em_KEGG_rclass=RC00003,RC02120,RC03388,RC03390;em_BRITE=ko00000,ko00001,ko01000,ko03036;em_PFAMs=CARM1,Methyltransf_25,PrmA;em_GOs=GO:0000075,GO:0000077,GO:0000278,GO:0001067,GO:0001501,GO:0003420,GO:0003674,GO:0003676,GO:0003677,GO:0003712,GO:0003713,GO:0003824,GO:0005488,GO:0005515,GO:0005575,GO:0005622,GO:0005623,GO:0005634,GO:0005654,GO:0005667,GO:0005737,GO:0005829,GO:0006325,GO:0006338,GO:0006355,GO:0006357,GO:0006464,GO:0006479,GO:0006807,GO:0006950,GO:0006974,GO:0006977,GO:0006996,GO:0007049,GO:0007093,GO:0007154,GO:0007165,GO:0007275,GO:0007346,GO:0007399,GO:0007568,GO:0008013,GO:0008104,GO:0008150,GO:0008152,GO:0008168,GO:0008170,GO:0008213,GO:0008276,GO:0008284,GO:0008469,GO:0008757,GO:0009653,GO:0009719,GO:0009725,GO:0009755,GO:0009887,GO:0009889,GO:0009891,GO:0009893,GO:0009966,GO:0009987,GO:0010033,GO:0010243,GO:0010468,GO:0010556,GO:0010557,GO:0010564,GO:0010604,GO:0010628,GO:0010646,GO:0010721,GO:0010830,GO:0010948,GO:0010975,GO:0010977,GO:0014070,GO:0014074,GO:0016043,GO:0016202,GO:0016273,GO:0016274,GO:0016569,GO:0016570,GO:0016571,GO:0016740,GO:0016741,GO:0018193,GO:0018195,GO:0018216,GO:0019216,GO:0019219,GO:0019222,GO:0019538,GO:0019919,GO:0022008,GO:0022402,GO:0022603,GO:0023051,GO:0023052,GO:0030154,GO:0030330,GO:0030374,GO:0030518,GO:0030520,GO:0030522,GO:0031323,GO:0031325,GO:0031326,GO:0031328,GO:0031344,GO:0031345,GO:0031570,GO:0031571,GO:0031974,GO:0031981,GO:0032091,GO:0032259,GO:0032501,GO:0032502,GO:0032870,GO:0032991,GO:0033036,GO:0033143,GO:0033146,GO:0033365,GO:0033554,GO:0033993,GO:0034502,GO:0034613,GO:0034708,GO:0034969,GO:0034970,GO:0034971,GO:0035097,GO:0035241,GO:0035242,GO:0035246,GO:0035247,GO:0035556,GO:0035642,GO:0036211,GO:0040008,GO:0042054,GO:0042127,GO:0042221,GO:0042393,GO:0042770,GO:0042802,GO:0042803,GO:0043170,GO:0043226,GO:0043227,GO:0043229,GO:0043231,GO:0043233,GO:0043393,GO:0043401,GO:0043412,GO:0043414,GO:0044092,GO:0044093,GO:0044212,GO:0044237,GO:0044238,GO:0044260,GO:0044267,GO:0044422,GO:0044424,GO:0044428,GO:0044444,GO:0044446,GO:0044451,GO:0044464,GO:0044773,GO:0044774,GO:0044783,GO:0044798,GO:0044819,GO:0045595,GO:0045596,GO:0045597,GO:0045598,GO:0045600,GO:0045664,GO:0045665,GO:0045786,GO:0045787,GO:0045893,GO:0045930,GO:0045935,GO:0045944,GO:0046620,GO:0046683,GO:0046983,GO:0048513,GO:0048518,GO:0048519,GO:0048522,GO:0048523,GO:0048545,GO:0048583,GO:0048634,GO:0048638,GO:0048641,GO:0048699,GO:0048705,GO:0048731,GO:0048742,GO:0048856,GO:0048869,GO:0050767,GO:0050768,GO:0050773,GO:0050789,GO:0050793,GO:0050794,GO:0050896,GO:0051090,GO:0051091,GO:0051092,GO:0051093,GO:0051094,GO:0051098,GO:0051100,GO:0051128,GO:0051129,GO:0051147,GO:0051153,GO:0051171,GO:0051173,GO:0051179,GO:0051239,GO:0051241,GO:0051252,GO:0051254,GO:0051276,GO:0051591,GO:0051641,GO:0051716,GO:0051726,GO:0051960,GO:0051961,GO:0060255,GO:0060284,GO:0060348,GO:0060349,GO:0060350,GO:0061035,GO:0065007,GO:0065009,GO:0070013,GO:0070577,GO:0070727,GO:0070887,GO:0071156,GO:0071158,GO:0071168,GO:0071310,GO:0071383,GO:0071396,GO:0071407,GO:0071495,GO:0071704,GO:0071840,GO:0072331,GO:0072395,GO:0072401,GO:0072413,GO:0072422,GO:0072431,GO:0080090,GO:0090068,GO:0090575,GO:0097159,GO:0120035,GO:0140030,GO:0140033,GO:0140096,GO:0140110,GO:1901363,GO:1901564,GO:1901698,GO:1901700,GO:1901861,GO:1901987,GO:1901988,GO:1901990,GO:1901991,GO:1902400,GO:1902402,GO:1902403,GO:1902415,GO:1902494,GO:1902680,GO:1902806,GO:1902807,GO:1903010,GO:1903047,GO:1903506,GO:1903508,GO:1905214,GO:1990234,GO:2000026,GO:2000027,GO:2000045,GO:2000112,GO:2000134,GO:2000171,GO:2001141
HiC_scaffold_1	AUGUSTUS	intron	7207091	7232027	1.0	+	.	ID=g277.t1.intron1;Parent=g277.t1
HiC_scaffold_1	AUGUSTUS	intron	7207091	7232027	1.0	+	.	ID=g277.t2.intron1;Parent=g277.t2
HiC_scaffold_1	AUGUSTUS	exon	7232028	7232153	.	+	.	ID=g277.t1.exon2;Parent=g277.t1
HiC_scaffold_1	AUGUSTUS	exon	7232028	7232153	.	+	.	ID=g277.t2.exon2;Parent=g277.t2
HiC_scaffold_1	AUGUSTUS	CDS	7232028	7232153	1.0	+	2	ID=g277.t1.CDS2;Parent=g277.t1
HiC_scaffold_1	AUGUSTUS	CDS	7232028	7232153	1.0	+	2	ID=g277.t2.CDS2;Parent=g277.t2
HiC_scaffold_1	AUGUSTUS	intron	7232154	7233559	1.0	+	.	ID=g277.t1.intron2;Parent=g277.t1
HiC_scaffold_1	AUGUSTUS	intron	7232154	7233559	1.0	+	.	ID=g277.t2.intron2;Parent=g277.t2
HiC_scaffold_1	AUGUSTUS	exon	7233560	7233666	.	+	.	ID=g277.t1.exon3;Parent=g277.t1
HiC_scaffold_1	AUGUSTUS	exon	7233560	7233666	.	+	.	ID=g277.t2.exon3;Parent=g277.t2
HiC_scaffold_1	AUGUSTUS	CDS	7233560	7233666	1.0	+	2	ID=g277.t1.CDS3;Parent=g277.t1
HiC_scaffold_1	AUGUSTUS	CDS	7233560	7233666	1.0	+	2	ID=g277.t2.CDS3;Parent=g277.t2
HiC_scaffold_1	AUGUSTUS	intron	7233667	7234629	1.0	+	.	ID=g277.t1.intron3;Parent=g277.t1
HiC_scaffold_1	AUGUSTUS	intron	7233667	7234629	1.0	+	.	ID=g277.t2.intron3;Parent=g277.t2
HiC_scaffold_1	AUGUSTUS	exon	7234630	7234734	.	+	.	ID=g277.t1.exon4;Parent=g277.t1
HiC_scaffold_1	AUGUSTUS	exon	7234630	7234734	.	+	.	ID=g277.t2.exon4;Parent=g277.t2
HiC_scaffold_1	AUGUSTUS	CDS	7234630	7234734	1.0	+	0	ID=g277.t1.CDS4;Parent=g277.t1
HiC_scaffold_1	AUGUSTUS	CDS	7234630	7234734	1.0	+	0	ID=g277.t2.CDS4;Parent=g277.t2
HiC_scaffold_1	AUGUSTUS	intron	7234735	7236459	1.0	+	.	ID=g277.t1.intron4;Parent=g277.t1
HiC_scaffold_1	AUGUSTUS	intron	7234735	7236459	1.0	+	.	ID=g277.t2.intron4;Parent=g277.t2
HiC_scaffold_1	AUGUSTUS	exon	7236460	7236570	.	+	.	ID=g277.t1.exon5;Parent=g277.t1
HiC_scaffold_1	AUGUSTUS	exon	7236460	7236570	.	+	.	ID=g277.t2.exon5;Parent=g277.t2
HiC_scaffold_1	AUGUSTUS	CDS	7236460	7236570	1.0	+	0	ID=g277.t1.CDS5;Parent=g277.t1
HiC_scaffold_1	AUGUSTUS	CDS	7236460	7236570	1.0	+	0	ID=g277.t2.CDS5;Parent=g277.t2
HiC_scaffold_1	AUGUSTUS	intron	7236571	7237689	1.0	+	.	ID=g277.t1.intron5;Parent=g277.t1
HiC_scaffold_1	AUGUSTUS	intron	7236571	7237689	1.0	+	.	ID=g277.t2.intron5;Parent=g277.t2
HiC_scaffold_1	AUGUSTUS	exon	7237690	7237867	.	+	.	ID=g277.t1.exon6;Parent=g277.t1
HiC_scaffold_1	AUGUSTUS	exon	7237690	7237867	.	+	.	ID=g277.t2.exon6;Parent=g277.t2
HiC_scaffold_1	AUGUSTUS	CDS	7237690	7237867	1.0	+	0	ID=g277.t1.CDS6;Parent=g277.t1
HiC_scaffold_1	AUGUSTUS	CDS	7237690	7237867	1.0	+	0	ID=g277.t2.CDS6;Parent=g277.t2
HiC_scaffold_1	AUGUSTUS	intron	7237868	7240057	1.0	+	.	ID=g277.t1.intron6;Parent=g277.t1
HiC_scaffold_1	AUGUSTUS	intron	7237868	7240057	1.0	+	.	ID=g277.t2.intron6;Parent=g277.t2
HiC_scaffold_1	AUGUSTUS	exon	7240058	7240148	.	+	.	ID=g277.t1.exon7;Parent=g277.t1
HiC_scaffold_1	AUGUSTUS	exon	7240058	7240148	.	+	.	ID=g277.t2.exon7;Parent=g277.t2
HiC_scaffold_1	AUGUSTUS	CDS	7240058	7240148	1.0	+	2	ID=g277.t1.CDS7;Parent=g277.t1
HiC_scaffold_1	AUGUSTUS	CDS	7240058	7240148	1.0	+	2	ID=g277.t2.CDS7;Parent=g277.t2
HiC_scaffold_1	AUGUSTUS	intron	7240149	7240329	1.0	+	.	ID=g277.t1.intron7;Parent=g277.t1
HiC_scaffold_1	AUGUSTUS	intron	7240149	7240329	1.0	+	.	ID=g277.t2.intron7;Parent=g277.t2
HiC_scaffold_1	AUGUSTUS	exon	7240330	7240411	.	+	.	ID=g277.t1.exon8;Parent=g277.t1
HiC_scaffold_1	AUGUSTUS	exon	7240330	7240411	.	+	.	ID=g277.t2.exon8;Parent=g277.t2
HiC_scaffold_1	AUGUSTUS	CDS	7240330	7240411	1.0	+	1	ID=g277.t1.CDS8;Parent=g277.t1
HiC_scaffold_1	AUGUSTUS	CDS	7240330	7240411	1.0	+	1	ID=g277.t2.CDS8;Parent=g277.t2
HiC_scaffold_1	AUGUSTUS	intron	7240412	7245012	1.0	+	.	ID=g277.t1.intron8;Parent=g277.t1
HiC_scaffold_1	AUGUSTUS	intron	7240412	7245012	1.0	+	.	ID=g277.t2.intron8;Parent=g277.t2
HiC_scaffold_1	AUGUSTUS	exon	7245013	7245098	.	+	.	ID=g277.t1.exon9;Parent=g277.t1
HiC_scaffold_1	AUGUSTUS	exon	7245013	7245098	.	+	.	ID=g277.t2.exon9;Parent=g277.t2
HiC_scaffold_1	AUGUSTUS	CDS	7245013	7245098	1.0	+	0	ID=g277.t1.CDS9;Parent=g277.t1
HiC_scaffold_1	AUGUSTUS	CDS	7245013	7245098	1.0	+	0	ID=g277.t2.CDS9;Parent=g277.t2
HiC_scaffold_1	AUGUSTUS	intron	7245099	7245288	1.0	+	.	ID=g277.t1.intron9;Parent=g277.t1
HiC_scaffold_1	AUGUSTUS	intron	7245099	7245288	1.0	+	.	ID=g277.t2.intron9;Parent=g277.t2
HiC_scaffold_1	AUGUSTUS	exon	7245289	7245378	.	+	.	ID=g277.t1.exon10;Parent=g277.t1
HiC_scaffold_1	AUGUSTUS	exon	7245289	7245378	.	+	.	ID=g277.t2.exon10;Parent=g277.t2
HiC_scaffold_1	AUGUSTUS	CDS	7245289	7245378	1.0	+	1	ID=g277.t1.CDS10;Parent=g277.t1
HiC_scaffold_1	AUGUSTUS	CDS	7245289	7245378	1.0	+	1	ID=g277.t2.CDS10;Parent=g277.t2
HiC_scaffold_1	AUGUSTUS	intron	7245379	7245829	1.0	+	.	ID=g277.t1.intron10;Parent=g277.t1
HiC_scaffold_1	AUGUSTUS	intron	7245379	7245829	1.0	+	.	ID=g277.t2.intron10;Parent=g277.t2
HiC_scaffold_1	AUGUSTUS	exon	7245830	7245967	.	+	.	ID=g277.t1.exon11;Parent=g277.t1
HiC_scaffold_1	AUGUSTUS	exon	7245830	7245967	.	+	.	ID=g277.t2.exon11;Parent=g277.t2
HiC_scaffold_1	AUGUSTUS	CDS	7245830	7245967	1.0	+	1	ID=g277.t1.CDS11;Parent=g277.t1
HiC_scaffold_1	AUGUSTUS	CDS	7245830	7245967	1.0	+	1	ID=g277.t2.CDS11;Parent=g277.t2
HiC_scaffold_1	AUGUSTUS	intron	7245968	7246052	1.0	+	.	ID=g277.t1.intron11;Parent=g277.t1
HiC_scaffold_1	AUGUSTUS	intron	7245968	7246052	1.0	+	.	ID=g277.t2.intron11;Parent=g277.t2
HiC_scaffold_1	AUGUSTUS	exon	7246053	7246142	.	+	.	ID=g277.t1.exon12;Parent=g277.t1
HiC_scaffold_1	AUGUSTUS	exon	7246053	7246142	.	+	.	ID=g277.t2.exon12;Parent=g277.t2
HiC_scaffold_1	AUGUSTUS	CDS	7246053	7246142	1.0	+	1	ID=g277.t1.CDS12;Parent=g277.t1
HiC_scaffold_1	AUGUSTUS	CDS	7246053	7246142	1.0	+	1	ID=g277.t2.CDS12;Parent=g277.t2
HiC_scaffold_1	AUGUSTUS	intron	7246143	7246228	1.0	+	.	ID=g277.t1.intron12;Parent=g277.t1
HiC_scaffold_1	AUGUSTUS	intron	7246143	7246228	1.0	+	.	ID=g277.t2.intron12;Parent=g277.t2
HiC_scaffold_1	AUGUSTUS	exon	7246229	7246341	.	+	.	ID=g277.t1.exon13;Parent=g277.t1
HiC_scaffold_1	AUGUSTUS	exon	7246229	7246341	.	+	.	ID=g277.t2.exon13;Parent=g277.t2
HiC_scaffold_1	AUGUSTUS	CDS	7246229	7246341	1.0	+	1	ID=g277.t1.CDS13;Parent=g277.t1
HiC_scaffold_1	AUGUSTUS	CDS	7246229	7246341	1.0	+	1	ID=g277.t2.CDS13;Parent=g277.t2
HiC_scaffold_1	AUGUSTUS	intron	7246342	7246431	1.0	+	.	ID=g277.t1.intron13;Parent=g277.t1
HiC_scaffold_1	AUGUSTUS	intron	7246342	7246431	1.0	+	.	ID=g277.t2.intron13;Parent=g277.t2
HiC_scaffold_1	AUGUSTUS	exon	7246432	7246509	.	+	.	ID=g277.t1.exon14;Parent=g277.t1
HiC_scaffold_1	AUGUSTUS	exon	7246432	7246509	.	+	.	ID=g277.t2.exon14;Parent=g277.t2
HiC_scaffold_1	AUGUSTUS	CDS	7246432	7246509	1.0	+	2	ID=g277.t1.CDS14;Parent=g277.t1
HiC_scaffold_1	AUGUSTUS	CDS	7246432	7246509	1.0	+	2	ID=g277.t2.CDS14;Parent=g277.t2
HiC_scaffold_1	AUGUSTUS	intron	7246510	7246756	1.0	+	.	ID=g277.t1.intron14;Parent=g277.t1
HiC_scaffold_1	AUGUSTUS	intron	7246510	7246994	1.0	+	.	ID=g277.t2.intron14;Parent=g277.t2
HiC_scaffold_1	AUGUSTUS	exon	7246757	7246825	.	+	.	ID=g277.t1.exon15;Parent=g277.t1
HiC_scaffold_1	AUGUSTUS	CDS	7246757	7246825	1.0	+	2	ID=g277.t1.CDS15;Parent=g277.t1
HiC_scaffold_1	AUGUSTUS	intron	7246826	7246994	1.0	+	.	ID=g277.t1.intron15;Parent=g277.t1
HiC_scaffold_1	AUGUSTUS	exon	7246995	7247137	.	+	.	ID=g277.t1.exon16;Parent=g277.t1
HiC_scaffold_1	AUGUSTUS	exon	7246995	7247137	.	+	.	ID=g277.t2.exon15;Parent=g277.t2
HiC_scaffold_1	AUGUSTUS	CDS	7246995	7247137	1.0	+	2	ID=g277.t1.CDS16;Parent=g277.t1
HiC_scaffold_1	AUGUSTUS	CDS	7246995	7247137	1.0	+	2	ID=g277.t2.CDS15;Parent=g277.t2
HiC_scaffold_1	AUGUSTUS	stop_codon	7247135	7247137	.	+	0	ID=g277.t1.stop1;Parent=g277.t1
HiC_scaffold_1	AUGUSTUS	stop_codon	7247135	7247137	.	+	0	ID=g277.t2.stop1;Parent=g277.t2
HiC_scaffold_1	gmst	stop_codon	7249065	7249067	78.851221	-	0	ID=g278.t2.stop1;Parent=g278.t2
HiC_scaffold_1	gmst	CDS	7249065	7249143	78.851221	-	1	ID=g278.t2.CDS1;Parent=g278.t2
HiC_scaffold_1	gmst	exon	7249065	7249143	78.851221	-	1	ID=g278.t2.exon1;Parent=g278.t2
HiC_scaffold_1	AUGUSTUS	gene	7249065	7253107	.	-	.	ID=g278
HiC_scaffold_1	gmst	mRNA	7249065	7253107	.	-	.	ID=g278.t2;Parent=g278;em_target=9668.ENSMPUP00000005693;em_score=628.8;em_evalue=7e-192;em_tcov=.;em_OGs=KOG3114@1|root,KOG3114@2759|Eukaryota,38XN2@33154|Opisthokonta,3BBG9@33208|Metazoa,3D1SF@33213|Bilateria,481J4@7711|Chordata,48ZPJ@7742|Vertebrata,3JF1K@40674|Mammalia,3EHQY@33554|Carnivora;em_COG_cat=S;em_desc=Yip1 domain family, member 2;em_max_annot_lvl=33208|Metazoa;em_Preferred_name=YIPF2;em_PFAMs=Yip1;em_GOs=GO:0000138,GO:0003674,GO:0005488,GO:0005515,GO:0005575,GO:0005622,GO:0005623,GO:0005737,GO:0005794,GO:0005795,GO:0005797,GO:0005802,GO:0012505,GO:0017016,GO:0017137,GO:0019899,GO:0030133,GO:0031267,GO:0031410,GO:0031982,GO:0031984,GO:0031985,GO:0043226,GO:0043227,GO:0043229,GO:0043231,GO:0044422,GO:0044424,GO:0044431,GO:0044444,GO:0044446,GO:0044464,GO:0051020,GO:0097708,GO:0098791
HiC_scaffold_1	gmst	intron	7249144	7249221	78.851221	-	0	ID=g278.t2.intron1;Parent=g278.t2
HiC_scaffold_1	gmst	CDS	7249222	7249280	78.851221	-	0	ID=g278.t2.CDS2;Parent=g278.t2
HiC_scaffold_1	gmst	exon	7249222	7249280	78.851221	-	0	ID=g278.t2.exon2;Parent=g278.t2
HiC_scaffold_1	AUGUSTUS	stop_codon	7249240	7249242	.	-	0	ID=g278.t1.stop1;Parent=g278.t1
HiC_scaffold_1	AUGUSTUS	stop_codon	7249240	7249242	.	-	0	ID=g278.t3.stop1;Parent=g278.t3
HiC_scaffold_1	AUGUSTUS	exon	7249240	7249335	.	-	.	ID=g278.t1.exon1;Parent=g278.t1
HiC_scaffold_1	AUGUSTUS	CDS	7249240	7249335	0.98	-	0	ID=g278.t1.CDS1;Parent=g278.t1
HiC_scaffold_1	AUGUSTUS	exon	7249240	7249350	.	-	.	ID=g278.t3.exon1;Parent=g278.t3
HiC_scaffold_1	AUGUSTUS	CDS	7249240	7249350	1.0	-	0	ID=g278.t3.CDS1;Parent=g278.t3
HiC_scaffold_1	AUGUSTUS	mRNA	7249240	7253107	0.98	-	.	ID=g278.t1;Parent=g278;em_target=9668.ENSMPUP00000005693;em_score=681.4;em_evalue=6.3e-208;em_tcov=.;em_OGs=KOG3114@1|root,KOG3114@2759|Eukaryota,38XN2@33154|Opisthokonta,3BBG9@33208|Metazoa,3D1SF@33213|Bilateria,481J4@7711|Chordata,48ZPJ@7742|Vertebrata,3JF1K@40674|Mammalia,3EHQY@33554|Carnivora;em_COG_cat=S;em_desc=Yip1 domain family, member 2;em_max_annot_lvl=33208|Metazoa;em_Preferred_name=YIPF2;em_PFAMs=Yip1;em_GOs=GO:0000138,GO:0003674,GO:0005488,GO:0005515,GO:0005575,GO:0005622,GO:0005623,GO:0005737,GO:0005794,GO:0005795,GO:0005797,GO:0005802,GO:0012505,GO:0017016,GO:0017137,GO:0019899,GO:0030133,GO:0031267,GO:0031410,GO:0031982,GO:0031984,GO:0031985,GO:0043226,GO:0043227,GO:0043229,GO:0043231,GO:0044422,GO:0044424,GO:0044431,GO:0044444,GO:0044446,GO:0044464,GO:0051020,GO:0097708,GO:0098791
HiC_scaffold_1	AUGUSTUS	mRNA	7249240	7253107	1.0	-	.	ID=g278.t3;Parent=g278;em_target=9668.ENSMPUP00000005693;em_score=705.9;em_evalue=2.3e-215;em_tcov=.;em_OGs=KOG3114@1|root,KOG3114@2759|Eukaryota,38XN2@33154|Opisthokonta,3BBG9@33208|Metazoa,3D1SF@33213|Bilateria,481J4@7711|Chordata,48ZPJ@7742|Vertebrata,3JF1K@40674|Mammalia,3EHQY@33554|Carnivora;em_COG_cat=S;em_desc=Yip1 domain family, member 2;em_max_annot_lvl=33208|Metazoa;em_Preferred_name=YIPF2;em_PFAMs=Yip1;em_GOs=GO:0000138,GO:0003674,GO:0005488,GO:0005515,GO:0005575,GO:0005622,GO:0005623,GO:0005737,GO:0005794,GO:0005795,GO:0005797,GO:0005802,GO:0012505,GO:0017016,GO:0017137,GO:0019899,GO:0030133,GO:0031267,GO:0031410,GO:0031982,GO:0031984,GO:0031985,GO:0043226,GO:0043227,GO:0043229,GO:0043231,GO:0044422,GO:0044424,GO:0044431,GO:0044444,GO:0044446,GO:0044464,GO:0051020,GO:0097708,GO:0098791
HiC_scaffold_1	gmst	intron	7249281	7249433	78.851221	-	0	ID=g278.t2.intron2;Parent=g278.t2
HiC_scaffold_1	AUGUSTUS	intron	7249336	7249433	0.98	-	.	ID=g278.t1.intron1;Parent=g278.t1
HiC_scaffold_1	AUGUSTUS	intron	7249351	7249433	1.0	-	.	ID=g278.t3.intron1;Parent=g278.t3
HiC_scaffold_1	AUGUSTUS	exon	7249434	7249616	.	-	.	ID=g278.t1.exon2;Parent=g278.t1
HiC_scaffold_1	AUGUSTUS	exon	7249434	7249616	.	-	.	ID=g278.t3.exon2;Parent=g278.t3
HiC_scaffold_1	AUGUSTUS	CDS	7249434	7249616	1.0	-	0	ID=g278.t1.CDS2;Parent=g278.t1
HiC_scaffold_1	AUGUSTUS	CDS	7249434	7249616	1.0	-	0	ID=g278.t3.CDS2;Parent=g278.t3
HiC_scaffold_1	gmst	CDS	7249434	7249616	78.851221	-	0	ID=g278.t2.CDS3;Parent=g278.t2
HiC_scaffold_1	gmst	exon	7249434	7249616	78.851221	-	0	ID=g278.t2.exon3;Parent=g278.t2
HiC_scaffold_1	AUGUSTUS	intron	7249617	7249696	1.0	-	.	ID=g278.t1.intron2;Parent=g278.t1
HiC_scaffold_1	AUGUSTUS	intron	7249617	7249696	1.0	-	.	ID=g278.t3.intron2;Parent=g278.t3
HiC_scaffold_1	gmst	intron	7249617	7249696	78.851221	-	0	ID=g278.t2.intron3;Parent=g278.t2
HiC_scaffold_1	AUGUSTUS	exon	7249697	7249863	.	-	.	ID=g278.t1.exon3;Parent=g278.t1
HiC_scaffold_1	AUGUSTUS	exon	7249697	7249863	.	-	.	ID=g278.t3.exon3;Parent=g278.t3
HiC_scaffold_1	AUGUSTUS	CDS	7249697	7249863	1.0	-	2	ID=g278.t1.CDS3;Parent=g278.t1
HiC_scaffold_1	AUGUSTUS	CDS	7249697	7249863	1.0	-	2	ID=g278.t3.CDS3;Parent=g278.t3
HiC_scaffold_1	gmst	CDS	7249697	7249863	78.851221	-	2	ID=g278.t2.CDS4;Parent=g278.t2
HiC_scaffold_1	gmst	exon	7249697	7249863	78.851221	-	2	ID=g278.t2.exon4;Parent=g278.t2
HiC_scaffold_1	AUGUSTUS	intron	7249864	7249954	1.0	-	.	ID=g278.t1.intron3;Parent=g278.t1
HiC_scaffold_1	AUGUSTUS	intron	7249864	7249954	1.0	-	.	ID=g278.t3.intron3;Parent=g278.t3
HiC_scaffold_1	gmst	intron	7249864	7249954	78.851221	-	0	ID=g278.t2.intron4;Parent=g278.t2
HiC_scaffold_1	AUGUSTUS	exon	7249955	7250071	.	-	.	ID=g278.t1.exon4;Parent=g278.t1
HiC_scaffold_1	AUGUSTUS	exon	7249955	7250071	.	-	.	ID=g278.t3.exon4;Parent=g278.t3
HiC_scaffold_1	AUGUSTUS	CDS	7249955	7250071	1.0	-	2	ID=g278.t1.CDS4;Parent=g278.t1
HiC_scaffold_1	AUGUSTUS	CDS	7249955	7250071	1.0	-	2	ID=g278.t3.CDS4;Parent=g278.t3
HiC_scaffold_1	gmst	CDS	7249955	7250071	78.851221	-	2	ID=g278.t2.CDS5;Parent=g278.t2
HiC_scaffold_1	gmst	exon	7249955	7250071	78.851221	-	2	ID=g278.t2.exon5;Parent=g278.t2
HiC_scaffold_1	AUGUSTUS	intron	7250072	7251353	1.0	-	.	ID=g278.t1.intron4;Parent=g278.t1
HiC_scaffold_1	AUGUSTUS	intron	7250072	7251353	1.0	-	.	ID=g278.t3.intron4;Parent=g278.t3
HiC_scaffold_1	gmst	intron	7250072	7251353	78.851221	-	0	ID=g278.t2.intron5;Parent=g278.t2
HiC_scaffold_1	AUGUSTUS	exon	7251354	7251441	.	-	.	ID=g278.t1.exon5;Parent=g278.t1
HiC_scaffold_1	AUGUSTUS	exon	7251354	7251441	.	-	.	ID=g278.t3.exon5;Parent=g278.t3
HiC_scaffold_1	AUGUSTUS	CDS	7251354	7251441	1.0	-	0	ID=g278.t1.CDS5;Parent=g278.t1
HiC_scaffold_1	AUGUSTUS	CDS	7251354	7251441	1.0	-	0	ID=g278.t3.CDS5;Parent=g278.t3
HiC_scaffold_1	gmst	CDS	7251354	7251441	78.851221	-	0	ID=g278.t2.CDS6;Parent=g278.t2
HiC_scaffold_1	gmst	exon	7251354	7251441	78.851221	-	0	ID=g278.t2.exon6;Parent=g278.t2
HiC_scaffold_1	AUGUSTUS	intron	7251442	7252394	1.0	-	.	ID=g278.t1.intron5;Parent=g278.t1
HiC_scaffold_1	AUGUSTUS	intron	7251442	7252394	1.0	-	.	ID=g278.t3.intron5;Parent=g278.t3
HiC_scaffold_1	gmst	intron	7251442	7252394	78.851221	-	0	ID=g278.t2.intron6;Parent=g278.t2
HiC_scaffold_1	AUGUSTUS	exon	7252395	7252475	.	-	.	ID=g278.t1.exon6;Parent=g278.t1
HiC_scaffold_1	AUGUSTUS	exon	7252395	7252475	.	-	.	ID=g278.t3.exon6;Parent=g278.t3
HiC_scaffold_1	AUGUSTUS	CDS	7252395	7252475	1.0	-	0	ID=g278.t1.CDS6;Parent=g278.t1
HiC_scaffold_1	AUGUSTUS	CDS	7252395	7252475	1.0	-	0	ID=g278.t3.CDS6;Parent=g278.t3
HiC_scaffold_1	gmst	CDS	7252395	7252475	78.851221	-	0	ID=g278.t2.CDS7;Parent=g278.t2
HiC_scaffold_1	gmst	exon	7252395	7252475	78.851221	-	0	ID=g278.t2.exon7;Parent=g278.t2
HiC_scaffold_1	AUGUSTUS	intron	7252476	7252567	1.0	-	.	ID=g278.t1.intron6;Parent=g278.t1
HiC_scaffold_1	AUGUSTUS	intron	7252476	7252567	1.0	-	.	ID=g278.t3.intron6;Parent=g278.t3
HiC_scaffold_1	gmst	intron	7252476	7252567	78.851221	-	0	ID=g278.t2.intron7;Parent=g278.t2
HiC_scaffold_1	AUGUSTUS	exon	7252568	7252725	.	-	.	ID=g278.t1.exon7;Parent=g278.t1
HiC_scaffold_1	AUGUSTUS	exon	7252568	7252725	.	-	.	ID=g278.t3.exon7;Parent=g278.t3
HiC_scaffold_1	AUGUSTUS	CDS	7252568	7252725	1.0	-	2	ID=g278.t1.CDS7;Parent=g278.t1
HiC_scaffold_1	AUGUSTUS	CDS	7252568	7252725	1.0	-	2	ID=g278.t3.CDS7;Parent=g278.t3
HiC_scaffold_1	gmst	CDS	7252568	7252725	78.851221	-	2	ID=g278.t2.CDS8;Parent=g278.t2
HiC_scaffold_1	gmst	exon	7252568	7252725	78.851221	-	2	ID=g278.t2.exon8;Parent=g278.t2
HiC_scaffold_1	AUGUSTUS	intron	7252726	7253076	1.0	-	.	ID=g278.t1.intron7;Parent=g278.t1
HiC_scaffold_1	AUGUSTUS	intron	7252726	7253076	1.0	-	.	ID=g278.t3.intron7;Parent=g278.t3
HiC_scaffold_1	gmst	intron	7252726	7253076	78.851221	-	0	ID=g278.t2.intron8;Parent=g278.t2
HiC_scaffold_1	AUGUSTUS	exon	7253077	7253107	.	-	.	ID=g278.t1.exon8;Parent=g278.t1
HiC_scaffold_1	AUGUSTUS	exon	7253077	7253107	.	-	.	ID=g278.t3.exon8;Parent=g278.t3
HiC_scaffold_1	AUGUSTUS	CDS	7253077	7253107	1.0	-	0	ID=g278.t1.CDS8;Parent=g278.t1
HiC_scaffold_1	AUGUSTUS	CDS	7253077	7253107	1.0	-	0	ID=g278.t3.CDS8;Parent=g278.t3
HiC_scaffold_1	gmst	CDS	7253077	7253107	78.851221	-	0	ID=g278.t2.CDS9;Parent=g278.t2
HiC_scaffold_1	gmst	exon	7253077	7253107	78.851221	-	0	ID=g278.t2.exon9;Parent=g278.t2
HiC_scaffold_1	AUGUSTUS	start_codon	7253105	7253107	.	-	0	ID=g278.t1.start1;Parent=g278.t1
HiC_scaffold_1	AUGUSTUS	start_codon	7253105	7253107	.	-	0	ID=g278.t3.start1;Parent=g278.t3
HiC_scaffold_1	gmst	start_codon	7253105	7253107	78.851221	-	0	ID=g278.t2.start1;Parent=g278.t2
HiC_scaffold_1	AUGUSTUS	start_codon	7253528	7253530	.	+	0	ID=g279.t1.start1;Parent=g279.t1
HiC_scaffold_1	AUGUSTUS	exon	7253528	7253621	.	+	.	ID=g279.t1.exon1;Parent=g279.t1
HiC_scaffold_1	AUGUSTUS	CDS	7253528	7253621	1.0	+	0	ID=g279.t1.CDS1;Parent=g279.t1
HiC_scaffold_1	AUGUSTUS	gene	7253528	7254390	.	+	.	ID=g279
HiC_scaffold_1	AUGUSTUS	mRNA	7253528	7254390	1.0	+	.	ID=g279.t1;Parent=g279;em_target=9402.XP_006905920.1;em_score=508.2;em_evalue=7.8e-156;em_tcov=.;em_OGs=KOG4545@1|root,KOG4545@2759|Eukaryota,39YG2@33154|Opisthokonta,3BN3F@33208|Metazoa,3E4DD@33213|Bilateria,48R2S@7711|Chordata,498SK@7742|Vertebrata,3J465@40674|Mammalia,4M5EW@9397|Chiroptera;em_COG_cat=S;em_desc=Pfam:DUF2366;em_max_annot_lvl=33208|Metazoa;em_Preferred_name=C19orf52;em_PFAMs=Tim29;em_GOs=GO:0005575,GO:0005622,GO:0005623,GO:0005737,GO:0005739,GO:0005740,GO:0005743,GO:0005758,GO:0006605,GO:0006626,GO:0006810,GO:0006839,GO:0006886,GO:0006996,GO:0007005,GO:0007006,GO:0007007,GO:0008104,GO:0008150,GO:0009987,GO:0015031,GO:0015833,GO:0016020,GO:0016043,GO:0017038,GO:0019866,GO:0031090,GO:0031966,GO:0031967,GO:0031970,GO:0031974,GO:0031975,GO:0032991,GO:0033036,GO:0033365,GO:0034613,GO:0042721,GO:0042886,GO:0043226,GO:0043227,GO:0043229,GO:0043231,GO:0043233,GO:0044422,GO:0044424,GO:0044425,GO:0044429,GO:0044444,GO:0044446,GO:0044455,GO:0044464,GO:0044743,GO:0045039,GO:0045184,GO:0046907,GO:0051179,GO:0051234,GO:0051641,GO:0051649,GO:0055085,GO:0061024,GO:0065002,GO:0070013,GO:0070585,GO:0070727,GO:0071702,GO:0071705,GO:0071806,GO:0071840,GO:0072594,GO:0072655,GO:0072657,GO:0090150,GO:0090151,GO:0098796,GO:0098798,GO:0098800,GO:1990542
HiC_scaffold_1	AUGUSTUS	intron	7253622	7253701	1.0	+	.	ID=g279.t1.intron1;Parent=g279.t1
HiC_scaffold_1	AUGUSTUS	exon	7253702	7254390	.	+	.	ID=g279.t1.exon2;Parent=g279.t1
HiC_scaffold_1	AUGUSTUS	CDS	7253702	7254390	1.0	+	2	ID=g279.t1.CDS2;Parent=g279.t1
HiC_scaffold_1	AUGUSTUS	stop_codon	7254388	7254390	.	+	0	ID=g279.t1.stop1;Parent=g279.t1
HiC_scaffold_1	AUGUSTUS	start_codon	7324068	7324070	.	+	0	ID=g280.t1.start1;Parent=g280.t1
HiC_scaffold_1	AUGUSTUS	start_codon	7324068	7324070	.	+	0	ID=g280.t2.start1;Parent=g280.t2
HiC_scaffold_1	AUGUSTUS	start_codon	7324068	7324070	.	+	0	ID=g280.t3.start1;Parent=g280.t3
HiC_scaffold_1	gmst	start_codon	7324068	7324070	368.189137	+	0	ID=g280.t4.start1;Parent=g280.t4
HiC_scaffold_1	AUGUSTUS	exon	7324068	7324289	.	+	.	ID=g280.t1.exon1;Parent=g280.t1
HiC_scaffold_1	AUGUSTUS	exon	7324068	7324289	.	+	.	ID=g280.t2.exon1;Parent=g280.t2
HiC_scaffold_1	AUGUSTUS	exon	7324068	7324289	.	+	.	ID=g280.t3.exon1;Parent=g280.t3
HiC_scaffold_1	AUGUSTUS	CDS	7324068	7324289	1.0	+	0	ID=g280.t1.CDS1;Parent=g280.t1
HiC_scaffold_1	AUGUSTUS	CDS	7324068	7324289	1.0	+	0	ID=g280.t2.CDS1;Parent=g280.t2
HiC_scaffold_1	AUGUSTUS	CDS	7324068	7324289	1.0	+	0	ID=g280.t3.CDS1;Parent=g280.t3
HiC_scaffold_1	gmst	CDS	7324068	7324289	368.189137	+	0	ID=g280.t4.CDS1;Parent=g280.t4
HiC_scaffold_1	gmst	exon	7324068	7324289	368.189137	+	0	ID=g280.t4.exon1;Parent=g280.t4
HiC_scaffold_1	AUGUSTUS	gene	7324068	7396977	.	+	.	ID=g280
HiC_scaffold_1	gmst	mRNA	7324068	7396977	.	+	.	ID=g280.t4;Parent=g280;em_target=9668.ENSMPUP00000005664;em_score=3663.6;em_evalue=0.0;em_tcov=.;em_OGs=COG0553@1|root,KOG0386@2759|Eukaryota,38FDR@33154|Opisthokonta,3BEJV@33208|Metazoa,3CSZA@33213|Bilateria,480WB@7711|Chordata,493ZS@7742|Vertebrata,3JEEB@40674|Mammalia,3EHR1@33554|Carnivora;em_COG_cat=BK;em_desc=SWI SNF related, matrix associated, actin dependent regulator of chromatin, subfamily a, member 4;em_max_annot_lvl=33208|Metazoa;em_Preferred_name=SMARCA4;em_KEGG_ko=ko:K11647;em_KEGG_Pathway=ko04714,ko05225,map04714,map05225;em_BRITE=ko00000,ko00001,ko01000,ko03021,ko03036;em_PFAMs=BRK,Bromodomain,HSA,Helicase_C,QLQ,SNF2_N,SnAC;em_GOs=GO:0000003,GO:0000122,GO:0000228,GO:0000785,GO:0000790,GO:0000791,GO:0000792,GO:0000902,GO:0000904,GO:0000976,GO:0000977,GO:0000978,GO:0000987,GO:0001012,GO:0001013,GO:0001046,GO:0001047,GO:0001067,GO:0001163,GO:0001164,GO:0001188,GO:0001221,GO:0001223,GO:0001558,GO:0001568,GO:0001570,GO:0001654,GO:0001701,GO:0001709,GO:0001824,GO:0001832,GO:0001835,GO:0001889,GO:0001944,GO:0002009,GO:0002039,GO:0002064,GO:0002088,GO:0002165,GO:0002262,GO:0002376,GO:0002520,GO:0002682,GO:0003002,GO:0003006,GO:0003007,GO:0003151,GO:0003205,GO:0003206,GO:0003231,GO:0003279,GO:0003281,GO:0003407,GO:0003674,GO:0003676,GO:0003677,GO:0003682,GO:0003690,GO:0003712,GO:0003713,GO:0003714,GO:0003824,GO:0004386,GO:0005102,GO:0005488,GO:0005515,GO:0005575,GO:0005622,GO:0005623,GO:0005634,GO:0005654,GO:0005694,GO:0005719,GO:0005726,GO:0005730,GO:0006139,GO:0006259,GO:0006304,GO:0006305,GO:0006306,GO:0006323,GO:0006325,GO:0006333,GO:0006334,GO:0006337,GO:0006338,GO:0006342,GO:0006346,GO:0006351,GO:0006352,GO:0006355,GO:0006356,GO:0006357,GO:0006360,GO:0006361,GO:0006464,GO:0006473,GO:0006475,GO:0006725,GO:0006807,GO:0006928,GO:0006935,GO:0006996,GO:0007154,GO:0007165,GO:0007166,GO:0007275,GO:0007276,GO:0007281,GO:0007283,GO:0007286,GO:0007292,GO:0007346,GO:0007389,GO:0007399,GO:0007403,GO:0007406,GO:0007409,GO:0007417,GO:0007420,GO:0007423,GO:0007444,GO:0007472,GO:0007474,GO:0007476,GO:0007478,GO:0007480,GO:0007507,GO:0007552,GO:0007560,GO:0008094,GO:0008134,GO:0008150,GO:0008152,GO:0008283,GO:0008284,GO:0008285,GO:0008544,GO:0008586,GO:0008587,GO:0009058,GO:0009059,GO:0009605,GO:0009653,GO:0009790,GO:0009791,GO:0009792,GO:0009886,GO:0009887,GO:0009888,GO:0009889,GO:0009890,GO:0009891,GO:0009892,GO:0009893,GO:0009913,GO:0009966,GO:0009967,GO:0009968,GO:0009987,GO:0010001,GO:0010033,GO:0010424,GO:0010467,GO:0010468,GO:0010556,GO:0010557,GO:0010558,GO:0010564,GO:0010604,GO:0010605,GO:0010628,GO:0010629,GO:0010646,GO:0010647,GO:0010648,GO:0010721,GO:0010941,GO:0010948,GO:0016043,GO:0016070,GO:0016358,GO:0016458,GO:0016462,GO:0016514,GO:0016569,GO:0016570,GO:0016573,GO:0016586,GO:0016787,GO:0016817,GO:0016818,GO:0016887,GO:0017111,GO:0018130,GO:0018193,GO:0018205,GO:0018393,GO:0018394,GO:0019219,GO:0019221,GO:0019222,GO:0019438,GO:0019538,GO:0019827,GO:0019899,GO:0019953,GO:0021781,GO:0022008,GO:0022411,GO:0022412,GO:0022414,GO:0022607,GO:0023051,GO:0023052,GO:0023056,GO:0023057,GO:0030030,GO:0030097,GO:0030099,GO:0030111,GO:0030154,GO:0030177,GO:0030182,GO:0030198,GO:0030216,GO:0030218,GO:0030308,GO:0030326,GO:0030334,GO:0030855,GO:0030900,GO:0030902,GO:0030957,GO:0031175,GO:0031323,GO:0031324,GO:0031325,GO:0031326,GO:0031327,GO:0031328,GO:0031347,GO:0031497,GO:0031498,GO:0031974,GO:0031981,GO:0032259,GO:0032501,GO:0032502,GO:0032504,GO:0032774,GO:0032776,GO:0032879,GO:0032984,GO:0032986,GO:0032989,GO:0032990,GO:0032991,GO:0033143,GO:0033144,GO:0034097,GO:0034101,GO:0034622,GO:0034641,GO:0034645,GO:0034654,GO:0034728,GO:0035060,GO:0035107,GO:0035108,GO:0035113,GO:0035114,GO:0035116,GO:0035120,GO:0035137,GO:0035172,GO:0035188,GO:0035218,GO:0035220,GO:0035239,GO:0035257,GO:0035258,GO:0035295,GO:0035821,GO:0035886,GO:0035887,GO:0035904,GO:0036211,GO:0036335,GO:0038111,GO:0040007,GO:0040008,GO:0040011,GO:0040012,GO:0040029,GO:0042058,GO:0042063,GO:0042127,GO:0042221,GO:0042330,GO:0042393,GO:0042592,GO:0042623,GO:0042692,GO:0042981,GO:0043009,GO:0043010,GO:0043044,GO:0043062,GO:0043066,GO:0043067,GO:0043069,GO:0043170,GO:0043226,GO:0043227,GO:0043228,GO:0043229,GO:0043231,GO:0043232,GO:0043233,GO:0043388,GO:0043412,GO:0043414,GO:0043543,GO:0043565,GO:0043588,GO:0043696,GO:0043697,GO:0043900,GO:0043902,GO:0043903,GO:0043921,GO:0043923,GO:0043933,GO:0043966,GO:0043974,GO:0044085,GO:0044093,GO:0044212,GO:0044237,GO:0044238,GO:0044249,GO:0044260,GO:0044267,GO:0044271,GO:0044403,GO:0044419,GO:0044422,GO:0044424,GO:0044427,GO:0044428,GO:0044446,GO:0044454,GO:0044464,GO:0044703,GO:0044728,GO:0044877,GO:0045088,GO:0045165,GO:0045595,GO:0045596,GO:0045597,GO:0045742,GO:0045786,GO:0045814,GO:0045892,GO:0045893,GO:0045926,GO:0045930,GO:0045934,GO:0045935,GO:0045943,GO:0045944,GO:0046483,GO:0046782,GO:0047485,GO:0048232,GO:0048468,GO:0048477,GO:0048513,GO:0048514,GO:0048515,GO:0048518,GO:0048519,GO:0048522,GO:0048523,GO:0048524,GO:0048534,GO:0048562,GO:0048563,GO:0048568,GO:0048569,GO:0048583,GO:0048584,GO:0048585,GO:0048589,GO:0048598,GO:0048609,GO:0048646,GO:0048666,GO:0048667,GO:0048699,GO:0048707,GO:0048729,GO:0048730,GO:0048731,GO:0048732,GO:0048736,GO:0048737,GO:0048812,GO:0048813,GO:0048844,GO:0048856,GO:0048858,GO:0048869,GO:0048872,GO:0050434,GO:0050681,GO:0050767,GO:0050768,GO:0050776,GO:0050789,GO:0050792,GO:0050793,GO:0050794,GO:0050896,GO:0051090,GO:0051091,GO:0051093,GO:0051094,GO:0051098,GO:0051099,GO:0051101,GO:0051128,GO:0051145,GO:0051171,GO:0051172,GO:0051173,GO:0051239,GO:0051241,GO:0051252,GO:0051253,GO:0051254,GO:0051270,GO:0051276,GO:0051427,GO:0051702,GO:0051704,GO:0051716,GO:0051726,GO:0051817,GO:0051851,GO:0051960,GO:0051961,GO:0052312,GO:0052472,GO:0060037,GO:0060041,GO:0060173,GO:0060216,GO:0060255,GO:0060284,GO:0060318,GO:0060322,GO:0060343,GO:0060347,GO:0060429,GO:0060548,GO:0060562,GO:0060765,GO:0060766,GO:0060840,GO:0060976,GO:0061008,GO:0061061,GO:0061383,GO:0061384,GO:0061564,GO:0061626,GO:0065003,GO:0065004,GO:0065007,GO:0065008,GO:0065009,GO:0070013,GO:0070182,GO:0070306,GO:0070307,GO:0070577,GO:0070603,GO:0070887,GO:0070897,GO:0070983,GO:0071103,GO:0071310,GO:0071345,GO:0071564,GO:0071565,GO:0071684,GO:0071704,GO:0071824,GO:0071840,GO:0072091,GO:0072358,GO:0072359,GO:0080090,GO:0080134,GO:0090304,GO:0097159,GO:0097458,GO:0097485,GO:0097659,GO:0098727,GO:0098760,GO:0098761,GO:0120036,GO:0120039,GO:0140030,GO:0140033,GO:0140110,GO:1901184,GO:1901186,GO:1901360,GO:1901362,GO:1901363,GO:1901564,GO:1901576,GO:1901836,GO:1901838,GO:1901987,GO:1901988,GO:1901990,GO:1901991,GO:1902494,GO:1902659,GO:1902661,GO:1902679,GO:1902680,GO:1902692,GO:1902806,GO:1902807,GO:1902893,GO:1902895,GO:1903506,GO:1903507,GO:1903508,GO:1904837,GO:1904949,GO:1990837,GO:2000026,GO:2000045,GO:2000112,GO:2000113,GO:2000134,GO:2000145,GO:2000177,GO:2000178,GO:2000647,GO:2000648,GO:2001141
HiC_scaffold_1	AUGUSTUS	mRNA	7324068	7396977	0.92	+	.	ID=g280.t1;Parent=g280;em_target=9606.ENSP00000395654;em_score=3733.4;em_evalue=0.0;em_tcov=.;em_OGs=COG0553@1|root,KOG0386@2759|Eukaryota,38FDR@33154|Opisthokonta,3BEJV@33208|Metazoa,3CSZA@33213|Bilateria,480WB@7711|Chordata,493ZS@7742|Vertebrata,3JEEB@40674|Mammalia,35DU8@314146|Euarchontoglires,4M6T3@9443|Primates,4N2AE@9604|Hominidae;em_COG_cat=K;em_desc=QLQ;em_max_annot_lvl=33208|Metazoa;em_Preferred_name=SMARCA4;em_KEGG_ko=ko:K11647;em_KEGG_Pathway=ko04714,ko05225,map04714,map05225;em_BRITE=ko00000,ko00001,ko01000,ko03021,ko03036;em_PFAMs=BRK,Bromodomain,HSA,Helicase_C,QLQ,SNF2_N,SnAC;em_GOs=GO:0000003,GO:0000122,GO:0000228,GO:0000785,GO:0000790,GO:0000791,GO:0000792,GO:0000902,GO:0000904,GO:0000976,GO:0000977,GO:0000978,GO:0000987,GO:0001012,GO:0001013,GO:0001046,GO:0001047,GO:0001067,GO:0001163,GO:0001164,GO:0001188,GO:0001221,GO:0001223,GO:0001558,GO:0001568,GO:0001570,GO:0001654,GO:0001701,GO:0001709,GO:0001824,GO:0001832,GO:0001835,GO:0001889,GO:0001944,GO:0002009,GO:0002039,GO:0002064,GO:0002088,GO:0002165,GO:0002262,GO:0002376,GO:0002520,GO:0002682,GO:0003002,GO:0003006,GO:0003007,GO:0003151,GO:0003205,GO:0003206,GO:0003231,GO:0003279,GO:0003281,GO:0003407,GO:0003674,GO:0003676,GO:0003677,GO:0003682,GO:0003690,GO:0003712,GO:0003713,GO:0003714,GO:0003824,GO:0004386,GO:0005102,GO:0005488,GO:0005515,GO:0005575,GO:0005622,GO:0005623,GO:0005634,GO:0005654,GO:0005694,GO:0005719,GO:0005726,GO:0005730,GO:0005856,GO:0006139,GO:0006259,GO:0006304,GO:0006305,GO:0006306,GO:0006323,GO:0006325,GO:0006333,GO:0006334,GO:0006337,GO:0006338,GO:0006342,GO:0006346,GO:0006351,GO:0006352,GO:0006355,GO:0006356,GO:0006357,GO:0006360,GO:0006361,GO:0006464,GO:0006473,GO:0006475,GO:0006725,GO:0006807,GO:0006928,GO:0006935,GO:0006996,GO:0007154,GO:0007165,GO:0007166,GO:0007275,GO:0007276,GO:0007281,GO:0007283,GO:0007286,GO:0007292,GO:0007346,GO:0007389,GO:0007399,GO:0007403,GO:0007406,GO:0007409,GO:0007417,GO:0007420,GO:0007423,GO:0007444,GO:0007472,GO:0007474,GO:0007476,GO:0007478,GO:0007480,GO:0007507,GO:0007552,GO:0007560,GO:0008094,GO:0008134,GO:0008150,GO:0008152,GO:0008283,GO:0008284,GO:0008285,GO:0008544,GO:0008586,GO:0008587,GO:0009058,GO:0009059,GO:0009605,GO:0009653,GO:0009790,GO:0009791,GO:0009792,GO:0009886,GO:0009887,GO:0009888,GO:0009889,GO:0009890,GO:0009891,GO:0009892,GO:0009893,GO:0009913,GO:0009966,GO:0009967,GO:0009968,GO:0009987,GO:0010001,GO:0010033,GO:0010424,GO:0010467,GO:0010468,GO:0010556,GO:0010557,GO:0010558,GO:0010564,GO:0010604,GO:0010605,GO:0010628,GO:0010629,GO:0010646,GO:0010647,GO:0010648,GO:0010721,GO:0010941,GO:0010948,GO:0016043,GO:0016070,GO:0016358,GO:0016458,GO:0016462,GO:0016514,GO:0016569,GO:0016570,GO:0016573,GO:0016586,GO:0016787,GO:0016817,GO:0016818,GO:0016887,GO:0017111,GO:0018130,GO:0018193,GO:0018205,GO:0018393,GO:0018394,GO:0019219,GO:0019221,GO:0019222,GO:0019438,GO:0019538,GO:0019827,GO:0019899,GO:0019953,GO:0021781,GO:0022008,GO:0022411,GO:0022412,GO:0022414,GO:0022607,GO:0023051,GO:0023052,GO:0023056,GO:0023057,GO:0030030,GO:0030097,GO:0030099,GO:0030111,GO:0030154,GO:0030177,GO:0030182,GO:0030198,GO:0030216,GO:0030218,GO:0030308,GO:0030326,GO:0030334,GO:0030855,GO:0030900,GO:0030902,GO:0030957,GO:0031175,GO:0031323,GO:0031324,GO:0031325,GO:0031326,GO:0031327,GO:0031328,GO:0031347,GO:0031497,GO:0031498,GO:0031974,GO:0031981,GO:0032259,GO:0032501,GO:0032502,GO:0032504,GO:0032774,GO:0032776,GO:0032879,GO:0032984,GO:0032986,GO:0032989,GO:0032990,GO:0032991,GO:0033143,GO:0033144,GO:0034097,GO:0034101,GO:0034622,GO:0034641,GO:0034645,GO:0034654,GO:0034728,GO:0035060,GO:0035107,GO:0035108,GO:0035113,GO:0035114,GO:0035116,GO:0035120,GO:0035137,GO:0035172,GO:0035188,GO:0035218,GO:0035220,GO:0035239,GO:0035257,GO:0035258,GO:0035295,GO:0035821,GO:0035886,GO:0035887,GO:0035904,GO:0036211,GO:0036335,GO:0038111,GO:0040007,GO:0040008,GO:0040011,GO:0040012,GO:0040029,GO:0042058,GO:0042063,GO:0042127,GO:0042221,GO:0042330,GO:0042393,GO:0042592,GO:0042623,GO:0042692,GO:0042981,GO:0043009,GO:0043010,GO:0043044,GO:0043062,GO:0043066,GO:0043067,GO:0043069,GO:0043170,GO:0043226,GO:0043227,GO:0043228,GO:0043229,GO:0043231,GO:0043232,GO:0043233,GO:0043388,GO:0043412,GO:0043414,GO:0043543,GO:0043565,GO:0043588,GO:0043696,GO:0043697,GO:0043900,GO:0043902,GO:0043903,GO:0043921,GO:0043923,GO:0043933,GO:0043966,GO:0043974,GO:0044085,GO:0044093,GO:0044212,GO:0044237,GO:0044238,GO:0044249,GO:0044260,GO:0044267,GO:0044271,GO:0044403,GO:0044419,GO:0044422,GO:0044424,GO:0044427,GO:0044428,GO:0044446,GO:0044454,GO:0044464,GO:0044703,GO:0044728,GO:0044877,GO:0045088,GO:0045111,GO:0045165,GO:0045595,GO:0045596,GO:0045597,GO:0045742,GO:0045786,GO:0045814,GO:0045892,GO:0045893,GO:0045926,GO:0045930,GO:0045934,GO:0045935,GO:0045943,GO:0045944,GO:0046483,GO:0046782,GO:0047485,GO:0048232,GO:0048468,GO:0048477,GO:0048513,GO:0048514,GO:0048515,GO:0048518,GO:0048519,GO:0048522,GO:0048523,GO:0048524,GO:0048534,GO:0048562,GO:0048563,GO:0048568,GO:0048569,GO:0048583,GO:0048584,GO:0048585,GO:0048589,GO:0048598,GO:0048609,GO:0048646,GO:0048666,GO:0048667,GO:0048699,GO:0048707,GO:0048729,GO:0048730,GO:0048731,GO:0048732,GO:0048736,GO:0048737,GO:0048812,GO:0048813,GO:0048844,GO:0048856,GO:0048858,GO:0048869,GO:0048872,GO:0050434,GO:0050681,GO:0050767,GO:0050768,GO:0050776,GO:0050789,GO:0050792,GO:0050793,GO:0050794,GO:0050896,GO:0051090,GO:0051091,GO:0051093,GO:0051094,GO:0051098,GO:0051099,GO:0051101,GO:0051128,GO:0051145,GO:0051171,GO:0051172,GO:0051173,GO:0051239,GO:0051241,GO:0051252,GO:0051253,GO:0051254,GO:0051270,GO:0051276,GO:0051427,GO:0051702,GO:0051704,GO:0051716,GO:0051726,GO:0051817,GO:0051851,GO:0051960,GO:0051961,GO:0052312,GO:0052472,GO:0060037,GO:0060041,GO:0060173,GO:0060216,GO:0060255,GO:0060284,GO:0060318,GO:0060322,GO:0060343,GO:0060347,GO:0060429,GO:0060548,GO:0060562,GO:0060765,GO:0060766,GO:0060840,GO:0060976,GO:0061008,GO:0061061,GO:0061383,GO:0061384,GO:0061564,GO:0061626,GO:0065003,GO:0065004,GO:0065007,GO:0065008,GO:0065009,GO:0070013,GO:0070182,GO:0070306,GO:0070307,GO:0070577,GO:0070603,GO:0070887,GO:0070897,GO:0070983,GO:0071103,GO:0071310,GO:0071345,GO:0071564,GO:0071565,GO:0071684,GO:0071704,GO:0071824,GO:0071840,GO:0072091,GO:0072358,GO:0072359,GO:0080090,GO:0080134,GO:0090304,GO:0097159,GO:0097458,GO:0097485,GO:0097659,GO:0098727,GO:0098760,GO:0098761,GO:0120036,GO:0120039,GO:0140030,GO:0140033,GO:0140110,GO:1901184,GO:1901186,GO:1901360,GO:1901362,GO:1901363,GO:1901564,GO:1901576,GO:1901836,GO:1901838,GO:1901987,GO:1901988,GO:1901990,GO:1901991,GO:1902494,GO:1902659,GO:1902661,GO:1902679,GO:1902680,GO:1902692,GO:1902806,GO:1902807,GO:1902893,GO:1902895,GO:1903506,GO:1903507,GO:1903508,GO:1904837,GO:1904949,GO:1990837,GO:2000026,GO:2000045,GO:2000112,GO:2000113,GO:2000134,GO:2000145,GO:2000177,GO:2000178,GO:2000647,GO:2000648,GO:2001141
HiC_scaffold_1	AUGUSTUS	mRNA	7324068	7396977	1.0	+	.	ID=g280.t2;Parent=g280;em_target=9606.ENSP00000395654;em_score=3739.7;em_evalue=0.0;em_tcov=.;em_OGs=COG0553@1|root,KOG0386@2759|Eukaryota,38FDR@33154|Opisthokonta,3BEJV@33208|Metazoa,3CSZA@33213|Bilateria,480WB@7711|Chordata,493ZS@7742|Vertebrata,3JEEB@40674|Mammalia,35DU8@314146|Euarchontoglires,4M6T3@9443|Primates,4N2AE@9604|Hominidae;em_COG_cat=K;em_desc=QLQ;em_max_annot_lvl=33208|Metazoa;em_Preferred_name=SMARCA4;em_KEGG_ko=ko:K11647;em_KEGG_Pathway=ko04714,ko05225,map04714,map05225;em_BRITE=ko00000,ko00001,ko01000,ko03021,ko03036;em_PFAMs=BRK,Bromodomain,HSA,Helicase_C,QLQ,SNF2_N,SnAC;em_GOs=GO:0000003,GO:0000122,GO:0000228,GO:0000785,GO:0000790,GO:0000791,GO:0000792,GO:0000902,GO:0000904,GO:0000976,GO:0000977,GO:0000978,GO:0000987,GO:0001012,GO:0001013,GO:0001046,GO:0001047,GO:0001067,GO:0001163,GO:0001164,GO:0001188,GO:0001221,GO:0001223,GO:0001558,GO:0001568,GO:0001570,GO:0001654,GO:0001701,GO:0001709,GO:0001824,GO:0001832,GO:0001835,GO:0001889,GO:0001944,GO:0002009,GO:0002039,GO:0002064,GO:0002088,GO:0002165,GO:0002262,GO:0002376,GO:0002520,GO:0002682,GO:0003002,GO:0003006,GO:0003007,GO:0003151,GO:0003205,GO:0003206,GO:0003231,GO:0003279,GO:0003281,GO:0003407,GO:0003674,GO:0003676,GO:0003677,GO:0003682,GO:0003690,GO:0003712,GO:0003713,GO:0003714,GO:0003824,GO:0004386,GO:0005102,GO:0005488,GO:0005515,GO:0005575,GO:0005622,GO:0005623,GO:0005634,GO:0005654,GO:0005694,GO:0005719,GO:0005726,GO:0005730,GO:0005856,GO:0006139,GO:0006259,GO:0006304,GO:0006305,GO:0006306,GO:0006323,GO:0006325,GO:0006333,GO:0006334,GO:0006337,GO:0006338,GO:0006342,GO:0006346,GO:0006351,GO:0006352,GO:0006355,GO:0006356,GO:0006357,GO:0006360,GO:0006361,GO:0006464,GO:0006473,GO:0006475,GO:0006725,GO:0006807,GO:0006928,GO:0006935,GO:0006996,GO:0007154,GO:0007165,GO:0007166,GO:0007275,GO:0007276,GO:0007281,GO:0007283,GO:0007286,GO:0007292,GO:0007346,GO:0007389,GO:0007399,GO:0007403,GO:0007406,GO:0007409,GO:0007417,GO:0007420,GO:0007423,GO:0007444,GO:0007472,GO:0007474,GO:0007476,GO:0007478,GO:0007480,GO:0007507,GO:0007552,GO:0007560,GO:0008094,GO:0008134,GO:0008150,GO:0008152,GO:0008283,GO:0008284,GO:0008285,GO:0008544,GO:0008586,GO:0008587,GO:0009058,GO:0009059,GO:0009605,GO:0009653,GO:0009790,GO:0009791,GO:0009792,GO:0009886,GO:0009887,GO:0009888,GO:0009889,GO:0009890,GO:0009891,GO:0009892,GO:0009893,GO:0009913,GO:0009966,GO:0009967,GO:0009968,GO:0009987,GO:0010001,GO:0010033,GO:0010424,GO:0010467,GO:0010468,GO:0010556,GO:0010557,GO:0010558,GO:0010564,GO:0010604,GO:0010605,GO:0010628,GO:0010629,GO:0010646,GO:0010647,GO:0010648,GO:0010721,GO:0010941,GO:0010948,GO:0016043,GO:0016070,GO:0016358,GO:0016458,GO:0016462,GO:0016514,GO:0016569,GO:0016570,GO:0016573,GO:0016586,GO:0016787,GO:0016817,GO:0016818,GO:0016887,GO:0017111,GO:0018130,GO:0018193,GO:0018205,GO:0018393,GO:0018394,GO:0019219,GO:0019221,GO:0019222,GO:0019438,GO:0019538,GO:0019827,GO:0019899,GO:0019953,GO:0021781,GO:0022008,GO:0022411,GO:0022412,GO:0022414,GO:0022607,GO:0023051,GO:0023052,GO:0023056,GO:0023057,GO:0030030,GO:0030097,GO:0030099,GO:0030111,GO:0030154,GO:0030177,GO:0030182,GO:0030198,GO:0030216,GO:0030218,GO:0030308,GO:0030326,GO:0030334,GO:0030855,GO:0030900,GO:0030902,GO:0030957,GO:0031175,GO:0031323,GO:0031324,GO:0031325,GO:0031326,GO:0031327,GO:0031328,GO:0031347,GO:0031497,GO:0031498,GO:0031974,GO:0031981,GO:0032259,GO:0032501,GO:0032502,GO:0032504,GO:0032774,GO:0032776,GO:0032879,GO:0032984,GO:0032986,GO:0032989,GO:0032990,GO:0032991,GO:0033143,GO:0033144,GO:0034097,GO:0034101,GO:0034622,GO:0034641,GO:0034645,GO:0034654,GO:0034728,GO:0035060,GO:0035107,GO:0035108,GO:0035113,GO:0035114,GO:0035116,GO:0035120,GO:0035137,GO:0035172,GO:0035188,GO:0035218,GO:0035220,GO:0035239,GO:0035257,GO:0035258,GO:0035295,GO:0035821,GO:0035886,GO:0035887,GO:0035904,GO:0036211,GO:0036335,GO:0038111,GO:0040007,GO:0040008,GO:0040011,GO:0040012,GO:0040029,GO:0042058,GO:0042063,GO:0042127,GO:0042221,GO:0042330,GO:0042393,GO:0042592,GO:0042623,GO:0042692,GO:0042981,GO:0043009,GO:0043010,GO:0043044,GO:0043062,GO:0043066,GO:0043067,GO:0043069,GO:0043170,GO:0043226,GO:0043227,GO:0043228,GO:0043229,GO:0043231,GO:0043232,GO:0043233,GO:0043388,GO:0043412,GO:0043414,GO:0043543,GO:0043565,GO:0043588,GO:0043696,GO:0043697,GO:0043900,GO:0043902,GO:0043903,GO:0043921,GO:0043923,GO:0043933,GO:0043966,GO:0043974,GO:0044085,GO:0044093,GO:0044212,GO:0044237,GO:0044238,GO:0044249,GO:0044260,GO:0044267,GO:0044271,GO:0044403,GO:0044419,GO:0044422,GO:0044424,GO:0044427,GO:0044428,GO:0044446,GO:0044454,GO:0044464,GO:0044703,GO:0044728,GO:0044877,GO:0045088,GO:0045111,GO:0045165,GO:0045595,GO:0045596,GO:0045597,GO:0045742,GO:0045786,GO:0045814,GO:0045892,GO:0045893,GO:0045926,GO:0045930,GO:0045934,GO:0045935,GO:0045943,GO:0045944,GO:0046483,GO:0046782,GO:0047485,GO:0048232,GO:0048468,GO:0048477,GO:0048513,GO:0048514,GO:0048515,GO:0048518,GO:0048519,GO:0048522,GO:0048523,GO:0048524,GO:0048534,GO:0048562,GO:0048563,GO:0048568,GO:0048569,GO:0048583,GO:0048584,GO:0048585,GO:0048589,GO:0048598,GO:0048609,GO:0048646,GO:0048666,GO:0048667,GO:0048699,GO:0048707,GO:0048729,GO:0048730,GO:0048731,GO:0048732,GO:0048736,GO:0048737,GO:0048812,GO:0048813,GO:0048844,GO:0048856,GO:0048858,GO:0048869,GO:0048872,GO:0050434,GO:0050681,GO:0050767,GO:0050768,GO:0050776,GO:0050789,GO:0050792,GO:0050793,GO:0050794,GO:0050896,GO:0051090,GO:0051091,GO:0051093,GO:0051094,GO:0051098,GO:0051099,GO:0051101,GO:0051128,GO:0051145,GO:0051171,GO:0051172,GO:0051173,GO:0051239,GO:0051241,GO:0051252,GO:0051253,GO:0051254,GO:0051270,GO:0051276,GO:0051427,GO:0051702,GO:0051704,GO:0051716,GO:0051726,GO:0051817,GO:0051851,GO:0051960,GO:0051961,GO:0052312,GO:0052472,GO:0060037,GO:0060041,GO:0060173,GO:0060216,GO:0060255,GO:0060284,GO:0060318,GO:0060322,GO:0060343,GO:0060347,GO:0060429,GO:0060548,GO:0060562,GO:0060765,GO:0060766,GO:0060840,GO:0060976,GO:0061008,GO:0061061,GO:0061383,GO:0061384,GO:0061564,GO:0061626,GO:0065003,GO:0065004,GO:0065007,GO:0065008,GO:0065009,GO:0070013,GO:0070182,GO:0070306,GO:0070307,GO:0070577,GO:0070603,GO:0070887,GO:0070897,GO:0070983,GO:0071103,GO:0071310,GO:0071345,GO:0071564,GO:0071565,GO:0071684,GO:0071704,GO:0071824,GO:0071840,GO:0072091,GO:0072358,GO:0072359,GO:0080090,GO:0080134,GO:0090304,GO:0097159,GO:0097458,GO:0097485,GO:0097659,GO:0098727,GO:0098760,GO:0098761,GO:0120036,GO:0120039,GO:0140030,GO:0140033,GO:0140110,GO:1901184,GO:1901186,GO:1901360,GO:1901362,GO:1901363,GO:1901564,GO:1901576,GO:1901836,GO:1901838,GO:1901987,GO:1901988,GO:1901990,GO:1901991,GO:1902494,GO:1902659,GO:1902661,GO:1902679,GO:1902680,GO:1902692,GO:1902806,GO:1902807,GO:1902893,GO:1902895,GO:1903506,GO:1903507,GO:1903508,GO:1904837,GO:1904949,GO:1990837,GO:2000026,GO:2000045,GO:2000112,GO:2000113,GO:2000134,GO:2000145,GO:2000177,GO:2000178,GO:2000647,GO:2000648,GO:2001141
HiC_scaffold_1	AUGUSTUS	mRNA	7324068	7396977	1.0	+	.	ID=g280.t3;Parent=g280;em_target=9668.ENSMPUP00000005664;em_score=3669.9;em_evalue=0.0;em_tcov=.;em_OGs=COG0553@1|root,KOG0386@2759|Eukaryota,38FDR@33154|Opisthokonta,3BEJV@33208|Metazoa,3CSZA@33213|Bilateria,480WB@7711|Chordata,493ZS@7742|Vertebrata,3JEEB@40674|Mammalia,3EHR1@33554|Carnivora;em_COG_cat=BK;em_desc=SWI SNF related, matrix associated, actin dependent regulator of chromatin, subfamily a, member 4;em_max_annot_lvl=33208|Metazoa;em_Preferred_name=SMARCA4;em_KEGG_ko=ko:K11647;em_KEGG_Pathway=ko04714,ko05225,map04714,map05225;em_BRITE=ko00000,ko00001,ko01000,ko03021,ko03036;em_PFAMs=BRK,Bromodomain,HSA,Helicase_C,QLQ,SNF2_N,SnAC;em_GOs=GO:0000003,GO:0000122,GO:0000228,GO:0000785,GO:0000790,GO:0000791,GO:0000792,GO:0000902,GO:0000904,GO:0000976,GO:0000977,GO:0000978,GO:0000987,GO:0001012,GO:0001013,GO:0001046,GO:0001047,GO:0001067,GO:0001163,GO:0001164,GO:0001188,GO:0001221,GO:0001223,GO:0001558,GO:0001568,GO:0001570,GO:0001654,GO:0001701,GO:0001709,GO:0001824,GO:0001832,GO:0001835,GO:0001889,GO:0001944,GO:0002009,GO:0002039,GO:0002064,GO:0002088,GO:0002165,GO:0002262,GO:0002376,GO:0002520,GO:0002682,GO:0003002,GO:0003006,GO:0003007,GO:0003151,GO:0003205,GO:0003206,GO:0003231,GO:0003279,GO:0003281,GO:0003407,GO:0003674,GO:0003676,GO:0003677,GO:0003682,GO:0003690,GO:0003712,GO:0003713,GO:0003714,GO:0003824,GO:0004386,GO:0005102,GO:0005488,GO:0005515,GO:0005575,GO:0005622,GO:0005623,GO:0005634,GO:0005654,GO:0005694,GO:0005719,GO:0005726,GO:0005730,GO:0006139,GO:0006259,GO:0006304,GO:0006305,GO:0006306,GO:0006323,GO:0006325,GO:0006333,GO:0006334,GO:0006337,GO:0006338,GO:0006342,GO:0006346,GO:0006351,GO:0006352,GO:0006355,GO:0006356,GO:0006357,GO:0006360,GO:0006361,GO:0006464,GO:0006473,GO:0006475,GO:0006725,GO:0006807,GO:0006928,GO:0006935,GO:0006996,GO:0007154,GO:0007165,GO:0007166,GO:0007275,GO:0007276,GO:0007281,GO:0007283,GO:0007286,GO:0007292,GO:0007346,GO:0007389,GO:0007399,GO:0007403,GO:0007406,GO:0007409,GO:0007417,GO:0007420,GO:0007423,GO:0007444,GO:0007472,GO:0007474,GO:0007476,GO:0007478,GO:0007480,GO:0007507,GO:0007552,GO:0007560,GO:0008094,GO:0008134,GO:0008150,GO:0008152,GO:0008283,GO:0008284,GO:0008285,GO:0008544,GO:0008586,GO:0008587,GO:0009058,GO:0009059,GO:0009605,GO:0009653,GO:0009790,GO:0009791,GO:0009792,GO:0009886,GO:0009887,GO:0009888,GO:0009889,GO:0009890,GO:0009891,GO:0009892,GO:0009893,GO:0009913,GO:0009966,GO:0009967,GO:0009968,GO:0009987,GO:0010001,GO:0010033,GO:0010424,GO:0010467,GO:0010468,GO:0010556,GO:0010557,GO:0010558,GO:0010564,GO:0010604,GO:0010605,GO:0010628,GO:0010629,GO:0010646,GO:0010647,GO:0010648,GO:0010721,GO:0010941,GO:0010948,GO:0016043,GO:0016070,GO:0016358,GO:0016458,GO:0016462,GO:0016514,GO:0016569,GO:0016570,GO:0016573,GO:0016586,GO:0016787,GO:0016817,GO:0016818,GO:0016887,GO:0017111,GO:0018130,GO:0018193,GO:0018205,GO:0018393,GO:0018394,GO:0019219,GO:0019221,GO:0019222,GO:0019438,GO:0019538,GO:0019827,GO:0019899,GO:0019953,GO:0021781,GO:0022008,GO:0022411,GO:0022412,GO:0022414,GO:0022607,GO:0023051,GO:0023052,GO:0023056,GO:0023057,GO:0030030,GO:0030097,GO:0030099,GO:0030111,GO:0030154,GO:0030177,GO:0030182,GO:0030198,GO:0030216,GO:0030218,GO:0030308,GO:0030326,GO:0030334,GO:0030855,GO:0030900,GO:0030902,GO:0030957,GO:0031175,GO:0031323,GO:0031324,GO:0031325,GO:0031326,GO:0031327,GO:0031328,GO:0031347,GO:0031497,GO:0031498,GO:0031974,GO:0031981,GO:0032259,GO:0032501,GO:0032502,GO:0032504,GO:0032774,GO:0032776,GO:0032879,GO:0032984,GO:0032986,GO:0032989,GO:0032990,GO:0032991,GO:0033143,GO:0033144,GO:0034097,GO:0034101,GO:0034622,GO:0034641,GO:0034645,GO:0034654,GO:0034728,GO:0035060,GO:0035107,GO:0035108,GO:0035113,GO:0035114,GO:0035116,GO:0035120,GO:0035137,GO:0035172,GO:0035188,GO:0035218,GO:0035220,GO:0035239,GO:0035257,GO:0035258,GO:0035295,GO:0035821,GO:0035886,GO:0035887,GO:0035904,GO:0036211,GO:0036335,GO:0038111,GO:0040007,GO:0040008,GO:0040011,GO:0040012,GO:0040029,GO:0042058,GO:0042063,GO:0042127,GO:0042221,GO:0042330,GO:0042393,GO:0042592,GO:0042623,GO:0042692,GO:0042981,GO:0043009,GO:0043010,GO:0043044,GO:0043062,GO:0043066,GO:0043067,GO:0043069,GO:0043170,GO:0043226,GO:0043227,GO:0043228,GO:0043229,GO:0043231,GO:0043232,GO:0043233,GO:0043388,GO:0043412,GO:0043414,GO:0043543,GO:0043565,GO:0043588,GO:0043696,GO:0043697,GO:0043900,GO:0043902,GO:0043903,GO:0043921,GO:0043923,GO:0043933,GO:0043966,GO:0043974,GO:0044085,GO:0044093,GO:0044212,GO:0044237,GO:0044238,GO:0044249,GO:0044260,GO:0044267,GO:0044271,GO:0044403,GO:0044419,GO:0044422,GO:0044424,GO:0044427,GO:0044428,GO:0044446,GO:0044454,GO:0044464,GO:0044703,GO:0044728,GO:0044877,GO:0045088,GO:0045165,GO:0045595,GO:0045596,GO:0045597,GO:0045742,GO:0045786,GO:0045814,GO:0045892,GO:0045893,GO:0045926,GO:0045930,GO:0045934,GO:0045935,GO:0045943,GO:0045944,GO:0046483,GO:0046782,GO:0047485,GO:0048232,GO:0048468,GO:0048477,GO:0048513,GO:0048514,GO:0048515,GO:0048518,GO:0048519,GO:0048522,GO:0048523,GO:0048524,GO:0048534,GO:0048562,GO:0048563,GO:0048568,GO:0048569,GO:0048583,GO:0048584,GO:0048585,GO:0048589,GO:0048598,GO:0048609,GO:0048646,GO:0048666,GO:0048667,GO:0048699,GO:0048707,GO:0048729,GO:0048730,GO:0048731,GO:0048732,GO:0048736,GO:0048737,GO:0048812,GO:0048813,GO:0048844,GO:0048856,GO:0048858,GO:0048869,GO:0048872,GO:0050434,GO:0050681,GO:0050767,GO:0050768,GO:0050776,GO:0050789,GO:0050792,GO:0050793,GO:0050794,GO:0050896,GO:0051090,GO:0051091,GO:0051093,GO:0051094,GO:0051098,GO:0051099,GO:0051101,GO:0051128,GO:0051145,GO:0051171,GO:0051172,GO:0051173,GO:0051239,GO:0051241,GO:0051252,GO:0051253,GO:0051254,GO:0051270,GO:0051276,GO:0051427,GO:0051702,GO:0051704,GO:0051716,GO:0051726,GO:0051817,GO:0051851,GO:0051960,GO:0051961,GO:0052312,GO:0052472,GO:0060037,GO:0060041,GO:0060173,GO:0060216,GO:0060255,GO:0060284,GO:0060318,GO:0060322,GO:0060343,GO:0060347,GO:0060429,GO:0060548,GO:0060562,GO:0060765,GO:0060766,GO:0060840,GO:0060976,GO:0061008,GO:0061061,GO:0061383,GO:0061384,GO:0061564,GO:0061626,GO:0065003,GO:0065004,GO:0065007,GO:0065008,GO:0065009,GO:0070013,GO:0070182,GO:0070306,GO:0070307,GO:0070577,GO:0070603,GO:0070887,GO:0070897,GO:0070983,GO:0071103,GO:0071310,GO:0071345,GO:0071564,GO:0071565,GO:0071684,GO:0071704,GO:0071824,GO:0071840,GO:0072091,GO:0072358,GO:0072359,GO:0080090,GO:0080134,GO:0090304,GO:0097159,GO:0097458,GO:0097485,GO:0097659,GO:0098727,GO:0098760,GO:0098761,GO:0120036,GO:0120039,GO:0140030,GO:0140033,GO:0140110,GO:1901184,GO:1901186,GO:1901360,GO:1901362,GO:1901363,GO:1901564,GO:1901576,GO:1901836,GO:1901838,GO:1901987,GO:1901988,GO:1901990,GO:1901991,GO:1902494,GO:1902659,GO:1902661,GO:1902679,GO:1902680,GO:1902692,GO:1902806,GO:1902807,GO:1902893,GO:1902895,GO:1903506,GO:1903507,GO:1903508,GO:1904837,GO:1904949,GO:1990837,GO:2000026,GO:2000045,GO:2000112,GO:2000113,GO:2000134,GO:2000145,GO:2000177,GO:2000178,GO:2000647,GO:2000648,GO:2001141
HiC_scaffold_1	AUGUSTUS	intron	7324290	7326199	1.0	+	.	ID=g280.t1.intron1;Parent=g280.t1
HiC_scaffold_1	AUGUSTUS	intron	7324290	7326199	1.0	+	.	ID=g280.t2.intron1;Parent=g280.t2
HiC_scaffold_1	AUGUSTUS	intron	7324290	7326199	1.0	+	.	ID=g280.t3.intron1;Parent=g280.t3
HiC_scaffold_1	gmst	intron	7324290	7326199	368.189137	+	0	ID=g280.t4.intron1;Parent=g280.t4
HiC_scaffold_1	AUGUSTUS	exon	7326200	7326332	.	+	.	ID=g280.t1.exon2;Parent=g280.t1
HiC_scaffold_1	AUGUSTUS	exon	7326200	7326332	.	+	.	ID=g280.t2.exon2;Parent=g280.t2
HiC_scaffold_1	AUGUSTUS	exon	7326200	7326332	.	+	.	ID=g280.t3.exon2;Parent=g280.t3
HiC_scaffold_1	AUGUSTUS	CDS	7326200	7326332	1.0	+	0	ID=g280.t1.CDS2;Parent=g280.t1
HiC_scaffold_1	AUGUSTUS	CDS	7326200	7326332	1.0	+	0	ID=g280.t2.CDS2;Parent=g280.t2
HiC_scaffold_1	AUGUSTUS	CDS	7326200	7326332	1.0	+	0	ID=g280.t3.CDS2;Parent=g280.t3
HiC_scaffold_1	gmst	CDS	7326200	7326332	368.189137	+	0	ID=g280.t4.CDS2;Parent=g280.t4
HiC_scaffold_1	gmst	exon	7326200	7326332	368.189137	+	0	ID=g280.t4.exon2;Parent=g280.t4
HiC_scaffold_1	AUGUSTUS	intron	7326333	7327190	1.0	+	.	ID=g280.t1.intron2;Parent=g280.t1
HiC_scaffold_1	AUGUSTUS	intron	7326333	7327190	1.0	+	.	ID=g280.t2.intron2;Parent=g280.t2
HiC_scaffold_1	AUGUSTUS	intron	7326333	7327190	1.0	+	.	ID=g280.t3.intron2;Parent=g280.t3
HiC_scaffold_1	gmst	intron	7326333	7327190	368.189137	+	0	ID=g280.t4.intron2;Parent=g280.t4
HiC_scaffold_1	AUGUSTUS	exon	7327191	7327595	.	+	.	ID=g280.t1.exon3;Parent=g280.t1
HiC_scaffold_1	AUGUSTUS	exon	7327191	7327595	.	+	.	ID=g280.t2.exon3;Parent=g280.t2
HiC_scaffold_1	AUGUSTUS	exon	7327191	7327595	.	+	.	ID=g280.t3.exon3;Parent=g280.t3
HiC_scaffold_1	AUGUSTUS	CDS	7327191	7327595	1.0	+	2	ID=g280.t1.CDS3;Parent=g280.t1
HiC_scaffold_1	AUGUSTUS	CDS	7327191	7327595	1.0	+	2	ID=g280.t2.CDS3;Parent=g280.t2
HiC_scaffold_1	AUGUSTUS	CDS	7327191	7327595	1.0	+	2	ID=g280.t3.CDS3;Parent=g280.t3
HiC_scaffold_1	gmst	CDS	7327191	7327595	368.189137	+	2	ID=g280.t4.CDS3;Parent=g280.t4
HiC_scaffold_1	gmst	exon	7327191	7327595	368.189137	+	2	ID=g280.t4.exon3;Parent=g280.t4
HiC_scaffold_1	AUGUSTUS	intron	7327596	7327932	1.0	+	.	ID=g280.t1.intron3;Parent=g280.t1
HiC_scaffold_1	AUGUSTUS	intron	7327596	7327932	1.0	+	.	ID=g280.t2.intron3;Parent=g280.t2
HiC_scaffold_1	AUGUSTUS	intron	7327596	7327932	1.0	+	.	ID=g280.t3.intron3;Parent=g280.t3
HiC_scaffold_1	gmst	intron	7327596	7327932	368.189137	+	0	ID=g280.t4.intron3;Parent=g280.t4
HiC_scaffold_1	AUGUSTUS	exon	7327933	7328031	.	+	.	ID=g280.t1.exon4;Parent=g280.t1
HiC_scaffold_1	AUGUSTUS	exon	7327933	7328031	.	+	.	ID=g280.t2.exon4;Parent=g280.t2
HiC_scaffold_1	AUGUSTUS	exon	7327933	7328031	.	+	.	ID=g280.t3.exon4;Parent=g280.t3
HiC_scaffold_1	AUGUSTUS	CDS	7327933	7328031	1.0	+	2	ID=g280.t1.CDS4;Parent=g280.t1
HiC_scaffold_1	AUGUSTUS	CDS	7327933	7328031	1.0	+	2	ID=g280.t2.CDS4;Parent=g280.t2
HiC_scaffold_1	AUGUSTUS	CDS	7327933	7328031	1.0	+	2	ID=g280.t3.CDS4;Parent=g280.t3
HiC_scaffold_1	gmst	CDS	7327933	7328031	368.189137	+	2	ID=g280.t4.CDS4;Parent=g280.t4
HiC_scaffold_1	gmst	exon	7327933	7328031	368.189137	+	2	ID=g280.t4.exon4;Parent=g280.t4
HiC_scaffold_1	AUGUSTUS	intron	7328032	7329388	1.0	+	.	ID=g280.t1.intron4;Parent=g280.t1
HiC_scaffold_1	AUGUSTUS	intron	7328032	7329388	1.0	+	.	ID=g280.t2.intron4;Parent=g280.t2
HiC_scaffold_1	AUGUSTUS	intron	7328032	7329388	1.0	+	.	ID=g280.t3.intron4;Parent=g280.t3
HiC_scaffold_1	gmst	intron	7328032	7329388	368.189137	+	0	ID=g280.t4.intron4;Parent=g280.t4
HiC_scaffold_1	AUGUSTUS	exon	7329389	7329647	.	+	.	ID=g280.t1.exon5;Parent=g280.t1
HiC_scaffold_1	AUGUSTUS	exon	7329389	7329647	.	+	.	ID=g280.t2.exon5;Parent=g280.t2
HiC_scaffold_1	AUGUSTUS	exon	7329389	7329647	.	+	.	ID=g280.t3.exon5;Parent=g280.t3
HiC_scaffold_1	AUGUSTUS	CDS	7329389	7329647	1.0	+	2	ID=g280.t1.CDS5;Parent=g280.t1
HiC_scaffold_1	AUGUSTUS	CDS	7329389	7329647	1.0	+	2	ID=g280.t2.CDS5;Parent=g280.t2
HiC_scaffold_1	AUGUSTUS	CDS	7329389	7329647	1.0	+	2	ID=g280.t3.CDS5;Parent=g280.t3
HiC_scaffold_1	gmst	CDS	7329389	7329647	368.189137	+	2	ID=g280.t4.CDS5;Parent=g280.t4
HiC_scaffold_1	gmst	exon	7329389	7329647	368.189137	+	2	ID=g280.t4.exon5;Parent=g280.t4
HiC_scaffold_1	AUGUSTUS	intron	7329648	7331762	1.0	+	.	ID=g280.t1.intron5;Parent=g280.t1
HiC_scaffold_1	AUGUSTUS	intron	7329648	7331762	1.0	+	.	ID=g280.t2.intron5;Parent=g280.t2
HiC_scaffold_1	AUGUSTUS	intron	7329648	7331762	1.0	+	.	ID=g280.t3.intron5;Parent=g280.t3
HiC_scaffold_1	gmst	intron	7329648	7331762	368.189137	+	0	ID=g280.t4.intron5;Parent=g280.t4
HiC_scaffold_1	AUGUSTUS	exon	7331763	7331889	.	+	.	ID=g280.t1.exon6;Parent=g280.t1
HiC_scaffold_1	AUGUSTUS	exon	7331763	7331889	.	+	.	ID=g280.t2.exon6;Parent=g280.t2
HiC_scaffold_1	AUGUSTUS	exon	7331763	7331889	.	+	.	ID=g280.t3.exon6;Parent=g280.t3
HiC_scaffold_1	AUGUSTUS	CDS	7331763	7331889	1.0	+	1	ID=g280.t1.CDS6;Parent=g280.t1
HiC_scaffold_1	AUGUSTUS	CDS	7331763	7331889	1.0	+	1	ID=g280.t2.CDS6;Parent=g280.t2
HiC_scaffold_1	AUGUSTUS	CDS	7331763	7331889	1.0	+	1	ID=g280.t3.CDS6;Parent=g280.t3
HiC_scaffold_1	gmst	CDS	7331763	7331889	368.189137	+	1	ID=g280.t4.CDS6;Parent=g280.t4
HiC_scaffold_1	gmst	exon	7331763	7331889	368.189137	+	1	ID=g280.t4.exon6;Parent=g280.t4
HiC_scaffold_1	AUGUSTUS	intron	7331890	7332429	1.0	+	.	ID=g280.t1.intron6;Parent=g280.t1
HiC_scaffold_1	AUGUSTUS	intron	7331890	7332429	1.0	+	.	ID=g280.t2.intron6;Parent=g280.t2
HiC_scaffold_1	AUGUSTUS	intron	7331890	7332429	1.0	+	.	ID=g280.t3.intron6;Parent=g280.t3
HiC_scaffold_1	gmst	intron	7331890	7332429	368.189137	+	0	ID=g280.t4.intron6;Parent=g280.t4
HiC_scaffold_1	AUGUSTUS	exon	7332430	7332603	.	+	.	ID=g280.t1.exon7;Parent=g280.t1
HiC_scaffold_1	AUGUSTUS	exon	7332430	7332603	.	+	.	ID=g280.t2.exon7;Parent=g280.t2
HiC_scaffold_1	AUGUSTUS	exon	7332430	7332603	.	+	.	ID=g280.t3.exon7;Parent=g280.t3
HiC_scaffold_1	AUGUSTUS	CDS	7332430	7332603	1.0	+	0	ID=g280.t1.CDS7;Parent=g280.t1
HiC_scaffold_1	AUGUSTUS	CDS	7332430	7332603	1.0	+	0	ID=g280.t2.CDS7;Parent=g280.t2
HiC_scaffold_1	AUGUSTUS	CDS	7332430	7332603	1.0	+	0	ID=g280.t3.CDS7;Parent=g280.t3
HiC_scaffold_1	gmst	CDS	7332430	7332603	368.189137	+	0	ID=g280.t4.CDS7;Parent=g280.t4
HiC_scaffold_1	gmst	exon	7332430	7332603	368.189137	+	0	ID=g280.t4.exon7;Parent=g280.t4
HiC_scaffold_1	AUGUSTUS	intron	7332604	7334194	1.0	+	.	ID=g280.t1.intron7;Parent=g280.t1
HiC_scaffold_1	AUGUSTUS	intron	7332604	7334194	1.0	+	.	ID=g280.t2.intron7;Parent=g280.t2
HiC_scaffold_1	AUGUSTUS	intron	7332604	7334194	1.0	+	.	ID=g280.t3.intron7;Parent=g280.t3
HiC_scaffold_1	gmst	intron	7332604	7334194	368.189137	+	0	ID=g280.t4.intron7;Parent=g280.t4
HiC_scaffold_1	AUGUSTUS	exon	7334195	7334368	.	+	.	ID=g280.t1.exon8;Parent=g280.t1
HiC_scaffold_1	AUGUSTUS	exon	7334195	7334368	.	+	.	ID=g280.t2.exon8;Parent=g280.t2
HiC_scaffold_1	AUGUSTUS	exon	7334195	7334368	.	+	.	ID=g280.t3.exon8;Parent=g280.t3
HiC_scaffold_1	AUGUSTUS	CDS	7334195	7334368	1.0	+	0	ID=g280.t1.CDS8;Parent=g280.t1
HiC_scaffold_1	AUGUSTUS	CDS	7334195	7334368	1.0	+	0	ID=g280.t2.CDS8;Parent=g280.t2
HiC_scaffold_1	AUGUSTUS	CDS	7334195	7334368	1.0	+	0	ID=g280.t3.CDS8;Parent=g280.t3
HiC_scaffold_1	gmst	CDS	7334195	7334368	368.189137	+	0	ID=g280.t4.CDS8;Parent=g280.t4
HiC_scaffold_1	gmst	exon	7334195	7334368	368.189137	+	0	ID=g280.t4.exon8;Parent=g280.t4
HiC_scaffold_1	AUGUSTUS	intron	7334369	7336004	1.0	+	.	ID=g280.t1.intron8;Parent=g280.t1
HiC_scaffold_1	AUGUSTUS	intron	7334369	7336004	1.0	+	.	ID=g280.t2.intron8;Parent=g280.t2
HiC_scaffold_1	AUGUSTUS	intron	7334369	7336004	1.0	+	.	ID=g280.t3.intron8;Parent=g280.t3
HiC_scaffold_1	gmst	intron	7334369	7336004	368.189137	+	0	ID=g280.t4.intron8;Parent=g280.t4
HiC_scaffold_1	AUGUSTUS	exon	7336005	7336172	.	+	.	ID=g280.t1.exon9;Parent=g280.t1
HiC_scaffold_1	AUGUSTUS	exon	7336005	7336172	.	+	.	ID=g280.t2.exon9;Parent=g280.t2
HiC_scaffold_1	AUGUSTUS	exon	7336005	7336172	.	+	.	ID=g280.t3.exon9;Parent=g280.t3
HiC_scaffold_1	AUGUSTUS	CDS	7336005	7336172	1.0	+	0	ID=g280.t1.CDS9;Parent=g280.t1
HiC_scaffold_1	AUGUSTUS	CDS	7336005	7336172	1.0	+	0	ID=g280.t2.CDS9;Parent=g280.t2
HiC_scaffold_1	AUGUSTUS	CDS	7336005	7336172	1.0	+	0	ID=g280.t3.CDS9;Parent=g280.t3
HiC_scaffold_1	gmst	CDS	7336005	7336172	368.189137	+	0	ID=g280.t4.CDS9;Parent=g280.t4
HiC_scaffold_1	gmst	exon	7336005	7336172	368.189137	+	0	ID=g280.t4.exon9;Parent=g280.t4
HiC_scaffold_1	AUGUSTUS	intron	7336173	7336277	1.0	+	.	ID=g280.t1.intron9;Parent=g280.t1
HiC_scaffold_1	AUGUSTUS	intron	7336173	7336277	1.0	+	.	ID=g280.t2.intron9;Parent=g280.t2
HiC_scaffold_1	AUGUSTUS	intron	7336173	7336277	1.0	+	.	ID=g280.t3.intron9;Parent=g280.t3
HiC_scaffold_1	gmst	intron	7336173	7336277	368.189137	+	0	ID=g280.t4.intron9;Parent=g280.t4
HiC_scaffold_1	AUGUSTUS	exon	7336278	7336328	.	+	.	ID=g280.t1.exon10;Parent=g280.t1
HiC_scaffold_1	AUGUSTUS	exon	7336278	7336328	.	+	.	ID=g280.t2.exon10;Parent=g280.t2
HiC_scaffold_1	AUGUSTUS	exon	7336278	7336328	.	+	.	ID=g280.t3.exon10;Parent=g280.t3
HiC_scaffold_1	AUGUSTUS	CDS	7336278	7336328	1.0	+	0	ID=g280.t1.CDS10;Parent=g280.t1
HiC_scaffold_1	AUGUSTUS	CDS	7336278	7336328	1.0	+	0	ID=g280.t2.CDS10;Parent=g280.t2
HiC_scaffold_1	AUGUSTUS	CDS	7336278	7336328	1.0	+	0	ID=g280.t3.CDS10;Parent=g280.t3
HiC_scaffold_1	gmst	CDS	7336278	7336328	368.189137	+	0	ID=g280.t4.CDS10;Parent=g280.t4
HiC_scaffold_1	gmst	exon	7336278	7336328	368.189137	+	0	ID=g280.t4.exon10;Parent=g280.t4
HiC_scaffold_1	AUGUSTUS	intron	7336329	7341565	1.0	+	.	ID=g280.t1.intron10;Parent=g280.t1
HiC_scaffold_1	AUGUSTUS	intron	7336329	7341565	1.0	+	.	ID=g280.t2.intron10;Parent=g280.t2
HiC_scaffold_1	AUGUSTUS	intron	7336329	7341565	1.0	+	.	ID=g280.t3.intron10;Parent=g280.t3
HiC_scaffold_1	gmst	intron	7336329	7341565	368.189137	+	0	ID=g280.t4.intron10;Parent=g280.t4
HiC_scaffold_1	AUGUSTUS	exon	7341566	7341696	.	+	.	ID=g280.t1.exon11;Parent=g280.t1
HiC_scaffold_1	AUGUSTUS	exon	7341566	7341696	.	+	.	ID=g280.t2.exon11;Parent=g280.t2
HiC_scaffold_1	AUGUSTUS	exon	7341566	7341696	.	+	.	ID=g280.t3.exon11;Parent=g280.t3
HiC_scaffold_1	AUGUSTUS	CDS	7341566	7341696	1.0	+	0	ID=g280.t1.CDS11;Parent=g280.t1
HiC_scaffold_1	AUGUSTUS	CDS	7341566	7341696	1.0	+	0	ID=g280.t2.CDS11;Parent=g280.t2
HiC_scaffold_1	AUGUSTUS	CDS	7341566	7341696	1.0	+	0	ID=g280.t3.CDS11;Parent=g280.t3
HiC_scaffold_1	gmst	CDS	7341566	7341696	368.189137	+	0	ID=g280.t4.CDS11;Parent=g280.t4
HiC_scaffold_1	gmst	exon	7341566	7341696	368.189137	+	0	ID=g280.t4.exon11;Parent=g280.t4
HiC_scaffold_1	AUGUSTUS	intron	7341697	7341828	1.0	+	.	ID=g280.t1.intron11;Parent=g280.t1
HiC_scaffold_1	AUGUSTUS	intron	7341697	7341828	1.0	+	.	ID=g280.t2.intron11;Parent=g280.t2
HiC_scaffold_1	AUGUSTUS	intron	7341697	7341828	1.0	+	.	ID=g280.t3.intron11;Parent=g280.t3
HiC_scaffold_1	gmst	intron	7341697	7341828	368.189137	+	0	ID=g280.t4.intron11;Parent=g280.t4
HiC_scaffold_1	AUGUSTUS	exon	7341829	7341886	.	+	.	ID=g280.t1.exon12;Parent=g280.t1
HiC_scaffold_1	AUGUSTUS	exon	7341829	7341886	.	+	.	ID=g280.t2.exon12;Parent=g280.t2
HiC_scaffold_1	AUGUSTUS	exon	7341829	7341886	.	+	.	ID=g280.t3.exon12;Parent=g280.t3
HiC_scaffold_1	AUGUSTUS	CDS	7341829	7341886	1.0	+	1	ID=g280.t1.CDS12;Parent=g280.t1
HiC_scaffold_1	AUGUSTUS	CDS	7341829	7341886	1.0	+	1	ID=g280.t2.CDS12;Parent=g280.t2
HiC_scaffold_1	AUGUSTUS	CDS	7341829	7341886	1.0	+	1	ID=g280.t3.CDS12;Parent=g280.t3
HiC_scaffold_1	gmst	CDS	7341829	7341886	368.189137	+	1	ID=g280.t4.CDS12;Parent=g280.t4
HiC_scaffold_1	gmst	exon	7341829	7341886	368.189137	+	1	ID=g280.t4.exon12;Parent=g280.t4
HiC_scaffold_1	AUGUSTUS	intron	7341887	7350182	1.0	+	.	ID=g280.t1.intron12;Parent=g280.t1
HiC_scaffold_1	AUGUSTUS	intron	7341887	7350182	1.0	+	.	ID=g280.t2.intron12;Parent=g280.t2
HiC_scaffold_1	AUGUSTUS	intron	7341887	7350182	1.0	+	.	ID=g280.t3.intron12;Parent=g280.t3
HiC_scaffold_1	gmst	intron	7341887	7350182	368.189137	+	0	ID=g280.t4.intron12;Parent=g280.t4
HiC_scaffold_1	AUGUSTUS	exon	7350183	7350304	.	+	.	ID=g280.t1.exon13;Parent=g280.t1
HiC_scaffold_1	AUGUSTUS	exon	7350183	7350304	.	+	.	ID=g280.t2.exon13;Parent=g280.t2
HiC_scaffold_1	AUGUSTUS	exon	7350183	7350304	.	+	.	ID=g280.t3.exon13;Parent=g280.t3
HiC_scaffold_1	AUGUSTUS	CDS	7350183	7350304	1.0	+	0	ID=g280.t1.CDS13;Parent=g280.t1
HiC_scaffold_1	AUGUSTUS	CDS	7350183	7350304	1.0	+	0	ID=g280.t2.CDS13;Parent=g280.t2
HiC_scaffold_1	AUGUSTUS	CDS	7350183	7350304	1.0	+	0	ID=g280.t3.CDS13;Parent=g280.t3
HiC_scaffold_1	gmst	CDS	7350183	7350304	368.189137	+	0	ID=g280.t4.CDS13;Parent=g280.t4
HiC_scaffold_1	gmst	exon	7350183	7350304	368.189137	+	0	ID=g280.t4.exon13;Parent=g280.t4
HiC_scaffold_1	AUGUSTUS	intron	7350305	7352561	1.0	+	.	ID=g280.t1.intron13;Parent=g280.t1
HiC_scaffold_1	AUGUSTUS	intron	7350305	7352561	1.0	+	.	ID=g280.t2.intron13;Parent=g280.t2
HiC_scaffold_1	AUGUSTUS	intron	7350305	7352561	1.0	+	.	ID=g280.t3.intron13;Parent=g280.t3
HiC_scaffold_1	gmst	intron	7350305	7352561	368.189137	+	0	ID=g280.t4.intron13;Parent=g280.t4
HiC_scaffold_1	AUGUSTUS	exon	7352562	7352712	.	+	.	ID=g280.t1.exon14;Parent=g280.t1
HiC_scaffold_1	AUGUSTUS	exon	7352562	7352712	.	+	.	ID=g280.t2.exon14;Parent=g280.t2
HiC_scaffold_1	AUGUSTUS	exon	7352562	7352712	.	+	.	ID=g280.t3.exon14;Parent=g280.t3
HiC_scaffold_1	AUGUSTUS	CDS	7352562	7352712	1.0	+	1	ID=g280.t1.CDS14;Parent=g280.t1
HiC_scaffold_1	AUGUSTUS	CDS	7352562	7352712	1.0	+	1	ID=g280.t2.CDS14;Parent=g280.t2
HiC_scaffold_1	AUGUSTUS	CDS	7352562	7352712	1.0	+	1	ID=g280.t3.CDS14;Parent=g280.t3
HiC_scaffold_1	gmst	CDS	7352562	7352712	368.189137	+	1	ID=g280.t4.CDS14;Parent=g280.t4
HiC_scaffold_1	gmst	exon	7352562	7352712	368.189137	+	1	ID=g280.t4.exon14;Parent=g280.t4
HiC_scaffold_1	AUGUSTUS	intron	7352713	7353450	1.0	+	.	ID=g280.t1.intron14;Parent=g280.t1
HiC_scaffold_1	AUGUSTUS	intron	7352713	7353450	1.0	+	.	ID=g280.t2.intron14;Parent=g280.t2
HiC_scaffold_1	AUGUSTUS	intron	7352713	7353450	1.0	+	.	ID=g280.t3.intron14;Parent=g280.t3
HiC_scaffold_1	gmst	intron	7352713	7353450	368.189137	+	0	ID=g280.t4.intron14;Parent=g280.t4
HiC_scaffold_1	AUGUSTUS	exon	7353451	7353614	.	+	.	ID=g280.t1.exon15;Parent=g280.t1
HiC_scaffold_1	AUGUSTUS	exon	7353451	7353614	.	+	.	ID=g280.t2.exon15;Parent=g280.t2
HiC_scaffold_1	AUGUSTUS	exon	7353451	7353614	.	+	.	ID=g280.t3.exon15;Parent=g280.t3
HiC_scaffold_1	AUGUSTUS	CDS	7353451	7353614	1.0	+	0	ID=g280.t1.CDS15;Parent=g280.t1
HiC_scaffold_1	AUGUSTUS	CDS	7353451	7353614	1.0	+	0	ID=g280.t2.CDS15;Parent=g280.t2
HiC_scaffold_1	AUGUSTUS	CDS	7353451	7353614	1.0	+	0	ID=g280.t3.CDS15;Parent=g280.t3
HiC_scaffold_1	gmst	CDS	7353451	7353614	368.189137	+	0	ID=g280.t4.CDS15;Parent=g280.t4
HiC_scaffold_1	gmst	exon	7353451	7353614	368.189137	+	0	ID=g280.t4.exon15;Parent=g280.t4
HiC_scaffold_1	AUGUSTUS	intron	7353615	7358342	1.0	+	.	ID=g280.t1.intron15;Parent=g280.t1
HiC_scaffold_1	AUGUSTUS	intron	7353615	7358342	1.0	+	.	ID=g280.t2.intron15;Parent=g280.t2
HiC_scaffold_1	AUGUSTUS	intron	7353615	7358342	1.0	+	.	ID=g280.t3.intron15;Parent=g280.t3
HiC_scaffold_1	gmst	intron	7353615	7358342	368.189137	+	0	ID=g280.t4.intron15;Parent=g280.t4
HiC_scaffold_1	AUGUSTUS	exon	7358343	7358409	.	+	.	ID=g280.t1.exon16;Parent=g280.t1
HiC_scaffold_1	AUGUSTUS	exon	7358343	7358409	.	+	.	ID=g280.t2.exon16;Parent=g280.t2
HiC_scaffold_1	AUGUSTUS	exon	7358343	7358409	.	+	.	ID=g280.t3.exon16;Parent=g280.t3
HiC_scaffold_1	AUGUSTUS	CDS	7358343	7358409	1.0	+	1	ID=g280.t1.CDS16;Parent=g280.t1
HiC_scaffold_1	AUGUSTUS	CDS	7358343	7358409	1.0	+	1	ID=g280.t2.CDS16;Parent=g280.t2
HiC_scaffold_1	AUGUSTUS	CDS	7358343	7358409	1.0	+	1	ID=g280.t3.CDS16;Parent=g280.t3
HiC_scaffold_1	gmst	CDS	7358343	7358409	368.189137	+	1	ID=g280.t4.CDS16;Parent=g280.t4
HiC_scaffold_1	gmst	exon	7358343	7358409	368.189137	+	1	ID=g280.t4.exon16;Parent=g280.t4
HiC_scaffold_1	AUGUSTUS	intron	7358410	7359432	1.0	+	.	ID=g280.t1.intron16;Parent=g280.t1
HiC_scaffold_1	AUGUSTUS	intron	7358410	7359432	1.0	+	.	ID=g280.t2.intron16;Parent=g280.t2
HiC_scaffold_1	AUGUSTUS	intron	7358410	7359432	1.0	+	.	ID=g280.t3.intron16;Parent=g280.t3
HiC_scaffold_1	gmst	intron	7358410	7359432	368.189137	+	0	ID=g280.t4.intron16;Parent=g280.t4
HiC_scaffold_1	AUGUSTUS	exon	7359433	7359543	.	+	.	ID=g280.t1.exon17;Parent=g280.t1
HiC_scaffold_1	AUGUSTUS	exon	7359433	7359543	.	+	.	ID=g280.t2.exon17;Parent=g280.t2
HiC_scaffold_1	AUGUSTUS	exon	7359433	7359543	.	+	.	ID=g280.t3.exon17;Parent=g280.t3
HiC_scaffold_1	AUGUSTUS	CDS	7359433	7359543	1.0	+	0	ID=g280.t1.CDS17;Parent=g280.t1
HiC_scaffold_1	AUGUSTUS	CDS	7359433	7359543	1.0	+	0	ID=g280.t2.CDS17;Parent=g280.t2
HiC_scaffold_1	AUGUSTUS	CDS	7359433	7359543	1.0	+	0	ID=g280.t3.CDS17;Parent=g280.t3
HiC_scaffold_1	gmst	CDS	7359433	7359543	368.189137	+	0	ID=g280.t4.CDS17;Parent=g280.t4
HiC_scaffold_1	gmst	exon	7359433	7359543	368.189137	+	0	ID=g280.t4.exon17;Parent=g280.t4
HiC_scaffold_1	AUGUSTUS	intron	7359544	7361129	1.0	+	.	ID=g280.t1.intron17;Parent=g280.t1
HiC_scaffold_1	AUGUSTUS	intron	7359544	7361129	1.0	+	.	ID=g280.t2.intron17;Parent=g280.t2
HiC_scaffold_1	AUGUSTUS	intron	7359544	7361129	1.0	+	.	ID=g280.t3.intron17;Parent=g280.t3
HiC_scaffold_1	gmst	intron	7359544	7361129	368.189137	+	0	ID=g280.t4.intron17;Parent=g280.t4
HiC_scaffold_1	AUGUSTUS	exon	7361130	7361372	.	+	.	ID=g280.t1.exon18;Parent=g280.t1
HiC_scaffold_1	AUGUSTUS	exon	7361130	7361372	.	+	.	ID=g280.t2.exon18;Parent=g280.t2
HiC_scaffold_1	AUGUSTUS	exon	7361130	7361372	.	+	.	ID=g280.t3.exon18;Parent=g280.t3
HiC_scaffold_1	AUGUSTUS	CDS	7361130	7361372	1.0	+	0	ID=g280.t1.CDS18;Parent=g280.t1
HiC_scaffold_1	AUGUSTUS	CDS	7361130	7361372	1.0	+	0	ID=g280.t2.CDS18;Parent=g280.t2
HiC_scaffold_1	AUGUSTUS	CDS	7361130	7361372	1.0	+	0	ID=g280.t3.CDS18;Parent=g280.t3
HiC_scaffold_1	gmst	CDS	7361130	7361372	368.189137	+	0	ID=g280.t4.CDS18;Parent=g280.t4
HiC_scaffold_1	gmst	exon	7361130	7361372	368.189137	+	0	ID=g280.t4.exon18;Parent=g280.t4
HiC_scaffold_1	AUGUSTUS	intron	7361373	7363375	1.0	+	.	ID=g280.t1.intron18;Parent=g280.t1
HiC_scaffold_1	AUGUSTUS	intron	7361373	7363375	1.0	+	.	ID=g280.t2.intron18;Parent=g280.t2
HiC_scaffold_1	AUGUSTUS	intron	7361373	7363375	1.0	+	.	ID=g280.t3.intron18;Parent=g280.t3
HiC_scaffold_1	gmst	intron	7361373	7363375	368.189137	+	0	ID=g280.t4.intron18;Parent=g280.t4
HiC_scaffold_1	AUGUSTUS	exon	7363376	7363489	.	+	.	ID=g280.t1.exon19;Parent=g280.t1
HiC_scaffold_1	AUGUSTUS	exon	7363376	7363489	.	+	.	ID=g280.t2.exon19;Parent=g280.t2
HiC_scaffold_1	AUGUSTUS	exon	7363376	7363489	.	+	.	ID=g280.t3.exon19;Parent=g280.t3
HiC_scaffold_1	AUGUSTUS	CDS	7363376	7363489	1.0	+	0	ID=g280.t1.CDS19;Parent=g280.t1
HiC_scaffold_1	AUGUSTUS	CDS	7363376	7363489	1.0	+	0	ID=g280.t2.CDS19;Parent=g280.t2
HiC_scaffold_1	AUGUSTUS	CDS	7363376	7363489	1.0	+	0	ID=g280.t3.CDS19;Parent=g280.t3
HiC_scaffold_1	gmst	CDS	7363376	7363489	368.189137	+	0	ID=g280.t4.CDS19;Parent=g280.t4
HiC_scaffold_1	gmst	exon	7363376	7363489	368.189137	+	0	ID=g280.t4.exon19;Parent=g280.t4
HiC_scaffold_1	AUGUSTUS	intron	7363490	7364189	1.0	+	.	ID=g280.t1.intron19;Parent=g280.t1
HiC_scaffold_1	AUGUSTUS	intron	7363490	7364189	1.0	+	.	ID=g280.t2.intron19;Parent=g280.t2
HiC_scaffold_1	AUGUSTUS	intron	7363490	7364189	1.0	+	.	ID=g280.t3.intron19;Parent=g280.t3
HiC_scaffold_1	gmst	intron	7363490	7364189	368.189137	+	0	ID=g280.t4.intron19;Parent=g280.t4
HiC_scaffold_1	AUGUSTUS	exon	7364190	7364297	.	+	.	ID=g280.t1.exon20;Parent=g280.t1
HiC_scaffold_1	AUGUSTUS	exon	7364190	7364297	.	+	.	ID=g280.t2.exon20;Parent=g280.t2
HiC_scaffold_1	AUGUSTUS	exon	7364190	7364297	.	+	.	ID=g280.t3.exon20;Parent=g280.t3
HiC_scaffold_1	AUGUSTUS	CDS	7364190	7364297	1.0	+	0	ID=g280.t1.CDS20;Parent=g280.t1
HiC_scaffold_1	AUGUSTUS	CDS	7364190	7364297	1.0	+	0	ID=g280.t2.CDS20;Parent=g280.t2
HiC_scaffold_1	AUGUSTUS	CDS	7364190	7364297	1.0	+	0	ID=g280.t3.CDS20;Parent=g280.t3
HiC_scaffold_1	gmst	CDS	7364190	7364297	368.189137	+	0	ID=g280.t4.CDS20;Parent=g280.t4
HiC_scaffold_1	gmst	exon	7364190	7364297	368.189137	+	0	ID=g280.t4.exon20;Parent=g280.t4
HiC_scaffold_1	AUGUSTUS	intron	7364298	7365282	1.0	+	.	ID=g280.t1.intron20;Parent=g280.t1
HiC_scaffold_1	AUGUSTUS	intron	7364298	7365282	1.0	+	.	ID=g280.t2.intron20;Parent=g280.t2
HiC_scaffold_1	AUGUSTUS	intron	7364298	7365282	1.0	+	.	ID=g280.t3.intron20;Parent=g280.t3
HiC_scaffold_1	gmst	intron	7364298	7365282	368.189137	+	0	ID=g280.t4.intron20;Parent=g280.t4
HiC_scaffold_1	AUGUSTUS	exon	7365283	7365369	.	+	.	ID=g280.t1.exon21;Parent=g280.t1
HiC_scaffold_1	AUGUSTUS	exon	7365283	7365369	.	+	.	ID=g280.t2.exon21;Parent=g280.t2
HiC_scaffold_1	AUGUSTUS	exon	7365283	7365369	.	+	.	ID=g280.t3.exon21;Parent=g280.t3
HiC_scaffold_1	AUGUSTUS	CDS	7365283	7365369	1.0	+	0	ID=g280.t1.CDS21;Parent=g280.t1
HiC_scaffold_1	AUGUSTUS	CDS	7365283	7365369	1.0	+	0	ID=g280.t2.CDS21;Parent=g280.t2
HiC_scaffold_1	AUGUSTUS	CDS	7365283	7365369	1.0	+	0	ID=g280.t3.CDS21;Parent=g280.t3
HiC_scaffold_1	gmst	CDS	7365283	7365369	368.189137	+	0	ID=g280.t4.CDS21;Parent=g280.t4
HiC_scaffold_1	gmst	exon	7365283	7365369	368.189137	+	0	ID=g280.t4.exon21;Parent=g280.t4
HiC_scaffold_1	AUGUSTUS	intron	7365370	7366171	1.0	+	.	ID=g280.t1.intron21;Parent=g280.t1
HiC_scaffold_1	AUGUSTUS	intron	7365370	7366171	1.0	+	.	ID=g280.t2.intron21;Parent=g280.t2
HiC_scaffold_1	AUGUSTUS	intron	7365370	7366171	1.0	+	.	ID=g280.t3.intron21;Parent=g280.t3
HiC_scaffold_1	gmst	intron	7365370	7366171	368.189137	+	0	ID=g280.t4.intron21;Parent=g280.t4
HiC_scaffold_1	AUGUSTUS	exon	7366172	7366218	.	+	.	ID=g280.t1.exon22;Parent=g280.t1
HiC_scaffold_1	AUGUSTUS	exon	7366172	7366218	.	+	.	ID=g280.t2.exon22;Parent=g280.t2
HiC_scaffold_1	AUGUSTUS	exon	7366172	7366218	.	+	.	ID=g280.t3.exon22;Parent=g280.t3
HiC_scaffold_1	AUGUSTUS	CDS	7366172	7366218	1.0	+	0	ID=g280.t1.CDS22;Parent=g280.t1
HiC_scaffold_1	AUGUSTUS	CDS	7366172	7366218	1.0	+	0	ID=g280.t2.CDS22;Parent=g280.t2
HiC_scaffold_1	AUGUSTUS	CDS	7366172	7366218	1.0	+	0	ID=g280.t3.CDS22;Parent=g280.t3
HiC_scaffold_1	gmst	CDS	7366172	7366218	368.189137	+	0	ID=g280.t4.CDS22;Parent=g280.t4
HiC_scaffold_1	gmst	exon	7366172	7366218	368.189137	+	0	ID=g280.t4.exon22;Parent=g280.t4
HiC_scaffold_1	AUGUSTUS	intron	7366219	7367598	1.0	+	.	ID=g280.t1.intron22;Parent=g280.t1
HiC_scaffold_1	AUGUSTUS	intron	7366219	7367598	1.0	+	.	ID=g280.t2.intron22;Parent=g280.t2
HiC_scaffold_1	AUGUSTUS	intron	7366219	7367598	1.0	+	.	ID=g280.t3.intron22;Parent=g280.t3
HiC_scaffold_1	gmst	intron	7366219	7367598	368.189137	+	0	ID=g280.t4.intron22;Parent=g280.t4
HiC_scaffold_1	AUGUSTUS	exon	7367599	7367765	.	+	.	ID=g280.t1.exon23;Parent=g280.t1
HiC_scaffold_1	AUGUSTUS	exon	7367599	7367765	.	+	.	ID=g280.t2.exon23;Parent=g280.t2
HiC_scaffold_1	AUGUSTUS	exon	7367599	7367765	.	+	.	ID=g280.t3.exon23;Parent=g280.t3
HiC_scaffold_1	AUGUSTUS	CDS	7367599	7367765	1.0	+	1	ID=g280.t1.CDS23;Parent=g280.t1
HiC_scaffold_1	AUGUSTUS	CDS	7367599	7367765	1.0	+	1	ID=g280.t2.CDS23;Parent=g280.t2
HiC_scaffold_1	AUGUSTUS	CDS	7367599	7367765	1.0	+	1	ID=g280.t3.CDS23;Parent=g280.t3
HiC_scaffold_1	gmst	CDS	7367599	7367765	368.189137	+	1	ID=g280.t4.CDS23;Parent=g280.t4
HiC_scaffold_1	gmst	exon	7367599	7367765	368.189137	+	1	ID=g280.t4.exon23;Parent=g280.t4
HiC_scaffold_1	AUGUSTUS	intron	7367766	7370331	1.0	+	.	ID=g280.t1.intron23;Parent=g280.t1
HiC_scaffold_1	AUGUSTUS	intron	7367766	7370331	1.0	+	.	ID=g280.t2.intron23;Parent=g280.t2
HiC_scaffold_1	AUGUSTUS	intron	7367766	7370331	1.0	+	.	ID=g280.t3.intron23;Parent=g280.t3
HiC_scaffold_1	gmst	intron	7367766	7370331	368.189137	+	0	ID=g280.t4.intron23;Parent=g280.t4
HiC_scaffold_1	AUGUSTUS	exon	7370332	7370495	.	+	.	ID=g280.t1.exon24;Parent=g280.t1
HiC_scaffold_1	AUGUSTUS	exon	7370332	7370495	.	+	.	ID=g280.t2.exon24;Parent=g280.t2
HiC_scaffold_1	AUGUSTUS	exon	7370332	7370495	.	+	.	ID=g280.t3.exon24;Parent=g280.t3
HiC_scaffold_1	AUGUSTUS	CDS	7370332	7370495	1.0	+	2	ID=g280.t1.CDS24;Parent=g280.t1
HiC_scaffold_1	AUGUSTUS	CDS	7370332	7370495	1.0	+	2	ID=g280.t2.CDS24;Parent=g280.t2
HiC_scaffold_1	AUGUSTUS	CDS	7370332	7370495	1.0	+	2	ID=g280.t3.CDS24;Parent=g280.t3
HiC_scaffold_1	gmst	CDS	7370332	7370495	368.189137	+	2	ID=g280.t4.CDS24;Parent=g280.t4
HiC_scaffold_1	gmst	exon	7370332	7370495	368.189137	+	2	ID=g280.t4.exon24;Parent=g280.t4
HiC_scaffold_1	AUGUSTUS	intron	7370496	7372724	1.0	+	.	ID=g280.t1.intron24;Parent=g280.t1
HiC_scaffold_1	AUGUSTUS	intron	7370496	7372724	1.0	+	.	ID=g280.t2.intron24;Parent=g280.t2
HiC_scaffold_1	AUGUSTUS	intron	7370496	7372724	1.0	+	.	ID=g280.t3.intron24;Parent=g280.t3
HiC_scaffold_1	gmst	intron	7370496	7372724	368.189137	+	0	ID=g280.t4.intron24;Parent=g280.t4
HiC_scaffold_1	AUGUSTUS	exon	7372725	7372952	.	+	.	ID=g280.t1.exon25;Parent=g280.t1
HiC_scaffold_1	AUGUSTUS	exon	7372725	7372952	.	+	.	ID=g280.t2.exon25;Parent=g280.t2
HiC_scaffold_1	AUGUSTUS	exon	7372725	7372952	.	+	.	ID=g280.t3.exon25;Parent=g280.t3
HiC_scaffold_1	AUGUSTUS	CDS	7372725	7372952	1.0	+	0	ID=g280.t1.CDS25;Parent=g280.t1
HiC_scaffold_1	AUGUSTUS	CDS	7372725	7372952	1.0	+	0	ID=g280.t2.CDS25;Parent=g280.t2
HiC_scaffold_1	AUGUSTUS	CDS	7372725	7372952	1.0	+	0	ID=g280.t3.CDS25;Parent=g280.t3
HiC_scaffold_1	gmst	CDS	7372725	7372952	368.189137	+	0	ID=g280.t4.CDS25;Parent=g280.t4
HiC_scaffold_1	gmst	exon	7372725	7372952	368.189137	+	0	ID=g280.t4.exon25;Parent=g280.t4
HiC_scaffold_1	AUGUSTUS	intron	7372953	7373204	1.0	+	.	ID=g280.t1.intron25;Parent=g280.t1
HiC_scaffold_1	AUGUSTUS	intron	7372953	7373204	1.0	+	.	ID=g280.t2.intron25;Parent=g280.t2
HiC_scaffold_1	AUGUSTUS	intron	7372953	7373560	1.0	+	.	ID=g280.t3.intron25;Parent=g280.t3
HiC_scaffold_1	gmst	intron	7372953	7373560	368.189137	+	0	ID=g280.t4.intron25;Parent=g280.t4
HiC_scaffold_1	AUGUSTUS	exon	7373205	7373303	.	+	.	ID=g280.t1.exon26;Parent=g280.t1
HiC_scaffold_1	AUGUSTUS	exon	7373205	7373303	.	+	.	ID=g280.t2.exon26;Parent=g280.t2
HiC_scaffold_1	AUGUSTUS	CDS	7373205	7373303	1.0	+	0	ID=g280.t1.CDS26;Parent=g280.t1
HiC_scaffold_1	AUGUSTUS	CDS	7373205	7373303	1.0	+	0	ID=g280.t2.CDS26;Parent=g280.t2
HiC_scaffold_1	AUGUSTUS	intron	7373304	7373560	1.0	+	.	ID=g280.t1.intron26;Parent=g280.t1
HiC_scaffold_1	AUGUSTUS	intron	7373304	7373560	1.0	+	.	ID=g280.t2.intron26;Parent=g280.t2
HiC_scaffold_1	AUGUSTUS	exon	7373561	7373638	.	+	.	ID=g280.t1.exon27;Parent=g280.t1
HiC_scaffold_1	AUGUSTUS	exon	7373561	7373638	.	+	.	ID=g280.t2.exon27;Parent=g280.t2
HiC_scaffold_1	AUGUSTUS	exon	7373561	7373638	.	+	.	ID=g280.t3.exon26;Parent=g280.t3
HiC_scaffold_1	AUGUSTUS	CDS	7373561	7373638	1.0	+	0	ID=g280.t1.CDS27;Parent=g280.t1
HiC_scaffold_1	AUGUSTUS	CDS	7373561	7373638	1.0	+	0	ID=g280.t2.CDS27;Parent=g280.t2
HiC_scaffold_1	AUGUSTUS	CDS	7373561	7373638	1.0	+	0	ID=g280.t3.CDS26;Parent=g280.t3
HiC_scaffold_1	gmst	CDS	7373561	7373638	368.189137	+	0	ID=g280.t4.CDS26;Parent=g280.t4
HiC_scaffold_1	gmst	exon	7373561	7373638	368.189137	+	0	ID=g280.t4.exon26;Parent=g280.t4
HiC_scaffold_1	AUGUSTUS	intron	7373639	7374313	1.0	+	.	ID=g280.t1.intron27;Parent=g280.t1
HiC_scaffold_1	AUGUSTUS	intron	7373639	7374313	1.0	+	.	ID=g280.t2.intron27;Parent=g280.t2
HiC_scaffold_1	AUGUSTUS	intron	7373639	7374313	1.0	+	.	ID=g280.t3.intron26;Parent=g280.t3
HiC_scaffold_1	gmst	intron	7373639	7374313	368.189137	+	0	ID=g280.t4.intron26;Parent=g280.t4
HiC_scaffold_1	AUGUSTUS	exon	7374314	7374532	.	+	.	ID=g280.t1.exon28;Parent=g280.t1
HiC_scaffold_1	AUGUSTUS	exon	7374314	7374532	.	+	.	ID=g280.t2.exon28;Parent=g280.t2
HiC_scaffold_1	AUGUSTUS	exon	7374314	7374532	.	+	.	ID=g280.t3.exon27;Parent=g280.t3
HiC_scaffold_1	AUGUSTUS	CDS	7374314	7374532	1.0	+	0	ID=g280.t1.CDS28;Parent=g280.t1
HiC_scaffold_1	AUGUSTUS	CDS	7374314	7374532	1.0	+	0	ID=g280.t2.CDS28;Parent=g280.t2
HiC_scaffold_1	AUGUSTUS	CDS	7374314	7374532	1.0	+	0	ID=g280.t3.CDS27;Parent=g280.t3
HiC_scaffold_1	gmst	CDS	7374314	7374532	368.189137	+	0	ID=g280.t4.CDS27;Parent=g280.t4
HiC_scaffold_1	gmst	exon	7374314	7374532	368.189137	+	0	ID=g280.t4.exon27;Parent=g280.t4
HiC_scaffold_1	AUGUSTUS	intron	7374533	7378755	1.0	+	.	ID=g280.t1.intron28;Parent=g280.t1
HiC_scaffold_1	AUGUSTUS	intron	7374533	7378755	1.0	+	.	ID=g280.t2.intron28;Parent=g280.t2
HiC_scaffold_1	AUGUSTUS	intron	7374533	7378755	1.0	+	.	ID=g280.t3.intron27;Parent=g280.t3
HiC_scaffold_1	gmst	intron	7374533	7378755	368.189137	+	0	ID=g280.t4.intron27;Parent=g280.t4
HiC_scaffold_1	AUGUSTUS	exon	7378756	7379009	.	+	.	ID=g280.t1.exon29;Parent=g280.t1
HiC_scaffold_1	AUGUSTUS	exon	7378756	7379009	.	+	.	ID=g280.t2.exon29;Parent=g280.t2
HiC_scaffold_1	AUGUSTUS	exon	7378756	7379009	.	+	.	ID=g280.t3.exon28;Parent=g280.t3
HiC_scaffold_1	AUGUSTUS	CDS	7378756	7379009	1.0	+	0	ID=g280.t1.CDS29;Parent=g280.t1
HiC_scaffold_1	AUGUSTUS	CDS	7378756	7379009	1.0	+	0	ID=g280.t2.CDS29;Parent=g280.t2
HiC_scaffold_1	AUGUSTUS	CDS	7378756	7379009	1.0	+	0	ID=g280.t3.CDS28;Parent=g280.t3
HiC_scaffold_1	gmst	CDS	7378756	7379009	368.189137	+	0	ID=g280.t4.CDS28;Parent=g280.t4
HiC_scaffold_1	gmst	exon	7378756	7379009	368.189137	+	0	ID=g280.t4.exon28;Parent=g280.t4
HiC_scaffold_1	AUGUSTUS	intron	7379010	7393275	1.0	+	.	ID=g280.t2.intron29;Parent=g280.t2
HiC_scaffold_1	AUGUSTUS	intron	7379010	7393275	1.0	+	.	ID=g280.t3.intron28;Parent=g280.t3
HiC_scaffold_1	AUGUSTUS	intron	7379010	7393278	0.92	+	.	ID=g280.t1.intron29;Parent=g280.t1
HiC_scaffold_1	gmst	intron	7379010	7393278	368.189137	+	0	ID=g280.t4.intron28;Parent=g280.t4
HiC_scaffold_1	AUGUSTUS	exon	7393276	7393384	.	+	.	ID=g280.t2.exon30;Parent=g280.t2
HiC_scaffold_1	AUGUSTUS	exon	7393276	7393384	.	+	.	ID=g280.t3.exon29;Parent=g280.t3
HiC_scaffold_1	AUGUSTUS	CDS	7393276	7393384	1.0	+	1	ID=g280.t2.CDS30;Parent=g280.t2
HiC_scaffold_1	AUGUSTUS	CDS	7393276	7393384	1.0	+	1	ID=g280.t3.CDS29;Parent=g280.t3
HiC_scaffold_1	AUGUSTUS	exon	7393279	7393384	.	+	.	ID=g280.t1.exon30;Parent=g280.t1
HiC_scaffold_1	AUGUSTUS	CDS	7393279	7393384	0.92	+	1	ID=g280.t1.CDS30;Parent=g280.t1
HiC_scaffold_1	gmst	CDS	7393279	7393384	368.189137	+	1	ID=g280.t4.CDS29;Parent=g280.t4
HiC_scaffold_1	gmst	exon	7393279	7393384	368.189137	+	1	ID=g280.t4.exon29;Parent=g280.t4
HiC_scaffold_1	AUGUSTUS	intron	7393385	7393823	1.0	+	.	ID=g280.t1.intron30;Parent=g280.t1
HiC_scaffold_1	AUGUSTUS	intron	7393385	7393823	1.0	+	.	ID=g280.t2.intron30;Parent=g280.t2
HiC_scaffold_1	AUGUSTUS	intron	7393385	7393823	1.0	+	.	ID=g280.t3.intron29;Parent=g280.t3
HiC_scaffold_1	gmst	intron	7393385	7393823	368.189137	+	0	ID=g280.t4.intron29;Parent=g280.t4
HiC_scaffold_1	AUGUSTUS	exon	7393824	7393925	.	+	.	ID=g280.t1.exon31;Parent=g280.t1
HiC_scaffold_1	AUGUSTUS	exon	7393824	7393925	.	+	.	ID=g280.t2.exon31;Parent=g280.t2
HiC_scaffold_1	AUGUSTUS	exon	7393824	7393925	.	+	.	ID=g280.t3.exon30;Parent=g280.t3
HiC_scaffold_1	AUGUSTUS	CDS	7393824	7393925	1.0	+	0	ID=g280.t1.CDS31;Parent=g280.t1
HiC_scaffold_1	AUGUSTUS	CDS	7393824	7393925	1.0	+	0	ID=g280.t2.CDS31;Parent=g280.t2
HiC_scaffold_1	AUGUSTUS	CDS	7393824	7393925	1.0	+	0	ID=g280.t3.CDS30;Parent=g280.t3
HiC_scaffold_1	gmst	CDS	7393824	7393925	368.189137	+	0	ID=g280.t4.CDS30;Parent=g280.t4
HiC_scaffold_1	gmst	exon	7393824	7393925	368.189137	+	0	ID=g280.t4.exon30;Parent=g280.t4
HiC_scaffold_1	AUGUSTUS	intron	7393926	7395067	1.0	+	.	ID=g280.t1.intron31;Parent=g280.t1
HiC_scaffold_1	AUGUSTUS	intron	7393926	7395067	1.0	+	.	ID=g280.t2.intron31;Parent=g280.t2
HiC_scaffold_1	AUGUSTUS	intron	7393926	7395067	1.0	+	.	ID=g280.t3.intron30;Parent=g280.t3
HiC_scaffold_1	gmst	intron	7393926	7395067	368.189137	+	0	ID=g280.t4.intron30;Parent=g280.t4
HiC_scaffold_1	AUGUSTUS	exon	7395068	7395200	.	+	.	ID=g280.t1.exon32;Parent=g280.t1
HiC_scaffold_1	AUGUSTUS	exon	7395068	7395200	.	+	.	ID=g280.t2.exon32;Parent=g280.t2
HiC_scaffold_1	AUGUSTUS	exon	7395068	7395200	.	+	.	ID=g280.t3.exon31;Parent=g280.t3
HiC_scaffold_1	AUGUSTUS	CDS	7395068	7395200	1.0	+	0	ID=g280.t1.CDS32;Parent=g280.t1
HiC_scaffold_1	AUGUSTUS	CDS	7395068	7395200	1.0	+	0	ID=g280.t2.CDS32;Parent=g280.t2
HiC_scaffold_1	AUGUSTUS	CDS	7395068	7395200	1.0	+	0	ID=g280.t3.CDS31;Parent=g280.t3
HiC_scaffold_1	gmst	CDS	7395068	7395200	368.189137	+	0	ID=g280.t4.CDS31;Parent=g280.t4
HiC_scaffold_1	gmst	exon	7395068	7395200	368.189137	+	0	ID=g280.t4.exon31;Parent=g280.t4
HiC_scaffold_1	AUGUSTUS	intron	7395201	7395338	1.0	+	.	ID=g280.t1.intron32;Parent=g280.t1
HiC_scaffold_1	AUGUSTUS	intron	7395201	7395338	1.0	+	.	ID=g280.t2.intron32;Parent=g280.t2
HiC_scaffold_1	AUGUSTUS	intron	7395201	7395338	1.0	+	.	ID=g280.t3.intron31;Parent=g280.t3
HiC_scaffold_1	gmst	intron	7395201	7395338	368.189137	+	0	ID=g280.t4.intron31;Parent=g280.t4
HiC_scaffold_1	AUGUSTUS	exon	7395339	7395481	.	+	.	ID=g280.t1.exon33;Parent=g280.t1
HiC_scaffold_1	AUGUSTUS	exon	7395339	7395481	.	+	.	ID=g280.t2.exon33;Parent=g280.t2
HiC_scaffold_1	AUGUSTUS	exon	7395339	7395481	.	+	.	ID=g280.t3.exon32;Parent=g280.t3
HiC_scaffold_1	AUGUSTUS	CDS	7395339	7395481	1.0	+	2	ID=g280.t1.CDS33;Parent=g280.t1
HiC_scaffold_1	AUGUSTUS	CDS	7395339	7395481	1.0	+	2	ID=g280.t2.CDS33;Parent=g280.t2
HiC_scaffold_1	AUGUSTUS	CDS	7395339	7395481	1.0	+	2	ID=g280.t3.CDS32;Parent=g280.t3
HiC_scaffold_1	gmst	CDS	7395339	7395481	368.189137	+	2	ID=g280.t4.CDS32;Parent=g280.t4
HiC_scaffold_1	gmst	exon	7395339	7395481	368.189137	+	2	ID=g280.t4.exon32;Parent=g280.t4
HiC_scaffold_1	AUGUSTUS	intron	7395482	7396944	1.0	+	.	ID=g280.t1.intron33;Parent=g280.t1
HiC_scaffold_1	AUGUSTUS	intron	7395482	7396944	1.0	+	.	ID=g280.t2.intron33;Parent=g280.t2
HiC_scaffold_1	AUGUSTUS	intron	7395482	7396944	1.0	+	.	ID=g280.t3.intron32;Parent=g280.t3
HiC_scaffold_1	gmst	intron	7395482	7396944	368.189137	+	0	ID=g280.t4.intron32;Parent=g280.t4
HiC_scaffold_1	AUGUSTUS	exon	7396945	7396977	.	+	.	ID=g280.t1.exon34;Parent=g280.t1
HiC_scaffold_1	AUGUSTUS	exon	7396945	7396977	.	+	.	ID=g280.t2.exon34;Parent=g280.t2
HiC_scaffold_1	AUGUSTUS	exon	7396945	7396977	.	+	.	ID=g280.t3.exon33;Parent=g280.t3
HiC_scaffold_1	AUGUSTUS	CDS	7396945	7396977	1.0	+	0	ID=g280.t1.CDS34;Parent=g280.t1
HiC_scaffold_1	AUGUSTUS	CDS	7396945	7396977	1.0	+	0	ID=g280.t2.CDS34;Parent=g280.t2
HiC_scaffold_1	AUGUSTUS	CDS	7396945	7396977	1.0	+	0	ID=g280.t3.CDS33;Parent=g280.t3
HiC_scaffold_1	gmst	CDS	7396945	7396977	368.189137	+	0	ID=g280.t4.CDS33;Parent=g280.t4
HiC_scaffold_1	gmst	exon	7396945	7396977	368.189137	+	0	ID=g280.t4.exon33;Parent=g280.t4
HiC_scaffold_1	AUGUSTUS	stop_codon	7396975	7396977	.	+	0	ID=g280.t1.stop1;Parent=g280.t1
HiC_scaffold_1	AUGUSTUS	stop_codon	7396975	7396977	.	+	0	ID=g280.t2.stop1;Parent=g280.t2
HiC_scaffold_1	AUGUSTUS	stop_codon	7396975	7396977	.	+	0	ID=g280.t3.stop1;Parent=g280.t3
HiC_scaffold_1	gmst	stop_codon	7396975	7396977	368.189137	+	0	ID=g280.t4.stop1;Parent=g280.t4
HiC_scaffold_1	AUGUSTUS	start_codon	7416821	7416823	.	+	0	ID=g281.t1.start1;Parent=g281.t1
HiC_scaffold_1	AUGUSTUS	exon	7416821	7416887	.	+	.	ID=g281.t1.exon1;Parent=g281.t1
HiC_scaffold_1	AUGUSTUS	CDS	7416821	7416887	1.0	+	0	ID=g281.t1.CDS1;Parent=g281.t1
HiC_scaffold_1	AUGUSTUS	gene	7416821	7450295	.	+	.	ID=g281
HiC_scaffold_1	AUGUSTUS	mRNA	7416821	7450295	1.0	+	.	ID=g281.t1;Parent=g281;em_target=9668.ENSMPUP00000005653;em_score=2006.8;em_evalue=0.0;em_tcov=.;em_OGs=KOG1215@1|root,KOG1215@2759|Eukaryota,38B6M@33154|Opisthokonta,3B9HR@33208|Metazoa,3CR8C@33213|Bilateria,480A0@7711|Chordata,48XW1@7742|Vertebrata,3J6P5@40674|Mammalia,3EJSK@33554|Carnivora;em_COG_cat=T;em_desc=lipoprotein receptor;em_max_annot_lvl=33208|Metazoa;em_Preferred_name=LDLR;em_GOs=GO:0000323,GO:0001101,GO:0001540,GO:0001666,GO:0002020,GO:0002682,GO:0002683,GO:0002694,GO:0002695,GO:0003008,GO:0003674,GO:0005041,GO:0005488,GO:0005515,GO:0005575,GO:0005622,GO:0005623,GO:0005737,GO:0005764,GO:0005765,GO:0005768,GO:0005769,GO:0005770,GO:0005771,GO:0005773,GO:0005774,GO:0005794,GO:0005886,GO:0005887,GO:0005901,GO:0005905,GO:0006066,GO:0006629,GO:0006807,GO:0006810,GO:0006811,GO:0006820,GO:0006869,GO:0006897,GO:0006898,GO:0006950,GO:0007275,GO:0007399,GO:0007568,GO:0007586,GO:0007610,GO:0007611,GO:0007613,GO:0007616,GO:0008150,GO:0008152,GO:0008202,GO:0008203,GO:0009056,GO:0009057,GO:0009605,GO:0009628,GO:0009719,GO:0009725,GO:0009889,GO:0009891,GO:0009892,GO:0009893,GO:0009894,GO:0009896,GO:0009897,GO:0009986,GO:0009987,GO:0009991,GO:0010008,GO:0010033,GO:0010243,GO:0010468,GO:0010604,GO:0010605,GO:0010628,GO:0010629,GO:0010721,GO:0010866,GO:0010867,GO:0010876,GO:0010896,GO:0010898,GO:0010899,GO:0010984,GO:0010986,GO:0012505,GO:0012506,GO:0014013,GO:0014014,GO:0014070,GO:0015711,GO:0015748,GO:0015850,GO:0015914,GO:0015918,GO:0016020,GO:0016021,GO:0016043,GO:0016125,GO:0016192,GO:0016323,GO:0019216,GO:0019218,GO:0019220,GO:0019222,GO:0019538,GO:0019899,GO:0022008,GO:0022600,GO:0030100,GO:0030135,GO:0030136,GO:0030139,GO:0030154,GO:0030163,GO:0030169,GO:0030228,GO:0030229,GO:0030276,GO:0030299,GO:0030301,GO:0030659,GO:0030662,GO:0030665,GO:0030666,GO:0030669,GO:0031090,GO:0031224,GO:0031226,GO:0031323,GO:0031325,GO:0031326,GO:0031328,GO:0031329,GO:0031331,GO:0031347,GO:0031349,GO:0031410,GO:0031667,GO:0031982,GO:0032050,GO:0032101,GO:0032103,GO:0032268,GO:0032270,GO:0032355,GO:0032365,GO:0032366,GO:0032367,GO:0032501,GO:0032502,GO:0032879,GO:0032991,GO:0033036,GO:0033218,GO:0033762,GO:0033993,GO:0034381,GO:0034382,GO:0034383,GO:0035376,GO:0036019,GO:0036020,GO:0036293,GO:0036477,GO:0038024,GO:0042157,GO:0042159,GO:0042176,GO:0042221,GO:0042277,GO:0042592,GO:0042632,GO:0042802,GO:0043030,GO:0043031,GO:0043170,GO:0043226,GO:0043227,GO:0043229,GO:0043231,GO:0043235,GO:0043434,GO:0043627,GO:0044238,GO:0044241,GO:0044281,GO:0044422,GO:0044424,GO:0044425,GO:0044433,GO:0044437,GO:0044440,GO:0044444,GO:0044446,GO:0044459,GO:0044464,GO:0044853,GO:0044877,GO:0045056,GO:0045121,GO:0045177,GO:0045334,GO:0045595,GO:0045596,GO:0045685,GO:0045686,GO:0045732,GO:0045807,GO:0045834,GO:0046889,GO:0046890,GO:0046907,GO:0048518,GO:0048519,GO:0048522,GO:0048523,GO:0048583,GO:0048584,GO:0048699,GO:0048710,GO:0048712,GO:0048731,GO:0048856,GO:0048869,GO:0048878,GO:0050727,GO:0050729,GO:0050767,GO:0050768,GO:0050789,GO:0050793,GO:0050794,GO:0050865,GO:0050866,GO:0050877,GO:0050890,GO:0050892,GO:0050896,GO:0050994,GO:0050996,GO:0051049,GO:0051050,GO:0051093,GO:0051128,GO:0051129,GO:0051130,GO:0051171,GO:0051172,GO:0051173,GO:0051174,GO:0051179,GO:0051234,GO:0051239,GO:0051240,GO:0051241,GO:0051246,GO:0051247,GO:0051248,GO:0051641,GO:0051649,GO:0051716,GO:0051960,GO:0051961,GO:0055037,GO:0055038,GO:0055088,GO:0055092,GO:0055094,GO:0060255,GO:0060284,GO:0060627,GO:0060696,GO:0061024,GO:0061771,GO:0061888,GO:0061889,GO:0062012,GO:0065007,GO:0065008,GO:0070482,GO:0070508,GO:0070542,GO:0070887,GO:0071229,GO:0071310,GO:0071396,GO:0071398,GO:0071402,GO:0071404,GO:0071702,GO:0071704,GO:0071813,GO:0071814,GO:0071830,GO:0071840,GO:0071944,GO:0080090,GO:0080134,GO:0090118,GO:0090181,GO:0090207,GO:0090208,GO:0097006,GO:0097242,GO:0097443,GO:0097458,GO:0097708,GO:0098552,GO:0098588,GO:0098589,GO:0098590,GO:0098657,GO:0098805,GO:0098852,GO:0098856,GO:0098857,GO:1900221,GO:1900223,GO:1901360,GO:1901564,GO:1901565,GO:1901575,GO:1901615,GO:1901652,GO:1901698,GO:1901700,GO:1901701,GO:1902652,GO:1902903,GO:1902904,GO:1903362,GO:1903364,GO:1903725,GO:1903978,GO:1903979,GO:1904350,GO:1904352,GO:1905165,GO:1905167,GO:1905906,GO:1905907,GO:1990666,GO:2000026;em_KEGG_ko=ko:K12473,ko:K20053;em_KEGG_Pathway=ko04144,ko04913,ko04925,ko04927,ko04934,ko04976,ko04979,ko05145,ko05160,map04144,map04913,map04925,map04927,map04934,map04976,map04979,map05145,map05160;em_BRITE=ko00000,ko00001,ko04131;em_PFAMs=EGF_CA,FXa_inhibition,Ldl_recept_a,Ldl_recept_b,cEGF
HiC_scaffold_1	AUGUSTUS	intron	7416888	7428932	1.0	+	.	ID=g281.t1.intron1;Parent=g281.t1
HiC_scaffold_1	AUGUSTUS	exon	7428933	7429055	.	+	.	ID=g281.t1.exon2;Parent=g281.t1
HiC_scaffold_1	AUGUSTUS	CDS	7428933	7429055	1.0	+	2	ID=g281.t1.CDS2;Parent=g281.t1
HiC_scaffold_1	AUGUSTUS	intron	7429056	7429466	1.0	+	.	ID=g281.t1.intron2;Parent=g281.t1
HiC_scaffold_1	AUGUSTUS	exon	7429467	7429589	.	+	.	ID=g281.t1.exon3;Parent=g281.t1
HiC_scaffold_1	AUGUSTUS	CDS	7429467	7429589	1.0	+	2	ID=g281.t1.CDS3;Parent=g281.t1
HiC_scaffold_1	AUGUSTUS	intron	7429590	7431654	1.0	+	.	ID=g281.t1.intron3;Parent=g281.t1
HiC_scaffold_1	AUGUSTUS	exon	7431655	7432041	.	+	.	ID=g281.t1.exon4;Parent=g281.t1
HiC_scaffold_1	AUGUSTUS	CDS	7431655	7432041	1.0	+	2	ID=g281.t1.CDS4;Parent=g281.t1
HiC_scaffold_1	AUGUSTUS	intron	7432042	7434263	1.0	+	.	ID=g281.t1.intron4;Parent=g281.t1
HiC_scaffold_1	AUGUSTUS	exon	7434264	7434386	.	+	.	ID=g281.t1.exon5;Parent=g281.t1
HiC_scaffold_1	AUGUSTUS	CDS	7434264	7434386	1.0	+	2	ID=g281.t1.CDS5;Parent=g281.t1
HiC_scaffold_1	AUGUSTUS	intron	7434387	7436071	1.0	+	.	ID=g281.t1.intron5;Parent=g281.t1
HiC_scaffold_1	AUGUSTUS	exon	7436072	7436194	.	+	.	ID=g281.t1.exon6;Parent=g281.t1
HiC_scaffold_1	AUGUSTUS	CDS	7436072	7436194	1.0	+	2	ID=g281.t1.CDS6;Parent=g281.t1
HiC_scaffold_1	AUGUSTUS	intron	7436195	7437691	1.0	+	.	ID=g281.t1.intron6;Parent=g281.t1
HiC_scaffold_1	AUGUSTUS	exon	7437692	7437811	.	+	.	ID=g281.t1.exon7;Parent=g281.t1
HiC_scaffold_1	AUGUSTUS	CDS	7437692	7437811	1.0	+	2	ID=g281.t1.CDS7;Parent=g281.t1
HiC_scaffold_1	AUGUSTUS	intron	7437812	7438307	1.0	+	.	ID=g281.t1.intron7;Parent=g281.t1
HiC_scaffold_1	AUGUSTUS	exon	7438308	7438433	.	+	.	ID=g281.t1.exon8;Parent=g281.t1
HiC_scaffold_1	AUGUSTUS	CDS	7438308	7438433	1.0	+	2	ID=g281.t1.CDS8;Parent=g281.t1
HiC_scaffold_1	AUGUSTUS	intron	7438434	7440231	1.0	+	.	ID=g281.t1.intron8;Parent=g281.t1
HiC_scaffold_1	AUGUSTUS	exon	7440232	7440403	.	+	.	ID=g281.t1.exon9;Parent=g281.t1
HiC_scaffold_1	AUGUSTUS	CDS	7440232	7440403	1.0	+	2	ID=g281.t1.CDS9;Parent=g281.t1
HiC_scaffold_1	AUGUSTUS	intron	7440404	7440482	1.0	+	.	ID=g281.t1.intron9;Parent=g281.t1
HiC_scaffold_1	AUGUSTUS	exon	7440483	7440710	.	+	.	ID=g281.t1.exon10;Parent=g281.t1
HiC_scaffold_1	AUGUSTUS	CDS	7440483	7440710	1.0	+	1	ID=g281.t1.CDS10;Parent=g281.t1
HiC_scaffold_1	AUGUSTUS	intron	7440711	7443484	1.0	+	.	ID=g281.t1.intron10;Parent=g281.t1
HiC_scaffold_1	AUGUSTUS	exon	7443485	7443603	.	+	.	ID=g281.t1.exon11;Parent=g281.t1
HiC_scaffold_1	AUGUSTUS	CDS	7443485	7443603	1.0	+	1	ID=g281.t1.CDS11;Parent=g281.t1
HiC_scaffold_1	AUGUSTUS	intron	7443604	7443857	1.0	+	.	ID=g281.t1.intron11;Parent=g281.t1
HiC_scaffold_1	AUGUSTUS	exon	7443858	7443997	.	+	.	ID=g281.t1.exon12;Parent=g281.t1
HiC_scaffold_1	AUGUSTUS	CDS	7443858	7443997	1.0	+	2	ID=g281.t1.CDS12;Parent=g281.t1
HiC_scaffold_1	AUGUSTUS	intron	7443998	7445095	1.0	+	.	ID=g281.t1.intron12;Parent=g281.t1
HiC_scaffold_1	AUGUSTUS	exon	7445096	7445237	.	+	.	ID=g281.t1.exon13;Parent=g281.t1
HiC_scaffold_1	AUGUSTUS	CDS	7445096	7445237	1.0	+	0	ID=g281.t1.CDS13;Parent=g281.t1
HiC_scaffold_1	AUGUSTUS	intron	7445238	7445346	1.0	+	.	ID=g281.t1.intron13;Parent=g281.t1
HiC_scaffold_1	AUGUSTUS	exon	7445347	7445499	.	+	.	ID=g281.t1.exon14;Parent=g281.t1
HiC_scaffold_1	AUGUSTUS	CDS	7445347	7445499	1.0	+	2	ID=g281.t1.CDS14;Parent=g281.t1
HiC_scaffold_1	AUGUSTUS	intron	7445500	7446178	1.0	+	.	ID=g281.t1.intron14;Parent=g281.t1
HiC_scaffold_1	AUGUSTUS	exon	7446179	7446334	.	+	.	ID=g281.t1.exon15;Parent=g281.t1
HiC_scaffold_1	AUGUSTUS	CDS	7446179	7446334	1.0	+	2	ID=g281.t1.CDS15;Parent=g281.t1
HiC_scaffold_1	AUGUSTUS	intron	7446335	7448375	1.0	+	.	ID=g281.t1.intron15;Parent=g281.t1
HiC_scaffold_1	AUGUSTUS	exon	7448376	7448453	.	+	.	ID=g281.t1.exon16;Parent=g281.t1
HiC_scaffold_1	AUGUSTUS	CDS	7448376	7448453	1.0	+	2	ID=g281.t1.CDS16;Parent=g281.t1
HiC_scaffold_1	AUGUSTUS	intron	7448454	7449613	1.0	+	.	ID=g281.t1.intron16;Parent=g281.t1
HiC_scaffold_1	AUGUSTUS	exon	7449614	7449771	.	+	.	ID=g281.t1.exon17;Parent=g281.t1
HiC_scaffold_1	AUGUSTUS	CDS	7449614	7449771	1.0	+	2	ID=g281.t1.CDS17;Parent=g281.t1
HiC_scaffold_1	AUGUSTUS	intron	7449772	7450259	1.0	+	.	ID=g281.t1.intron17;Parent=g281.t1
HiC_scaffold_1	AUGUSTUS	exon	7450260	7450295	.	+	.	ID=g281.t1.exon18;Parent=g281.t1
HiC_scaffold_1	AUGUSTUS	CDS	7450260	7450295	1.0	+	0	ID=g281.t1.CDS18;Parent=g281.t1
HiC_scaffold_1	AUGUSTUS	stop_codon	7450293	7450295	.	+	0	ID=g281.t1.stop1;Parent=g281.t1
HiC_scaffold_1	AUGUSTUS	stop_codon	7459404	7459406	.	-	0	ID=g282.t2.stop1;Parent=g282.t2
HiC_scaffold_1	GeneMark.hmm3	stop_codon	7459404	7459406	.	-	0	ID=g282.t3.stop1;Parent=g282.t3
HiC_scaffold_1	AUGUSTUS	exon	7459404	7459510	.	-	.	ID=g282.t2.exon1;Parent=g282.t2
HiC_scaffold_1	GeneMark.hmm3	CDS	7459404	7459510	.	-	2	ID=g282.t3.CDS1;Parent=g282.t3
HiC_scaffold_1	GeneMark.hmm3	exon	7459404	7459510	.	-	2	ID=g282.t3.exon1;Parent=g282.t3
HiC_scaffold_1	AUGUSTUS	CDS	7459404	7459510	1.0	-	2	ID=g282.t2.CDS1;Parent=g282.t2
HiC_scaffold_1	GeneMark.hmm3	mRNA	7459404	7461837	.	-	.	ID=g282.t3;Parent=g282;em_target=9646.ENSAMEP00000011370;em_score=246.9;em_evalue=1.2e-75;em_tcov=.;em_OGs=2BVEW@1|root,2S26V@2759|Eukaryota,39WYH@33154|Opisthokonta,3BN49@33208|Metazoa,3D1VA@33213|Bilateria,48CFT@7711|Chordata,48WSD@7742|Vertebrata,3J2UD@40674|Mammalia,3EEF6@33554|Carnivora;em_COG_cat=S;em_desc=SPC24, NDC80 kinetochore complex component;em_max_annot_lvl=33208|Metazoa;em_Preferred_name=SPC24;em_KEGG_ko=ko:K11549;em_BRITE=ko00000,ko03036;em_PFAMs=Spc24;em_GOs=GO:0000775,GO:0000776,GO:0005575,GO:0005622,GO:0005623,GO:0005634,GO:0005694,GO:0005730,GO:0005737,GO:0005829,GO:0031262,GO:0031974,GO:0031981,GO:0032991,GO:0043226,GO:0043227,GO:0043228,GO:0043229,GO:0043231,GO:0043232,GO:0043233,GO:0044422,GO:0044424,GO:0044427,GO:0044428,GO:0044444,GO:0044446,GO:0044464,GO:0070013,GO:0098687
HiC_scaffold_1	GeneMark.hmm3	gene	7459404	7465004	.	-	.	ID=g282
HiC_scaffold_1	AUGUSTUS	mRNA	7459404	7465004	.	-	.	ID=g282.t2;Parent=g282;em_target=9668.ENSMPUP00000005647;em_score=352.9;em_evalue=2.2e-108;em_tcov=.;em_OGs=2BVEW@1|root,2S26V@2759|Eukaryota,39WYH@33154|Opisthokonta,3BN49@33208|Metazoa,3D1VA@33213|Bilateria,48CFT@7711|Chordata,48WSD@7742|Vertebrata,3J2UD@40674|Mammalia,3EEF6@33554|Carnivora;em_COG_cat=S;em_desc=SPC24, NDC80 kinetochore complex component;em_max_annot_lvl=33208|Metazoa;em_Preferred_name=SPC24;em_KEGG_ko=ko:K11549;em_BRITE=ko00000,ko03036;em_PFAMs=Spc24;em_GOs=GO:0000775,GO:0000776,GO:0005575,GO:0005622,GO:0005623,GO:0005634,GO:0005694,GO:0005730,GO:0005737,GO:0005829,GO:0031262,GO:0031974,GO:0031981,GO:0032991,GO:0043226,GO:0043227,GO:0043228,GO:0043229,GO:0043231,GO:0043232,GO:0043233,GO:0044422,GO:0044424,GO:0044427,GO:0044428,GO:0044444,GO:0044446,GO:0044464,GO:0070013,GO:0098687
HiC_scaffold_1	GeneMark.hmm3	intron	7459511	7460285	.	-	1	ID=g282.t3.intron1;Parent=g282.t3
HiC_scaffold_1	AUGUSTUS	intron	7459511	7460285	1.0	-	.	ID=g282.t2.intron1;Parent=g282.t2
HiC_scaffold_1	AUGUSTUS	exon	7460286	7460362	.	-	.	ID=g282.t2.exon2;Parent=g282.t2
HiC_scaffold_1	GeneMark.hmm3	CDS	7460286	7460362	.	-	1	ID=g282.t3.CDS2;Parent=g282.t3
HiC_scaffold_1	GeneMark.hmm3	exon	7460286	7460362	.	-	1	ID=g282.t3.exon2;Parent=g282.t3
HiC_scaffold_1	AUGUSTUS	CDS	7460286	7460362	1.0	-	1	ID=g282.t2.CDS2;Parent=g282.t2
HiC_scaffold_1	GeneMark.hmm3	intron	7460363	7460501	.	-	2	ID=g282.t3.intron2;Parent=g282.t3
HiC_scaffold_1	AUGUSTUS	intron	7460363	7460501	1.0	-	.	ID=g282.t2.intron2;Parent=g282.t2
HiC_scaffold_1	GeneMark.hmm3	CDS	7460502	7460592	.	-	2	ID=g282.t3.CDS3;Parent=g282.t3
HiC_scaffold_1	GeneMark.hmm3	exon	7460502	7460592	.	-	2	ID=g282.t3.exon3;Parent=g282.t3
HiC_scaffold_1	AUGUSTUS	exon	7460502	7460602	.	-	.	ID=g282.t2.exon3;Parent=g282.t2
HiC_scaffold_1	AUGUSTUS	CDS	7460502	7460602	1.0	-	0	ID=g282.t2.CDS3;Parent=g282.t2
HiC_scaffold_1	GeneMark.hmm3	intron	7460593	7460629	.	-	1	ID=g282.t3.intron3;Parent=g282.t3
HiC_scaffold_1	AUGUSTUS	intron	7460603	7460660	0.99	-	.	ID=g282.t2.intron3;Parent=g282.t2
HiC_scaffold_1	GeneMark.hmm3	CDS	7460630	7461068	.	-	0	ID=g282.t3.CDS4;Parent=g282.t3
HiC_scaffold_1	GeneMark.hmm3	exon	7460630	7461068	.	-	0	ID=g282.t3.exon4;Parent=g282.t3
HiC_scaffold_1	AUGUSTUS	exon	7460661	7460917	.	-	.	ID=g282.t2.exon4;Parent=g282.t2
HiC_scaffold_1	AUGUSTUS	CDS	7460661	7460917	0.99	-	2	ID=g282.t2.CDS4;Parent=g282.t2
HiC_scaffold_1	AUGUSTUS	intron	7460918	7464844	1.0	-	.	ID=g282.t2.intron4;Parent=g282.t2
HiC_scaffold_1	GeneMark.hmm3	intron	7461069	7461618	.	-	0	ID=g282.t3.intron4;Parent=g282.t3
HiC_scaffold_1	GeneMark.hmm3	CDS	7461619	7461837	.	-	0	ID=g282.t3.CDS5;Parent=g282.t3
HiC_scaffold_1	GeneMark.hmm3	exon	7461619	7461837	.	-	0	ID=g282.t3.exon5;Parent=g282.t3
HiC_scaffold_1	GeneMark.hmm3	start_codon	7461835	7461837	.	-	0	ID=g282.t3.start1;Parent=g282.t3
HiC_scaffold_1	GeneMark.hmm3	stop_codon	7464648	7464650	.	-	0	ID=g282.t1.stop1;Parent=g282.t1
HiC_scaffold_1	GeneMark.hmm3	mRNA	7464648	7465004	.	-	.	ID=g282.t1;Parent=g282;em_target=9739.XP_004331142.1;em_score=100.2;em_evalue=2.9e-31;em_tcov=.;em_OGs=2BVEW@1|root,2S26V@2759|Eukaryota,39WYH@33154|Opisthokonta,3BN49@33208|Metazoa,3D1VA@33213|Bilateria,48CFT@7711|Chordata,48WSD@7742|Vertebrata,3J2UD@40674|Mammalia,4J7RH@91561|Cetartiodactyla;em_COG_cat=S;em_desc=SPC24, NDC80 kinetochore complex component;em_max_annot_lvl=33208|Metazoa;em_Preferred_name=SPC24;em_KEGG_ko=ko:K11549;em_BRITE=ko00000,ko03036;em_PFAMs=Spc24;em_GOs=GO:0000775,GO:0000776,GO:0005575,GO:0005622,GO:0005623,GO:0005634,GO:0005694,GO:0005730,GO:0005737,GO:0005829,GO:0031262,GO:0031974,GO:0031981,GO:0032991,GO:0043226,GO:0043227,GO:0043228,GO:0043229,GO:0043231,GO:0043232,GO:0043233,GO:0044422,GO:0044424,GO:0044427,GO:0044428,GO:0044444,GO:0044446,GO:0044464,GO:0070013,GO:0098687
HiC_scaffold_1	GeneMark.hmm3	CDS	7464648	7465004	.	-	0	ID=g282.t1.CDS1;Parent=g282.t1
HiC_scaffold_1	GeneMark.hmm3	exon	7464648	7465004	.	-	0	ID=g282.t1.exon1;Parent=g282.t1
HiC_scaffold_1	AUGUSTUS	exon	7464845	7465004	.	-	.	ID=g282.t2.exon5;Parent=g282.t2
HiC_scaffold_1	AUGUSTUS	CDS	7464845	7465004	1.0	-	0	ID=g282.t2.CDS5;Parent=g282.t2
HiC_scaffold_1	GeneMark.hmm3	start_codon	7465002	7465004	.	-	0	ID=g282.t1.start1;Parent=g282.t1
HiC_scaffold_1	AUGUSTUS	start_codon	7465002	7465004	.	-	0	ID=g282.t2.start1;Parent=g282.t2
HiC_scaffold_1	AUGUSTUS	stop_codon	7474173	7474175	.	-	0	ID=g283.t1.stop1;Parent=g283.t1
HiC_scaffold_1	AUGUSTUS	exon	7474173	7474226	.	-	.	ID=g283.t1.exon1;Parent=g283.t1
HiC_scaffold_1	AUGUSTUS	CDS	7474173	7474226	1.0	-	0	ID=g283.t1.CDS1;Parent=g283.t1
HiC_scaffold_1	AUGUSTUS	gene	7474173	7495143	.	-	.	ID=g283
HiC_scaffold_1	AUGUSTUS	mRNA	7474173	7495143	1.0	-	.	ID=g283.t1;Parent=g283;em_target=9668.ENSMPUP00000005641;em_score=1820.2;em_evalue=0.0;em_tcov=.;em_OGs=COG0666@1|root,KOG0514@2759|Eukaryota,39VMI@33154|Opisthokonta,3BHEF@33208|Metazoa,3CRJP@33213|Bilateria,4820H@7711|Chordata,4968C@7742|Vertebrata,3JBS7@40674|Mammalia,3EUX6@33554|Carnivora;em_COG_cat=S;em_desc=KN motif and ankyrin repeat;em_max_annot_lvl=33208|Metazoa;em_Preferred_name=KANK2;em_PFAMs=Ank,Ank_2,Ank_3,Ank_4,KN_motif;em_GOs=GO:0000122,GO:0005575,GO:0005622,GO:0005623,GO:0005737,GO:0005739,GO:0006355,GO:0006357,GO:0007346,GO:0008150,GO:0008285,GO:0009889,GO:0009890,GO:0009892,GO:0009966,GO:0009968,GO:0010468,GO:0010556,GO:0010558,GO:0010564,GO:0010605,GO:0010629,GO:0010639,GO:0010646,GO:0010648,GO:0010941,GO:0010948,GO:0019219,GO:0019222,GO:0023051,GO:0023057,GO:0031323,GO:0031324,GO:0031326,GO:0031327,GO:0032101,GO:0032102,GO:0032104,GO:0032105,GO:0032107,GO:0032108,GO:0032231,GO:0032232,GO:0032956,GO:0032970,GO:0033043,GO:0033143,GO:0033144,GO:0033146,GO:0033147,GO:0042127,GO:0043067,GO:0043069,GO:0043226,GO:0043227,GO:0043229,GO:0043231,GO:0044087,GO:0044424,GO:0044444,GO:0044464,GO:0045786,GO:0045892,GO:0045930,GO:0045934,GO:0048519,GO:0048523,GO:0048583,GO:0048585,GO:0050789,GO:0050794,GO:0051128,GO:0051129,GO:0051171,GO:0051172,GO:0051252,GO:0051253,GO:0051492,GO:0051493,GO:0051494,GO:0051497,GO:0051726,GO:0060255,GO:0060548,GO:0065007,GO:0070562,GO:0070563,GO:0080090,GO:0110020,GO:0110053,GO:1901987,GO:1901988,GO:1901990,GO:1901991,GO:1902679,GO:1902806,GO:1902807,GO:1902903,GO:1902904,GO:1903506,GO:1903507,GO:2000045,GO:2000112,GO:2000113,GO:2000134,GO:2001141
HiC_scaffold_1	AUGUSTUS	intron	7474227	7476544	1.0	-	.	ID=g283.t1.intron1;Parent=g283.t1
HiC_scaffold_1	AUGUSTUS	exon	7476545	7476634	.	-	.	ID=g283.t1.exon2;Parent=g283.t1
HiC_scaffold_1	AUGUSTUS	CDS	7476545	7476634	1.0	-	0	ID=g283.t1.CDS2;Parent=g283.t1
HiC_scaffold_1	AUGUSTUS	intron	7476635	7476713	1.0	-	.	ID=g283.t1.intron2;Parent=g283.t1
HiC_scaffold_1	AUGUSTUS	exon	7476714	7476914	.	-	.	ID=g283.t1.exon3;Parent=g283.t1
HiC_scaffold_1	AUGUSTUS	CDS	7476714	7476914	1.0	-	0	ID=g283.t1.CDS3;Parent=g283.t1
HiC_scaffold_1	AUGUSTUS	intron	7476915	7479343	1.0	-	.	ID=g283.t1.intron3;Parent=g283.t1
HiC_scaffold_1	AUGUSTUS	exon	7479344	7479486	.	-	.	ID=g283.t1.exon4;Parent=g283.t1
HiC_scaffold_1	AUGUSTUS	CDS	7479344	7479486	1.0	-	2	ID=g283.t1.CDS4;Parent=g283.t1
HiC_scaffold_1	AUGUSTUS	intron	7479487	7480277	1.0	-	.	ID=g283.t1.intron4;Parent=g283.t1
HiC_scaffold_1	AUGUSTUS	exon	7480278	7480497	.	-	.	ID=g283.t1.exon5;Parent=g283.t1
HiC_scaffold_1	AUGUSTUS	CDS	7480278	7480497	1.0	-	0	ID=g283.t1.CDS5;Parent=g283.t1
HiC_scaffold_1	AUGUSTUS	intron	7480498	7481038	1.0	-	.	ID=g283.t1.intron5;Parent=g283.t1
HiC_scaffold_1	AUGUSTUS	exon	7481039	7481126	.	-	.	ID=g283.t1.exon6;Parent=g283.t1
HiC_scaffold_1	AUGUSTUS	CDS	7481039	7481126	1.0	-	1	ID=g283.t1.CDS6;Parent=g283.t1
HiC_scaffold_1	AUGUSTUS	intron	7481127	7481815	1.0	-	.	ID=g283.t1.intron6;Parent=g283.t1
HiC_scaffold_1	AUGUSTUS	exon	7481816	7482055	.	-	.	ID=g283.t1.exon7;Parent=g283.t1
HiC_scaffold_1	AUGUSTUS	CDS	7481816	7482055	1.0	-	1	ID=g283.t1.CDS7;Parent=g283.t1
HiC_scaffold_1	AUGUSTUS	intron	7482056	7482957	1.0	-	.	ID=g283.t1.intron7;Parent=g283.t1
HiC_scaffold_1	AUGUSTUS	exon	7482958	7483060	.	-	.	ID=g283.t1.exon8;Parent=g283.t1
HiC_scaffold_1	AUGUSTUS	CDS	7482958	7483060	1.0	-	2	ID=g283.t1.CDS8;Parent=g283.t1
HiC_scaffold_1	AUGUSTUS	intron	7483061	7483154	1.0	-	.	ID=g283.t1.intron8;Parent=g283.t1
HiC_scaffold_1	AUGUSTUS	exon	7483155	7483322	.	-	.	ID=g283.t1.exon9;Parent=g283.t1
HiC_scaffold_1	AUGUSTUS	CDS	7483155	7483322	1.0	-	2	ID=g283.t1.CDS9;Parent=g283.t1
HiC_scaffold_1	AUGUSTUS	intron	7483323	7493486	1.0	-	.	ID=g283.t1.intron9;Parent=g283.t1
HiC_scaffold_1	AUGUSTUS	exon	7493487	7494698	.	-	.	ID=g283.t1.exon10;Parent=g283.t1
HiC_scaffold_1	AUGUSTUS	CDS	7493487	7494698	1.0	-	2	ID=g283.t1.CDS10;Parent=g283.t1
HiC_scaffold_1	AUGUSTUS	intron	7494699	7495106	1.0	-	.	ID=g283.t1.intron10;Parent=g283.t1
HiC_scaffold_1	AUGUSTUS	exon	7495107	7495143	.	-	.	ID=g283.t1.exon11;Parent=g283.t1
HiC_scaffold_1	AUGUSTUS	CDS	7495107	7495143	1.0	-	0	ID=g283.t1.CDS11;Parent=g283.t1
HiC_scaffold_1	AUGUSTUS	start_codon	7495141	7495143	.	-	0	ID=g283.t1.start1;Parent=g283.t1
HiC_scaffold_1	AUGUSTUS	stop_codon	7498752	7498754	.	-	0	ID=g284.t1.stop1;Parent=g284.t1
HiC_scaffold_1	AUGUSTUS	stop_codon	7498752	7498754	.	-	0	ID=g284.t2.stop1;Parent=g284.t2
HiC_scaffold_1	AUGUSTUS	stop_codon	7498752	7498754	.	-	0	ID=g284.t3.stop1;Parent=g284.t3
HiC_scaffold_1	AUGUSTUS	stop_codon	7498752	7498754	.	-	0	ID=g284.t4.stop1;Parent=g284.t4
HiC_scaffold_1	AUGUSTUS	exon	7498752	7498794	.	-	.	ID=g284.t1.exon1;Parent=g284.t1
HiC_scaffold_1	AUGUSTUS	exon	7498752	7498794	.	-	.	ID=g284.t2.exon1;Parent=g284.t2
HiC_scaffold_1	AUGUSTUS	exon	7498752	7498794	.	-	.	ID=g284.t3.exon1;Parent=g284.t3
HiC_scaffold_1	AUGUSTUS	exon	7498752	7498794	.	-	.	ID=g284.t4.exon1;Parent=g284.t4
HiC_scaffold_1	AUGUSTUS	CDS	7498752	7498794	1.0	-	1	ID=g284.t1.CDS1;Parent=g284.t1
HiC_scaffold_1	AUGUSTUS	CDS	7498752	7498794	1.0	-	1	ID=g284.t2.CDS1;Parent=g284.t2
HiC_scaffold_1	AUGUSTUS	CDS	7498752	7498794	1.0	-	1	ID=g284.t3.CDS1;Parent=g284.t3
HiC_scaffold_1	AUGUSTUS	CDS	7498752	7498794	1.0	-	1	ID=g284.t4.CDS1;Parent=g284.t4
HiC_scaffold_1	AUGUSTUS	gene	7498752	7539662	.	-	.	ID=g284
HiC_scaffold_1	AUGUSTUS	mRNA	7498752	7539662	0.5	-	.	ID=g284.t4;Parent=g284;em_target=9707.XP_004398947.1;em_score=4691.8;em_evalue=0.0;em_tcov=.;em_OGs=KOG1997@1|root,KOG1997@2759|Eukaryota,38C96@33154|Opisthokonta,3BA61@33208|Metazoa,3CR5D@33213|Bilateria,484DJ@7711|Chordata,4922P@7742|Vertebrata,3JBU6@40674|Mammalia,3EGBY@33554|Carnivora;em_COG_cat=T;em_desc=Dedicator of cytokinesis;em_max_annot_lvl=33208|Metazoa;em_Preferred_name=DOCK6;em_KEGG_ko=ko:K21852;em_BRITE=ko00000,ko04131;em_PFAMs=DHR-2,DOCK-C2,DUF3398;em_GOs=GO:0002252,GO:0002376,GO:0003674,GO:0005085,GO:0005088,GO:0005089,GO:0005488,GO:0005515,GO:0005575,GO:0005622,GO:0005623,GO:0005737,GO:0005829,GO:0006582,GO:0006725,GO:0006810,GO:0006897,GO:0006909,GO:0006950,GO:0006952,GO:0006955,GO:0008150,GO:0008152,GO:0009966,GO:0009987,GO:0010646,GO:0016192,GO:0017016,GO:0017048,GO:0018958,GO:0019748,GO:0019899,GO:0023051,GO:0031267,GO:0035006,GO:0035010,GO:0035011,GO:0035023,GO:0042440,GO:0044237,GO:0044424,GO:0044444,GO:0044464,GO:0045087,GO:0046578,GO:0048583,GO:0050789,GO:0050794,GO:0050896,GO:0051020,GO:0051056,GO:0051179,GO:0051234,GO:0065007,GO:0065009,GO:0071704,GO:0098657,GO:0098772,GO:1901360,GO:1901615,GO:1902531
HiC_scaffold_1	AUGUSTUS	mRNA	7498752	7539662	0.54	-	.	ID=g284.t3;Parent=g284;em_target=9707.XP_004398947.1;em_score=4607.2;em_evalue=0.0;em_tcov=.;em_OGs=KOG1997@1|root,KOG1997@2759|Eukaryota,38C96@33154|Opisthokonta,3BA61@33208|Metazoa,3CR5D@33213|Bilateria,484DJ@7711|Chordata,4922P@7742|Vertebrata,3JBU6@40674|Mammalia,3EGBY@33554|Carnivora;em_COG_cat=T;em_desc=Dedicator of cytokinesis;em_max_annot_lvl=33208|Metazoa;em_Preferred_name=DOCK6;em_KEGG_ko=ko:K21852;em_BRITE=ko00000,ko04131;em_PFAMs=DHR-2,DOCK-C2,DUF3398;em_GOs=GO:0002252,GO:0002376,GO:0003674,GO:0005085,GO:0005088,GO:0005089,GO:0005488,GO:0005515,GO:0005575,GO:0005622,GO:0005623,GO:0005737,GO:0005829,GO:0006582,GO:0006725,GO:0006810,GO:0006897,GO:0006909,GO:0006950,GO:0006952,GO:0006955,GO:0008150,GO:0008152,GO:0009966,GO:0009987,GO:0010646,GO:0016192,GO:0017016,GO:0017048,GO:0018958,GO:0019748,GO:0019899,GO:0023051,GO:0031267,GO:0035006,GO:0035010,GO:0035011,GO:0035023,GO:0042440,GO:0044237,GO:0044424,GO:0044444,GO:0044464,GO:0045087,GO:0046578,GO:0048583,GO:0050789,GO:0050794,GO:0050896,GO:0051020,GO:0051056,GO:0051179,GO:0051234,GO:0065007,GO:0065009,GO:0071704,GO:0098657,GO:0098772,GO:1901360,GO:1901615,GO:1902531
HiC_scaffold_1	AUGUSTUS	mRNA	7498752	7539662	0.56	-	.	ID=g284.t2;Parent=g284;em_target=9707.XP_004398947.1;em_score=4647.2;em_evalue=0.0;em_tcov=.;em_OGs=KOG1997@1|root,KOG1997@2759|Eukaryota,38C96@33154|Opisthokonta,3BA61@33208|Metazoa,3CR5D@33213|Bilateria,484DJ@7711|Chordata,4922P@7742|Vertebrata,3JBU6@40674|Mammalia,3EGBY@33554|Carnivora;em_COG_cat=T;em_desc=Dedicator of cytokinesis;em_max_annot_lvl=33208|Metazoa;em_Preferred_name=DOCK6;em_KEGG_ko=ko:K21852;em_BRITE=ko00000,ko04131;em_PFAMs=DHR-2,DOCK-C2,DUF3398;em_GOs=GO:0002252,GO:0002376,GO:0003674,GO:0005085,GO:0005088,GO:0005089,GO:0005488,GO:0005515,GO:0005575,GO:0005622,GO:0005623,GO:0005737,GO:0005829,GO:0006582,GO:0006725,GO:0006810,GO:0006897,GO:0006909,GO:0006950,GO:0006952,GO:0006955,GO:0008150,GO:0008152,GO:0009966,GO:0009987,GO:0010646,GO:0016192,GO:0017016,GO:0017048,GO:0018958,GO:0019748,GO:0019899,GO:0023051,GO:0031267,GO:0035006,GO:0035010,GO:0035011,GO:0035023,GO:0042440,GO:0044237,GO:0044424,GO:0044444,GO:0044464,GO:0045087,GO:0046578,GO:0048583,GO:0050789,GO:0050794,GO:0050896,GO:0051020,GO:0051056,GO:0051179,GO:0051234,GO:0065007,GO:0065009,GO:0071704,GO:0098657,GO:0098772,GO:1901360,GO:1901615,GO:1902531
HiC_scaffold_1	AUGUSTUS	mRNA	7498752	7539662	0.58	-	.	ID=g284.t1;Parent=g284;em_target=9707.XP_004398947.1;em_score=4641.6;em_evalue=0.0;em_tcov=.;em_OGs=KOG1997@1|root,KOG1997@2759|Eukaryota,38C96@33154|Opisthokonta,3BA61@33208|Metazoa,3CR5D@33213|Bilateria,484DJ@7711|Chordata,4922P@7742|Vertebrata,3JBU6@40674|Mammalia,3EGBY@33554|Carnivora;em_COG_cat=T;em_desc=Dedicator of cytokinesis;em_max_annot_lvl=33208|Metazoa;em_Preferred_name=DOCK6;em_KEGG_ko=ko:K21852;em_BRITE=ko00000,ko04131;em_PFAMs=DHR-2,DOCK-C2,DUF3398;em_GOs=GO:0002252,GO:0002376,GO:0003674,GO:0005085,GO:0005088,GO:0005089,GO:0005488,GO:0005515,GO:0005575,GO:0005622,GO:0005623,GO:0005737,GO:0005829,GO:0006582,GO:0006725,GO:0006810,GO:0006897,GO:0006909,GO:0006950,GO:0006952,GO:0006955,GO:0008150,GO:0008152,GO:0009966,GO:0009987,GO:0010646,GO:0016192,GO:0017016,GO:0017048,GO:0018958,GO:0019748,GO:0019899,GO:0023051,GO:0031267,GO:0035006,GO:0035010,GO:0035011,GO:0035023,GO:0042440,GO:0044237,GO:0044424,GO:0044444,GO:0044464,GO:0045087,GO:0046578,GO:0048583,GO:0050789,GO:0050794,GO:0050896,GO:0051020,GO:0051056,GO:0051179,GO:0051234,GO:0065007,GO:0065009,GO:0071704,GO:0098657,GO:0098772,GO:1901360,GO:1901615,GO:1902531
HiC_scaffold_1	AUGUSTUS	intron	7498795	7499200	1.0	-	.	ID=g284.t1.intron1;Parent=g284.t1
HiC_scaffold_1	AUGUSTUS	intron	7498795	7499200	1.0	-	.	ID=g284.t2.intron1;Parent=g284.t2
HiC_scaffold_1	AUGUSTUS	intron	7498795	7499200	1.0	-	.	ID=g284.t3.intron1;Parent=g284.t3
HiC_scaffold_1	AUGUSTUS	intron	7498795	7499200	1.0	-	.	ID=g284.t4.intron1;Parent=g284.t4
HiC_scaffold_1	AUGUSTUS	exon	7499201	7499362	.	-	.	ID=g284.t1.exon2;Parent=g284.t1
HiC_scaffold_1	AUGUSTUS	exon	7499201	7499362	.	-	.	ID=g284.t2.exon2;Parent=g284.t2
HiC_scaffold_1	AUGUSTUS	exon	7499201	7499362	.	-	.	ID=g284.t3.exon2;Parent=g284.t3
HiC_scaffold_1	AUGUSTUS	exon	7499201	7499362	.	-	.	ID=g284.t4.exon2;Parent=g284.t4
HiC_scaffold_1	AUGUSTUS	CDS	7499201	7499362	1.0	-	1	ID=g284.t1.CDS2;Parent=g284.t1
HiC_scaffold_1	AUGUSTUS	CDS	7499201	7499362	1.0	-	1	ID=g284.t2.CDS2;Parent=g284.t2
HiC_scaffold_1	AUGUSTUS	CDS	7499201	7499362	1.0	-	1	ID=g284.t3.CDS2;Parent=g284.t3
HiC_scaffold_1	AUGUSTUS	CDS	7499201	7499362	1.0	-	1	ID=g284.t4.CDS2;Parent=g284.t4
HiC_scaffold_1	AUGUSTUS	intron	7499363	7499588	1.0	-	.	ID=g284.t1.intron2;Parent=g284.t1
HiC_scaffold_1	AUGUSTUS	intron	7499363	7499588	1.0	-	.	ID=g284.t2.intron2;Parent=g284.t2
HiC_scaffold_1	AUGUSTUS	intron	7499363	7499588	1.0	-	.	ID=g284.t3.intron2;Parent=g284.t3
HiC_scaffold_1	AUGUSTUS	intron	7499363	7499588	1.0	-	.	ID=g284.t4.intron2;Parent=g284.t4
HiC_scaffold_1	AUGUSTUS	exon	7499589	7499695	.	-	.	ID=g284.t1.exon3;Parent=g284.t1
HiC_scaffold_1	AUGUSTUS	exon	7499589	7499695	.	-	.	ID=g284.t2.exon3;Parent=g284.t2
HiC_scaffold_1	AUGUSTUS	exon	7499589	7499695	.	-	.	ID=g284.t3.exon3;Parent=g284.t3
HiC_scaffold_1	AUGUSTUS	exon	7499589	7499695	.	-	.	ID=g284.t4.exon3;Parent=g284.t4
HiC_scaffold_1	AUGUSTUS	CDS	7499589	7499695	1.0	-	0	ID=g284.t1.CDS3;Parent=g284.t1
HiC_scaffold_1	AUGUSTUS	CDS	7499589	7499695	1.0	-	0	ID=g284.t2.CDS3;Parent=g284.t2
HiC_scaffold_1	AUGUSTUS	CDS	7499589	7499695	1.0	-	0	ID=g284.t3.CDS3;Parent=g284.t3
HiC_scaffold_1	AUGUSTUS	CDS	7499589	7499695	1.0	-	0	ID=g284.t4.CDS3;Parent=g284.t4
HiC_scaffold_1	AUGUSTUS	intron	7499696	7499777	1.0	-	.	ID=g284.t1.intron3;Parent=g284.t1
HiC_scaffold_1	AUGUSTUS	intron	7499696	7499777	1.0	-	.	ID=g284.t2.intron3;Parent=g284.t2
HiC_scaffold_1	AUGUSTUS	intron	7499696	7499777	1.0	-	.	ID=g284.t3.intron3;Parent=g284.t3
HiC_scaffold_1	AUGUSTUS	intron	7499696	7499777	1.0	-	.	ID=g284.t4.intron3;Parent=g284.t4
HiC_scaffold_1	AUGUSTUS	exon	7499778	7499921	.	-	.	ID=g284.t1.exon4;Parent=g284.t1
HiC_scaffold_1	AUGUSTUS	exon	7499778	7499921	.	-	.	ID=g284.t2.exon4;Parent=g284.t2
HiC_scaffold_1	AUGUSTUS	exon	7499778	7499921	.	-	.	ID=g284.t3.exon4;Parent=g284.t3
HiC_scaffold_1	AUGUSTUS	exon	7499778	7499921	.	-	.	ID=g284.t4.exon4;Parent=g284.t4
HiC_scaffold_1	AUGUSTUS	CDS	7499778	7499921	1.0	-	0	ID=g284.t1.CDS4;Parent=g284.t1
HiC_scaffold_1	AUGUSTUS	CDS	7499778	7499921	1.0	-	0	ID=g284.t2.CDS4;Parent=g284.t2
HiC_scaffold_1	AUGUSTUS	CDS	7499778	7499921	1.0	-	0	ID=g284.t3.CDS4;Parent=g284.t3
HiC_scaffold_1	AUGUSTUS	CDS	7499778	7499921	1.0	-	0	ID=g284.t4.CDS4;Parent=g284.t4
HiC_scaffold_1	AUGUSTUS	intron	7499922	7500153	1.0	-	.	ID=g284.t1.intron4;Parent=g284.t1
HiC_scaffold_1	AUGUSTUS	intron	7499922	7500153	1.0	-	.	ID=g284.t2.intron4;Parent=g284.t2
HiC_scaffold_1	AUGUSTUS	intron	7499922	7500153	1.0	-	.	ID=g284.t3.intron4;Parent=g284.t3
HiC_scaffold_1	AUGUSTUS	intron	7499922	7500153	1.0	-	.	ID=g284.t4.intron4;Parent=g284.t4
HiC_scaffold_1	AUGUSTUS	exon	7500154	7500390	.	-	.	ID=g284.t1.exon5;Parent=g284.t1
HiC_scaffold_1	AUGUSTUS	exon	7500154	7500390	.	-	.	ID=g284.t2.exon5;Parent=g284.t2
HiC_scaffold_1	AUGUSTUS	exon	7500154	7500390	.	-	.	ID=g284.t3.exon5;Parent=g284.t3
HiC_scaffold_1	AUGUSTUS	exon	7500154	7500390	.	-	.	ID=g284.t4.exon5;Parent=g284.t4
HiC_scaffold_1	AUGUSTUS	CDS	7500154	7500390	1.0	-	0	ID=g284.t1.CDS5;Parent=g284.t1
HiC_scaffold_1	AUGUSTUS	CDS	7500154	7500390	1.0	-	0	ID=g284.t2.CDS5;Parent=g284.t2
HiC_scaffold_1	AUGUSTUS	CDS	7500154	7500390	1.0	-	0	ID=g284.t3.CDS5;Parent=g284.t3
HiC_scaffold_1	AUGUSTUS	CDS	7500154	7500390	1.0	-	0	ID=g284.t4.CDS5;Parent=g284.t4
HiC_scaffold_1	AUGUSTUS	intron	7500391	7500709	1.0	-	.	ID=g284.t1.intron5;Parent=g284.t1
HiC_scaffold_1	AUGUSTUS	intron	7500391	7500709	1.0	-	.	ID=g284.t2.intron5;Parent=g284.t2
HiC_scaffold_1	AUGUSTUS	intron	7500391	7500709	1.0	-	.	ID=g284.t3.intron5;Parent=g284.t3
HiC_scaffold_1	AUGUSTUS	intron	7500391	7500709	1.0	-	.	ID=g284.t4.intron5;Parent=g284.t4
HiC_scaffold_1	AUGUSTUS	exon	7500710	7500799	.	-	.	ID=g284.t1.exon6;Parent=g284.t1
HiC_scaffold_1	AUGUSTUS	exon	7500710	7500799	.	-	.	ID=g284.t2.exon6;Parent=g284.t2
HiC_scaffold_1	AUGUSTUS	exon	7500710	7500799	.	-	.	ID=g284.t3.exon6;Parent=g284.t3
HiC_scaffold_1	AUGUSTUS	exon	7500710	7500799	.	-	.	ID=g284.t4.exon6;Parent=g284.t4
HiC_scaffold_1	AUGUSTUS	CDS	7500710	7500799	1.0	-	0	ID=g284.t1.CDS6;Parent=g284.t1
HiC_scaffold_1	AUGUSTUS	CDS	7500710	7500799	1.0	-	0	ID=g284.t2.CDS6;Parent=g284.t2
HiC_scaffold_1	AUGUSTUS	CDS	7500710	7500799	1.0	-	0	ID=g284.t3.CDS6;Parent=g284.t3
HiC_scaffold_1	AUGUSTUS	CDS	7500710	7500799	1.0	-	0	ID=g284.t4.CDS6;Parent=g284.t4
HiC_scaffold_1	AUGUSTUS	intron	7500800	7500899	1.0	-	.	ID=g284.t1.intron6;Parent=g284.t1
HiC_scaffold_1	AUGUSTUS	intron	7500800	7500899	1.0	-	.	ID=g284.t2.intron6;Parent=g284.t2
HiC_scaffold_1	AUGUSTUS	intron	7500800	7500899	1.0	-	.	ID=g284.t3.intron6;Parent=g284.t3
HiC_scaffold_1	AUGUSTUS	intron	7500800	7500899	1.0	-	.	ID=g284.t4.intron6;Parent=g284.t4
HiC_scaffold_1	AUGUSTUS	exon	7500900	7501025	.	-	.	ID=g284.t1.exon7;Parent=g284.t1
HiC_scaffold_1	AUGUSTUS	exon	7500900	7501025	.	-	.	ID=g284.t2.exon7;Parent=g284.t2
HiC_scaffold_1	AUGUSTUS	exon	7500900	7501025	.	-	.	ID=g284.t3.exon7;Parent=g284.t3
HiC_scaffold_1	AUGUSTUS	exon	7500900	7501025	.	-	.	ID=g284.t4.exon7;Parent=g284.t4
HiC_scaffold_1	AUGUSTUS	CDS	7500900	7501025	0.51	-	0	ID=g284.t4.CDS7;Parent=g284.t4
HiC_scaffold_1	AUGUSTUS	CDS	7500900	7501025	0.54	-	0	ID=g284.t3.CDS7;Parent=g284.t3
HiC_scaffold_1	AUGUSTUS	CDS	7500900	7501025	0.56	-	0	ID=g284.t2.CDS7;Parent=g284.t2
HiC_scaffold_1	AUGUSTUS	CDS	7500900	7501025	0.59	-	0	ID=g284.t1.CDS7;Parent=g284.t1
HiC_scaffold_1	AUGUSTUS	intron	7501026	7502323	0.51	-	.	ID=g284.t4.intron7;Parent=g284.t4
HiC_scaffold_1	AUGUSTUS	intron	7501026	7502323	0.54	-	.	ID=g284.t3.intron7;Parent=g284.t3
HiC_scaffold_1	AUGUSTUS	intron	7501026	7502323	0.56	-	.	ID=g284.t2.intron7;Parent=g284.t2
HiC_scaffold_1	AUGUSTUS	intron	7501026	7502323	0.59	-	.	ID=g284.t1.intron7;Parent=g284.t1
HiC_scaffold_1	AUGUSTUS	exon	7502324	7502338	.	-	.	ID=g284.t1.exon8;Parent=g284.t1
HiC_scaffold_1	AUGUSTUS	exon	7502324	7502338	.	-	.	ID=g284.t2.exon8;Parent=g284.t2
HiC_scaffold_1	AUGUSTUS	exon	7502324	7502338	.	-	.	ID=g284.t3.exon8;Parent=g284.t3
HiC_scaffold_1	AUGUSTUS	exon	7502324	7502338	.	-	.	ID=g284.t4.exon8;Parent=g284.t4
HiC_scaffold_1	AUGUSTUS	CDS	7502324	7502338	0.83	-	0	ID=g284.t4.CDS8;Parent=g284.t4
HiC_scaffold_1	AUGUSTUS	CDS	7502324	7502338	0.88	-	0	ID=g284.t3.CDS8;Parent=g284.t3
HiC_scaffold_1	AUGUSTUS	CDS	7502324	7502338	0.89	-	0	ID=g284.t2.CDS8;Parent=g284.t2
HiC_scaffold_1	AUGUSTUS	CDS	7502324	7502338	0.9	-	0	ID=g284.t1.CDS8;Parent=g284.t1
HiC_scaffold_1	AUGUSTUS	intron	7502339	7502430	1.0	-	.	ID=g284.t1.intron8;Parent=g284.t1
HiC_scaffold_1	AUGUSTUS	intron	7502339	7502430	1.0	-	.	ID=g284.t2.intron8;Parent=g284.t2
HiC_scaffold_1	AUGUSTUS	intron	7502339	7502430	1.0	-	.	ID=g284.t3.intron8;Parent=g284.t3
HiC_scaffold_1	AUGUSTUS	intron	7502339	7502430	1.0	-	.	ID=g284.t4.intron8;Parent=g284.t4
HiC_scaffold_1	AUGUSTUS	exon	7502431	7502562	.	-	.	ID=g284.t1.exon9;Parent=g284.t1
HiC_scaffold_1	AUGUSTUS	exon	7502431	7502562	.	-	.	ID=g284.t2.exon9;Parent=g284.t2
HiC_scaffold_1	AUGUSTUS	exon	7502431	7502562	.	-	.	ID=g284.t3.exon9;Parent=g284.t3
HiC_scaffold_1	AUGUSTUS	exon	7502431	7502562	.	-	.	ID=g284.t4.exon9;Parent=g284.t4
HiC_scaffold_1	AUGUSTUS	CDS	7502431	7502562	1.0	-	0	ID=g284.t1.CDS9;Parent=g284.t1
HiC_scaffold_1	AUGUSTUS	CDS	7502431	7502562	1.0	-	0	ID=g284.t2.CDS9;Parent=g284.t2
HiC_scaffold_1	AUGUSTUS	CDS	7502431	7502562	1.0	-	0	ID=g284.t3.CDS9;Parent=g284.t3
HiC_scaffold_1	AUGUSTUS	CDS	7502431	7502562	1.0	-	0	ID=g284.t4.CDS9;Parent=g284.t4
HiC_scaffold_1	AUGUSTUS	intron	7502563	7504811	1.0	-	.	ID=g284.t1.intron9;Parent=g284.t1
HiC_scaffold_1	AUGUSTUS	intron	7502563	7504811	1.0	-	.	ID=g284.t2.intron9;Parent=g284.t2
HiC_scaffold_1	AUGUSTUS	intron	7502563	7504811	1.0	-	.	ID=g284.t3.intron9;Parent=g284.t3
HiC_scaffold_1	AUGUSTUS	intron	7502563	7504811	1.0	-	.	ID=g284.t4.intron9;Parent=g284.t4
HiC_scaffold_1	AUGUSTUS	exon	7504812	7504955	.	-	.	ID=g284.t1.exon10;Parent=g284.t1
HiC_scaffold_1	AUGUSTUS	exon	7504812	7504955	.	-	.	ID=g284.t2.exon10;Parent=g284.t2
HiC_scaffold_1	AUGUSTUS	exon	7504812	7504955	.	-	.	ID=g284.t3.exon10;Parent=g284.t3
HiC_scaffold_1	AUGUSTUS	exon	7504812	7504955	.	-	.	ID=g284.t4.exon10;Parent=g284.t4
HiC_scaffold_1	AUGUSTUS	CDS	7504812	7504955	1.0	-	0	ID=g284.t1.CDS10;Parent=g284.t1
HiC_scaffold_1	AUGUSTUS	CDS	7504812	7504955	1.0	-	0	ID=g284.t2.CDS10;Parent=g284.t2
HiC_scaffold_1	AUGUSTUS	CDS	7504812	7504955	1.0	-	0	ID=g284.t3.CDS10;Parent=g284.t3
HiC_scaffold_1	AUGUSTUS	CDS	7504812	7504955	1.0	-	0	ID=g284.t4.CDS10;Parent=g284.t4
HiC_scaffold_1	AUGUSTUS	intron	7504956	7505069	1.0	-	.	ID=g284.t1.intron10;Parent=g284.t1
HiC_scaffold_1	AUGUSTUS	intron	7504956	7505069	1.0	-	.	ID=g284.t2.intron10;Parent=g284.t2
HiC_scaffold_1	AUGUSTUS	intron	7504956	7505069	1.0	-	.	ID=g284.t3.intron10;Parent=g284.t3
HiC_scaffold_1	AUGUSTUS	intron	7504956	7505069	1.0	-	.	ID=g284.t4.intron10;Parent=g284.t4
HiC_scaffold_1	AUGUSTUS	exon	7505070	7505262	.	-	.	ID=g284.t1.exon11;Parent=g284.t1
HiC_scaffold_1	AUGUSTUS	exon	7505070	7505262	.	-	.	ID=g284.t2.exon11;Parent=g284.t2
HiC_scaffold_1	AUGUSTUS	exon	7505070	7505262	.	-	.	ID=g284.t3.exon11;Parent=g284.t3
HiC_scaffold_1	AUGUSTUS	exon	7505070	7505262	.	-	.	ID=g284.t4.exon11;Parent=g284.t4
HiC_scaffold_1	AUGUSTUS	CDS	7505070	7505262	1.0	-	1	ID=g284.t1.CDS11;Parent=g284.t1
HiC_scaffold_1	AUGUSTUS	CDS	7505070	7505262	1.0	-	1	ID=g284.t2.CDS11;Parent=g284.t2
HiC_scaffold_1	AUGUSTUS	CDS	7505070	7505262	1.0	-	1	ID=g284.t3.CDS11;Parent=g284.t3
HiC_scaffold_1	AUGUSTUS	CDS	7505070	7505262	1.0	-	1	ID=g284.t4.CDS11;Parent=g284.t4
HiC_scaffold_1	AUGUSTUS	intron	7505263	7505782	1.0	-	.	ID=g284.t1.intron11;Parent=g284.t1
HiC_scaffold_1	AUGUSTUS	intron	7505263	7505782	1.0	-	.	ID=g284.t2.intron11;Parent=g284.t2
HiC_scaffold_1	AUGUSTUS	intron	7505263	7505782	1.0	-	.	ID=g284.t3.intron11;Parent=g284.t3
HiC_scaffold_1	AUGUSTUS	intron	7505263	7505782	1.0	-	.	ID=g284.t4.intron11;Parent=g284.t4
HiC_scaffold_1	AUGUSTUS	exon	7505783	7505883	.	-	.	ID=g284.t1.exon12;Parent=g284.t1
HiC_scaffold_1	AUGUSTUS	exon	7505783	7505883	.	-	.	ID=g284.t2.exon12;Parent=g284.t2
HiC_scaffold_1	AUGUSTUS	exon	7505783	7505883	.	-	.	ID=g284.t3.exon12;Parent=g284.t3
HiC_scaffold_1	AUGUSTUS	exon	7505783	7505883	.	-	.	ID=g284.t4.exon12;Parent=g284.t4
HiC_scaffold_1	AUGUSTUS	CDS	7505783	7505883	1.0	-	0	ID=g284.t1.CDS12;Parent=g284.t1
HiC_scaffold_1	AUGUSTUS	CDS	7505783	7505883	1.0	-	0	ID=g284.t2.CDS12;Parent=g284.t2
HiC_scaffold_1	AUGUSTUS	CDS	7505783	7505883	1.0	-	0	ID=g284.t3.CDS12;Parent=g284.t3
HiC_scaffold_1	AUGUSTUS	CDS	7505783	7505883	1.0	-	0	ID=g284.t4.CDS12;Parent=g284.t4
HiC_scaffold_1	AUGUSTUS	intron	7505884	7506049	1.0	-	.	ID=g284.t1.intron12;Parent=g284.t1
HiC_scaffold_1	AUGUSTUS	intron	7505884	7506049	1.0	-	.	ID=g284.t2.intron12;Parent=g284.t2
HiC_scaffold_1	AUGUSTUS	intron	7505884	7506049	1.0	-	.	ID=g284.t3.intron12;Parent=g284.t3
HiC_scaffold_1	AUGUSTUS	intron	7505884	7506049	1.0	-	.	ID=g284.t4.intron12;Parent=g284.t4
HiC_scaffold_1	AUGUSTUS	exon	7506050	7506208	.	-	.	ID=g284.t1.exon13;Parent=g284.t1
HiC_scaffold_1	AUGUSTUS	exon	7506050	7506208	.	-	.	ID=g284.t2.exon13;Parent=g284.t2
HiC_scaffold_1	AUGUSTUS	exon	7506050	7506208	.	-	.	ID=g284.t3.exon13;Parent=g284.t3
HiC_scaffold_1	AUGUSTUS	exon	7506050	7506208	.	-	.	ID=g284.t4.exon13;Parent=g284.t4
HiC_scaffold_1	AUGUSTUS	CDS	7506050	7506208	1.0	-	0	ID=g284.t1.CDS13;Parent=g284.t1
HiC_scaffold_1	AUGUSTUS	CDS	7506050	7506208	1.0	-	0	ID=g284.t2.CDS13;Parent=g284.t2
HiC_scaffold_1	AUGUSTUS	CDS	7506050	7506208	1.0	-	0	ID=g284.t3.CDS13;Parent=g284.t3
HiC_scaffold_1	AUGUSTUS	CDS	7506050	7506208	1.0	-	0	ID=g284.t4.CDS13;Parent=g284.t4
HiC_scaffold_1	AUGUSTUS	intron	7506209	7506395	1.0	-	.	ID=g284.t1.intron13;Parent=g284.t1
HiC_scaffold_1	AUGUSTUS	intron	7506209	7506395	1.0	-	.	ID=g284.t2.intron13;Parent=g284.t2
HiC_scaffold_1	AUGUSTUS	intron	7506209	7506395	1.0	-	.	ID=g284.t3.intron13;Parent=g284.t3
HiC_scaffold_1	AUGUSTUS	intron	7506209	7506395	1.0	-	.	ID=g284.t4.intron13;Parent=g284.t4
HiC_scaffold_1	AUGUSTUS	exon	7506396	7506548	.	-	.	ID=g284.t1.exon14;Parent=g284.t1
HiC_scaffold_1	AUGUSTUS	exon	7506396	7506548	.	-	.	ID=g284.t2.exon14;Parent=g284.t2
HiC_scaffold_1	AUGUSTUS	exon	7506396	7506548	.	-	.	ID=g284.t3.exon14;Parent=g284.t3
HiC_scaffold_1	AUGUSTUS	exon	7506396	7506548	.	-	.	ID=g284.t4.exon14;Parent=g284.t4
HiC_scaffold_1	AUGUSTUS	CDS	7506396	7506548	1.0	-	0	ID=g284.t1.CDS14;Parent=g284.t1
HiC_scaffold_1	AUGUSTUS	CDS	7506396	7506548	1.0	-	0	ID=g284.t2.CDS14;Parent=g284.t2
HiC_scaffold_1	AUGUSTUS	CDS	7506396	7506548	1.0	-	0	ID=g284.t3.CDS14;Parent=g284.t3
HiC_scaffold_1	AUGUSTUS	CDS	7506396	7506548	1.0	-	0	ID=g284.t4.CDS14;Parent=g284.t4
HiC_scaffold_1	AUGUSTUS	intron	7506549	7506843	1.0	-	.	ID=g284.t1.intron14;Parent=g284.t1
HiC_scaffold_1	AUGUSTUS	intron	7506549	7506843	1.0	-	.	ID=g284.t2.intron14;Parent=g284.t2
HiC_scaffold_1	AUGUSTUS	intron	7506549	7506843	1.0	-	.	ID=g284.t3.intron14;Parent=g284.t3
HiC_scaffold_1	AUGUSTUS	intron	7506549	7506843	1.0	-	.	ID=g284.t4.intron14;Parent=g284.t4
HiC_scaffold_1	AUGUSTUS	exon	7506844	7506978	.	-	.	ID=g284.t1.exon15;Parent=g284.t1
HiC_scaffold_1	AUGUSTUS	exon	7506844	7506978	.	-	.	ID=g284.t2.exon15;Parent=g284.t2
HiC_scaffold_1	AUGUSTUS	exon	7506844	7506978	.	-	.	ID=g284.t3.exon15;Parent=g284.t3
HiC_scaffold_1	AUGUSTUS	exon	7506844	7506978	.	-	.	ID=g284.t4.exon15;Parent=g284.t4
HiC_scaffold_1	AUGUSTUS	CDS	7506844	7506978	1.0	-	0	ID=g284.t1.CDS15;Parent=g284.t1
HiC_scaffold_1	AUGUSTUS	CDS	7506844	7506978	1.0	-	0	ID=g284.t2.CDS15;Parent=g284.t2
HiC_scaffold_1	AUGUSTUS	CDS	7506844	7506978	1.0	-	0	ID=g284.t3.CDS15;Parent=g284.t3
HiC_scaffold_1	AUGUSTUS	CDS	7506844	7506978	1.0	-	0	ID=g284.t4.CDS15;Parent=g284.t4
HiC_scaffold_1	AUGUSTUS	intron	7506979	7507144	1.0	-	.	ID=g284.t1.intron15;Parent=g284.t1
HiC_scaffold_1	AUGUSTUS	intron	7506979	7507144	1.0	-	.	ID=g284.t2.intron15;Parent=g284.t2
HiC_scaffold_1	AUGUSTUS	intron	7506979	7507144	1.0	-	.	ID=g284.t3.intron15;Parent=g284.t3
HiC_scaffold_1	AUGUSTUS	intron	7506979	7507144	1.0	-	.	ID=g284.t4.intron15;Parent=g284.t4
HiC_scaffold_1	AUGUSTUS	exon	7507145	7507241	.	-	.	ID=g284.t1.exon16;Parent=g284.t1
HiC_scaffold_1	AUGUSTUS	exon	7507145	7507241	.	-	.	ID=g284.t2.exon16;Parent=g284.t2
HiC_scaffold_1	AUGUSTUS	exon	7507145	7507241	.	-	.	ID=g284.t3.exon16;Parent=g284.t3
HiC_scaffold_1	AUGUSTUS	exon	7507145	7507241	.	-	.	ID=g284.t4.exon16;Parent=g284.t4
HiC_scaffold_1	AUGUSTUS	CDS	7507145	7507241	1.0	-	1	ID=g284.t1.CDS16;Parent=g284.t1
HiC_scaffold_1	AUGUSTUS	CDS	7507145	7507241	1.0	-	1	ID=g284.t2.CDS16;Parent=g284.t2
HiC_scaffold_1	AUGUSTUS	CDS	7507145	7507241	1.0	-	1	ID=g284.t3.CDS16;Parent=g284.t3
HiC_scaffold_1	AUGUSTUS	CDS	7507145	7507241	1.0	-	1	ID=g284.t4.CDS16;Parent=g284.t4
HiC_scaffold_1	AUGUSTUS	intron	7507242	7507354	1.0	-	.	ID=g284.t1.intron16;Parent=g284.t1
HiC_scaffold_1	AUGUSTUS	intron	7507242	7507354	1.0	-	.	ID=g284.t2.intron16;Parent=g284.t2
HiC_scaffold_1	AUGUSTUS	intron	7507242	7507354	1.0	-	.	ID=g284.t3.intron16;Parent=g284.t3
HiC_scaffold_1	AUGUSTUS	intron	7507242	7507354	1.0	-	.	ID=g284.t4.intron16;Parent=g284.t4
HiC_scaffold_1	AUGUSTUS	exon	7507355	7507439	.	-	.	ID=g284.t1.exon17;Parent=g284.t1
HiC_scaffold_1	AUGUSTUS	exon	7507355	7507439	.	-	.	ID=g284.t2.exon17;Parent=g284.t2
HiC_scaffold_1	AUGUSTUS	exon	7507355	7507439	.	-	.	ID=g284.t3.exon17;Parent=g284.t3
HiC_scaffold_1	AUGUSTUS	exon	7507355	7507439	.	-	.	ID=g284.t4.exon17;Parent=g284.t4
HiC_scaffold_1	AUGUSTUS	CDS	7507355	7507439	1.0	-	2	ID=g284.t1.CDS17;Parent=g284.t1
HiC_scaffold_1	AUGUSTUS	CDS	7507355	7507439	1.0	-	2	ID=g284.t2.CDS17;Parent=g284.t2
HiC_scaffold_1	AUGUSTUS	CDS	7507355	7507439	1.0	-	2	ID=g284.t3.CDS17;Parent=g284.t3
HiC_scaffold_1	AUGUSTUS	CDS	7507355	7507439	1.0	-	2	ID=g284.t4.CDS17;Parent=g284.t4
HiC_scaffold_1	AUGUSTUS	intron	7507440	7507766	1.0	-	.	ID=g284.t1.intron17;Parent=g284.t1
HiC_scaffold_1	AUGUSTUS	intron	7507440	7507766	1.0	-	.	ID=g284.t2.intron17;Parent=g284.t2
HiC_scaffold_1	AUGUSTUS	intron	7507440	7507766	1.0	-	.	ID=g284.t3.intron17;Parent=g284.t3
HiC_scaffold_1	AUGUSTUS	intron	7507440	7507766	1.0	-	.	ID=g284.t4.intron17;Parent=g284.t4
HiC_scaffold_1	AUGUSTUS	exon	7507767	7507893	.	-	.	ID=g284.t1.exon18;Parent=g284.t1
HiC_scaffold_1	AUGUSTUS	exon	7507767	7507893	.	-	.	ID=g284.t2.exon18;Parent=g284.t2
HiC_scaffold_1	AUGUSTUS	exon	7507767	7507893	.	-	.	ID=g284.t3.exon18;Parent=g284.t3
HiC_scaffold_1	AUGUSTUS	exon	7507767	7507893	.	-	.	ID=g284.t4.exon18;Parent=g284.t4
HiC_scaffold_1	AUGUSTUS	CDS	7507767	7507893	1.0	-	0	ID=g284.t1.CDS18;Parent=g284.t1
HiC_scaffold_1	AUGUSTUS	CDS	7507767	7507893	1.0	-	0	ID=g284.t2.CDS18;Parent=g284.t2
HiC_scaffold_1	AUGUSTUS	CDS	7507767	7507893	1.0	-	0	ID=g284.t3.CDS18;Parent=g284.t3
HiC_scaffold_1	AUGUSTUS	CDS	7507767	7507893	1.0	-	0	ID=g284.t4.CDS18;Parent=g284.t4
HiC_scaffold_1	AUGUSTUS	intron	7507894	7508204	1.0	-	.	ID=g284.t1.intron18;Parent=g284.t1
HiC_scaffold_1	AUGUSTUS	intron	7507894	7508204	1.0	-	.	ID=g284.t2.intron18;Parent=g284.t2
HiC_scaffold_1	AUGUSTUS	intron	7507894	7508204	1.0	-	.	ID=g284.t3.intron18;Parent=g284.t3
HiC_scaffold_1	AUGUSTUS	intron	7507894	7508204	1.0	-	.	ID=g284.t4.intron18;Parent=g284.t4
HiC_scaffold_1	AUGUSTUS	exon	7508205	7508387	.	-	.	ID=g284.t1.exon19;Parent=g284.t1
HiC_scaffold_1	AUGUSTUS	exon	7508205	7508387	.	-	.	ID=g284.t2.exon19;Parent=g284.t2
HiC_scaffold_1	AUGUSTUS	exon	7508205	7508387	.	-	.	ID=g284.t3.exon19;Parent=g284.t3
HiC_scaffold_1	AUGUSTUS	exon	7508205	7508387	.	-	.	ID=g284.t4.exon19;Parent=g284.t4
HiC_scaffold_1	AUGUSTUS	CDS	7508205	7508387	1.0	-	0	ID=g284.t1.CDS19;Parent=g284.t1
HiC_scaffold_1	AUGUSTUS	CDS	7508205	7508387	1.0	-	0	ID=g284.t2.CDS19;Parent=g284.t2
HiC_scaffold_1	AUGUSTUS	CDS	7508205	7508387	1.0	-	0	ID=g284.t3.CDS19;Parent=g284.t3
HiC_scaffold_1	AUGUSTUS	CDS	7508205	7508387	1.0	-	0	ID=g284.t4.CDS19;Parent=g284.t4
HiC_scaffold_1	AUGUSTUS	intron	7508388	7508537	1.0	-	.	ID=g284.t1.intron19;Parent=g284.t1
HiC_scaffold_1	AUGUSTUS	intron	7508388	7508537	1.0	-	.	ID=g284.t2.intron19;Parent=g284.t2
HiC_scaffold_1	AUGUSTUS	intron	7508388	7508537	1.0	-	.	ID=g284.t3.intron19;Parent=g284.t3
HiC_scaffold_1	AUGUSTUS	intron	7508388	7508537	1.0	-	.	ID=g284.t4.intron19;Parent=g284.t4
HiC_scaffold_1	AUGUSTUS	exon	7508538	7508698	.	-	.	ID=g284.t1.exon20;Parent=g284.t1
HiC_scaffold_1	AUGUSTUS	exon	7508538	7508698	.	-	.	ID=g284.t2.exon20;Parent=g284.t2
HiC_scaffold_1	AUGUSTUS	exon	7508538	7508698	.	-	.	ID=g284.t3.exon20;Parent=g284.t3
HiC_scaffold_1	AUGUSTUS	exon	7508538	7508698	.	-	.	ID=g284.t4.exon20;Parent=g284.t4
HiC_scaffold_1	AUGUSTUS	CDS	7508538	7508698	1.0	-	2	ID=g284.t1.CDS20;Parent=g284.t1
HiC_scaffold_1	AUGUSTUS	CDS	7508538	7508698	1.0	-	2	ID=g284.t2.CDS20;Parent=g284.t2
HiC_scaffold_1	AUGUSTUS	CDS	7508538	7508698	1.0	-	2	ID=g284.t3.CDS20;Parent=g284.t3
HiC_scaffold_1	AUGUSTUS	CDS	7508538	7508698	1.0	-	2	ID=g284.t4.CDS20;Parent=g284.t4
HiC_scaffold_1	AUGUSTUS	intron	7508699	7510530	1.0	-	.	ID=g284.t1.intron20;Parent=g284.t1
HiC_scaffold_1	AUGUSTUS	intron	7508699	7510530	1.0	-	.	ID=g284.t2.intron20;Parent=g284.t2
HiC_scaffold_1	AUGUSTUS	intron	7508699	7510530	1.0	-	.	ID=g284.t3.intron20;Parent=g284.t3
HiC_scaffold_1	AUGUSTUS	intron	7508699	7510530	1.0	-	.	ID=g284.t4.intron20;Parent=g284.t4
HiC_scaffold_1	AUGUSTUS	exon	7510531	7510700	.	-	.	ID=g284.t1.exon21;Parent=g284.t1
HiC_scaffold_1	AUGUSTUS	exon	7510531	7510700	.	-	.	ID=g284.t2.exon21;Parent=g284.t2
HiC_scaffold_1	AUGUSTUS	exon	7510531	7510700	.	-	.	ID=g284.t3.exon21;Parent=g284.t3
HiC_scaffold_1	AUGUSTUS	exon	7510531	7510700	.	-	.	ID=g284.t4.exon21;Parent=g284.t4
HiC_scaffold_1	AUGUSTUS	CDS	7510531	7510700	1.0	-	1	ID=g284.t1.CDS21;Parent=g284.t1
HiC_scaffold_1	AUGUSTUS	CDS	7510531	7510700	1.0	-	1	ID=g284.t2.CDS21;Parent=g284.t2
HiC_scaffold_1	AUGUSTUS	CDS	7510531	7510700	1.0	-	1	ID=g284.t3.CDS21;Parent=g284.t3
HiC_scaffold_1	AUGUSTUS	CDS	7510531	7510700	1.0	-	1	ID=g284.t4.CDS21;Parent=g284.t4
HiC_scaffold_1	AUGUSTUS	intron	7510701	7510797	1.0	-	.	ID=g284.t1.intron21;Parent=g284.t1
HiC_scaffold_1	AUGUSTUS	intron	7510701	7510797	1.0	-	.	ID=g284.t2.intron21;Parent=g284.t2
HiC_scaffold_1	AUGUSTUS	intron	7510701	7510797	1.0	-	.	ID=g284.t3.intron21;Parent=g284.t3
HiC_scaffold_1	AUGUSTUS	intron	7510701	7510797	1.0	-	.	ID=g284.t4.intron21;Parent=g284.t4
HiC_scaffold_1	AUGUSTUS	exon	7510798	7510937	.	-	.	ID=g284.t1.exon22;Parent=g284.t1
HiC_scaffold_1	AUGUSTUS	exon	7510798	7510937	.	-	.	ID=g284.t2.exon22;Parent=g284.t2
HiC_scaffold_1	AUGUSTUS	exon	7510798	7510937	.	-	.	ID=g284.t3.exon22;Parent=g284.t3
HiC_scaffold_1	AUGUSTUS	exon	7510798	7510937	.	-	.	ID=g284.t4.exon22;Parent=g284.t4
HiC_scaffold_1	AUGUSTUS	CDS	7510798	7510937	1.0	-	0	ID=g284.t1.CDS22;Parent=g284.t1
HiC_scaffold_1	AUGUSTUS	CDS	7510798	7510937	1.0	-	0	ID=g284.t2.CDS22;Parent=g284.t2
HiC_scaffold_1	AUGUSTUS	CDS	7510798	7510937	1.0	-	0	ID=g284.t3.CDS22;Parent=g284.t3
HiC_scaffold_1	AUGUSTUS	CDS	7510798	7510937	1.0	-	0	ID=g284.t4.CDS22;Parent=g284.t4
HiC_scaffold_1	AUGUSTUS	intron	7510938	7511284	1.0	-	.	ID=g284.t1.intron22;Parent=g284.t1
HiC_scaffold_1	AUGUSTUS	intron	7510938	7511284	1.0	-	.	ID=g284.t2.intron22;Parent=g284.t2
HiC_scaffold_1	AUGUSTUS	intron	7510938	7511284	1.0	-	.	ID=g284.t3.intron22;Parent=g284.t3
HiC_scaffold_1	AUGUSTUS	intron	7510938	7511284	1.0	-	.	ID=g284.t4.intron22;Parent=g284.t4
HiC_scaffold_1	AUGUSTUS	exon	7511285	7511455	.	-	.	ID=g284.t1.exon23;Parent=g284.t1
HiC_scaffold_1	AUGUSTUS	exon	7511285	7511455	.	-	.	ID=g284.t2.exon23;Parent=g284.t2
HiC_scaffold_1	AUGUSTUS	exon	7511285	7511455	.	-	.	ID=g284.t3.exon23;Parent=g284.t3
HiC_scaffold_1	AUGUSTUS	exon	7511285	7511455	.	-	.	ID=g284.t4.exon23;Parent=g284.t4
HiC_scaffold_1	AUGUSTUS	CDS	7511285	7511455	1.0	-	0	ID=g284.t1.CDS23;Parent=g284.t1
HiC_scaffold_1	AUGUSTUS	CDS	7511285	7511455	1.0	-	0	ID=g284.t2.CDS23;Parent=g284.t2
HiC_scaffold_1	AUGUSTUS	CDS	7511285	7511455	1.0	-	0	ID=g284.t3.CDS23;Parent=g284.t3
HiC_scaffold_1	AUGUSTUS	CDS	7511285	7511455	1.0	-	0	ID=g284.t4.CDS23;Parent=g284.t4
HiC_scaffold_1	AUGUSTUS	intron	7511456	7511563	1.0	-	.	ID=g284.t1.intron23;Parent=g284.t1
HiC_scaffold_1	AUGUSTUS	intron	7511456	7511563	1.0	-	.	ID=g284.t2.intron23;Parent=g284.t2
HiC_scaffold_1	AUGUSTUS	intron	7511456	7511563	1.0	-	.	ID=g284.t3.intron23;Parent=g284.t3
HiC_scaffold_1	AUGUSTUS	intron	7511456	7511563	1.0	-	.	ID=g284.t4.intron23;Parent=g284.t4
HiC_scaffold_1	AUGUSTUS	exon	7511564	7511677	.	-	.	ID=g284.t1.exon24;Parent=g284.t1
HiC_scaffold_1	AUGUSTUS	exon	7511564	7511677	.	-	.	ID=g284.t2.exon24;Parent=g284.t2
HiC_scaffold_1	AUGUSTUS	exon	7511564	7511677	.	-	.	ID=g284.t3.exon24;Parent=g284.t3
HiC_scaffold_1	AUGUSTUS	exon	7511564	7511677	.	-	.	ID=g284.t4.exon24;Parent=g284.t4
HiC_scaffold_1	AUGUSTUS	CDS	7511564	7511677	1.0	-	0	ID=g284.t1.CDS24;Parent=g284.t1
HiC_scaffold_1	AUGUSTUS	CDS	7511564	7511677	1.0	-	0	ID=g284.t2.CDS24;Parent=g284.t2
HiC_scaffold_1	AUGUSTUS	CDS	7511564	7511677	1.0	-	0	ID=g284.t3.CDS24;Parent=g284.t3
HiC_scaffold_1	AUGUSTUS	CDS	7511564	7511677	1.0	-	0	ID=g284.t4.CDS24;Parent=g284.t4
HiC_scaffold_1	AUGUSTUS	intron	7511678	7514017	1.0	-	.	ID=g284.t1.intron24;Parent=g284.t1
HiC_scaffold_1	AUGUSTUS	intron	7511678	7514017	1.0	-	.	ID=g284.t2.intron24;Parent=g284.t2
HiC_scaffold_1	AUGUSTUS	intron	7511678	7514017	1.0	-	.	ID=g284.t3.intron24;Parent=g284.t3
HiC_scaffold_1	AUGUSTUS	intron	7511678	7514017	1.0	-	.	ID=g284.t4.intron24;Parent=g284.t4
HiC_scaffold_1	AUGUSTUS	exon	7514018	7514158	.	-	.	ID=g284.t1.exon25;Parent=g284.t1
HiC_scaffold_1	AUGUSTUS	exon	7514018	7514158	.	-	.	ID=g284.t2.exon25;Parent=g284.t2
HiC_scaffold_1	AUGUSTUS	exon	7514018	7514158	.	-	.	ID=g284.t3.exon25;Parent=g284.t3
HiC_scaffold_1	AUGUSTUS	exon	7514018	7514158	.	-	.	ID=g284.t4.exon25;Parent=g284.t4
HiC_scaffold_1	AUGUSTUS	CDS	7514018	7514158	1.0	-	0	ID=g284.t1.CDS25;Parent=g284.t1
HiC_scaffold_1	AUGUSTUS	CDS	7514018	7514158	1.0	-	0	ID=g284.t2.CDS25;Parent=g284.t2
HiC_scaffold_1	AUGUSTUS	CDS	7514018	7514158	1.0	-	0	ID=g284.t3.CDS25;Parent=g284.t3
HiC_scaffold_1	AUGUSTUS	CDS	7514018	7514158	1.0	-	0	ID=g284.t4.CDS25;Parent=g284.t4
HiC_scaffold_1	AUGUSTUS	intron	7514159	7514582	1.0	-	.	ID=g284.t1.intron25;Parent=g284.t1
HiC_scaffold_1	AUGUSTUS	intron	7514159	7514582	1.0	-	.	ID=g284.t2.intron25;Parent=g284.t2
HiC_scaffold_1	AUGUSTUS	intron	7514159	7514582	1.0	-	.	ID=g284.t3.intron25;Parent=g284.t3
HiC_scaffold_1	AUGUSTUS	intron	7514159	7514582	1.0	-	.	ID=g284.t4.intron25;Parent=g284.t4
HiC_scaffold_1	AUGUSTUS	exon	7514583	7514678	.	-	.	ID=g284.t1.exon26;Parent=g284.t1
HiC_scaffold_1	AUGUSTUS	exon	7514583	7514678	.	-	.	ID=g284.t2.exon26;Parent=g284.t2
HiC_scaffold_1	AUGUSTUS	exon	7514583	7514678	.	-	.	ID=g284.t3.exon26;Parent=g284.t3
HiC_scaffold_1	AUGUSTUS	exon	7514583	7514678	.	-	.	ID=g284.t4.exon26;Parent=g284.t4
HiC_scaffold_1	AUGUSTUS	CDS	7514583	7514678	1.0	-	0	ID=g284.t1.CDS26;Parent=g284.t1
HiC_scaffold_1	AUGUSTUS	CDS	7514583	7514678	1.0	-	0	ID=g284.t2.CDS26;Parent=g284.t2
HiC_scaffold_1	AUGUSTUS	CDS	7514583	7514678	1.0	-	0	ID=g284.t3.CDS26;Parent=g284.t3
HiC_scaffold_1	AUGUSTUS	CDS	7514583	7514678	1.0	-	0	ID=g284.t4.CDS26;Parent=g284.t4
HiC_scaffold_1	AUGUSTUS	intron	7514679	7514923	1.0	-	.	ID=g284.t1.intron26;Parent=g284.t1
HiC_scaffold_1	AUGUSTUS	intron	7514679	7514923	1.0	-	.	ID=g284.t2.intron26;Parent=g284.t2
HiC_scaffold_1	AUGUSTUS	intron	7514679	7514923	1.0	-	.	ID=g284.t3.intron26;Parent=g284.t3
HiC_scaffold_1	AUGUSTUS	intron	7514679	7517024	0.99	-	.	ID=g284.t4.intron26;Parent=g284.t4
HiC_scaffold_1	AUGUSTUS	exon	7514924	7515016	.	-	.	ID=g284.t1.exon27;Parent=g284.t1
HiC_scaffold_1	AUGUSTUS	exon	7514924	7515016	.	-	.	ID=g284.t2.exon27;Parent=g284.t2
HiC_scaffold_1	AUGUSTUS	exon	7514924	7515016	.	-	.	ID=g284.t3.exon27;Parent=g284.t3
HiC_scaffold_1	AUGUSTUS	CDS	7514924	7515016	1.0	-	0	ID=g284.t1.CDS27;Parent=g284.t1
HiC_scaffold_1	AUGUSTUS	CDS	7514924	7515016	1.0	-	0	ID=g284.t2.CDS27;Parent=g284.t2
HiC_scaffold_1	AUGUSTUS	CDS	7514924	7515016	1.0	-	0	ID=g284.t3.CDS27;Parent=g284.t3
HiC_scaffold_1	AUGUSTUS	intron	7515017	7517024	1.0	-	.	ID=g284.t1.intron27;Parent=g284.t1
HiC_scaffold_1	AUGUSTUS	intron	7515017	7517024	1.0	-	.	ID=g284.t2.intron27;Parent=g284.t2
HiC_scaffold_1	AUGUSTUS	intron	7515017	7517674	1.0	-	.	ID=g284.t3.intron27;Parent=g284.t3
HiC_scaffold_1	AUGUSTUS	exon	7517025	7517129	.	-	.	ID=g284.t1.exon28;Parent=g284.t1
HiC_scaffold_1	AUGUSTUS	exon	7517025	7517129	.	-	.	ID=g284.t2.exon28;Parent=g284.t2
HiC_scaffold_1	AUGUSTUS	exon	7517025	7517129	.	-	.	ID=g284.t4.exon27;Parent=g284.t4
HiC_scaffold_1	AUGUSTUS	CDS	7517025	7517129	1.0	-	0	ID=g284.t1.CDS28;Parent=g284.t1
HiC_scaffold_1	AUGUSTUS	CDS	7517025	7517129	1.0	-	0	ID=g284.t2.CDS28;Parent=g284.t2
HiC_scaffold_1	AUGUSTUS	CDS	7517025	7517129	1.0	-	0	ID=g284.t4.CDS27;Parent=g284.t4
HiC_scaffold_1	AUGUSTUS	intron	7517130	7517674	1.0	-	.	ID=g284.t1.intron28;Parent=g284.t1
HiC_scaffold_1	AUGUSTUS	intron	7517130	7517674	1.0	-	.	ID=g284.t2.intron28;Parent=g284.t2
HiC_scaffold_1	AUGUSTUS	intron	7517130	7517674	1.0	-	.	ID=g284.t4.intron27;Parent=g284.t4
HiC_scaffold_1	AUGUSTUS	exon	7517675	7517838	.	-	.	ID=g284.t1.exon29;Parent=g284.t1
HiC_scaffold_1	AUGUSTUS	exon	7517675	7517838	.	-	.	ID=g284.t2.exon29;Parent=g284.t2
HiC_scaffold_1	AUGUSTUS	exon	7517675	7517838	.	-	.	ID=g284.t3.exon28;Parent=g284.t3
HiC_scaffold_1	AUGUSTUS	exon	7517675	7517838	.	-	.	ID=g284.t4.exon28;Parent=g284.t4
HiC_scaffold_1	AUGUSTUS	CDS	7517675	7517838	1.0	-	2	ID=g284.t1.CDS29;Parent=g284.t1
HiC_scaffold_1	AUGUSTUS	CDS	7517675	7517838	1.0	-	2	ID=g284.t2.CDS29;Parent=g284.t2
HiC_scaffold_1	AUGUSTUS	CDS	7517675	7517838	1.0	-	2	ID=g284.t3.CDS28;Parent=g284.t3
HiC_scaffold_1	AUGUSTUS	CDS	7517675	7517838	1.0	-	2	ID=g284.t4.CDS28;Parent=g284.t4
HiC_scaffold_1	AUGUSTUS	intron	7517839	7518502	1.0	-	.	ID=g284.t1.intron29;Parent=g284.t1
HiC_scaffold_1	AUGUSTUS	intron	7517839	7518502	1.0	-	.	ID=g284.t2.intron29;Parent=g284.t2
HiC_scaffold_1	AUGUSTUS	intron	7517839	7518502	1.0	-	.	ID=g284.t3.intron28;Parent=g284.t3
HiC_scaffold_1	AUGUSTUS	intron	7517839	7518502	1.0	-	.	ID=g284.t4.intron28;Parent=g284.t4
HiC_scaffold_1	AUGUSTUS	exon	7518503	7518664	.	-	.	ID=g284.t1.exon30;Parent=g284.t1
HiC_scaffold_1	AUGUSTUS	exon	7518503	7518664	.	-	.	ID=g284.t2.exon30;Parent=g284.t2
HiC_scaffold_1	AUGUSTUS	exon	7518503	7518664	.	-	.	ID=g284.t3.exon29;Parent=g284.t3
HiC_scaffold_1	AUGUSTUS	exon	7518503	7518664	.	-	.	ID=g284.t4.exon29;Parent=g284.t4
HiC_scaffold_1	AUGUSTUS	CDS	7518503	7518664	1.0	-	2	ID=g284.t1.CDS30;Parent=g284.t1
HiC_scaffold_1	AUGUSTUS	CDS	7518503	7518664	1.0	-	2	ID=g284.t2.CDS30;Parent=g284.t2
HiC_scaffold_1	AUGUSTUS	CDS	7518503	7518664	1.0	-	2	ID=g284.t3.CDS29;Parent=g284.t3
HiC_scaffold_1	AUGUSTUS	CDS	7518503	7518664	1.0	-	2	ID=g284.t4.CDS29;Parent=g284.t4
HiC_scaffold_1	AUGUSTUS	intron	7518665	7518934	1.0	-	.	ID=g284.t1.intron30;Parent=g284.t1
HiC_scaffold_1	AUGUSTUS	intron	7518665	7518934	1.0	-	.	ID=g284.t2.intron30;Parent=g284.t2
HiC_scaffold_1	AUGUSTUS	intron	7518665	7518934	1.0	-	.	ID=g284.t3.intron29;Parent=g284.t3
HiC_scaffold_1	AUGUSTUS	intron	7518665	7518934	1.0	-	.	ID=g284.t4.intron29;Parent=g284.t4
HiC_scaffold_1	AUGUSTUS	exon	7518935	7519166	.	-	.	ID=g284.t1.exon31;Parent=g284.t1
HiC_scaffold_1	AUGUSTUS	exon	7518935	7519166	.	-	.	ID=g284.t2.exon31;Parent=g284.t2
HiC_scaffold_1	AUGUSTUS	exon	7518935	7519166	.	-	.	ID=g284.t3.exon30;Parent=g284.t3
HiC_scaffold_1	AUGUSTUS	exon	7518935	7519166	.	-	.	ID=g284.t4.exon30;Parent=g284.t4
HiC_scaffold_1	AUGUSTUS	CDS	7518935	7519166	1.0	-	0	ID=g284.t1.CDS31;Parent=g284.t1
HiC_scaffold_1	AUGUSTUS	CDS	7518935	7519166	1.0	-	0	ID=g284.t2.CDS31;Parent=g284.t2
HiC_scaffold_1	AUGUSTUS	CDS	7518935	7519166	1.0	-	0	ID=g284.t3.CDS30;Parent=g284.t3
HiC_scaffold_1	AUGUSTUS	CDS	7518935	7519166	1.0	-	0	ID=g284.t4.CDS30;Parent=g284.t4
HiC_scaffold_1	AUGUSTUS	intron	7519167	7519603	1.0	-	.	ID=g284.t1.intron31;Parent=g284.t1
HiC_scaffold_1	AUGUSTUS	intron	7519167	7519603	1.0	-	.	ID=g284.t2.intron31;Parent=g284.t2
HiC_scaffold_1	AUGUSTUS	intron	7519167	7519603	1.0	-	.	ID=g284.t3.intron30;Parent=g284.t3
HiC_scaffold_1	AUGUSTUS	intron	7519167	7519603	1.0	-	.	ID=g284.t4.intron30;Parent=g284.t4
HiC_scaffold_1	AUGUSTUS	exon	7519604	7519690	.	-	.	ID=g284.t1.exon32;Parent=g284.t1
HiC_scaffold_1	AUGUSTUS	exon	7519604	7519690	.	-	.	ID=g284.t2.exon32;Parent=g284.t2
HiC_scaffold_1	AUGUSTUS	exon	7519604	7519690	.	-	.	ID=g284.t3.exon31;Parent=g284.t3
HiC_scaffold_1	AUGUSTUS	exon	7519604	7519690	.	-	.	ID=g284.t4.exon31;Parent=g284.t4
HiC_scaffold_1	AUGUSTUS	CDS	7519604	7519690	1.0	-	0	ID=g284.t1.CDS32;Parent=g284.t1
HiC_scaffold_1	AUGUSTUS	CDS	7519604	7519690	1.0	-	0	ID=g284.t2.CDS32;Parent=g284.t2
HiC_scaffold_1	AUGUSTUS	CDS	7519604	7519690	1.0	-	0	ID=g284.t3.CDS31;Parent=g284.t3
HiC_scaffold_1	AUGUSTUS	CDS	7519604	7519690	1.0	-	0	ID=g284.t4.CDS31;Parent=g284.t4
HiC_scaffold_1	AUGUSTUS	intron	7519691	7520383	1.0	-	.	ID=g284.t1.intron32;Parent=g284.t1
HiC_scaffold_1	AUGUSTUS	intron	7519691	7520383	1.0	-	.	ID=g284.t2.intron32;Parent=g284.t2
HiC_scaffold_1	AUGUSTUS	intron	7519691	7520383	1.0	-	.	ID=g284.t3.intron31;Parent=g284.t3
HiC_scaffold_1	AUGUSTUS	intron	7519691	7520383	1.0	-	.	ID=g284.t4.intron31;Parent=g284.t4
HiC_scaffold_1	AUGUSTUS	exon	7520384	7520485	.	-	.	ID=g284.t1.exon33;Parent=g284.t1
HiC_scaffold_1	AUGUSTUS	exon	7520384	7520485	.	-	.	ID=g284.t2.exon33;Parent=g284.t2
HiC_scaffold_1	AUGUSTUS	exon	7520384	7520485	.	-	.	ID=g284.t3.exon32;Parent=g284.t3
HiC_scaffold_1	AUGUSTUS	exon	7520384	7520485	.	-	.	ID=g284.t4.exon32;Parent=g284.t4
HiC_scaffold_1	AUGUSTUS	CDS	7520384	7520485	1.0	-	0	ID=g284.t1.CDS33;Parent=g284.t1
HiC_scaffold_1	AUGUSTUS	CDS	7520384	7520485	1.0	-	0	ID=g284.t2.CDS33;Parent=g284.t2
HiC_scaffold_1	AUGUSTUS	CDS	7520384	7520485	1.0	-	0	ID=g284.t3.CDS32;Parent=g284.t3
HiC_scaffold_1	AUGUSTUS	CDS	7520384	7520485	1.0	-	0	ID=g284.t4.CDS32;Parent=g284.t4
HiC_scaffold_1	AUGUSTUS	intron	7520486	7520580	1.0	-	.	ID=g284.t1.intron33;Parent=g284.t1
HiC_scaffold_1	AUGUSTUS	intron	7520486	7520580	1.0	-	.	ID=g284.t2.intron33;Parent=g284.t2
HiC_scaffold_1	AUGUSTUS	intron	7520486	7520580	1.0	-	.	ID=g284.t3.intron32;Parent=g284.t3
HiC_scaffold_1	AUGUSTUS	intron	7520486	7520580	1.0	-	.	ID=g284.t4.intron32;Parent=g284.t4
HiC_scaffold_1	AUGUSTUS	exon	7520581	7520719	.	-	.	ID=g284.t1.exon34;Parent=g284.t1
HiC_scaffold_1	AUGUSTUS	exon	7520581	7520719	.	-	.	ID=g284.t2.exon34;Parent=g284.t2
HiC_scaffold_1	AUGUSTUS	exon	7520581	7520719	.	-	.	ID=g284.t3.exon33;Parent=g284.t3
HiC_scaffold_1	AUGUSTUS	exon	7520581	7520719	.	-	.	ID=g284.t4.exon33;Parent=g284.t4
HiC_scaffold_1	AUGUSTUS	CDS	7520581	7520719	1.0	-	1	ID=g284.t1.CDS34;Parent=g284.t1
HiC_scaffold_1	AUGUSTUS	CDS	7520581	7520719	1.0	-	1	ID=g284.t2.CDS34;Parent=g284.t2
HiC_scaffold_1	AUGUSTUS	CDS	7520581	7520719	1.0	-	1	ID=g284.t3.CDS33;Parent=g284.t3
HiC_scaffold_1	AUGUSTUS	CDS	7520581	7520719	1.0	-	1	ID=g284.t4.CDS33;Parent=g284.t4
HiC_scaffold_1	AUGUSTUS	intron	7520720	7520919	1.0	-	.	ID=g284.t1.intron34;Parent=g284.t1
HiC_scaffold_1	AUGUSTUS	intron	7520720	7520919	1.0	-	.	ID=g284.t2.intron34;Parent=g284.t2
HiC_scaffold_1	AUGUSTUS	intron	7520720	7520919	1.0	-	.	ID=g284.t3.intron33;Parent=g284.t3
HiC_scaffold_1	AUGUSTUS	intron	7520720	7520919	1.0	-	.	ID=g284.t4.intron33;Parent=g284.t4
HiC_scaffold_1	AUGUSTUS	exon	7520920	7520990	.	-	.	ID=g284.t1.exon35;Parent=g284.t1
HiC_scaffold_1	AUGUSTUS	exon	7520920	7520990	.	-	.	ID=g284.t2.exon35;Parent=g284.t2
HiC_scaffold_1	AUGUSTUS	exon	7520920	7520990	.	-	.	ID=g284.t3.exon34;Parent=g284.t3
HiC_scaffold_1	AUGUSTUS	exon	7520920	7520990	.	-	.	ID=g284.t4.exon34;Parent=g284.t4
HiC_scaffold_1	AUGUSTUS	CDS	7520920	7520990	1.0	-	0	ID=g284.t1.CDS35;Parent=g284.t1
HiC_scaffold_1	AUGUSTUS	CDS	7520920	7520990	1.0	-	0	ID=g284.t2.CDS35;Parent=g284.t2
HiC_scaffold_1	AUGUSTUS	CDS	7520920	7520990	1.0	-	0	ID=g284.t3.CDS34;Parent=g284.t3
HiC_scaffold_1	AUGUSTUS	CDS	7520920	7520990	1.0	-	0	ID=g284.t4.CDS34;Parent=g284.t4
HiC_scaffold_1	AUGUSTUS	intron	7520991	7521078	1.0	-	.	ID=g284.t1.intron35;Parent=g284.t1
HiC_scaffold_1	AUGUSTUS	intron	7520991	7521078	1.0	-	.	ID=g284.t2.intron35;Parent=g284.t2
HiC_scaffold_1	AUGUSTUS	intron	7520991	7521078	1.0	-	.	ID=g284.t3.intron34;Parent=g284.t3
HiC_scaffold_1	AUGUSTUS	intron	7520991	7521078	1.0	-	.	ID=g284.t4.intron34;Parent=g284.t4
HiC_scaffold_1	AUGUSTUS	exon	7521079	7521196	.	-	.	ID=g284.t1.exon36;Parent=g284.t1
HiC_scaffold_1	AUGUSTUS	exon	7521079	7521196	.	-	.	ID=g284.t2.exon36;Parent=g284.t2
HiC_scaffold_1	AUGUSTUS	exon	7521079	7521196	.	-	.	ID=g284.t3.exon35;Parent=g284.t3
HiC_scaffold_1	AUGUSTUS	exon	7521079	7521196	.	-	.	ID=g284.t4.exon35;Parent=g284.t4
HiC_scaffold_1	AUGUSTUS	CDS	7521079	7521196	1.0	-	1	ID=g284.t1.CDS36;Parent=g284.t1
HiC_scaffold_1	AUGUSTUS	CDS	7521079	7521196	1.0	-	1	ID=g284.t2.CDS36;Parent=g284.t2
HiC_scaffold_1	AUGUSTUS	CDS	7521079	7521196	1.0	-	1	ID=g284.t3.CDS35;Parent=g284.t3
HiC_scaffold_1	AUGUSTUS	CDS	7521079	7521196	1.0	-	1	ID=g284.t4.CDS35;Parent=g284.t4
HiC_scaffold_1	AUGUSTUS	intron	7521197	7524188	1.0	-	.	ID=g284.t1.intron36;Parent=g284.t1
HiC_scaffold_1	AUGUSTUS	intron	7521197	7524188	1.0	-	.	ID=g284.t2.intron36;Parent=g284.t2
HiC_scaffold_1	AUGUSTUS	intron	7521197	7524188	1.0	-	.	ID=g284.t3.intron35;Parent=g284.t3
HiC_scaffold_1	AUGUSTUS	intron	7521197	7524188	1.0	-	.	ID=g284.t4.intron35;Parent=g284.t4
HiC_scaffold_1	AUGUSTUS	exon	7524189	7524351	.	-	.	ID=g284.t1.exon37;Parent=g284.t1
HiC_scaffold_1	AUGUSTUS	exon	7524189	7524351	.	-	.	ID=g284.t2.exon37;Parent=g284.t2
HiC_scaffold_1	AUGUSTUS	exon	7524189	7524351	.	-	.	ID=g284.t3.exon36;Parent=g284.t3
HiC_scaffold_1	AUGUSTUS	exon	7524189	7524351	.	-	.	ID=g284.t4.exon36;Parent=g284.t4
HiC_scaffold_1	AUGUSTUS	CDS	7524189	7524351	1.0	-	2	ID=g284.t1.CDS37;Parent=g284.t1
HiC_scaffold_1	AUGUSTUS	CDS	7524189	7524351	1.0	-	2	ID=g284.t2.CDS37;Parent=g284.t2
HiC_scaffold_1	AUGUSTUS	CDS	7524189	7524351	1.0	-	2	ID=g284.t3.CDS36;Parent=g284.t3
HiC_scaffold_1	AUGUSTUS	CDS	7524189	7524351	1.0	-	2	ID=g284.t4.CDS36;Parent=g284.t4
HiC_scaffold_1	AUGUSTUS	intron	7524352	7524973	1.0	-	.	ID=g284.t1.intron37;Parent=g284.t1
HiC_scaffold_1	AUGUSTUS	intron	7524352	7524973	1.0	-	.	ID=g284.t2.intron37;Parent=g284.t2
HiC_scaffold_1	AUGUSTUS	intron	7524352	7524973	1.0	-	.	ID=g284.t3.intron36;Parent=g284.t3
HiC_scaffold_1	AUGUSTUS	intron	7524352	7524973	1.0	-	.	ID=g284.t4.intron36;Parent=g284.t4
HiC_scaffold_1	AUGUSTUS	exon	7524974	7525067	.	-	.	ID=g284.t1.exon38;Parent=g284.t1
HiC_scaffold_1	AUGUSTUS	exon	7524974	7525067	.	-	.	ID=g284.t2.exon38;Parent=g284.t2
HiC_scaffold_1	AUGUSTUS	exon	7524974	7525067	.	-	.	ID=g284.t3.exon37;Parent=g284.t3
HiC_scaffold_1	AUGUSTUS	exon	7524974	7525067	.	-	.	ID=g284.t4.exon37;Parent=g284.t4
HiC_scaffold_1	AUGUSTUS	CDS	7524974	7525067	1.0	-	0	ID=g284.t1.CDS38;Parent=g284.t1
HiC_scaffold_1	AUGUSTUS	CDS	7524974	7525067	1.0	-	0	ID=g284.t2.CDS38;Parent=g284.t2
HiC_scaffold_1	AUGUSTUS	CDS	7524974	7525067	1.0	-	0	ID=g284.t3.CDS37;Parent=g284.t3
HiC_scaffold_1	AUGUSTUS	CDS	7524974	7525067	1.0	-	0	ID=g284.t4.CDS37;Parent=g284.t4
HiC_scaffold_1	AUGUSTUS	intron	7525068	7525173	1.0	-	.	ID=g284.t1.intron38;Parent=g284.t1
HiC_scaffold_1	AUGUSTUS	intron	7525068	7525173	1.0	-	.	ID=g284.t2.intron38;Parent=g284.t2
HiC_scaffold_1	AUGUSTUS	intron	7525068	7525173	1.0	-	.	ID=g284.t3.intron37;Parent=g284.t3
HiC_scaffold_1	AUGUSTUS	intron	7525068	7525173	1.0	-	.	ID=g284.t4.intron37;Parent=g284.t4
HiC_scaffold_1	AUGUSTUS	exon	7525174	7525301	.	-	.	ID=g284.t1.exon39;Parent=g284.t1
HiC_scaffold_1	AUGUSTUS	exon	7525174	7525301	.	-	.	ID=g284.t2.exon39;Parent=g284.t2
HiC_scaffold_1	AUGUSTUS	exon	7525174	7525301	.	-	.	ID=g284.t3.exon38;Parent=g284.t3
HiC_scaffold_1	AUGUSTUS	exon	7525174	7525301	.	-	.	ID=g284.t4.exon38;Parent=g284.t4
HiC_scaffold_1	AUGUSTUS	CDS	7525174	7525301	1.0	-	2	ID=g284.t1.CDS39;Parent=g284.t1
HiC_scaffold_1	AUGUSTUS	CDS	7525174	7525301	1.0	-	2	ID=g284.t2.CDS39;Parent=g284.t2
HiC_scaffold_1	AUGUSTUS	CDS	7525174	7525301	1.0	-	2	ID=g284.t3.CDS38;Parent=g284.t3
HiC_scaffold_1	AUGUSTUS	CDS	7525174	7525301	1.0	-	2	ID=g284.t4.CDS38;Parent=g284.t4
HiC_scaffold_1	AUGUSTUS	intron	7525302	7525457	1.0	-	.	ID=g284.t1.intron39;Parent=g284.t1
HiC_scaffold_1	AUGUSTUS	intron	7525302	7525457	1.0	-	.	ID=g284.t2.intron39;Parent=g284.t2
HiC_scaffold_1	AUGUSTUS	intron	7525302	7525457	1.0	-	.	ID=g284.t3.intron38;Parent=g284.t3
HiC_scaffold_1	AUGUSTUS	intron	7525302	7525457	1.0	-	.	ID=g284.t4.intron38;Parent=g284.t4
HiC_scaffold_1	AUGUSTUS	exon	7525458	7525611	.	-	.	ID=g284.t1.exon40;Parent=g284.t1
HiC_scaffold_1	AUGUSTUS	exon	7525458	7525611	.	-	.	ID=g284.t2.exon40;Parent=g284.t2
HiC_scaffold_1	AUGUSTUS	exon	7525458	7525611	.	-	.	ID=g284.t3.exon39;Parent=g284.t3
HiC_scaffold_1	AUGUSTUS	exon	7525458	7525611	.	-	.	ID=g284.t4.exon39;Parent=g284.t4
HiC_scaffold_1	AUGUSTUS	CDS	7525458	7525611	1.0	-	0	ID=g284.t1.CDS40;Parent=g284.t1
HiC_scaffold_1	AUGUSTUS	CDS	7525458	7525611	1.0	-	0	ID=g284.t2.CDS40;Parent=g284.t2
HiC_scaffold_1	AUGUSTUS	CDS	7525458	7525611	1.0	-	0	ID=g284.t3.CDS39;Parent=g284.t3
HiC_scaffold_1	AUGUSTUS	CDS	7525458	7525611	1.0	-	0	ID=g284.t4.CDS39;Parent=g284.t4
HiC_scaffold_1	AUGUSTUS	intron	7525612	7525730	1.0	-	.	ID=g284.t1.intron40;Parent=g284.t1
HiC_scaffold_1	AUGUSTUS	intron	7525612	7525730	1.0	-	.	ID=g284.t2.intron40;Parent=g284.t2
HiC_scaffold_1	AUGUSTUS	intron	7525612	7525730	1.0	-	.	ID=g284.t3.intron39;Parent=g284.t3
HiC_scaffold_1	AUGUSTUS	intron	7525612	7525730	1.0	-	.	ID=g284.t4.intron39;Parent=g284.t4
HiC_scaffold_1	AUGUSTUS	exon	7525731	7525811	.	-	.	ID=g284.t1.exon41;Parent=g284.t1
HiC_scaffold_1	AUGUSTUS	exon	7525731	7525811	.	-	.	ID=g284.t2.exon41;Parent=g284.t2
HiC_scaffold_1	AUGUSTUS	exon	7525731	7525811	.	-	.	ID=g284.t3.exon40;Parent=g284.t3
HiC_scaffold_1	AUGUSTUS	exon	7525731	7525811	.	-	.	ID=g284.t4.exon40;Parent=g284.t4
HiC_scaffold_1	AUGUSTUS	CDS	7525731	7525811	1.0	-	0	ID=g284.t1.CDS41;Parent=g284.t1
HiC_scaffold_1	AUGUSTUS	CDS	7525731	7525811	1.0	-	0	ID=g284.t2.CDS41;Parent=g284.t2
HiC_scaffold_1	AUGUSTUS	CDS	7525731	7525811	1.0	-	0	ID=g284.t3.CDS40;Parent=g284.t3
HiC_scaffold_1	AUGUSTUS	CDS	7525731	7525811	1.0	-	0	ID=g284.t4.CDS40;Parent=g284.t4
HiC_scaffold_1	AUGUSTUS	intron	7525812	7526680	1.0	-	.	ID=g284.t1.intron41;Parent=g284.t1
HiC_scaffold_1	AUGUSTUS	intron	7525812	7526680	1.0	-	.	ID=g284.t2.intron41;Parent=g284.t2
HiC_scaffold_1	AUGUSTUS	intron	7525812	7526680	1.0	-	.	ID=g284.t3.intron40;Parent=g284.t3
HiC_scaffold_1	AUGUSTUS	intron	7525812	7526680	1.0	-	.	ID=g284.t4.intron40;Parent=g284.t4
HiC_scaffold_1	AUGUSTUS	exon	7526681	7526830	.	-	.	ID=g284.t1.exon42;Parent=g284.t1
HiC_scaffold_1	AUGUSTUS	exon	7526681	7526830	.	-	.	ID=g284.t2.exon42;Parent=g284.t2
HiC_scaffold_1	AUGUSTUS	exon	7526681	7526830	.	-	.	ID=g284.t3.exon41;Parent=g284.t3
HiC_scaffold_1	AUGUSTUS	exon	7526681	7526830	.	-	.	ID=g284.t4.exon41;Parent=g284.t4
HiC_scaffold_1	AUGUSTUS	CDS	7526681	7526830	1.0	-	0	ID=g284.t1.CDS42;Parent=g284.t1
HiC_scaffold_1	AUGUSTUS	CDS	7526681	7526830	1.0	-	0	ID=g284.t2.CDS42;Parent=g284.t2
HiC_scaffold_1	AUGUSTUS	CDS	7526681	7526830	1.0	-	0	ID=g284.t3.CDS41;Parent=g284.t3
HiC_scaffold_1	AUGUSTUS	CDS	7526681	7526830	1.0	-	0	ID=g284.t4.CDS41;Parent=g284.t4
HiC_scaffold_1	AUGUSTUS	intron	7526831	7526931	1.0	-	.	ID=g284.t1.intron42;Parent=g284.t1
HiC_scaffold_1	AUGUSTUS	intron	7526831	7526931	1.0	-	.	ID=g284.t2.intron42;Parent=g284.t2
HiC_scaffold_1	AUGUSTUS	intron	7526831	7526931	1.0	-	.	ID=g284.t3.intron41;Parent=g284.t3
HiC_scaffold_1	AUGUSTUS	intron	7526831	7526931	1.0	-	.	ID=g284.t4.intron41;Parent=g284.t4
HiC_scaffold_1	AUGUSTUS	exon	7526932	7526998	.	-	.	ID=g284.t1.exon43;Parent=g284.t1
HiC_scaffold_1	AUGUSTUS	exon	7526932	7526998	.	-	.	ID=g284.t2.exon43;Parent=g284.t2
HiC_scaffold_1	AUGUSTUS	exon	7526932	7526998	.	-	.	ID=g284.t3.exon42;Parent=g284.t3
HiC_scaffold_1	AUGUSTUS	exon	7526932	7526998	.	-	.	ID=g284.t4.exon42;Parent=g284.t4
HiC_scaffold_1	AUGUSTUS	CDS	7526932	7526998	1.0	-	1	ID=g284.t1.CDS43;Parent=g284.t1
HiC_scaffold_1	AUGUSTUS	CDS	7526932	7526998	1.0	-	1	ID=g284.t2.CDS43;Parent=g284.t2
HiC_scaffold_1	AUGUSTUS	CDS	7526932	7526998	1.0	-	1	ID=g284.t3.CDS42;Parent=g284.t3
HiC_scaffold_1	AUGUSTUS	CDS	7526932	7526998	1.0	-	1	ID=g284.t4.CDS42;Parent=g284.t4
HiC_scaffold_1	AUGUSTUS	intron	7526999	7528316	1.0	-	.	ID=g284.t1.intron43;Parent=g284.t1
HiC_scaffold_1	AUGUSTUS	intron	7526999	7528316	1.0	-	.	ID=g284.t2.intron43;Parent=g284.t2
HiC_scaffold_1	AUGUSTUS	intron	7526999	7528316	1.0	-	.	ID=g284.t3.intron42;Parent=g284.t3
HiC_scaffold_1	AUGUSTUS	intron	7526999	7528316	1.0	-	.	ID=g284.t4.intron42;Parent=g284.t4
HiC_scaffold_1	AUGUSTUS	exon	7528317	7528402	.	-	.	ID=g284.t1.exon44;Parent=g284.t1
HiC_scaffold_1	AUGUSTUS	exon	7528317	7528402	.	-	.	ID=g284.t2.exon44;Parent=g284.t2
HiC_scaffold_1	AUGUSTUS	exon	7528317	7528402	.	-	.	ID=g284.t3.exon43;Parent=g284.t3
HiC_scaffold_1	AUGUSTUS	exon	7528317	7528402	.	-	.	ID=g284.t4.exon43;Parent=g284.t4
HiC_scaffold_1	AUGUSTUS	CDS	7528317	7528402	1.0	-	0	ID=g284.t1.CDS44;Parent=g284.t1
HiC_scaffold_1	AUGUSTUS	CDS	7528317	7528402	1.0	-	0	ID=g284.t2.CDS44;Parent=g284.t2
HiC_scaffold_1	AUGUSTUS	CDS	7528317	7528402	1.0	-	0	ID=g284.t3.CDS43;Parent=g284.t3
HiC_scaffold_1	AUGUSTUS	CDS	7528317	7528402	1.0	-	0	ID=g284.t4.CDS43;Parent=g284.t4
HiC_scaffold_1	AUGUSTUS	intron	7528403	7530160	1.0	-	.	ID=g284.t1.intron44;Parent=g284.t1
HiC_scaffold_1	AUGUSTUS	intron	7528403	7530160	1.0	-	.	ID=g284.t2.intron44;Parent=g284.t2
HiC_scaffold_1	AUGUSTUS	intron	7528403	7530160	1.0	-	.	ID=g284.t3.intron43;Parent=g284.t3
HiC_scaffold_1	AUGUSTUS	intron	7528403	7530160	1.0	-	.	ID=g284.t4.intron43;Parent=g284.t4
HiC_scaffold_1	AUGUSTUS	exon	7530161	7530373	.	-	.	ID=g284.t2.exon45;Parent=g284.t2
HiC_scaffold_1	AUGUSTUS	exon	7530161	7530373	.	-	.	ID=g284.t3.exon44;Parent=g284.t3
HiC_scaffold_1	AUGUSTUS	exon	7530161	7530373	.	-	.	ID=g284.t4.exon44;Parent=g284.t4
HiC_scaffold_1	AUGUSTUS	CDS	7530161	7530373	1.0	-	0	ID=g284.t2.CDS45;Parent=g284.t2
HiC_scaffold_1	AUGUSTUS	CDS	7530161	7530373	1.0	-	0	ID=g284.t3.CDS44;Parent=g284.t3
HiC_scaffold_1	AUGUSTUS	CDS	7530161	7530373	1.0	-	0	ID=g284.t4.CDS44;Parent=g284.t4
HiC_scaffold_1	AUGUSTUS	exon	7530161	7530376	.	-	.	ID=g284.t1.exon45;Parent=g284.t1
HiC_scaffold_1	AUGUSTUS	CDS	7530161	7530376	0.99	-	0	ID=g284.t1.CDS45;Parent=g284.t1
HiC_scaffold_1	AUGUSTUS	intron	7530374	7531231	1.0	-	.	ID=g284.t2.intron45;Parent=g284.t2
HiC_scaffold_1	AUGUSTUS	intron	7530374	7531231	1.0	-	.	ID=g284.t3.intron44;Parent=g284.t3
HiC_scaffold_1	AUGUSTUS	intron	7530374	7531231	1.0	-	.	ID=g284.t4.intron44;Parent=g284.t4
HiC_scaffold_1	AUGUSTUS	intron	7530377	7531231	0.99	-	.	ID=g284.t1.intron45;Parent=g284.t1
HiC_scaffold_1	AUGUSTUS	exon	7531232	7531361	.	-	.	ID=g284.t1.exon46;Parent=g284.t1
HiC_scaffold_1	AUGUSTUS	exon	7531232	7531361	.	-	.	ID=g284.t2.exon46;Parent=g284.t2
HiC_scaffold_1	AUGUSTUS	exon	7531232	7531361	.	-	.	ID=g284.t3.exon45;Parent=g284.t3
HiC_scaffold_1	AUGUSTUS	exon	7531232	7531361	.	-	.	ID=g284.t4.exon45;Parent=g284.t4
HiC_scaffold_1	AUGUSTUS	CDS	7531232	7531361	1.0	-	1	ID=g284.t1.CDS46;Parent=g284.t1
HiC_scaffold_1	AUGUSTUS	CDS	7531232	7531361	1.0	-	1	ID=g284.t2.CDS46;Parent=g284.t2
HiC_scaffold_1	AUGUSTUS	CDS	7531232	7531361	1.0	-	1	ID=g284.t3.CDS45;Parent=g284.t3
HiC_scaffold_1	AUGUSTUS	CDS	7531232	7531361	1.0	-	1	ID=g284.t4.CDS45;Parent=g284.t4
HiC_scaffold_1	AUGUSTUS	intron	7531362	7531577	1.0	-	.	ID=g284.t1.intron46;Parent=g284.t1
HiC_scaffold_1	AUGUSTUS	intron	7531362	7531577	1.0	-	.	ID=g284.t2.intron46;Parent=g284.t2
HiC_scaffold_1	AUGUSTUS	intron	7531362	7531577	1.0	-	.	ID=g284.t3.intron45;Parent=g284.t3
HiC_scaffold_1	AUGUSTUS	intron	7531362	7531577	1.0	-	.	ID=g284.t4.intron45;Parent=g284.t4
HiC_scaffold_1	AUGUSTUS	exon	7531578	7531646	.	-	.	ID=g284.t1.exon47;Parent=g284.t1
HiC_scaffold_1	AUGUSTUS	exon	7531578	7531646	.	-	.	ID=g284.t2.exon47;Parent=g284.t2
HiC_scaffold_1	AUGUSTUS	exon	7531578	7531646	.	-	.	ID=g284.t3.exon46;Parent=g284.t3
HiC_scaffold_1	AUGUSTUS	exon	7531578	7531646	.	-	.	ID=g284.t4.exon46;Parent=g284.t4
HiC_scaffold_1	AUGUSTUS	CDS	7531578	7531646	1.0	-	1	ID=g284.t1.CDS47;Parent=g284.t1
HiC_scaffold_1	AUGUSTUS	CDS	7531578	7531646	1.0	-	1	ID=g284.t2.CDS47;Parent=g284.t2
HiC_scaffold_1	AUGUSTUS	CDS	7531578	7531646	1.0	-	1	ID=g284.t3.CDS46;Parent=g284.t3
HiC_scaffold_1	AUGUSTUS	CDS	7531578	7531646	1.0	-	1	ID=g284.t4.CDS46;Parent=g284.t4
HiC_scaffold_1	AUGUSTUS	intron	7531647	7531916	1.0	-	.	ID=g284.t1.intron47;Parent=g284.t1
HiC_scaffold_1	AUGUSTUS	intron	7531647	7531916	1.0	-	.	ID=g284.t2.intron47;Parent=g284.t2
HiC_scaffold_1	AUGUSTUS	intron	7531647	7531916	1.0	-	.	ID=g284.t3.intron46;Parent=g284.t3
HiC_scaffold_1	AUGUSTUS	intron	7531647	7531916	1.0	-	.	ID=g284.t4.intron46;Parent=g284.t4
HiC_scaffold_1	AUGUSTUS	exon	7531917	7532092	.	-	.	ID=g284.t1.exon48;Parent=g284.t1
HiC_scaffold_1	AUGUSTUS	exon	7531917	7532092	.	-	.	ID=g284.t2.exon48;Parent=g284.t2
HiC_scaffold_1	AUGUSTUS	exon	7531917	7532092	.	-	.	ID=g284.t3.exon47;Parent=g284.t3
HiC_scaffold_1	AUGUSTUS	exon	7531917	7532092	.	-	.	ID=g284.t4.exon47;Parent=g284.t4
HiC_scaffold_1	AUGUSTUS	CDS	7531917	7532092	1.0	-	0	ID=g284.t1.CDS48;Parent=g284.t1
HiC_scaffold_1	AUGUSTUS	CDS	7531917	7532092	1.0	-	0	ID=g284.t2.CDS48;Parent=g284.t2
HiC_scaffold_1	AUGUSTUS	CDS	7531917	7532092	1.0	-	0	ID=g284.t3.CDS47;Parent=g284.t3
HiC_scaffold_1	AUGUSTUS	CDS	7531917	7532092	1.0	-	0	ID=g284.t4.CDS47;Parent=g284.t4
HiC_scaffold_1	AUGUSTUS	intron	7532093	7532648	1.0	-	.	ID=g284.t1.intron48;Parent=g284.t1
HiC_scaffold_1	AUGUSTUS	intron	7532093	7532648	1.0	-	.	ID=g284.t2.intron48;Parent=g284.t2
HiC_scaffold_1	AUGUSTUS	intron	7532093	7532648	1.0	-	.	ID=g284.t3.intron47;Parent=g284.t3
HiC_scaffold_1	AUGUSTUS	intron	7532093	7532648	1.0	-	.	ID=g284.t4.intron47;Parent=g284.t4
HiC_scaffold_1	AUGUSTUS	exon	7532649	7532736	.	-	.	ID=g284.t1.exon49;Parent=g284.t1
HiC_scaffold_1	AUGUSTUS	exon	7532649	7532736	.	-	.	ID=g284.t2.exon49;Parent=g284.t2
HiC_scaffold_1	AUGUSTUS	exon	7532649	7532736	.	-	.	ID=g284.t3.exon48;Parent=g284.t3
HiC_scaffold_1	AUGUSTUS	exon	7532649	7532736	.	-	.	ID=g284.t4.exon48;Parent=g284.t4
HiC_scaffold_1	AUGUSTUS	CDS	7532649	7532736	1.0	-	1	ID=g284.t1.CDS49;Parent=g284.t1
HiC_scaffold_1	AUGUSTUS	CDS	7532649	7532736	1.0	-	1	ID=g284.t2.CDS49;Parent=g284.t2
HiC_scaffold_1	AUGUSTUS	CDS	7532649	7532736	1.0	-	1	ID=g284.t3.CDS48;Parent=g284.t3
HiC_scaffold_1	AUGUSTUS	CDS	7532649	7532736	1.0	-	1	ID=g284.t4.CDS48;Parent=g284.t4
HiC_scaffold_1	AUGUSTUS	intron	7532737	7539618	1.0	-	.	ID=g284.t1.intron49;Parent=g284.t1
HiC_scaffold_1	AUGUSTUS	intron	7532737	7539618	1.0	-	.	ID=g284.t2.intron49;Parent=g284.t2
HiC_scaffold_1	AUGUSTUS	intron	7532737	7539618	1.0	-	.	ID=g284.t3.intron48;Parent=g284.t3
HiC_scaffold_1	AUGUSTUS	intron	7532737	7539618	1.0	-	.	ID=g284.t4.intron48;Parent=g284.t4
HiC_scaffold_1	AUGUSTUS	exon	7539619	7539662	.	-	.	ID=g284.t1.exon50;Parent=g284.t1
HiC_scaffold_1	AUGUSTUS	exon	7539619	7539662	.	-	.	ID=g284.t2.exon50;Parent=g284.t2
HiC_scaffold_1	AUGUSTUS	exon	7539619	7539662	.	-	.	ID=g284.t3.exon49;Parent=g284.t3
HiC_scaffold_1	AUGUSTUS	exon	7539619	7539662	.	-	.	ID=g284.t4.exon49;Parent=g284.t4
HiC_scaffold_1	AUGUSTUS	CDS	7539619	7539662	1.0	-	0	ID=g284.t1.CDS50;Parent=g284.t1
HiC_scaffold_1	AUGUSTUS	CDS	7539619	7539662	1.0	-	0	ID=g284.t2.CDS50;Parent=g284.t2
HiC_scaffold_1	AUGUSTUS	CDS	7539619	7539662	1.0	-	0	ID=g284.t3.CDS49;Parent=g284.t3
HiC_scaffold_1	AUGUSTUS	CDS	7539619	7539662	1.0	-	0	ID=g284.t4.CDS49;Parent=g284.t4
HiC_scaffold_1	AUGUSTUS	start_codon	7539660	7539662	.	-	0	ID=g284.t1.start1;Parent=g284.t1
HiC_scaffold_1	AUGUSTUS	start_codon	7539660	7539662	.	-	0	ID=g284.t2.start1;Parent=g284.t2
HiC_scaffold_1	AUGUSTUS	start_codon	7539660	7539662	.	-	0	ID=g284.t3.start1;Parent=g284.t3
HiC_scaffold_1	AUGUSTUS	start_codon	7539660	7539662	.	-	0	ID=g284.t4.start1;Parent=g284.t4
HiC_scaffold_1	AUGUSTUS	stop_codon	7580692	7580694	.	-	0	ID=g285.t1.stop1;Parent=g285.t1
HiC_scaffold_1	AUGUSTUS	exon	7580692	7580879	.	-	.	ID=g285.t1.exon1;Parent=g285.t1
HiC_scaffold_1	AUGUSTUS	CDS	7580692	7580879	1.0	-	2	ID=g285.t1.CDS1;Parent=g285.t1
HiC_scaffold_1	AUGUSTUS	gene	7580692	7586487	.	-	.	ID=g285
HiC_scaffold_1	AUGUSTUS	mRNA	7580692	7586487	1.0	-	.	ID=g285.t1;Parent=g285;em_target=9668.ENSMPUP00000005580;em_score=496.7;em_evalue=2.9e-152;em_tcov=.;em_OGs=KOG0093@1|root,KOG0093@2759|Eukaryota,38F35@33154|Opisthokonta,3BAAA@33208|Metazoa,3CREC@33213|Bilateria,48ANG@7711|Chordata,48VEX@7742|Vertebrata,3J22S@40674|Mammalia,3ENI8@33554|Carnivora;em_COG_cat=U;em_desc=RAB3D, member RAS oncogene family;em_max_annot_lvl=33208|Metazoa;em_Preferred_name=RAB3D;em_PFAMs=Ras;em_GOs=GO:0000323,GO:0001775,GO:0001894,GO:0002252,GO:0002263,GO:0002274,GO:0002275,GO:0002283,GO:0002366,GO:0002376,GO:0002443,GO:0002444,GO:0002446,GO:0003674,GO:0003824,GO:0003924,GO:0005488,GO:0005515,GO:0005575,GO:0005622,GO:0005623,GO:0005737,GO:0005764,GO:0005765,GO:0005766,GO:0005773,GO:0005774,GO:0005856,GO:0005874,GO:0005881,GO:0005886,GO:0006464,GO:0006479,GO:0006807,GO:0006810,GO:0006887,GO:0006955,GO:0008092,GO:0008150,GO:0008152,GO:0008213,GO:0009987,GO:0012505,GO:0012506,GO:0015630,GO:0016020,GO:0016192,GO:0016462,GO:0016787,GO:0016817,GO:0016818,GO:0017022,GO:0017111,GO:0017157,GO:0018125,GO:0018193,GO:0018198,GO:0019538,GO:0030133,GO:0030141,GO:0030659,GO:0030667,GO:0030742,GO:0031090,GO:0031410,GO:0031489,GO:0031982,GO:0032259,GO:0032501,GO:0032879,GO:0032940,GO:0035577,GO:0036211,GO:0036230,GO:0042119,GO:0042582,GO:0042588,GO:0042592,GO:0043170,GO:0043226,GO:0043227,GO:0043228,GO:0043229,GO:0043231,GO:0043232,GO:0043299,GO:0043312,GO:0043412,GO:0043414,GO:0044237,GO:0044238,GO:0044260,GO:0044267,GO:0044422,GO:0044424,GO:0044430,GO:0044433,GO:0044437,GO:0044444,GO:0044446,GO:0044464,GO:0045055,GO:0045321,GO:0045453,GO:0045921,GO:0046849,GO:0046903,GO:0048518,GO:0048522,GO:0048771,GO:0048871,GO:0050789,GO:0050794,GO:0050896,GO:0051046,GO:0051047,GO:0051049,GO:0051050,GO:0051179,GO:0051234,GO:0060249,GO:0060627,GO:0065007,GO:0065008,GO:0071704,GO:0071944,GO:0097708,GO:0098588,GO:0098805,GO:0098852,GO:0099080,GO:0099081,GO:0099503,GO:0099512,GO:0099513,GO:1901564,GO:1903305,GO:1903307,GO:1903530,GO:1903532;em_KEGG_ko=ko:K07884;em_KEGG_Pathway=ko04972,map04972;em_BRITE=ko00000,ko00001,ko04031,ko04131,ko04147
HiC_scaffold_1	AUGUSTUS	intron	7580880	7585255	1.0	-	.	ID=g285.t1.intron1;Parent=g285.t1
HiC_scaffold_1	AUGUSTUS	exon	7585256	7585380	.	-	.	ID=g285.t1.exon2;Parent=g285.t1
HiC_scaffold_1	AUGUSTUS	CDS	7585256	7585380	1.0	-	1	ID=g285.t1.CDS2;Parent=g285.t1
HiC_scaffold_1	AUGUSTUS	intron	7585381	7585469	1.0	-	.	ID=g285.t1.intron2;Parent=g285.t1
HiC_scaffold_1	AUGUSTUS	exon	7585470	7585588	.	-	.	ID=g285.t1.exon3;Parent=g285.t1
HiC_scaffold_1	AUGUSTUS	CDS	7585470	7585588	1.0	-	0	ID=g285.t1.CDS3;Parent=g285.t1
HiC_scaffold_1	AUGUSTUS	intron	7585589	7586259	1.0	-	.	ID=g285.t1.intron3;Parent=g285.t1
HiC_scaffold_1	AUGUSTUS	exon	7586260	7586487	.	-	.	ID=g285.t1.exon4;Parent=g285.t1
HiC_scaffold_1	AUGUSTUS	CDS	7586260	7586487	1.0	-	0	ID=g285.t1.CDS4;Parent=g285.t1
HiC_scaffold_1	AUGUSTUS	start_codon	7586485	7586487	.	-	0	ID=g285.t1.start1;Parent=g285.t1
HiC_scaffold_1	AUGUSTUS	stop_codon	7589490	7589492	.	-	0	ID=g286.t1.stop1;Parent=g286.t1
HiC_scaffold_1	AUGUSTUS	exon	7589490	7589795	.	-	.	ID=g286.t1.exon1;Parent=g286.t1
HiC_scaffold_1	AUGUSTUS	CDS	7589490	7589795	1.0	-	0	ID=g286.t1.CDS1;Parent=g286.t1
HiC_scaffold_1	AUGUSTUS	gene	7589490	7591156	.	-	.	ID=g286
HiC_scaffold_1	AUGUSTUS	mRNA	7589490	7591156	1.0	-	.	ID=g286.t1;Parent=g286;em_target=9646.ENSAMEP00000011211;em_score=383.8;em_evalue=5.7e-119;em_tcov=.;em_OGs=KOG2886@1|root,KOG2886@2759|Eukaryota,3A09W@33154|Opisthokonta,3BPQ7@33208|Metazoa,3D6R9@33213|Bilateria,48R4B@7711|Chordata,49MQA@7742|Vertebrata,3JNJH@40674|Mammalia,3EXMP@33554|Carnivora;em_COG_cat=S;em_desc=Domain of unknown function (DUF4149);em_max_annot_lvl=33208|Metazoa;em_Preferred_name=TMEM205;em_PFAMs=DUF4149;em_GOs=
HiC_scaffold_1	AUGUSTUS	intron	7589796	7590788	1.0	-	.	ID=g286.t1.intron1;Parent=g286.t1
HiC_scaffold_1	AUGUSTUS	exon	7590789	7590952	.	-	.	ID=g286.t1.exon2;Parent=g286.t1
HiC_scaffold_1	AUGUSTUS	CDS	7590789	7590952	1.0	-	2	ID=g286.t1.CDS2;Parent=g286.t1
HiC_scaffold_1	AUGUSTUS	intron	7590953	7591056	1.0	-	.	ID=g286.t1.intron2;Parent=g286.t1
HiC_scaffold_1	AUGUSTUS	exon	7591057	7591156	.	-	.	ID=g286.t1.exon3;Parent=g286.t1
HiC_scaffold_1	AUGUSTUS	CDS	7591057	7591156	1.0	-	0	ID=g286.t1.CDS3;Parent=g286.t1
HiC_scaffold_1	AUGUSTUS	start_codon	7591154	7591156	.	-	0	ID=g286.t1.start1;Parent=g286.t1
HiC_scaffold_1	AUGUSTUS	start_codon	7592049	7592051	.	+	0	ID=g287.t1.start1;Parent=g287.t1
HiC_scaffold_1	GeneMark.hmm3	start_codon	7592049	7592051	.	+	0	ID=g287.t2.start1;Parent=g287.t2
HiC_scaffold_1	AUGUSTUS	exon	7592049	7592135	.	+	.	ID=g287.t1.exon1;Parent=g287.t1
HiC_scaffold_1	GeneMark.hmm3	CDS	7592049	7592135	.	+	0	ID=g287.t2.CDS1;Parent=g287.t2
HiC_scaffold_1	GeneMark.hmm3	exon	7592049	7592135	.	+	0	ID=g287.t2.exon1;Parent=g287.t2
HiC_scaffold_1	AUGUSTUS	CDS	7592049	7592135	1.0	+	0	ID=g287.t1.CDS1;Parent=g287.t1
HiC_scaffold_1	AUGUSTUS	gene	7592049	7597763	.	+	.	ID=g287
HiC_scaffold_1	GeneMark.hmm3	mRNA	7592049	7597763	.	+	.	ID=g287.t2;Parent=g287;em_target=29073.XP_008706292.1;em_score=880.6;em_evalue=5.2e-268;em_tcov=.;em_OGs=2BXRQ@1|root,2S2FS@2759|Eukaryota,3A2NN@33154|Opisthokonta,3BR4A@33208|Metazoa,3D16Y@33213|Bilateria,488T3@7711|Chordata,49811@7742|Vertebrata,3J298@40674|Mammalia,3EUNF@33554|Carnivora;em_COG_cat=S;em_desc=Coiled-coil domain containing 159;em_max_annot_lvl=33208|Metazoa;em_Preferred_name=CCDC159
HiC_scaffold_1	AUGUSTUS	mRNA	7592049	7597763	0.97	+	.	ID=g287.t1;Parent=g287;em_target=29073.XP_008706292.1;em_score=868.1;em_evalue=3.3e-264;em_tcov=.;em_OGs=2BXRQ@1|root,2S2FS@2759|Eukaryota,3A2NN@33154|Opisthokonta,3BR4A@33208|Metazoa,3D16Y@33213|Bilateria,488T3@7711|Chordata,49811@7742|Vertebrata,3J298@40674|Mammalia,3EUNF@33554|Carnivora;em_COG_cat=S;em_desc=Coiled-coil domain containing 159;em_max_annot_lvl=33208|Metazoa;em_Preferred_name=CCDC159
HiC_scaffold_1	GeneMark.hmm3	intron	7592136	7593443	.	+	0	ID=g287.t2.intron1;Parent=g287.t2
HiC_scaffold_1	AUGUSTUS	intron	7592136	7593443	1.0	+	.	ID=g287.t1.intron1;Parent=g287.t1
HiC_scaffold_1	AUGUSTUS	exon	7593444	7593534	.	+	.	ID=g287.t1.exon2;Parent=g287.t1
HiC_scaffold_1	GeneMark.hmm3	CDS	7593444	7593534	.	+	0	ID=g287.t2.CDS2;Parent=g287.t2
HiC_scaffold_1	GeneMark.hmm3	exon	7593444	7593534	.	+	0	ID=g287.t2.exon2;Parent=g287.t2
HiC_scaffold_1	AUGUSTUS	CDS	7593444	7593534	1.0	+	0	ID=g287.t1.CDS2;Parent=g287.t1
HiC_scaffold_1	GeneMark.hmm3	intron	7593535	7593646	.	+	1	ID=g287.t2.intron2;Parent=g287.t2
HiC_scaffold_1	AUGUSTUS	intron	7593535	7593646	1.0	+	.	ID=g287.t1.intron2;Parent=g287.t1
HiC_scaffold_1	AUGUSTUS	exon	7593647	7593873	.	+	.	ID=g287.t1.exon3;Parent=g287.t1
HiC_scaffold_1	GeneMark.hmm3	CDS	7593647	7593873	.	+	2	ID=g287.t2.CDS3;Parent=g287.t2
HiC_scaffold_1	GeneMark.hmm3	exon	7593647	7593873	.	+	2	ID=g287.t2.exon3;Parent=g287.t2
HiC_scaffold_1	AUGUSTUS	CDS	7593647	7593873	1.0	+	2	ID=g287.t1.CDS3;Parent=g287.t1
HiC_scaffold_1	GeneMark.hmm3	intron	7593874	7594592	.	+	0	ID=g287.t2.intron3;Parent=g287.t2
HiC_scaffold_1	AUGUSTUS	intron	7593874	7594592	1.0	+	.	ID=g287.t1.intron3;Parent=g287.t1
HiC_scaffold_1	AUGUSTUS	exon	7594593	7594626	.	+	.	ID=g287.t1.exon4;Parent=g287.t1
HiC_scaffold_1	GeneMark.hmm3	CDS	7594593	7594626	.	+	0	ID=g287.t2.CDS4;Parent=g287.t2
HiC_scaffold_1	GeneMark.hmm3	exon	7594593	7594626	.	+	0	ID=g287.t2.exon4;Parent=g287.t2
HiC_scaffold_1	AUGUSTUS	CDS	7594593	7594626	1.0	+	0	ID=g287.t1.CDS4;Parent=g287.t1
HiC_scaffold_1	GeneMark.hmm3	intron	7594627	7594912	.	+	1	ID=g287.t2.intron4;Parent=g287.t2
HiC_scaffold_1	AUGUSTUS	intron	7594627	7594912	1.0	+	.	ID=g287.t1.intron4;Parent=g287.t1
HiC_scaffold_1	AUGUSTUS	exon	7594913	7595001	.	+	.	ID=g287.t1.exon5;Parent=g287.t1
HiC_scaffold_1	GeneMark.hmm3	CDS	7594913	7595001	.	+	2	ID=g287.t2.CDS5;Parent=g287.t2
HiC_scaffold_1	GeneMark.hmm3	exon	7594913	7595001	.	+	2	ID=g287.t2.exon5;Parent=g287.t2
HiC_scaffold_1	AUGUSTUS	CDS	7594913	7595001	1.0	+	2	ID=g287.t1.CDS5;Parent=g287.t1
HiC_scaffold_1	GeneMark.hmm3	intron	7595002	7595090	.	+	0	ID=g287.t2.intron5;Parent=g287.t2
HiC_scaffold_1	AUGUSTUS	intron	7595002	7595090	1.0	+	.	ID=g287.t1.intron5;Parent=g287.t1
HiC_scaffold_1	AUGUSTUS	exon	7595091	7595172	.	+	.	ID=g287.t1.exon6;Parent=g287.t1
HiC_scaffold_1	GeneMark.hmm3	CDS	7595091	7595172	.	+	0	ID=g287.t2.CDS6;Parent=g287.t2
HiC_scaffold_1	GeneMark.hmm3	exon	7595091	7595172	.	+	0	ID=g287.t2.exon6;Parent=g287.t2
HiC_scaffold_1	AUGUSTUS	CDS	7595091	7595172	1.0	+	0	ID=g287.t1.CDS6;Parent=g287.t1
HiC_scaffold_1	GeneMark.hmm3	intron	7595173	7595363	.	+	1	ID=g287.t2.intron6;Parent=g287.t2
HiC_scaffold_1	AUGUSTUS	intron	7595173	7595363	1.0	+	.	ID=g287.t1.intron6;Parent=g287.t1
HiC_scaffold_1	AUGUSTUS	exon	7595364	7595559	.	+	.	ID=g287.t1.exon7;Parent=g287.t1
HiC_scaffold_1	GeneMark.hmm3	CDS	7595364	7595559	.	+	2	ID=g287.t2.CDS7;Parent=g287.t2
HiC_scaffold_1	GeneMark.hmm3	exon	7595364	7595559	.	+	2	ID=g287.t2.exon7;Parent=g287.t2
HiC_scaffold_1	AUGUSTUS	CDS	7595364	7595559	1.0	+	2	ID=g287.t1.CDS7;Parent=g287.t1
HiC_scaffold_1	AUGUSTUS	intron	7595560	7596161	1.0	+	.	ID=g287.t1.intron7;Parent=g287.t1
HiC_scaffold_1	GeneMark.hmm3	intron	7595560	7596179	.	+	2	ID=g287.t2.intron7;Parent=g287.t2
HiC_scaffold_1	AUGUSTUS	exon	7596162	7596247	.	+	.	ID=g287.t1.exon8;Parent=g287.t1
HiC_scaffold_1	AUGUSTUS	CDS	7596162	7596247	1.0	+	1	ID=g287.t1.CDS8;Parent=g287.t1
HiC_scaffold_1	GeneMark.hmm3	CDS	7596180	7596247	.	+	1	ID=g287.t2.CDS8;Parent=g287.t2
HiC_scaffold_1	GeneMark.hmm3	exon	7596180	7596247	.	+	1	ID=g287.t2.exon8;Parent=g287.t2
HiC_scaffold_1	GeneMark.hmm3	intron	7596248	7596323	.	+	1	ID=g287.t2.intron8;Parent=g287.t2
HiC_scaffold_1	AUGUSTUS	intron	7596248	7596323	1.0	+	.	ID=g287.t1.intron8;Parent=g287.t1
HiC_scaffold_1	AUGUSTUS	exon	7596324	7596400	.	+	.	ID=g287.t1.exon9;Parent=g287.t1
HiC_scaffold_1	GeneMark.hmm3	CDS	7596324	7596400	.	+	2	ID=g287.t2.CDS9;Parent=g287.t2
HiC_scaffold_1	GeneMark.hmm3	exon	7596324	7596400	.	+	2	ID=g287.t2.exon9;Parent=g287.t2
HiC_scaffold_1	AUGUSTUS	CDS	7596324	7596400	1.0	+	2	ID=g287.t1.CDS9;Parent=g287.t1
HiC_scaffold_1	GeneMark.hmm3	intron	7596401	7596720	.	+	0	ID=g287.t2.intron9;Parent=g287.t2
HiC_scaffold_1	AUGUSTUS	intron	7596401	7596720	1.0	+	.	ID=g287.t1.intron9;Parent=g287.t1
HiC_scaffold_1	AUGUSTUS	exon	7596721	7596842	.	+	.	ID=g287.t1.exon10;Parent=g287.t1
HiC_scaffold_1	GeneMark.hmm3	CDS	7596721	7596842	.	+	0	ID=g287.t2.CDS10;Parent=g287.t2
HiC_scaffold_1	GeneMark.hmm3	exon	7596721	7596842	.	+	0	ID=g287.t2.exon10;Parent=g287.t2
HiC_scaffold_1	AUGUSTUS	CDS	7596721	7596842	1.0	+	0	ID=g287.t1.CDS10;Parent=g287.t1
HiC_scaffold_1	GeneMark.hmm3	intron	7596843	7597069	.	+	2	ID=g287.t2.intron10;Parent=g287.t2
HiC_scaffold_1	AUGUSTUS	intron	7596843	7597069	1.0	+	.	ID=g287.t1.intron10;Parent=g287.t1
HiC_scaffold_1	AUGUSTUS	exon	7597070	7597149	.	+	.	ID=g287.t1.exon11;Parent=g287.t1
HiC_scaffold_1	GeneMark.hmm3	CDS	7597070	7597149	.	+	1	ID=g287.t2.CDS11;Parent=g287.t2
HiC_scaffold_1	GeneMark.hmm3	exon	7597070	7597149	.	+	1	ID=g287.t2.exon11;Parent=g287.t2
HiC_scaffold_1	AUGUSTUS	CDS	7597070	7597149	1.0	+	1	ID=g287.t1.CDS11;Parent=g287.t1
HiC_scaffold_1	GeneMark.hmm3	intron	7597150	7597483	.	+	1	ID=g287.t2.intron11;Parent=g287.t2
HiC_scaffold_1	AUGUSTUS	intron	7597150	7597483	1.0	+	.	ID=g287.t1.intron11;Parent=g287.t1
HiC_scaffold_1	AUGUSTUS	exon	7597484	7597597	.	+	.	ID=g287.t1.exon12;Parent=g287.t1
HiC_scaffold_1	GeneMark.hmm3	CDS	7597484	7597597	.	+	2	ID=g287.t2.CDS12;Parent=g287.t2
HiC_scaffold_1	GeneMark.hmm3	exon	7597484	7597597	.	+	2	ID=g287.t2.exon12;Parent=g287.t2
HiC_scaffold_1	AUGUSTUS	CDS	7597484	7597597	1.0	+	2	ID=g287.t1.CDS12;Parent=g287.t1
HiC_scaffold_1	GeneMark.hmm3	intron	7597598	7597758	.	+	1	ID=g287.t2.intron12;Parent=g287.t2
HiC_scaffold_1	AUGUSTUS	intron	7597598	7597758	0.97	+	.	ID=g287.t1.intron12;Parent=g287.t1
HiC_scaffold_1	AUGUSTUS	exon	7597759	7597763	.	+	.	ID=g287.t1.exon13;Parent=g287.t1
HiC_scaffold_1	GeneMark.hmm3	CDS	7597759	7597763	.	+	2	ID=g287.t2.CDS13;Parent=g287.t2
HiC_scaffold_1	GeneMark.hmm3	exon	7597759	7597763	.	+	2	ID=g287.t2.exon13;Parent=g287.t2
HiC_scaffold_1	AUGUSTUS	CDS	7597759	7597763	0.97	+	2	ID=g287.t1.CDS13;Parent=g287.t1
HiC_scaffold_1	AUGUSTUS	stop_codon	7597761	7597763	.	+	0	ID=g287.t1.stop1;Parent=g287.t1
HiC_scaffold_1	GeneMark.hmm3	stop_codon	7597761	7597763	.	+	0	ID=g287.t2.stop1;Parent=g287.t2
HiC_scaffold_1	AUGUSTUS	start_codon	7599812	7599814	.	+	0	ID=g288.t1.start1;Parent=g288.t1
HiC_scaffold_1	AUGUSTUS	exon	7599812	7599854	.	+	.	ID=g288.t1.exon1;Parent=g288.t1
HiC_scaffold_1	AUGUSTUS	CDS	7599812	7599854	1.0	+	0	ID=g288.t1.CDS1;Parent=g288.t1
HiC_scaffold_1	AUGUSTUS	gene	7599812	7605877	.	+	.	ID=g288
HiC_scaffold_1	AUGUSTUS	mRNA	7599812	7605877	1.0	+	.	ID=g288.t1;Parent=g288;em_target=29073.XP_008706287.1;em_score=1060.7;em_evalue=0.0;em_tcov=.;em_OGs=COG0671@1|root,KOG3030@2759|Eukaryota,38MZ7@33154|Opisthokonta,3BJZW@33208|Metazoa,3CXVZ@33213|Bilateria,48B48@7711|Chordata,49291@7742|Vertebrata,3J5NC@40674|Mammalia,3EEFB@33554|Carnivora;em_COG_cat=I;em_desc=Phospholipid phosphatase related 2;em_max_annot_lvl=33208|Metazoa;em_Preferred_name=PLPPR2;em_KEGG_ko=ko:K19581;em_BRITE=ko00000;em_PFAMs=PAP2;em_GOs=GO:0003674,GO:0003824,GO:0005575,GO:0005623,GO:0005886,GO:0005887,GO:0006629,GO:0006644,GO:0006793,GO:0006796,GO:0007154,GO:0007165,GO:0008150,GO:0008152,GO:0008195,GO:0009987,GO:0016020,GO:0016021,GO:0016311,GO:0016787,GO:0016788,GO:0016791,GO:0019637,GO:0023052,GO:0030258,GO:0031224,GO:0031226,GO:0042577,GO:0042578,GO:0044237,GO:0044238,GO:0044255,GO:0044425,GO:0044459,GO:0044464,GO:0046839,GO:0050789,GO:0050794,GO:0050896,GO:0051716,GO:0065007,GO:0071704,GO:0071944
HiC_scaffold_1	AUGUSTUS	intron	7599855	7600690	1.0	+	.	ID=g288.t1.intron1;Parent=g288.t1
HiC_scaffold_1	AUGUSTUS	exon	7600691	7600770	.	+	.	ID=g288.t1.exon2;Parent=g288.t1
HiC_scaffold_1	AUGUSTUS	CDS	7600691	7600770	1.0	+	2	ID=g288.t1.CDS2;Parent=g288.t1
HiC_scaffold_1	gmst	start_codon	7600705	7600707	71.347957	+	0	ID=g288.t2.start1;Parent=g288.t2
HiC_scaffold_1	gmst	CDS	7600705	7600770	71.347957	+	0	ID=g288.t2.CDS1;Parent=g288.t2
HiC_scaffold_1	gmst	exon	7600705	7600770	71.347957	+	0	ID=g288.t2.exon1;Parent=g288.t2
HiC_scaffold_1	gmst	mRNA	7600705	7605877	.	+	.	ID=g288.t2;Parent=g288;em_target=9707.XP_004398955.1;em_score=1024.4;em_evalue=0.0;em_tcov=.;em_OGs=COG0671@1|root,KOG3030@2759|Eukaryota,38MZ7@33154|Opisthokonta,3BJZW@33208|Metazoa,3CXVZ@33213|Bilateria,48B48@7711|Chordata,49291@7742|Vertebrata,3J5NC@40674|Mammalia,3EEFB@33554|Carnivora;em_COG_cat=I;em_desc=Phospholipid phosphatase related 2;em_max_annot_lvl=33208|Metazoa;em_Preferred_name=PLPPR2;em_KEGG_ko=ko:K19581;em_BRITE=ko00000;em_PFAMs=PAP2;em_GOs=GO:0003674,GO:0003824,GO:0005575,GO:0005623,GO:0005886,GO:0005887,GO:0006629,GO:0006644,GO:0006793,GO:0006796,GO:0007154,GO:0007165,GO:0008150,GO:0008152,GO:0008195,GO:0009987,GO:0016020,GO:0016021,GO:0016311,GO:0016787,GO:0016788,GO:0016791,GO:0019637,GO:0023052,GO:0030258,GO:0031224,GO:0031226,GO:0042577,GO:0042578,GO:0044237,GO:0044238,GO:0044255,GO:0044425,GO:0044459,GO:0044464,GO:0046839,GO:0050789,GO:0050794,GO:0050896,GO:0051716,GO:0065007,GO:0071704,GO:0071944
HiC_scaffold_1	AUGUSTUS	intron	7600771	7601478	1.0	+	.	ID=g288.t1.intron2;Parent=g288.t1
HiC_scaffold_1	gmst	intron	7600771	7601478	71.347957	+	0	ID=g288.t2.intron1;Parent=g288.t2
HiC_scaffold_1	AUGUSTUS	exon	7601479	7601667	.	+	.	ID=g288.t1.exon3;Parent=g288.t1
HiC_scaffold_1	AUGUSTUS	CDS	7601479	7601667	1.0	+	0	ID=g288.t1.CDS3;Parent=g288.t1
HiC_scaffold_1	gmst	CDS	7601479	7601667	71.347957	+	0	ID=g288.t2.CDS2;Parent=g288.t2
HiC_scaffold_1	gmst	exon	7601479	7601667	71.347957	+	0	ID=g288.t2.exon2;Parent=g288.t2
HiC_scaffold_1	AUGUSTUS	intron	7601668	7601778	1.0	+	.	ID=g288.t1.intron3;Parent=g288.t1
HiC_scaffold_1	gmst	intron	7601668	7601778	71.347957	+	0	ID=g288.t2.intron2;Parent=g288.t2
HiC_scaffold_1	AUGUSTUS	exon	7601779	7601914	.	+	.	ID=g288.t1.exon4;Parent=g288.t1
HiC_scaffold_1	AUGUSTUS	CDS	7601779	7601914	1.0	+	0	ID=g288.t1.CDS4;Parent=g288.t1
HiC_scaffold_1	gmst	CDS	7601779	7601914	71.347957	+	0	ID=g288.t2.CDS3;Parent=g288.t2
HiC_scaffold_1	gmst	exon	7601779	7601914	71.347957	+	0	ID=g288.t2.exon3;Parent=g288.t2
HiC_scaffold_1	AUGUSTUS	intron	7601915	7602751	1.0	+	.	ID=g288.t1.intron4;Parent=g288.t1
HiC_scaffold_1	gmst	intron	7601915	7602751	71.347957	+	0	ID=g288.t2.intron3;Parent=g288.t2
HiC_scaffold_1	AUGUSTUS	exon	7602752	7603023	.	+	.	ID=g288.t1.exon5;Parent=g288.t1
HiC_scaffold_1	AUGUSTUS	CDS	7602752	7603023	1.0	+	2	ID=g288.t1.CDS5;Parent=g288.t1
HiC_scaffold_1	gmst	CDS	7602752	7603023	71.347957	+	2	ID=g288.t2.CDS4;Parent=g288.t2
HiC_scaffold_1	gmst	exon	7602752	7603023	71.347957	+	2	ID=g288.t2.exon4;Parent=g288.t2
HiC_scaffold_1	AUGUSTUS	intron	7603024	7603948	1.0	+	.	ID=g288.t1.intron5;Parent=g288.t1
HiC_scaffold_1	gmst	intron	7603024	7603948	71.347957	+	0	ID=g288.t2.intron4;Parent=g288.t2
HiC_scaffold_1	AUGUSTUS	exon	7603949	7604125	.	+	.	ID=g288.t1.exon6;Parent=g288.t1
HiC_scaffold_1	AUGUSTUS	CDS	7603949	7604125	1.0	+	0	ID=g288.t1.CDS6;Parent=g288.t1
HiC_scaffold_1	gmst	CDS	7603949	7604125	71.347957	+	0	ID=g288.t2.CDS5;Parent=g288.t2
HiC_scaffold_1	gmst	exon	7603949	7604125	71.347957	+	0	ID=g288.t2.exon5;Parent=g288.t2
HiC_scaffold_1	AUGUSTUS	intron	7604126	7604929	1.0	+	.	ID=g288.t1.intron6;Parent=g288.t1
HiC_scaffold_1	gmst	intron	7604126	7604929	71.347957	+	0	ID=g288.t2.intron5;Parent=g288.t2
HiC_scaffold_1	AUGUSTUS	exon	7604930	7605052	.	+	.	ID=g288.t1.exon7;Parent=g288.t1
HiC_scaffold_1	AUGUSTUS	CDS	7604930	7605052	1.0	+	0	ID=g288.t1.CDS7;Parent=g288.t1
HiC_scaffold_1	gmst	CDS	7604930	7605052	71.347957	+	0	ID=g288.t2.CDS6;Parent=g288.t2
HiC_scaffold_1	gmst	exon	7604930	7605052	71.347957	+	0	ID=g288.t2.exon6;Parent=g288.t2
HiC_scaffold_1	AUGUSTUS	intron	7605053	7605348	1.0	+	.	ID=g288.t1.intron7;Parent=g288.t1
HiC_scaffold_1	gmst	intron	7605053	7605348	71.347957	+	0	ID=g288.t2.intron6;Parent=g288.t2
HiC_scaffold_1	AUGUSTUS	exon	7605349	7605400	.	+	.	ID=g288.t1.exon8;Parent=g288.t1
HiC_scaffold_1	AUGUSTUS	CDS	7605349	7605400	1.0	+	0	ID=g288.t1.CDS8;Parent=g288.t1
HiC_scaffold_1	gmst	CDS	7605349	7605400	71.347957	+	0	ID=g288.t2.CDS7;Parent=g288.t2
HiC_scaffold_1	gmst	exon	7605349	7605400	71.347957	+	0	ID=g288.t2.exon7;Parent=g288.t2
HiC_scaffold_1	AUGUSTUS	intron	7605401	7605533	1.0	+	.	ID=g288.t1.intron8;Parent=g288.t1
HiC_scaffold_1	gmst	intron	7605401	7605533	71.347957	+	0	ID=g288.t2.intron7;Parent=g288.t2
HiC_scaffold_1	AUGUSTUS	exon	7605534	7605877	.	+	.	ID=g288.t1.exon9;Parent=g288.t1
HiC_scaffold_1	AUGUSTUS	CDS	7605534	7605877	1.0	+	2	ID=g288.t1.CDS9;Parent=g288.t1
HiC_scaffold_1	gmst	CDS	7605534	7605877	71.347957	+	2	ID=g288.t2.CDS8;Parent=g288.t2
HiC_scaffold_1	gmst	exon	7605534	7605877	71.347957	+	2	ID=g288.t2.exon8;Parent=g288.t2
HiC_scaffold_1	AUGUSTUS	stop_codon	7605875	7605877	.	+	0	ID=g288.t1.stop1;Parent=g288.t1
HiC_scaffold_1	gmst	stop_codon	7605875	7605877	71.347957	+	0	ID=g288.t2.stop1;Parent=g288.t2
HiC_scaffold_1	AUGUSTUS	start_codon	7611512	7611514	.	+	0	ID=g289.t1.start1;Parent=g289.t1
HiC_scaffold_1	AUGUSTUS	exon	7611512	7611769	.	+	.	ID=g289.t1.exon1;Parent=g289.t1
HiC_scaffold_1	AUGUSTUS	CDS	7611512	7611769	1.0	+	0	ID=g289.t1.CDS1;Parent=g289.t1
HiC_scaffold_1	AUGUSTUS	gene	7611512	7613021	.	+	.	ID=g289
HiC_scaffold_1	AUGUSTUS	mRNA	7611512	7613021	1.0	+	.	ID=g289.t1;Parent=g289;em_target=9668.ENSMPUP00000005475;em_score=534.3;em_evalue=1.8e-163;em_tcov=.;em_OGs=2C5JS@1|root,2S62D@2759|Eukaryota,39WPG@33154|Opisthokonta,3BGXZ@33208|Metazoa,3CUH4@33213|Bilateria,485FH@7711|Chordata,492CU@7742|Vertebrata,3J3MF@40674|Mammalia,3EF29@33554|Carnivora;em_COG_cat=S;em_desc=SWIM-type zinc finger 7 associated protein 1;em_max_annot_lvl=33208|Metazoa;em_Preferred_name=SWSAP1;em_GOs=GO:0000724,GO:0000725,GO:0003674,GO:0003676,GO:0003677,GO:0003697,GO:0003824,GO:0005488,GO:0005575,GO:0006139,GO:0006259,GO:0006281,GO:0006302,GO:0006310,GO:0006725,GO:0006807,GO:0006950,GO:0006974,GO:0008150,GO:0008152,GO:0009987,GO:0016462,GO:0016787,GO:0016817,GO:0016818,GO:0016887,GO:0017111,GO:0031647,GO:0032991,GO:0033554,GO:0034641,GO:0043170,GO:0044237,GO:0044238,GO:0044260,GO:0046483,GO:0050821,GO:0050896,GO:0051716,GO:0065007,GO:0065008,GO:0071704,GO:0090304,GO:0097159,GO:0097196,GO:1901360,GO:1901363,GO:1990391;em_PFAMs=
HiC_scaffold_1	gmst	start_codon	7611521	7611523	58.242917	+	0	ID=g289.t2.start1;Parent=g289.t2
HiC_scaffold_1	gmst	CDS	7611521	7611769	58.242917	+	0	ID=g289.t2.CDS1;Parent=g289.t2
HiC_scaffold_1	gmst	exon	7611521	7611769	58.242917	+	0	ID=g289.t2.exon1;Parent=g289.t2
HiC_scaffold_1	gmst	mRNA	7611521	7613021	.	+	.	ID=g289.t2;Parent=g289;em_target=9668.ENSMPUP00000005475;em_score=531.1;em_evalue=1.6e-162;em_tcov=.;em_OGs=2C5JS@1|root,2S62D@2759|Eukaryota,39WPG@33154|Opisthokonta,3BGXZ@33208|Metazoa,3CUH4@33213|Bilateria,485FH@7711|Chordata,492CU@7742|Vertebrata,3J3MF@40674|Mammalia,3EF29@33554|Carnivora;em_COG_cat=S;em_desc=SWIM-type zinc finger 7 associated protein 1;em_max_annot_lvl=33208|Metazoa;em_Preferred_name=SWSAP1;em_GOs=GO:0000724,GO:0000725,GO:0003674,GO:0003676,GO:0003677,GO:0003697,GO:0003824,GO:0005488,GO:0005575,GO:0006139,GO:0006259,GO:0006281,GO:0006302,GO:0006310,GO:0006725,GO:0006807,GO:0006950,GO:0006974,GO:0008150,GO:0008152,GO:0009987,GO:0016462,GO:0016787,GO:0016817,GO:0016818,GO:0016887,GO:0017111,GO:0031647,GO:0032991,GO:0033554,GO:0034641,GO:0043170,GO:0044237,GO:0044238,GO:0044260,GO:0046483,GO:0050821,GO:0050896,GO:0051716,GO:0065007,GO:0065008,GO:0071704,GO:0090304,GO:0097159,GO:0097196,GO:1901360,GO:1901363,GO:1990391;em_PFAMs=
HiC_scaffold_1	AUGUSTUS	intron	7611770	7612517	1.0	+	.	ID=g289.t1.intron1;Parent=g289.t1
HiC_scaffold_1	gmst	intron	7611770	7612517	58.242917	+	0	ID=g289.t2.intron1;Parent=g289.t2
HiC_scaffold_1	AUGUSTUS	exon	7612518	7613021	.	+	.	ID=g289.t1.exon2;Parent=g289.t1
HiC_scaffold_1	AUGUSTUS	CDS	7612518	7613021	1.0	+	0	ID=g289.t1.CDS2;Parent=g289.t1
HiC_scaffold_1	gmst	CDS	7612518	7613021	58.242917	+	0	ID=g289.t2.CDS2;Parent=g289.t2
HiC_scaffold_1	gmst	exon	7612518	7613021	58.242917	+	0	ID=g289.t2.exon2;Parent=g289.t2
HiC_scaffold_1	AUGUSTUS	stop_codon	7613019	7613021	.	+	0	ID=g289.t1.stop1;Parent=g289.t1
HiC_scaffold_1	gmst	stop_codon	7613019	7613021	58.242917	+	0	ID=g289.t2.stop1;Parent=g289.t2
HiC_scaffold_1	AUGUSTUS	stop_codon	7614813	7614815	.	-	0	ID=g290.t1.stop1;Parent=g290.t1
HiC_scaffold_1	AUGUSTUS	exon	7614813	7615424	.	-	.	ID=g290.t1.exon1;Parent=g290.t1
HiC_scaffold_1	AUGUSTUS	CDS	7614813	7615424	1.0	-	0	ID=g290.t1.CDS1;Parent=g290.t1
HiC_scaffold_1	AUGUSTUS	gene	7614813	7619536	.	-	.	ID=g290
HiC_scaffold_1	AUGUSTUS	mRNA	7614813	7619536	1.0	-	.	ID=g290.t1;Parent=g290;em_target=9668.ENSMPUP00000005395;em_score=1124.2;em_evalue=0.0;em_tcov=.;em_OGs=2A96M@1|root,2RYHW@2759|Eukaryota,39Y37@33154|Opisthokonta,3BHKZ@33208|Metazoa,3CUGQ@33213|Bilateria,485P4@7711|Chordata,4956I@7742|Vertebrata,3JCN8@40674|Mammalia,3EKMF@33554|Carnivora;em_COG_cat=T;em_desc=Erythropoietin receptor;em_max_annot_lvl=33208|Metazoa;em_Preferred_name=EPOR;em_KEGG_ko=ko:K05079;em_KEGG_Pathway=ko04060,ko04151,ko04630,ko04640,ko05200,map04060,map04151,map04630,map04640,map05200;em_BRITE=ko00000,ko00001,ko04050;em_PFAMs=EpoR_lig-bind,fn3;em_GOs=GO:0000003,GO:0001101,GO:0001505,GO:0001568,GO:0001570,GO:0001666,GO:0001890,GO:0001893,GO:0001932,GO:0001934,GO:0001944,GO:0003006,GO:0003007,GO:0003205,GO:0003206,GO:0003208,GO:0003229,GO:0003231,GO:0003674,GO:0004888,GO:0004896,GO:0004900,GO:0005488,GO:0005515,GO:0005575,GO:0005576,GO:0005622,GO:0005623,GO:0005737,GO:0005886,GO:0005887,GO:0006873,GO:0006874,GO:0006875,GO:0006950,GO:0007154,GO:0007165,GO:0007166,GO:0007204,GO:0007275,GO:0007399,GO:0007417,GO:0007420,GO:0007507,GO:0007517,GO:0007565,GO:0007568,GO:0008150,GO:0008284,GO:0009628,GO:0009653,GO:0009719,GO:0009887,GO:0009888,GO:0009889,GO:0009890,GO:0009892,GO:0009893,GO:0009897,GO:0009966,GO:0009967,GO:0009986,GO:0009987,GO:0010033,GO:0010243,GO:0010562,GO:0010604,GO:0010646,GO:0010647,GO:0010720,GO:0010941,GO:0010975,GO:0010976,GO:0014070,GO:0014706,GO:0016020,GO:0016021,GO:0019220,GO:0019221,GO:0019222,GO:0019725,GO:0022008,GO:0022414,GO:0023051,GO:0023052,GO:0023056,GO:0030003,GO:0030154,GO:0031224,GO:0031226,GO:0031323,GO:0031324,GO:0031325,GO:0031326,GO:0031327,GO:0031344,GO:0031346,GO:0031399,GO:0031401,GO:0032268,GO:0032270,GO:0032501,GO:0032502,GO:0032504,GO:0034097,GO:0035239,GO:0035295,GO:0035690,GO:0036017,GO:0036018,GO:0036293,GO:0038023,GO:0038162,GO:0042127,GO:0042221,GO:0042325,GO:0042327,GO:0042493,GO:0042592,GO:0042802,GO:0042981,GO:0043066,GO:0043067,GO:0043069,GO:0043200,GO:0043408,GO:0043410,GO:0043523,GO:0043524,GO:0044424,GO:0044425,GO:0044459,GO:0044464,GO:0044703,GO:0044706,GO:0045019,GO:0045428,GO:0045595,GO:0045597,GO:0045664,GO:0045666,GO:0045937,GO:0046697,GO:0048513,GO:0048514,GO:0048518,GO:0048519,GO:0048522,GO:0048523,GO:0048583,GO:0048584,GO:0048585,GO:0048608,GO:0048609,GO:0048644,GO:0048699,GO:0048729,GO:0048731,GO:0048738,GO:0048856,GO:0048869,GO:0048878,GO:0050767,GO:0050769,GO:0050789,GO:0050793,GO:0050794,GO:0050801,GO:0050896,GO:0051094,GO:0051128,GO:0051130,GO:0051171,GO:0051172,GO:0051173,GO:0051174,GO:0051239,GO:0051240,GO:0051246,GO:0051247,GO:0051480,GO:0051704,GO:0051716,GO:0051960,GO:0051962,GO:0055008,GO:0055010,GO:0055065,GO:0055074,GO:0055080,GO:0055082,GO:0060039,GO:0060089,GO:0060135,GO:0060255,GO:0060284,GO:0060322,GO:0060415,GO:0060429,GO:0060537,GO:0060548,GO:0060976,GO:0060977,GO:0060979,GO:0061032,GO:0061061,GO:0061458,GO:0065007,GO:0065008,GO:0070372,GO:0070374,GO:0070482,GO:0070887,GO:0071229,GO:0071230,GO:0071310,GO:0071345,GO:0071407,GO:0071417,GO:0071495,GO:0071944,GO:0072358,GO:0072359,GO:0072503,GO:0072507,GO:0080090,GO:0080134,GO:0080135,GO:0098552,GO:0098771,GO:0120035,GO:1900407,GO:1900408,GO:1901031,GO:1901032,GO:1901214,GO:1901215,GO:1901698,GO:1901699,GO:1901700,GO:1901701,GO:1902531,GO:1902533,GO:1902882,GO:1902883,GO:1903201,GO:1903202,GO:1903205,GO:1903206,GO:1903426,GO:1903427,GO:1904373,GO:1904374,GO:1904406,GO:2000026,GO:2000377,GO:2000378,GO:2001023,GO:2001024,GO:2001038,GO:2001039
HiC_scaffold_1	AUGUSTUS	intron	7615425	7615517	1.0	-	.	ID=g290.t1.intron1;Parent=g290.t1
HiC_scaffold_1	AUGUSTUS	exon	7615518	7615605	.	-	.	ID=g290.t1.exon2;Parent=g290.t1
HiC_scaffold_1	AUGUSTUS	CDS	7615518	7615605	1.0	-	1	ID=g290.t1.CDS2;Parent=g290.t1
HiC_scaffold_1	AUGUSTUS	intron	7615606	7616839	1.0	-	.	ID=g290.t1.intron2;Parent=g290.t1
HiC_scaffold_1	AUGUSTUS	exon	7616840	7616927	.	-	.	ID=g290.t1.exon3;Parent=g290.t1
HiC_scaffold_1	AUGUSTUS	CDS	7616840	7616927	1.0	-	2	ID=g290.t1.CDS3;Parent=g290.t1
HiC_scaffold_1	AUGUSTUS	intron	7616928	7617011	1.0	-	.	ID=g290.t1.intron3;Parent=g290.t1
HiC_scaffold_1	AUGUSTUS	exon	7617012	7617165	.	-	.	ID=g290.t1.exon4;Parent=g290.t1
HiC_scaffold_1	AUGUSTUS	CDS	7617012	7617165	1.0	-	0	ID=g290.t1.CDS4;Parent=g290.t1
HiC_scaffold_1	AUGUSTUS	intron	7617166	7617657	1.0	-	.	ID=g290.t1.intron4;Parent=g290.t1
HiC_scaffold_1	AUGUSTUS	exon	7617658	7617815	.	-	.	ID=g290.t1.exon5;Parent=g290.t1
HiC_scaffold_1	AUGUSTUS	CDS	7617658	7617815	1.0	-	2	ID=g290.t1.CDS5;Parent=g290.t1
HiC_scaffold_1	AUGUSTUS	intron	7617816	7617893	1.0	-	.	ID=g290.t1.intron5;Parent=g290.t1
HiC_scaffold_1	AUGUSTUS	exon	7617894	7618072	.	-	.	ID=g290.t1.exon6;Parent=g290.t1
HiC_scaffold_1	AUGUSTUS	CDS	7617894	7618072	1.0	-	1	ID=g290.t1.CDS6;Parent=g290.t1
HiC_scaffold_1	AUGUSTUS	intron	7618073	7618450	1.0	-	.	ID=g290.t1.intron6;Parent=g290.t1
HiC_scaffold_1	AUGUSTUS	exon	7618451	7618586	.	-	.	ID=g290.t1.exon7;Parent=g290.t1
HiC_scaffold_1	AUGUSTUS	CDS	7618451	7618586	1.0	-	2	ID=g290.t1.CDS7;Parent=g290.t1
HiC_scaffold_1	AUGUSTUS	intron	7618587	7619421	1.0	-	.	ID=g290.t1.intron7;Parent=g290.t1
HiC_scaffold_1	AUGUSTUS	exon	7619422	7619536	.	-	.	ID=g290.t1.exon8;Parent=g290.t1
HiC_scaffold_1	AUGUSTUS	CDS	7619422	7619536	1.0	-	0	ID=g290.t1.CDS8;Parent=g290.t1
HiC_scaffold_1	AUGUSTUS	start_codon	7619534	7619536	.	-	0	ID=g290.t1.start1;Parent=g290.t1
HiC_scaffold_1	AUGUSTUS	stop_codon	7621871	7621873	.	-	0	ID=g291.t1.stop1;Parent=g291.t1
HiC_scaffold_1	AUGUSTUS	exon	7621871	7621989	.	-	.	ID=g291.t1.exon1;Parent=g291.t1
HiC_scaffold_1	AUGUSTUS	CDS	7621871	7621989	1.0	-	2	ID=g291.t1.CDS1;Parent=g291.t1
HiC_scaffold_1	AUGUSTUS	gene	7621871	7634809	.	-	.	ID=g291
HiC_scaffold_1	AUGUSTUS	mRNA	7621871	7634809	1.0	-	.	ID=g291.t1;Parent=g291;em_target=9713.XP_006744361.1;em_score=1434.3;em_evalue=0.0;em_tcov=.;em_OGs=KOG3629@1|root,KOG3629@2759|Eukaryota,39W34@33154|Opisthokonta,3BJGX@33208|Metazoa,3D47G@33213|Bilateria,48C5G@7711|Chordata,48XHZ@7742|Vertebrata,3J7IU@40674|Mammalia,3EJT6@33554|Carnivora;em_COG_cat=T;em_desc=Ral guanine nucleotide dissociation stimulator-like 3;em_max_annot_lvl=33208|Metazoa;em_Preferred_name=RGL3;em_KEGG_ko=ko:K17635,ko:K17639;em_BRITE=ko00000,ko00001;em_PFAMs=RA,RasGEF,RasGEF_N;em_GOs=GO:0003674,GO:0005085,GO:0005088,GO:0005488,GO:0005515,GO:0007154,GO:0007165,GO:0007264,GO:0008150,GO:0008321,GO:0009987,GO:0017016,GO:0017160,GO:0019899,GO:0023052,GO:0031267,GO:0035556,GO:0050789,GO:0050794,GO:0050896,GO:0051020,GO:0051716,GO:0065007,GO:0065009,GO:0098772;em_KEGG_Pathway=ko04014,map04014
HiC_scaffold_1	AUGUSTUS	intron	7621990	7623008	1.0	-	.	ID=g291.t1.intron1;Parent=g291.t1
HiC_scaffold_1	AUGUSTUS	exon	7623009	7623123	.	-	.	ID=g291.t1.exon2;Parent=g291.t1
HiC_scaffold_1	AUGUSTUS	CDS	7623009	7623123	1.0	-	0	ID=g291.t1.CDS2;Parent=g291.t1
HiC_scaffold_1	AUGUSTUS	intron	7623124	7623213	1.0	-	.	ID=g291.t1.intron2;Parent=g291.t1
HiC_scaffold_1	AUGUSTUS	exon	7623214	7623366	.	-	.	ID=g291.t1.exon3;Parent=g291.t1
HiC_scaffold_1	AUGUSTUS	CDS	7623214	7623366	1.0	-	0	ID=g291.t1.CDS3;Parent=g291.t1
HiC_scaffold_1	AUGUSTUS	intron	7623367	7624017	1.0	-	.	ID=g291.t1.intron3;Parent=g291.t1
HiC_scaffold_1	AUGUSTUS	exon	7624018	7624111	.	-	.	ID=g291.t1.exon4;Parent=g291.t1
HiC_scaffold_1	AUGUSTUS	CDS	7624018	7624111	1.0	-	1	ID=g291.t1.CDS4;Parent=g291.t1
HiC_scaffold_1	AUGUSTUS	intron	7624112	7624195	1.0	-	.	ID=g291.t1.intron4;Parent=g291.t1
HiC_scaffold_1	AUGUSTUS	exon	7624196	7624264	.	-	.	ID=g291.t1.exon5;Parent=g291.t1
HiC_scaffold_1	AUGUSTUS	CDS	7624196	7624264	1.0	-	1	ID=g291.t1.CDS5;Parent=g291.t1
HiC_scaffold_1	AUGUSTUS	intron	7624265	7624364	1.0	-	.	ID=g291.t1.intron5;Parent=g291.t1
HiC_scaffold_1	AUGUSTUS	exon	7624365	7624460	.	-	.	ID=g291.t1.exon6;Parent=g291.t1
HiC_scaffold_1	AUGUSTUS	CDS	7624365	7624460	1.0	-	1	ID=g291.t1.CDS6;Parent=g291.t1
HiC_scaffold_1	AUGUSTUS	intron	7624461	7625195	1.0	-	.	ID=g291.t1.intron6;Parent=g291.t1
HiC_scaffold_1	AUGUSTUS	exon	7625196	7625317	.	-	.	ID=g291.t1.exon7;Parent=g291.t1
HiC_scaffold_1	AUGUSTUS	CDS	7625196	7625317	1.0	-	0	ID=g291.t1.CDS7;Parent=g291.t1
HiC_scaffold_1	AUGUSTUS	intron	7625318	7625409	1.0	-	.	ID=g291.t1.intron7;Parent=g291.t1
HiC_scaffold_1	AUGUSTUS	exon	7625410	7625442	.	-	.	ID=g291.t1.exon8;Parent=g291.t1
HiC_scaffold_1	AUGUSTUS	CDS	7625410	7625442	1.0	-	0	ID=g291.t1.CDS8;Parent=g291.t1
HiC_scaffold_1	AUGUSTUS	intron	7625443	7625646	1.0	-	.	ID=g291.t1.intron8;Parent=g291.t1
HiC_scaffold_1	AUGUSTUS	exon	7625647	7625733	.	-	.	ID=g291.t1.exon9;Parent=g291.t1
HiC_scaffold_1	AUGUSTUS	CDS	7625647	7625733	1.0	-	0	ID=g291.t1.CDS9;Parent=g291.t1
HiC_scaffold_1	AUGUSTUS	intron	7625734	7625831	1.0	-	.	ID=g291.t1.intron9;Parent=g291.t1
HiC_scaffold_1	AUGUSTUS	exon	7625832	7625888	.	-	.	ID=g291.t1.exon10;Parent=g291.t1
HiC_scaffold_1	AUGUSTUS	CDS	7625832	7625888	1.0	-	0	ID=g291.t1.CDS10;Parent=g291.t1
HiC_scaffold_1	AUGUSTUS	intron	7625889	7626748	1.0	-	.	ID=g291.t1.intron10;Parent=g291.t1
HiC_scaffold_1	AUGUSTUS	exon	7626749	7626833	.	-	.	ID=g291.t1.exon11;Parent=g291.t1
HiC_scaffold_1	AUGUSTUS	CDS	7626749	7626833	1.0	-	1	ID=g291.t1.CDS11;Parent=g291.t1
HiC_scaffold_1	AUGUSTUS	intron	7626834	7626986	1.0	-	.	ID=g291.t1.intron11;Parent=g291.t1
HiC_scaffold_1	AUGUSTUS	exon	7626987	7627090	.	-	.	ID=g291.t1.exon12;Parent=g291.t1
HiC_scaffold_1	AUGUSTUS	CDS	7626987	7627090	1.0	-	0	ID=g291.t1.CDS12;Parent=g291.t1
HiC_scaffold_1	AUGUSTUS	intron	7627091	7627813	1.0	-	.	ID=g291.t1.intron12;Parent=g291.t1
HiC_scaffold_1	AUGUSTUS	exon	7627814	7628029	.	-	.	ID=g291.t1.exon13;Parent=g291.t1
HiC_scaffold_1	AUGUSTUS	CDS	7627814	7628029	1.0	-	0	ID=g291.t1.CDS13;Parent=g291.t1
HiC_scaffold_1	AUGUSTUS	intron	7628030	7628133	1.0	-	.	ID=g291.t1.intron13;Parent=g291.t1
HiC_scaffold_1	AUGUSTUS	exon	7628134	7628276	.	-	.	ID=g291.t1.exon14;Parent=g291.t1
HiC_scaffold_1	AUGUSTUS	CDS	7628134	7628276	1.0	-	2	ID=g291.t1.CDS14;Parent=g291.t1
HiC_scaffold_1	AUGUSTUS	intron	7628277	7632938	1.0	-	.	ID=g291.t1.intron14;Parent=g291.t1
HiC_scaffold_1	AUGUSTUS	exon	7632939	7633153	.	-	.	ID=g291.t1.exon15;Parent=g291.t1
HiC_scaffold_1	AUGUSTUS	CDS	7632939	7633153	1.0	-	1	ID=g291.t1.CDS15;Parent=g291.t1
HiC_scaffold_1	AUGUSTUS	intron	7633154	7633270	1.0	-	.	ID=g291.t1.intron15;Parent=g291.t1
HiC_scaffold_1	AUGUSTUS	exon	7633271	7633324	.	-	.	ID=g291.t1.exon16;Parent=g291.t1
HiC_scaffold_1	AUGUSTUS	CDS	7633271	7633324	1.0	-	1	ID=g291.t1.CDS16;Parent=g291.t1
HiC_scaffold_1	AUGUSTUS	intron	7633325	7633439	1.0	-	.	ID=g291.t1.intron16;Parent=g291.t1
HiC_scaffold_1	AUGUSTUS	exon	7633440	7633663	.	-	.	ID=g291.t1.exon17;Parent=g291.t1
HiC_scaffold_1	AUGUSTUS	CDS	7633440	7633663	1.0	-	0	ID=g291.t1.CDS17;Parent=g291.t1
HiC_scaffold_1	AUGUSTUS	intron	7633664	7634250	1.0	-	.	ID=g291.t1.intron17;Parent=g291.t1
HiC_scaffold_1	AUGUSTUS	exon	7634251	7634364	.	-	.	ID=g291.t1.exon18;Parent=g291.t1
HiC_scaffold_1	AUGUSTUS	CDS	7634251	7634364	1.0	-	0	ID=g291.t1.CDS18;Parent=g291.t1
HiC_scaffold_1	AUGUSTUS	intron	7634365	7634776	1.0	-	.	ID=g291.t1.intron18;Parent=g291.t1
HiC_scaffold_1	AUGUSTUS	exon	7634777	7634809	.	-	.	ID=g291.t1.exon19;Parent=g291.t1
HiC_scaffold_1	AUGUSTUS	CDS	7634777	7634809	1.0	-	0	ID=g291.t1.CDS19;Parent=g291.t1
HiC_scaffold_1	AUGUSTUS	start_codon	7634807	7634809	.	-	0	ID=g291.t1.start1;Parent=g291.t1
HiC_scaffold_1	AUGUSTUS	stop_codon	7635598	7635600	.	-	0	ID=g292.t1.stop1;Parent=g292.t1
HiC_scaffold_1	AUGUSTUS	stop_codon	7635598	7635600	.	-	0	ID=g292.t2.stop1;Parent=g292.t2
HiC_scaffold_1	AUGUSTUS	exon	7635598	7635716	.	-	.	ID=g292.t1.exon1;Parent=g292.t1
HiC_scaffold_1	AUGUSTUS	exon	7635598	7635716	.	-	.	ID=g292.t2.exon1;Parent=g292.t2
HiC_scaffold_1	AUGUSTUS	CDS	7635598	7635716	1.0	-	2	ID=g292.t1.CDS1;Parent=g292.t1
HiC_scaffold_1	AUGUSTUS	CDS	7635598	7635716	1.0	-	2	ID=g292.t2.CDS1;Parent=g292.t2
HiC_scaffold_1	AUGUSTUS	gene	7635598	7643891	.	-	.	ID=g292
HiC_scaffold_1	AUGUSTUS	mRNA	7635598	7643891	1.0	-	.	ID=g292.t1;Parent=g292;em_target=9668.ENSMPUP00000005118;em_score=1233.9;em_evalue=0.0;em_tcov=.;em_OGs=28IVN@1|root,2QR7A@2759|Eukaryota,38HJV@33154|Opisthokonta,3BE1C@33208|Metazoa,3D0NJ@33213|Bilateria,485HK@7711|Chordata,48YJC@7742|Vertebrata,3JFV2@40674|Mammalia,3EHM6@33554|Carnivora;em_COG_cat=S;em_desc=Coiled-coil domain containing 151;em_max_annot_lvl=33208|Metazoa;em_Preferred_name=CCDC151;em_GOs=GO:0000226,GO:0001578,GO:0003341,GO:0005575,GO:0005622,GO:0005623,GO:0005737,GO:0005814,GO:0005815,GO:0005856,GO:0005929,GO:0005930,GO:0006928,GO:0006996,GO:0007010,GO:0007017,GO:0007018,GO:0007275,GO:0007368,GO:0007389,GO:0007507,GO:0008150,GO:0009605,GO:0009628,GO:0009629,GO:0009799,GO:0009855,GO:0009987,GO:0015630,GO:0016043,GO:0022607,GO:0030030,GO:0030031,GO:0031344,GO:0031514,GO:0032501,GO:0032502,GO:0032838,GO:0033043,GO:0034622,GO:0035082,GO:0035253,GO:0036064,GO:0036158,GO:0040011,GO:0042330,GO:0042332,GO:0042995,GO:0043226,GO:0043228,GO:0043229,GO:0043232,GO:0043933,GO:0044085,GO:0044087,GO:0044297,GO:0044422,GO:0044424,GO:0044430,GO:0044441,GO:0044444,GO:0044446,GO:0044450,GO:0044463,GO:0044464,GO:0044782,GO:0048060,GO:0048513,GO:0048731,GO:0048856,GO:0050789,GO:0050794,GO:0050896,GO:0051128,GO:0060271,GO:0060491,GO:0061371,GO:0065003,GO:0065007,GO:0070286,GO:0070925,GO:0071840,GO:0072359,GO:0097014,GO:0097542,GO:0099568,GO:0120025,GO:0120031,GO:0120032,GO:0120035,GO:0120036,GO:0120038,GO:1902017,GO:1902115
HiC_scaffold_1	AUGUSTUS	mRNA	7635598	7643891	1.0	-	.	ID=g292.t2;Parent=g292;em_target=9668.ENSMPUP00000005118;em_score=1226.9;em_evalue=0.0;em_tcov=.;em_OGs=28IVN@1|root,2QR7A@2759|Eukaryota,38HJV@33154|Opisthokonta,3BE1C@33208|Metazoa,3D0NJ@33213|Bilateria,485HK@7711|Chordata,48YJC@7742|Vertebrata,3JFV2@40674|Mammalia,3EHM6@33554|Carnivora;em_COG_cat=S;em_desc=Coiled-coil domain containing 151;em_max_annot_lvl=33208|Metazoa;em_Preferred_name=CCDC151;em_GOs=GO:0000226,GO:0001578,GO:0003341,GO:0005575,GO:0005622,GO:0005623,GO:0005737,GO:0005814,GO:0005815,GO:0005856,GO:0005929,GO:0005930,GO:0006928,GO:0006996,GO:0007010,GO:0007017,GO:0007018,GO:0007275,GO:0007368,GO:0007389,GO:0007507,GO:0008150,GO:0009605,GO:0009628,GO:0009629,GO:0009799,GO:0009855,GO:0009987,GO:0015630,GO:0016043,GO:0022607,GO:0030030,GO:0030031,GO:0031344,GO:0031514,GO:0032501,GO:0032502,GO:0032838,GO:0033043,GO:0034622,GO:0035082,GO:0035253,GO:0036064,GO:0036158,GO:0040011,GO:0042330,GO:0042332,GO:0042995,GO:0043226,GO:0043228,GO:0043229,GO:0043232,GO:0043933,GO:0044085,GO:0044087,GO:0044297,GO:0044422,GO:0044424,GO:0044430,GO:0044441,GO:0044444,GO:0044446,GO:0044450,GO:0044463,GO:0044464,GO:0044782,GO:0048060,GO:0048513,GO:0048731,GO:0048856,GO:0050789,GO:0050794,GO:0050896,GO:0051128,GO:0060271,GO:0060491,GO:0061371,GO:0065003,GO:0065007,GO:0070286,GO:0070925,GO:0071840,GO:0072359,GO:0097014,GO:0097542,GO:0099568,GO:0120025,GO:0120031,GO:0120032,GO:0120035,GO:0120036,GO:0120038,GO:1902017,GO:1902115
HiC_scaffold_1	AUGUSTUS	intron	7635717	7635897	1.0	-	.	ID=g292.t1.intron1;Parent=g292.t1
HiC_scaffold_1	AUGUSTUS	intron	7635717	7635897	1.0	-	.	ID=g292.t2.intron1;Parent=g292.t2
HiC_scaffold_1	AUGUSTUS	exon	7635898	7635982	.	-	.	ID=g292.t1.exon2;Parent=g292.t1
HiC_scaffold_1	AUGUSTUS	exon	7635898	7635982	.	-	.	ID=g292.t2.exon2;Parent=g292.t2
HiC_scaffold_1	AUGUSTUS	CDS	7635898	7635982	1.0	-	0	ID=g292.t1.CDS2;Parent=g292.t1
HiC_scaffold_1	AUGUSTUS	CDS	7635898	7635982	1.0	-	0	ID=g292.t2.CDS2;Parent=g292.t2
HiC_scaffold_1	AUGUSTUS	intron	7635983	7636411	1.0	-	.	ID=g292.t1.intron2;Parent=g292.t1
HiC_scaffold_1	AUGUSTUS	intron	7635983	7636411	1.0	-	.	ID=g292.t2.intron2;Parent=g292.t2
HiC_scaffold_1	AUGUSTUS	exon	7636412	7636567	.	-	.	ID=g292.t1.exon3;Parent=g292.t1
HiC_scaffold_1	AUGUSTUS	exon	7636412	7636567	.	-	.	ID=g292.t2.exon3;Parent=g292.t2
HiC_scaffold_1	AUGUSTUS	CDS	7636412	7636567	1.0	-	0	ID=g292.t1.CDS3;Parent=g292.t1
HiC_scaffold_1	AUGUSTUS	CDS	7636412	7636567	1.0	-	0	ID=g292.t2.CDS3;Parent=g292.t2
HiC_scaffold_1	AUGUSTUS	intron	7636568	7637190	1.0	-	.	ID=g292.t1.intron3;Parent=g292.t1
HiC_scaffold_1	AUGUSTUS	intron	7636568	7637190	1.0	-	.	ID=g292.t2.intron3;Parent=g292.t2
HiC_scaffold_1	AUGUSTUS	exon	7637191	7637347	.	-	.	ID=g292.t1.exon4;Parent=g292.t1
HiC_scaffold_1	AUGUSTUS	exon	7637191	7637347	.	-	.	ID=g292.t2.exon4;Parent=g292.t2
HiC_scaffold_1	AUGUSTUS	CDS	7637191	7637347	1.0	-	1	ID=g292.t1.CDS4;Parent=g292.t1
HiC_scaffold_1	AUGUSTUS	CDS	7637191	7637347	1.0	-	1	ID=g292.t2.CDS4;Parent=g292.t2
HiC_scaffold_1	AUGUSTUS	intron	7637348	7637433	1.0	-	.	ID=g292.t1.intron4;Parent=g292.t1
HiC_scaffold_1	AUGUSTUS	intron	7637348	7637433	1.0	-	.	ID=g292.t2.intron4;Parent=g292.t2
HiC_scaffold_1	AUGUSTUS	exon	7637434	7637594	.	-	.	ID=g292.t1.exon5;Parent=g292.t1
HiC_scaffold_1	AUGUSTUS	exon	7637434	7637594	.	-	.	ID=g292.t2.exon5;Parent=g292.t2
HiC_scaffold_1	AUGUSTUS	CDS	7637434	7637594	1.0	-	0	ID=g292.t1.CDS5;Parent=g292.t1
HiC_scaffold_1	AUGUSTUS	CDS	7637434	7637594	1.0	-	0	ID=g292.t2.CDS5;Parent=g292.t2
HiC_scaffold_1	AUGUSTUS	intron	7637595	7638547	1.0	-	.	ID=g292.t1.intron5;Parent=g292.t1
HiC_scaffold_1	AUGUSTUS	intron	7637595	7638547	1.0	-	.	ID=g292.t2.intron5;Parent=g292.t2
HiC_scaffold_1	AUGUSTUS	exon	7638548	7638700	.	-	.	ID=g292.t1.exon6;Parent=g292.t1
HiC_scaffold_1	AUGUSTUS	exon	7638548	7638700	.	-	.	ID=g292.t2.exon6;Parent=g292.t2
HiC_scaffold_1	AUGUSTUS	CDS	7638548	7638700	1.0	-	0	ID=g292.t1.CDS6;Parent=g292.t1
HiC_scaffold_1	AUGUSTUS	CDS	7638548	7638700	1.0	-	0	ID=g292.t2.CDS6;Parent=g292.t2
HiC_scaffold_1	AUGUSTUS	intron	7638701	7639236	1.0	-	.	ID=g292.t1.intron6;Parent=g292.t1
HiC_scaffold_1	AUGUSTUS	intron	7638701	7639236	1.0	-	.	ID=g292.t2.intron6;Parent=g292.t2
HiC_scaffold_1	AUGUSTUS	exon	7639237	7639359	.	-	.	ID=g292.t1.exon7;Parent=g292.t1
HiC_scaffold_1	AUGUSTUS	exon	7639237	7639359	.	-	.	ID=g292.t2.exon7;Parent=g292.t2
HiC_scaffold_1	AUGUSTUS	CDS	7639237	7639359	1.0	-	0	ID=g292.t1.CDS7;Parent=g292.t1
HiC_scaffold_1	AUGUSTUS	CDS	7639237	7639359	1.0	-	0	ID=g292.t2.CDS7;Parent=g292.t2
HiC_scaffold_1	AUGUSTUS	intron	7639360	7639552	1.0	-	.	ID=g292.t1.intron7;Parent=g292.t1
HiC_scaffold_1	AUGUSTUS	intron	7639360	7639552	1.0	-	.	ID=g292.t2.intron7;Parent=g292.t2
HiC_scaffold_1	AUGUSTUS	exon	7639553	7639678	.	-	.	ID=g292.t1.exon8;Parent=g292.t1
HiC_scaffold_1	AUGUSTUS	exon	7639553	7639678	.	-	.	ID=g292.t2.exon8;Parent=g292.t2
HiC_scaffold_1	AUGUSTUS	CDS	7639553	7639678	1.0	-	0	ID=g292.t1.CDS8;Parent=g292.t1
HiC_scaffold_1	AUGUSTUS	CDS	7639553	7639678	1.0	-	0	ID=g292.t2.CDS8;Parent=g292.t2
HiC_scaffold_1	AUGUSTUS	intron	7639679	7639790	1.0	-	.	ID=g292.t1.intron8;Parent=g292.t1
HiC_scaffold_1	AUGUSTUS	intron	7639679	7639790	1.0	-	.	ID=g292.t2.intron8;Parent=g292.t2
HiC_scaffold_1	AUGUSTUS	exon	7639791	7639892	.	-	.	ID=g292.t1.exon9;Parent=g292.t1
HiC_scaffold_1	AUGUSTUS	exon	7639791	7639892	.	-	.	ID=g292.t2.exon9;Parent=g292.t2
HiC_scaffold_1	AUGUSTUS	CDS	7639791	7639892	1.0	-	0	ID=g292.t1.CDS9;Parent=g292.t1
HiC_scaffold_1	AUGUSTUS	CDS	7639791	7639892	1.0	-	0	ID=g292.t2.CDS9;Parent=g292.t2
HiC_scaffold_1	AUGUSTUS	intron	7639893	7639975	1.0	-	.	ID=g292.t1.intron9;Parent=g292.t1
HiC_scaffold_1	AUGUSTUS	intron	7639893	7639975	1.0	-	.	ID=g292.t2.intron9;Parent=g292.t2
HiC_scaffold_1	AUGUSTUS	exon	7639976	7640143	.	-	.	ID=g292.t2.exon10;Parent=g292.t2
HiC_scaffold_1	AUGUSTUS	CDS	7639976	7640143	1.0	-	0	ID=g292.t2.CDS10;Parent=g292.t2
HiC_scaffold_1	AUGUSTUS	exon	7639976	7640146	.	-	.	ID=g292.t1.exon10;Parent=g292.t1
HiC_scaffold_1	AUGUSTUS	CDS	7639976	7640146	1.0	-	0	ID=g292.t1.CDS10;Parent=g292.t1
HiC_scaffold_1	AUGUSTUS	intron	7640144	7642105	1.0	-	.	ID=g292.t2.intron10;Parent=g292.t2
HiC_scaffold_1	AUGUSTUS	intron	7640147	7642105	1.0	-	.	ID=g292.t1.intron10;Parent=g292.t1
HiC_scaffold_1	AUGUSTUS	exon	7642106	7642183	.	-	.	ID=g292.t1.exon11;Parent=g292.t1
HiC_scaffold_1	AUGUSTUS	exon	7642106	7642183	.	-	.	ID=g292.t2.exon11;Parent=g292.t2
HiC_scaffold_1	AUGUSTUS	CDS	7642106	7642183	1.0	-	0	ID=g292.t1.CDS11;Parent=g292.t1
HiC_scaffold_1	AUGUSTUS	CDS	7642106	7642183	1.0	-	0	ID=g292.t2.CDS11;Parent=g292.t2
HiC_scaffold_1	AUGUSTUS	intron	7642184	7642304	1.0	-	.	ID=g292.t1.intron11;Parent=g292.t1
HiC_scaffold_1	AUGUSTUS	intron	7642184	7642304	1.0	-	.	ID=g292.t2.intron11;Parent=g292.t2
HiC_scaffold_1	AUGUSTUS	exon	7642305	7642426	.	-	.	ID=g292.t1.exon12;Parent=g292.t1
HiC_scaffold_1	AUGUSTUS	exon	7642305	7642426	.	-	.	ID=g292.t2.exon12;Parent=g292.t2
HiC_scaffold_1	AUGUSTUS	CDS	7642305	7642426	1.0	-	2	ID=g292.t1.CDS12;Parent=g292.t1
HiC_scaffold_1	AUGUSTUS	CDS	7642305	7642426	1.0	-	2	ID=g292.t2.CDS12;Parent=g292.t2
HiC_scaffold_1	AUGUSTUS	intron	7642427	7643650	1.0	-	.	ID=g292.t1.intron12;Parent=g292.t1
HiC_scaffold_1	AUGUSTUS	intron	7642427	7643650	1.0	-	.	ID=g292.t2.intron12;Parent=g292.t2
HiC_scaffold_1	AUGUSTUS	exon	7643651	7643891	.	-	.	ID=g292.t1.exon13;Parent=g292.t1
HiC_scaffold_1	AUGUSTUS	exon	7643651	7643891	.	-	.	ID=g292.t2.exon13;Parent=g292.t2
HiC_scaffold_1	AUGUSTUS	CDS	7643651	7643891	1.0	-	0	ID=g292.t1.CDS13;Parent=g292.t1
HiC_scaffold_1	AUGUSTUS	CDS	7643651	7643891	1.0	-	0	ID=g292.t2.CDS13;Parent=g292.t2
HiC_scaffold_1	AUGUSTUS	start_codon	7643889	7643891	.	-	0	ID=g292.t1.start1;Parent=g292.t1
HiC_scaffold_1	AUGUSTUS	start_codon	7643889	7643891	.	-	0	ID=g292.t2.start1;Parent=g292.t2
HiC_scaffold_1	AUGUSTUS	start_codon	7644569	7644571	.	+	0	ID=g293.t1.start1;Parent=g293.t1
HiC_scaffold_1	AUGUSTUS	start_codon	7644569	7644571	.	+	0	ID=g293.t2.start1;Parent=g293.t2
HiC_scaffold_1	AUGUSTUS	start_codon	7644569	7644571	.	+	0	ID=g293.t3.start1;Parent=g293.t3
HiC_scaffold_1	AUGUSTUS	exon	7644569	7644839	.	+	.	ID=g293.t1.exon1;Parent=g293.t1
HiC_scaffold_1	AUGUSTUS	exon	7644569	7644839	.	+	.	ID=g293.t2.exon1;Parent=g293.t2
HiC_scaffold_1	AUGUSTUS	exon	7644569	7644839	.	+	.	ID=g293.t3.exon1;Parent=g293.t3
HiC_scaffold_1	AUGUSTUS	CDS	7644569	7644839	1.0	+	0	ID=g293.t1.CDS1;Parent=g293.t1
HiC_scaffold_1	AUGUSTUS	CDS	7644569	7644839	1.0	+	0	ID=g293.t2.CDS1;Parent=g293.t2
HiC_scaffold_1	AUGUSTUS	CDS	7644569	7644839	1.0	+	0	ID=g293.t3.CDS1;Parent=g293.t3
HiC_scaffold_1	AUGUSTUS	gene	7644569	7655207	.	+	.	ID=g293
HiC_scaffold_1	AUGUSTUS	mRNA	7644569	7655207	0.99	+	.	ID=g293.t2;Parent=g293;em_target=9668.ENSMPUP00000005008;em_score=1179.1;em_evalue=0.0;em_tcov=.;em_OGs=KOG2397@1|root,KOG2397@2759|Eukaryota,38EUH@33154|Opisthokonta,3BAI0@33208|Metazoa,3CWAX@33213|Bilateria,48A64@7711|Chordata,490M0@7742|Vertebrata,3J85I@40674|Mammalia,3ET5W@33554|Carnivora;em_COG_cat=T;em_desc=Protein kinase C substrate 80K-H;em_max_annot_lvl=33208|Metazoa;em_Preferred_name=PRKCSH;em_KEGG_ko=ko:K08288;em_KEGG_Pathway=ko04141,map04141;em_BRITE=ko00000,ko00001,ko04091;em_PFAMs=EF-hand_5,PRKCSH-like,PRKCSH_1;em_GOs=GO:0001655,GO:0001701,GO:0001889,GO:0003674,GO:0003676,GO:0003723,GO:0005080,GO:0005488,GO:0005509,GO:0005515,GO:0005575,GO:0005622,GO:0005623,GO:0005737,GO:0005783,GO:0005788,GO:0006464,GO:0006491,GO:0006807,GO:0007154,GO:0007165,GO:0007275,GO:0007399,GO:0008150,GO:0008152,GO:0009100,GO:0009790,GO:0009792,GO:0009987,GO:0010721,GO:0010975,GO:0010977,GO:0012505,GO:0016043,GO:0017177,GO:0019538,GO:0019899,GO:0019900,GO:0019901,GO:0022008,GO:0022607,GO:0023052,GO:0030154,GO:0031344,GO:0031345,GO:0031974,GO:0032501,GO:0032502,GO:0032991,GO:0035556,GO:0036211,GO:0043009,GO:0043167,GO:0043169,GO:0043170,GO:0043226,GO:0043227,GO:0043229,GO:0043231,GO:0043233,GO:0043412,GO:0043687,GO:0043933,GO:0044085,GO:0044237,GO:0044238,GO:0044260,GO:0044267,GO:0044325,GO:0044422,GO:0044424,GO:0044432,GO:0044444,GO:0044446,GO:0044464,GO:0045595,GO:0045596,GO:0045664,GO:0045665,GO:0046872,GO:0048513,GO:0048519,GO:0048523,GO:0048699,GO:0048731,GO:0048732,GO:0048856,GO:0048869,GO:0050767,GO:0050768,GO:0050789,GO:0050793,GO:0050794,GO:0050896,GO:0051093,GO:0051128,GO:0051129,GO:0051219,GO:0051239,GO:0051241,GO:0051259,GO:0051291,GO:0051716,GO:0051960,GO:0051961,GO:0060284,GO:0061008,GO:0065003,GO:0065007,GO:0070013,GO:0071704,GO:0071840,GO:0072001,GO:0097159,GO:0120035,GO:1901135,GO:1901363,GO:1901564,GO:2000026
HiC_scaffold_1	AUGUSTUS	mRNA	7644569	7655207	1.0	+	.	ID=g293.t1;Parent=g293;em_target=9668.ENSMPUP00000005008;em_score=1200.4;em_evalue=0.0;em_tcov=.;em_OGs=KOG2397@1|root,KOG2397@2759|Eukaryota,38EUH@33154|Opisthokonta,3BAI0@33208|Metazoa,3CWAX@33213|Bilateria,48A64@7711|Chordata,490M0@7742|Vertebrata,3J85I@40674|Mammalia,3ET5W@33554|Carnivora;em_COG_cat=T;em_desc=Protein kinase C substrate 80K-H;em_max_annot_lvl=33208|Metazoa;em_Preferred_name=PRKCSH;em_KEGG_ko=ko:K08288;em_KEGG_Pathway=ko04141,map04141;em_BRITE=ko00000,ko00001,ko04091;em_PFAMs=EF-hand_5,PRKCSH-like,PRKCSH_1;em_GOs=GO:0001655,GO:0001701,GO:0001889,GO:0003674,GO:0003676,GO:0003723,GO:0005080,GO:0005488,GO:0005509,GO:0005515,GO:0005575,GO:0005622,GO:0005623,GO:0005737,GO:0005783,GO:0005788,GO:0006464,GO:0006491,GO:0006807,GO:0007154,GO:0007165,GO:0007275,GO:0007399,GO:0008150,GO:0008152,GO:0009100,GO:0009790,GO:0009792,GO:0009987,GO:0010721,GO:0010975,GO:0010977,GO:0012505,GO:0016043,GO:0017177,GO:0019538,GO:0019899,GO:0019900,GO:0019901,GO:0022008,GO:0022607,GO:0023052,GO:0030154,GO:0031344,GO:0031345,GO:0031974,GO:0032501,GO:0032502,GO:0032991,GO:0035556,GO:0036211,GO:0043009,GO:0043167,GO:0043169,GO:0043170,GO:0043226,GO:0043227,GO:0043229,GO:0043231,GO:0043233,GO:0043412,GO:0043687,GO:0043933,GO:0044085,GO:0044237,GO:0044238,GO:0044260,GO:0044267,GO:0044325,GO:0044422,GO:0044424,GO:0044432,GO:0044444,GO:0044446,GO:0044464,GO:0045595,GO:0045596,GO:0045664,GO:0045665,GO:0046872,GO:0048513,GO:0048519,GO:0048523,GO:0048699,GO:0048731,GO:0048732,GO:0048856,GO:0048869,GO:0050767,GO:0050768,GO:0050789,GO:0050793,GO:0050794,GO:0050896,GO:0051093,GO:0051128,GO:0051129,GO:0051219,GO:0051239,GO:0051241,GO:0051259,GO:0051291,GO:0051716,GO:0051960,GO:0051961,GO:0060284,GO:0061008,GO:0065003,GO:0065007,GO:0070013,GO:0071704,GO:0071840,GO:0072001,GO:0097159,GO:0120035,GO:1901135,GO:1901363,GO:1901564,GO:2000026
HiC_scaffold_1	AUGUSTUS	mRNA	7644569	7655207	1.0	+	.	ID=g293.t3;Parent=g293;em_target=9668.ENSMPUP00000005008;em_score=1205.9;em_evalue=0.0;em_tcov=.;em_OGs=KOG2397@1|root,KOG2397@2759|Eukaryota,38EUH@33154|Opisthokonta,3BAI0@33208|Metazoa,3CWAX@33213|Bilateria,48A64@7711|Chordata,490M0@7742|Vertebrata,3J85I@40674|Mammalia,3ET5W@33554|Carnivora;em_COG_cat=T;em_desc=Protein kinase C substrate 80K-H;em_max_annot_lvl=33208|Metazoa;em_Preferred_name=PRKCSH;em_KEGG_ko=ko:K08288;em_KEGG_Pathway=ko04141,map04141;em_BRITE=ko00000,ko00001,ko04091;em_PFAMs=EF-hand_5,PRKCSH-like,PRKCSH_1;em_GOs=GO:0001655,GO:0001701,GO:0001889,GO:0003674,GO:0003676,GO:0003723,GO:0005080,GO:0005488,GO:0005509,GO:0005515,GO:0005575,GO:0005622,GO:0005623,GO:0005737,GO:0005783,GO:0005788,GO:0006464,GO:0006491,GO:0006807,GO:0007154,GO:0007165,GO:0007275,GO:0007399,GO:0008150,GO:0008152,GO:0009100,GO:0009790,GO:0009792,GO:0009987,GO:0010721,GO:0010975,GO:0010977,GO:0012505,GO:0016043,GO:0017177,GO:0019538,GO:0019899,GO:0019900,GO:0019901,GO:0022008,GO:0022607,GO:0023052,GO:0030154,GO:0031344,GO:0031345,GO:0031974,GO:0032501,GO:0032502,GO:0032991,GO:0035556,GO:0036211,GO:0043009,GO:0043167,GO:0043169,GO:0043170,GO:0043226,GO:0043227,GO:0043229,GO:0043231,GO:0043233,GO:0043412,GO:0043687,GO:0043933,GO:0044085,GO:0044237,GO:0044238,GO:0044260,GO:0044267,GO:0044325,GO:0044422,GO:0044424,GO:0044432,GO:0044444,GO:0044446,GO:0044464,GO:0045595,GO:0045596,GO:0045664,GO:0045665,GO:0046872,GO:0048513,GO:0048519,GO:0048523,GO:0048699,GO:0048731,GO:0048732,GO:0048856,GO:0048869,GO:0050767,GO:0050768,GO:0050789,GO:0050793,GO:0050794,GO:0050896,GO:0051093,GO:0051128,GO:0051129,GO:0051219,GO:0051239,GO:0051241,GO:0051259,GO:0051291,GO:0051716,GO:0051960,GO:0051961,GO:0060284,GO:0061008,GO:0065003,GO:0065007,GO:0070013,GO:0071704,GO:0071840,GO:0072001,GO:0097159,GO:0120035,GO:1901135,GO:1901363,GO:1901564,GO:2000026
HiC_scaffold_1	AUGUSTUS	intron	7644840	7645227	1.0	+	.	ID=g293.t1.intron1;Parent=g293.t1
HiC_scaffold_1	AUGUSTUS	intron	7644840	7645227	1.0	+	.	ID=g293.t2.intron1;Parent=g293.t2
HiC_scaffold_1	AUGUSTUS	intron	7644840	7645227	1.0	+	.	ID=g293.t3.intron1;Parent=g293.t3
HiC_scaffold_1	AUGUSTUS	exon	7645228	7645380	.	+	.	ID=g293.t1.exon2;Parent=g293.t1
HiC_scaffold_1	AUGUSTUS	exon	7645228	7645380	.	+	.	ID=g293.t2.exon2;Parent=g293.t2
HiC_scaffold_1	AUGUSTUS	exon	7645228	7645380	.	+	.	ID=g293.t3.exon2;Parent=g293.t3
HiC_scaffold_1	AUGUSTUS	CDS	7645228	7645380	1.0	+	2	ID=g293.t1.CDS2;Parent=g293.t1
HiC_scaffold_1	AUGUSTUS	CDS	7645228	7645380	1.0	+	2	ID=g293.t2.CDS2;Parent=g293.t2
HiC_scaffold_1	AUGUSTUS	CDS	7645228	7645380	1.0	+	2	ID=g293.t3.CDS2;Parent=g293.t3
HiC_scaffold_1	AUGUSTUS	intron	7645381	7645572	1.0	+	.	ID=g293.t1.intron2;Parent=g293.t1
HiC_scaffold_1	AUGUSTUS	intron	7645381	7645572	1.0	+	.	ID=g293.t2.intron2;Parent=g293.t2
HiC_scaffold_1	AUGUSTUS	intron	7645381	7645572	1.0	+	.	ID=g293.t3.intron2;Parent=g293.t3
HiC_scaffold_1	AUGUSTUS	exon	7645573	7645689	.	+	.	ID=g293.t1.exon3;Parent=g293.t1
HiC_scaffold_1	AUGUSTUS	exon	7645573	7645689	.	+	.	ID=g293.t2.exon3;Parent=g293.t2
HiC_scaffold_1	AUGUSTUS	exon	7645573	7645689	.	+	.	ID=g293.t3.exon3;Parent=g293.t3
HiC_scaffold_1	AUGUSTUS	CDS	7645573	7645689	1.0	+	2	ID=g293.t1.CDS3;Parent=g293.t1
HiC_scaffold_1	AUGUSTUS	CDS	7645573	7645689	1.0	+	2	ID=g293.t2.CDS3;Parent=g293.t2
HiC_scaffold_1	AUGUSTUS	CDS	7645573	7645689	1.0	+	2	ID=g293.t3.CDS3;Parent=g293.t3
HiC_scaffold_1	AUGUSTUS	intron	7645690	7646265	1.0	+	.	ID=g293.t1.intron3;Parent=g293.t1
HiC_scaffold_1	AUGUSTUS	intron	7645690	7646265	1.0	+	.	ID=g293.t2.intron3;Parent=g293.t2
HiC_scaffold_1	AUGUSTUS	intron	7645690	7646265	1.0	+	.	ID=g293.t3.intron3;Parent=g293.t3
HiC_scaffold_1	AUGUSTUS	exon	7646266	7646361	.	+	.	ID=g293.t1.exon4;Parent=g293.t1
HiC_scaffold_1	AUGUSTUS	exon	7646266	7646361	.	+	.	ID=g293.t2.exon4;Parent=g293.t2
HiC_scaffold_1	AUGUSTUS	exon	7646266	7646361	.	+	.	ID=g293.t3.exon4;Parent=g293.t3
HiC_scaffold_1	AUGUSTUS	CDS	7646266	7646361	1.0	+	2	ID=g293.t1.CDS4;Parent=g293.t1
HiC_scaffold_1	AUGUSTUS	CDS	7646266	7646361	1.0	+	2	ID=g293.t2.CDS4;Parent=g293.t2
HiC_scaffold_1	AUGUSTUS	CDS	7646266	7646361	1.0	+	2	ID=g293.t3.CDS4;Parent=g293.t3
HiC_scaffold_1	AUGUSTUS	intron	7646362	7646460	1.0	+	.	ID=g293.t1.intron4;Parent=g293.t1
HiC_scaffold_1	AUGUSTUS	intron	7646362	7646460	1.0	+	.	ID=g293.t2.intron4;Parent=g293.t2
HiC_scaffold_1	AUGUSTUS	intron	7646362	7646460	1.0	+	.	ID=g293.t3.intron4;Parent=g293.t3
HiC_scaffold_1	AUGUSTUS	exon	7646461	7646518	.	+	.	ID=g293.t1.exon5;Parent=g293.t1
HiC_scaffold_1	AUGUSTUS	exon	7646461	7646518	.	+	.	ID=g293.t2.exon5;Parent=g293.t2
HiC_scaffold_1	AUGUSTUS	exon	7646461	7646518	.	+	.	ID=g293.t3.exon5;Parent=g293.t3
HiC_scaffold_1	AUGUSTUS	CDS	7646461	7646518	1.0	+	2	ID=g293.t1.CDS5;Parent=g293.t1
HiC_scaffold_1	AUGUSTUS	CDS	7646461	7646518	1.0	+	2	ID=g293.t2.CDS5;Parent=g293.t2
HiC_scaffold_1	AUGUSTUS	CDS	7646461	7646518	1.0	+	2	ID=g293.t3.CDS5;Parent=g293.t3
HiC_scaffold_1	AUGUSTUS	intron	7646519	7647402	1.0	+	.	ID=g293.t1.intron5;Parent=g293.t1
HiC_scaffold_1	AUGUSTUS	intron	7646519	7647402	1.0	+	.	ID=g293.t2.intron5;Parent=g293.t2
HiC_scaffold_1	AUGUSTUS	intron	7646519	7647402	1.0	+	.	ID=g293.t3.intron5;Parent=g293.t3
HiC_scaffold_1	AUGUSTUS	exon	7647403	7647520	.	+	.	ID=g293.t1.exon6;Parent=g293.t1
HiC_scaffold_1	AUGUSTUS	exon	7647403	7647520	.	+	.	ID=g293.t2.exon6;Parent=g293.t2
HiC_scaffold_1	AUGUSTUS	exon	7647403	7647520	.	+	.	ID=g293.t3.exon6;Parent=g293.t3
HiC_scaffold_1	AUGUSTUS	CDS	7647403	7647520	1.0	+	1	ID=g293.t1.CDS6;Parent=g293.t1
HiC_scaffold_1	AUGUSTUS	CDS	7647403	7647520	1.0	+	1	ID=g293.t2.CDS6;Parent=g293.t2
HiC_scaffold_1	AUGUSTUS	CDS	7647403	7647520	1.0	+	1	ID=g293.t3.CDS6;Parent=g293.t3
HiC_scaffold_1	AUGUSTUS	intron	7647521	7648971	1.0	+	.	ID=g293.t1.intron6;Parent=g293.t1
HiC_scaffold_1	AUGUSTUS	intron	7647521	7648971	1.0	+	.	ID=g293.t2.intron6;Parent=g293.t2
HiC_scaffold_1	AUGUSTUS	intron	7647521	7648971	1.0	+	.	ID=g293.t3.intron6;Parent=g293.t3
HiC_scaffold_1	AUGUSTUS	exon	7648972	7649101	.	+	.	ID=g293.t1.exon7;Parent=g293.t1
HiC_scaffold_1	AUGUSTUS	exon	7648972	7649101	.	+	.	ID=g293.t2.exon7;Parent=g293.t2
HiC_scaffold_1	AUGUSTUS	exon	7648972	7649101	.	+	.	ID=g293.t3.exon7;Parent=g293.t3
HiC_scaffold_1	AUGUSTUS	CDS	7648972	7649101	1.0	+	0	ID=g293.t1.CDS7;Parent=g293.t1
HiC_scaffold_1	AUGUSTUS	CDS	7648972	7649101	1.0	+	0	ID=g293.t2.CDS7;Parent=g293.t2
HiC_scaffold_1	AUGUSTUS	CDS	7648972	7649101	1.0	+	0	ID=g293.t3.CDS7;Parent=g293.t3
HiC_scaffold_1	AUGUSTUS	intron	7649102	7651434	1.0	+	.	ID=g293.t1.intron7;Parent=g293.t1
HiC_scaffold_1	AUGUSTUS	intron	7649102	7651434	1.0	+	.	ID=g293.t2.intron7;Parent=g293.t2
HiC_scaffold_1	AUGUSTUS	intron	7649102	7651434	1.0	+	.	ID=g293.t3.intron7;Parent=g293.t3
HiC_scaffold_1	AUGUSTUS	exon	7651435	7651519	.	+	.	ID=g293.t1.exon8;Parent=g293.t1
HiC_scaffold_1	AUGUSTUS	exon	7651435	7651519	.	+	.	ID=g293.t2.exon8;Parent=g293.t2
HiC_scaffold_1	AUGUSTUS	exon	7651435	7651519	.	+	.	ID=g293.t3.exon8;Parent=g293.t3
HiC_scaffold_1	AUGUSTUS	CDS	7651435	7651519	1.0	+	2	ID=g293.t1.CDS8;Parent=g293.t1
HiC_scaffold_1	AUGUSTUS	CDS	7651435	7651519	1.0	+	2	ID=g293.t2.CDS8;Parent=g293.t2
HiC_scaffold_1	AUGUSTUS	CDS	7651435	7651519	1.0	+	2	ID=g293.t3.CDS8;Parent=g293.t3
HiC_scaffold_1	AUGUSTUS	intron	7651520	7652128	1.0	+	.	ID=g293.t1.intron8;Parent=g293.t1
HiC_scaffold_1	AUGUSTUS	intron	7651520	7652128	1.0	+	.	ID=g293.t2.intron8;Parent=g293.t2
HiC_scaffold_1	AUGUSTUS	intron	7651520	7652128	1.0	+	.	ID=g293.t3.intron8;Parent=g293.t3
HiC_scaffold_1	AUGUSTUS	exon	7652129	7652207	.	+	.	ID=g293.t1.exon9;Parent=g293.t1
HiC_scaffold_1	AUGUSTUS	exon	7652129	7652207	.	+	.	ID=g293.t2.exon9;Parent=g293.t2
HiC_scaffold_1	AUGUSTUS	exon	7652129	7652207	.	+	.	ID=g293.t3.exon9;Parent=g293.t3
HiC_scaffold_1	AUGUSTUS	CDS	7652129	7652207	1.0	+	1	ID=g293.t1.CDS9;Parent=g293.t1
HiC_scaffold_1	AUGUSTUS	CDS	7652129	7652207	1.0	+	1	ID=g293.t2.CDS9;Parent=g293.t2
HiC_scaffold_1	AUGUSTUS	CDS	7652129	7652207	1.0	+	1	ID=g293.t3.CDS9;Parent=g293.t3
HiC_scaffold_1	AUGUSTUS	intron	7652208	7652864	1.0	+	.	ID=g293.t1.intron9;Parent=g293.t1
HiC_scaffold_1	AUGUSTUS	intron	7652208	7652864	1.0	+	.	ID=g293.t2.intron9;Parent=g293.t2
HiC_scaffold_1	AUGUSTUS	intron	7652208	7652864	1.0	+	.	ID=g293.t3.intron9;Parent=g293.t3
HiC_scaffold_1	AUGUSTUS	exon	7652865	7652951	.	+	.	ID=g293.t1.exon10;Parent=g293.t1
HiC_scaffold_1	AUGUSTUS	exon	7652865	7652951	.	+	.	ID=g293.t2.exon10;Parent=g293.t2
HiC_scaffold_1	AUGUSTUS	exon	7652865	7652951	.	+	.	ID=g293.t3.exon10;Parent=g293.t3
HiC_scaffold_1	AUGUSTUS	CDS	7652865	7652951	1.0	+	0	ID=g293.t1.CDS10;Parent=g293.t1
HiC_scaffold_1	AUGUSTUS	CDS	7652865	7652951	1.0	+	0	ID=g293.t2.CDS10;Parent=g293.t2
HiC_scaffold_1	AUGUSTUS	CDS	7652865	7652951	1.0	+	0	ID=g293.t3.CDS10;Parent=g293.t3
HiC_scaffold_1	AUGUSTUS	intron	7652952	7653232	1.0	+	.	ID=g293.t1.intron10;Parent=g293.t1
HiC_scaffold_1	AUGUSTUS	intron	7652952	7653235	1.0	+	.	ID=g293.t2.intron10;Parent=g293.t2
HiC_scaffold_1	AUGUSTUS	intron	7652952	7653235	1.0	+	.	ID=g293.t3.intron10;Parent=g293.t3
HiC_scaffold_1	AUGUSTUS	exon	7653233	7653427	.	+	.	ID=g293.t1.exon11;Parent=g293.t1
HiC_scaffold_1	AUGUSTUS	CDS	7653233	7653427	1.0	+	0	ID=g293.t1.CDS11;Parent=g293.t1
HiC_scaffold_1	AUGUSTUS	exon	7653236	7653406	.	+	.	ID=g293.t2.exon11;Parent=g293.t2
HiC_scaffold_1	AUGUSTUS	CDS	7653236	7653406	0.99	+	0	ID=g293.t2.CDS11;Parent=g293.t2
HiC_scaffold_1	AUGUSTUS	exon	7653236	7653427	.	+	.	ID=g293.t3.exon11;Parent=g293.t3
HiC_scaffold_1	AUGUSTUS	CDS	7653236	7653427	1.0	+	0	ID=g293.t3.CDS11;Parent=g293.t3
HiC_scaffold_1	AUGUSTUS	intron	7653407	7653498	0.99	+	.	ID=g293.t2.intron11;Parent=g293.t2
HiC_scaffold_1	AUGUSTUS	intron	7653428	7653498	1.0	+	.	ID=g293.t1.intron11;Parent=g293.t1
HiC_scaffold_1	AUGUSTUS	intron	7653428	7653498	1.0	+	.	ID=g293.t3.intron11;Parent=g293.t3
HiC_scaffold_1	AUGUSTUS	exon	7653499	7653598	.	+	.	ID=g293.t1.exon12;Parent=g293.t1
HiC_scaffold_1	AUGUSTUS	exon	7653499	7653598	.	+	.	ID=g293.t2.exon12;Parent=g293.t2
HiC_scaffold_1	AUGUSTUS	exon	7653499	7653598	.	+	.	ID=g293.t3.exon12;Parent=g293.t3
HiC_scaffold_1	AUGUSTUS	CDS	7653499	7653598	0.99	+	0	ID=g293.t2.CDS12;Parent=g293.t2
HiC_scaffold_1	AUGUSTUS	CDS	7653499	7653598	1.0	+	0	ID=g293.t1.CDS12;Parent=g293.t1
HiC_scaffold_1	AUGUSTUS	CDS	7653499	7653598	1.0	+	0	ID=g293.t3.CDS12;Parent=g293.t3
HiC_scaffold_1	AUGUSTUS	intron	7653599	7654067	1.0	+	.	ID=g293.t1.intron12;Parent=g293.t1
HiC_scaffold_1	AUGUSTUS	intron	7653599	7654067	1.0	+	.	ID=g293.t2.intron12;Parent=g293.t2
HiC_scaffold_1	AUGUSTUS	intron	7653599	7654067	1.0	+	.	ID=g293.t3.intron12;Parent=g293.t3
HiC_scaffold_1	AUGUSTUS	exon	7654068	7654137	.	+	.	ID=g293.t1.exon13;Parent=g293.t1
HiC_scaffold_1	AUGUSTUS	exon	7654068	7654137	.	+	.	ID=g293.t2.exon13;Parent=g293.t2
HiC_scaffold_1	AUGUSTUS	exon	7654068	7654137	.	+	.	ID=g293.t3.exon13;Parent=g293.t3
HiC_scaffold_1	AUGUSTUS	CDS	7654068	7654137	1.0	+	2	ID=g293.t1.CDS13;Parent=g293.t1
HiC_scaffold_1	AUGUSTUS	CDS	7654068	7654137	1.0	+	2	ID=g293.t2.CDS13;Parent=g293.t2
HiC_scaffold_1	AUGUSTUS	CDS	7654068	7654137	1.0	+	2	ID=g293.t3.CDS13;Parent=g293.t3
HiC_scaffold_1	AUGUSTUS	intron	7654138	7654410	1.0	+	.	ID=g293.t1.intron13;Parent=g293.t1
HiC_scaffold_1	AUGUSTUS	intron	7654138	7654410	1.0	+	.	ID=g293.t2.intron13;Parent=g293.t2
HiC_scaffold_1	AUGUSTUS	intron	7654138	7654410	1.0	+	.	ID=g293.t3.intron13;Parent=g293.t3
HiC_scaffold_1	AUGUSTUS	exon	7654411	7654500	.	+	.	ID=g293.t1.exon14;Parent=g293.t1
HiC_scaffold_1	AUGUSTUS	exon	7654411	7654500	.	+	.	ID=g293.t2.exon14;Parent=g293.t2
HiC_scaffold_1	AUGUSTUS	exon	7654411	7654500	.	+	.	ID=g293.t3.exon14;Parent=g293.t3
HiC_scaffold_1	AUGUSTUS	CDS	7654411	7654500	1.0	+	1	ID=g293.t1.CDS14;Parent=g293.t1
HiC_scaffold_1	AUGUSTUS	CDS	7654411	7654500	1.0	+	1	ID=g293.t2.CDS14;Parent=g293.t2
HiC_scaffold_1	AUGUSTUS	CDS	7654411	7654500	1.0	+	1	ID=g293.t3.CDS14;Parent=g293.t3
HiC_scaffold_1	AUGUSTUS	intron	7654501	7654699	1.0	+	.	ID=g293.t1.intron14;Parent=g293.t1
HiC_scaffold_1	AUGUSTUS	intron	7654501	7654699	1.0	+	.	ID=g293.t2.intron14;Parent=g293.t2
HiC_scaffold_1	AUGUSTUS	intron	7654501	7654699	1.0	+	.	ID=g293.t3.intron14;Parent=g293.t3
HiC_scaffold_1	AUGUSTUS	exon	7654700	7654774	.	+	.	ID=g293.t1.exon15;Parent=g293.t1
HiC_scaffold_1	AUGUSTUS	exon	7654700	7654774	.	+	.	ID=g293.t2.exon15;Parent=g293.t2
HiC_scaffold_1	AUGUSTUS	exon	7654700	7654774	.	+	.	ID=g293.t3.exon15;Parent=g293.t3
HiC_scaffold_1	AUGUSTUS	CDS	7654700	7654774	1.0	+	1	ID=g293.t1.CDS15;Parent=g293.t1
HiC_scaffold_1	AUGUSTUS	CDS	7654700	7654774	1.0	+	1	ID=g293.t2.CDS15;Parent=g293.t2
HiC_scaffold_1	AUGUSTUS	CDS	7654700	7654774	1.0	+	1	ID=g293.t3.CDS15;Parent=g293.t3
HiC_scaffold_1	AUGUSTUS	intron	7654775	7654877	1.0	+	.	ID=g293.t1.intron15;Parent=g293.t1
HiC_scaffold_1	AUGUSTUS	intron	7654775	7654877	1.0	+	.	ID=g293.t2.intron15;Parent=g293.t2
HiC_scaffold_1	AUGUSTUS	intron	7654775	7654877	1.0	+	.	ID=g293.t3.intron15;Parent=g293.t3
HiC_scaffold_1	AUGUSTUS	exon	7654878	7654977	.	+	.	ID=g293.t1.exon16;Parent=g293.t1
HiC_scaffold_1	AUGUSTUS	exon	7654878	7654977	.	+	.	ID=g293.t2.exon16;Parent=g293.t2
HiC_scaffold_1	AUGUSTUS	exon	7654878	7654977	.	+	.	ID=g293.t3.exon16;Parent=g293.t3
HiC_scaffold_1	AUGUSTUS	CDS	7654878	7654977	1.0	+	1	ID=g293.t1.CDS16;Parent=g293.t1
HiC_scaffold_1	AUGUSTUS	CDS	7654878	7654977	1.0	+	1	ID=g293.t2.CDS16;Parent=g293.t2
HiC_scaffold_1	AUGUSTUS	CDS	7654878	7654977	1.0	+	1	ID=g293.t3.CDS16;Parent=g293.t3
HiC_scaffold_1	AUGUSTUS	intron	7654978	7655063	1.0	+	.	ID=g293.t1.intron16;Parent=g293.t1
HiC_scaffold_1	AUGUSTUS	intron	7654978	7655063	1.0	+	.	ID=g293.t2.intron16;Parent=g293.t2
HiC_scaffold_1	AUGUSTUS	intron	7654978	7655063	1.0	+	.	ID=g293.t3.intron16;Parent=g293.t3
HiC_scaffold_1	AUGUSTUS	exon	7655064	7655207	.	+	.	ID=g293.t1.exon17;Parent=g293.t1
HiC_scaffold_1	AUGUSTUS	exon	7655064	7655207	.	+	.	ID=g293.t2.exon17;Parent=g293.t2
HiC_scaffold_1	AUGUSTUS	exon	7655064	7655207	.	+	.	ID=g293.t3.exon17;Parent=g293.t3
HiC_scaffold_1	AUGUSTUS	CDS	7655064	7655207	1.0	+	0	ID=g293.t1.CDS17;Parent=g293.t1
HiC_scaffold_1	AUGUSTUS	CDS	7655064	7655207	1.0	+	0	ID=g293.t2.CDS17;Parent=g293.t2
HiC_scaffold_1	AUGUSTUS	CDS	7655064	7655207	1.0	+	0	ID=g293.t3.CDS17;Parent=g293.t3
HiC_scaffold_1	AUGUSTUS	stop_codon	7655205	7655207	.	+	0	ID=g293.t1.stop1;Parent=g293.t1
HiC_scaffold_1	AUGUSTUS	stop_codon	7655205	7655207	.	+	0	ID=g293.t2.stop1;Parent=g293.t2
HiC_scaffold_1	AUGUSTUS	stop_codon	7655205	7655207	.	+	0	ID=g293.t3.stop1;Parent=g293.t3
HiC_scaffold_1	AUGUSTUS	stop_codon	7659878	7659880	.	-	0	ID=g294.t1.stop1;Parent=g294.t1
HiC_scaffold_1	AUGUSTUS	exon	7659878	7659920	.	-	.	ID=g294.t1.exon1;Parent=g294.t1
HiC_scaffold_1	AUGUSTUS	CDS	7659878	7659920	1.0	-	1	ID=g294.t1.CDS1;Parent=g294.t1
HiC_scaffold_1	AUGUSTUS	gene	7659878	7665429	.	-	.	ID=g294
HiC_scaffold_1	AUGUSTUS	mRNA	7659878	7665429	1.0	-	.	ID=g294.t1;Parent=g294;em_target=109478.XP_005861422.1;em_score=563.8;em_evalue=9.5e-173;em_tcov=.;em_OGs=KOG0145@1|root,KOG0145@2759|Eukaryota,38BP4@33154|Opisthokonta,3BB30@33208|Metazoa,3CXKU@33213|Bilateria,4808I@7711|Chordata,48V25@7742|Vertebrata,3J6AQ@40674|Mammalia,4M0ZY@9397|Chiroptera;em_COG_cat=A;em_desc=ELAV-like protein 3;em_max_annot_lvl=33208|Metazoa;em_Preferred_name=ELAVL3;em_KEGG_ko=ko:K13088,ko:K13208;em_BRITE=ko00000,ko00001,ko03019,ko03041;em_PFAMs=RRM_1;em_GOs=GO:0000381,GO:0002064,GO:0003674,GO:0003676,GO:0003723,GO:0003727,GO:0005488,GO:0005515,GO:0005575,GO:0005622,GO:0005623,GO:0005634,GO:0005654,GO:0007275,GO:0007399,GO:0008150,GO:0009888,GO:0009987,GO:0010468,GO:0016604,GO:0016607,GO:0017091,GO:0019219,GO:0019222,GO:0022008,GO:0030154,GO:0030855,GO:0031323,GO:0031974,GO:0031981,GO:0032501,GO:0032502,GO:0035150,GO:0043226,GO:0043227,GO:0043229,GO:0043231,GO:0043233,GO:0043484,GO:0044422,GO:0044424,GO:0044428,GO:0044446,GO:0044451,GO:0044464,GO:0045595,GO:0045664,GO:0048024,GO:0048468,GO:0048699,GO:0048731,GO:0048856,GO:0048869,GO:0050684,GO:0050767,GO:0050789,GO:0050793,GO:0050794,GO:0051171,GO:0051239,GO:0051252,GO:0051960,GO:0060255,GO:0060284,GO:0060429,GO:0065007,GO:0065008,GO:0070013,GO:0080090,GO:0090066,GO:0097159,GO:1901363,GO:1903311,GO:2000026;em_KEGG_Pathway=ko04152,ko04657,map04152,map04657
HiC_scaffold_1	AUGUSTUS	intron	7659921	7660871	1.0	-	.	ID=g294.t1.intron1;Parent=g294.t1
HiC_scaffold_1	AUGUSTUS	exon	7660872	7661097	.	-	.	ID=g294.t1.exon2;Parent=g294.t1
HiC_scaffold_1	AUGUSTUS	CDS	7660872	7661097	1.0	-	2	ID=g294.t1.CDS2;Parent=g294.t1
HiC_scaffold_1	AUGUSTUS	intron	7661098	7661254	1.0	-	.	ID=g294.t1.intron2;Parent=g294.t1
HiC_scaffold_1	AUGUSTUS	exon	7661255	7661408	.	-	.	ID=g294.t1.exon3;Parent=g294.t1
HiC_scaffold_1	AUGUSTUS	CDS	7661255	7661408	1.0	-	0	ID=g294.t1.CDS3;Parent=g294.t1
HiC_scaffold_1	AUGUSTUS	intron	7661409	7664794	1.0	-	.	ID=g294.t1.intron3;Parent=g294.t1
HiC_scaffold_1	AUGUSTUS	exon	7664795	7664898	.	-	.	ID=g294.t1.exon4;Parent=g294.t1
HiC_scaffold_1	AUGUSTUS	CDS	7664795	7664898	1.0	-	2	ID=g294.t1.CDS4;Parent=g294.t1
HiC_scaffold_1	AUGUSTUS	intron	7664899	7665224	1.0	-	.	ID=g294.t1.intron4;Parent=g294.t1
HiC_scaffold_1	AUGUSTUS	exon	7665225	7665429	.	-	.	ID=g294.t1.exon5;Parent=g294.t1
HiC_scaffold_1	AUGUSTUS	CDS	7665225	7665429	1.0	-	0	ID=g294.t1.CDS5;Parent=g294.t1
HiC_scaffold_1	AUGUSTUS	start_codon	7665427	7665429	.	-	0	ID=g294.t1.start1;Parent=g294.t1
HiC_scaffold_1	AUGUSTUS	stop_codon	7680411	7680413	.	-	0	ID=g295.t1.stop1;Parent=g295.t1
HiC_scaffold_1	AUGUSTUS	exon	7680411	7680637	.	-	.	ID=g295.t1.exon1;Parent=g295.t1
HiC_scaffold_1	AUGUSTUS	CDS	7680411	7680637	0.8	-	2	ID=g295.t1.CDS1;Parent=g295.t1
HiC_scaffold_1	AUGUSTUS	gene	7680411	7689604	.	-	.	ID=g295
HiC_scaffold_1	AUGUSTUS	mRNA	7680411	7689604	0.8	-	.	ID=g295.t1;Parent=g295;em_target=9707.XP_004398968.1;em_score=418.2;em_evalue=1.4e-128;em_tcov=.;em_OGs=KOG1721@1|root,KOG1721@2759|Eukaryota,38D9M@33154|Opisthokonta,3BJMU@33208|Metazoa,3CRAY@33213|Bilateria,48BPG@7711|Chordata,4911J@7742|Vertebrata,3JABS@40674|Mammalia,3EMRF@33554|Carnivora;em_COG_cat=S;em_desc=Zinc finger protein 653;em_max_annot_lvl=33208|Metazoa;em_Preferred_name=ZNF653;em_PFAMs=zf-C2H2,zf-C2H2_6;em_GOs=GO:0000981,GO:0003674,GO:0003700,GO:0003712,GO:0003714,GO:0005102,GO:0005488,GO:0005515,GO:0005575,GO:0005622,GO:0005623,GO:0005634,GO:0006355,GO:0006357,GO:0008134,GO:0008150,GO:0009889,GO:0009890,GO:0009892,GO:0009966,GO:0009968,GO:0010468,GO:0010469,GO:0010556,GO:0010558,GO:0010605,GO:0010646,GO:0010648,GO:0019219,GO:0019222,GO:0019904,GO:0023051,GO:0023057,GO:0030545,GO:0030547,GO:0031323,GO:0031324,GO:0031326,GO:0031327,GO:0043226,GO:0043227,GO:0043229,GO:0043231,GO:0044092,GO:0044424,GO:0044464,GO:0045934,GO:0048019,GO:0048519,GO:0048523,GO:0048583,GO:0048585,GO:0050682,GO:0050789,GO:0050794,GO:0051171,GO:0051172,GO:0051252,GO:0051253,GO:0060255,GO:0065007,GO:0065009,GO:0080090,GO:0098772,GO:0140110,GO:1900115,GO:1900116,GO:1902679,GO:1903506,GO:1903507,GO:2000112,GO:2000272,GO:2001141
HiC_scaffold_1	AUGUSTUS	intron	7680638	7682701	1.0	-	.	ID=g295.t1.intron1;Parent=g295.t1
HiC_scaffold_1	AUGUSTUS	exon	7682702	7682745	.	-	.	ID=g295.t1.exon2;Parent=g295.t1
HiC_scaffold_1	AUGUSTUS	CDS	7682702	7682745	1.0	-	1	ID=g295.t1.CDS2;Parent=g295.t1
HiC_scaffold_1	AUGUSTUS	intron	7682746	7689305	1.0	-	.	ID=g295.t1.intron2;Parent=g295.t1
HiC_scaffold_1	AUGUSTUS	exon	7689306	7689604	.	-	.	ID=g295.t1.exon3;Parent=g295.t1
HiC_scaffold_1	AUGUSTUS	CDS	7689306	7689604	1.0	-	0	ID=g295.t1.CDS3;Parent=g295.t1
HiC_scaffold_1	AUGUSTUS	start_codon	7689602	7689604	.	-	0	ID=g295.t1.start1;Parent=g295.t1
HiC_scaffold_1	AUGUSTUS	stop_codon	7690184	7690186	.	-	0	ID=g296.t1.stop1;Parent=g296.t1
HiC_scaffold_1	AUGUSTUS	exon	7690184	7690434	.	-	.	ID=g296.t1.exon1;Parent=g296.t1
HiC_scaffold_1	AUGUSTUS	CDS	7690184	7690434	1.0	-	2	ID=g296.t1.CDS1;Parent=g296.t1
HiC_scaffold_1	AUGUSTUS	gene	7690184	7699429	.	-	.	ID=g296
HiC_scaffold_1	AUGUSTUS	mRNA	7690184	7699429	1.0	-	.	ID=g296.t1;Parent=g296;em_target=9668.ENSMPUP00000004957;em_score=973.7;em_evalue=4.4e-296;em_tcov=.;em_OGs=KOG3941@1|root,KOG3941@2759|Eukaryota,38FVZ@33154|Opisthokonta,3BI1N@33208|Metazoa,3CSE1@33213|Bilateria,485TP@7711|Chordata,494QA@7742|Vertebrata,3J9XB@40674|Mammalia,3ESHY@33554|Carnivora;em_COG_cat=T;em_desc=ECSIT signalling integrator;em_max_annot_lvl=33208|Metazoa;em_Preferred_name=ECSIT;em_KEGG_ko=ko:K04405;em_KEGG_Pathway=ko04010,map04010;em_BRITE=ko00000,ko00001,ko03029;em_PFAMs=ECSIT,ECSIT_C;em_GOs=GO:0001704,GO:0001707,GO:0002376,GO:0003674,GO:0003700,GO:0003824,GO:0005488,GO:0005515,GO:0005575,GO:0005622,GO:0005623,GO:0005634,GO:0005654,GO:0005667,GO:0005737,GO:0005739,GO:0005740,GO:0005743,GO:0005829,GO:0006355,GO:0006357,GO:0006950,GO:0006952,GO:0006955,GO:0006996,GO:0007005,GO:0007154,GO:0007165,GO:0007166,GO:0007167,GO:0007178,GO:0007275,GO:0007369,GO:0007498,GO:0008150,GO:0008152,GO:0009653,GO:0009719,GO:0009790,GO:0009888,GO:0009889,GO:0009987,GO:0010033,GO:0010257,GO:0010468,GO:0010556,GO:0016020,GO:0016043,GO:0016491,GO:0016651,GO:0019219,GO:0019222,GO:0019866,GO:0022607,GO:0023052,GO:0030509,GO:0031090,GO:0031323,GO:0031326,GO:0031966,GO:0031967,GO:0031974,GO:0031975,GO:0031981,GO:0032501,GO:0032502,GO:0032981,GO:0032991,GO:0033108,GO:0034622,GO:0042221,GO:0043226,GO:0043227,GO:0043229,GO:0043231,GO:0043233,GO:0043933,GO:0044085,GO:0044422,GO:0044424,GO:0044428,GO:0044429,GO:0044444,GO:0044446,GO:0044464,GO:0045087,GO:0048332,GO:0048598,GO:0048646,GO:0048729,GO:0048856,GO:0050789,GO:0050790,GO:0050794,GO:0050896,GO:0051171,GO:0051252,GO:0051341,GO:0051716,GO:0055114,GO:0060255,GO:0065003,GO:0065007,GO:0065009,GO:0070013,GO:0070848,GO:0070887,GO:0071310,GO:0071363,GO:0071495,GO:0071772,GO:0071773,GO:0071840,GO:0080090,GO:0140110,GO:1903506,GO:2000112,GO:2001141
HiC_scaffold_1	AUGUSTUS	intron	7690435	7690994	1.0	-	.	ID=g296.t1.intron1;Parent=g296.t1
HiC_scaffold_1	AUGUSTUS	exon	7690995	7691100	.	-	.	ID=g296.t1.exon2;Parent=g296.t1
HiC_scaffold_1	AUGUSTUS	CDS	7690995	7691100	1.0	-	0	ID=g296.t1.CDS2;Parent=g296.t1
HiC_scaffold_1	AUGUSTUS	intron	7691101	7691293	1.0	-	.	ID=g296.t1.intron2;Parent=g296.t1
HiC_scaffold_1	AUGUSTUS	exon	7691294	7691442	.	-	.	ID=g296.t1.exon3;Parent=g296.t1
HiC_scaffold_1	AUGUSTUS	CDS	7691294	7691442	1.0	-	2	ID=g296.t1.CDS3;Parent=g296.t1
HiC_scaffold_1	AUGUSTUS	intron	7691443	7691559	1.0	-	.	ID=g296.t1.intron3;Parent=g296.t1
HiC_scaffold_1	AUGUSTUS	exon	7691560	7691617	.	-	.	ID=g296.t1.exon4;Parent=g296.t1
HiC_scaffold_1	AUGUSTUS	CDS	7691560	7691617	1.0	-	0	ID=g296.t1.CDS4;Parent=g296.t1
HiC_scaffold_1	AUGUSTUS	intron	7691618	7695083	1.0	-	.	ID=g296.t1.intron4;Parent=g296.t1
HiC_scaffold_1	AUGUSTUS	exon	7695084	7695307	.	-	.	ID=g296.t1.exon5;Parent=g296.t1
HiC_scaffold_1	AUGUSTUS	CDS	7695084	7695307	1.0	-	2	ID=g296.t1.CDS5;Parent=g296.t1
HiC_scaffold_1	AUGUSTUS	intron	7695308	7695440	1.0	-	.	ID=g296.t1.intron5;Parent=g296.t1
HiC_scaffold_1	AUGUSTUS	exon	7695441	7695870	.	-	.	ID=g296.t1.exon6;Parent=g296.t1
HiC_scaffold_1	AUGUSTUS	CDS	7695441	7695870	1.0	-	0	ID=g296.t1.CDS6;Parent=g296.t1
HiC_scaffold_1	AUGUSTUS	intron	7695871	7699333	1.0	-	.	ID=g296.t1.intron6;Parent=g296.t1
HiC_scaffold_1	AUGUSTUS	exon	7699334	7699429	.	-	.	ID=g296.t1.exon7;Parent=g296.t1
HiC_scaffold_1	AUGUSTUS	CDS	7699334	7699429	1.0	-	0	ID=g296.t1.CDS7;Parent=g296.t1
HiC_scaffold_1	AUGUSTUS	start_codon	7699427	7699429	.	-	0	ID=g296.t1.start1;Parent=g296.t1
HiC_scaffold_1	AUGUSTUS	start_codon	7719995	7719997	.	+	0	ID=g297.t1.start1;Parent=g297.t1
HiC_scaffold_1	AUGUSTUS	exon	7719995	7720057	.	+	.	ID=g297.t1.exon1;Parent=g297.t1
HiC_scaffold_1	AUGUSTUS	CDS	7719995	7720057	1.0	+	0	ID=g297.t1.CDS1;Parent=g297.t1
HiC_scaffold_1	AUGUSTUS	gene	7719995	7725923	.	+	.	ID=g297
HiC_scaffold_1	AUGUSTUS	mRNA	7719995	7725923	1.0	+	.	ID=g297.t1;Parent=g297;em_target=60711.ENSCSAP00000003014;em_score=683.4;em_evalue=8.7e-209;em_tcov=.;em_OGs=COG5199@1|root,KOG2046@2759|Eukaryota,38DUM@33154|Opisthokonta,3BDP1@33208|Metazoa,3D300@33213|Bilateria,48291@7711|Chordata,48VUK@7742|Vertebrata,3J9JM@40674|Mammalia,358WV@314146|Euarchontoglires,4MAGE@9443|Primates,3692I@314294|Cercopithecoidea;em_COG_cat=Z;em_desc=Thin filament-associated protein that is implicated in the regulation and modulation of smooth muscle contraction. It is capable of binding to actin, calmodulin, troponin C and tropomyosin. The interaction of calponin with actin inhibits the actomyosin Mg-ATPase activity;em_max_annot_lvl=33208|Metazoa;em_Preferred_name=CNN1;em_PFAMs=CH,Calponin;em_GOs=GO:0003674,GO:0003779,GO:0005488,GO:0005515,GO:0005575,GO:0005622,GO:0005623,GO:0005856,GO:0006937,GO:0006940,GO:0008092,GO:0008150,GO:0008285,GO:0042127,GO:0043226,GO:0043228,GO:0043229,GO:0043232,GO:0044057,GO:0044424,GO:0044464,GO:0048519,GO:0048523,GO:0048660,GO:0048662,GO:0050789,GO:0050794,GO:0051239,GO:0065007,GO:0090257,GO:1904705,GO:1904706
HiC_scaffold_1	AUGUSTUS	intron	7720058	7722120	1.0	+	.	ID=g297.t1.intron1;Parent=g297.t1
HiC_scaffold_1	AUGUSTUS	exon	7722121	7722242	.	+	.	ID=g297.t1.exon2;Parent=g297.t1
HiC_scaffold_1	AUGUSTUS	CDS	7722121	7722242	1.0	+	0	ID=g297.t1.CDS2;Parent=g297.t1
HiC_scaffold_1	AUGUSTUS	intron	7722243	7724357	1.0	+	.	ID=g297.t1.intron2;Parent=g297.t1
HiC_scaffold_1	AUGUSTUS	exon	7724358	7724424	.	+	.	ID=g297.t1.exon3;Parent=g297.t1
HiC_scaffold_1	AUGUSTUS	CDS	7724358	7724424	1.0	+	1	ID=g297.t1.CDS3;Parent=g297.t1
HiC_scaffold_1	AUGUSTUS	intron	7724425	7724525	1.0	+	.	ID=g297.t1.intron3;Parent=g297.t1
HiC_scaffold_1	AUGUSTUS	exon	7724526	7724663	.	+	.	ID=g297.t1.exon4;Parent=g297.t1
HiC_scaffold_1	AUGUSTUS	CDS	7724526	7724663	1.0	+	0	ID=g297.t1.CDS4;Parent=g297.t1
HiC_scaffold_1	AUGUSTUS	intron	7724664	7724842	1.0	+	.	ID=g297.t1.intron4;Parent=g297.t1
HiC_scaffold_1	AUGUSTUS	exon	7724843	7724953	.	+	.	ID=g297.t1.exon5;Parent=g297.t1
HiC_scaffold_1	AUGUSTUS	CDS	7724843	7724953	1.0	+	0	ID=g297.t1.CDS5;Parent=g297.t1
HiC_scaffold_1	AUGUSTUS	intron	7724954	7725435	1.0	+	.	ID=g297.t1.intron5;Parent=g297.t1
HiC_scaffold_1	AUGUSTUS	exon	7725436	7725582	.	+	.	ID=g297.t1.exon6;Parent=g297.t1
HiC_scaffold_1	AUGUSTUS	CDS	7725436	7725582	1.0	+	0	ID=g297.t1.CDS6;Parent=g297.t1
HiC_scaffold_1	AUGUSTUS	intron	7725583	7725677	1.0	+	.	ID=g297.t1.intron6;Parent=g297.t1
HiC_scaffold_1	AUGUSTUS	exon	7725678	7725923	.	+	.	ID=g297.t1.exon7;Parent=g297.t1
HiC_scaffold_1	AUGUSTUS	CDS	7725678	7725923	1.0	+	0	ID=g297.t1.CDS7;Parent=g297.t1
HiC_scaffold_1	AUGUSTUS	stop_codon	7725921	7725923	.	+	0	ID=g297.t1.stop1;Parent=g297.t1
HiC_scaffold_1	AUGUSTUS	stop_codon	7730615	7730617	.	-	0	ID=g298.t1.stop1;Parent=g298.t1
HiC_scaffold_1	AUGUSTUS	exon	7730615	7730679	.	-	.	ID=g298.t1.exon1;Parent=g298.t1
HiC_scaffold_1	AUGUSTUS	CDS	7730615	7730679	1.0	-	2	ID=g298.t1.CDS1;Parent=g298.t1
HiC_scaffold_1	AUGUSTUS	gene	7730615	7731330	.	-	.	ID=g298
HiC_scaffold_1	AUGUSTUS	mRNA	7730615	7731330	1.0	-	.	ID=g298.t1;Parent=g298;em_target=10029.XP_007625054.1;em_score=190.9;em_evalue=6.7e-60;em_tcov=.;em_OGs=COG4888@1|root,KOG3214@2759|Eukaryota,3A5UM@33154|Opisthokonta,3BSK0@33208|Metazoa,3D860@33213|Bilateria,48F70@7711|Chordata,49C51@7742|Vertebrata,3JHB0@40674|Mammalia,35QMZ@314146|Euarchontoglires,4Q5YB@9989|Rodentia;em_COG_cat=K;em_desc=Transcription elongation factor Elf1 like;em_max_annot_lvl=33208|Metazoa;em_Preferred_name=ELOF1;em_PFAMs=Elf1;em_GOs=GO:0000993,GO:0001098,GO:0001099,GO:0003674,GO:0005488,GO:0005515,GO:0005575,GO:0005622,GO:0005623,GO:0005634,GO:0005654,GO:0006139,GO:0006325,GO:0006338,GO:0006351,GO:0006354,GO:0006355,GO:0006366,GO:0006368,GO:0006725,GO:0006807,GO:0006996,GO:0008023,GO:0008150,GO:0008152,GO:0009058,GO:0009059,GO:0009889,GO:0009891,GO:0009893,GO:0009987,GO:0010467,GO:0010468,GO:0010556,GO:0010557,GO:0010604,GO:0010628,GO:0016043,GO:0016070,GO:0018130,GO:0019219,GO:0019222,GO:0019438,GO:0019899,GO:0031323,GO:0031325,GO:0031326,GO:0031328,GO:0031974,GO:0031981,GO:0032774,GO:0032991,GO:0034641,GO:0034645,GO:0034654,GO:0040029,GO:0043170,GO:0043175,GO:0043226,GO:0043227,GO:0043229,GO:0043231,GO:0043233,GO:0044237,GO:0044238,GO:0044249,GO:0044260,GO:0044271,GO:0044422,GO:0044424,GO:0044428,GO:0044446,GO:0044451,GO:0044464,GO:0044877,GO:0045815,GO:0045893,GO:0045935,GO:0046483,GO:0048096,GO:0048518,GO:0048522,GO:0050789,GO:0050794,GO:0051171,GO:0051173,GO:0051252,GO:0051254,GO:0051276,GO:0060255,GO:0065007,GO:0070013,GO:0070063,GO:0071704,GO:0071840,GO:0080090,GO:0090304,GO:0097659,GO:1901360,GO:1901362,GO:1901576,GO:1902680,GO:1903506,GO:1903508,GO:2000112,GO:2001141;em_EC=3.1.1.89;em_KEGG_ko=ko:K13617;em_BRITE=ko00000,ko01000,ko01002
HiC_scaffold_1	AUGUSTUS	intron	7730680	7730989	1.0	-	.	ID=g298.t1.intron1;Parent=g298.t1
HiC_scaffold_1	AUGUSTUS	exon	7730990	7731060	.	-	.	ID=g298.t1.exon2;Parent=g298.t1
HiC_scaffold_1	AUGUSTUS	CDS	7730990	7731060	1.0	-	1	ID=g298.t1.CDS2;Parent=g298.t1
HiC_scaffold_1	AUGUSTUS	intron	7731061	7731214	1.0	-	.	ID=g298.t1.intron2;Parent=g298.t1
HiC_scaffold_1	AUGUSTUS	exon	7731215	7731330	.	-	.	ID=g298.t1.exon3;Parent=g298.t1
HiC_scaffold_1	AUGUSTUS	CDS	7731215	7731330	1.0	-	0	ID=g298.t1.CDS3;Parent=g298.t1
HiC_scaffold_1	AUGUSTUS	start_codon	7731328	7731330	.	-	0	ID=g298.t1.start1;Parent=g298.t1
HiC_scaffold_1	AUGUSTUS	stop_codon	7742236	7742238	.	-	0	ID=g299.t1.stop1;Parent=g299.t1
HiC_scaffold_1	AUGUSTUS	exon	7742236	7742508	.	-	.	ID=g299.t1.exon1;Parent=g299.t1
HiC_scaffold_1	AUGUSTUS	CDS	7742236	7742508	1.0	-	0	ID=g299.t1.CDS1;Parent=g299.t1
HiC_scaffold_1	AUGUSTUS	gene	7742236	7743949	.	-	.	ID=g299
HiC_scaffold_1	AUGUSTUS	mRNA	7742236	7743949	1.0	-	.	ID=g299.t1;Parent=g299;em_target=9668.ENSMPUP00000004865;em_score=771.3;em_evalue=3.8e-235;em_tcov=.;em_OGs=COG1409@1|root,KOG2679@2759|Eukaryota,39T6Y@33154|Opisthokonta,3BF3E@33208|Metazoa,3CRTN@33213|Bilateria,488VV@7711|Chordata,48ZYD@7742|Vertebrata,3J5G1@40674|Mammalia,3EQ6E@33554|Carnivora;em_COG_cat=O;em_desc=Acid phosphatase type 5;em_max_annot_lvl=33208|Metazoa;em_Preferred_name=ACP5;em_EC=3.1.3.2;em_KEGG_ko=ko:K14379;em_KEGG_Pathway=ko00740,ko01100,ko04142,ko04380,ko05323,map00740,map01100,map04142,map04380,map05323;em_KEGG_Reaction=R00548;em_KEGG_rclass=RC00017;em_BRITE=ko00000,ko00001,ko01000;em_PFAMs=Metallophos;em_GOs=GO:0000323,GO:0001101,GO:0001501,GO:0001503,GO:0001505,GO:0001817,GO:0001818,GO:0001894,GO:0002237,GO:0002376,GO:0002520,GO:0002521,GO:0002573,GO:0003674,GO:0003824,GO:0003993,GO:0005488,GO:0005506,GO:0005575,GO:0005576,GO:0005615,GO:0005622,GO:0005623,GO:0005737,GO:0005764,GO:0005773,GO:0005829,GO:0006766,GO:0006767,GO:0006771,GO:0006793,GO:0006796,GO:0006807,GO:0006950,GO:0006952,GO:0007162,GO:0007275,GO:0007584,GO:0008150,GO:0008152,GO:0008198,GO:0008199,GO:0009605,GO:0009607,GO:0009617,GO:0009653,GO:0009743,GO:0009887,GO:0009889,GO:0009890,GO:0009892,GO:0009987,GO:0009991,GO:0010033,GO:0010035,GO:0010038,GO:0010043,GO:0014070,GO:0016020,GO:0016021,GO:0016311,GO:0016787,GO:0016788,GO:0016791,GO:0017144,GO:0019222,GO:0030097,GO:0030099,GO:0030154,GO:0030155,GO:0030316,GO:0030334,GO:0030335,GO:0031224,GO:0031323,GO:0031324,GO:0031326,GO:0031327,GO:0031347,GO:0031348,GO:0031667,GO:0032101,GO:0032102,GO:0032496,GO:0032501,GO:0032502,GO:0032651,GO:0032652,GO:0032655,GO:0032680,GO:0032691,GO:0032692,GO:0032695,GO:0032720,GO:0032879,GO:0032928,GO:0032929,GO:0033273,GO:0033555,GO:0033591,GO:0033993,GO:0034097,GO:0034284,GO:0034641,GO:0036314,GO:0040012,GO:0040017,GO:0042221,GO:0042578,GO:0042592,GO:0042726,GO:0042742,GO:0043167,GO:0043169,GO:0043207,GO:0043226,GO:0043227,GO:0043229,GO:0043231,GO:0044237,GO:0044281,GO:0044421,GO:0044424,GO:0044425,GO:0044444,GO:0044464,GO:0045019,GO:0045428,GO:0045453,GO:0046483,GO:0046849,GO:0046872,GO:0046914,GO:0048513,GO:0048518,GO:0048519,GO:0048522,GO:0048523,GO:0048534,GO:0048583,GO:0048585,GO:0048705,GO:0048731,GO:0048771,GO:0048856,GO:0048869,GO:0048871,GO:0050727,GO:0050728,GO:0050789,GO:0050794,GO:0050830,GO:0050896,GO:0051171,GO:0051172,GO:0051239,GO:0051241,GO:0051270,GO:0051272,GO:0051704,GO:0051707,GO:0060249,GO:0060348,GO:0060349,GO:0065007,GO:0065008,GO:0070723,GO:0071704,GO:0080134,GO:0090322,GO:0097305,GO:0098542,GO:1901360,GO:1901564,GO:1901700,GO:1903426,GO:1903427,GO:1903555,GO:1903556,GO:1904406,GO:2000145,GO:2000147,GO:2000377,GO:2000378
HiC_scaffold_1	AUGUSTUS	intron	7742509	7742892	1.0	-	.	ID=g299.t1.intron1;Parent=g299.t1
HiC_scaffold_1	AUGUSTUS	exon	7742893	7743238	.	-	.	ID=g299.t1.exon2;Parent=g299.t1
HiC_scaffold_1	AUGUSTUS	CDS	7742893	7743238	1.0	-	1	ID=g299.t1.CDS2;Parent=g299.t1
HiC_scaffold_1	AUGUSTUS	intron	7743239	7743361	1.0	-	.	ID=g299.t1.intron2;Parent=g299.t1
HiC_scaffold_1	AUGUSTUS	exon	7743362	7743489	.	-	.	ID=g299.t1.exon3;Parent=g299.t1
HiC_scaffold_1	AUGUSTUS	CDS	7743362	7743489	1.0	-	0	ID=g299.t1.CDS3;Parent=g299.t1
HiC_scaffold_1	AUGUSTUS	intron	7743490	7743688	1.0	-	.	ID=g299.t1.intron3;Parent=g299.t1
HiC_scaffold_1	AUGUSTUS	exon	7743689	7743949	.	-	.	ID=g299.t1.exon4;Parent=g299.t1
HiC_scaffold_1	AUGUSTUS	CDS	7743689	7743949	1.0	-	0	ID=g299.t1.CDS4;Parent=g299.t1
HiC_scaffold_1	AUGUSTUS	start_codon	7743947	7743949	.	-	0	ID=g299.t1.start1;Parent=g299.t1
HiC_scaffold_1	AUGUSTUS	stop_codon	7804699	7804701	.	-	0	ID=g300.t1.stop1;Parent=g300.t1
HiC_scaffold_1	AUGUSTUS	exon	7804699	7806262	.	-	.	ID=g300.t1.exon1;Parent=g300.t1
HiC_scaffold_1	AUGUSTUS	CDS	7804699	7806262	1.0	-	1	ID=g300.t1.CDS1;Parent=g300.t1
HiC_scaffold_1	AUGUSTUS	gene	7804699	7807926	.	-	.	ID=g300
HiC_scaffold_1	AUGUSTUS	mRNA	7804699	7807926	1.0	-	.	ID=g300.t1;Parent=g300;em_target=9668.ENSMPUP00000004861;em_score=1393.6;em_evalue=0.0;em_tcov=.;em_OGs=KOG1721@1|root,KOG1721@2759|Eukaryota,3AFEN@33154|Opisthokonta,3BYFH@33208|Metazoa,3D2V4@33213|Bilateria,483R3@7711|Chordata,495EH@7742|Vertebrata,3JG9Y@40674|Mammalia,3ESFB@33554|Carnivora;em_COG_cat=K;em_desc=krueppel associated box;em_max_annot_lvl=33208|Metazoa;em_KEGG_ko=ko:K09228;em_BRITE=ko00000,ko03000;em_PFAMs=KRAB,zf-C2H2,zf-C2H2_4,zf-C2H2_6;em_Preferred_name=ZNF564;em_GOs=GO:0000122,GO:0000981,GO:0001067,GO:0003674,GO:0003676,GO:0003677,GO:0003700,GO:0005488,GO:0006355,GO:0006357,GO:0008150,GO:0009889,GO:0009890,GO:0009891,GO:0009892,GO:0009893,GO:0010468,GO:0010556,GO:0010557,GO:0010558,GO:0010604,GO:0010605,GO:0010628,GO:0010629,GO:0019219,GO:0019222,GO:0031323,GO:0031324,GO:0031325,GO:0031326,GO:0031327,GO:0031328,GO:0044212,GO:0045892,GO:0045893,GO:0045934,GO:0045935,GO:0045944,GO:0048518,GO:0048519,GO:0048522,GO:0048523,GO:0050789,GO:0050794,GO:0051171,GO:0051172,GO:0051173,GO:0051252,GO:0051253,GO:0051254,GO:0060255,GO:0065007,GO:0080090,GO:0097159,GO:0140110,GO:1901363,GO:1902679,GO:1902680,GO:1903506,GO:1903507,GO:1903508,GO:2000112,GO:2000113,GO:2001141
HiC_scaffold_1	AUGUSTUS	intron	7806263	7807189	1.0	-	.	ID=g300.t1.intron1;Parent=g300.t1
HiC_scaffold_1	AUGUSTUS	exon	7807190	7807250	.	-	.	ID=g300.t1.exon2;Parent=g300.t1
HiC_scaffold_1	AUGUSTUS	CDS	7807190	7807250	1.0	-	2	ID=g300.t1.CDS2;Parent=g300.t1
HiC_scaffold_1	AUGUSTUS	intron	7807251	7807433	1.0	-	.	ID=g300.t1.intron2;Parent=g300.t1
HiC_scaffold_1	AUGUSTUS	exon	7807434	7807560	.	-	.	ID=g300.t1.exon3;Parent=g300.t1
HiC_scaffold_1	AUGUSTUS	CDS	7807434	7807560	1.0	-	0	ID=g300.t1.CDS3;Parent=g300.t1
HiC_scaffold_1	AUGUSTUS	intron	7807561	7807923	1.0	-	.	ID=g300.t1.intron3;Parent=g300.t1
HiC_scaffold_1	AUGUSTUS	exon	7807924	7807926	.	-	.	ID=g300.t1.exon4;Parent=g300.t1
HiC_scaffold_1	AUGUSTUS	start_codon	7807924	7807926	.	-	0	ID=g300.t1.start1;Parent=g300.t1
HiC_scaffold_1	AUGUSTUS	CDS	7807924	7807926	1.0	-	0	ID=g300.t1.CDS4;Parent=g300.t1
HiC_scaffold_1	AUGUSTUS	stop_codon	7877308	7877310	.	-	0	ID=g301.t1.stop1;Parent=g301.t1
HiC_scaffold_1	GeneMark.hmm3	stop_codon	7877308	7877310	.	-	0	ID=g301.t2.stop1;Parent=g301.t2
HiC_scaffold_1	AUGUSTUS	exon	7877308	7878877	.	-	.	ID=g301.t1.exon1;Parent=g301.t1
HiC_scaffold_1	AUGUSTUS	CDS	7877308	7878877	1.0	-	1	ID=g301.t1.CDS1;Parent=g301.t1
HiC_scaffold_1	GeneMark.hmm3	CDS	7877308	7878880	.	-	1	ID=g301.t2.CDS1;Parent=g301.t2
HiC_scaffold_1	GeneMark.hmm3	exon	7877308	7878880	.	-	1	ID=g301.t2.exon1;Parent=g301.t2
HiC_scaffold_1	AUGUSTUS	gene	7877308	7880079	.	-	.	ID=g301
HiC_scaffold_1	GeneMark.hmm3	mRNA	7877308	7880079	.	-	.	ID=g301.t2;Parent=g301;em_target=29073.XP_008709972.1;em_score=1308.3;em_evalue=0.0;em_tcov=.;em_OGs=KOG1721@1|root,KOG1721@2759|Eukaryota,3AFEN@33154|Opisthokonta,3BYFH@33208|Metazoa,3D2V4@33213|Bilateria,48BMZ@7711|Chordata,49229@7742|Vertebrata,3JJ6W@40674|Mammalia,3EJ65@33554|Carnivora;em_COG_cat=K;em_desc=krueppel associated box;em_max_annot_lvl=33208|Metazoa;em_Preferred_name=ZNF564;em_PFAMs=KRAB,zf-C2H2,zf-C2H2_4,zf-C2H2_6;em_KEGG_ko=ko:K09228;em_BRITE=ko00000,ko03000;em_GOs=GO:0000122,GO:0000981,GO:0001067,GO:0003674,GO:0003676,GO:0003677,GO:0003700,GO:0005488,GO:0006355,GO:0006357,GO:0008150,GO:0009889,GO:0009890,GO:0009891,GO:0009892,GO:0009893,GO:0010468,GO:0010556,GO:0010557,GO:0010558,GO:0010604,GO:0010605,GO:0010628,GO:0010629,GO:0019219,GO:0019222,GO:0031323,GO:0031324,GO:0031325,GO:0031326,GO:0031327,GO:0031328,GO:0044212,GO:0045892,GO:0045893,GO:0045934,GO:0045935,GO:0045944,GO:0048518,GO:0048519,GO:0048522,GO:0048523,GO:0050789,GO:0050794,GO:0051171,GO:0051172,GO:0051173,GO:0051252,GO:0051253,GO:0051254,GO:0060255,GO:0065007,GO:0080090,GO:0097159,GO:0140110,GO:1901363,GO:1902679,GO:1902680,GO:1903506,GO:1903507,GO:1903508,GO:2000112,GO:2000113,GO:2001141
HiC_scaffold_1	AUGUSTUS	mRNA	7877308	7880079	1.0	-	.	ID=g301.t1;Parent=g301;em_target=9707.XP_004399064.1;em_score=1302.3;em_evalue=0.0;em_tcov=.;em_OGs=KOG1721@1|root,KOG1721@2759|Eukaryota,3AFEN@33154|Opisthokonta,3BYFH@33208|Metazoa,3D2V4@33213|Bilateria,48BMZ@7711|Chordata,49229@7742|Vertebrata,3JJ6W@40674|Mammalia,3EJ65@33554|Carnivora;em_COG_cat=K;em_desc=krueppel associated box;em_max_annot_lvl=33208|Metazoa;em_Preferred_name=ZNF564;em_PFAMs=KRAB,zf-C2H2,zf-C2H2_4,zf-C2H2_6;em_KEGG_ko=ko:K09228;em_BRITE=ko00000,ko03000;em_GOs=GO:0000122,GO:0000981,GO:0001067,GO:0003674,GO:0003676,GO:0003677,GO:0003700,GO:0005488,GO:0006355,GO:0006357,GO:0008150,GO:0009889,GO:0009890,GO:0009891,GO:0009892,GO:0009893,GO:0010468,GO:0010556,GO:0010557,GO:0010558,GO:0010604,GO:0010605,GO:0010628,GO:0010629,GO:0019219,GO:0019222,GO:0031323,GO:0031324,GO:0031325,GO:0031326,GO:0031327,GO:0031328,GO:0044212,GO:0045892,GO:0045893,GO:0045934,GO:0045935,GO:0045944,GO:0048518,GO:0048519,GO:0048522,GO:0048523,GO:0050789,GO:0050794,GO:0051171,GO:0051172,GO:0051173,GO:0051252,GO:0051253,GO:0051254,GO:0060255,GO:0065007,GO:0080090,GO:0097159,GO:0140110,GO:1901363,GO:1902679,GO:1902680,GO:1903506,GO:1903507,GO:1903508,GO:2000112,GO:2000113,GO:2001141
HiC_scaffold_1	AUGUSTUS	intron	7878878	7879679	1.0	-	.	ID=g301.t1.intron1;Parent=g301.t1
HiC_scaffold_1	GeneMark.hmm3	intron	7878881	7879679	.	-	2	ID=g301.t2.intron1;Parent=g301.t2
HiC_scaffold_1	AUGUSTUS	exon	7879680	7879740	.	-	.	ID=g301.t1.exon2;Parent=g301.t1
HiC_scaffold_1	GeneMark.hmm3	CDS	7879680	7879740	.	-	2	ID=g301.t2.CDS2;Parent=g301.t2
HiC_scaffold_1	GeneMark.hmm3	exon	7879680	7879740	.	-	2	ID=g301.t2.exon2;Parent=g301.t2
HiC_scaffold_1	AUGUSTUS	CDS	7879680	7879740	1.0	-	2	ID=g301.t1.CDS2;Parent=g301.t1
HiC_scaffold_1	GeneMark.hmm3	intron	7879741	7879943	.	-	1	ID=g301.t2.intron2;Parent=g301.t2
HiC_scaffold_1	AUGUSTUS	intron	7879741	7879943	1.0	-	.	ID=g301.t1.intron2;Parent=g301.t1
HiC_scaffold_1	AUGUSTUS	exon	7879944	7880079	.	-	.	ID=g301.t1.exon3;Parent=g301.t1
HiC_scaffold_1	GeneMark.hmm3	CDS	7879944	7880079	.	-	0	ID=g301.t2.CDS3;Parent=g301.t2
HiC_scaffold_1	GeneMark.hmm3	exon	7879944	7880079	.	-	0	ID=g301.t2.exon3;Parent=g301.t2
HiC_scaffold_1	AUGUSTUS	CDS	7879944	7880079	1.0	-	0	ID=g301.t1.CDS3;Parent=g301.t1
HiC_scaffold_1	AUGUSTUS	start_codon	7880077	7880079	.	-	0	ID=g301.t1.start1;Parent=g301.t1
HiC_scaffold_1	GeneMark.hmm3	start_codon	7880077	7880079	.	-	0	ID=g301.t2.start1;Parent=g301.t2
HiC_scaffold_1	gmst	CDS	7996770	7996772	168.630196	+	0	ID=g302.t1.CDS1;Parent=g302.t1
HiC_scaffold_1	gmst	exon	7996770	7996772	168.630196	+	0	ID=g302.t1.exon1;Parent=g302.t1
HiC_scaffold_1	gmst	start_codon	7996770	7996772	168.630196	+	0	ID=g302.t1.start1;Parent=g302.t1
HiC_scaffold_1	gmst	gene	7996770	8018759	.	+	.	ID=g302
HiC_scaffold_1	gmst	mRNA	7996770	8018759	.	+	.	ID=g302.t1;Parent=g302;em_target=9713.XP_006745281.1;em_score=534.6;em_evalue=3.8e-163;em_tcov=.;em_OGs=KOG1721@1|root,KOG1721@2759|Eukaryota,3AJ2I@33154|Opisthokonta,3BZHY@33208|Metazoa,3DDI1@33213|Bilateria,48IMB@7711|Chordata,49FQZ@7742|Vertebrata,3JJCU@40674|Mammalia,3EQB1@33554|Carnivora;em_COG_cat=K;em_desc=Zinc finger protein 556;em_max_annot_lvl=33208|Metazoa;em_Preferred_name=ZNF556;em_KEGG_ko=ko:K09228;em_BRITE=ko00000,ko03000;em_PFAMs=KRAB,zf-C2H2,zf-C2H2_4;em_GOs=GO:0000981,GO:0003674,GO:0003700,GO:0006355,GO:0006357,GO:0008150,GO:0009889,GO:0010468,GO:0010556,GO:0019219,GO:0019222,GO:0031323,GO:0031326,GO:0050789,GO:0050794,GO:0051171,GO:0051252,GO:0060255,GO:0065007,GO:0080090,GO:0140110,GO:1903506,GO:2000112,GO:2001141
HiC_scaffold_1	gmst	intron	7996773	8016352	168.630196	+	0	ID=g302.t1.intron1;Parent=g302.t1
HiC_scaffold_1	gmst	CDS	8016353	8016479	168.630196	+	0	ID=g302.t1.CDS2;Parent=g302.t1
HiC_scaffold_1	gmst	exon	8016353	8016479	168.630196	+	0	ID=g302.t1.exon2;Parent=g302.t1
HiC_scaffold_1	gmst	intron	8016480	8016661	168.630196	+	0	ID=g302.t1.intron2;Parent=g302.t1
HiC_scaffold_1	gmst	CDS	8016662	8016722	168.630196	+	2	ID=g302.t1.CDS3;Parent=g302.t1
HiC_scaffold_1	gmst	exon	8016662	8016722	168.630196	+	2	ID=g302.t1.exon3;Parent=g302.t1
HiC_scaffold_1	gmst	intron	8016723	8017108	168.630196	+	0	ID=g302.t1.intron3;Parent=g302.t1
HiC_scaffold_1	gmst	CDS	8017109	8018759	168.630196	+	1	ID=g302.t1.CDS4;Parent=g302.t1
HiC_scaffold_1	gmst	exon	8017109	8018759	168.630196	+	1	ID=g302.t1.exon4;Parent=g302.t1
HiC_scaffold_1	gmst	stop_codon	8018757	8018759	168.630196	+	0	ID=g302.t1.stop1;Parent=g302.t1
HiC_scaffold_1	AUGUSTUS	stop_codon	8032510	8032512	.	-	0	ID=g303.t1.stop1;Parent=g303.t1
HiC_scaffold_1	AUGUSTUS	stop_codon	8032510	8032512	.	-	0	ID=g303.t2.stop1;Parent=g303.t2
HiC_scaffold_1	AUGUSTUS	exon	8032510	8032619	.	-	.	ID=g303.t1.exon1;Parent=g303.t1
HiC_scaffold_1	AUGUSTUS	exon	8032510	8032619	.	-	.	ID=g303.t2.exon1;Parent=g303.t2
HiC_scaffold_1	AUGUSTUS	CDS	8032510	8032619	1.0	-	2	ID=g303.t1.CDS1;Parent=g303.t1
HiC_scaffold_1	AUGUSTUS	CDS	8032510	8032619	1.0	-	2	ID=g303.t2.CDS1;Parent=g303.t2
HiC_scaffold_1	AUGUSTUS	gene	8032510	8048266	.	-	.	ID=g303
HiC_scaffold_1	AUGUSTUS	mRNA	8032510	8048266	1.0	-	.	ID=g303.t1;Parent=g303;em_target=9707.XP_004398978.1;em_score=2219.0;em_evalue=0.0;em_tcov=.;em_OGs=KOG1959@1|root,KOG1959@2759|Eukaryota,3AIIF@33154|Opisthokonta,3B96T@33208|Metazoa,3CYMN@33213|Bilateria,483H6@7711|Chordata,491JG@7742|Vertebrata,3J4RC@40674|Mammalia,3ERVA@33554|Carnivora;em_COG_cat=G;em_desc=Mannosidase alpha class 2B member 1;em_max_annot_lvl=33208|Metazoa;em_Preferred_name=MAN2B1;em_EC=3.2.1.24;em_KEGG_ko=ko:K12311;em_KEGG_Pathway=ko00511,ko04142,map00511,map04142;em_KEGG_Reaction=R08717,R08718;em_BRITE=ko00000,ko00001,ko01000;em_CAZy=GH38;em_PFAMs=Alpha-mann_mid,Glyco_hydro_38,Glyco_hydro_38C;em_GOs=GO:0000323,GO:0001775,GO:0002252,GO:0002263,GO:0002274,GO:0002275,GO:0002283,GO:0002366,GO:0002376,GO:0002443,GO:0002444,GO:0002446,GO:0003008,GO:0003674,GO:0003824,GO:0004553,GO:0004559,GO:0004571,GO:0005488,GO:0005537,GO:0005575,GO:0005576,GO:0005615,GO:0005622,GO:0005623,GO:0005737,GO:0005764,GO:0005766,GO:0005773,GO:0005775,GO:0005975,GO:0005996,GO:0006013,GO:0006464,GO:0006517,GO:0006807,GO:0006810,GO:0006887,GO:0006955,GO:0007610,GO:0007611,GO:0008150,GO:0008152,GO:0009056,GO:0009100,GO:0009311,GO:0009313,GO:0009987,GO:0012505,GO:0015923,GO:0015924,GO:0016052,GO:0016192,GO:0016787,GO:0016798,GO:0019318,GO:0019538,GO:0030141,GO:0030246,GO:0031410,GO:0031974,GO:0031982,GO:0031983,GO:0032501,GO:0032940,GO:0034774,GO:0035578,GO:0036094,GO:0036211,GO:0036230,GO:0042119,GO:0042582,GO:0043170,GO:0043202,GO:0043226,GO:0043227,GO:0043229,GO:0043231,GO:0043233,GO:0043299,GO:0043312,GO:0043412,GO:0044237,GO:0044238,GO:0044260,GO:0044267,GO:0044281,GO:0044421,GO:0044422,GO:0044424,GO:0044433,GO:0044437,GO:0044444,GO:0044446,GO:0044464,GO:0045055,GO:0045321,GO:0046903,GO:0048029,GO:0050877,GO:0050890,GO:0050896,GO:0051179,GO:0051234,GO:0060205,GO:0070013,GO:0071704,GO:0097708,GO:0099503,GO:1901135,GO:1901564,GO:1901575
HiC_scaffold_1	AUGUSTUS	mRNA	8032510	8048266	1.0	-	.	ID=g303.t2;Parent=g303;em_target=9707.XP_004398978.1;em_score=2223.5;em_evalue=0.0;em_tcov=.;em_OGs=KOG1959@1|root,KOG1959@2759|Eukaryota,3AIIF@33154|Opisthokonta,3B96T@33208|Metazoa,3CYMN@33213|Bilateria,483H6@7711|Chordata,491JG@7742|Vertebrata,3J4RC@40674|Mammalia,3ERVA@33554|Carnivora;em_COG_cat=G;em_desc=Mannosidase alpha class 2B member 1;em_max_annot_lvl=33208|Metazoa;em_Preferred_name=MAN2B1;em_EC=3.2.1.24;em_KEGG_ko=ko:K12311;em_KEGG_Pathway=ko00511,ko04142,map00511,map04142;em_KEGG_Reaction=R08717,R08718;em_BRITE=ko00000,ko00001,ko01000;em_CAZy=GH38;em_PFAMs=Alpha-mann_mid,Glyco_hydro_38,Glyco_hydro_38C;em_GOs=GO:0000323,GO:0001775,GO:0002252,GO:0002263,GO:0002274,GO:0002275,GO:0002283,GO:0002366,GO:0002376,GO:0002443,GO:0002444,GO:0002446,GO:0003008,GO:0003674,GO:0003824,GO:0004553,GO:0004559,GO:0004571,GO:0005488,GO:0005537,GO:0005575,GO:0005576,GO:0005615,GO:0005622,GO:0005623,GO:0005737,GO:0005764,GO:0005766,GO:0005773,GO:0005775,GO:0005975,GO:0005996,GO:0006013,GO:0006464,GO:0006517,GO:0006807,GO:0006810,GO:0006887,GO:0006955,GO:0007610,GO:0007611,GO:0008150,GO:0008152,GO:0009056,GO:0009100,GO:0009311,GO:0009313,GO:0009987,GO:0012505,GO:0015923,GO:0015924,GO:0016052,GO:0016192,GO:0016787,GO:0016798,GO:0019318,GO:0019538,GO:0030141,GO:0030246,GO:0031410,GO:0031974,GO:0031982,GO:0031983,GO:0032501,GO:0032940,GO:0034774,GO:0035578,GO:0036094,GO:0036211,GO:0036230,GO:0042119,GO:0042582,GO:0043170,GO:0043202,GO:0043226,GO:0043227,GO:0043229,GO:0043231,GO:0043233,GO:0043299,GO:0043312,GO:0043412,GO:0044237,GO:0044238,GO:0044260,GO:0044267,GO:0044281,GO:0044421,GO:0044422,GO:0044424,GO:0044433,GO:0044437,GO:0044444,GO:0044446,GO:0044464,GO:0045055,GO:0045321,GO:0046903,GO:0048029,GO:0050877,GO:0050890,GO:0050896,GO:0051179,GO:0051234,GO:0060205,GO:0070013,GO:0071704,GO:0097708,GO:0099503,GO:1901135,GO:1901564,GO:1901575
HiC_scaffold_1	AUGUSTUS	intron	8032620	8032998	1.0	-	.	ID=g303.t1.intron1;Parent=g303.t1
HiC_scaffold_1	AUGUSTUS	intron	8032620	8032998	1.0	-	.	ID=g303.t2.intron1;Parent=g303.t2
HiC_scaffold_1	AUGUSTUS	exon	8032999	8033101	.	-	.	ID=g303.t1.exon2;Parent=g303.t1
HiC_scaffold_1	AUGUSTUS	exon	8032999	8033101	.	-	.	ID=g303.t2.exon2;Parent=g303.t2
HiC_scaffold_1	AUGUSTUS	CDS	8032999	8033101	1.0	-	0	ID=g303.t1.CDS2;Parent=g303.t1
HiC_scaffold_1	AUGUSTUS	CDS	8032999	8033101	1.0	-	0	ID=g303.t2.CDS2;Parent=g303.t2
HiC_scaffold_1	AUGUSTUS	intron	8033102	8033207	1.0	-	.	ID=g303.t1.intron2;Parent=g303.t1
HiC_scaffold_1	AUGUSTUS	intron	8033102	8033207	1.0	-	.	ID=g303.t2.intron2;Parent=g303.t2
HiC_scaffold_1	AUGUSTUS	exon	8033208	8033360	.	-	.	ID=g303.t1.exon3;Parent=g303.t1
HiC_scaffold_1	AUGUSTUS	exon	8033208	8033360	.	-	.	ID=g303.t2.exon3;Parent=g303.t2
HiC_scaffold_1	AUGUSTUS	CDS	8033208	8033360	1.0	-	0	ID=g303.t1.CDS3;Parent=g303.t1
HiC_scaffold_1	AUGUSTUS	CDS	8033208	8033360	1.0	-	0	ID=g303.t2.CDS3;Parent=g303.t2
HiC_scaffold_1	AUGUSTUS	intron	8033361	8033833	1.0	-	.	ID=g303.t1.intron3;Parent=g303.t1
HiC_scaffold_1	AUGUSTUS	intron	8033361	8033833	1.0	-	.	ID=g303.t2.intron3;Parent=g303.t2
HiC_scaffold_1	AUGUSTUS	exon	8033834	8034061	.	-	.	ID=g303.t1.exon4;Parent=g303.t1
HiC_scaffold_1	AUGUSTUS	exon	8033834	8034061	.	-	.	ID=g303.t2.exon4;Parent=g303.t2
HiC_scaffold_1	AUGUSTUS	CDS	8033834	8034061	1.0	-	0	ID=g303.t1.CDS4;Parent=g303.t1
HiC_scaffold_1	AUGUSTUS	CDS	8033834	8034061	1.0	-	0	ID=g303.t2.CDS4;Parent=g303.t2
HiC_scaffold_1	AUGUSTUS	intron	8034062	8034477	1.0	-	.	ID=g303.t1.intron4;Parent=g303.t1
HiC_scaffold_1	AUGUSTUS	intron	8034062	8034477	1.0	-	.	ID=g303.t2.intron4;Parent=g303.t2
HiC_scaffold_1	AUGUSTUS	exon	8034478	8034558	.	-	.	ID=g303.t1.exon5;Parent=g303.t1
HiC_scaffold_1	AUGUSTUS	exon	8034478	8034558	.	-	.	ID=g303.t2.exon5;Parent=g303.t2
HiC_scaffold_1	AUGUSTUS	CDS	8034478	8034558	1.0	-	0	ID=g303.t1.CDS5;Parent=g303.t1
HiC_scaffold_1	AUGUSTUS	CDS	8034478	8034558	1.0	-	0	ID=g303.t2.CDS5;Parent=g303.t2
HiC_scaffold_1	AUGUSTUS	intron	8034559	8034737	1.0	-	.	ID=g303.t1.intron5;Parent=g303.t1
HiC_scaffold_1	AUGUSTUS	intron	8034559	8034737	1.0	-	.	ID=g303.t2.intron5;Parent=g303.t2
HiC_scaffold_1	AUGUSTUS	exon	8034738	8034825	.	-	.	ID=g303.t1.exon6;Parent=g303.t1
HiC_scaffold_1	AUGUSTUS	exon	8034738	8034825	.	-	.	ID=g303.t2.exon6;Parent=g303.t2
HiC_scaffold_1	AUGUSTUS	CDS	8034738	8034825	1.0	-	1	ID=g303.t1.CDS6;Parent=g303.t1
HiC_scaffold_1	AUGUSTUS	CDS	8034738	8034825	1.0	-	1	ID=g303.t2.CDS6;Parent=g303.t2
HiC_scaffold_1	AUGUSTUS	intron	8034826	8034996	1.0	-	.	ID=g303.t1.intron6;Parent=g303.t1
HiC_scaffold_1	AUGUSTUS	intron	8034826	8034996	1.0	-	.	ID=g303.t2.intron6;Parent=g303.t2
HiC_scaffold_1	AUGUSTUS	exon	8034997	8035098	.	-	.	ID=g303.t1.exon7;Parent=g303.t1
HiC_scaffold_1	AUGUSTUS	exon	8034997	8035098	.	-	.	ID=g303.t2.exon7;Parent=g303.t2
HiC_scaffold_1	AUGUSTUS	CDS	8034997	8035098	1.0	-	1	ID=g303.t1.CDS7;Parent=g303.t1
HiC_scaffold_1	AUGUSTUS	CDS	8034997	8035098	1.0	-	1	ID=g303.t2.CDS7;Parent=g303.t2
HiC_scaffold_1	AUGUSTUS	intron	8035099	8035188	1.0	-	.	ID=g303.t1.intron7;Parent=g303.t1
HiC_scaffold_1	AUGUSTUS	intron	8035099	8035188	1.0	-	.	ID=g303.t2.intron7;Parent=g303.t2
HiC_scaffold_1	AUGUSTUS	exon	8035189	8035307	.	-	.	ID=g303.t1.exon8;Parent=g303.t1
HiC_scaffold_1	AUGUSTUS	exon	8035189	8035307	.	-	.	ID=g303.t2.exon8;Parent=g303.t2
HiC_scaffold_1	AUGUSTUS	CDS	8035189	8035307	1.0	-	0	ID=g303.t1.CDS8;Parent=g303.t1
HiC_scaffold_1	AUGUSTUS	CDS	8035189	8035307	1.0	-	0	ID=g303.t2.CDS8;Parent=g303.t2
HiC_scaffold_1	AUGUSTUS	intron	8035308	8036512	1.0	-	.	ID=g303.t1.intron8;Parent=g303.t1
HiC_scaffold_1	AUGUSTUS	intron	8035308	8036512	1.0	-	.	ID=g303.t2.intron8;Parent=g303.t2
HiC_scaffold_1	AUGUSTUS	exon	8036513	8036630	.	-	.	ID=g303.t1.exon9;Parent=g303.t1
HiC_scaffold_1	AUGUSTUS	exon	8036513	8036630	.	-	.	ID=g303.t2.exon9;Parent=g303.t2
HiC_scaffold_1	AUGUSTUS	CDS	8036513	8036630	1.0	-	1	ID=g303.t1.CDS9;Parent=g303.t1
HiC_scaffold_1	AUGUSTUS	CDS	8036513	8036630	1.0	-	1	ID=g303.t2.CDS9;Parent=g303.t2
HiC_scaffold_1	AUGUSTUS	intron	8036631	8036714	1.0	-	.	ID=g303.t1.intron9;Parent=g303.t1
HiC_scaffold_1	AUGUSTUS	intron	8036631	8036714	1.0	-	.	ID=g303.t2.intron9;Parent=g303.t2
HiC_scaffold_1	AUGUSTUS	exon	8036715	8036812	.	-	.	ID=g303.t1.exon10;Parent=g303.t1
HiC_scaffold_1	AUGUSTUS	exon	8036715	8036812	.	-	.	ID=g303.t2.exon10;Parent=g303.t2
HiC_scaffold_1	AUGUSTUS	CDS	8036715	8036812	1.0	-	0	ID=g303.t1.CDS10;Parent=g303.t1
HiC_scaffold_1	AUGUSTUS	CDS	8036715	8036812	1.0	-	0	ID=g303.t2.CDS10;Parent=g303.t2
HiC_scaffold_1	AUGUSTUS	intron	8036813	8037877	1.0	-	.	ID=g303.t1.intron10;Parent=g303.t1
HiC_scaffold_1	AUGUSTUS	intron	8036813	8037877	1.0	-	.	ID=g303.t2.intron10;Parent=g303.t2
HiC_scaffold_1	AUGUSTUS	exon	8037878	8038051	.	-	.	ID=g303.t1.exon11;Parent=g303.t1
HiC_scaffold_1	AUGUSTUS	exon	8037878	8038051	.	-	.	ID=g303.t2.exon11;Parent=g303.t2
HiC_scaffold_1	AUGUSTUS	CDS	8037878	8038051	1.0	-	0	ID=g303.t1.CDS11;Parent=g303.t1
HiC_scaffold_1	AUGUSTUS	CDS	8037878	8038051	1.0	-	0	ID=g303.t2.CDS11;Parent=g303.t2
HiC_scaffold_1	AUGUSTUS	intron	8038052	8039262	1.0	-	.	ID=g303.t1.intron11;Parent=g303.t1
HiC_scaffold_1	AUGUSTUS	intron	8038052	8039262	1.0	-	.	ID=g303.t2.intron11;Parent=g303.t2
HiC_scaffold_1	AUGUSTUS	exon	8039263	8039379	.	-	.	ID=g303.t1.exon12;Parent=g303.t1
HiC_scaffold_1	AUGUSTUS	exon	8039263	8039379	.	-	.	ID=g303.t2.exon12;Parent=g303.t2
HiC_scaffold_1	AUGUSTUS	CDS	8039263	8039379	1.0	-	0	ID=g303.t1.CDS12;Parent=g303.t1
HiC_scaffold_1	AUGUSTUS	CDS	8039263	8039379	1.0	-	0	ID=g303.t2.CDS12;Parent=g303.t2
HiC_scaffold_1	AUGUSTUS	intron	8039380	8039698	1.0	-	.	ID=g303.t1.intron12;Parent=g303.t1
HiC_scaffold_1	AUGUSTUS	intron	8039380	8039698	1.0	-	.	ID=g303.t2.intron12;Parent=g303.t2
HiC_scaffold_1	AUGUSTUS	exon	8039699	8039806	.	-	.	ID=g303.t1.exon13;Parent=g303.t1
HiC_scaffold_1	AUGUSTUS	exon	8039699	8039806	.	-	.	ID=g303.t2.exon13;Parent=g303.t2
HiC_scaffold_1	AUGUSTUS	CDS	8039699	8039806	1.0	-	0	ID=g303.t1.CDS13;Parent=g303.t1
HiC_scaffold_1	AUGUSTUS	CDS	8039699	8039806	1.0	-	0	ID=g303.t2.CDS13;Parent=g303.t2
HiC_scaffold_1	AUGUSTUS	intron	8039807	8040083	1.0	-	.	ID=g303.t1.intron13;Parent=g303.t1
HiC_scaffold_1	AUGUSTUS	intron	8039807	8040083	1.0	-	.	ID=g303.t2.intron13;Parent=g303.t2
HiC_scaffold_1	AUGUSTUS	exon	8040084	8040193	.	-	.	ID=g303.t1.exon14;Parent=g303.t1
HiC_scaffold_1	AUGUSTUS	exon	8040084	8040193	.	-	.	ID=g303.t2.exon14;Parent=g303.t2
HiC_scaffold_1	AUGUSTUS	CDS	8040084	8040193	1.0	-	2	ID=g303.t1.CDS14;Parent=g303.t1
HiC_scaffold_1	AUGUSTUS	CDS	8040084	8040193	1.0	-	2	ID=g303.t2.CDS14;Parent=g303.t2
HiC_scaffold_1	AUGUSTUS	intron	8040194	8040380	1.0	-	.	ID=g303.t1.intron14;Parent=g303.t1
HiC_scaffold_1	AUGUSTUS	intron	8040194	8040380	1.0	-	.	ID=g303.t2.intron14;Parent=g303.t2
HiC_scaffold_1	AUGUSTUS	exon	8040381	8040459	.	-	.	ID=g303.t1.exon15;Parent=g303.t1
HiC_scaffold_1	AUGUSTUS	exon	8040381	8040459	.	-	.	ID=g303.t2.exon15;Parent=g303.t2
HiC_scaffold_1	AUGUSTUS	CDS	8040381	8040459	1.0	-	0	ID=g303.t1.CDS15;Parent=g303.t1
HiC_scaffold_1	AUGUSTUS	CDS	8040381	8040459	1.0	-	0	ID=g303.t2.CDS15;Parent=g303.t2
HiC_scaffold_1	AUGUSTUS	intron	8040460	8040537	1.0	-	.	ID=g303.t1.intron15;Parent=g303.t1
HiC_scaffold_1	AUGUSTUS	intron	8040460	8040537	1.0	-	.	ID=g303.t2.intron15;Parent=g303.t2
HiC_scaffold_1	AUGUSTUS	exon	8040538	8040658	.	-	.	ID=g303.t1.exon16;Parent=g303.t1
HiC_scaffold_1	AUGUSTUS	exon	8040538	8040658	.	-	.	ID=g303.t2.exon16;Parent=g303.t2
HiC_scaffold_1	AUGUSTUS	CDS	8040538	8040658	1.0	-	1	ID=g303.t1.CDS16;Parent=g303.t1
HiC_scaffold_1	AUGUSTUS	CDS	8040538	8040658	1.0	-	1	ID=g303.t2.CDS16;Parent=g303.t2
HiC_scaffold_1	AUGUSTUS	intron	8040659	8040740	1.0	-	.	ID=g303.t1.intron16;Parent=g303.t1
HiC_scaffold_1	AUGUSTUS	intron	8040659	8040740	1.0	-	.	ID=g303.t2.intron16;Parent=g303.t2
HiC_scaffold_1	AUGUSTUS	exon	8040741	8040823	.	-	.	ID=g303.t2.exon17;Parent=g303.t2
HiC_scaffold_1	AUGUSTUS	CDS	8040741	8040823	1.0	-	0	ID=g303.t2.CDS17;Parent=g303.t2
HiC_scaffold_1	AUGUSTUS	exon	8040741	8040826	.	-	.	ID=g303.t1.exon17;Parent=g303.t1
HiC_scaffold_1	AUGUSTUS	CDS	8040741	8040826	1.0	-	0	ID=g303.t1.CDS17;Parent=g303.t1
HiC_scaffold_1	AUGUSTUS	intron	8040824	8043852	1.0	-	.	ID=g303.t2.intron17;Parent=g303.t2
HiC_scaffold_1	AUGUSTUS	intron	8040827	8043852	1.0	-	.	ID=g303.t1.intron17;Parent=g303.t1
HiC_scaffold_1	AUGUSTUS	exon	8043853	8043969	.	-	.	ID=g303.t1.exon18;Parent=g303.t1
HiC_scaffold_1	AUGUSTUS	exon	8043853	8043969	.	-	.	ID=g303.t2.exon18;Parent=g303.t2
HiC_scaffold_1	AUGUSTUS	CDS	8043853	8043969	1.0	-	0	ID=g303.t1.CDS18;Parent=g303.t1
HiC_scaffold_1	AUGUSTUS	CDS	8043853	8043969	1.0	-	0	ID=g303.t2.CDS18;Parent=g303.t2
HiC_scaffold_1	AUGUSTUS	intron	8043970	8045063	1.0	-	.	ID=g303.t1.intron18;Parent=g303.t1
HiC_scaffold_1	AUGUSTUS	intron	8043970	8045063	1.0	-	.	ID=g303.t2.intron18;Parent=g303.t2
HiC_scaffold_1	AUGUSTUS	exon	8045064	8045209	.	-	.	ID=g303.t1.exon19;Parent=g303.t1
HiC_scaffold_1	AUGUSTUS	exon	8045064	8045209	.	-	.	ID=g303.t2.exon19;Parent=g303.t2
HiC_scaffold_1	AUGUSTUS	CDS	8045064	8045209	1.0	-	2	ID=g303.t1.CDS19;Parent=g303.t1
HiC_scaffold_1	AUGUSTUS	CDS	8045064	8045209	1.0	-	2	ID=g303.t2.CDS19;Parent=g303.t2
HiC_scaffold_1	AUGUSTUS	intron	8045210	8045456	1.0	-	.	ID=g303.t1.intron19;Parent=g303.t1
HiC_scaffold_1	AUGUSTUS	intron	8045210	8045456	1.0	-	.	ID=g303.t2.intron19;Parent=g303.t2
HiC_scaffold_1	AUGUSTUS	exon	8045457	8045589	.	-	.	ID=g303.t1.exon20;Parent=g303.t1
HiC_scaffold_1	AUGUSTUS	exon	8045457	8045589	.	-	.	ID=g303.t2.exon20;Parent=g303.t2
HiC_scaffold_1	AUGUSTUS	CDS	8045457	8045589	1.0	-	0	ID=g303.t1.CDS20;Parent=g303.t1
HiC_scaffold_1	AUGUSTUS	CDS	8045457	8045589	1.0	-	0	ID=g303.t2.CDS20;Parent=g303.t2
HiC_scaffold_1	AUGUSTUS	intron	8045590	8046374	1.0	-	.	ID=g303.t1.intron20;Parent=g303.t1
HiC_scaffold_1	AUGUSTUS	intron	8045590	8046374	1.0	-	.	ID=g303.t2.intron20;Parent=g303.t2
HiC_scaffold_1	AUGUSTUS	exon	8046375	8046568	.	-	.	ID=g303.t1.exon21;Parent=g303.t1
HiC_scaffold_1	AUGUSTUS	exon	8046375	8046568	.	-	.	ID=g303.t2.exon21;Parent=g303.t2
HiC_scaffold_1	AUGUSTUS	CDS	8046375	8046568	1.0	-	2	ID=g303.t1.CDS21;Parent=g303.t1
HiC_scaffold_1	AUGUSTUS	CDS	8046375	8046568	1.0	-	2	ID=g303.t2.CDS21;Parent=g303.t2
HiC_scaffold_1	AUGUSTUS	intron	8046569	8046933	1.0	-	.	ID=g303.t1.intron21;Parent=g303.t1
HiC_scaffold_1	AUGUSTUS	intron	8046569	8046933	1.0	-	.	ID=g303.t2.intron21;Parent=g303.t2
HiC_scaffold_1	AUGUSTUS	exon	8046934	8047107	.	-	.	ID=g303.t1.exon22;Parent=g303.t1
HiC_scaffold_1	AUGUSTUS	exon	8046934	8047107	.	-	.	ID=g303.t2.exon22;Parent=g303.t2
HiC_scaffold_1	AUGUSTUS	CDS	8046934	8047107	1.0	-	2	ID=g303.t1.CDS22;Parent=g303.t1
HiC_scaffold_1	AUGUSTUS	CDS	8046934	8047107	1.0	-	2	ID=g303.t2.CDS22;Parent=g303.t2
HiC_scaffold_1	AUGUSTUS	intron	8047108	8047274	1.0	-	.	ID=g303.t1.intron22;Parent=g303.t1
HiC_scaffold_1	AUGUSTUS	intron	8047108	8047274	1.0	-	.	ID=g303.t2.intron22;Parent=g303.t2
HiC_scaffold_1	AUGUSTUS	exon	8047275	8047377	.	-	.	ID=g303.t1.exon23;Parent=g303.t1
HiC_scaffold_1	AUGUSTUS	exon	8047275	8047377	.	-	.	ID=g303.t2.exon23;Parent=g303.t2
HiC_scaffold_1	AUGUSTUS	CDS	8047275	8047377	1.0	-	0	ID=g303.t1.CDS23;Parent=g303.t1
HiC_scaffold_1	AUGUSTUS	CDS	8047275	8047377	1.0	-	0	ID=g303.t2.CDS23;Parent=g303.t2
HiC_scaffold_1	AUGUSTUS	intron	8047378	8048101	1.0	-	.	ID=g303.t1.intron23;Parent=g303.t1
HiC_scaffold_1	AUGUSTUS	intron	8047378	8048101	1.0	-	.	ID=g303.t2.intron23;Parent=g303.t2
HiC_scaffold_1	AUGUSTUS	exon	8048102	8048266	.	-	.	ID=g303.t1.exon24;Parent=g303.t1
HiC_scaffold_1	AUGUSTUS	exon	8048102	8048266	.	-	.	ID=g303.t2.exon24;Parent=g303.t2
HiC_scaffold_1	AUGUSTUS	CDS	8048102	8048266	1.0	-	0	ID=g303.t1.CDS24;Parent=g303.t1
HiC_scaffold_1	AUGUSTUS	CDS	8048102	8048266	1.0	-	0	ID=g303.t2.CDS24;Parent=g303.t2
HiC_scaffold_1	AUGUSTUS	start_codon	8048264	8048266	.	-	0	ID=g303.t1.start1;Parent=g303.t1
HiC_scaffold_1	AUGUSTUS	start_codon	8048264	8048266	.	-	0	ID=g303.t2.start1;Parent=g303.t2
HiC_scaffold_1	AUGUSTUS	stop_codon	8049429	8049431	.	-	0	ID=g304.t1.stop1;Parent=g304.t1
HiC_scaffold_1	AUGUSTUS	exon	8049429	8049495	.	-	.	ID=g304.t1.exon1;Parent=g304.t1
HiC_scaffold_1	AUGUSTUS	CDS	8049429	8049495	1.0	-	1	ID=g304.t1.CDS1;Parent=g304.t1
HiC_scaffold_1	AUGUSTUS	gene	8049429	8050475	.	-	.	ID=g304
HiC_scaffold_1	AUGUSTUS	mRNA	8049429	8050475	1.0	-	.	ID=g304.t1;Parent=g304;em_target=10029.XP_007622466.1;em_score=237.7;em_evalue=4.9e-74;em_tcov=.;em_OGs=KOG3462@1|root,KOG3462@2759|Eukaryota,3A7PR@33154|Opisthokonta,3BRDR@33208|Metazoa,3D8E6@33213|Bilateria,48ENB@7711|Chordata,49BMS@7742|Vertebrata,3JH2W@40674|Mammalia,35Q82@314146|Euarchontoglires,4Q5JZ@9989|Rodentia;em_COG_cat=S;em_desc=WD repeat domain 83 opposite strand;em_max_annot_lvl=33208|Metazoa;em_Preferred_name=WDR83OS;em_PFAMs=UPF0139;em_GOs=
HiC_scaffold_1	AUGUSTUS	intron	8049496	8049590	1.0	-	.	ID=g304.t1.intron1;Parent=g304.t1
HiC_scaffold_1	AUGUSTUS	exon	8049591	8049688	.	-	.	ID=g304.t1.exon2;Parent=g304.t1
HiC_scaffold_1	AUGUSTUS	CDS	8049591	8049688	1.0	-	0	ID=g304.t1.CDS2;Parent=g304.t1
HiC_scaffold_1	AUGUSTUS	intron	8049689	8050203	1.0	-	.	ID=g304.t1.intron2;Parent=g304.t1
HiC_scaffold_1	AUGUSTUS	exon	8050204	8050309	.	-	.	ID=g304.t1.exon3;Parent=g304.t1
HiC_scaffold_1	AUGUSTUS	CDS	8050204	8050309	1.0	-	1	ID=g304.t1.CDS3;Parent=g304.t1
HiC_scaffold_1	AUGUSTUS	intron	8050310	8050425	1.0	-	.	ID=g304.t1.intron3;Parent=g304.t1
HiC_scaffold_1	AUGUSTUS	exon	8050426	8050475	.	-	.	ID=g304.t1.exon4;Parent=g304.t1
HiC_scaffold_1	AUGUSTUS	CDS	8050426	8050475	1.0	-	0	ID=g304.t1.CDS4;Parent=g304.t1
HiC_scaffold_1	AUGUSTUS	start_codon	8050473	8050475	.	-	0	ID=g304.t1.start1;Parent=g304.t1
HiC_scaffold_1	AUGUSTUS	start_codon	8050863	8050865	.	+	0	ID=g305.t1.start1;Parent=g305.t1
HiC_scaffold_1	AUGUSTUS	exon	8050863	8050965	.	+	.	ID=g305.t1.exon1;Parent=g305.t1
HiC_scaffold_1	AUGUSTUS	CDS	8050863	8050965	1.0	+	0	ID=g305.t1.CDS1;Parent=g305.t1
HiC_scaffold_1	AUGUSTUS	gene	8050863	8054795	.	+	.	ID=g305
HiC_scaffold_1	AUGUSTUS	mRNA	8050863	8054795	1.0	+	.	ID=g305.t1;Parent=g305;em_target=9668.ENSMPUP00000004791;em_score=726.7;em_evalue=1.1e-221;em_tcov=.;em_OGs=KOG0316@1|root,KOG0316@2759|Eukaryota,38CA2@33154|Opisthokonta,3BD8E@33208|Metazoa,3CWMD@33213|Bilateria,487S6@7711|Chordata,48WTA@7742|Vertebrata,3J45R@40674|Mammalia,3ESZX@33554|Carnivora;em_COG_cat=S;em_desc=WD repeat;em_max_annot_lvl=33208|Metazoa;em_Preferred_name=WDR83;em_KEGG_ko=ko:K13124;em_BRITE=ko00000,ko03041;em_PFAMs=WD40;em_GOs=GO:0000165,GO:0000375,GO:0000377,GO:0000398,GO:0003674,GO:0005198,GO:0005488,GO:0005515,GO:0005575,GO:0005622,GO:0005623,GO:0005634,GO:0005681,GO:0005737,GO:0005768,GO:0006139,GO:0006396,GO:0006397,GO:0006464,GO:0006468,GO:0006725,GO:0006793,GO:0006796,GO:0006807,GO:0007154,GO:0007165,GO:0008150,GO:0008152,GO:0008380,GO:0009987,GO:0010008,GO:0010467,GO:0012505,GO:0016020,GO:0016070,GO:0016071,GO:0016310,GO:0019538,GO:0023014,GO:0023052,GO:0031090,GO:0031410,GO:0031982,GO:0032947,GO:0032991,GO:0034641,GO:0035556,GO:0036211,GO:0043170,GO:0043226,GO:0043227,GO:0043229,GO:0043231,GO:0043412,GO:0044237,GO:0044238,GO:0044260,GO:0044267,GO:0044422,GO:0044424,GO:0044428,GO:0044433,GO:0044440,GO:0044444,GO:0044446,GO:0044464,GO:0046483,GO:0050789,GO:0050794,GO:0050896,GO:0051716,GO:0065007,GO:0071013,GO:0071704,GO:0090304,GO:0097708,GO:0098588,GO:0098805,GO:1901360,GO:1901564,GO:1902494,GO:1990904
HiC_scaffold_1	AUGUSTUS	intron	8050966	8051042	1.0	+	.	ID=g305.t1.intron1;Parent=g305.t1
HiC_scaffold_1	AUGUSTUS	exon	8051043	8051163	.	+	.	ID=g305.t1.exon2;Parent=g305.t1
HiC_scaffold_1	AUGUSTUS	CDS	8051043	8051163	1.0	+	2	ID=g305.t1.CDS2;Parent=g305.t1
HiC_scaffold_1	AUGUSTUS	intron	8051164	8051245	1.0	+	.	ID=g305.t1.intron2;Parent=g305.t1
HiC_scaffold_1	AUGUSTUS	exon	8051246	8051351	.	+	.	ID=g305.t1.exon3;Parent=g305.t1
HiC_scaffold_1	AUGUSTUS	CDS	8051246	8051351	1.0	+	1	ID=g305.t1.CDS3;Parent=g305.t1
HiC_scaffold_1	AUGUSTUS	intron	8051352	8051976	1.0	+	.	ID=g305.t1.intron3;Parent=g305.t1
HiC_scaffold_1	AUGUSTUS	exon	8051977	8052025	.	+	.	ID=g305.t1.exon4;Parent=g305.t1
HiC_scaffold_1	AUGUSTUS	CDS	8051977	8052025	1.0	+	0	ID=g305.t1.CDS4;Parent=g305.t1
HiC_scaffold_1	AUGUSTUS	intron	8052026	8052100	1.0	+	.	ID=g305.t1.intron4;Parent=g305.t1
HiC_scaffold_1	AUGUSTUS	exon	8052101	8052227	.	+	.	ID=g305.t1.exon5;Parent=g305.t1
HiC_scaffold_1	AUGUSTUS	CDS	8052101	8052227	1.0	+	2	ID=g305.t1.CDS5;Parent=g305.t1
HiC_scaffold_1	AUGUSTUS	intron	8052228	8053088	1.0	+	.	ID=g305.t1.intron5;Parent=g305.t1
HiC_scaffold_1	AUGUSTUS	exon	8053089	8053156	.	+	.	ID=g305.t1.exon6;Parent=g305.t1
HiC_scaffold_1	AUGUSTUS	CDS	8053089	8053156	1.0	+	1	ID=g305.t1.CDS6;Parent=g305.t1
HiC_scaffold_1	AUGUSTUS	intron	8053157	8053251	1.0	+	.	ID=g305.t1.intron6;Parent=g305.t1
HiC_scaffold_1	AUGUSTUS	exon	8053252	8053360	.	+	.	ID=g305.t1.exon7;Parent=g305.t1
HiC_scaffold_1	AUGUSTUS	CDS	8053252	8053360	1.0	+	2	ID=g305.t1.CDS7;Parent=g305.t1
HiC_scaffold_1	AUGUSTUS	intron	8053361	8053442	1.0	+	.	ID=g305.t1.intron7;Parent=g305.t1
HiC_scaffold_1	AUGUSTUS	exon	8053443	8053557	.	+	.	ID=g305.t1.exon8;Parent=g305.t1
HiC_scaffold_1	AUGUSTUS	CDS	8053443	8053557	1.0	+	1	ID=g305.t1.CDS8;Parent=g305.t1
HiC_scaffold_1	AUGUSTUS	intron	8053558	8054645	1.0	+	.	ID=g305.t1.intron8;Parent=g305.t1
HiC_scaffold_1	AUGUSTUS	exon	8054646	8054795	.	+	.	ID=g305.t1.exon9;Parent=g305.t1
HiC_scaffold_1	AUGUSTUS	CDS	8054646	8054795	1.0	+	0	ID=g305.t1.CDS9;Parent=g305.t1
HiC_scaffold_1	AUGUSTUS	stop_codon	8054793	8054795	.	+	0	ID=g305.t1.stop1;Parent=g305.t1
HiC_scaffold_1	AUGUSTUS	stop_codon	8054953	8054955	.	-	0	ID=g306.t1.stop1;Parent=g306.t1
HiC_scaffold_1	AUGUSTUS	exon	8054953	8055048	.	-	.	ID=g306.t1.exon1;Parent=g306.t1
HiC_scaffold_1	AUGUSTUS	CDS	8054953	8055048	1.0	-	0	ID=g306.t1.CDS1;Parent=g306.t1
HiC_scaffold_1	AUGUSTUS	gene	8054953	8058366	.	-	.	ID=g306
HiC_scaffold_1	AUGUSTUS	mRNA	8054953	8058366	1.0	-	.	ID=g306.t1;Parent=g306;em_target=9668.ENSMPUP00000004730;em_score=833.0;em_evalue=9.2e-254;em_tcov=.;em_OGs=COG1899@1|root,KOG2924@2759|Eukaryota,38CMK@33154|Opisthokonta,3B9RP@33208|Metazoa,3CZJ5@33213|Bilateria,488MM@7711|Chordata,4967Y@7742|Vertebrata,3JG3Q@40674|Mammalia,3EIWN@33554|Carnivora;em_COG_cat=O;em_desc=Deoxyhypusine synthase;em_max_annot_lvl=33208|Metazoa;em_Preferred_name=DHPS;em_EC=2.5.1.46;em_KEGG_ko=ko:K00809;em_BRITE=ko00000,ko01000;em_PFAMs=DS;em_GOs=GO:0002682,GO:0002684,GO:0002694,GO:0002696,GO:0003674,GO:0003824,GO:0005488,GO:0005515,GO:0005575,GO:0005622,GO:0005623,GO:0005737,GO:0005829,GO:0006412,GO:0006464,GO:0006518,GO:0006576,GO:0006595,GO:0006598,GO:0006807,GO:0008150,GO:0008152,GO:0008216,GO:0008284,GO:0008612,GO:0009056,GO:0009058,GO:0009059,GO:0009308,GO:0009310,GO:0009987,GO:0010467,GO:0016043,GO:0016740,GO:0016765,GO:0018193,GO:0018205,GO:0019538,GO:0022407,GO:0022409,GO:0022607,GO:0030155,GO:0032944,GO:0032946,GO:0033500,GO:0034038,GO:0034641,GO:0034645,GO:0036211,GO:0042102,GO:0042127,GO:0042129,GO:0042402,GO:0042592,GO:0042593,GO:0042802,GO:0043043,GO:0043170,GO:0043412,GO:0043603,GO:0043604,GO:0043933,GO:0044085,GO:0044106,GO:0044237,GO:0044238,GO:0044249,GO:0044260,GO:0044267,GO:0044271,GO:0044424,GO:0044444,GO:0044464,GO:0045785,GO:0046203,GO:0048518,GO:0048522,GO:0048878,GO:0050670,GO:0050671,GO:0050789,GO:0050794,GO:0050863,GO:0050865,GO:0050867,GO:0050870,GO:0051249,GO:0051251,GO:0051259,GO:0051260,GO:0051262,GO:0051289,GO:0051604,GO:0065003,GO:0065007,GO:0065008,GO:0070663,GO:0070665,GO:0071704,GO:0071840,GO:0097164,GO:1901564,GO:1901565,GO:1901566,GO:1901575,GO:1901576,GO:1903037,GO:1903039
HiC_scaffold_1	AUGUSTUS	intron	8055049	8055129	1.0	-	.	ID=g306.t1.intron1;Parent=g306.t1
HiC_scaffold_1	AUGUSTUS	exon	8055130	8055255	.	-	.	ID=g306.t1.exon2;Parent=g306.t1
HiC_scaffold_1	AUGUSTUS	CDS	8055130	8055255	1.0	-	0	ID=g306.t1.CDS2;Parent=g306.t1
HiC_scaffold_1	AUGUSTUS	intron	8055256	8055976	1.0	-	.	ID=g306.t1.intron2;Parent=g306.t1
HiC_scaffold_1	AUGUSTUS	exon	8055977	8056080	.	-	.	ID=g306.t1.exon3;Parent=g306.t1
HiC_scaffold_1	AUGUSTUS	CDS	8055977	8056080	1.0	-	2	ID=g306.t1.CDS3;Parent=g306.t1
HiC_scaffold_1	AUGUSTUS	intron	8056081	8056159	1.0	-	.	ID=g306.t1.intron3;Parent=g306.t1
HiC_scaffold_1	AUGUSTUS	exon	8056160	8056265	.	-	.	ID=g306.t1.exon4;Parent=g306.t1
HiC_scaffold_1	AUGUSTUS	CDS	8056160	8056265	1.0	-	0	ID=g306.t1.CDS4;Parent=g306.t1
HiC_scaffold_1	AUGUSTUS	intron	8056266	8056771	1.0	-	.	ID=g306.t1.intron4;Parent=g306.t1
HiC_scaffold_1	AUGUSTUS	exon	8056772	8056858	.	-	.	ID=g306.t1.exon5;Parent=g306.t1
HiC_scaffold_1	AUGUSTUS	CDS	8056772	8056858	1.0	-	0	ID=g306.t1.CDS5;Parent=g306.t1
HiC_scaffold_1	AUGUSTUS	intron	8056859	8056938	1.0	-	.	ID=g306.t1.intron5;Parent=g306.t1
HiC_scaffold_1	AUGUSTUS	exon	8056939	8057035	.	-	.	ID=g306.t1.exon6;Parent=g306.t1
HiC_scaffold_1	AUGUSTUS	CDS	8056939	8057035	1.0	-	1	ID=g306.t1.CDS6;Parent=g306.t1
HiC_scaffold_1	AUGUSTUS	intron	8057036	8057117	1.0	-	.	ID=g306.t1.intron6;Parent=g306.t1
HiC_scaffold_1	AUGUSTUS	exon	8057118	8057239	.	-	.	ID=g306.t1.exon7;Parent=g306.t1
HiC_scaffold_1	AUGUSTUS	CDS	8057118	8057239	1.0	-	0	ID=g306.t1.CDS7;Parent=g306.t1
HiC_scaffold_1	AUGUSTUS	intron	8057240	8057464	1.0	-	.	ID=g306.t1.intron7;Parent=g306.t1
HiC_scaffold_1	AUGUSTUS	exon	8057465	8057629	.	-	.	ID=g306.t1.exon8;Parent=g306.t1
HiC_scaffold_1	AUGUSTUS	CDS	8057465	8057629	1.0	-	0	ID=g306.t1.CDS8;Parent=g306.t1
HiC_scaffold_1	AUGUSTUS	intron	8057630	8058159	1.0	-	.	ID=g306.t1.intron8;Parent=g306.t1
HiC_scaffold_1	AUGUSTUS	exon	8058160	8058366	.	-	.	ID=g306.t1.exon9;Parent=g306.t1
HiC_scaffold_1	AUGUSTUS	CDS	8058160	8058366	1.0	-	0	ID=g306.t1.CDS9;Parent=g306.t1
HiC_scaffold_1	AUGUSTUS	start_codon	8058364	8058366	.	-	0	ID=g306.t1.start1;Parent=g306.t1
HiC_scaffold_1	AUGUSTUS	start_codon	8062350	8062352	.	+	0	ID=g307.t1.start1;Parent=g307.t1
HiC_scaffold_1	AUGUSTUS	exon	8062350	8062442	.	+	.	ID=g307.t1.exon1;Parent=g307.t1
HiC_scaffold_1	AUGUSTUS	CDS	8062350	8062442	1.0	+	0	ID=g307.t1.CDS1;Parent=g307.t1
HiC_scaffold_1	AUGUSTUS	gene	8062350	8062653	.	+	.	ID=g307
HiC_scaffold_1	AUGUSTUS	mRNA	8062350	8062653	1.0	+	.	ID=g307.t1;Parent=g307;em_target=9668.ENSMPUP00000004721;em_score=144.4;em_evalue=4.7e-46;em_tcov=.;em_OGs=KOG4119@1|root,KOG4119@2759|Eukaryota,3AN1C@33154|Opisthokonta,3C14P@33208|Metazoa,3D9G2@33213|Bilateria,48FV2@7711|Chordata,49CS5@7742|Vertebrata,3JHZX@40674|Mammalia,3EW2C@33554|Carnivora;em_COG_cat=T;em_desc=Guanine nucleotide-binding proteins (G proteins) are involved as a modulator or transducer in various transmembrane signaling systems. The beta and gamma chains are required for the GTPase activity, for replacement of GDP by GTP, and for G protein- effector interaction;em_max_annot_lvl=33208|Metazoa;em_PFAMs=G-gamma;em_Preferred_name=GNG14;em_KEGG_ko=ko:K04347;em_KEGG_Pathway=ko04010,ko04014,ko04062,ko04151,ko04371,ko04713,ko04723,ko04724,ko04725,ko04726,ko04727,ko04728,ko04810,ko04926,ko05032,ko05034,ko05167,ko05200,map04010,map04014,map04062,map04151,map04371,map04713,map04723,map04724,map04725,map04726,map04727,map04728,map04810,map04926,map05032,map05034,map05167,map05200;em_BRITE=ko00000,ko00001,ko04031,ko04147
HiC_scaffold_1	AUGUSTUS	intron	8062443	8062527	1.0	+	.	ID=g307.t1.intron1;Parent=g307.t1
HiC_scaffold_1	AUGUSTUS	exon	8062528	8062653	.	+	.	ID=g307.t1.exon2;Parent=g307.t1
HiC_scaffold_1	AUGUSTUS	CDS	8062528	8062653	1.0	+	0	ID=g307.t1.CDS2;Parent=g307.t1
HiC_scaffold_1	AUGUSTUS	stop_codon	8062651	8062653	.	+	0	ID=g307.t1.stop1;Parent=g307.t1
HiC_scaffold_1	gmst	stop_codon	8063389	8063391	129.598213	-	0	ID=g308.t2.stop1;Parent=g308.t2
HiC_scaffold_1	gmst	CDS	8063389	8063592	129.598213	-	0	ID=g308.t2.CDS1;Parent=g308.t2
HiC_scaffold_1	gmst	exon	8063389	8063592	129.598213	-	0	ID=g308.t2.exon1;Parent=g308.t2
HiC_scaffold_1	AUGUSTUS	gene	8063389	8068357	.	-	.	ID=g308
HiC_scaffold_1	gmst	mRNA	8063389	8068357	.	-	.	ID=g308.t2;Parent=g308;em_target=9713.XP_006750696.1;em_score=991.5;em_evalue=2.9e-301;em_tcov=.;em_OGs=KOG0274@1|root,KOG0274@2759|Eukaryota,38GPP@33154|Opisthokonta,3BH8E@33208|Metazoa,3CZGF@33213|Bilateria,488FI@7711|Chordata,491M5@7742|Vertebrata,3J3N2@40674|Mammalia,3EIB7@33554|Carnivora;em_COG_cat=S;em_desc=F-box and WD repeat domain containing 9;em_max_annot_lvl=33208|Metazoa;em_Preferred_name=FBXW9;em_KEGG_ko=ko:K10265;em_BRITE=ko00000,ko04121;em_PFAMs=F-box,F-box-like,WD40;em_GOs=GO:0000209,GO:0001505,GO:0003008,GO:0003674,GO:0003824,GO:0004842,GO:0005575,GO:0005622,GO:0005623,GO:0005737,GO:0005829,GO:0006464,GO:0006807,GO:0006810,GO:0006836,GO:0006887,GO:0006903,GO:0006937,GO:0007154,GO:0007267,GO:0007268,GO:0007269,GO:0007275,GO:0007399,GO:0007600,GO:0007610,GO:0007638,GO:0008150,GO:0008152,GO:0009581,GO:0009582,GO:0009605,GO:0009612,GO:0009628,GO:0009966,GO:0009967,GO:0009987,GO:0010646,GO:0010647,GO:0016079,GO:0016080,GO:0016192,GO:0016567,GO:0016740,GO:0017156,GO:0019538,GO:0019787,GO:0022008,GO:0023051,GO:0023052,GO:0023056,GO:0023061,GO:0030154,GO:0030182,GO:0031644,GO:0031646,GO:0032101,GO:0032103,GO:0032228,GO:0032230,GO:0032386,GO:0032388,GO:0032446,GO:0032501,GO:0032502,GO:0032879,GO:0032940,GO:0036211,GO:0036477,GO:0042391,GO:0043025,GO:0043170,GO:0043204,GO:0043412,GO:0043687,GO:0044057,GO:0044237,GO:0044238,GO:0044260,GO:0044267,GO:0044297,GO:0044424,GO:0044444,GO:0044464,GO:0045055,GO:0045933,GO:0046903,GO:0046907,GO:0048468,GO:0048489,GO:0048518,GO:0048520,GO:0048522,GO:0048583,GO:0048584,GO:0048666,GO:0048699,GO:0048731,GO:0048856,GO:0048869,GO:0050789,GO:0050794,GO:0050795,GO:0050804,GO:0050806,GO:0050877,GO:0050896,GO:0050906,GO:0050954,GO:0050974,GO:0050975,GO:0050976,GO:0050982,GO:0051049,GO:0051050,GO:0051179,GO:0051234,GO:0051239,GO:0051240,GO:0051606,GO:0051640,GO:0051641,GO:0051648,GO:0051649,GO:0051650,GO:0051656,GO:0051931,GO:0060341,GO:0060627,GO:0065007,GO:0065008,GO:0070647,GO:0071704,GO:0090257,GO:0097151,GO:0097458,GO:0097479,GO:0097480,GO:0098828,GO:0098916,GO:0099003,GO:0099177,GO:0099504,GO:0099536,GO:0099537,GO:0099643,GO:0140029,GO:0140096,GO:1901564,GO:1902803,GO:1902805,GO:1905787,GO:1905789,GO:1905790,GO:1905792
HiC_scaffold_1	AUGUSTUS	stop_codon	8063528	8063530	.	-	0	ID=g308.t1.stop1;Parent=g308.t1
HiC_scaffold_1	AUGUSTUS	exon	8063528	8063602	.	-	.	ID=g308.t1.exon1;Parent=g308.t1
HiC_scaffold_1	AUGUSTUS	CDS	8063528	8063602	1.0	-	0	ID=g308.t1.CDS1;Parent=g308.t1
HiC_scaffold_1	AUGUSTUS	mRNA	8063528	8068357	1.0	-	.	ID=g308.t1;Parent=g308;em_target=9713.XP_006750696.1;em_score=1042.7;em_evalue=0.0;em_tcov=.;em_OGs=KOG0274@1|root,KOG0274@2759|Eukaryota,38GPP@33154|Opisthokonta,3BH8E@33208|Metazoa,3CZGF@33213|Bilateria,488FI@7711|Chordata,491M5@7742|Vertebrata,3J3N2@40674|Mammalia,3EIB7@33554|Carnivora;em_COG_cat=S;em_desc=F-box and WD repeat domain containing 9;em_max_annot_lvl=33208|Metazoa;em_Preferred_name=FBXW9;em_KEGG_ko=ko:K10265;em_BRITE=ko00000,ko04121;em_PFAMs=F-box,F-box-like,WD40;em_GOs=GO:0000209,GO:0001505,GO:0003008,GO:0003674,GO:0003824,GO:0004842,GO:0005575,GO:0005622,GO:0005623,GO:0005737,GO:0005829,GO:0006464,GO:0006807,GO:0006810,GO:0006836,GO:0006887,GO:0006903,GO:0006937,GO:0007154,GO:0007267,GO:0007268,GO:0007269,GO:0007275,GO:0007399,GO:0007600,GO:0007610,GO:0007638,GO:0008150,GO:0008152,GO:0009581,GO:0009582,GO:0009605,GO:0009612,GO:0009628,GO:0009966,GO:0009967,GO:0009987,GO:0010646,GO:0010647,GO:0016079,GO:0016080,GO:0016192,GO:0016567,GO:0016740,GO:0017156,GO:0019538,GO:0019787,GO:0022008,GO:0023051,GO:0023052,GO:0023056,GO:0023061,GO:0030154,GO:0030182,GO:0031644,GO:0031646,GO:0032101,GO:0032103,GO:0032228,GO:0032230,GO:0032386,GO:0032388,GO:0032446,GO:0032501,GO:0032502,GO:0032879,GO:0032940,GO:0036211,GO:0036477,GO:0042391,GO:0043025,GO:0043170,GO:0043204,GO:0043412,GO:0043687,GO:0044057,GO:0044237,GO:0044238,GO:0044260,GO:0044267,GO:0044297,GO:0044424,GO:0044444,GO:0044464,GO:0045055,GO:0045933,GO:0046903,GO:0046907,GO:0048468,GO:0048489,GO:0048518,GO:0048520,GO:0048522,GO:0048583,GO:0048584,GO:0048666,GO:0048699,GO:0048731,GO:0048856,GO:0048869,GO:0050789,GO:0050794,GO:0050795,GO:0050804,GO:0050806,GO:0050877,GO:0050896,GO:0050906,GO:0050954,GO:0050974,GO:0050975,GO:0050976,GO:0050982,GO:0051049,GO:0051050,GO:0051179,GO:0051234,GO:0051239,GO:0051240,GO:0051606,GO:0051640,GO:0051641,GO:0051648,GO:0051649,GO:0051650,GO:0051656,GO:0051931,GO:0060341,GO:0060627,GO:0065007,GO:0065008,GO:0070647,GO:0071704,GO:0090257,GO:0097151,GO:0097458,GO:0097479,GO:0097480,GO:0098828,GO:0098916,GO:0099003,GO:0099177,GO:0099504,GO:0099536,GO:0099537,GO:0099643,GO:0140029,GO:0140096,GO:1901564,GO:1902803,GO:1902805,GO:1905787,GO:1905789,GO:1905790,GO:1905792
HiC_scaffold_1	gmst	intron	8063593	8063674	129.598213	-	0	ID=g308.t2.intron1;Parent=g308.t2
HiC_scaffold_1	AUGUSTUS	intron	8063603	8063674	1.0	-	.	ID=g308.t1.intron1;Parent=g308.t1
HiC_scaffold_1	AUGUSTUS	exon	8063675	8063740	.	-	.	ID=g308.t1.exon2;Parent=g308.t1
HiC_scaffold_1	AUGUSTUS	CDS	8063675	8063740	1.0	-	0	ID=g308.t1.CDS2;Parent=g308.t1
HiC_scaffold_1	gmst	CDS	8063675	8063740	129.598213	-	0	ID=g308.t2.CDS2;Parent=g308.t2
HiC_scaffold_1	gmst	exon	8063675	8063740	129.598213	-	0	ID=g308.t2.exon2;Parent=g308.t2
HiC_scaffold_1	AUGUSTUS	intron	8063741	8063831	1.0	-	.	ID=g308.t1.intron2;Parent=g308.t1
HiC_scaffold_1	gmst	intron	8063741	8063831	129.598213	-	0	ID=g308.t2.intron2;Parent=g308.t2
HiC_scaffold_1	AUGUSTUS	exon	8063832	8063921	.	-	.	ID=g308.t1.exon3;Parent=g308.t1
HiC_scaffold_1	AUGUSTUS	CDS	8063832	8063921	1.0	-	0	ID=g308.t1.CDS3;Parent=g308.t1
HiC_scaffold_1	gmst	CDS	8063832	8063921	129.598213	-	0	ID=g308.t2.CDS3;Parent=g308.t2
HiC_scaffold_1	gmst	exon	8063832	8063921	129.598213	-	0	ID=g308.t2.exon3;Parent=g308.t2
HiC_scaffold_1	AUGUSTUS	intron	8063922	8064051	1.0	-	.	ID=g308.t1.intron3;Parent=g308.t1
HiC_scaffold_1	gmst	intron	8063922	8064051	129.598213	-	0	ID=g308.t2.intron3;Parent=g308.t2
HiC_scaffold_1	AUGUSTUS	exon	8064052	8064165	.	-	.	ID=g308.t1.exon4;Parent=g308.t1
HiC_scaffold_1	AUGUSTUS	CDS	8064052	8064165	1.0	-	0	ID=g308.t1.CDS4;Parent=g308.t1
HiC_scaffold_1	gmst	CDS	8064052	8064165	129.598213	-	0	ID=g308.t2.CDS4;Parent=g308.t2
HiC_scaffold_1	gmst	exon	8064052	8064165	129.598213	-	0	ID=g308.t2.exon4;Parent=g308.t2
HiC_scaffold_1	AUGUSTUS	intron	8064166	8064255	1.0	-	.	ID=g308.t1.intron4;Parent=g308.t1
HiC_scaffold_1	gmst	intron	8064166	8064255	129.598213	-	0	ID=g308.t2.intron4;Parent=g308.t2
HiC_scaffold_1	AUGUSTUS	exon	8064256	8064404	.	-	.	ID=g308.t1.exon5;Parent=g308.t1
HiC_scaffold_1	AUGUSTUS	CDS	8064256	8064404	1.0	-	2	ID=g308.t1.CDS5;Parent=g308.t1
HiC_scaffold_1	gmst	CDS	8064256	8064404	129.598213	-	2	ID=g308.t2.CDS5;Parent=g308.t2
HiC_scaffold_1	gmst	exon	8064256	8064404	129.598213	-	2	ID=g308.t2.exon5;Parent=g308.t2
HiC_scaffold_1	AUGUSTUS	intron	8064405	8065226	1.0	-	.	ID=g308.t1.intron5;Parent=g308.t1
HiC_scaffold_1	gmst	intron	8064405	8065226	129.598213	-	0	ID=g308.t2.intron5;Parent=g308.t2
HiC_scaffold_1	AUGUSTUS	exon	8065227	8065318	.	-	.	ID=g308.t1.exon6;Parent=g308.t1
HiC_scaffold_1	AUGUSTUS	CDS	8065227	8065318	1.0	-	1	ID=g308.t1.CDS6;Parent=g308.t1
HiC_scaffold_1	gmst	CDS	8065227	8065318	129.598213	-	1	ID=g308.t2.CDS6;Parent=g308.t2
HiC_scaffold_1	gmst	exon	8065227	8065318	129.598213	-	1	ID=g308.t2.exon6;Parent=g308.t2
HiC_scaffold_1	AUGUSTUS	intron	8065319	8065403	1.0	-	.	ID=g308.t1.intron6;Parent=g308.t1
HiC_scaffold_1	gmst	intron	8065319	8065403	129.598213	-	0	ID=g308.t2.intron6;Parent=g308.t2
HiC_scaffold_1	AUGUSTUS	exon	8065404	8065516	.	-	.	ID=g308.t1.exon7;Parent=g308.t1
HiC_scaffold_1	AUGUSTUS	CDS	8065404	8065516	1.0	-	0	ID=g308.t1.CDS7;Parent=g308.t1
HiC_scaffold_1	gmst	CDS	8065404	8065516	129.598213	-	0	ID=g308.t2.CDS7;Parent=g308.t2
HiC_scaffold_1	gmst	exon	8065404	8065516	129.598213	-	0	ID=g308.t2.exon7;Parent=g308.t2
HiC_scaffold_1	AUGUSTUS	intron	8065517	8066469	1.0	-	.	ID=g308.t1.intron7;Parent=g308.t1
HiC_scaffold_1	gmst	intron	8065517	8066469	129.598213	-	0	ID=g308.t2.intron7;Parent=g308.t2
HiC_scaffold_1	AUGUSTUS	exon	8066470	8066598	.	-	.	ID=g308.t1.exon8;Parent=g308.t1
HiC_scaffold_1	AUGUSTUS	CDS	8066470	8066598	1.0	-	0	ID=g308.t1.CDS8;Parent=g308.t1
HiC_scaffold_1	gmst	CDS	8066470	8066598	129.598213	-	0	ID=g308.t2.CDS8;Parent=g308.t2
HiC_scaffold_1	gmst	exon	8066470	8066598	129.598213	-	0	ID=g308.t2.exon8;Parent=g308.t2
HiC_scaffold_1	AUGUSTUS	intron	8066599	8066675	1.0	-	.	ID=g308.t1.intron8;Parent=g308.t1
HiC_scaffold_1	gmst	intron	8066599	8066675	129.598213	-	0	ID=g308.t2.intron8;Parent=g308.t2
HiC_scaffold_1	AUGUSTUS	exon	8066676	8066815	.	-	.	ID=g308.t1.exon9;Parent=g308.t1
HiC_scaffold_1	AUGUSTUS	CDS	8066676	8066815	1.0	-	2	ID=g308.t1.CDS9;Parent=g308.t1
HiC_scaffold_1	gmst	CDS	8066676	8066815	129.598213	-	2	ID=g308.t2.CDS9;Parent=g308.t2
HiC_scaffold_1	gmst	exon	8066676	8066815	129.598213	-	2	ID=g308.t2.exon9;Parent=g308.t2
HiC_scaffold_1	AUGUSTUS	intron	8066816	8067948	1.0	-	.	ID=g308.t1.intron9;Parent=g308.t1
HiC_scaffold_1	gmst	intron	8066816	8067948	129.598213	-	0	ID=g308.t2.intron9;Parent=g308.t2
HiC_scaffold_1	AUGUSTUS	exon	8067949	8068357	.	-	.	ID=g308.t1.exon10;Parent=g308.t1
HiC_scaffold_1	AUGUSTUS	CDS	8067949	8068357	1.0	-	0	ID=g308.t1.CDS10;Parent=g308.t1
HiC_scaffold_1	gmst	CDS	8067949	8068357	129.598213	-	0	ID=g308.t2.CDS10;Parent=g308.t2
HiC_scaffold_1	gmst	exon	8067949	8068357	129.598213	-	0	ID=g308.t2.exon10;Parent=g308.t2
HiC_scaffold_1	AUGUSTUS	start_codon	8068355	8068357	.	-	0	ID=g308.t1.start1;Parent=g308.t1
HiC_scaffold_1	gmst	start_codon	8068355	8068357	129.598213	-	0	ID=g308.t2.start1;Parent=g308.t2
HiC_scaffold_1	AUGUSTUS	stop_codon	8091343	8091345	.	-	0	ID=g309.t1.stop1;Parent=g309.t1
HiC_scaffold_1	AUGUSTUS	exon	8091343	8091450	.	-	.	ID=g309.t1.exon1;Parent=g309.t1
HiC_scaffold_1	AUGUSTUS	CDS	8091343	8091450	0.98	-	0	ID=g309.t1.CDS1;Parent=g309.t1
HiC_scaffold_1	AUGUSTUS	gene	8091343	8094404	.	-	.	ID=g309
HiC_scaffold_1	AUGUSTUS	mRNA	8091343	8094404	0.98	-	.	ID=g309.t1;Parent=g309;em_target=9713.XP_006750694.1;em_score=381.6;em_evalue=2.6e-117;em_tcov=.;em_OGs=2C045@1|root,2S83W@2759|Eukaryota,3A3MQ@33154|Opisthokonta,3BRD2@33208|Metazoa,3DB72@33213|Bilateria,48BBE@7711|Chordata,498KI@7742|Vertebrata,3J5H7@40674|Mammalia,3EM1I@33554|Carnivora;em_COG_cat=S;em_desc=Chromosome 19 open reading frame 43;em_max_annot_lvl=33208|Metazoa;em_Preferred_name=C19orf43;em_GOs=GO:0003674,GO:0003824,GO:0004518,GO:0004527,GO:0006139,GO:0006401,GO:0006725,GO:0006807,GO:0007275,GO:0007568,GO:0008150,GO:0008152,GO:0008340,GO:0008408,GO:0008409,GO:0009056,GO:0009057,GO:0009987,GO:0010259,GO:0016070,GO:0016072,GO:0016075,GO:0016787,GO:0016788,GO:0019439,GO:0032501,GO:0032502,GO:0034641,GO:0034655,GO:0034660,GO:0034661,GO:0043170,GO:0044237,GO:0044238,GO:0044248,GO:0044260,GO:0044265,GO:0044270,GO:0046483,GO:0046700,GO:0048856,GO:0071704,GO:0090304,GO:0090305,GO:0090501,GO:0090503,GO:1901360,GO:1901361,GO:1901575
HiC_scaffold_1	AUGUSTUS	intron	8091451	8091778	1.0	-	.	ID=g309.t1.intron1;Parent=g309.t1
HiC_scaffold_1	AUGUSTUS	exon	8091779	8091856	.	-	.	ID=g309.t1.exon2;Parent=g309.t1
HiC_scaffold_1	AUGUSTUS	CDS	8091779	8091856	1.0	-	0	ID=g309.t1.CDS2;Parent=g309.t1
HiC_scaffold_1	AUGUSTUS	intron	8091857	8094050	1.0	-	.	ID=g309.t1.intron2;Parent=g309.t1
HiC_scaffold_1	AUGUSTUS	exon	8094051	8094404	.	-	.	ID=g309.t1.exon3;Parent=g309.t1
HiC_scaffold_1	AUGUSTUS	CDS	8094051	8094404	1.0	-	0	ID=g309.t1.CDS3;Parent=g309.t1
HiC_scaffold_1	AUGUSTUS	start_codon	8094402	8094404	.	-	0	ID=g309.t1.start1;Parent=g309.t1
HiC_scaffold_1	AUGUSTUS	start_codon	8096148	8096150	.	+	0	ID=g310.t1.start1;Parent=g310.t1
HiC_scaffold_1	AUGUSTUS	exon	8096148	8096308	.	+	.	ID=g310.t1.exon1;Parent=g310.t1
HiC_scaffold_1	AUGUSTUS	CDS	8096148	8096308	1.0	+	0	ID=g310.t1.CDS1;Parent=g310.t1
HiC_scaffold_1	AUGUSTUS	gene	8096148	8097350	.	+	.	ID=g310
HiC_scaffold_1	AUGUSTUS	mRNA	8096148	8097350	0.5	+	.	ID=g310.t1;Parent=g310;em_target=10036.XP_005087391.1;em_score=223.2;em_evalue=2.8e-69;em_tcov=.;em_OGs=COG0003@1|root,KOG2825@2759|Eukaryota,38BC4@33154|Opisthokonta,3BBDN@33208|Metazoa,3CSBR@33213|Bilateria,484XK@7711|Chordata,4909D@7742|Vertebrata,3JD5C@40674|Mammalia,35I66@314146|Euarchontoglires,4PX1G@9989|Rodentia;em_COG_cat=P;em_desc=ATPase required for the post-translational delivery of tail-anchored (TA) proteins to the endoplasmic reticulum. Recognizes and selectively binds the transmembrane domain of TA proteins in the cytosol. This complex then targets to the endoplasmic reticulum by membrane-bound receptors, where the tail- anchored protein is released for insertion. This process is regulated by ATP binding and hydrolysis. ATP binding drives the homodimer towards the closed dimer state, facilitating recognition of newly synthesized TA membrane proteins. ATP hydrolysis is required for insertion. Subsequently, the homodimer reverts towards the open dimer state, lowering its affinity for the membrane-bound receptor, and returning it to the cytosol to initiate a new round of targeting;em_max_annot_lvl=33208|Metazoa;em_Preferred_name=ASNA1;em_EC=3.6.3.16;em_KEGG_ko=ko:K01551;em_BRITE=ko00000,ko01000,ko02000;em_KEGG_TC=3.A.19.1,3.A.21.1,3.A.4.1;em_PFAMs=ArsA_ATPase;em_GOs=GO:0002791,GO:0002793,GO:0003674,GO:0003824,GO:0005215,GO:0005488,GO:0005515,GO:0005575,GO:0005622,GO:0005623,GO:0005634,GO:0005730,GO:0005737,GO:0005783,GO:0005789,GO:0006810,GO:0006811,GO:0006820,GO:0006950,GO:0006986,GO:0006996,GO:0007029,GO:0007154,GO:0007165,GO:0007275,GO:0007399,GO:0007416,GO:0008104,GO:0008150,GO:0008509,GO:0009636,GO:0009987,GO:0010033,GO:0010256,GO:0010646,GO:0010647,GO:0010817,GO:0012505,GO:0015075,GO:0015103,GO:0015105,GO:0015318,GO:0015698,GO:0015700,GO:0016020,GO:0016043,GO:0016462,GO:0016787,GO:0016817,GO:0016818,GO:0016887,GO:0017111,GO:0022607,GO:0022857,GO:0023051,GO:0023052,GO:0023056,GO:0030424,GO:0030968,GO:0031974,GO:0031981,GO:0031984,GO:0032024,GO:0032501,GO:0032502,GO:0032879,GO:0032880,GO:0033036,GO:0033365,GO:0033554,GO:0034220,GO:0034613,GO:0034620,GO:0034976,GO:0035966,GO:0035967,GO:0036477,GO:0036498,GO:0042175,GO:0042221,GO:0042995,GO:0043005,GO:0043025,GO:0043226,GO:0043227,GO:0043228,GO:0043229,GO:0043231,GO:0043232,GO:0043233,GO:0044085,GO:0044297,GO:0044422,GO:0044424,GO:0044425,GO:0044428,GO:0044432,GO:0044444,GO:0044446,GO:0044464,GO:0045048,GO:0045184,GO:0046685,GO:0046883,GO:0046887,GO:0048518,GO:0048522,GO:0048731,GO:0048856,GO:0050708,GO:0050714,GO:0050789,GO:0050794,GO:0050796,GO:0050808,GO:0050896,GO:0051046,GO:0051047,GO:0051049,GO:0051050,GO:0051179,GO:0051205,GO:0051222,GO:0051223,GO:0051234,GO:0051641,GO:0051716,GO:0055085,GO:0061024,GO:0065007,GO:0065008,GO:0070013,GO:0070201,GO:0070727,GO:0070887,GO:0071310,GO:0071722,GO:0071816,GO:0071840,GO:0072657,GO:0090087,GO:0090150,GO:0090276,GO:0090277,GO:0097458,GO:0098656,GO:0098754,GO:0098827,GO:0120025,GO:1903530,GO:1903532,GO:1904951
HiC_scaffold_1	AUGUSTUS	intron	8096309	8097142	1.0	+	.	ID=g310.t1.intron1;Parent=g310.t1
HiC_scaffold_1	AUGUSTUS	exon	8097143	8097350	.	+	.	ID=g310.t1.exon2;Parent=g310.t1
HiC_scaffold_1	AUGUSTUS	CDS	8097143	8097350	0.5	+	1	ID=g310.t1.CDS2;Parent=g310.t1
HiC_scaffold_1	AUGUSTUS	stop_codon	8097348	8097350	.	+	0	ID=g310.t1.stop1;Parent=g310.t1
HiC_scaffold_1	AUGUSTUS	start_codon	8101632	8101634	.	+	0	ID=g311.t1.start1;Parent=g311.t1
HiC_scaffold_1	AUGUSTUS	exon	8101632	8101783	.	+	.	ID=g311.t1.exon1;Parent=g311.t1
HiC_scaffold_1	AUGUSTUS	CDS	8101632	8101783	1.0	+	0	ID=g311.t1.CDS1;Parent=g311.t1
HiC_scaffold_1	AUGUSTUS	gene	8101632	8105381	.	+	.	ID=g311
HiC_scaffold_1	AUGUSTUS	mRNA	8101632	8105381	1.0	+	.	ID=g311.t1;Parent=g311;em_target=9713.XP_006730605.1;em_score=1160.4;em_evalue=0.0;em_tcov=.;em_OGs=KOG3547@1|root,KOG3547@2759|Eukaryota,38DHP@33154|Opisthokonta,3B96Y@33208|Metazoa,3CS5T@33213|Bilateria,482X3@7711|Chordata,48VT2@7742|Vertebrata,3J3AK@40674|Mammalia,3ESVW@33554|Carnivora;em_COG_cat=P;em_desc=Forms calcium-sensitive chloride channels. Permeable to bicarbonate;em_max_annot_lvl=33208|Metazoa;em_Preferred_name=BEST2;em_KEGG_ko=ko:K13878,ko:K13879,ko:K13880,ko:K22204;em_KEGG_Pathway=ko04970,map04970;em_BRITE=ko00000,ko00001,ko02000;em_KEGG_TC=1.A.46.1,1.A.46.1.1,1.A.46.1.2,1.A.46.1.4;em_PFAMs=Bestrophin;em_GOs=GO:0003008,GO:0003674,GO:0005215,GO:0005216,GO:0005253,GO:0005254,GO:0005575,GO:0005623,GO:0005886,GO:0005929,GO:0006810,GO:0006811,GO:0006820,GO:0006821,GO:0007600,GO:0007606,GO:0007608,GO:0008150,GO:0008509,GO:0015075,GO:0015103,GO:0015108,GO:0015267,GO:0015318,GO:0015698,GO:0016020,GO:0016021,GO:0022803,GO:0022838,GO:0022857,GO:0031224,GO:0032501,GO:0032991,GO:0034220,GO:0034702,GO:0034707,GO:0042391,GO:0042995,GO:0043226,GO:0044425,GO:0044464,GO:0050877,GO:0051179,GO:0051234,GO:0051899,GO:0055085,GO:0065007,GO:0065008,GO:0071944,GO:0098656,GO:0098660,GO:0098661,GO:0098796,GO:0120025,GO:1902476,GO:1902495,GO:1990351
HiC_scaffold_1	AUGUSTUS	intron	8101784	8101890	1.0	+	.	ID=g311.t1.intron1;Parent=g311.t1
HiC_scaffold_1	AUGUSTUS	exon	8101891	8101985	.	+	.	ID=g311.t1.exon2;Parent=g311.t1
HiC_scaffold_1	AUGUSTUS	CDS	8101891	8101985	1.0	+	1	ID=g311.t1.CDS2;Parent=g311.t1
HiC_scaffold_1	AUGUSTUS	intron	8101986	8102694	1.0	+	.	ID=g311.t1.intron2;Parent=g311.t1
HiC_scaffold_1	AUGUSTUS	exon	8102695	8102928	.	+	.	ID=g311.t1.exon3;Parent=g311.t1
HiC_scaffold_1	AUGUSTUS	CDS	8102695	8102928	1.0	+	2	ID=g311.t1.CDS3;Parent=g311.t1
HiC_scaffold_1	AUGUSTUS	intron	8102929	8103021	1.0	+	.	ID=g311.t1.intron3;Parent=g311.t1
HiC_scaffold_1	AUGUSTUS	exon	8103022	8103176	.	+	.	ID=g311.t1.exon4;Parent=g311.t1
HiC_scaffold_1	AUGUSTUS	CDS	8103022	8103176	1.0	+	2	ID=g311.t1.CDS4;Parent=g311.t1
HiC_scaffold_1	AUGUSTUS	intron	8103177	8103521	1.0	+	.	ID=g311.t1.intron4;Parent=g311.t1
HiC_scaffold_1	AUGUSTUS	exon	8103522	8103599	.	+	.	ID=g311.t1.exon5;Parent=g311.t1
HiC_scaffold_1	AUGUSTUS	CDS	8103522	8103599	1.0	+	0	ID=g311.t1.CDS5;Parent=g311.t1
HiC_scaffold_1	AUGUSTUS	intron	8103600	8103777	1.0	+	.	ID=g311.t1.intron5;Parent=g311.t1
HiC_scaffold_1	AUGUSTUS	exon	8103778	8103930	.	+	.	ID=g311.t1.exon6;Parent=g311.t1
HiC_scaffold_1	AUGUSTUS	CDS	8103778	8103930	1.0	+	0	ID=g311.t1.CDS6;Parent=g311.t1
HiC_scaffold_1	AUGUSTUS	intron	8103931	8104016	1.0	+	.	ID=g311.t1.intron6;Parent=g311.t1
HiC_scaffold_1	AUGUSTUS	exon	8104017	8104097	.	+	.	ID=g311.t1.exon7;Parent=g311.t1
HiC_scaffold_1	AUGUSTUS	CDS	8104017	8104097	1.0	+	0	ID=g311.t1.CDS7;Parent=g311.t1
HiC_scaffold_1	AUGUSTUS	intron	8104098	8104323	1.0	+	.	ID=g311.t1.intron7;Parent=g311.t1
HiC_scaffold_1	AUGUSTUS	exon	8104324	8104478	.	+	.	ID=g311.t1.exon8;Parent=g311.t1
HiC_scaffold_1	AUGUSTUS	CDS	8104324	8104478	1.0	+	0	ID=g311.t1.CDS8;Parent=g311.t1
HiC_scaffold_1	AUGUSTUS	intron	8104479	8104957	1.0	+	.	ID=g311.t1.intron8;Parent=g311.t1
HiC_scaffold_1	AUGUSTUS	exon	8104958	8105381	.	+	.	ID=g311.t1.exon9;Parent=g311.t1
HiC_scaffold_1	AUGUSTUS	CDS	8104958	8105381	1.0	+	1	ID=g311.t1.CDS9;Parent=g311.t1
HiC_scaffold_1	AUGUSTUS	stop_codon	8105379	8105381	.	+	0	ID=g311.t1.stop1;Parent=g311.t1
HiC_scaffold_1	AUGUSTUS	stop_codon	8107671	8107673	.	-	0	ID=g312.t1.stop1;Parent=g312.t1
HiC_scaffold_1	AUGUSTUS	exon	8107671	8107820	.	-	.	ID=g312.t1.exon1;Parent=g312.t1
HiC_scaffold_1	AUGUSTUS	CDS	8107671	8107820	1.0	-	0	ID=g312.t1.CDS1;Parent=g312.t1
HiC_scaffold_1	AUGUSTUS	gene	8107671	8118507	.	-	.	ID=g312
HiC_scaffold_1	AUGUSTUS	mRNA	8107671	8118507	1.0	-	.	ID=g312.t1;Parent=g312;em_target=9668.ENSMPUP00000004589;em_score=1492.6;em_evalue=0.0;em_tcov=.;em_OGs=28M2C@1|root,2QTJ1@2759|Eukaryota,394G6@33154|Opisthokonta,3BH63@33208|Metazoa,3CZVY@33213|Bilateria,48QCI@7711|Chordata,4917C@7742|Vertebrata,3JDEP@40674|Mammalia,3ERAX@33554|Carnivora;em_COG_cat=S;em_desc=Protein Hook homolog;em_max_annot_lvl=33208|Metazoa;em_Preferred_name=HOOK2;em_KEGG_ko=ko:K16611;em_BRITE=ko00000,ko03036,ko04812;em_PFAMs=HOOK;em_GOs=GO:0000226,GO:0003674,GO:0005488,GO:0005515,GO:0005575,GO:0005622,GO:0005623,GO:0005737,GO:0005813,GO:0005815,GO:0005829,GO:0005856,GO:0006810,GO:0006897,GO:0006996,GO:0007010,GO:0007017,GO:0007032,GO:0007033,GO:0007034,GO:0007040,GO:0007041,GO:0008017,GO:0008092,GO:0008150,GO:0008333,GO:0009987,GO:0010256,GO:0015630,GO:0015631,GO:0016043,GO:0016050,GO:0016192,GO:0016482,GO:0030705,GO:0031122,GO:0032991,GO:0042802,GO:0043226,GO:0043227,GO:0043228,GO:0043229,GO:0043231,GO:0043232,GO:0044422,GO:0044424,GO:0044430,GO:0044444,GO:0044446,GO:0044464,GO:0045022,GO:0046907,GO:0051179,GO:0051234,GO:0051641,GO:0051649,GO:0051959,GO:0070695,GO:0071840,GO:0080171,GO:0097435,GO:0098657,GO:0098927
HiC_scaffold_1	AUGUSTUS	intron	8107821	8107907	1.0	-	.	ID=g312.t1.intron1;Parent=g312.t1
HiC_scaffold_1	AUGUSTUS	exon	8107908	8107979	.	-	.	ID=g312.t1.exon2;Parent=g312.t1
HiC_scaffold_1	AUGUSTUS	CDS	8107908	8107979	1.0	-	0	ID=g312.t1.CDS2;Parent=g312.t1
HiC_scaffold_1	AUGUSTUS	intron	8107980	8108047	1.0	-	.	ID=g312.t1.intron2;Parent=g312.t1
HiC_scaffold_1	AUGUSTUS	exon	8108048	8108158	.	-	.	ID=g312.t1.exon3;Parent=g312.t1
HiC_scaffold_1	AUGUSTUS	CDS	8108048	8108158	1.0	-	0	ID=g312.t1.CDS3;Parent=g312.t1
HiC_scaffold_1	AUGUSTUS	intron	8108159	8108372	1.0	-	.	ID=g312.t1.intron3;Parent=g312.t1
HiC_scaffold_1	AUGUSTUS	exon	8108373	8108476	.	-	.	ID=g312.t1.exon4;Parent=g312.t1
HiC_scaffold_1	AUGUSTUS	CDS	8108373	8108476	1.0	-	2	ID=g312.t1.CDS4;Parent=g312.t1
HiC_scaffold_1	AUGUSTUS	intron	8108477	8108556	1.0	-	.	ID=g312.t1.intron4;Parent=g312.t1
HiC_scaffold_1	AUGUSTUS	exon	8108557	8108639	.	-	.	ID=g312.t1.exon5;Parent=g312.t1
HiC_scaffold_1	AUGUSTUS	CDS	8108557	8108639	1.0	-	1	ID=g312.t1.CDS5;Parent=g312.t1
HiC_scaffold_1	AUGUSTUS	intron	8108640	8111488	1.0	-	.	ID=g312.t1.intron5;Parent=g312.t1
HiC_scaffold_1	AUGUSTUS	exon	8111489	8111523	.	-	.	ID=g312.t1.exon6;Parent=g312.t1
HiC_scaffold_1	AUGUSTUS	CDS	8111489	8111523	1.0	-	0	ID=g312.t1.CDS6;Parent=g312.t1
HiC_scaffold_1	AUGUSTUS	intron	8111524	8111730	1.0	-	.	ID=g312.t1.intron6;Parent=g312.t1
HiC_scaffold_1	AUGUSTUS	exon	8111731	8111818	.	-	.	ID=g312.t1.exon7;Parent=g312.t1
HiC_scaffold_1	AUGUSTUS	CDS	8111731	8111818	1.0	-	1	ID=g312.t1.CDS7;Parent=g312.t1
HiC_scaffold_1	AUGUSTUS	intron	8111819	8111925	1.0	-	.	ID=g312.t1.intron7;Parent=g312.t1
HiC_scaffold_1	AUGUSTUS	exon	8111926	8112063	.	-	.	ID=g312.t1.exon8;Parent=g312.t1
HiC_scaffold_1	AUGUSTUS	CDS	8111926	8112063	1.0	-	1	ID=g312.t1.CDS8;Parent=g312.t1
HiC_scaffold_1	AUGUSTUS	intron	8112064	8112749	1.0	-	.	ID=g312.t1.intron8;Parent=g312.t1
HiC_scaffold_1	AUGUSTUS	exon	8112750	8112819	.	-	.	ID=g312.t1.exon9;Parent=g312.t1
HiC_scaffold_1	AUGUSTUS	CDS	8112750	8112819	1.0	-	2	ID=g312.t1.CDS9;Parent=g312.t1
HiC_scaffold_1	AUGUSTUS	intron	8112820	8113191	1.0	-	.	ID=g312.t1.intron9;Parent=g312.t1
HiC_scaffold_1	AUGUSTUS	exon	8113192	8113279	.	-	.	ID=g312.t1.exon10;Parent=g312.t1
HiC_scaffold_1	AUGUSTUS	CDS	8113192	8113279	1.0	-	0	ID=g312.t1.CDS10;Parent=g312.t1
HiC_scaffold_1	AUGUSTUS	intron	8113280	8113386	1.0	-	.	ID=g312.t1.intron10;Parent=g312.t1
HiC_scaffold_1	AUGUSTUS	exon	8113387	8113497	.	-	.	ID=g312.t1.exon11;Parent=g312.t1
HiC_scaffold_1	AUGUSTUS	CDS	8113387	8113497	1.0	-	0	ID=g312.t1.CDS11;Parent=g312.t1
HiC_scaffold_1	AUGUSTUS	intron	8113498	8113763	1.0	-	.	ID=g312.t1.intron11;Parent=g312.t1
HiC_scaffold_1	AUGUSTUS	exon	8113764	8113965	.	-	.	ID=g312.t1.exon12;Parent=g312.t1
HiC_scaffold_1	AUGUSTUS	CDS	8113764	8113965	1.0	-	1	ID=g312.t1.CDS12;Parent=g312.t1
HiC_scaffold_1	AUGUSTUS	intron	8113966	8114949	1.0	-	.	ID=g312.t1.intron12;Parent=g312.t1
HiC_scaffold_1	AUGUSTUS	exon	8114950	8115090	.	-	.	ID=g312.t1.exon13;Parent=g312.t1
HiC_scaffold_1	AUGUSTUS	CDS	8114950	8115090	1.0	-	1	ID=g312.t1.CDS13;Parent=g312.t1
HiC_scaffold_1	AUGUSTUS	intron	8115091	8115181	1.0	-	.	ID=g312.t1.intron13;Parent=g312.t1
HiC_scaffold_1	AUGUSTUS	exon	8115182	8115342	.	-	.	ID=g312.t1.exon14;Parent=g312.t1
HiC_scaffold_1	AUGUSTUS	CDS	8115182	8115342	1.0	-	0	ID=g312.t1.CDS14;Parent=g312.t1
HiC_scaffold_1	AUGUSTUS	intron	8115343	8115481	1.0	-	.	ID=g312.t1.intron14;Parent=g312.t1
HiC_scaffold_1	AUGUSTUS	exon	8115482	8115562	.	-	.	ID=g312.t1.exon15;Parent=g312.t1
HiC_scaffold_1	AUGUSTUS	CDS	8115482	8115562	1.0	-	0	ID=g312.t1.CDS15;Parent=g312.t1
HiC_scaffold_1	AUGUSTUS	intron	8115563	8115860	1.0	-	.	ID=g312.t1.intron15;Parent=g312.t1
HiC_scaffold_1	AUGUSTUS	exon	8115861	8115923	.	-	.	ID=g312.t1.exon16;Parent=g312.t1
HiC_scaffold_1	AUGUSTUS	CDS	8115861	8115923	1.0	-	0	ID=g312.t1.CDS16;Parent=g312.t1
HiC_scaffold_1	AUGUSTUS	intron	8115924	8116283	1.0	-	.	ID=g312.t1.intron16;Parent=g312.t1
HiC_scaffold_1	AUGUSTUS	exon	8116284	8116351	.	-	.	ID=g312.t1.exon17;Parent=g312.t1
HiC_scaffold_1	AUGUSTUS	CDS	8116284	8116351	1.0	-	2	ID=g312.t1.CDS17;Parent=g312.t1
HiC_scaffold_1	AUGUSTUS	intron	8116352	8116443	1.0	-	.	ID=g312.t1.intron17;Parent=g312.t1
HiC_scaffold_1	AUGUSTUS	exon	8116444	8116576	.	-	.	ID=g312.t1.exon18;Parent=g312.t1
HiC_scaffold_1	AUGUSTUS	CDS	8116444	8116576	1.0	-	0	ID=g312.t1.CDS18;Parent=g312.t1
HiC_scaffold_1	AUGUSTUS	intron	8116577	8116680	1.0	-	.	ID=g312.t1.intron18;Parent=g312.t1
HiC_scaffold_1	AUGUSTUS	exon	8116681	8116731	.	-	.	ID=g312.t1.exon19;Parent=g312.t1
HiC_scaffold_1	AUGUSTUS	CDS	8116681	8116731	1.0	-	0	ID=g312.t1.CDS19;Parent=g312.t1
HiC_scaffold_1	AUGUSTUS	intron	8116732	8117718	1.0	-	.	ID=g312.t1.intron19;Parent=g312.t1
HiC_scaffold_1	AUGUSTUS	exon	8117719	8117791	.	-	.	ID=g312.t1.exon20;Parent=g312.t1
HiC_scaffold_1	AUGUSTUS	CDS	8117719	8117791	1.0	-	1	ID=g312.t1.CDS20;Parent=g312.t1
HiC_scaffold_1	AUGUSTUS	intron	8117792	8117860	1.0	-	.	ID=g312.t1.intron20;Parent=g312.t1
HiC_scaffold_1	AUGUSTUS	exon	8117861	8117946	.	-	.	ID=g312.t1.exon21;Parent=g312.t1
HiC_scaffold_1	AUGUSTUS	CDS	8117861	8117946	1.0	-	0	ID=g312.t1.CDS21;Parent=g312.t1
HiC_scaffold_1	AUGUSTUS	intron	8117947	8118462	1.0	-	.	ID=g312.t1.intron21;Parent=g312.t1
HiC_scaffold_1	AUGUSTUS	exon	8118463	8118507	.	-	.	ID=g312.t1.exon22;Parent=g312.t1
HiC_scaffold_1	AUGUSTUS	CDS	8118463	8118507	1.0	-	0	ID=g312.t1.CDS22;Parent=g312.t1
HiC_scaffold_1	AUGUSTUS	start_codon	8118505	8118507	.	-	0	ID=g312.t1.start1;Parent=g312.t1
HiC_scaffold_1	AUGUSTUS	start_codon	8129893	8129895	.	+	0	ID=g313.t1.start1;Parent=g313.t1
HiC_scaffold_1	AUGUSTUS	gene	8129893	8130936	.	+	.	ID=g313
HiC_scaffold_1	AUGUSTUS	exon	8129893	8130936	.	+	.	ID=g313.t1.exon1;Parent=g313.t1
HiC_scaffold_1	AUGUSTUS	mRNA	8129893	8130936	1.0	+	.	ID=g313.t1;Parent=g313;em_target=9668.ENSMPUP00000018588;em_score=767.1;em_evalue=6.8e-234;em_tcov=.;em_OGs=KOG0837@1|root,KOG0837@2759|Eukaryota,38GG5@33154|Opisthokonta,3BEXA@33208|Metazoa,3D2ZU@33213|Bilateria,482A5@7711|Chordata,491XZ@7742|Vertebrata,3J2HC@40674|Mammalia,3ENAQ@33554|Carnivora;em_COG_cat=K;em_desc=JunB proto-oncogene, AP-1 transcription factor subunit;em_max_annot_lvl=33208|Metazoa;em_KEGG_ko=ko:K09028;em_KEGG_Pathway=ko04380,ko04668,map04380,map04668;em_BRITE=ko00000,ko00001,ko03000;em_PFAMs=Jun,bZIP_1;em_Preferred_name=JUNB;em_GOs=GO:0000003,GO:0000122,GO:0000228,GO:0000785,GO:0000790,GO:0000976,GO:0000977,GO:0000978,GO:0000981,GO:0000982,GO:0000987,GO:0001012,GO:0001067,GO:0001077,GO:0001228,GO:0001503,GO:0001568,GO:0001570,GO:0001649,GO:0001701,GO:0001824,GO:0001825,GO:0001829,GO:0001890,GO:0001892,GO:0001893,GO:0001944,GO:0002237,GO:0002376,GO:0002520,GO:0002521,GO:0002573,GO:0003006,GO:0003674,GO:0003676,GO:0003677,GO:0003690,GO:0003700,GO:0003712,GO:0003713,GO:0003714,GO:0005488,GO:0005515,GO:0005575,GO:0005622,GO:0005623,GO:0005634,GO:0005654,GO:0005667,GO:0005694,GO:0006139,GO:0006351,GO:0006355,GO:0006357,GO:0006366,GO:0006725,GO:0006807,GO:0006950,GO:0007154,GO:0007165,GO:0007166,GO:0007275,GO:0007565,GO:0007568,GO:0008134,GO:0008150,GO:0008152,GO:0008283,GO:0008340,GO:0009058,GO:0009059,GO:0009314,GO:0009416,GO:0009605,GO:0009607,GO:0009612,GO:0009617,GO:0009628,GO:0009636,GO:0009653,GO:0009719,GO:0009725,GO:0009790,GO:0009792,GO:0009888,GO:0009889,GO:0009890,GO:0009891,GO:0009892,GO:0009893,GO:0009987,GO:0009991,GO:0010033,GO:0010035,GO:0010038,GO:0010243,GO:0010259,GO:0010467,GO:0010468,GO:0010556,GO:0010557,GO:0010558,GO:0010604,GO:0010605,GO:0010628,GO:0010629,GO:0010941,GO:0014070,GO:0014074,GO:0016070,GO:0018130,GO:0019219,GO:0019221,GO:0019222,GO:0019438,GO:0022414,GO:0023052,GO:0030097,GO:0030099,GO:0030154,GO:0030316,GO:0031323,GO:0031324,GO:0031325,GO:0031326,GO:0031327,GO:0031328,GO:0031667,GO:0031960,GO:0031974,GO:0031981,GO:0032496,GO:0032501,GO:0032502,GO:0032504,GO:0032570,GO:0032774,GO:0032870,GO:0032991,GO:0033120,GO:0033687,GO:0033993,GO:0034097,GO:0034641,GO:0034645,GO:0034654,GO:0035239,GO:0035295,GO:0035976,GO:0042127,GO:0042221,GO:0042493,GO:0042594,GO:0043009,GO:0043170,GO:0043207,GO:0043226,GO:0043227,GO:0043228,GO:0043229,GO:0043231,GO:0043232,GO:0043233,GO:0043434,GO:0043484,GO:0043565,GO:0044212,GO:0044237,GO:0044238,GO:0044249,GO:0044260,GO:0044271,GO:0044422,GO:0044424,GO:0044427,GO:0044428,GO:0044446,GO:0044454,GO:0044464,GO:0044703,GO:0044706,GO:0044798,GO:0045595,GO:0045597,GO:0045892,GO:0045893,GO:0045934,GO:0045935,GO:0045944,GO:0046483,GO:0046683,GO:0046697,GO:0048513,GO:0048514,GO:0048518,GO:0048519,GO:0048522,GO:0048523,GO:0048534,GO:0048545,GO:0048568,GO:0048608,GO:0048609,GO:0048646,GO:0048731,GO:0048856,GO:0048869,GO:0050789,GO:0050793,GO:0050794,GO:0050896,GO:0051094,GO:0051171,GO:0051172,GO:0051173,GO:0051252,GO:0051253,GO:0051254,GO:0051384,GO:0051385,GO:0051412,GO:0051591,GO:0051592,GO:0051704,GO:0051707,GO:0051716,GO:0051726,GO:0060135,GO:0060136,GO:0060255,GO:0060674,GO:0060711,GO:0060716,GO:0061458,GO:0065007,GO:0070013,GO:0070887,GO:0071241,GO:0071248,GO:0071277,GO:0071310,GO:0071345,GO:0071495,GO:0071704,GO:0072358,GO:0072359,GO:0080090,GO:0090304,GO:0090575,GO:0097159,GO:0097305,GO:0097659,GO:0140110,GO:1901360,GO:1901362,GO:1901363,GO:1901576,GO:1901652,GO:1901654,GO:1901698,GO:1901700,GO:1902679,GO:1902680,GO:1903506,GO:1903507,GO:1903508,GO:1990837,GO:2000112,GO:2000113,GO:2001141
HiC_scaffold_1	AUGUSTUS	CDS	8129893	8130936	1.0	+	0	ID=g313.t1.CDS1;Parent=g313.t1
HiC_scaffold_1	AUGUSTUS	stop_codon	8130934	8130936	.	+	0	ID=g313.t1.stop1;Parent=g313.t1
HiC_scaffold_1	AUGUSTUS	stop_codon	8133720	8133722	.	-	0	ID=g314.t1.stop1;Parent=g314.t1
HiC_scaffold_1	AUGUSTUS	exon	8133720	8133805	.	-	.	ID=g314.t1.exon1;Parent=g314.t1
HiC_scaffold_1	AUGUSTUS	CDS	8133720	8133805	1.0	-	2	ID=g314.t1.CDS1;Parent=g314.t1
HiC_scaffold_1	AUGUSTUS	gene	8133720	8135948	.	-	.	ID=g314
HiC_scaffold_1	AUGUSTUS	mRNA	8133720	8135948	1.0	-	.	ID=g314.t1;Parent=g314;em_target=9668.ENSMPUP00000004556;em_score=454.0;em_evalue=2.8e-139;em_tcov=.;em_OGs=COG0450@1|root,KOG0852@2759|Eukaryota,38B9P@33154|Opisthokonta,3B9IG@33208|Metazoa,3CS1I@33213|Bilateria,480FQ@7711|Chordata,4915Q@7742|Vertebrata,3J9TG@40674|Mammalia,3EGP2@33554|Carnivora;em_COG_cat=O;em_desc=Redoxin;em_max_annot_lvl=33208|Metazoa;em_Preferred_name=PRDX2;em_GOs=GO:0000122,GO:0000187,GO:0000302,GO:0000303,GO:0000305,GO:0001775,GO:0001932,GO:0001934,GO:0002237,GO:0002252,GO:0002376,GO:0002520,GO:0002532,GO:0002536,GO:0002679,GO:0002682,GO:0002683,GO:0002694,GO:0002695,GO:0002831,GO:0002832,GO:0003674,GO:0003824,GO:0004601,GO:0005488,GO:0005575,GO:0005622,GO:0005623,GO:0005737,GO:0005829,GO:0006355,GO:0006357,GO:0006801,GO:0006950,GO:0006952,GO:0006954,GO:0006979,GO:0007162,GO:0007275,GO:0007568,GO:0008150,GO:0008152,GO:0008283,GO:0008340,GO:0008379,GO:0008430,GO:0009056,GO:0009266,GO:0009408,GO:0009605,GO:0009607,GO:0009617,GO:0009628,GO:0009636,GO:0009889,GO:0009890,GO:0009892,GO:0009893,GO:0009966,GO:0009967,GO:0009968,GO:0009987,GO:0010033,GO:0010035,GO:0010038,GO:0010259,GO:0010286,GO:0010310,GO:0010468,GO:0010556,GO:0010558,GO:0010562,GO:0010604,GO:0010605,GO:0010629,GO:0010646,GO:0010647,GO:0010648,GO:0010941,GO:0016209,GO:0016491,GO:0016684,GO:0016999,GO:0017001,GO:0017144,GO:0019219,GO:0019220,GO:0019222,GO:0019430,GO:0022407,GO:0022408,GO:0023051,GO:0023056,GO:0023057,GO:0030155,GO:0030193,GO:0030194,GO:0031323,GO:0031324,GO:0031325,GO:0031326,GO:0031327,GO:0031399,GO:0031401,GO:0031664,GO:0031665,GO:0032088,GO:0032101,GO:0032102,GO:0032147,GO:0032268,GO:0032270,GO:0032496,GO:0032501,GO:0032502,GO:0032943,GO:0033554,GO:0033674,GO:0033993,GO:0034599,GO:0034614,GO:0042098,GO:0042110,GO:0042221,GO:0042325,GO:0042327,GO:0042493,GO:0042542,GO:0042592,GO:0042737,GO:0042743,GO:0042744,GO:0042981,GO:0043066,GO:0043067,GO:0043069,GO:0043085,GO:0043207,GO:0043209,GO:0043405,GO:0043406,GO:0043408,GO:0043410,GO:0043433,GO:0043523,GO:0043524,GO:0043549,GO:0043900,GO:0043901,GO:0044092,GO:0044093,GO:0044237,GO:0044248,GO:0044424,GO:0044444,GO:0044464,GO:0045321,GO:0045580,GO:0045581,GO:0045595,GO:0045596,GO:0045619,GO:0045620,GO:0045730,GO:0045859,GO:0045860,GO:0045892,GO:0045934,GO:0045937,GO:0046649,GO:0046651,GO:0046677,GO:0048513,GO:0048518,GO:0048519,GO:0048522,GO:0048523,GO:0048534,GO:0048538,GO:0048583,GO:0048584,GO:0048585,GO:0048731,GO:0048732,GO:0048856,GO:0048872,GO:0050789,GO:0050790,GO:0050793,GO:0050794,GO:0050818,GO:0050820,GO:0050863,GO:0050865,GO:0050866,GO:0050868,GO:0050878,GO:0050896,GO:0051090,GO:0051093,GO:0051171,GO:0051172,GO:0051173,GO:0051174,GO:0051186,GO:0051187,GO:0051193,GO:0051239,GO:0051240,GO:0051241,GO:0051246,GO:0051247,GO:0051249,GO:0051250,GO:0051252,GO:0051253,GO:0051338,GO:0051347,GO:0051704,GO:0051707,GO:0051716,GO:0051920,GO:0055114,GO:0060255,GO:0060548,GO:0061041,GO:0065007,GO:0065008,GO:0065009,GO:0070661,GO:0070887,GO:0071450,GO:0071451,GO:0071900,GO:0071902,GO:0072593,GO:0080090,GO:0080134,GO:0090303,GO:0097237,GO:0098754,GO:0098869,GO:1900046,GO:1900048,GO:1901099,GO:1901214,GO:1901215,GO:1901700,GO:1901701,GO:1902105,GO:1902106,GO:1902531,GO:1902533,GO:1902679,GO:1903034,GO:1903036,GO:1903037,GO:1903038,GO:1903506,GO:1903507,GO:1903706,GO:1903707,GO:1990748,GO:2000026,GO:2000112,GO:2000113,GO:2000377,GO:2000378,GO:2001141,GO:2001233,GO:2001234,GO:2001236,GO:2001237,GO:2001239,GO:2001240;em_EC=1.11.1.15;em_KEGG_ko=ko:K03386,ko:K13279;em_KEGG_Pathway=ko04146,ko04214,map04146,map04214;em_BRITE=ko00000,ko00001,ko01000,ko04147;em_PFAMs=1-cysPrx_C,AhpC-TSA
HiC_scaffold_1	AUGUSTUS	intron	8133806	8134581	1.0	-	.	ID=g314.t1.intron1;Parent=g314.t1
HiC_scaffold_1	AUGUSTUS	exon	8134582	8134712	.	-	.	ID=g314.t1.exon2;Parent=g314.t1
HiC_scaffold_1	AUGUSTUS	CDS	8134582	8134712	1.0	-	1	ID=g314.t1.CDS2;Parent=g314.t1
HiC_scaffold_1	AUGUSTUS	intron	8134713	8134879	1.0	-	.	ID=g314.t1.intron2;Parent=g314.t1
HiC_scaffold_1	AUGUSTUS	exon	8134880	8135002	.	-	.	ID=g314.t1.exon3;Parent=g314.t1
HiC_scaffold_1	AUGUSTUS	CDS	8134880	8135002	1.0	-	1	ID=g314.t1.CDS3;Parent=g314.t1
HiC_scaffold_1	AUGUSTUS	intron	8135003	8135604	1.0	-	.	ID=g314.t1.intron3;Parent=g314.t1
HiC_scaffold_1	AUGUSTUS	exon	8135605	8135758	.	-	.	ID=g314.t1.exon4;Parent=g314.t1
HiC_scaffold_1	AUGUSTUS	CDS	8135605	8135758	1.0	-	2	ID=g314.t1.CDS4;Parent=g314.t1
HiC_scaffold_1	AUGUSTUS	intron	8135759	8135845	1.0	-	.	ID=g314.t1.intron4;Parent=g314.t1
HiC_scaffold_1	AUGUSTUS	exon	8135846	8135948	.	-	.	ID=g314.t1.exon5;Parent=g314.t1
HiC_scaffold_1	AUGUSTUS	CDS	8135846	8135948	1.0	-	0	ID=g314.t1.CDS5;Parent=g314.t1
HiC_scaffold_1	AUGUSTUS	start_codon	8135946	8135948	.	-	0	ID=g314.t1.start1;Parent=g314.t1
HiC_scaffold_1	AUGUSTUS	start_codon	8136768	8136770	.	+	0	ID=g315.t1.start1;Parent=g315.t1
HiC_scaffold_1	AUGUSTUS	exon	8136768	8136918	.	+	.	ID=g315.t1.exon1;Parent=g315.t1
HiC_scaffold_1	AUGUSTUS	CDS	8136768	8136918	1.0	+	0	ID=g315.t1.CDS1;Parent=g315.t1
HiC_scaffold_1	AUGUSTUS	gene	8136768	8138252	.	+	.	ID=g315
HiC_scaffold_1	AUGUSTUS	mRNA	8136768	8138252	1.0	+	.	ID=g315.t1;Parent=g315
HiC_scaffold_1	AUGUSTUS	intron	8136919	8138052	1.0	+	.	ID=g315.t1.intron1;Parent=g315.t1
HiC_scaffold_1	AUGUSTUS	exon	8138053	8138252	.	+	.	ID=g315.t1.exon2;Parent=g315.t1
HiC_scaffold_1	AUGUSTUS	CDS	8138053	8138252	1.0	+	2	ID=g315.t1.CDS2;Parent=g315.t1
HiC_scaffold_1	AUGUSTUS	stop_codon	8138250	8138252	.	+	0	ID=g315.t1.stop1;Parent=g315.t1
HiC_scaffold_1	AUGUSTUS	start_codon	8139265	8139267	.	+	0	ID=g316.t1.start1;Parent=g316.t1
HiC_scaffold_1	AUGUSTUS	exon	8139265	8139391	.	+	.	ID=g316.t1.exon1;Parent=g316.t1
HiC_scaffold_1	AUGUSTUS	CDS	8139265	8139391	1.0	+	0	ID=g316.t1.CDS1;Parent=g316.t1
HiC_scaffold_1	AUGUSTUS	gene	8139265	8143985	.	+	.	ID=g316
HiC_scaffold_1	AUGUSTUS	mRNA	8139265	8143985	1.0	+	.	ID=g316.t1;Parent=g316;em_target=9668.ENSMPUP00000004551;em_score=661.0;em_evalue=6.9e-202;em_tcov=.;em_OGs=COG0164@1|root,KOG2299@2759|Eukaryota,38CTA@33154|Opisthokonta,3BF6H@33208|Metazoa,3CWR5@33213|Bilateria,47ZQ8@7711|Chordata,493DH@7742|Vertebrata,3J577@40674|Mammalia,3EKNE@33554|Carnivora;em_COG_cat=L;em_desc=Endonuclease that specifically degrades the RNA of RNA- DNA hybrids;em_max_annot_lvl=33208|Metazoa;em_Preferred_name=RNASEH2A;em_EC=3.1.26.4;em_KEGG_ko=ko:K10743;em_KEGG_Pathway=ko03030,map03030;em_BRITE=ko00000,ko00001,ko01000,ko03032;em_PFAMs=RNase_HII;em_GOs=GO:0003674,GO:0003824,GO:0004518,GO:0004519,GO:0004521,GO:0004523,GO:0004540,GO:0005575,GO:0005622,GO:0005623,GO:0005634,GO:0005654,GO:0005737,GO:0005829,GO:0006139,GO:0006259,GO:0006260,GO:0006261,GO:0006271,GO:0006273,GO:0006281,GO:0006298,GO:0006401,GO:0006725,GO:0006807,GO:0006950,GO:0006974,GO:0008150,GO:0008152,GO:0009056,GO:0009057,GO:0009058,GO:0009059,GO:0009987,GO:0016070,GO:0016787,GO:0016788,GO:0016891,GO:0016893,GO:0019439,GO:0022616,GO:0031974,GO:0031981,GO:0032299,GO:0032991,GO:0033554,GO:0033567,GO:0034641,GO:0034645,GO:0034655,GO:0043137,GO:0043170,GO:0043226,GO:0043227,GO:0043229,GO:0043231,GO:0043233,GO:0044237,GO:0044238,GO:0044248,GO:0044249,GO:0044260,GO:0044265,GO:0044270,GO:0044422,GO:0044424,GO:0044428,GO:0044444,GO:0044446,GO:0044464,GO:0046483,GO:0046700,GO:0050896,GO:0051716,GO:0070013,GO:0071704,GO:0090304,GO:0090305,GO:0090501,GO:0090502,GO:0140098,GO:1901360,GO:1901361,GO:1901575,GO:1901576
HiC_scaffold_1	AUGUSTUS	intron	8139392	8139580	1.0	+	.	ID=g316.t1.intron1;Parent=g316.t1
HiC_scaffold_1	AUGUSTUS	exon	8139581	8139652	.	+	.	ID=g316.t1.exon2;Parent=g316.t1
HiC_scaffold_1	AUGUSTUS	CDS	8139581	8139652	1.0	+	2	ID=g316.t1.CDS2;Parent=g316.t1
HiC_scaffold_1	AUGUSTUS	intron	8139653	8139766	1.0	+	.	ID=g316.t1.intron2;Parent=g316.t1
HiC_scaffold_1	AUGUSTUS	exon	8139767	8139893	.	+	.	ID=g316.t1.exon3;Parent=g316.t1
HiC_scaffold_1	AUGUSTUS	CDS	8139767	8139893	1.0	+	2	ID=g316.t1.CDS3;Parent=g316.t1
HiC_scaffold_1	AUGUSTUS	intron	8139894	8139996	1.0	+	.	ID=g316.t1.intron3;Parent=g316.t1
HiC_scaffold_1	AUGUSTUS	exon	8139997	8140084	.	+	.	ID=g316.t1.exon4;Parent=g316.t1
HiC_scaffold_1	AUGUSTUS	CDS	8139997	8140084	1.0	+	1	ID=g316.t1.CDS4;Parent=g316.t1
HiC_scaffold_1	AUGUSTUS	intron	8140085	8142298	1.0	+	.	ID=g316.t1.intron4;Parent=g316.t1
HiC_scaffold_1	AUGUSTUS	exon	8142299	8142436	.	+	.	ID=g316.t1.exon5;Parent=g316.t1
HiC_scaffold_1	AUGUSTUS	CDS	8142299	8142436	1.0	+	0	ID=g316.t1.CDS5;Parent=g316.t1
HiC_scaffold_1	AUGUSTUS	intron	8142437	8142541	1.0	+	.	ID=g316.t1.intron5;Parent=g316.t1
HiC_scaffold_1	AUGUSTUS	exon	8142542	8142629	.	+	.	ID=g316.t1.exon6;Parent=g316.t1
HiC_scaffold_1	AUGUSTUS	CDS	8142542	8142629	1.0	+	0	ID=g316.t1.CDS6;Parent=g316.t1
HiC_scaffold_1	AUGUSTUS	intron	8142630	8143609	1.0	+	.	ID=g316.t1.intron6;Parent=g316.t1
HiC_scaffold_1	AUGUSTUS	exon	8143610	8143733	.	+	.	ID=g316.t1.exon7;Parent=g316.t1
HiC_scaffold_1	AUGUSTUS	CDS	8143610	8143733	1.0	+	2	ID=g316.t1.CDS7;Parent=g316.t1
HiC_scaffold_1	AUGUSTUS	intron	8143734	8143849	1.0	+	.	ID=g316.t1.intron7;Parent=g316.t1
HiC_scaffold_1	AUGUSTUS	exon	8143850	8143985	.	+	.	ID=g316.t1.exon8;Parent=g316.t1
HiC_scaffold_1	AUGUSTUS	CDS	8143850	8143985	1.0	+	1	ID=g316.t1.CDS8;Parent=g316.t1
HiC_scaffold_1	AUGUSTUS	stop_codon	8143983	8143985	.	+	0	ID=g316.t1.stop1;Parent=g316.t1
HiC_scaffold_1	AUGUSTUS	stop_codon	8150241	8150243	.	-	0	ID=g317.t1.stop1;Parent=g317.t1
HiC_scaffold_1	AUGUSTUS	exon	8150241	8150468	.	-	.	ID=g317.t1.exon1;Parent=g317.t1
HiC_scaffold_1	AUGUSTUS	CDS	8150241	8150468	1.0	-	0	ID=g317.t1.CDS1;Parent=g317.t1
HiC_scaffold_1	AUGUSTUS	gene	8150241	8153055	.	-	.	ID=g317
HiC_scaffold_1	AUGUSTUS	mRNA	8150241	8153055	1.0	-	.	ID=g317.t1;Parent=g317;em_target=9668.ENSMPUP00000004547;em_score=483.6;em_evalue=2.8e-148;em_tcov=.;em_OGs=2CXPW@1|root,2RYYP@2759|Eukaryota,39TE5@33154|Opisthokonta,3BRIT@33208|Metazoa,3CSXR@33213|Bilateria,48D2P@7711|Chordata,496MF@7742|Vertebrata,3JG5P@40674|Mammalia,3ESY9@33554|Carnivora;em_COG_cat=S;em_desc=retbindin;em_max_annot_lvl=33208|Metazoa;em_Preferred_name=RTBDN;em_PFAMs=Folate_rec;em_GOs=GO:0003674,GO:0005488,GO:0005575,GO:0005576,GO:0005623,GO:0005886,GO:0008144,GO:0016020,GO:0019842,GO:0019897,GO:0019898,GO:0031012,GO:0033165,GO:0036094,GO:0043167,GO:0043168,GO:0044421,GO:0044425,GO:0044459,GO:0044464,GO:0062023,GO:0071944,GO:0097159,GO:1901363,GO:1902444
HiC_scaffold_1	AUGUSTUS	intron	8150469	8151037	1.0	-	.	ID=g317.t1.intron1;Parent=g317.t1
HiC_scaffold_1	AUGUSTUS	exon	8151038	8151134	.	-	.	ID=g317.t1.exon2;Parent=g317.t1
HiC_scaffold_1	AUGUSTUS	CDS	8151038	8151134	1.0	-	1	ID=g317.t1.CDS2;Parent=g317.t1
HiC_scaffold_1	AUGUSTUS	intron	8151135	8151620	1.0	-	.	ID=g317.t1.intron2;Parent=g317.t1
HiC_scaffold_1	AUGUSTUS	exon	8151621	8151731	.	-	.	ID=g317.t1.exon3;Parent=g317.t1
HiC_scaffold_1	AUGUSTUS	CDS	8151621	8151731	1.0	-	1	ID=g317.t1.CDS3;Parent=g317.t1
HiC_scaffold_1	AUGUSTUS	intron	8151732	8151845	1.0	-	.	ID=g317.t1.intron3;Parent=g317.t1
HiC_scaffold_1	AUGUSTUS	exon	8151846	8151912	.	-	.	ID=g317.t1.exon4;Parent=g317.t1
HiC_scaffold_1	AUGUSTUS	CDS	8151846	8151912	1.0	-	2	ID=g317.t1.CDS4;Parent=g317.t1
HiC_scaffold_1	AUGUSTUS	intron	8151913	8152886	1.0	-	.	ID=g317.t1.intron4;Parent=g317.t1
HiC_scaffold_1	AUGUSTUS	exon	8152887	8153055	.	-	.	ID=g317.t1.exon5;Parent=g317.t1
HiC_scaffold_1	AUGUSTUS	CDS	8152887	8153055	1.0	-	0	ID=g317.t1.CDS5;Parent=g317.t1
HiC_scaffold_1	AUGUSTUS	start_codon	8153053	8153055	.	-	0	ID=g317.t1.start1;Parent=g317.t1
HiC_scaffold_1	AUGUSTUS	start_codon	8161828	8161830	.	+	0	ID=g318.t1.start1;Parent=g318.t1
HiC_scaffold_1	AUGUSTUS	exon	8161828	8161910	.	+	.	ID=g318.t1.exon1;Parent=g318.t1
HiC_scaffold_1	AUGUSTUS	CDS	8161828	8161910	1.0	+	0	ID=g318.t1.CDS1;Parent=g318.t1
HiC_scaffold_1	AUGUSTUS	gene	8161828	8188570	.	+	.	ID=g318
HiC_scaffold_1	AUGUSTUS	mRNA	8161828	8188570	1.0	+	.	ID=g318.t1;Parent=g318;em_target=9668.ENSMPUP00000004530;em_score=3522.6;em_evalue=0.0;em_tcov=.;em_OGs=KOG0605@1|root,KOG0606@1|root,KOG0605@2759|Eukaryota,KOG0606@2759|Eukaryota,38D7M@33154|Opisthokonta,3BAJ2@33208|Metazoa,3CS8C@33213|Bilateria,4831U@7711|Chordata,48W4J@7742|Vertebrata,3J1VT@40674|Mammalia,3EQK8@33554|Carnivora;em_COG_cat=T;em_desc=Microtubule-associated serine threonine-protein kinase;em_max_annot_lvl=33208|Metazoa;em_Preferred_name=MAST1;em_EC=2.7.11.1;em_KEGG_ko=ko:K08789;em_BRITE=ko00000,ko01000,ko01001;em_PFAMs=DUF1908,PDZ,Pkinase;em_GOs=GO:0000003,GO:0000166,GO:0000287,GO:0001667,GO:0002064,GO:0002065,GO:0002066,GO:0003006,GO:0003674,GO:0003824,GO:0004672,GO:0004674,GO:0005488,GO:0005524,GO:0005575,GO:0005622,GO:0005623,GO:0005634,GO:0005737,GO:0005856,GO:0005886,GO:0006464,GO:0006468,GO:0006793,GO:0006796,GO:0006807,GO:0006810,GO:0006928,GO:0006996,GO:0007010,GO:0007017,GO:0007018,GO:0007030,GO:0007032,GO:0007154,GO:0007165,GO:0007275,GO:0007276,GO:0007281,GO:0007292,GO:0007297,GO:0007298,GO:0007349,GO:0007444,GO:0007549,GO:0008104,GO:0008144,GO:0008150,GO:0008152,GO:0008361,GO:0009047,GO:0009653,GO:0009888,GO:0009987,GO:0010256,GO:0010468,GO:0010631,GO:0010970,GO:0016020,GO:0016043,GO:0016050,GO:0016301,GO:0016310,GO:0016477,GO:0016740,GO:0016772,GO:0016773,GO:0017076,GO:0018105,GO:0018193,GO:0018209,GO:0019222,GO:0019538,GO:0019953,GO:0022412,GO:0022414,GO:0023052,GO:0030154,GO:0030554,GO:0030705,GO:0030707,GO:0030855,GO:0031887,GO:0032501,GO:0032502,GO:0032504,GO:0032535,GO:0032553,GO:0032555,GO:0032559,GO:0032781,GO:0033036,GO:0034613,GO:0035220,GO:0035295,GO:0035556,GO:0035639,GO:0036094,GO:0036211,GO:0040011,GO:0040029,GO:0043085,GO:0043167,GO:0043168,GO:0043169,GO:0043170,GO:0043226,GO:0043227,GO:0043228,GO:0043229,GO:0043231,GO:0043232,GO:0043412,GO:0043462,GO:0044093,GO:0044237,GO:0044238,GO:0044260,GO:0044267,GO:0044424,GO:0044464,GO:0044703,GO:0045793,GO:0046872,GO:0046907,GO:0048468,GO:0048477,GO:0048513,GO:0048609,GO:0048646,GO:0048731,GO:0048856,GO:0048869,GO:0048870,GO:0050789,GO:0050790,GO:0050794,GO:0050896,GO:0051179,GO:0051234,GO:0051336,GO:0051345,GO:0051640,GO:0051641,GO:0051649,GO:0051656,GO:0051674,GO:0051704,GO:0051716,GO:0060255,GO:0060429,GO:0065007,GO:0065008,GO:0065009,GO:0070727,GO:0071704,GO:0071840,GO:0071944,GO:0072384,GO:0072657,GO:0072659,GO:0090066,GO:0090130,GO:0090132,GO:0097159,GO:0097367,GO:0099111,GO:0140096,GO:1901265,GO:1901363,GO:1901564,GO:1990778,GO:2000574,GO:2000576,GO:2000577,GO:2000579
HiC_scaffold_1	AUGUSTUS	intron	8161911	8163506	1.0	+	.	ID=g318.t1.intron1;Parent=g318.t1
HiC_scaffold_1	AUGUSTUS	exon	8163507	8163595	.	+	.	ID=g318.t1.exon2;Parent=g318.t1
HiC_scaffold_1	AUGUSTUS	CDS	8163507	8163595	1.0	+	1	ID=g318.t1.CDS2;Parent=g318.t1
HiC_scaffold_1	AUGUSTUS	intron	8163596	8164101	1.0	+	.	ID=g318.t1.intron2;Parent=g318.t1
HiC_scaffold_1	AUGUSTUS	exon	8164102	8164177	.	+	.	ID=g318.t1.exon3;Parent=g318.t1
HiC_scaffold_1	AUGUSTUS	CDS	8164102	8164177	1.0	+	2	ID=g318.t1.CDS3;Parent=g318.t1
HiC_scaffold_1	AUGUSTUS	intron	8164178	8166038	1.0	+	.	ID=g318.t1.intron3;Parent=g318.t1
HiC_scaffold_1	AUGUSTUS	exon	8166039	8166117	.	+	.	ID=g318.t1.exon4;Parent=g318.t1
HiC_scaffold_1	AUGUSTUS	CDS	8166039	8166117	1.0	+	1	ID=g318.t1.CDS4;Parent=g318.t1
HiC_scaffold_1	AUGUSTUS	intron	8166118	8168020	1.0	+	.	ID=g318.t1.intron4;Parent=g318.t1
HiC_scaffold_1	AUGUSTUS	exon	8168021	8168181	.	+	.	ID=g318.t1.exon5;Parent=g318.t1
HiC_scaffold_1	AUGUSTUS	CDS	8168021	8168181	1.0	+	0	ID=g318.t1.CDS5;Parent=g318.t1
HiC_scaffold_1	AUGUSTUS	intron	8168182	8168374	1.0	+	.	ID=g318.t1.intron5;Parent=g318.t1
HiC_scaffold_1	AUGUSTUS	exon	8168375	8168450	.	+	.	ID=g318.t1.exon6;Parent=g318.t1
HiC_scaffold_1	AUGUSTUS	CDS	8168375	8168450	1.0	+	1	ID=g318.t1.CDS6;Parent=g318.t1
HiC_scaffold_1	AUGUSTUS	intron	8168451	8168624	1.0	+	.	ID=g318.t1.intron6;Parent=g318.t1
HiC_scaffold_1	AUGUSTUS	exon	8168625	8168834	.	+	.	ID=g318.t1.exon7;Parent=g318.t1
HiC_scaffold_1	AUGUSTUS	CDS	8168625	8168834	1.0	+	0	ID=g318.t1.CDS7;Parent=g318.t1
HiC_scaffold_1	AUGUSTUS	intron	8168835	8174238	1.0	+	.	ID=g318.t1.intron7;Parent=g318.t1
HiC_scaffold_1	AUGUSTUS	exon	8174239	8174340	.	+	.	ID=g318.t1.exon8;Parent=g318.t1
HiC_scaffold_1	AUGUSTUS	CDS	8174239	8174340	1.0	+	0	ID=g318.t1.CDS8;Parent=g318.t1
HiC_scaffold_1	AUGUSTUS	intron	8174341	8174426	1.0	+	.	ID=g318.t1.intron8;Parent=g318.t1
HiC_scaffold_1	AUGUSTUS	exon	8174427	8174559	.	+	.	ID=g318.t1.exon9;Parent=g318.t1
HiC_scaffold_1	AUGUSTUS	CDS	8174427	8174559	1.0	+	0	ID=g318.t1.CDS9;Parent=g318.t1
HiC_scaffold_1	AUGUSTUS	intron	8174560	8174638	1.0	+	.	ID=g318.t1.intron9;Parent=g318.t1
HiC_scaffold_1	AUGUSTUS	exon	8174639	8174706	.	+	.	ID=g318.t1.exon10;Parent=g318.t1
HiC_scaffold_1	AUGUSTUS	CDS	8174639	8174706	1.0	+	2	ID=g318.t1.CDS10;Parent=g318.t1
HiC_scaffold_1	AUGUSTUS	intron	8174707	8177915	1.0	+	.	ID=g318.t1.intron10;Parent=g318.t1
HiC_scaffold_1	AUGUSTUS	exon	8177916	8178001	.	+	.	ID=g318.t1.exon11;Parent=g318.t1
HiC_scaffold_1	AUGUSTUS	CDS	8177916	8178001	1.0	+	0	ID=g318.t1.CDS11;Parent=g318.t1
HiC_scaffold_1	AUGUSTUS	intron	8178002	8178090	1.0	+	.	ID=g318.t1.intron11;Parent=g318.t1
HiC_scaffold_1	AUGUSTUS	exon	8178091	8178299	.	+	.	ID=g318.t1.exon12;Parent=g318.t1
HiC_scaffold_1	AUGUSTUS	CDS	8178091	8178299	1.0	+	1	ID=g318.t1.CDS12;Parent=g318.t1
HiC_scaffold_1	AUGUSTUS	intron	8178300	8181362	1.0	+	.	ID=g318.t1.intron12;Parent=g318.t1
HiC_scaffold_1	AUGUSTUS	exon	8181363	8181501	.	+	.	ID=g318.t1.exon13;Parent=g318.t1
HiC_scaffold_1	AUGUSTUS	CDS	8181363	8181501	1.0	+	2	ID=g318.t1.CDS13;Parent=g318.t1
HiC_scaffold_1	AUGUSTUS	intron	8181502	8181625	1.0	+	.	ID=g318.t1.intron13;Parent=g318.t1
HiC_scaffold_1	AUGUSTUS	exon	8181626	8181758	.	+	.	ID=g318.t1.exon14;Parent=g318.t1
HiC_scaffold_1	AUGUSTUS	CDS	8181626	8181758	1.0	+	1	ID=g318.t1.CDS14;Parent=g318.t1
HiC_scaffold_1	AUGUSTUS	intron	8181759	8181894	1.0	+	.	ID=g318.t1.intron14;Parent=g318.t1
HiC_scaffold_1	AUGUSTUS	exon	8181895	8182060	.	+	.	ID=g318.t1.exon15;Parent=g318.t1
HiC_scaffold_1	AUGUSTUS	CDS	8181895	8182060	1.0	+	0	ID=g318.t1.CDS15;Parent=g318.t1
HiC_scaffold_1	AUGUSTUS	intron	8182061	8182161	1.0	+	.	ID=g318.t1.intron15;Parent=g318.t1
HiC_scaffold_1	AUGUSTUS	exon	8182162	8182263	.	+	.	ID=g318.t1.exon16;Parent=g318.t1
HiC_scaffold_1	AUGUSTUS	CDS	8182162	8182263	1.0	+	2	ID=g318.t1.CDS16;Parent=g318.t1
HiC_scaffold_1	AUGUSTUS	intron	8182264	8182409	1.0	+	.	ID=g318.t1.intron16;Parent=g318.t1
HiC_scaffold_1	AUGUSTUS	exon	8182410	8182532	.	+	.	ID=g318.t1.exon17;Parent=g318.t1
HiC_scaffold_1	AUGUSTUS	CDS	8182410	8182532	1.0	+	2	ID=g318.t1.CDS17;Parent=g318.t1
HiC_scaffold_1	AUGUSTUS	intron	8182533	8182903	1.0	+	.	ID=g318.t1.intron17;Parent=g318.t1
HiC_scaffold_1	AUGUSTUS	exon	8182904	8183013	.	+	.	ID=g318.t1.exon18;Parent=g318.t1
HiC_scaffold_1	AUGUSTUS	CDS	8182904	8183013	1.0	+	2	ID=g318.t1.CDS18;Parent=g318.t1
HiC_scaffold_1	AUGUSTUS	intron	8183014	8183679	1.0	+	.	ID=g318.t1.intron18;Parent=g318.t1
HiC_scaffold_1	AUGUSTUS	exon	8183680	8183858	.	+	.	ID=g318.t1.exon19;Parent=g318.t1
HiC_scaffold_1	AUGUSTUS	CDS	8183680	8183858	1.0	+	0	ID=g318.t1.CDS19;Parent=g318.t1
HiC_scaffold_1	AUGUSTUS	intron	8183859	8183935	1.0	+	.	ID=g318.t1.intron19;Parent=g318.t1
HiC_scaffold_1	AUGUSTUS	exon	8183936	8184183	.	+	.	ID=g318.t1.exon20;Parent=g318.t1
HiC_scaffold_1	AUGUSTUS	CDS	8183936	8184183	1.0	+	1	ID=g318.t1.CDS20;Parent=g318.t1
HiC_scaffold_1	AUGUSTUS	intron	8184184	8184520	1.0	+	.	ID=g318.t1.intron20;Parent=g318.t1
HiC_scaffold_1	AUGUSTUS	exon	8184521	8184727	.	+	.	ID=g318.t1.exon21;Parent=g318.t1
HiC_scaffold_1	AUGUSTUS	CDS	8184521	8184727	1.0	+	2	ID=g318.t1.CDS21;Parent=g318.t1
HiC_scaffold_1	AUGUSTUS	intron	8184728	8184939	1.0	+	.	ID=g318.t1.intron21;Parent=g318.t1
HiC_scaffold_1	AUGUSTUS	exon	8184940	8185169	.	+	.	ID=g318.t1.exon22;Parent=g318.t1
HiC_scaffold_1	AUGUSTUS	CDS	8184940	8185169	1.0	+	2	ID=g318.t1.CDS22;Parent=g318.t1
HiC_scaffold_1	AUGUSTUS	intron	8185170	8185539	1.0	+	.	ID=g318.t1.intron22;Parent=g318.t1
HiC_scaffold_1	AUGUSTUS	exon	8185540	8185662	.	+	.	ID=g318.t1.exon23;Parent=g318.t1
HiC_scaffold_1	AUGUSTUS	CDS	8185540	8185662	1.0	+	0	ID=g318.t1.CDS23;Parent=g318.t1
HiC_scaffold_1	AUGUSTUS	intron	8185663	8185780	1.0	+	.	ID=g318.t1.intron23;Parent=g318.t1
HiC_scaffold_1	AUGUSTUS	exon	8185781	8185917	.	+	.	ID=g318.t1.exon24;Parent=g318.t1
HiC_scaffold_1	AUGUSTUS	CDS	8185781	8185917	1.0	+	0	ID=g318.t1.CDS24;Parent=g318.t1
HiC_scaffold_1	AUGUSTUS	intron	8185918	8187020	1.0	+	.	ID=g318.t1.intron24;Parent=g318.t1
HiC_scaffold_1	AUGUSTUS	exon	8187021	8187208	.	+	.	ID=g318.t1.exon25;Parent=g318.t1
HiC_scaffold_1	AUGUSTUS	CDS	8187021	8187208	1.0	+	1	ID=g318.t1.CDS25;Parent=g318.t1
HiC_scaffold_1	AUGUSTUS	intron	8187209	8187311	1.0	+	.	ID=g318.t1.intron25;Parent=g318.t1
HiC_scaffold_1	AUGUSTUS	exon	8187312	8188570	.	+	.	ID=g318.t1.exon26;Parent=g318.t1
HiC_scaffold_1	AUGUSTUS	CDS	8187312	8188570	1.0	+	2	ID=g318.t1.CDS26;Parent=g318.t1
HiC_scaffold_1	AUGUSTUS	stop_codon	8188568	8188570	.	+	0	ID=g318.t1.stop1;Parent=g318.t1
HiC_scaffold_1	AUGUSTUS	stop_codon	8189087	8189089	.	-	0	ID=g319.t1.stop1;Parent=g319.t1
HiC_scaffold_1	AUGUSTUS	exon	8189087	8189451	.	-	.	ID=g319.t1.exon1;Parent=g319.t1
HiC_scaffold_1	AUGUSTUS	CDS	8189087	8189451	1.0	-	2	ID=g319.t1.CDS1;Parent=g319.t1
HiC_scaffold_1	AUGUSTUS	gene	8189087	8191187	.	-	.	ID=g319
HiC_scaffold_1	AUGUSTUS	mRNA	8189087	8191187	1.0	-	.	ID=g319.t1;Parent=g319;em_target=9713.XP_006730612.1;em_score=755.1;em_evalue=5.1e-230;em_tcov=.;em_OGs=KOG3825@1|root,KOG3825@2759|Eukaryota,39TVM@33154|Opisthokonta,3BE4Y@33208|Metazoa,3D0V1@33213|Bilateria,480VD@7711|Chordata,48WJA@7742|Vertebrata,3J381@40674|Mammalia,3EP4U@33554|Carnivora;em_COG_cat=L;em_desc=Deoxyribonuclease II, lysosomal;em_max_annot_lvl=33208|Metazoa;em_Preferred_name=DNASE2;em_EC=3.1.22.1;em_KEGG_ko=ko:K01158;em_KEGG_Pathway=ko04142,map04142;em_BRITE=ko00000,ko00001,ko01000;em_PFAMs=DNase_II;em_GOs=GO:0000323,GO:0000737,GO:0002262,GO:0002376,GO:0002520,GO:0003674,GO:0003676,GO:0003677,GO:0003824,GO:0004518,GO:0004519,GO:0004520,GO:0004531,GO:0004536,GO:0005488,GO:0005575,GO:0005622,GO:0005623,GO:0005737,GO:0005764,GO:0005773,GO:0006139,GO:0006259,GO:0006308,GO:0006309,GO:0006725,GO:0006807,GO:0006915,GO:0006921,GO:0007275,GO:0008150,GO:0008152,GO:0008219,GO:0009056,GO:0009057,GO:0009987,GO:0012501,GO:0016043,GO:0016787,GO:0016788,GO:0016889,GO:0016894,GO:0019439,GO:0022411,GO:0030097,GO:0030099,GO:0030154,GO:0030218,GO:0030262,GO:0032501,GO:0032502,GO:0034101,GO:0034641,GO:0034655,GO:0042592,GO:0043170,GO:0043226,GO:0043227,GO:0043229,GO:0043231,GO:0044237,GO:0044238,GO:0044248,GO:0044260,GO:0044265,GO:0044270,GO:0044424,GO:0044444,GO:0044464,GO:0046483,GO:0046700,GO:0048513,GO:0048534,GO:0048731,GO:0048856,GO:0048869,GO:0048872,GO:0065007,GO:0065008,GO:0071704,GO:0071840,GO:0090304,GO:0090305,GO:0097159,GO:0097194,GO:0140097,GO:1901360,GO:1901361,GO:1901363,GO:1901575
HiC_scaffold_1	AUGUSTUS	intron	8189452	8189860	1.0	-	.	ID=g319.t1.intron1;Parent=g319.t1
HiC_scaffold_1	AUGUSTUS	exon	8189861	8190058	.	-	.	ID=g319.t1.exon2;Parent=g319.t1
HiC_scaffold_1	AUGUSTUS	CDS	8189861	8190058	1.0	-	2	ID=g319.t1.CDS2;Parent=g319.t1
HiC_scaffold_1	AUGUSTUS	intron	8190059	8190147	1.0	-	.	ID=g319.t1.intron2;Parent=g319.t1
HiC_scaffold_1	AUGUSTUS	exon	8190148	8190312	.	-	.	ID=g319.t1.exon3;Parent=g319.t1
HiC_scaffold_1	AUGUSTUS	CDS	8190148	8190312	1.0	-	2	ID=g319.t1.CDS3;Parent=g319.t1
HiC_scaffold_1	AUGUSTUS	intron	8190313	8190627	1.0	-	.	ID=g319.t1.intron3;Parent=g319.t1
HiC_scaffold_1	AUGUSTUS	exon	8190628	8190706	.	-	.	ID=g319.t1.exon4;Parent=g319.t1
HiC_scaffold_1	AUGUSTUS	CDS	8190628	8190706	1.0	-	0	ID=g319.t1.CDS4;Parent=g319.t1
HiC_scaffold_1	AUGUSTUS	intron	8190707	8190795	1.0	-	.	ID=g319.t1.intron4;Parent=g319.t1
HiC_scaffold_1	AUGUSTUS	exon	8190796	8190973	.	-	.	ID=g319.t1.exon5;Parent=g319.t1
HiC_scaffold_1	AUGUSTUS	CDS	8190796	8190973	1.0	-	1	ID=g319.t1.CDS5;Parent=g319.t1
HiC_scaffold_1	AUGUSTUS	intron	8190974	8191092	1.0	-	.	ID=g319.t1.intron5;Parent=g319.t1
HiC_scaffold_1	AUGUSTUS	exon	8191093	8191187	.	-	.	ID=g319.t1.exon6;Parent=g319.t1
HiC_scaffold_1	AUGUSTUS	CDS	8191093	8191187	1.0	-	0	ID=g319.t1.CDS6;Parent=g319.t1
HiC_scaffold_1	AUGUSTUS	start_codon	8191185	8191187	.	-	0	ID=g319.t1.start1;Parent=g319.t1
HiC_scaffold_1	AUGUSTUS	stop_codon	8192637	8192639	.	-	0	ID=g320.t1.stop1;Parent=g320.t1
HiC_scaffold_1	AUGUSTUS	stop_codon	8192637	8192639	.	-	0	ID=g320.t2.stop1;Parent=g320.t2
HiC_scaffold_1	AUGUSTUS	exon	8192637	8192812	.	-	.	ID=g320.t1.exon1;Parent=g320.t1
HiC_scaffold_1	AUGUSTUS	exon	8192637	8192812	.	-	.	ID=g320.t2.exon1;Parent=g320.t2
HiC_scaffold_1	AUGUSTUS	CDS	8192637	8192812	1.0	-	2	ID=g320.t1.CDS1;Parent=g320.t1
HiC_scaffold_1	AUGUSTUS	CDS	8192637	8192812	1.0	-	2	ID=g320.t2.CDS1;Parent=g320.t2
HiC_scaffold_1	AUGUSTUS	gene	8192637	8195766	.	-	.	ID=g320
HiC_scaffold_1	AUGUSTUS	mRNA	8192637	8195766	1.0	-	.	ID=g320.t1;Parent=g320;em_target=9668.ENSMPUP00000004508;em_score=847.7;em_evalue=5.6e-258;em_tcov=.;em_OGs=KOG1721@1|root,KOG1721@2759|Eukaryota,38Y9U@33154|Opisthokonta,3BPC5@33208|Metazoa,3CTPE@33213|Bilateria,48748@7711|Chordata,49207@7742|Vertebrata,3JEZK@40674|Mammalia,3EPPE@33554|Carnivora;em_COG_cat=K;em_desc=factor 1;em_max_annot_lvl=33208|Metazoa;em_Preferred_name=KLF1;em_KEGG_ko=ko:K09204,ko:K17845;em_BRITE=ko00000,ko00001,ko03000;em_PFAMs=EKLF_TAD1,EKLF_TAD2,zf-C2H2;em_GOs=GO:0000228,GO:0000785,GO:0000790,GO:0000976,GO:0000977,GO:0000978,GO:0000981,GO:0000982,GO:0000987,GO:0001012,GO:0001067,GO:0001077,GO:0001228,GO:0001701,GO:0001889,GO:0002262,GO:0002376,GO:0002520,GO:0003674,GO:0003676,GO:0003677,GO:0003690,GO:0003700,GO:0005488,GO:0005515,GO:0005575,GO:0005622,GO:0005623,GO:0005634,GO:0005654,GO:0005694,GO:0006139,GO:0006325,GO:0006338,GO:0006351,GO:0006355,GO:0006357,GO:0006366,GO:0006725,GO:0006807,GO:0006996,GO:0007275,GO:0008134,GO:0008150,GO:0008152,GO:0009058,GO:0009059,GO:0009790,GO:0009792,GO:0009889,GO:0009891,GO:0009893,GO:0009987,GO:0010467,GO:0010468,GO:0010556,GO:0010557,GO:0010604,GO:0010628,GO:0016043,GO:0016070,GO:0018130,GO:0019219,GO:0019222,GO:0019438,GO:0019904,GO:0021700,GO:0030097,GO:0030099,GO:0030154,GO:0030218,GO:0031323,GO:0031325,GO:0031326,GO:0031328,GO:0031974,GO:0031981,GO:0032501,GO:0032502,GO:0032774,GO:0033613,GO:0034101,GO:0034641,GO:0034645,GO:0034654,GO:0035162,GO:0042592,GO:0043009,GO:0043170,GO:0043226,GO:0043227,GO:0043228,GO:0043229,GO:0043231,GO:0043232,GO:0043233,GO:0043249,GO:0043565,GO:0044212,GO:0044237,GO:0044238,GO:0044249,GO:0044260,GO:0044271,GO:0044422,GO:0044424,GO:0044427,GO:0044428,GO:0044446,GO:0044454,GO:0044464,GO:0045893,GO:0045935,GO:0045944,GO:0046483,GO:0048468,GO:0048469,GO:0048513,GO:0048518,GO:0048522,GO:0048534,GO:0048568,GO:0048731,GO:0048732,GO:0048821,GO:0048856,GO:0048869,GO:0048872,GO:0050789,GO:0050794,GO:0051171,GO:0051173,GO:0051252,GO:0051254,GO:0051276,GO:0060255,GO:0061008,GO:0061515,GO:0065007,GO:0065008,GO:0070013,GO:0071695,GO:0071704,GO:0071840,GO:0080090,GO:0090304,GO:0097159,GO:0097659,GO:0140110,GO:1901360,GO:1901362,GO:1901363,GO:1901576,GO:1902680,GO:1903506,GO:1903508,GO:1990837,GO:2000112,GO:2001141;em_KEGG_Pathway=ko04068,ko04371,ko05418,map04068,map04371,map05418
HiC_scaffold_1	AUGUSTUS	mRNA	8192637	8195766	1.0	-	.	ID=g320.t2;Parent=g320;em_target=9713.XP_006730613.1;em_score=805.4;em_evalue=3.4e-245;em_tcov=.;em_OGs=KOG1721@1|root,KOG1721@2759|Eukaryota,38Y9U@33154|Opisthokonta,3BPC5@33208|Metazoa,3CTPE@33213|Bilateria,48748@7711|Chordata,49207@7742|Vertebrata,3JEZK@40674|Mammalia,3EPPE@33554|Carnivora;em_COG_cat=K;em_desc=factor 1;em_max_annot_lvl=33208|Metazoa;em_Preferred_name=KLF1;em_KEGG_ko=ko:K09204,ko:K17845;em_BRITE=ko00000,ko00001,ko03000;em_PFAMs=EKLF_TAD1,EKLF_TAD2,zf-C2H2;em_GOs=GO:0000228,GO:0000785,GO:0000790,GO:0000976,GO:0000977,GO:0000978,GO:0000981,GO:0000982,GO:0000987,GO:0001012,GO:0001067,GO:0001077,GO:0001228,GO:0001701,GO:0001889,GO:0002262,GO:0002376,GO:0002520,GO:0003674,GO:0003676,GO:0003677,GO:0003690,GO:0003700,GO:0005488,GO:0005515,GO:0005575,GO:0005622,GO:0005623,GO:0005634,GO:0005654,GO:0005694,GO:0006139,GO:0006325,GO:0006338,GO:0006351,GO:0006355,GO:0006357,GO:0006366,GO:0006725,GO:0006807,GO:0006996,GO:0007275,GO:0008134,GO:0008150,GO:0008152,GO:0009058,GO:0009059,GO:0009790,GO:0009792,GO:0009889,GO:0009891,GO:0009893,GO:0009987,GO:0010467,GO:0010468,GO:0010556,GO:0010557,GO:0010604,GO:0010628,GO:0016043,GO:0016070,GO:0018130,GO:0019219,GO:0019222,GO:0019438,GO:0019904,GO:0021700,GO:0030097,GO:0030099,GO:0030154,GO:0030218,GO:0031323,GO:0031325,GO:0031326,GO:0031328,GO:0031974,GO:0031981,GO:0032501,GO:0032502,GO:0032774,GO:0033613,GO:0034101,GO:0034641,GO:0034645,GO:0034654,GO:0035162,GO:0042592,GO:0043009,GO:0043170,GO:0043226,GO:0043227,GO:0043228,GO:0043229,GO:0043231,GO:0043232,GO:0043233,GO:0043249,GO:0043565,GO:0044212,GO:0044237,GO:0044238,GO:0044249,GO:0044260,GO:0044271,GO:0044422,GO:0044424,GO:0044427,GO:0044428,GO:0044446,GO:0044454,GO:0044464,GO:0045893,GO:0045935,GO:0045944,GO:0046483,GO:0048468,GO:0048469,GO:0048513,GO:0048518,GO:0048522,GO:0048534,GO:0048568,GO:0048731,GO:0048732,GO:0048821,GO:0048856,GO:0048869,GO:0048872,GO:0050789,GO:0050794,GO:0051171,GO:0051173,GO:0051252,GO:0051254,GO:0051276,GO:0060255,GO:0061008,GO:0061515,GO:0065007,GO:0065008,GO:0070013,GO:0071695,GO:0071704,GO:0071840,GO:0080090,GO:0090304,GO:0097159,GO:0097659,GO:0140110,GO:1901360,GO:1901362,GO:1901363,GO:1901576,GO:1902680,GO:1903506,GO:1903508,GO:1990837,GO:2000112,GO:2001141;em_KEGG_Pathway=ko04068,ko04371,ko05418,map04068,map04371,map05418
HiC_scaffold_1	AUGUSTUS	intron	8192813	8194015	1.0	-	.	ID=g320.t1.intron1;Parent=g320.t1
HiC_scaffold_1	AUGUSTUS	intron	8192813	8194015	1.0	-	.	ID=g320.t2.intron1;Parent=g320.t2
HiC_scaffold_1	AUGUSTUS	exon	8194016	8194844	.	-	.	ID=g320.t2.exon2;Parent=g320.t2
HiC_scaffold_1	AUGUSTUS	CDS	8194016	8194844	1.0	-	0	ID=g320.t2.CDS2;Parent=g320.t2
HiC_scaffold_1	AUGUSTUS	exon	8194016	8194892	.	-	.	ID=g320.t1.exon2;Parent=g320.t1
HiC_scaffold_1	AUGUSTUS	CDS	8194016	8194892	1.0	-	0	ID=g320.t1.CDS2;Parent=g320.t1
HiC_scaffold_1	AUGUSTUS	intron	8194845	8195679	1.0	-	.	ID=g320.t2.intron2;Parent=g320.t2
HiC_scaffold_1	AUGUSTUS	intron	8194893	8195679	1.0	-	.	ID=g320.t1.intron2;Parent=g320.t1
HiC_scaffold_1	AUGUSTUS	exon	8195680	8195766	.	-	.	ID=g320.t1.exon3;Parent=g320.t1
HiC_scaffold_1	AUGUSTUS	exon	8195680	8195766	.	-	.	ID=g320.t2.exon3;Parent=g320.t2
HiC_scaffold_1	AUGUSTUS	CDS	8195680	8195766	1.0	-	0	ID=g320.t1.CDS3;Parent=g320.t1
HiC_scaffold_1	AUGUSTUS	CDS	8195680	8195766	1.0	-	0	ID=g320.t2.CDS3;Parent=g320.t2
HiC_scaffold_1	AUGUSTUS	start_codon	8195764	8195766	.	-	0	ID=g320.t1.start1;Parent=g320.t1
HiC_scaffold_1	AUGUSTUS	start_codon	8195764	8195766	.	-	0	ID=g320.t2.start1;Parent=g320.t2
HiC_scaffold_1	AUGUSTUS	start_codon	8200265	8200267	.	+	0	ID=g321.t1.start1;Parent=g321.t1
HiC_scaffold_1	AUGUSTUS	exon	8200265	8200355	.	+	.	ID=g321.t1.exon1;Parent=g321.t1
HiC_scaffold_1	AUGUSTUS	CDS	8200265	8200355	1.0	+	0	ID=g321.t1.CDS1;Parent=g321.t1
HiC_scaffold_1	AUGUSTUS	gene	8200265	8205746	.	+	.	ID=g321
HiC_scaffold_1	AUGUSTUS	mRNA	8200265	8205746	1.0	+	.	ID=g321.t1;Parent=g321;em_target=9668.ENSMPUP00000004482;em_score=987.8;em_evalue=1.5e-300;em_tcov=.;em_OGs=COG1960@1|root,KOG0138@2759|Eukaryota,38DVA@33154|Opisthokonta,3BDX3@33208|Metazoa,3CZY8@33213|Bilateria,4885G@7711|Chordata,495H4@7742|Vertebrata,3JB8Z@40674|Mammalia,3EGQ3@33554|Carnivora;em_COG_cat=E;em_desc=glutaryl-CoA dehydrogenase;em_max_annot_lvl=33208|Metazoa;em_Preferred_name=GCDH;em_EC=1.3.8.6;em_KEGG_ko=ko:K00252;em_KEGG_Pathway=ko00071,ko00310,ko00362,ko00380,ko01100,ko01120,ko01130,map00071,map00310,map00362,map00380,map01100,map01120,map01130;em_KEGG_Module=M00032;em_KEGG_Reaction=R02487,R02488,R10074;em_KEGG_rclass=RC00052,RC00156;em_BRITE=ko00000,ko00001,ko00002,ko01000;em_PFAMs=Acyl-CoA_dh_1,Acyl-CoA_dh_M,Acyl-CoA_dh_N;em_GOs=GO:0000062,GO:0000166,GO:0003674,GO:0003824,GO:0003995,GO:0004361,GO:0005488,GO:0005575,GO:0005622,GO:0005623,GO:0005737,GO:0005739,GO:0005759,GO:0006082,GO:0006139,GO:0006163,GO:0006164,GO:0006520,GO:0006553,GO:0006554,GO:0006568,GO:0006575,GO:0006576,GO:0006586,GO:0006629,GO:0006631,GO:0006635,GO:0006637,GO:0006725,GO:0006732,GO:0006753,GO:0006790,GO:0006793,GO:0006796,GO:0006807,GO:0008150,GO:0008152,GO:0009056,GO:0009058,GO:0009062,GO:0009063,GO:0009066,GO:0009068,GO:0009072,GO:0009108,GO:0009117,GO:0009150,GO:0009152,GO:0009165,GO:0009259,GO:0009260,GO:0009308,GO:0009987,GO:0016042,GO:0016054,GO:0016491,GO:0016627,GO:0017076,GO:0018130,GO:0019395,GO:0019438,GO:0019637,GO:0019693,GO:0019752,GO:0030258,GO:0030554,GO:0031974,GO:0032553,GO:0032555,GO:0032559,GO:0032787,GO:0033218,GO:0033539,GO:0033865,GO:0033866,GO:0033875,GO:0034030,GO:0034032,GO:0034033,GO:0034440,GO:0034641,GO:0034654,GO:0035337,GO:0035383,GO:0035384,GO:0036094,GO:0042219,GO:0042430,GO:0043167,GO:0043168,GO:0043226,GO:0043227,GO:0043229,GO:0043231,GO:0043233,GO:0043436,GO:0043603,GO:0043604,GO:0044106,GO:0044237,GO:0044238,GO:0044242,GO:0044248,GO:0044249,GO:0044255,GO:0044271,GO:0044272,GO:0044281,GO:0044282,GO:0044422,GO:0044424,GO:0044429,GO:0044444,GO:0044446,GO:0044464,GO:0046390,GO:0046395,GO:0046483,GO:0046946,GO:0046948,GO:0046949,GO:0048037,GO:0050660,GO:0050662,GO:0051186,GO:0051188,GO:0055086,GO:0055114,GO:0070013,GO:0071616,GO:0071704,GO:0072329,GO:0072521,GO:0072522,GO:0090407,GO:0097159,GO:0097367,GO:1901135,GO:1901137,GO:1901265,GO:1901293,GO:1901360,GO:1901362,GO:1901363,GO:1901564,GO:1901565,GO:1901566,GO:1901567,GO:1901568,GO:1901570,GO:1901575,GO:1901576,GO:1901605,GO:1901606,GO:1901681
HiC_scaffold_1	AUGUSTUS	intron	8200356	8200444	1.0	+	.	ID=g321.t1.intron1;Parent=g321.t1
HiC_scaffold_1	AUGUSTUS	exon	8200445	8200480	.	+	.	ID=g321.t1.exon2;Parent=g321.t1
HiC_scaffold_1	AUGUSTUS	CDS	8200445	8200480	1.0	+	2	ID=g321.t1.CDS2;Parent=g321.t1
HiC_scaffold_1	AUGUSTUS	intron	8200481	8200774	1.0	+	.	ID=g321.t1.intron2;Parent=g321.t1
HiC_scaffold_1	AUGUSTUS	exon	8200775	8200918	.	+	.	ID=g321.t1.exon3;Parent=g321.t1
HiC_scaffold_1	AUGUSTUS	CDS	8200775	8200918	1.0	+	2	ID=g321.t1.CDS3;Parent=g321.t1
HiC_scaffold_1	AUGUSTUS	intron	8200919	8201064	1.0	+	.	ID=g321.t1.intron3;Parent=g321.t1
HiC_scaffold_1	AUGUSTUS	exon	8201065	8201127	.	+	.	ID=g321.t1.exon4;Parent=g321.t1
HiC_scaffold_1	AUGUSTUS	CDS	8201065	8201127	1.0	+	2	ID=g321.t1.CDS4;Parent=g321.t1
HiC_scaffold_1	AUGUSTUS	intron	8201128	8201412	1.0	+	.	ID=g321.t1.intron4;Parent=g321.t1
HiC_scaffold_1	AUGUSTUS	exon	8201413	8201583	.	+	.	ID=g321.t1.exon5;Parent=g321.t1
HiC_scaffold_1	AUGUSTUS	CDS	8201413	8201583	1.0	+	2	ID=g321.t1.CDS5;Parent=g321.t1
HiC_scaffold_1	AUGUSTUS	intron	8201584	8202312	1.0	+	.	ID=g321.t1.intron5;Parent=g321.t1
HiC_scaffold_1	AUGUSTUS	exon	8202313	8202442	.	+	.	ID=g321.t1.exon6;Parent=g321.t1
HiC_scaffold_1	AUGUSTUS	CDS	8202313	8202442	1.0	+	2	ID=g321.t1.CDS6;Parent=g321.t1
HiC_scaffold_1	AUGUSTUS	intron	8202443	8202523	1.0	+	.	ID=g321.t1.intron6;Parent=g321.t1
HiC_scaffold_1	AUGUSTUS	exon	8202524	8202740	.	+	.	ID=g321.t1.exon7;Parent=g321.t1
HiC_scaffold_1	AUGUSTUS	CDS	8202524	8202740	1.0	+	1	ID=g321.t1.CDS7;Parent=g321.t1
HiC_scaffold_1	AUGUSTUS	intron	8202741	8203243	1.0	+	.	ID=g321.t1.intron7;Parent=g321.t1
HiC_scaffold_1	AUGUSTUS	exon	8203244	8203347	.	+	.	ID=g321.t1.exon8;Parent=g321.t1
HiC_scaffold_1	AUGUSTUS	CDS	8203244	8203347	1.0	+	0	ID=g321.t1.CDS8;Parent=g321.t1
HiC_scaffold_1	AUGUSTUS	intron	8203348	8203638	1.0	+	.	ID=g321.t1.intron8;Parent=g321.t1
HiC_scaffold_1	AUGUSTUS	exon	8203639	8203764	.	+	.	ID=g321.t1.exon9;Parent=g321.t1
HiC_scaffold_1	AUGUSTUS	CDS	8203639	8203764	1.0	+	1	ID=g321.t1.CDS9;Parent=g321.t1
HiC_scaffold_1	AUGUSTUS	intron	8203765	8204078	1.0	+	.	ID=g321.t1.intron9;Parent=g321.t1
HiC_scaffold_1	AUGUSTUS	exon	8204079	8204239	.	+	.	ID=g321.t1.exon10;Parent=g321.t1
HiC_scaffold_1	AUGUSTUS	CDS	8204079	8204239	1.0	+	1	ID=g321.t1.CDS10;Parent=g321.t1
HiC_scaffold_1	AUGUSTUS	intron	8204240	8205672	1.0	+	.	ID=g321.t1.intron10;Parent=g321.t1
HiC_scaffold_1	AUGUSTUS	exon	8205673	8205746	.	+	.	ID=g321.t1.exon11;Parent=g321.t1
HiC_scaffold_1	AUGUSTUS	CDS	8205673	8205746	1.0	+	2	ID=g321.t1.CDS11;Parent=g321.t1
HiC_scaffold_1	AUGUSTUS	stop_codon	8205744	8205746	.	+	0	ID=g321.t1.stop1;Parent=g321.t1
HiC_scaffold_1	AUGUSTUS	stop_codon	8206632	8206634	.	-	0	ID=g322.t1.stop1;Parent=g322.t1
HiC_scaffold_1	AUGUSTUS	stop_codon	8206632	8206634	.	-	0	ID=g322.t2.stop1;Parent=g322.t2
HiC_scaffold_1	AUGUSTUS	exon	8206632	8206826	.	-	.	ID=g322.t1.exon1;Parent=g322.t1
HiC_scaffold_1	AUGUSTUS	exon	8206632	8206826	.	-	.	ID=g322.t2.exon1;Parent=g322.t2
HiC_scaffold_1	AUGUSTUS	CDS	8206632	8206826	0.99	-	0	ID=g322.t1.CDS1;Parent=g322.t1
HiC_scaffold_1	AUGUSTUS	CDS	8206632	8206826	1.0	-	0	ID=g322.t2.CDS1;Parent=g322.t2
HiC_scaffold_1	AUGUSTUS	gene	8206632	8218857	.	-	.	ID=g322
HiC_scaffold_1	AUGUSTUS	mRNA	8206632	8218857	0.99	-	.	ID=g322.t1;Parent=g322;em_target=59538.XP_005962886.1;em_score=393.9;em_evalue=8.2e-121;em_tcov=.;em_OGs=2DZYB@1|root,2S7EK@2759|Eukaryota,3A3ZR@33154|Opisthokonta,3BRDK@33208|Metazoa,3D8JF@33213|Bilateria,48ADD@7711|Chordata,490D5@7742|Vertebrata,3J5AD@40674|Mammalia,4J6X3@91561|Cetartiodactyla;em_COG_cat=S;em_desc=Synaptonemal complex central element protein 2;em_max_annot_lvl=33208|Metazoa;em_Preferred_name=SYCE2;em_KEGG_ko=ko:K19535;em_BRITE=ko00000,ko03036;em_GOs=GO:0000003,GO:0000228,GO:0000280,GO:0000793,GO:0000794,GO:0000795,GO:0000801,GO:0005575,GO:0005622,GO:0005623,GO:0005634,GO:0005654,GO:0005694,GO:0006996,GO:0007049,GO:0007059,GO:0007127,GO:0007129,GO:0007130,GO:0008150,GO:0009987,GO:0016043,GO:0022402,GO:0022414,GO:0022607,GO:0031974,GO:0031981,GO:0043226,GO:0043227,GO:0043228,GO:0043229,GO:0043231,GO:0043232,GO:0043233,GO:0044085,GO:0044422,GO:0044424,GO:0044427,GO:0044428,GO:0044446,GO:0044454,GO:0044464,GO:0045132,GO:0045143,GO:0048285,GO:0051276,GO:0051321,GO:0061982,GO:0070013,GO:0070192,GO:0070193,GO:0071840,GO:0098813,GO:0099086,GO:0140013,GO:1903046;em_PFAMs=
HiC_scaffold_1	AUGUSTUS	mRNA	8206632	8218857	1.0	-	.	ID=g322.t2;Parent=g322;em_target=9767.XP_007172022.1;em_score=334.9;em_evalue=3.4e-103;em_tcov=.;em_OGs=2DZYB@1|root,2S7EK@2759|Eukaryota,3A3ZR@33154|Opisthokonta,3BRDK@33208|Metazoa,3D8JF@33213|Bilateria,48ADD@7711|Chordata,490D5@7742|Vertebrata,3J5AD@40674|Mammalia,4J6X3@91561|Cetartiodactyla;em_COG_cat=S;em_desc=Synaptonemal complex central element protein 2;em_max_annot_lvl=33208|Metazoa;em_Preferred_name=SYCE2;em_KEGG_ko=ko:K19535;em_BRITE=ko00000,ko03036;em_GOs=GO:0000003,GO:0000228,GO:0000280,GO:0000793,GO:0000794,GO:0000795,GO:0000801,GO:0005575,GO:0005622,GO:0005623,GO:0005634,GO:0005654,GO:0005694,GO:0006996,GO:0007049,GO:0007059,GO:0007127,GO:0007129,GO:0007130,GO:0008150,GO:0009987,GO:0016043,GO:0022402,GO:0022414,GO:0022607,GO:0031974,GO:0031981,GO:0043226,GO:0043227,GO:0043228,GO:0043229,GO:0043231,GO:0043232,GO:0043233,GO:0044085,GO:0044422,GO:0044424,GO:0044427,GO:0044428,GO:0044446,GO:0044454,GO:0044464,GO:0045132,GO:0045143,GO:0048285,GO:0051276,GO:0051321,GO:0061982,GO:0070013,GO:0070192,GO:0070193,GO:0071840,GO:0098813,GO:0099086,GO:0140013,GO:1903046;em_PFAMs=
HiC_scaffold_1	AUGUSTUS	intron	8206827	8207898	1.0	-	.	ID=g322.t1.intron1;Parent=g322.t1
HiC_scaffold_1	AUGUSTUS	intron	8206827	8207898	1.0	-	.	ID=g322.t2.intron1;Parent=g322.t2
HiC_scaffold_1	AUGUSTUS	exon	8207899	8208109	.	-	.	ID=g322.t1.exon2;Parent=g322.t1
HiC_scaffold_1	AUGUSTUS	exon	8207899	8208109	.	-	.	ID=g322.t2.exon2;Parent=g322.t2
HiC_scaffold_1	AUGUSTUS	CDS	8207899	8208109	1.0	-	1	ID=g322.t1.CDS2;Parent=g322.t1
HiC_scaffold_1	AUGUSTUS	CDS	8207899	8208109	1.0	-	1	ID=g322.t2.CDS2;Parent=g322.t2
HiC_scaffold_1	AUGUSTUS	intron	8208110	8218336	1.0	-	.	ID=g322.t1.intron2;Parent=g322.t1
HiC_scaffold_1	AUGUSTUS	intron	8208110	8218336	1.0	-	.	ID=g322.t2.intron2;Parent=g322.t2
HiC_scaffold_1	AUGUSTUS	exon	8218337	8218461	.	-	.	ID=g322.t1.exon3;Parent=g322.t1
HiC_scaffold_1	AUGUSTUS	exon	8218337	8218461	.	-	.	ID=g322.t2.exon3;Parent=g322.t2
HiC_scaffold_1	AUGUSTUS	CDS	8218337	8218461	1.0	-	0	ID=g322.t1.CDS3;Parent=g322.t1
HiC_scaffold_1	AUGUSTUS	CDS	8218337	8218461	1.0	-	0	ID=g322.t2.CDS3;Parent=g322.t2
HiC_scaffold_1	AUGUSTUS	intron	8218462	8218680	1.0	-	.	ID=g322.t1.intron3;Parent=g322.t1
HiC_scaffold_1	AUGUSTUS	intron	8218462	8218836	1.0	-	.	ID=g322.t2.intron3;Parent=g322.t2
HiC_scaffold_1	AUGUSTUS	exon	8218681	8218857	.	-	.	ID=g322.t1.exon4;Parent=g322.t1
HiC_scaffold_1	AUGUSTUS	CDS	8218681	8218857	1.0	-	0	ID=g322.t1.CDS4;Parent=g322.t1
HiC_scaffold_1	AUGUSTUS	exon	8218837	8218857	.	-	.	ID=g322.t2.exon4;Parent=g322.t2
HiC_scaffold_1	AUGUSTUS	CDS	8218837	8218857	1.0	-	0	ID=g322.t2.CDS4;Parent=g322.t2
HiC_scaffold_1	AUGUSTUS	start_codon	8218855	8218857	.	-	0	ID=g322.t1.start1;Parent=g322.t1
HiC_scaffold_1	AUGUSTUS	start_codon	8218855	8218857	.	-	0	ID=g322.t2.start1;Parent=g322.t2
HiC_scaffold_1	AUGUSTUS	stop_codon	8222263	8222265	.	-	0	ID=g323.t1.stop1;Parent=g323.t1
HiC_scaffold_1	AUGUSTUS	exon	8222263	8222401	.	-	.	ID=g323.t1.exon1;Parent=g323.t1
HiC_scaffold_1	AUGUSTUS	CDS	8222263	8222401	1.0	-	1	ID=g323.t1.CDS1;Parent=g323.t1
HiC_scaffold_1	AUGUSTUS	gene	8222263	8229443	.	-	.	ID=g323
HiC_scaffold_1	AUGUSTUS	mRNA	8222263	8229443	1.0	-	.	ID=g323.t1;Parent=g323;em_target=9668.ENSMPUP00000004367;em_score=1144.5;em_evalue=0.0;em_tcov=.;em_OGs=COG0016@1|root,KOG2784@2759|Eukaryota,38C6T@33154|Opisthokonta,3BEB8@33208|Metazoa,3CY2V@33213|Bilateria,48AJF@7711|Chordata,49262@7742|Vertebrata,3JEC7@40674|Mammalia,3EJSN@33554|Carnivora;em_COG_cat=J;em_desc=alpha subunit;em_max_annot_lvl=33208|Metazoa;em_Preferred_name=FARSA;em_EC=6.1.1.20;em_KEGG_ko=ko:K01889;em_KEGG_Pathway=ko00970,map00970;em_KEGG_Module=M00359,M00360;em_KEGG_Reaction=R03660;em_KEGG_rclass=RC00055,RC00523;em_BRITE=ko00000,ko00001,ko00002,ko01000,ko01007,ko03016;em_PFAMs=HTH_11,tRNA-synt_2d;em_GOs=GO:0000122,GO:0002161,GO:0003674,GO:0003824,GO:0004812,GO:0004826,GO:0005575,GO:0005622,GO:0005623,GO:0005737,GO:0005829,GO:0006082,GO:0006139,GO:0006355,GO:0006357,GO:0006399,GO:0006412,GO:0006418,GO:0006432,GO:0006450,GO:0006518,GO:0006520,GO:0006725,GO:0006807,GO:0008150,GO:0008152,GO:0009058,GO:0009059,GO:0009328,GO:0009889,GO:0009890,GO:0009892,GO:0009987,GO:0010467,GO:0010468,GO:0010556,GO:0010558,GO:0010605,GO:0010629,GO:0016043,GO:0016070,GO:0016787,GO:0016788,GO:0016874,GO:0016875,GO:0019219,GO:0019222,GO:0019538,GO:0019752,GO:0022607,GO:0031323,GO:0031324,GO:0031326,GO:0031327,GO:0032991,GO:0034641,GO:0034645,GO:0034660,GO:0043038,GO:0043039,GO:0043043,GO:0043170,GO:0043436,GO:0043603,GO:0043604,GO:0043933,GO:0044085,GO:0044237,GO:0044238,GO:0044249,GO:0044260,GO:0044267,GO:0044271,GO:0044281,GO:0044424,GO:0044444,GO:0044464,GO:0045892,GO:0045934,GO:0046483,GO:0048519,GO:0048523,GO:0050789,GO:0050794,GO:0051171,GO:0051172,GO:0051252,GO:0051253,GO:0051259,GO:0051262,GO:0051290,GO:0051291,GO:0052689,GO:0060255,GO:0065003,GO:0065007,GO:0065008,GO:0071704,GO:0071840,GO:0080090,GO:0090304,GO:0106074,GO:0140098,GO:0140101,GO:1901360,GO:1901564,GO:1901566,GO:1901576,GO:1902494,GO:1902679,GO:1903506,GO:1903507,GO:2000112,GO:2000113,GO:2001141
HiC_scaffold_1	AUGUSTUS	intron	8222402	8223075	1.0	-	.	ID=g323.t1.intron1;Parent=g323.t1
HiC_scaffold_1	AUGUSTUS	exon	8223076	8223190	.	-	.	ID=g323.t1.exon2;Parent=g323.t1
HiC_scaffold_1	AUGUSTUS	CDS	8223076	8223190	1.0	-	2	ID=g323.t1.CDS2;Parent=g323.t1
HiC_scaffold_1	AUGUSTUS	intron	8223191	8223344	1.0	-	.	ID=g323.t1.intron2;Parent=g323.t1
HiC_scaffold_1	AUGUSTUS	exon	8223345	8223422	.	-	.	ID=g323.t1.exon3;Parent=g323.t1
HiC_scaffold_1	AUGUSTUS	CDS	8223345	8223422	1.0	-	2	ID=g323.t1.CDS3;Parent=g323.t1
HiC_scaffold_1	AUGUSTUS	intron	8223423	8223526	1.0	-	.	ID=g323.t1.intron3;Parent=g323.t1
HiC_scaffold_1	AUGUSTUS	exon	8223527	8223695	.	-	.	ID=g323.t1.exon4;Parent=g323.t1
HiC_scaffold_1	AUGUSTUS	CDS	8223527	8223695	1.0	-	0	ID=g323.t1.CDS4;Parent=g323.t1
HiC_scaffold_1	AUGUSTUS	intron	8223696	8223786	1.0	-	.	ID=g323.t1.intron4;Parent=g323.t1
HiC_scaffold_1	AUGUSTUS	exon	8223787	8223886	.	-	.	ID=g323.t1.exon5;Parent=g323.t1
HiC_scaffold_1	AUGUSTUS	CDS	8223787	8223886	1.0	-	1	ID=g323.t1.CDS5;Parent=g323.t1
HiC_scaffold_1	AUGUSTUS	intron	8223887	8223982	1.0	-	.	ID=g323.t1.intron5;Parent=g323.t1
HiC_scaffold_1	AUGUSTUS	exon	8223983	8224067	.	-	.	ID=g323.t1.exon6;Parent=g323.t1
HiC_scaffold_1	AUGUSTUS	CDS	8223983	8224067	1.0	-	2	ID=g323.t1.CDS6;Parent=g323.t1
HiC_scaffold_1	AUGUSTUS	intron	8224068	8225178	1.0	-	.	ID=g323.t1.intron6;Parent=g323.t1
HiC_scaffold_1	AUGUSTUS	exon	8225179	8225294	.	-	.	ID=g323.t1.exon7;Parent=g323.t1
HiC_scaffold_1	AUGUSTUS	CDS	8225179	8225294	1.0	-	1	ID=g323.t1.CDS7;Parent=g323.t1
HiC_scaffold_1	AUGUSTUS	intron	8225295	8225376	1.0	-	.	ID=g323.t1.intron7;Parent=g323.t1
HiC_scaffold_1	AUGUSTUS	exon	8225377	8225505	.	-	.	ID=g323.t1.exon8;Parent=g323.t1
HiC_scaffold_1	AUGUSTUS	CDS	8225377	8225505	1.0	-	1	ID=g323.t1.CDS8;Parent=g323.t1
HiC_scaffold_1	AUGUSTUS	intron	8225506	8225589	1.0	-	.	ID=g323.t1.intron8;Parent=g323.t1
HiC_scaffold_1	AUGUSTUS	exon	8225590	8225682	.	-	.	ID=g323.t1.exon9;Parent=g323.t1
HiC_scaffold_1	AUGUSTUS	CDS	8225590	8225682	1.0	-	1	ID=g323.t1.CDS9;Parent=g323.t1
HiC_scaffold_1	AUGUSTUS	intron	8225683	8226801	1.0	-	.	ID=g323.t1.intron9;Parent=g323.t1
HiC_scaffold_1	AUGUSTUS	exon	8226802	8226920	.	-	.	ID=g323.t1.exon10;Parent=g323.t1
HiC_scaffold_1	AUGUSTUS	CDS	8226802	8226920	1.0	-	0	ID=g323.t1.CDS10;Parent=g323.t1
HiC_scaffold_1	AUGUSTUS	intron	8226921	8227000	1.0	-	.	ID=g323.t1.intron10;Parent=g323.t1
HiC_scaffold_1	AUGUSTUS	exon	8227001	8227099	.	-	.	ID=g323.t1.exon11;Parent=g323.t1
HiC_scaffold_1	AUGUSTUS	CDS	8227001	8227099	1.0	-	0	ID=g323.t1.CDS11;Parent=g323.t1
HiC_scaffold_1	AUGUSTUS	intron	8227100	8227182	1.0	-	.	ID=g323.t1.intron11;Parent=g323.t1
HiC_scaffold_1	AUGUSTUS	exon	8227183	8227320	.	-	.	ID=g323.t1.exon12;Parent=g323.t1
HiC_scaffold_1	AUGUSTUS	CDS	8227183	8227320	1.0	-	0	ID=g323.t1.CDS12;Parent=g323.t1
HiC_scaffold_1	AUGUSTUS	intron	8227321	8229296	1.0	-	.	ID=g323.t1.intron12;Parent=g323.t1
HiC_scaffold_1	AUGUSTUS	exon	8229297	8229443	.	-	.	ID=g323.t1.exon13;Parent=g323.t1
HiC_scaffold_1	AUGUSTUS	CDS	8229297	8229443	1.0	-	0	ID=g323.t1.CDS13;Parent=g323.t1
HiC_scaffold_1	AUGUSTUS	start_codon	8229441	8229443	.	-	0	ID=g323.t1.start1;Parent=g323.t1
HiC_scaffold_1	AUGUSTUS	start_codon	8232722	8232724	.	+	0	ID=g324.t1.start1;Parent=g324.t1
HiC_scaffold_1	AUGUSTUS	exon	8232722	8232812	.	+	.	ID=g324.t1.exon1;Parent=g324.t1
HiC_scaffold_1	AUGUSTUS	CDS	8232722	8232812	1.0	+	0	ID=g324.t1.CDS1;Parent=g324.t1
HiC_scaffold_1	AUGUSTUS	gene	8232722	8235968	.	+	.	ID=g324
HiC_scaffold_1	AUGUSTUS	mRNA	8232722	8235968	1.0	+	.	ID=g324.t1;Parent=g324;em_target=29073.XP_008709955.1;em_score=954.6;em_evalue=2.5e-290;em_tcov=.;em_OGs=KOG0674@1|root,KOG0674@2759|Eukaryota,38DI3@33154|Opisthokonta,3BFR1@33208|Metazoa,3CX8Y@33213|Bilateria,4816A@7711|Chordata,496ME@7742|Vertebrata,3J6M2@40674|Mammalia,3ERZZ@33554|Carnivora;em_COG_cat=O;em_desc=Calreticulin;em_max_annot_lvl=33208|Metazoa;em_Preferred_name=CALR;em_GOs=GO:0000003,GO:0000122,GO:0001669,GO:0001846,GO:0001848,GO:0001849,GO:0002376,GO:0002396,GO:0002397,GO:0002474,GO:0002478,GO:0002479,GO:0002501,GO:0002502,GO:0002682,GO:0002684,GO:0002685,GO:0002687,GO:0002688,GO:0002690,GO:0003008,GO:0003674,GO:0003676,GO:0003677,GO:0003723,GO:0003729,GO:0005102,GO:0005178,GO:0005488,GO:0005506,GO:0005509,GO:0005515,GO:0005575,GO:0005576,GO:0005615,GO:0005622,GO:0005623,GO:0005634,GO:0005635,GO:0005737,GO:0005783,GO:0005788,GO:0005789,GO:0005790,GO:0005793,GO:0005794,GO:0005829,GO:0005844,GO:0005886,GO:0006355,GO:0006357,GO:0006417,GO:0006457,GO:0006611,GO:0006807,GO:0006810,GO:0006873,GO:0006874,GO:0006875,GO:0006886,GO:0006897,GO:0006898,GO:0006906,GO:0006913,GO:0006950,GO:0006984,GO:0006986,GO:0006996,GO:0007010,GO:0007044,GO:0007154,GO:0007165,GO:0007275,GO:0007276,GO:0007283,GO:0007399,GO:0007417,GO:0007422,GO:0007507,GO:0007568,GO:0007569,GO:0007588,GO:0007610,GO:0007635,GO:0008104,GO:0008134,GO:0008150,GO:0008152,GO:0008219,GO:0008270,GO:0008284,GO:0009266,GO:0009408,GO:0009628,GO:0009636,GO:0009719,GO:0009725,GO:0009755,GO:0009888,GO:0009889,GO:0009890,GO:0009892,GO:0009893,GO:0009897,GO:0009966,GO:0009967,GO:0009968,GO:0009986,GO:0009987,GO:0010033,GO:0010035,GO:0010038,GO:0010226,GO:0010467,GO:0010468,GO:0010556,GO:0010558,GO:0010564,GO:0010594,GO:0010595,GO:0010604,GO:0010605,GO:0010608,GO:0010628,GO:0010629,GO:0010632,GO:0010634,GO:0010646,GO:0010647,GO:0010648,GO:0010720,GO:0010721,GO:0010769,GO:0010770,GO:0010810,GO:0010811,GO:0010941,GO:0010948,GO:0012501,GO:0012505,GO:0012506,GO:0014070,GO:0014706,GO:0015031,GO:0015833,GO:0016020,GO:0016021,GO:0016043,GO:0016050,GO:0016192,GO:0016528,GO:0016529,GO:0017148,GO:0019219,GO:0019222,GO:0019538,GO:0019725,GO:0019882,GO:0019884,GO:0019899,GO:0019953,GO:0022008,GO:0022414,GO:0022417,GO:0022603,GO:0022604,GO:0022607,GO:0023051,GO:0023052,GO:0023056,GO:0023057,GO:0030003,GO:0030029,GO:0030036,GO:0030100,GO:0030139,GO:0030141,GO:0030154,GO:0030155,GO:0030176,GO:0030246,GO:0030334,GO:0030335,GO:0030336,GO:0030421,GO:0030431,GO:0030496,GO:0030518,GO:0030522,GO:0030659,GO:0030666,GO:0030670,GO:0030865,GO:0030866,GO:0030968,GO:0031012,GO:0031090,GO:0031224,GO:0031227,GO:0031323,GO:0031324,GO:0031326,GO:0031327,GO:0031410,GO:0031581,GO:0031625,GO:0031647,GO:0031958,GO:0031967,GO:0031974,GO:0031975,GO:0031982,GO:0031983,GO:0031984,GO:0032101,GO:0032103,GO:0032268,GO:0032269,GO:0032355,GO:0032501,GO:0032502,GO:0032504,GO:0032870,GO:0032879,GO:0032991,GO:0033036,GO:0033043,GO:0033116,GO:0033143,GO:0033144,GO:0033218,GO:0033365,GO:0033554,GO:0033574,GO:0033993,GO:0034248,GO:0034249,GO:0034329,GO:0034330,GO:0034504,GO:0034613,GO:0034620,GO:0034622,GO:0034975,GO:0034976,GO:0035051,GO:0035257,GO:0035258,GO:0035966,GO:0035967,GO:0036500,GO:0040012,GO:0040013,GO:0040017,GO:0040020,GO:0042048,GO:0042127,GO:0042175,GO:0042221,GO:0042277,GO:0042493,GO:0042562,GO:0042590,GO:0042592,GO:0042692,GO:0042824,GO:0042886,GO:0042921,GO:0042981,GO:0043067,GO:0043167,GO:0043169,GO:0043170,GO:0043226,GO:0043227,GO:0043229,GO:0043231,GO:0043233,GO:0043401,GO:0043900,GO:0043901,GO:0043933,GO:0044085,GO:0044183,GO:0044238,GO:0044322,GO:0044389,GO:0044421,GO:0044422,GO:0044424,GO:0044425,GO:0044428,GO:0044432,GO:0044433,GO:0044444,GO:0044446,GO:0044459,GO:0044464,GO:0044703,GO:0044877,GO:0045169,GO:0045184,GO:0045335,GO:0045471,GO:0045595,GO:0045596,GO:0045597,GO:0045664,GO:0045665,GO:0045785,GO:0045786,GO:0045787,GO:0045807,GO:0045892,GO:0045934,GO:0046677,GO:0046872,GO:0046907,GO:0046914,GO:0048002,GO:0048232,GO:0048284,GO:0048385,GO:0048387,GO:0048471,GO:0048513,GO:0048518,GO:0048519,GO:0048522,GO:0048523,GO:0048545,GO:0048583,GO:0048584,GO:0048585,GO:0048609,GO:0048699,GO:0048731,GO:0048738,GO:0048856,GO:0048869,GO:0048878,GO:0050681,GO:0050764,GO:0050766,GO:0050767,GO:0050768,GO:0050789,GO:0050793,GO:0050794,GO:0050801,GO:0050821,GO:0050839,GO:0050896,GO:0050920,GO:0050921,GO:0051049,GO:0051050,GO:0051082,GO:0051087,GO:0051093,GO:0051094,GO:0051128,GO:0051130,GO:0051146,GO:0051168,GO:0051169,GO:0051171,GO:0051172,GO:0051179,GO:0051208,GO:0051234,GO:0051235,GO:0051239,GO:0051240,GO:0051241,GO:0051246,GO:0051248,GO:0051252,GO:0051253,GO:0051270,GO:0051271,GO:0051272,GO:0051427,GO:0051445,GO:0051604,GO:0051641,GO:0051649,GO:0051704,GO:0051716,GO:0051726,GO:0051783,GO:0051960,GO:0051961,GO:0055007,GO:0055065,GO:0055074,GO:0055080,GO:0055082,GO:0060205,GO:0060255,GO:0060284,GO:0060537,GO:0060627,GO:0061024,GO:0061025,GO:0061061,GO:0061077,GO:0065003,GO:0065007,GO:0065008,GO:0070013,GO:0070727,GO:0070887,GO:0071156,GO:0071157,GO:0071241,GO:0071248,GO:0071285,GO:0071310,GO:0071383,GO:0071396,GO:0071407,GO:0071495,GO:0071556,GO:0071682,GO:0071702,GO:0071704,GO:0071705,GO:0071840,GO:0071944,GO:0072359,GO:0072503,GO:0072507,GO:0080090,GO:0090174,GO:0090398,GO:0097159,GO:0097223,GO:0097305,GO:0097708,GO:0098552,GO:0098553,GO:0098588,GO:0098657,GO:0098771,GO:0098796,GO:0098805,GO:0098827,GO:0099503,GO:1900024,GO:1900026,GO:1901163,GO:1901164,GO:1901222,GO:1901224,GO:1901363,GO:1901564,GO:1901654,GO:1901700,GO:1902531,GO:1902533,GO:1902679,GO:1903506,GO:1903507,GO:1990668,GO:1990904,GO:2000026,GO:2000112,GO:2000113,GO:2000145,GO:2000146,GO:2000147,GO:2000241,GO:2000242,GO:2000508,GO:2000510,GO:2001141;em_KEGG_ko=ko:K08057;em_KEGG_Pathway=ko04141,ko04145,ko04612,ko05142,ko05166,map04141,map04145,map04612,map05142,map05166;em_BRITE=ko00000,ko00001,ko03110,ko04091;em_PFAMs=Calreticulin
HiC_scaffold_1	AUGUSTUS	intron	8232813	8233167	1.0	+	.	ID=g324.t1.intron1;Parent=g324.t1
HiC_scaffold_1	AUGUSTUS	exon	8233168	8233269	.	+	.	ID=g324.t1.exon2;Parent=g324.t1
HiC_scaffold_1	AUGUSTUS	CDS	8233168	8233269	1.0	+	2	ID=g324.t1.CDS2;Parent=g324.t1
HiC_scaffold_1	AUGUSTUS	intron	8233270	8233456	1.0	+	.	ID=g324.t1.intron2;Parent=g324.t1
HiC_scaffold_1	AUGUSTUS	exon	8233457	8233660	.	+	.	ID=g324.t1.exon3;Parent=g324.t1
HiC_scaffold_1	AUGUSTUS	CDS	8233457	8233660	1.0	+	2	ID=g324.t1.CDS3;Parent=g324.t1
HiC_scaffold_1	AUGUSTUS	intron	8233661	8234111	1.0	+	.	ID=g324.t1.intron3;Parent=g324.t1
HiC_scaffold_1	AUGUSTUS	exon	8234112	8234206	.	+	.	ID=g324.t1.exon4;Parent=g324.t1
HiC_scaffold_1	AUGUSTUS	CDS	8234112	8234206	1.0	+	2	ID=g324.t1.CDS4;Parent=g324.t1
HiC_scaffold_1	AUGUSTUS	intron	8234207	8234292	1.0	+	.	ID=g324.t1.intron4;Parent=g324.t1
HiC_scaffold_1	AUGUSTUS	exon	8234293	8234502	.	+	.	ID=g324.t1.exon5;Parent=g324.t1
HiC_scaffold_1	AUGUSTUS	CDS	8234293	8234502	1.0	+	0	ID=g324.t1.CDS5;Parent=g324.t1
HiC_scaffold_1	AUGUSTUS	intron	8234503	8234581	1.0	+	.	ID=g324.t1.intron5;Parent=g324.t1
HiC_scaffold_1	AUGUSTUS	exon	8234582	8234695	.	+	.	ID=g324.t1.exon6;Parent=g324.t1
HiC_scaffold_1	AUGUSTUS	CDS	8234582	8234695	1.0	+	0	ID=g324.t1.CDS6;Parent=g324.t1
HiC_scaffold_1	AUGUSTUS	intron	8234696	8234785	1.0	+	.	ID=g324.t1.intron6;Parent=g324.t1
HiC_scaffold_1	AUGUSTUS	exon	8234786	8234929	.	+	.	ID=g324.t1.exon7;Parent=g324.t1
HiC_scaffold_1	AUGUSTUS	CDS	8234786	8234929	1.0	+	0	ID=g324.t1.CDS7;Parent=g324.t1
HiC_scaffold_1	AUGUSTUS	intron	8234930	8235588	1.0	+	.	ID=g324.t1.intron7;Parent=g324.t1
HiC_scaffold_1	AUGUSTUS	exon	8235589	8235681	.	+	.	ID=g324.t1.exon8;Parent=g324.t1
HiC_scaffold_1	AUGUSTUS	CDS	8235589	8235681	1.0	+	0	ID=g324.t1.CDS8;Parent=g324.t1
HiC_scaffold_1	AUGUSTUS	intron	8235682	8235767	1.0	+	.	ID=g324.t1.intron8;Parent=g324.t1
HiC_scaffold_1	AUGUSTUS	exon	8235768	8235968	.	+	.	ID=g324.t1.exon9;Parent=g324.t1
HiC_scaffold_1	AUGUSTUS	CDS	8235768	8235968	1.0	+	0	ID=g324.t1.CDS9;Parent=g324.t1
HiC_scaffold_1	AUGUSTUS	stop_codon	8235966	8235968	.	+	0	ID=g324.t1.stop1;Parent=g324.t1
HiC_scaffold_1	AUGUSTUS	start_codon	8238284	8238286	.	+	0	ID=g325.t1.start1;Parent=g325.t1
HiC_scaffold_1	AUGUSTUS	start_codon	8238284	8238286	.	+	0	ID=g325.t2.start1;Parent=g325.t2
HiC_scaffold_1	AUGUSTUS	exon	8238284	8238355	.	+	.	ID=g325.t1.exon1;Parent=g325.t1
HiC_scaffold_1	AUGUSTUS	exon	8238284	8238355	.	+	.	ID=g325.t2.exon1;Parent=g325.t2
HiC_scaffold_1	AUGUSTUS	CDS	8238284	8238355	1.0	+	0	ID=g325.t1.CDS1;Parent=g325.t1
HiC_scaffold_1	AUGUSTUS	CDS	8238284	8238355	1.0	+	0	ID=g325.t2.CDS1;Parent=g325.t2
HiC_scaffold_1	AUGUSTUS	gene	8238284	8243764	.	+	.	ID=g325
HiC_scaffold_1	AUGUSTUS	mRNA	8238284	8243764	1.0	+	.	ID=g325.t1;Parent=g325;em_target=9612.ENSCAFP00000025166;em_score=778.3;em_evalue=2.8e-237;em_tcov=.;em_OGs=COG5272@1|root,KOG0011@2759|Eukaryota,38CFS@33154|Opisthokonta,3BDTC@33208|Metazoa,3CSSB@33213|Bilateria,481CE@7711|Chordata,494SU@7742|Vertebrata,3JEK2@40674|Mammalia,3EKJG@33554|Carnivora;em_COG_cat=L;em_desc=RAD23 homolog A, nucleotide excision repair protein;em_max_annot_lvl=33208|Metazoa;em_Preferred_name=RAD23A;em_KEGG_ko=ko:K10839;em_KEGG_Pathway=ko03420,ko04141,map03420,map04141;em_BRITE=ko00000,ko00001,ko03051,ko03400;em_PFAMs=UBA,XPC-binding,ubiquitin;em_GOs=GO:0000715,GO:0002020,GO:0003674,GO:0003676,GO:0003677,GO:0003697,GO:0005488,GO:0005515,GO:0005575,GO:0005622,GO:0005623,GO:0005634,GO:0005654,GO:0005737,GO:0005815,GO:0005829,GO:0005856,GO:0006139,GO:0006259,GO:0006281,GO:0006289,GO:0006464,GO:0006508,GO:0006725,GO:0006807,GO:0006950,GO:0006974,GO:0006996,GO:0008150,GO:0008152,GO:0009893,GO:0009894,GO:0009896,GO:0009987,GO:0010604,GO:0015630,GO:0016043,GO:0016579,GO:0019222,GO:0019538,GO:0019899,GO:0019900,GO:0030162,GO:0031323,GO:0031325,GO:0031329,GO:0031331,GO:0031593,GO:0031647,GO:0031648,GO:0031974,GO:0031981,GO:0032268,GO:0032270,GO:0032434,GO:0032436,GO:0032991,GO:0033554,GO:0034641,GO:0036211,GO:0042176,GO:0043170,GO:0043226,GO:0043227,GO:0043228,GO:0043229,GO:0043231,GO:0043232,GO:0043233,GO:0043412,GO:0043900,GO:0043902,GO:0043903,GO:0044237,GO:0044238,GO:0044260,GO:0044267,GO:0044422,GO:0044424,GO:0044428,GO:0044430,GO:0044444,GO:0044446,GO:0044464,GO:0045069,GO:0045070,GO:0045732,GO:0045787,GO:0045862,GO:0046483,GO:0048518,GO:0048522,GO:0048524,GO:0050789,GO:0050792,GO:0050794,GO:0050896,GO:0051171,GO:0051173,GO:0051246,GO:0051247,GO:0051276,GO:0051716,GO:0051726,GO:0060255,GO:0061136,GO:0065007,GO:0065008,GO:0070013,GO:0070646,GO:0070647,GO:0071704,GO:0071840,GO:0080090,GO:0090304,GO:0097159,GO:0140030,GO:1901360,GO:1901363,GO:1901564,GO:1901800,GO:1903050,GO:1903052,GO:1903362,GO:1903364,GO:1903900,GO:1903902,GO:1990381,GO:2000058,GO:2000060
HiC_scaffold_1	AUGUSTUS	mRNA	8238284	8243764	1.0	+	.	ID=g325.t2;Parent=g325;em_target=9713.XP_006730619.1;em_score=777.1;em_evalue=6.9e-237;em_tcov=.;em_OGs=COG5272@1|root,KOG0011@2759|Eukaryota,38CFS@33154|Opisthokonta,3BDTC@33208|Metazoa,3CSSB@33213|Bilateria,481CE@7711|Chordata,494SU@7742|Vertebrata,3JEK2@40674|Mammalia,3EKJG@33554|Carnivora;em_COG_cat=L;em_desc=RAD23 homolog A, nucleotide excision repair protein;em_max_annot_lvl=33208|Metazoa;em_Preferred_name=RAD23A;em_KEGG_ko=ko:K10839;em_KEGG_Pathway=ko03420,ko04141,map03420,map04141;em_BRITE=ko00000,ko00001,ko03051,ko03400;em_PFAMs=UBA,XPC-binding,ubiquitin;em_GOs=GO:0000715,GO:0002020,GO:0003674,GO:0003676,GO:0003677,GO:0003697,GO:0005488,GO:0005515,GO:0005575,GO:0005622,GO:0005623,GO:0005634,GO:0005654,GO:0005737,GO:0005815,GO:0005829,GO:0005856,GO:0006139,GO:0006259,GO:0006281,GO:0006289,GO:0006464,GO:0006508,GO:0006725,GO:0006807,GO:0006950,GO:0006974,GO:0006996,GO:0008150,GO:0008152,GO:0009893,GO:0009894,GO:0009896,GO:0009987,GO:0010604,GO:0015630,GO:0016043,GO:0016579,GO:0019222,GO:0019538,GO:0019899,GO:0019900,GO:0030162,GO:0031323,GO:0031325,GO:0031329,GO:0031331,GO:0031593,GO:0031647,GO:0031648,GO:0031974,GO:0031981,GO:0032268,GO:0032270,GO:0032434,GO:0032436,GO:0032991,GO:0033554,GO:0034641,GO:0036211,GO:0042176,GO:0043170,GO:0043226,GO:0043227,GO:0043228,GO:0043229,GO:0043231,GO:0043232,GO:0043233,GO:0043412,GO:0043900,GO:0043902,GO:0043903,GO:0044237,GO:0044238,GO:0044260,GO:0044267,GO:0044422,GO:0044424,GO:0044428,GO:0044430,GO:0044444,GO:0044446,GO:0044464,GO:0045069,GO:0045070,GO:0045732,GO:0045787,GO:0045862,GO:0046483,GO:0048518,GO:0048522,GO:0048524,GO:0050789,GO:0050792,GO:0050794,GO:0050896,GO:0051171,GO:0051173,GO:0051246,GO:0051247,GO:0051276,GO:0051716,GO:0051726,GO:0060255,GO:0061136,GO:0065007,GO:0065008,GO:0070013,GO:0070646,GO:0070647,GO:0071704,GO:0071840,GO:0080090,GO:0090304,GO:0097159,GO:0140030,GO:1901360,GO:1901363,GO:1901564,GO:1901800,GO:1903050,GO:1903052,GO:1903362,GO:1903364,GO:1903900,GO:1903902,GO:1990381,GO:2000058,GO:2000060
HiC_scaffold_1	AUGUSTUS	intron	8238356	8239952	1.0	+	.	ID=g325.t1.intron1;Parent=g325.t1
HiC_scaffold_1	AUGUSTUS	intron	8238356	8239952	1.0	+	.	ID=g325.t2.intron1;Parent=g325.t2
HiC_scaffold_1	AUGUSTUS	exon	8239953	8240114	.	+	.	ID=g325.t1.exon2;Parent=g325.t1
HiC_scaffold_1	AUGUSTUS	exon	8239953	8240114	.	+	.	ID=g325.t2.exon2;Parent=g325.t2
HiC_scaffold_1	AUGUSTUS	CDS	8239953	8240114	1.0	+	0	ID=g325.t1.CDS2;Parent=g325.t1
HiC_scaffold_1	AUGUSTUS	CDS	8239953	8240114	1.0	+	0	ID=g325.t2.CDS2;Parent=g325.t2
HiC_scaffold_1	AUGUSTUS	intron	8240115	8240281	1.0	+	.	ID=g325.t1.intron2;Parent=g325.t1
HiC_scaffold_1	AUGUSTUS	intron	8240115	8240281	1.0	+	.	ID=g325.t2.intron2;Parent=g325.t2
HiC_scaffold_1	AUGUSTUS	exon	8240282	8240463	.	+	.	ID=g325.t1.exon3;Parent=g325.t1
HiC_scaffold_1	AUGUSTUS	exon	8240282	8240463	.	+	.	ID=g325.t2.exon3;Parent=g325.t2
HiC_scaffold_1	AUGUSTUS	CDS	8240282	8240463	1.0	+	0	ID=g325.t1.CDS3;Parent=g325.t1
HiC_scaffold_1	AUGUSTUS	CDS	8240282	8240463	1.0	+	0	ID=g325.t2.CDS3;Parent=g325.t2
HiC_scaffold_1	AUGUSTUS	intron	8240464	8240599	1.0	+	.	ID=g325.t1.intron3;Parent=g325.t1
HiC_scaffold_1	AUGUSTUS	intron	8240464	8240599	1.0	+	.	ID=g325.t2.intron3;Parent=g325.t2
HiC_scaffold_1	AUGUSTUS	exon	8240600	8240655	.	+	.	ID=g325.t1.exon4;Parent=g325.t1
HiC_scaffold_1	AUGUSTUS	exon	8240600	8240655	.	+	.	ID=g325.t2.exon4;Parent=g325.t2
HiC_scaffold_1	AUGUSTUS	CDS	8240600	8240655	1.0	+	1	ID=g325.t1.CDS4;Parent=g325.t1
HiC_scaffold_1	AUGUSTUS	CDS	8240600	8240655	1.0	+	1	ID=g325.t2.CDS4;Parent=g325.t2
HiC_scaffold_1	AUGUSTUS	intron	8240656	8240788	1.0	+	.	ID=g325.t1.intron4;Parent=g325.t1
HiC_scaffold_1	AUGUSTUS	intron	8240656	8240788	1.0	+	.	ID=g325.t2.intron4;Parent=g325.t2
HiC_scaffold_1	AUGUSTUS	exon	8240789	8240916	.	+	.	ID=g325.t1.exon5;Parent=g325.t1
HiC_scaffold_1	AUGUSTUS	exon	8240789	8240916	.	+	.	ID=g325.t2.exon5;Parent=g325.t2
HiC_scaffold_1	AUGUSTUS	CDS	8240789	8240916	1.0	+	2	ID=g325.t1.CDS5;Parent=g325.t1
HiC_scaffold_1	AUGUSTUS	CDS	8240789	8240916	1.0	+	2	ID=g325.t2.CDS5;Parent=g325.t2
HiC_scaffold_1	AUGUSTUS	intron	8240917	8241186	1.0	+	.	ID=g325.t1.intron5;Parent=g325.t1
HiC_scaffold_1	AUGUSTUS	intron	8240917	8241186	1.0	+	.	ID=g325.t2.intron5;Parent=g325.t2
HiC_scaffold_1	AUGUSTUS	exon	8241187	8241265	.	+	.	ID=g325.t1.exon6;Parent=g325.t1
HiC_scaffold_1	AUGUSTUS	exon	8241187	8241265	.	+	.	ID=g325.t2.exon6;Parent=g325.t2
HiC_scaffold_1	AUGUSTUS	CDS	8241187	8241265	1.0	+	0	ID=g325.t1.CDS6;Parent=g325.t1
HiC_scaffold_1	AUGUSTUS	CDS	8241187	8241265	1.0	+	0	ID=g325.t2.CDS6;Parent=g325.t2
HiC_scaffold_1	AUGUSTUS	intron	8241266	8241394	1.0	+	.	ID=g325.t2.intron6;Parent=g325.t2
HiC_scaffold_1	AUGUSTUS	intron	8241266	8241397	1.0	+	.	ID=g325.t1.intron6;Parent=g325.t1
HiC_scaffold_1	AUGUSTUS	exon	8241395	8241528	.	+	.	ID=g325.t2.exon7;Parent=g325.t2
HiC_scaffold_1	AUGUSTUS	CDS	8241395	8241528	1.0	+	2	ID=g325.t2.CDS7;Parent=g325.t2
HiC_scaffold_1	AUGUSTUS	exon	8241398	8241528	.	+	.	ID=g325.t1.exon7;Parent=g325.t1
HiC_scaffold_1	AUGUSTUS	CDS	8241398	8241528	1.0	+	2	ID=g325.t1.CDS7;Parent=g325.t1
HiC_scaffold_1	AUGUSTUS	intron	8241529	8243404	1.0	+	.	ID=g325.t1.intron7;Parent=g325.t1
HiC_scaffold_1	AUGUSTUS	intron	8241529	8243404	1.0	+	.	ID=g325.t2.intron7;Parent=g325.t2
HiC_scaffold_1	AUGUSTUS	exon	8243405	8243569	.	+	.	ID=g325.t1.exon8;Parent=g325.t1
HiC_scaffold_1	AUGUSTUS	exon	8243405	8243569	.	+	.	ID=g325.t2.exon8;Parent=g325.t2
HiC_scaffold_1	AUGUSTUS	CDS	8243405	8243569	1.0	+	0	ID=g325.t1.CDS8;Parent=g325.t1
HiC_scaffold_1	AUGUSTUS	CDS	8243405	8243569	1.0	+	0	ID=g325.t2.CDS8;Parent=g325.t2
HiC_scaffold_1	AUGUSTUS	intron	8243570	8243650	1.0	+	.	ID=g325.t1.intron8;Parent=g325.t1
HiC_scaffold_1	AUGUSTUS	intron	8243570	8243650	1.0	+	.	ID=g325.t2.intron8;Parent=g325.t2
HiC_scaffold_1	AUGUSTUS	exon	8243651	8243764	.	+	.	ID=g325.t1.exon9;Parent=g325.t1
HiC_scaffold_1	AUGUSTUS	exon	8243651	8243764	.	+	.	ID=g325.t2.exon9;Parent=g325.t2
HiC_scaffold_1	AUGUSTUS	CDS	8243651	8243764	1.0	+	0	ID=g325.t1.CDS9;Parent=g325.t1
HiC_scaffold_1	AUGUSTUS	CDS	8243651	8243764	1.0	+	0	ID=g325.t2.CDS9;Parent=g325.t2
HiC_scaffold_1	AUGUSTUS	stop_codon	8243762	8243764	.	+	0	ID=g325.t1.stop1;Parent=g325.t1
HiC_scaffold_1	AUGUSTUS	stop_codon	8243762	8243764	.	+	0	ID=g325.t2.stop1;Parent=g325.t2
HiC_scaffold_1	AUGUSTUS	stop_codon	8244966	8244968	.	-	0	ID=g326.t1.stop1;Parent=g326.t1
HiC_scaffold_1	AUGUSTUS	exon	8244966	8245284	.	-	.	ID=g326.t1.exon1;Parent=g326.t1
HiC_scaffold_1	AUGUSTUS	CDS	8244966	8245284	1.0	-	1	ID=g326.t1.CDS1;Parent=g326.t1
HiC_scaffold_1	AUGUSTUS	gene	8244966	8246726	.	-	.	ID=g326
HiC_scaffold_1	AUGUSTUS	mRNA	8244966	8246726	1.0	-	.	ID=g326.t1;Parent=g326;em_target=9668.ENSMPUP00000004311;em_score=449.7;em_evalue=4.9e-138;em_tcov=.;em_OGs=KOG4848@1|root,KOG4848@2759|Eukaryota,39TSU@33154|Opisthokonta,3BK3Y@33208|Metazoa,3D0X3@33213|Bilateria,482U5@7711|Chordata,490X0@7742|Vertebrata,3JBK2@40674|Mammalia,3EQQQ@33554|Carnivora;em_COG_cat=VW;em_desc=Growth arrest and;em_max_annot_lvl=33208|Metazoa;em_Preferred_name=GADD45GIP1;em_PFAMs=CR6_interact;em_GOs=GO:0005575,GO:0005622,GO:0005623,GO:0005737,GO:0005739,GO:0005759,GO:0006412,GO:0006414,GO:0006415,GO:0006518,GO:0006807,GO:0007049,GO:0007050,GO:0007346,GO:0008150,GO:0008152,GO:0009058,GO:0009059,GO:0009605,GO:0009607,GO:0009615,GO:0009893,GO:0009987,GO:0010467,GO:0010468,GO:0010604,GO:0010628,GO:0016043,GO:0019219,GO:0019222,GO:0019538,GO:0022402,GO:0022411,GO:0031323,GO:0031325,GO:0031974,GO:0032543,GO:0032984,GO:0034641,GO:0034645,GO:0043043,GO:0043170,GO:0043207,GO:0043226,GO:0043227,GO:0043229,GO:0043231,GO:0043233,GO:0043603,GO:0043604,GO:0043624,GO:0043933,GO:0044237,GO:0044238,GO:0044249,GO:0044260,GO:0044267,GO:0044271,GO:0044422,GO:0044424,GO:0044429,GO:0044444,GO:0044446,GO:0044464,GO:0045786,GO:0045930,GO:0045935,GO:0048471,GO:0048518,GO:0048519,GO:0048522,GO:0048523,GO:0048583,GO:0048584,GO:0050789,GO:0050794,GO:0050896,GO:0051171,GO:0051173,GO:0051252,GO:0051254,GO:0051704,GO:0051707,GO:0051726,GO:0060147,GO:0060148,GO:0060255,GO:0060966,GO:0060968,GO:0065007,GO:0070013,GO:0070125,GO:0070126,GO:0070920,GO:0071704,GO:0071840,GO:0071850,GO:0080090,GO:0090065,GO:0098586,GO:0140053,GO:1900368,GO:1900370,GO:1901564,GO:1901566,GO:1901576,GO:1903705
HiC_scaffold_1	AUGUSTUS	intron	8245285	8246376	1.0	-	.	ID=g326.t1.intron1;Parent=g326.t1
HiC_scaffold_1	AUGUSTUS	exon	8246377	8246726	.	-	.	ID=g326.t1.exon2;Parent=g326.t1
HiC_scaffold_1	AUGUSTUS	CDS	8246377	8246726	1.0	-	0	ID=g326.t1.CDS2;Parent=g326.t1
HiC_scaffold_1	AUGUSTUS	start_codon	8246724	8246726	.	-	0	ID=g326.t1.start1;Parent=g326.t1
HiC_scaffold_1	AUGUSTUS	start_codon	8259930	8259932	.	+	0	ID=g327.t1.start1;Parent=g327.t1
HiC_scaffold_1	GeneMark.hmm3	start_codon	8259930	8259932	.	+	0	ID=g327.t2.start1;Parent=g327.t2
HiC_scaffold_1	AUGUSTUS	exon	8259930	8260256	.	+	.	ID=g327.t1.exon1;Parent=g327.t1
HiC_scaffold_1	GeneMark.hmm3	CDS	8259930	8260256	.	+	0	ID=g327.t2.CDS1;Parent=g327.t2
HiC_scaffold_1	GeneMark.hmm3	exon	8259930	8260256	.	+	0	ID=g327.t2.exon1;Parent=g327.t2
HiC_scaffold_1	AUGUSTUS	CDS	8259930	8260256	1.0	+	0	ID=g327.t1.CDS1;Parent=g327.t1
HiC_scaffold_1	AUGUSTUS	gene	8259930	8262906	.	+	.	ID=g327
HiC_scaffold_1	GeneMark.hmm3	mRNA	8259930	8262906	.	+	.	ID=g327.t2;Parent=g327;em_target=9707.XP_004399007.1;em_score=337.6;em_evalue=1.5e-103;em_tcov=.;em_OGs=2AI2A@1|root,2RZ3T@2759|Eukaryota,3A02G@33154|Opisthokonta,3BPTD@33208|Metazoa,3D7KH@33213|Bilateria,48F2Q@7711|Chordata,49BCQ@7742|Vertebrata,3JGN3@40674|Mammalia,3ER44@33554|Carnivora;em_COG_cat=S;em_desc=DAN domain family member 5;em_max_annot_lvl=33208|Metazoa;em_Preferred_name=DAND5;em_PFAMs=DAN;em_GOs=GO:0003140,GO:0003205,GO:0003230,GO:0003231,GO:0003279,GO:0003281,GO:0003283,GO:0003674,GO:0005102,GO:0005488,GO:0005515,GO:0005575,GO:0005576,GO:0005615,GO:0006355,GO:0006357,GO:0007154,GO:0007165,GO:0007166,GO:0007167,GO:0007178,GO:0007275,GO:0007368,GO:0007389,GO:0007498,GO:0007507,GO:0008104,GO:0008150,GO:0009799,GO:0009855,GO:0009888,GO:0009889,GO:0009966,GO:0009968,GO:0009987,GO:0010468,GO:0010469,GO:0010556,GO:0010646,GO:0010648,GO:0016015,GO:0017015,GO:0019219,GO:0019222,GO:0023019,GO:0023051,GO:0023052,GO:0023057,GO:0030510,GO:0030512,GO:0030514,GO:0030545,GO:0031323,GO:0031326,GO:0032501,GO:0032502,GO:0032924,GO:0032925,GO:0032926,GO:0033036,GO:0035581,GO:0035582,GO:0038092,GO:0038101,GO:0038107,GO:0044421,GO:0045185,GO:0048018,GO:0048368,GO:0048513,GO:0048519,GO:0048523,GO:0048583,GO:0048585,GO:0048731,GO:0048856,GO:0050789,GO:0050793,GO:0050794,GO:0050896,GO:0051093,GO:0051171,GO:0051179,GO:0051235,GO:0051239,GO:0051241,GO:0051252,GO:0051716,GO:0060255,GO:0060485,GO:0061371,GO:0065007,GO:0065008,GO:0065009,GO:0071692,GO:0071694,GO:0072359,GO:0080090,GO:0090092,GO:0090101,GO:0090287,GO:0090288,GO:0098772,GO:1900094,GO:1900107,GO:1900108,GO:1900115,GO:1900116,GO:1900145,GO:1900146,GO:1900164,GO:1900175,GO:1900176,GO:1903506,GO:1903844,GO:1903845,GO:2000026,GO:2000112,GO:2000380,GO:2000381,GO:2001141
HiC_scaffold_1	AUGUSTUS	mRNA	8259930	8262906	1.0	+	.	ID=g327.t1;Parent=g327;em_target=9713.XP_006730623.1;em_score=369.0;em_evalue=1.6e-113;em_tcov=.;em_OGs=2AI2A@1|root,2RZ3T@2759|Eukaryota,3A02G@33154|Opisthokonta,3BPTD@33208|Metazoa,3D7KH@33213|Bilateria,48F2Q@7711|Chordata,49BCQ@7742|Vertebrata,3JGN3@40674|Mammalia,3ER44@33554|Carnivora;em_COG_cat=S;em_desc=DAN domain family member 5;em_max_annot_lvl=33208|Metazoa;em_Preferred_name=DAND5;em_PFAMs=DAN;em_GOs=GO:0003140,GO:0003205,GO:0003230,GO:0003231,GO:0003279,GO:0003281,GO:0003283,GO:0003674,GO:0005102,GO:0005488,GO:0005515,GO:0005575,GO:0005576,GO:0005615,GO:0006355,GO:0006357,GO:0007154,GO:0007165,GO:0007166,GO:0007167,GO:0007178,GO:0007275,GO:0007368,GO:0007389,GO:0007498,GO:0007507,GO:0008104,GO:0008150,GO:0009799,GO:0009855,GO:0009888,GO:0009889,GO:0009966,GO:0009968,GO:0009987,GO:0010468,GO:0010469,GO:0010556,GO:0010646,GO:0010648,GO:0016015,GO:0017015,GO:0019219,GO:0019222,GO:0023019,GO:0023051,GO:0023052,GO:0023057,GO:0030510,GO:0030512,GO:0030514,GO:0030545,GO:0031323,GO:0031326,GO:0032501,GO:0032502,GO:0032924,GO:0032925,GO:0032926,GO:0033036,GO:0035581,GO:0035582,GO:0038092,GO:0038101,GO:0038107,GO:0044421,GO:0045185,GO:0048018,GO:0048368,GO:0048513,GO:0048519,GO:0048523,GO:0048583,GO:0048585,GO:0048731,GO:0048856,GO:0050789,GO:0050793,GO:0050794,GO:0050896,GO:0051093,GO:0051171,GO:0051179,GO:0051235,GO:0051239,GO:0051241,GO:0051252,GO:0051716,GO:0060255,GO:0060485,GO:0061371,GO:0065007,GO:0065008,GO:0065009,GO:0071692,GO:0071694,GO:0072359,GO:0080090,GO:0090092,GO:0090101,GO:0090287,GO:0090288,GO:0098772,GO:1900094,GO:1900107,GO:1900108,GO:1900115,GO:1900116,GO:1900145,GO:1900146,GO:1900164,GO:1900175,GO:1900176,GO:1903506,GO:1903844,GO:1903845,GO:2000026,GO:2000112,GO:2000380,GO:2000381,GO:2001141
HiC_scaffold_1	GeneMark.hmm3	intron	8260257	8261070	.	+	0	ID=g327.t2.intron1;Parent=g327.t2
HiC_scaffold_1	AUGUSTUS	intron	8260257	8262660	1.0	+	.	ID=g327.t1.intron1;Parent=g327.t1
HiC_scaffold_1	GeneMark.hmm3	CDS	8261071	8261096	.	+	0	ID=g327.t2.CDS2;Parent=g327.t2
HiC_scaffold_1	GeneMark.hmm3	exon	8261071	8261096	.	+	0	ID=g327.t2.exon2;Parent=g327.t2
HiC_scaffold_1	GeneMark.hmm3	intron	8261097	8261375	.	+	2	ID=g327.t2.intron2;Parent=g327.t2
HiC_scaffold_1	GeneMark.hmm3	CDS	8261376	8261541	.	+	1	ID=g327.t2.CDS3;Parent=g327.t2
HiC_scaffold_1	GeneMark.hmm3	exon	8261376	8261541	.	+	1	ID=g327.t2.exon3;Parent=g327.t2
HiC_scaffold_1	GeneMark.hmm3	intron	8261542	8262660	.	+	0	ID=g327.t2.intron3;Parent=g327.t2
HiC_scaffold_1	AUGUSTUS	exon	8262661	8262906	.	+	.	ID=g327.t1.exon2;Parent=g327.t1
HiC_scaffold_1	GeneMark.hmm3	CDS	8262661	8262906	.	+	0	ID=g327.t2.CDS4;Parent=g327.t2
HiC_scaffold_1	GeneMark.hmm3	exon	8262661	8262906	.	+	0	ID=g327.t2.exon4;Parent=g327.t2
HiC_scaffold_1	AUGUSTUS	CDS	8262661	8262906	1.0	+	0	ID=g327.t1.CDS2;Parent=g327.t1
HiC_scaffold_1	AUGUSTUS	stop_codon	8262904	8262906	.	+	0	ID=g327.t1.stop1;Parent=g327.t1
HiC_scaffold_1	GeneMark.hmm3	stop_codon	8262904	8262906	.	+	0	ID=g327.t2.stop1;Parent=g327.t2
HiC_scaffold_1	AUGUSTUS	start_codon	8302207	8302209	.	+	0	ID=g328.t1.start1;Parent=g328.t1
HiC_scaffold_1	AUGUSTUS	start_codon	8302207	8302209	.	+	0	ID=g328.t2.start1;Parent=g328.t2
HiC_scaffold_1	AUGUSTUS	start_codon	8302207	8302209	.	+	0	ID=g328.t3.start1;Parent=g328.t3
HiC_scaffold_1	AUGUSTUS	exon	8302207	8302410	.	+	.	ID=g328.t2.exon1;Parent=g328.t2
HiC_scaffold_1	AUGUSTUS	exon	8302207	8302410	.	+	.	ID=g328.t3.exon1;Parent=g328.t3
HiC_scaffold_1	AUGUSTUS	CDS	8302207	8302410	1.0	+	0	ID=g328.t2.CDS1;Parent=g328.t2
HiC_scaffold_1	AUGUSTUS	CDS	8302207	8302410	1.0	+	0	ID=g328.t3.CDS1;Parent=g328.t3
HiC_scaffold_1	AUGUSTUS	exon	8302207	8302449	.	+	.	ID=g328.t1.exon1;Parent=g328.t1
HiC_scaffold_1	AUGUSTUS	CDS	8302207	8302449	1.0	+	0	ID=g328.t1.CDS1;Parent=g328.t1
HiC_scaffold_1	AUGUSTUS	gene	8302207	8364575	.	+	.	ID=g328
HiC_scaffold_1	AUGUSTUS	mRNA	8302207	8364575	0.98	+	.	ID=g328.t3;Parent=g328;em_target=9668.ENSMPUP00000004292;em_score=887.6;em_evalue=3.9e-271;em_tcov=.;em_OGs=KOG3663@1|root,KOG3663@2759|Eukaryota,3AEH5@33154|Opisthokonta,3BX5D@33208|Metazoa,3D3GT@33213|Bilateria,48B0I@7711|Chordata,49A6Y@7742|Vertebrata,3JPN4@40674|Mammalia;em_COG_cat=K;em_desc=Nuclear factor I protein pre-N-terminus;em_max_annot_lvl=33208|Metazoa;em_Preferred_name=NFIX;em_KEGG_ko=ko:K09171;em_BRITE=ko00000,ko03000;em_PFAMs=CTF_NFI,MH1,NfI_DNAbd_pre-N;em_GOs=GO:0000122,GO:0000981,GO:0003674,GO:0003700,GO:0003705,GO:0005575,GO:0005622,GO:0005623,GO:0005634,GO:0006139,GO:0006351,GO:0006355,GO:0006357,GO:0006366,GO:0006725,GO:0006807,GO:0008150,GO:0008152,GO:0009058,GO:0009059,GO:0009889,GO:0009890,GO:0009891,GO:0009892,GO:0009893,GO:0009987,GO:0010467,GO:0010468,GO:0010556,GO:0010557,GO:0010558,GO:0010604,GO:0010605,GO:0010628,GO:0010629,GO:0016070,GO:0018130,GO:0019219,GO:0019222,GO:0019438,GO:0031323,GO:0031324,GO:0031325,GO:0031326,GO:0031327,GO:0031328,GO:0032774,GO:0034641,GO:0034645,GO:0034654,GO:0043170,GO:0043226,GO:0043227,GO:0043229,GO:0043231,GO:0044237,GO:0044238,GO:0044249,GO:0044260,GO:0044271,GO:0044424,GO:0044464,GO:0045892,GO:0045893,GO:0045934,GO:0045935,GO:0045944,GO:0046483,GO:0048518,GO:0048519,GO:0048522,GO:0048523,GO:0050789,GO:0050794,GO:0051171,GO:0051172,GO:0051173,GO:0051252,GO:0051253,GO:0051254,GO:0060255,GO:0065007,GO:0071704,GO:0080090,GO:0090304,GO:0097659,GO:0140110,GO:1901360,GO:1901362,GO:1901576,GO:1902679,GO:1902680,GO:1903506,GO:1903507,GO:1903508,GO:2000112,GO:2000113,GO:2001141
HiC_scaffold_1	AUGUSTUS	mRNA	8302207	8364575	1.0	+	.	ID=g328.t1;Parent=g328;em_target=9668.ENSMPUP00000004292;em_score=1005.7;em_evalue=9.7e-307;em_tcov=.;em_OGs=KOG3663@1|root,KOG3663@2759|Eukaryota,3AEH5@33154|Opisthokonta,3BX5D@33208|Metazoa,3D3GT@33213|Bilateria,48B0I@7711|Chordata,49A6Y@7742|Vertebrata,3JPN4@40674|Mammalia;em_COG_cat=K;em_desc=Nuclear factor I protein pre-N-terminus;em_max_annot_lvl=33208|Metazoa;em_Preferred_name=NFIX;em_KEGG_ko=ko:K09171;em_BRITE=ko00000,ko03000;em_PFAMs=CTF_NFI,MH1,NfI_DNAbd_pre-N;em_GOs=GO:0000122,GO:0000981,GO:0003674,GO:0003700,GO:0003705,GO:0005575,GO:0005622,GO:0005623,GO:0005634,GO:0006139,GO:0006351,GO:0006355,GO:0006357,GO:0006366,GO:0006725,GO:0006807,GO:0008150,GO:0008152,GO:0009058,GO:0009059,GO:0009889,GO:0009890,GO:0009891,GO:0009892,GO:0009893,GO:0009987,GO:0010467,GO:0010468,GO:0010556,GO:0010557,GO:0010558,GO:0010604,GO:0010605,GO:0010628,GO:0010629,GO:0016070,GO:0018130,GO:0019219,GO:0019222,GO:0019438,GO:0031323,GO:0031324,GO:0031325,GO:0031326,GO:0031327,GO:0031328,GO:0032774,GO:0034641,GO:0034645,GO:0034654,GO:0043170,GO:0043226,GO:0043227,GO:0043229,GO:0043231,GO:0044237,GO:0044238,GO:0044249,GO:0044260,GO:0044271,GO:0044424,GO:0044464,GO:0045892,GO:0045893,GO:0045934,GO:0045935,GO:0045944,GO:0046483,GO:0048518,GO:0048519,GO:0048522,GO:0048523,GO:0050789,GO:0050794,GO:0051171,GO:0051172,GO:0051173,GO:0051252,GO:0051253,GO:0051254,GO:0060255,GO:0065007,GO:0071704,GO:0080090,GO:0090304,GO:0097659,GO:0140110,GO:1901360,GO:1901362,GO:1901576,GO:1902679,GO:1902680,GO:1903506,GO:1903507,GO:1903508,GO:2000112,GO:2000113,GO:2001141
HiC_scaffold_1	AUGUSTUS	mRNA	8302207	8364575	1.0	+	.	ID=g328.t2;Parent=g328;em_target=9668.ENSMPUP00000004292;em_score=1003.9;em_evalue=2.9e-306;em_tcov=.;em_OGs=KOG3663@1|root,KOG3663@2759|Eukaryota,3AEH5@33154|Opisthokonta,3BX5D@33208|Metazoa,3D3GT@33213|Bilateria,48B0I@7711|Chordata,49A6Y@7742|Vertebrata,3JPN4@40674|Mammalia;em_COG_cat=K;em_desc=Nuclear factor I protein pre-N-terminus;em_max_annot_lvl=33208|Metazoa;em_Preferred_name=NFIX;em_KEGG_ko=ko:K09171;em_BRITE=ko00000,ko03000;em_PFAMs=CTF_NFI,MH1,NfI_DNAbd_pre-N;em_GOs=GO:0000122,GO:0000981,GO:0003674,GO:0003700,GO:0003705,GO:0005575,GO:0005622,GO:0005623,GO:0005634,GO:0006139,GO:0006351,GO:0006355,GO:0006357,GO:0006366,GO:0006725,GO:0006807,GO:0008150,GO:0008152,GO:0009058,GO:0009059,GO:0009889,GO:0009890,GO:0009891,GO:0009892,GO:0009893,GO:0009987,GO:0010467,GO:0010468,GO:0010556,GO:0010557,GO:0010558,GO:0010604,GO:0010605,GO:0010628,GO:0010629,GO:0016070,GO:0018130,GO:0019219,GO:0019222,GO:0019438,GO:0031323,GO:0031324,GO:0031325,GO:0031326,GO:0031327,GO:0031328,GO:0032774,GO:0034641,GO:0034645,GO:0034654,GO:0043170,GO:0043226,GO:0043227,GO:0043229,GO:0043231,GO:0044237,GO:0044238,GO:0044249,GO:0044260,GO:0044271,GO:0044424,GO:0044464,GO:0045892,GO:0045893,GO:0045934,GO:0045935,GO:0045944,GO:0046483,GO:0048518,GO:0048519,GO:0048522,GO:0048523,GO:0050789,GO:0050794,GO:0051171,GO:0051172,GO:0051173,GO:0051252,GO:0051253,GO:0051254,GO:0060255,GO:0065007,GO:0071704,GO:0080090,GO:0090304,GO:0097659,GO:0140110,GO:1901360,GO:1901362,GO:1901576,GO:1902679,GO:1902680,GO:1903506,GO:1903507,GO:1903508,GO:2000112,GO:2000113,GO:2001141
HiC_scaffold_1	AUGUSTUS	intron	8302411	8302762	1.0	+	.	ID=g328.t2.intron1;Parent=g328.t2
HiC_scaffold_1	AUGUSTUS	intron	8302411	8302762	1.0	+	.	ID=g328.t3.intron1;Parent=g328.t3
HiC_scaffold_1	AUGUSTUS	intron	8302450	8302762	1.0	+	.	ID=g328.t1.intron1;Parent=g328.t1
HiC_scaffold_1	AUGUSTUS	exon	8302763	8303294	.	+	.	ID=g328.t1.exon2;Parent=g328.t1
HiC_scaffold_1	AUGUSTUS	exon	8302763	8303294	.	+	.	ID=g328.t2.exon2;Parent=g328.t2
HiC_scaffold_1	AUGUSTUS	exon	8302763	8303294	.	+	.	ID=g328.t3.exon2;Parent=g328.t3
HiC_scaffold_1	AUGUSTUS	CDS	8302763	8303294	1.0	+	0	ID=g328.t1.CDS2;Parent=g328.t1
HiC_scaffold_1	AUGUSTUS	CDS	8302763	8303294	1.0	+	0	ID=g328.t2.CDS2;Parent=g328.t2
HiC_scaffold_1	AUGUSTUS	CDS	8302763	8303294	1.0	+	0	ID=g328.t3.CDS2;Parent=g328.t3
HiC_scaffold_1	AUGUSTUS	intron	8303295	8349318	1.0	+	.	ID=g328.t1.intron2;Parent=g328.t1
HiC_scaffold_1	AUGUSTUS	intron	8303295	8349318	1.0	+	.	ID=g328.t2.intron2;Parent=g328.t2
HiC_scaffold_1	AUGUSTUS	intron	8303295	8349318	1.0	+	.	ID=g328.t3.intron2;Parent=g328.t3
HiC_scaffold_1	AUGUSTUS	exon	8349319	8349381	.	+	.	ID=g328.t1.exon3;Parent=g328.t1
HiC_scaffold_1	AUGUSTUS	exon	8349319	8349381	.	+	.	ID=g328.t2.exon3;Parent=g328.t2
HiC_scaffold_1	AUGUSTUS	exon	8349319	8349381	.	+	.	ID=g328.t3.exon3;Parent=g328.t3
HiC_scaffold_1	AUGUSTUS	CDS	8349319	8349381	1.0	+	2	ID=g328.t1.CDS3;Parent=g328.t1
HiC_scaffold_1	AUGUSTUS	CDS	8349319	8349381	1.0	+	2	ID=g328.t2.CDS3;Parent=g328.t2
HiC_scaffold_1	AUGUSTUS	CDS	8349319	8349381	1.0	+	2	ID=g328.t3.CDS3;Parent=g328.t3
HiC_scaffold_1	AUGUSTUS	intron	8349382	8349741	1.0	+	.	ID=g328.t1.intron3;Parent=g328.t1
HiC_scaffold_1	AUGUSTUS	intron	8349382	8349741	1.0	+	.	ID=g328.t2.intron3;Parent=g328.t2
HiC_scaffold_1	AUGUSTUS	intron	8349382	8349741	1.0	+	.	ID=g328.t3.intron3;Parent=g328.t3
HiC_scaffold_1	AUGUSTUS	exon	8349742	8349816	.	+	.	ID=g328.t1.exon4;Parent=g328.t1
HiC_scaffold_1	AUGUSTUS	exon	8349742	8349816	.	+	.	ID=g328.t2.exon4;Parent=g328.t2
HiC_scaffold_1	AUGUSTUS	exon	8349742	8349816	.	+	.	ID=g328.t3.exon4;Parent=g328.t3
HiC_scaffold_1	AUGUSTUS	CDS	8349742	8349816	1.0	+	2	ID=g328.t1.CDS4;Parent=g328.t1
HiC_scaffold_1	AUGUSTUS	CDS	8349742	8349816	1.0	+	2	ID=g328.t2.CDS4;Parent=g328.t2
HiC_scaffold_1	AUGUSTUS	CDS	8349742	8349816	1.0	+	2	ID=g328.t3.CDS4;Parent=g328.t3
HiC_scaffold_1	AUGUSTUS	intron	8349817	8350164	1.0	+	.	ID=g328.t1.intron4;Parent=g328.t1
HiC_scaffold_1	AUGUSTUS	intron	8349817	8350164	1.0	+	.	ID=g328.t2.intron4;Parent=g328.t2
HiC_scaffold_1	AUGUSTUS	intron	8349817	8350164	1.0	+	.	ID=g328.t3.intron4;Parent=g328.t3
HiC_scaffold_1	AUGUSTUS	exon	8350165	8350285	.	+	.	ID=g328.t1.exon5;Parent=g328.t1
HiC_scaffold_1	AUGUSTUS	exon	8350165	8350285	.	+	.	ID=g328.t2.exon5;Parent=g328.t2
HiC_scaffold_1	AUGUSTUS	exon	8350165	8350285	.	+	.	ID=g328.t3.exon5;Parent=g328.t3
HiC_scaffold_1	AUGUSTUS	CDS	8350165	8350285	1.0	+	2	ID=g328.t1.CDS5;Parent=g328.t1
HiC_scaffold_1	AUGUSTUS	CDS	8350165	8350285	1.0	+	2	ID=g328.t2.CDS5;Parent=g328.t2
HiC_scaffold_1	AUGUSTUS	CDS	8350165	8350285	1.0	+	2	ID=g328.t3.CDS5;Parent=g328.t3
HiC_scaffold_1	AUGUSTUS	intron	8350286	8351387	1.0	+	.	ID=g328.t1.intron5;Parent=g328.t1
HiC_scaffold_1	AUGUSTUS	intron	8350286	8351387	1.0	+	.	ID=g328.t2.intron5;Parent=g328.t2
HiC_scaffold_1	AUGUSTUS	intron	8350286	8351387	1.0	+	.	ID=g328.t3.intron5;Parent=g328.t3
HiC_scaffold_1	AUGUSTUS	exon	8351388	8351524	.	+	.	ID=g328.t1.exon6;Parent=g328.t1
HiC_scaffold_1	AUGUSTUS	exon	8351388	8351524	.	+	.	ID=g328.t2.exon6;Parent=g328.t2
HiC_scaffold_1	AUGUSTUS	exon	8351388	8351524	.	+	.	ID=g328.t3.exon6;Parent=g328.t3
HiC_scaffold_1	AUGUSTUS	CDS	8351388	8351524	1.0	+	1	ID=g328.t1.CDS6;Parent=g328.t1
HiC_scaffold_1	AUGUSTUS	CDS	8351388	8351524	1.0	+	1	ID=g328.t2.CDS6;Parent=g328.t2
HiC_scaffold_1	AUGUSTUS	CDS	8351388	8351524	1.0	+	1	ID=g328.t3.CDS6;Parent=g328.t3
HiC_scaffold_1	AUGUSTUS	intron	8351525	8354392	1.0	+	.	ID=g328.t1.intron6;Parent=g328.t1
HiC_scaffold_1	AUGUSTUS	intron	8351525	8354392	1.0	+	.	ID=g328.t2.intron6;Parent=g328.t2
HiC_scaffold_1	AUGUSTUS	intron	8351525	8356679	0.98	+	.	ID=g328.t3.intron6;Parent=g328.t3
HiC_scaffold_1	AUGUSTUS	exon	8354393	8354515	.	+	.	ID=g328.t1.exon7;Parent=g328.t1
HiC_scaffold_1	AUGUSTUS	exon	8354393	8354515	.	+	.	ID=g328.t2.exon7;Parent=g328.t2
HiC_scaffold_1	AUGUSTUS	CDS	8354393	8354515	1.0	+	2	ID=g328.t1.CDS7;Parent=g328.t1
HiC_scaffold_1	AUGUSTUS	CDS	8354393	8354515	1.0	+	2	ID=g328.t2.CDS7;Parent=g328.t2
HiC_scaffold_1	AUGUSTUS	intron	8354516	8356679	1.0	+	.	ID=g328.t1.intron7;Parent=g328.t1
HiC_scaffold_1	AUGUSTUS	intron	8354516	8356679	1.0	+	.	ID=g328.t2.intron7;Parent=g328.t2
HiC_scaffold_1	AUGUSTUS	exon	8356680	8356855	.	+	.	ID=g328.t1.exon8;Parent=g328.t1
HiC_scaffold_1	AUGUSTUS	exon	8356680	8356855	.	+	.	ID=g328.t2.exon8;Parent=g328.t2
HiC_scaffold_1	AUGUSTUS	exon	8356680	8356855	.	+	.	ID=g328.t3.exon7;Parent=g328.t3
HiC_scaffold_1	AUGUSTUS	CDS	8356680	8356855	1.0	+	2	ID=g328.t1.CDS8;Parent=g328.t1
HiC_scaffold_1	AUGUSTUS	CDS	8356680	8356855	1.0	+	2	ID=g328.t2.CDS8;Parent=g328.t2
HiC_scaffold_1	AUGUSTUS	CDS	8356680	8356855	1.0	+	2	ID=g328.t3.CDS7;Parent=g328.t3
HiC_scaffold_1	AUGUSTUS	intron	8356856	8364503	1.0	+	.	ID=g328.t1.intron8;Parent=g328.t1
HiC_scaffold_1	AUGUSTUS	intron	8356856	8364503	1.0	+	.	ID=g328.t2.intron8;Parent=g328.t2
HiC_scaffold_1	AUGUSTUS	intron	8356856	8364503	1.0	+	.	ID=g328.t3.intron7;Parent=g328.t3
HiC_scaffold_1	AUGUSTUS	exon	8364504	8364575	.	+	.	ID=g328.t1.exon9;Parent=g328.t1
HiC_scaffold_1	AUGUSTUS	exon	8364504	8364575	.	+	.	ID=g328.t2.exon9;Parent=g328.t2
HiC_scaffold_1	AUGUSTUS	exon	8364504	8364575	.	+	.	ID=g328.t3.exon8;Parent=g328.t3
HiC_scaffold_1	AUGUSTUS	CDS	8364504	8364575	1.0	+	0	ID=g328.t1.CDS9;Parent=g328.t1
HiC_scaffold_1	AUGUSTUS	CDS	8364504	8364575	1.0	+	0	ID=g328.t2.CDS9;Parent=g328.t2
HiC_scaffold_1	AUGUSTUS	CDS	8364504	8364575	1.0	+	0	ID=g328.t3.CDS8;Parent=g328.t3
HiC_scaffold_1	AUGUSTUS	stop_codon	8364573	8364575	.	+	0	ID=g328.t1.stop1;Parent=g328.t1
HiC_scaffold_1	AUGUSTUS	stop_codon	8364573	8364575	.	+	0	ID=g328.t2.stop1;Parent=g328.t2
HiC_scaffold_1	AUGUSTUS	stop_codon	8364573	8364575	.	+	0	ID=g328.t3.stop1;Parent=g328.t3
HiC_scaffold_1	AUGUSTUS	stop_codon	8373928	8373930	.	-	0	ID=g329.t1.stop1;Parent=g329.t1
HiC_scaffold_1	AUGUSTUS	exon	8373928	8374343	.	-	.	ID=g329.t1.exon1;Parent=g329.t1
HiC_scaffold_1	AUGUSTUS	CDS	8373928	8374343	1.0	-	2	ID=g329.t1.CDS1;Parent=g329.t1
HiC_scaffold_1	AUGUSTUS	gene	8373928	8375695	.	-	.	ID=g329
HiC_scaffold_1	AUGUSTUS	mRNA	8373928	8375695	1.0	-	.	ID=g329.t1;Parent=g329;em_target=9668.ENSMPUP00000004283;em_score=599.9;em_evalue=2.9e-183;em_tcov=.;em_OGs=KOG4029@1|root,KOG4029@2759|Eukaryota,39XW5@33154|Opisthokonta,3BN24@33208|Metazoa,3CYUC@33213|Bilateria,489TQ@7711|Chordata,497EM@7742|Vertebrata,3JB9D@40674|Mammalia,3EFUS@33554|Carnivora;em_COG_cat=K;em_desc=Lymphoblastic leukemia associated hematopoiesis regulator 1;em_max_annot_lvl=33208|Metazoa;em_Preferred_name=LYL1;em_PFAMs=HLH;em_GOs=GO:0000976,GO:0000977,GO:0000981,GO:0001012,GO:0001067,GO:0001568,GO:0001775,GO:0001944,GO:0001955,GO:0002376,GO:0002520,GO:0002521,GO:0003674,GO:0003676,GO:0003677,GO:0003690,GO:0003700,GO:0005488,GO:0005575,GO:0005622,GO:0005623,GO:0005634,GO:0006355,GO:0006357,GO:0007275,GO:0008150,GO:0009889,GO:0009891,GO:0009893,GO:0009987,GO:0010468,GO:0010556,GO:0010557,GO:0010604,GO:0010628,GO:0019219,GO:0019222,GO:0021700,GO:0030097,GO:0030098,GO:0030154,GO:0030183,GO:0031323,GO:0031325,GO:0031326,GO:0031328,GO:0032501,GO:0032502,GO:0042113,GO:0043226,GO:0043227,GO:0043229,GO:0043231,GO:0043565,GO:0044212,GO:0044424,GO:0044464,GO:0045321,GO:0045893,GO:0045935,GO:0046649,GO:0048513,GO:0048518,GO:0048522,GO:0048534,GO:0048731,GO:0048856,GO:0048869,GO:0050789,GO:0050794,GO:0051171,GO:0051173,GO:0051252,GO:0051254,GO:0060216,GO:0060255,GO:0065007,GO:0071695,GO:0072358,GO:0072359,GO:0080090,GO:0097159,GO:0140110,GO:1901363,GO:1902680,GO:1903506,GO:1903508,GO:1990837,GO:2000112,GO:2001141;em_KEGG_ko=ko:K15604;em_KEGG_Pathway=ko05202,map05202;em_BRITE=ko00000,ko00001,ko03000
HiC_scaffold_1	AUGUSTUS	intron	8374344	8375188	1.0	-	.	ID=g329.t1.intron1;Parent=g329.t1
HiC_scaffold_1	AUGUSTUS	exon	8375189	8375280	.	-	.	ID=g329.t1.exon2;Parent=g329.t1
HiC_scaffold_1	AUGUSTUS	CDS	8375189	8375280	1.0	-	1	ID=g329.t1.CDS2;Parent=g329.t1
HiC_scaffold_1	AUGUSTUS	intron	8375281	8375363	1.0	-	.	ID=g329.t1.intron2;Parent=g329.t1
HiC_scaffold_1	AUGUSTUS	exon	8375364	8375695	.	-	.	ID=g329.t1.exon3;Parent=g329.t1
HiC_scaffold_1	AUGUSTUS	CDS	8375364	8375695	1.0	-	0	ID=g329.t1.CDS3;Parent=g329.t1
HiC_scaffold_1	AUGUSTUS	start_codon	8375693	8375695	.	-	0	ID=g329.t1.start1;Parent=g329.t1
HiC_scaffold_1	AUGUSTUS	stop_codon	8379040	8379042	.	-	0	ID=g330.t1.stop1;Parent=g330.t1
HiC_scaffold_1	AUGUSTUS	exon	8379040	8379189	.	-	.	ID=g330.t1.exon1;Parent=g330.t1
HiC_scaffold_1	AUGUSTUS	CDS	8379040	8379189	1.0	-	0	ID=g330.t1.CDS1;Parent=g330.t1
HiC_scaffold_1	AUGUSTUS	gene	8379040	8385532	.	-	.	ID=g330
HiC_scaffold_1	AUGUSTUS	mRNA	8379040	8385532	1.0	-	.	ID=g330.t1;Parent=g330;em_target=9668.ENSMPUP00000004176;em_score=1475.5;em_evalue=0.0;em_tcov=.;em_OGs=COG1867@1|root,KOG1253@2759|Eukaryota,38I4E@33154|Opisthokonta,3BG0R@33208|Metazoa,3CXQC@33213|Bilateria,487AM@7711|Chordata,490A2@7742|Vertebrata,3JEX0@40674|Mammalia,3EQMG@33554|Carnivora;em_COG_cat=J;em_desc=Belongs to the class I-like SAM-binding methyltransferase superfamily. Trm1 family;em_max_annot_lvl=33208|Metazoa;em_Preferred_name=TRMT1;em_EC=1.1.1.21,2.1.1.215,2.1.1.216;em_KEGG_ko=ko:K00011,ko:K00555;em_BRITE=ko00000,ko00001,ko01000,ko03016;em_PFAMs=TRM,zf-CCCH;em_GOs=GO:0001510,GO:0002940,GO:0003674,GO:0003824,GO:0004809,GO:0005575,GO:0005622,GO:0005623,GO:0005634,GO:0005654,GO:0005737,GO:0005739,GO:0006139,GO:0006396,GO:0006399,GO:0006400,GO:0006725,GO:0006807,GO:0008033,GO:0008150,GO:0008152,GO:0008168,GO:0008170,GO:0008173,GO:0008175,GO:0008757,GO:0009451,GO:0009987,GO:0010467,GO:0016070,GO:0016423,GO:0016740,GO:0016741,GO:0030488,GO:0031974,GO:0031981,GO:0032259,GO:0034470,GO:0034641,GO:0034660,GO:0043170,GO:0043226,GO:0043227,GO:0043229,GO:0043231,GO:0043233,GO:0043412,GO:0043414,GO:0044237,GO:0044238,GO:0044260,GO:0044422,GO:0044424,GO:0044428,GO:0044444,GO:0044446,GO:0044464,GO:0046483,GO:0070013,GO:0071704,GO:0090304,GO:0140098,GO:0140101,GO:1901360;em_KEGG_Pathway=ko00040,ko00051,ko00052,ko00561,ko00790,ko01100,map00040,map00051,map00052,map00561,map00790,map01100;em_KEGG_Reaction=R01036,R01041,R01093,R01095,R01431,R01758,R01759,R01787,R02531,R02577,R04285,R11764;em_KEGG_rclass=RC00099,RC00108,RC00133,RC00205,RC00670
HiC_scaffold_1	AUGUSTUS	intron	8379190	8379360	1.0	-	.	ID=g330.t1.intron1;Parent=g330.t1
HiC_scaffold_1	AUGUSTUS	exon	8379361	8379490	.	-	.	ID=g330.t1.exon2;Parent=g330.t1
HiC_scaffold_1	AUGUSTUS	CDS	8379361	8379490	1.0	-	1	ID=g330.t1.CDS2;Parent=g330.t1
HiC_scaffold_1	AUGUSTUS	intron	8379491	8379581	1.0	-	.	ID=g330.t1.intron2;Parent=g330.t1
HiC_scaffold_1	AUGUSTUS	exon	8379582	8379701	.	-	.	ID=g330.t1.exon3;Parent=g330.t1
HiC_scaffold_1	AUGUSTUS	CDS	8379582	8379701	1.0	-	1	ID=g330.t1.CDS3;Parent=g330.t1
HiC_scaffold_1	AUGUSTUS	intron	8379702	8380631	1.0	-	.	ID=g330.t1.intron3;Parent=g330.t1
HiC_scaffold_1	AUGUSTUS	exon	8380632	8380708	.	-	.	ID=g330.t1.exon4;Parent=g330.t1
HiC_scaffold_1	AUGUSTUS	CDS	8380632	8380708	1.0	-	0	ID=g330.t1.CDS4;Parent=g330.t1
HiC_scaffold_1	AUGUSTUS	intron	8380709	8380793	1.0	-	.	ID=g330.t1.intron4;Parent=g330.t1
HiC_scaffold_1	AUGUSTUS	exon	8380794	8380902	.	-	.	ID=g330.t1.exon5;Parent=g330.t1
HiC_scaffold_1	AUGUSTUS	CDS	8380794	8380902	1.0	-	1	ID=g330.t1.CDS5;Parent=g330.t1
HiC_scaffold_1	AUGUSTUS	intron	8380903	8381204	1.0	-	.	ID=g330.t1.intron5;Parent=g330.t1
HiC_scaffold_1	AUGUSTUS	exon	8381205	8381290	.	-	.	ID=g330.t1.exon6;Parent=g330.t1
HiC_scaffold_1	AUGUSTUS	CDS	8381205	8381290	1.0	-	0	ID=g330.t1.CDS6;Parent=g330.t1
HiC_scaffold_1	AUGUSTUS	intron	8381291	8381380	1.0	-	.	ID=g330.t1.intron6;Parent=g330.t1
HiC_scaffold_1	AUGUSTUS	exon	8381381	8381515	.	-	.	ID=g330.t1.exon7;Parent=g330.t1
HiC_scaffold_1	AUGUSTUS	CDS	8381381	8381515	1.0	-	0	ID=g330.t1.CDS7;Parent=g330.t1
HiC_scaffold_1	AUGUSTUS	intron	8381516	8381597	1.0	-	.	ID=g330.t1.intron7;Parent=g330.t1
HiC_scaffold_1	AUGUSTUS	exon	8381598	8381667	.	-	.	ID=g330.t1.exon8;Parent=g330.t1
HiC_scaffold_1	AUGUSTUS	CDS	8381598	8381667	1.0	-	1	ID=g330.t1.CDS8;Parent=g330.t1
HiC_scaffold_1	AUGUSTUS	intron	8381668	8381748	1.0	-	.	ID=g330.t1.intron8;Parent=g330.t1
HiC_scaffold_1	AUGUSTUS	exon	8381749	8381838	.	-	.	ID=g330.t1.exon9;Parent=g330.t1
HiC_scaffold_1	AUGUSTUS	CDS	8381749	8381838	1.0	-	1	ID=g330.t1.CDS9;Parent=g330.t1
HiC_scaffold_1	AUGUSTUS	intron	8381839	8382020	1.0	-	.	ID=g330.t1.intron9;Parent=g330.t1
HiC_scaffold_1	AUGUSTUS	exon	8382021	8382169	.	-	.	ID=g330.t1.exon10;Parent=g330.t1
HiC_scaffold_1	AUGUSTUS	CDS	8382021	8382169	1.0	-	0	ID=g330.t1.CDS10;Parent=g330.t1
HiC_scaffold_1	AUGUSTUS	intron	8382170	8382933	1.0	-	.	ID=g330.t1.intron10;Parent=g330.t1
HiC_scaffold_1	AUGUSTUS	exon	8382934	8383046	.	-	.	ID=g330.t1.exon11;Parent=g330.t1
HiC_scaffold_1	AUGUSTUS	CDS	8382934	8383046	1.0	-	2	ID=g330.t1.CDS11;Parent=g330.t1
HiC_scaffold_1	AUGUSTUS	intron	8383047	8383125	1.0	-	.	ID=g330.t1.intron11;Parent=g330.t1
HiC_scaffold_1	AUGUSTUS	exon	8383126	8383241	.	-	.	ID=g330.t1.exon12;Parent=g330.t1
HiC_scaffold_1	AUGUSTUS	CDS	8383126	8383241	1.0	-	1	ID=g330.t1.CDS12;Parent=g330.t1
HiC_scaffold_1	AUGUSTUS	intron	8383242	8384387	1.0	-	.	ID=g330.t1.intron12;Parent=g330.t1
HiC_scaffold_1	AUGUSTUS	exon	8384388	8384575	.	-	.	ID=g330.t1.exon13;Parent=g330.t1
HiC_scaffold_1	AUGUSTUS	CDS	8384388	8384575	1.0	-	0	ID=g330.t1.CDS13;Parent=g330.t1
HiC_scaffold_1	AUGUSTUS	intron	8384576	8384738	1.0	-	.	ID=g330.t1.intron13;Parent=g330.t1
HiC_scaffold_1	AUGUSTUS	exon	8384739	8384881	.	-	.	ID=g330.t1.exon14;Parent=g330.t1
HiC_scaffold_1	AUGUSTUS	CDS	8384739	8384881	1.0	-	2	ID=g330.t1.CDS14;Parent=g330.t1
HiC_scaffold_1	AUGUSTUS	intron	8384882	8385129	1.0	-	.	ID=g330.t1.intron14;Parent=g330.t1
HiC_scaffold_1	AUGUSTUS	exon	8385130	8385185	.	-	.	ID=g330.t1.exon15;Parent=g330.t1
HiC_scaffold_1	AUGUSTUS	CDS	8385130	8385185	1.0	-	1	ID=g330.t1.CDS15;Parent=g330.t1
HiC_scaffold_1	AUGUSTUS	intron	8385186	8385272	1.0	-	.	ID=g330.t1.intron15;Parent=g330.t1
HiC_scaffold_1	AUGUSTUS	exon	8385273	8385532	.	-	.	ID=g330.t1.exon16;Parent=g330.t1
HiC_scaffold_1	AUGUSTUS	CDS	8385273	8385532	1.0	-	0	ID=g330.t1.CDS16;Parent=g330.t1
HiC_scaffold_1	AUGUSTUS	start_codon	8385530	8385532	.	-	0	ID=g330.t1.start1;Parent=g330.t1
HiC_scaffold_1	AUGUSTUS	start_codon	8400685	8400687	.	+	0	ID=g331.t1.start1;Parent=g331.t1
HiC_scaffold_1	AUGUSTUS	exon	8400685	8401645	.	+	.	ID=g331.t1.exon1;Parent=g331.t1
HiC_scaffold_1	AUGUSTUS	CDS	8400685	8401645	1.0	+	0	ID=g331.t1.CDS1;Parent=g331.t1
HiC_scaffold_1	AUGUSTUS	gene	8400685	8403720	.	+	.	ID=g331
HiC_scaffold_1	AUGUSTUS	mRNA	8400685	8403720	0.67	+	.	ID=g331.t1;Parent=g331;em_target=9668.ENSMPUP00000004169;em_score=1180.6;em_evalue=0.0;em_tcov=.;em_OGs=KOG1721@1|root,KOG1721@2759|Eukaryota,39RK8@33154|Opisthokonta,3BJF0@33208|Metazoa,3CYDI@33213|Bilateria,481Y4@7711|Chordata,48XAQ@7742|Vertebrata,3JDDY@40674|Mammalia,3ETTG@33554|Carnivora;em_COG_cat=S;em_desc=Nucleus accumbens associated 1, BEN and BTB (POZ) domain containing;em_max_annot_lvl=33208|Metazoa;em_Preferred_name=NACC1;em_KEGG_ko=ko:K10486;em_BRITE=ko00000,ko04121;em_PFAMs=BEN,BTB,zf-C2H2;em_GOs=GO:0000122,GO:0000981,GO:0000982,GO:0001078,GO:0001227,GO:0003674,GO:0003700,GO:0005575,GO:0005622,GO:0005623,GO:0005634,GO:0005654,GO:0005737,GO:0006355,GO:0006357,GO:0008150,GO:0008284,GO:0009889,GO:0009890,GO:0009892,GO:0009987,GO:0010468,GO:0010556,GO:0010558,GO:0010605,GO:0010629,GO:0016043,GO:0016604,GO:0019219,GO:0019222,GO:0022607,GO:0030054,GO:0031323,GO:0031324,GO:0031326,GO:0031327,GO:0031974,GO:0031981,GO:0042127,GO:0043226,GO:0043227,GO:0043229,GO:0043231,GO:0043233,GO:0043933,GO:0044085,GO:0044422,GO:0044424,GO:0044428,GO:0044446,GO:0044451,GO:0044464,GO:0045892,GO:0045934,GO:0048518,GO:0048519,GO:0048522,GO:0048523,GO:0050789,GO:0050794,GO:0051171,GO:0051172,GO:0051252,GO:0051253,GO:0051259,GO:0051260,GO:0060255,GO:0065003,GO:0065007,GO:0070013,GO:0071840,GO:0080090,GO:0140110,GO:1902679,GO:1903506,GO:1903507,GO:2000112,GO:2000113,GO:2001141
HiC_scaffold_1	AUGUSTUS	intron	8401646	8401748	1.0	+	.	ID=g331.t1.intron1;Parent=g331.t1
HiC_scaffold_1	AUGUSTUS	exon	8401749	8401922	.	+	.	ID=g331.t1.exon2;Parent=g331.t1
HiC_scaffold_1	AUGUSTUS	CDS	8401749	8401922	1.0	+	2	ID=g331.t1.CDS2;Parent=g331.t1
HiC_scaffold_1	AUGUSTUS	intron	8401923	8402515	1.0	+	.	ID=g331.t1.intron2;Parent=g331.t1
HiC_scaffold_1	AUGUSTUS	exon	8402516	8402621	.	+	.	ID=g331.t1.exon3;Parent=g331.t1
HiC_scaffold_1	AUGUSTUS	CDS	8402516	8402621	1.0	+	2	ID=g331.t1.CDS3;Parent=g331.t1
HiC_scaffold_1	AUGUSTUS	intron	8402622	8402728	1.0	+	.	ID=g331.t1.intron3;Parent=g331.t1
HiC_scaffold_1	AUGUSTUS	exon	8402729	8402826	.	+	.	ID=g331.t1.exon4;Parent=g331.t1
HiC_scaffold_1	AUGUSTUS	CDS	8402729	8402826	1.0	+	1	ID=g331.t1.CDS4;Parent=g331.t1
HiC_scaffold_1	AUGUSTUS	intron	8402827	8403460	1.0	+	.	ID=g331.t1.intron4;Parent=g331.t1
HiC_scaffold_1	AUGUSTUS	exon	8403461	8403720	.	+	.	ID=g331.t1.exon5;Parent=g331.t1
HiC_scaffold_1	AUGUSTUS	CDS	8403461	8403720	0.67	+	2	ID=g331.t1.CDS5;Parent=g331.t1
HiC_scaffold_1	AUGUSTUS	stop_codon	8403718	8403720	.	+	0	ID=g331.t1.stop1;Parent=g331.t1
HiC_scaffold_1	AUGUSTUS	stop_codon	8408419	8408421	.	-	0	ID=g332.t1.stop1;Parent=g332.t1
HiC_scaffold_1	AUGUSTUS	exon	8408419	8408495	.	-	.	ID=g332.t1.exon1;Parent=g332.t1
HiC_scaffold_1	AUGUSTUS	CDS	8408419	8408495	1.0	-	2	ID=g332.t1.CDS1;Parent=g332.t1
HiC_scaffold_1	AUGUSTUS	gene	8408419	8410834	.	-	.	ID=g332
HiC_scaffold_1	AUGUSTUS	mRNA	8408419	8410834	1.0	-	.	ID=g332.t1;Parent=g332;em_target=29073.XP_008709949.1;em_score=520.7;em_evalue=6.3e-160;em_tcov=.;em_OGs=KOG3202@1|root,KOG3202@2759|Eukaryota,39RFV@33154|Opisthokonta,3BJIR@33208|Metazoa,3E4FD@33213|Bilateria,48428@7711|Chordata,499F0@7742|Vertebrata,3J47E@40674|Mammalia,3EXMS@33554|Carnivora;em_COG_cat=U;em_desc=Syntaxin 6, N-terminal;em_max_annot_lvl=33208|Metazoa;em_Preferred_name=STX10;em_KEGG_ko=ko:K08498;em_KEGG_Pathway=ko04130,map04130;em_BRITE=ko00000,ko00001,ko04131;em_PFAMs=SNARE,Syntaxin-6_N;em_GOs=GO:0000139,GO:0000149,GO:0003674,GO:0005484,GO:0005488,GO:0005515,GO:0005575,GO:0005622,GO:0005623,GO:0005737,GO:0005794,GO:0005802,GO:0006810,GO:0006886,GO:0006906,GO:0006996,GO:0008104,GO:0008150,GO:0009987,GO:0012505,GO:0015031,GO:0015833,GO:0016020,GO:0016021,GO:0016043,GO:0016050,GO:0016192,GO:0016197,GO:0016482,GO:0019905,GO:0022406,GO:0031090,GO:0031201,GO:0031224,GO:0031982,GO:0031984,GO:0032588,GO:0032879,GO:0032880,GO:0032991,GO:0033036,GO:0034613,GO:0042147,GO:0042886,GO:0043226,GO:0043227,GO:0043229,GO:0043231,GO:0044422,GO:0044424,GO:0044425,GO:0044431,GO:0044444,GO:0044446,GO:0044464,GO:0045184,GO:0046907,GO:0048278,GO:0048284,GO:0048471,GO:0050789,GO:0051179,GO:0051234,GO:0051640,GO:0051641,GO:0051649,GO:0061024,GO:0061025,GO:0065007,GO:0070727,GO:0071702,GO:0071705,GO:0071840,GO:0090174,GO:0098588,GO:0098791,GO:0098796,GO:0140056
HiC_scaffold_1	AUGUSTUS	intron	8408496	8408582	1.0	-	.	ID=g332.t1.intron1;Parent=g332.t1
HiC_scaffold_1	AUGUSTUS	exon	8408583	8408677	.	-	.	ID=g332.t1.exon2;Parent=g332.t1
HiC_scaffold_1	AUGUSTUS	CDS	8408583	8408677	1.0	-	1	ID=g332.t1.CDS2;Parent=g332.t1
HiC_scaffold_1	gmst	stop_codon	8408589	8408591	47.654253	-	0	ID=g332.t2.stop1;Parent=g332.t2
HiC_scaffold_1	gmst	CDS	8408589	8408677	47.654253	-	2	ID=g332.t2.CDS1;Parent=g332.t2
HiC_scaffold_1	gmst	exon	8408589	8408677	47.654253	-	2	ID=g332.t2.exon1;Parent=g332.t2
HiC_scaffold_1	gmst	mRNA	8408589	8410834	.	-	.	ID=g332.t2;Parent=g332;em_target=29073.XP_008709949.1;em_score=397.7;em_evalue=2e-122;em_tcov=.;em_OGs=KOG3202@1|root,KOG3202@2759|Eukaryota,39RFV@33154|Opisthokonta,3BJIR@33208|Metazoa,3E4FD@33213|Bilateria,48428@7711|Chordata,499F0@7742|Vertebrata,3J47E@40674|Mammalia,3EXMS@33554|Carnivora;em_COG_cat=U;em_desc=Syntaxin 6, N-terminal;em_max_annot_lvl=33208|Metazoa;em_Preferred_name=STX10;em_KEGG_ko=ko:K08498;em_KEGG_Pathway=ko04130,map04130;em_BRITE=ko00000,ko00001,ko04131;em_PFAMs=SNARE,Syntaxin-6_N;em_GOs=GO:0000139,GO:0000149,GO:0003674,GO:0005484,GO:0005488,GO:0005515,GO:0005575,GO:0005622,GO:0005623,GO:0005737,GO:0005794,GO:0005802,GO:0006810,GO:0006886,GO:0006906,GO:0006996,GO:0008104,GO:0008150,GO:0009987,GO:0012505,GO:0015031,GO:0015833,GO:0016020,GO:0016021,GO:0016043,GO:0016050,GO:0016192,GO:0016197,GO:0016482,GO:0019905,GO:0022406,GO:0031090,GO:0031201,GO:0031224,GO:0031982,GO:0031984,GO:0032588,GO:0032879,GO:0032880,GO:0032991,GO:0033036,GO:0034613,GO:0042147,GO:0042886,GO:0043226,GO:0043227,GO:0043229,GO:0043231,GO:0044422,GO:0044424,GO:0044425,GO:0044431,GO:0044444,GO:0044446,GO:0044464,GO:0045184,GO:0046907,GO:0048278,GO:0048284,GO:0048471,GO:0050789,GO:0051179,GO:0051234,GO:0051640,GO:0051641,GO:0051649,GO:0061024,GO:0061025,GO:0065007,GO:0070727,GO:0071702,GO:0071705,GO:0071840,GO:0090174,GO:0098588,GO:0098791,GO:0098796,GO:0140056
HiC_scaffold_1	AUGUSTUS	intron	8408678	8408796	1.0	-	.	ID=g332.t1.intron2;Parent=g332.t1
HiC_scaffold_1	gmst	intron	8408678	8408800	47.654253	-	0	ID=g332.t2.intron1;Parent=g332.t2
HiC_scaffold_1	AUGUSTUS	exon	8408797	8408903	.	-	.	ID=g332.t1.exon3;Parent=g332.t1
HiC_scaffold_1	AUGUSTUS	CDS	8408797	8408903	1.0	-	0	ID=g332.t1.CDS3;Parent=g332.t1
HiC_scaffold_1	gmst	CDS	8408801	8408903	47.654253	-	0	ID=g332.t2.CDS2;Parent=g332.t2
HiC_scaffold_1	gmst	exon	8408801	8408903	47.654253	-	0	ID=g332.t2.exon2;Parent=g332.t2
HiC_scaffold_1	AUGUSTUS	intron	8408904	8408998	1.0	-	.	ID=g332.t1.intron3;Parent=g332.t1
HiC_scaffold_1	gmst	intron	8408904	8408998	47.654253	-	0	ID=g332.t2.intron2;Parent=g332.t2
HiC_scaffold_1	AUGUSTUS	exon	8408999	8409106	.	-	.	ID=g332.t1.exon4;Parent=g332.t1
HiC_scaffold_1	AUGUSTUS	CDS	8408999	8409106	1.0	-	0	ID=g332.t1.CDS4;Parent=g332.t1
HiC_scaffold_1	gmst	CDS	8408999	8409106	47.654253	-	0	ID=g332.t2.CDS3;Parent=g332.t2
HiC_scaffold_1	gmst	exon	8408999	8409106	47.654253	-	0	ID=g332.t2.exon3;Parent=g332.t2
HiC_scaffold_1	AUGUSTUS	intron	8409107	8410004	1.0	-	.	ID=g332.t1.intron4;Parent=g332.t1
HiC_scaffold_1	gmst	intron	8409107	8410004	47.654253	-	0	ID=g332.t2.intron3;Parent=g332.t2
HiC_scaffold_1	AUGUSTUS	exon	8410005	8410067	.	-	.	ID=g332.t1.exon5;Parent=g332.t1
HiC_scaffold_1	AUGUSTUS	CDS	8410005	8410067	1.0	-	0	ID=g332.t1.CDS5;Parent=g332.t1
HiC_scaffold_1	gmst	CDS	8410005	8410067	47.654253	-	0	ID=g332.t2.CDS4;Parent=g332.t2
HiC_scaffold_1	gmst	exon	8410005	8410067	47.654253	-	0	ID=g332.t2.exon4;Parent=g332.t2
HiC_scaffold_1	AUGUSTUS	intron	8410068	8410143	1.0	-	.	ID=g332.t1.intron5;Parent=g332.t1
HiC_scaffold_1	gmst	intron	8410068	8410143	47.654253	-	0	ID=g332.t2.intron4;Parent=g332.t2
HiC_scaffold_1	AUGUSTUS	exon	8410144	8410238	.	-	.	ID=g332.t1.exon6;Parent=g332.t1
HiC_scaffold_1	AUGUSTUS	CDS	8410144	8410238	1.0	-	2	ID=g332.t1.CDS6;Parent=g332.t1
HiC_scaffold_1	gmst	CDS	8410144	8410238	47.654253	-	2	ID=g332.t2.CDS5;Parent=g332.t2
HiC_scaffold_1	gmst	exon	8410144	8410238	47.654253	-	2	ID=g332.t2.exon5;Parent=g332.t2
HiC_scaffold_1	AUGUSTUS	intron	8410239	8410382	1.0	-	.	ID=g332.t1.intron6;Parent=g332.t1
HiC_scaffold_1	gmst	intron	8410239	8410382	47.654253	-	0	ID=g332.t2.intron5;Parent=g332.t2
HiC_scaffold_1	AUGUSTUS	exon	8410383	8410552	.	-	.	ID=g332.t1.exon7;Parent=g332.t1
HiC_scaffold_1	AUGUSTUS	CDS	8410383	8410552	1.0	-	1	ID=g332.t1.CDS7;Parent=g332.t1
HiC_scaffold_1	gmst	CDS	8410383	8410552	47.654253	-	1	ID=g332.t2.CDS6;Parent=g332.t2
HiC_scaffold_1	gmst	exon	8410383	8410552	47.654253	-	1	ID=g332.t2.exon6;Parent=g332.t2
HiC_scaffold_1	AUGUSTUS	intron	8410553	8410799	1.0	-	.	ID=g332.t1.intron7;Parent=g332.t1
HiC_scaffold_1	gmst	intron	8410553	8410799	47.654253	-	0	ID=g332.t2.intron6;Parent=g332.t2
HiC_scaffold_1	AUGUSTUS	exon	8410800	8410834	.	-	.	ID=g332.t1.exon8;Parent=g332.t1
HiC_scaffold_1	AUGUSTUS	CDS	8410800	8410834	1.0	-	0	ID=g332.t1.CDS8;Parent=g332.t1
HiC_scaffold_1	gmst	CDS	8410800	8410834	47.654253	-	0	ID=g332.t2.CDS7;Parent=g332.t2
HiC_scaffold_1	gmst	exon	8410800	8410834	47.654253	-	0	ID=g332.t2.exon7;Parent=g332.t2
HiC_scaffold_1	AUGUSTUS	start_codon	8410832	8410834	.	-	0	ID=g332.t1.start1;Parent=g332.t1
HiC_scaffold_1	gmst	start_codon	8410832	8410834	47.654253	-	0	ID=g332.t2.start1;Parent=g332.t2
HiC_scaffold_1	AUGUSTUS	start_codon	8413838	8413840	.	+	0	ID=g333.t1.start1;Parent=g333.t1
HiC_scaffold_1	AUGUSTUS	gene	8413838	8414503	.	+	.	ID=g333
HiC_scaffold_1	AUGUSTUS	exon	8413838	8414503	.	+	.	ID=g333.t1.exon1;Parent=g333.t1
HiC_scaffold_1	AUGUSTUS	mRNA	8413838	8414503	1.0	+	.	ID=g333.t1;Parent=g333;em_target=9668.ENSMPUP00000018585;em_score=466.3;em_evalue=3.9e-143;em_tcov=.;em_OGs=2BGGC@1|root,2S19F@2759|Eukaryota,3A1Q0@33154|Opisthokonta,3BQTI@33208|Metazoa,3D4IT@33213|Bilateria,489I9@7711|Chordata,498BT@7742|Vertebrata,3JDRY@40674|Mammalia,3EIEE@33554|Carnivora;em_COG_cat=S;em_desc=Immediate early response;em_max_annot_lvl=33208|Metazoa;em_Preferred_name=IER2;em_PFAMs=IER;em_GOs=GO:0000976,GO:0000977,GO:0000981,GO:0001012,GO:0001067,GO:0001228,GO:0003674,GO:0003676,GO:0003677,GO:0003690,GO:0003700,GO:0005488,GO:0005575,GO:0005622,GO:0005623,GO:0005634,GO:0005654,GO:0005737,GO:0006139,GO:0006351,GO:0006355,GO:0006357,GO:0006366,GO:0006725,GO:0006807,GO:0006928,GO:0007275,GO:0007399,GO:0008150,GO:0008152,GO:0009058,GO:0009059,GO:0009719,GO:0009889,GO:0009891,GO:0009893,GO:0009987,GO:0010033,GO:0010467,GO:0010468,GO:0010556,GO:0010557,GO:0010604,GO:0010628,GO:0016070,GO:0018130,GO:0019219,GO:0019222,GO:0019438,GO:0022008,GO:0030154,GO:0030182,GO:0031323,GO:0031325,GO:0031326,GO:0031328,GO:0031974,GO:0031981,GO:0032501,GO:0032502,GO:0032774,GO:0034641,GO:0034645,GO:0034654,GO:0040011,GO:0042221,GO:0043170,GO:0043226,GO:0043227,GO:0043229,GO:0043231,GO:0043233,GO:0043565,GO:0044212,GO:0044237,GO:0044238,GO:0044249,GO:0044260,GO:0044271,GO:0044422,GO:0044424,GO:0044428,GO:0044446,GO:0044464,GO:0045893,GO:0045935,GO:0045944,GO:0046483,GO:0048518,GO:0048522,GO:0048699,GO:0048731,GO:0048856,GO:0048869,GO:0048870,GO:0050789,GO:0050794,GO:0050896,GO:0051171,GO:0051173,GO:0051179,GO:0051252,GO:0051254,GO:0051674,GO:0060255,GO:0065007,GO:0070013,GO:0070848,GO:0071704,GO:0071774,GO:0080090,GO:0090304,GO:0097159,GO:0097659,GO:0140110,GO:1901360,GO:1901362,GO:1901363,GO:1901576,GO:1902680,GO:1903506,GO:1903508,GO:1990837,GO:2000112,GO:2001141
HiC_scaffold_1	AUGUSTUS	CDS	8413838	8414503	1.0	+	0	ID=g333.t1.CDS1;Parent=g333.t1
HiC_scaffold_1	AUGUSTUS	stop_codon	8414501	8414503	.	+	0	ID=g333.t1.stop1;Parent=g333.t1
HiC_scaffold_1	gmst	start_codon	8422585	8422587	16.123857	+	0	ID=g334.t1.start1;Parent=g334.t1
HiC_scaffold_1	gmst	gene	8422585	8423031	.	+	.	ID=g334
HiC_scaffold_1	gmst	mRNA	8422585	8423031	.	+	.	ID=g334.t1;Parent=g334
HiC_scaffold_1	gmst	CDS	8422585	8423031	16.123857	+	0	ID=g334.t1.CDS1;Parent=g334.t1
HiC_scaffold_1	gmst	exon	8422585	8423031	16.123857	+	0	ID=g334.t1.exon1;Parent=g334.t1
HiC_scaffold_1	gmst	stop_codon	8423029	8423031	16.123857	+	0	ID=g334.t1.stop1;Parent=g334.t1
HiC_scaffold_1	gmst	start_codon	8425203	8425205	28.188538	+	0	ID=g335.t1.start1;Parent=g335.t1
HiC_scaffold_1	gmst	gene	8425203	8425772	.	+	.	ID=g335
HiC_scaffold_1	gmst	mRNA	8425203	8425772	.	+	.	ID=g335.t1;Parent=g335
HiC_scaffold_1	gmst	CDS	8425203	8425772	28.188538	+	0	ID=g335.t1.CDS1;Parent=g335.t1
HiC_scaffold_1	gmst	exon	8425203	8425772	28.188538	+	0	ID=g335.t1.exon1;Parent=g335.t1
HiC_scaffold_1	gmst	stop_codon	8425770	8425772	28.188538	+	0	ID=g335.t1.stop1;Parent=g335.t1
HiC_scaffold_1	AUGUSTUS	stop_codon	8446706	8446708	.	-	0	ID=g336.t1.stop1;Parent=g336.t1
HiC_scaffold_1	AUGUSTUS	stop_codon	8446706	8446708	.	-	0	ID=g336.t2.stop1;Parent=g336.t2
HiC_scaffold_1	AUGUSTUS	exon	8446706	8447422	.	-	.	ID=g336.t1.exon1;Parent=g336.t1
HiC_scaffold_1	AUGUSTUS	exon	8446706	8447422	.	-	.	ID=g336.t2.exon1;Parent=g336.t2
HiC_scaffold_1	AUGUSTUS	CDS	8446706	8447422	1.0	-	0	ID=g336.t1.CDS1;Parent=g336.t1
HiC_scaffold_1	AUGUSTUS	CDS	8446706	8447422	1.0	-	0	ID=g336.t2.CDS1;Parent=g336.t2
HiC_scaffold_1	AUGUSTUS	gene	8446706	8472753	.	-	.	ID=g336
HiC_scaffold_1	AUGUSTUS	mRNA	8446706	8472753	0.99	-	.	ID=g336.t2;Parent=g336;em_target=9707.XP_004399019.1;em_score=1908.4;em_evalue=0.0;em_tcov=.;em_OGs=KOG2301@1|root,KOG2301@2759|Eukaryota,38BYK@33154|Opisthokonta,3BAHQ@33208|Metazoa,3CSUW@33213|Bilateria,481WH@7711|Chordata,48W5P@7742|Vertebrata,3J5A2@40674|Mammalia,3ENWJ@33554|Carnivora;em_COG_cat=P;em_desc=Voltage-sensitive calcium channels (VSCC) mediate the entry of calcium ions into excitable cells and are also involved in a variety of calcium-dependent processes, including muscle contraction, hormone or neurotransmitter release, gene expression, cell motility, cell division and cell death. The isoform alpha-1A gives rise to P and or Q-type calcium currents. P Q-type calcium channels belong to the 'high-voltage activated' (HVA) group and are blocked by the funnel toxin (Ftx) and by the omega-agatoxin- IVA (omega-Aga-IVA). They are however insensitive to dihydropyridines (DHP), and omega-conotoxin-GVIA (omega-CTx-GVIA);em_max_annot_lvl=33208|Metazoa;em_Preferred_name=CACNA1A;em_KEGG_ko=ko:K04344,ko:K04849,ko:K04852;em_KEGG_Pathway=ko04010,ko04020,ko04721,ko04723,ko04724,ko04725,ko04726,ko04727,ko04728,ko04730,ko04742,ko04930,ko05032,ko05033,map04010,map04020,map04721,map04723,map04724,map04725,map04726,map04727,map04728,map04730,map04742,map04930,map05032,map05033;em_BRITE=ko00000,ko00001,ko04040;em_KEGG_TC=1.A.1.11.27,1.A.1.11.3,1.A.1.11.8,1.A.1.11.9;em_PFAMs=Ca_chan_IQ,GPHH,Ion_trans;em_GOs=GO:0000149,GO:0000902,GO:0000904,GO:0001505,GO:0001508,GO:0002791,GO:0003008,GO:0003674,GO:0005215,GO:0005216,GO:0005244,GO:0005245,GO:0005261,GO:0005262,GO:0005488,GO:0005515,GO:0005516,GO:0005575,GO:0005622,GO:0005623,GO:0005634,GO:0005737,GO:0005886,GO:0005891,GO:0006521,GO:0006810,GO:0006811,GO:0006812,GO:0006816,GO:0006820,GO:0006836,GO:0006865,GO:0006873,GO:0006874,GO:0006875,GO:0006887,GO:0006950,GO:0007154,GO:0007165,GO:0007186,GO:0007204,GO:0007214,GO:0007267,GO:0007268,GO:0007269,GO:0007270,GO:0007274,GO:0007275,GO:0007399,GO:0007416,GO:0007417,GO:0007420,GO:0007600,GO:0007610,GO:0007626,GO:0007628,GO:0008022,GO:0008104,GO:0008150,GO:0008219,GO:0008324,GO:0008331,GO:0008344,GO:0009605,GO:0009653,GO:0009719,GO:0009889,GO:0009890,GO:0009892,GO:0009987,GO:0010033,GO:0010243,GO:0010565,GO:0010646,GO:0010769,GO:0010817,GO:0010941,GO:0010959,GO:0010975,GO:0014051,GO:0014056,GO:0015075,GO:0015085,GO:0015267,GO:0015318,GO:0015711,GO:0015718,GO:0015812,GO:0015849,GO:0016020,GO:0016021,GO:0016043,GO:0016079,GO:0016192,GO:0016358,GO:0017156,GO:0017157,GO:0017158,GO:0019222,GO:0019226,GO:0019233,GO:0019725,GO:0019905,GO:0021510,GO:0021515,GO:0021517,GO:0021522,GO:0021533,GO:0021548,GO:0021549,GO:0021550,GO:0021575,GO:0021578,GO:0021587,GO:0021590,GO:0021626,GO:0021679,GO:0021680,GO:0021692,GO:0021694,GO:0021695,GO:0021696,GO:0021697,GO:0021700,GO:0021702,GO:0021750,GO:0021953,GO:0022008,GO:0022037,GO:0022603,GO:0022604,GO:0022607,GO:0022803,GO:0022832,GO:0022836,GO:0022838,GO:0022839,GO:0022843,GO:0022857,GO:0022890,GO:0022898,GO:0023051,GO:0023052,GO:0023061,GO:0030001,GO:0030002,GO:0030003,GO:0030030,GO:0030154,GO:0030182,GO:0030320,GO:0030425,GO:0030534,GO:0030644,GO:0030902,GO:0031175,GO:0031224,GO:0031323,GO:0031324,GO:0031326,GO:0031327,GO:0031335,GO:0031344,GO:0032222,GO:0032350,GO:0032351,GO:0032353,GO:0032409,GO:0032412,GO:0032501,GO:0032502,GO:0032879,GO:0032880,GO:0032940,GO:0032989,GO:0032990,GO:0032991,GO:0033036,GO:0033238,GO:0033500,GO:0033555,GO:0034220,GO:0034613,GO:0034702,GO:0034703,GO:0034704,GO:0034762,GO:0034765,GO:0035249,GO:0035637,GO:0036477,GO:0042221,GO:0042391,GO:0042592,GO:0042593,GO:0042762,GO:0042981,GO:0042995,GO:0043005,GO:0043025,GO:0043066,GO:0043067,GO:0043069,GO:0043113,GO:0043204,GO:0043226,GO:0043227,GO:0043229,GO:0043231,GO:0043269,GO:0043523,GO:0043524,GO:0044085,GO:0044297,GO:0044424,GO:0044425,GO:0044459,GO:0044463,GO:0044464,GO:0045055,GO:0045595,GO:0045664,GO:0046717,GO:0046873,GO:0046883,GO:0046885,GO:0046903,GO:0046907,GO:0046928,GO:0046942,GO:0048265,GO:0048266,GO:0048468,GO:0048489,GO:0048513,GO:0048519,GO:0048523,GO:0048583,GO:0048646,GO:0048666,GO:0048667,GO:0048699,GO:0048731,GO:0048791,GO:0048812,GO:0048813,GO:0048856,GO:0048857,GO:0048858,GO:0048869,GO:0048878,GO:0050708,GO:0050767,GO:0050770,GO:0050789,GO:0050793,GO:0050794,GO:0050796,GO:0050801,GO:0050804,GO:0050808,GO:0050877,GO:0050879,GO:0050881,GO:0050883,GO:0050885,GO:0050896,GO:0050905,GO:0051046,GO:0051049,GO:0051128,GO:0051171,GO:0051179,GO:0051223,GO:0051234,GO:0051239,GO:0051480,GO:0051588,GO:0051640,GO:0051641,GO:0051648,GO:0051649,GO:0051650,GO:0051656,GO:0051668,GO:0051716,GO:0051899,GO:0051924,GO:0051952,GO:0051960,GO:0055064,GO:0055065,GO:0055074,GO:0055080,GO:0055081,GO:0055082,GO:0055083,GO:0055085,GO:0060004,GO:0060024,GO:0060284,GO:0060322,GO:0060341,GO:0060548,GO:0060627,GO:0062012,GO:0065007,GO:0065008,GO:0065009,GO:0070201,GO:0070509,GO:0070588,GO:0070727,GO:0070838,GO:0070887,GO:0071310,GO:0071417,GO:0071495,GO:0071695,GO:0071702,GO:0071705,GO:0071840,GO:0071944,GO:0072503,GO:0072507,GO:0072511,GO:0072657,GO:0080090,GO:0086010,GO:0090087,GO:0090276,GO:0090659,GO:0097447,GO:0097458,GO:0097479,GO:0097480,GO:0098655,GO:0098660,GO:0098662,GO:0098771,GO:0098796,GO:0098797,GO:0098916,GO:0099003,GO:0099177,GO:0099504,GO:0099536,GO:0099537,GO:0099643,GO:0120025,GO:0120035,GO:0120036,GO:0120038,GO:0120039,GO:1901019,GO:1901214,GO:1901215,GO:1901385,GO:1901652,GO:1901653,GO:1901698,GO:1901699,GO:1901700,GO:1901701,GO:1902495,GO:1903169,GO:1903305,GO:1903530,GO:1904062,GO:1904645,GO:1904646,GO:1990351,GO:2000026,GO:2001023,GO:2001257
HiC_scaffold_1	AUGUSTUS	mRNA	8446706	8472753	1.0	-	.	ID=g336.t1;Parent=g336;em_target=9707.XP_004399019.1;em_score=1956.2;em_evalue=0.0;em_tcov=.;em_OGs=KOG2301@1|root,KOG2301@2759|Eukaryota,38BYK@33154|Opisthokonta,3BAHQ@33208|Metazoa,3CSUW@33213|Bilateria,481WH@7711|Chordata,48W5P@7742|Vertebrata,3J5A2@40674|Mammalia,3ENWJ@33554|Carnivora;em_COG_cat=P;em_desc=Voltage-sensitive calcium channels (VSCC) mediate the entry of calcium ions into excitable cells and are also involved in a variety of calcium-dependent processes, including muscle contraction, hormone or neurotransmitter release, gene expression, cell motility, cell division and cell death. The isoform alpha-1A gives rise to P and or Q-type calcium currents. P Q-type calcium channels belong to the 'high-voltage activated' (HVA) group and are blocked by the funnel toxin (Ftx) and by the omega-agatoxin- IVA (omega-Aga-IVA). They are however insensitive to dihydropyridines (DHP), and omega-conotoxin-GVIA (omega-CTx-GVIA);em_max_annot_lvl=33208|Metazoa;em_Preferred_name=CACNA1A;em_KEGG_ko=ko:K04344,ko:K04849,ko:K04852;em_KEGG_Pathway=ko04010,ko04020,ko04721,ko04723,ko04724,ko04725,ko04726,ko04727,ko04728,ko04730,ko04742,ko04930,ko05032,ko05033,map04010,map04020,map04721,map04723,map04724,map04725,map04726,map04727,map04728,map04730,map04742,map04930,map05032,map05033;em_BRITE=ko00000,ko00001,ko04040;em_KEGG_TC=1.A.1.11.27,1.A.1.11.3,1.A.1.11.8,1.A.1.11.9;em_PFAMs=Ca_chan_IQ,GPHH,Ion_trans;em_GOs=GO:0000149,GO:0000902,GO:0000904,GO:0001505,GO:0001508,GO:0002791,GO:0003008,GO:0003674,GO:0005215,GO:0005216,GO:0005244,GO:0005245,GO:0005261,GO:0005262,GO:0005488,GO:0005515,GO:0005516,GO:0005575,GO:0005622,GO:0005623,GO:0005634,GO:0005737,GO:0005886,GO:0005891,GO:0006521,GO:0006810,GO:0006811,GO:0006812,GO:0006816,GO:0006820,GO:0006836,GO:0006865,GO:0006873,GO:0006874,GO:0006875,GO:0006887,GO:0006950,GO:0007154,GO:0007165,GO:0007186,GO:0007204,GO:0007214,GO:0007267,GO:0007268,GO:0007269,GO:0007270,GO:0007274,GO:0007275,GO:0007399,GO:0007416,GO:0007417,GO:0007420,GO:0007600,GO:0007610,GO:0007626,GO:0007628,GO:0008022,GO:0008104,GO:0008150,GO:0008219,GO:0008324,GO:0008331,GO:0008344,GO:0009605,GO:0009653,GO:0009719,GO:0009889,GO:0009890,GO:0009892,GO:0009987,GO:0010033,GO:0010243,GO:0010565,GO:0010646,GO:0010769,GO:0010817,GO:0010941,GO:0010959,GO:0010975,GO:0014051,GO:0014056,GO:0015075,GO:0015085,GO:0015267,GO:0015318,GO:0015711,GO:0015718,GO:0015812,GO:0015849,GO:0016020,GO:0016021,GO:0016043,GO:0016079,GO:0016192,GO:0016358,GO:0017156,GO:0017157,GO:0017158,GO:0019222,GO:0019226,GO:0019233,GO:0019725,GO:0019905,GO:0021510,GO:0021515,GO:0021517,GO:0021522,GO:0021533,GO:0021548,GO:0021549,GO:0021550,GO:0021575,GO:0021578,GO:0021587,GO:0021590,GO:0021626,GO:0021679,GO:0021680,GO:0021692,GO:0021694,GO:0021695,GO:0021696,GO:0021697,GO:0021700,GO:0021702,GO:0021750,GO:0021953,GO:0022008,GO:0022037,GO:0022603,GO:0022604,GO:0022607,GO:0022803,GO:0022832,GO:0022836,GO:0022838,GO:0022839,GO:0022843,GO:0022857,GO:0022890,GO:0022898,GO:0023051,GO:0023052,GO:0023061,GO:0030001,GO:0030002,GO:0030003,GO:0030030,GO:0030154,GO:0030182,GO:0030320,GO:0030425,GO:0030534,GO:0030644,GO:0030902,GO:0031175,GO:0031224,GO:0031323,GO:0031324,GO:0031326,GO:0031327,GO:0031335,GO:0031344,GO:0032222,GO:0032350,GO:0032351,GO:0032353,GO:0032409,GO:0032412,GO:0032501,GO:0032502,GO:0032879,GO:0032880,GO:0032940,GO:0032989,GO:0032990,GO:0032991,GO:0033036,GO:0033238,GO:0033500,GO:0033555,GO:0034220,GO:0034613,GO:0034702,GO:0034703,GO:0034704,GO:0034762,GO:0034765,GO:0035249,GO:0035637,GO:0036477,GO:0042221,GO:0042391,GO:0042592,GO:0042593,GO:0042762,GO:0042981,GO:0042995,GO:0043005,GO:0043025,GO:0043066,GO:0043067,GO:0043069,GO:0043113,GO:0043204,GO:0043226,GO:0043227,GO:0043229,GO:0043231,GO:0043269,GO:0043523,GO:0043524,GO:0044085,GO:0044297,GO:0044424,GO:0044425,GO:0044459,GO:0044463,GO:0044464,GO:0045055,GO:0045595,GO:0045664,GO:0046717,GO:0046873,GO:0046883,GO:0046885,GO:0046903,GO:0046907,GO:0046928,GO:0046942,GO:0048265,GO:0048266,GO:0048468,GO:0048489,GO:0048513,GO:0048519,GO:0048523,GO:0048583,GO:0048646,GO:0048666,GO:0048667,GO:0048699,GO:0048731,GO:0048791,GO:0048812,GO:0048813,GO:0048856,GO:0048857,GO:0048858,GO:0048869,GO:0048878,GO:0050708,GO:0050767,GO:0050770,GO:0050789,GO:0050793,GO:0050794,GO:0050796,GO:0050801,GO:0050804,GO:0050808,GO:0050877,GO:0050879,GO:0050881,GO:0050883,GO:0050885,GO:0050896,GO:0050905,GO:0051046,GO:0051049,GO:0051128,GO:0051171,GO:0051179,GO:0051223,GO:0051234,GO:0051239,GO:0051480,GO:0051588,GO:0051640,GO:0051641,GO:0051648,GO:0051649,GO:0051650,GO:0051656,GO:0051668,GO:0051716,GO:0051899,GO:0051924,GO:0051952,GO:0051960,GO:0055064,GO:0055065,GO:0055074,GO:0055080,GO:0055081,GO:0055082,GO:0055083,GO:0055085,GO:0060004,GO:0060024,GO:0060284,GO:0060322,GO:0060341,GO:0060548,GO:0060627,GO:0062012,GO:0065007,GO:0065008,GO:0065009,GO:0070201,GO:0070509,GO:0070588,GO:0070727,GO:0070838,GO:0070887,GO:0071310,GO:0071417,GO:0071495,GO:0071695,GO:0071702,GO:0071705,GO:0071840,GO:0071944,GO:0072503,GO:0072507,GO:0072511,GO:0072657,GO:0080090,GO:0086010,GO:0090087,GO:0090276,GO:0090659,GO:0097447,GO:0097458,GO:0097479,GO:0097480,GO:0098655,GO:0098660,GO:0098662,GO:0098771,GO:0098796,GO:0098797,GO:0098916,GO:0099003,GO:0099177,GO:0099504,GO:0099536,GO:0099537,GO:0099643,GO:0120025,GO:0120035,GO:0120036,GO:0120038,GO:0120039,GO:1901019,GO:1901214,GO:1901215,GO:1901385,GO:1901652,GO:1901653,GO:1901698,GO:1901699,GO:1901700,GO:1901701,GO:1902495,GO:1903169,GO:1903305,GO:1903530,GO:1904062,GO:1904645,GO:1904646,GO:1990351,GO:2000026,GO:2001023,GO:2001257
HiC_scaffold_1	AUGUSTUS	intron	8447423	8448183	1.0	-	.	ID=g336.t1.intron1;Parent=g336.t1
HiC_scaffold_1	AUGUSTUS	intron	8447423	8448183	1.0	-	.	ID=g336.t2.intron1;Parent=g336.t2
HiC_scaffold_1	AUGUSTUS	exon	8448184	8448437	.	-	.	ID=g336.t1.exon2;Parent=g336.t1
HiC_scaffold_1	AUGUSTUS	exon	8448184	8448437	.	-	.	ID=g336.t2.exon2;Parent=g336.t2
HiC_scaffold_1	AUGUSTUS	CDS	8448184	8448437	1.0	-	2	ID=g336.t1.CDS2;Parent=g336.t1
HiC_scaffold_1	AUGUSTUS	CDS	8448184	8448437	1.0	-	2	ID=g336.t2.CDS2;Parent=g336.t2
HiC_scaffold_1	AUGUSTUS	intron	8448438	8448754	1.0	-	.	ID=g336.t1.intron2;Parent=g336.t1
HiC_scaffold_1	AUGUSTUS	intron	8448438	8448754	1.0	-	.	ID=g336.t2.intron2;Parent=g336.t2
HiC_scaffold_1	AUGUSTUS	exon	8448755	8448941	.	-	.	ID=g336.t1.exon3;Parent=g336.t1
HiC_scaffold_1	AUGUSTUS	exon	8448755	8448941	.	-	.	ID=g336.t2.exon3;Parent=g336.t2
HiC_scaffold_1	AUGUSTUS	CDS	8448755	8448941	1.0	-	0	ID=g336.t1.CDS3;Parent=g336.t1
HiC_scaffold_1	AUGUSTUS	CDS	8448755	8448941	1.0	-	0	ID=g336.t2.CDS3;Parent=g336.t2
HiC_scaffold_1	AUGUSTUS	intron	8448942	8449969	1.0	-	.	ID=g336.t1.intron3;Parent=g336.t1
HiC_scaffold_1	AUGUSTUS	intron	8448942	8451354	1.0	-	.	ID=g336.t2.intron3;Parent=g336.t2
HiC_scaffold_1	AUGUSTUS	exon	8449970	8450005	.	-	.	ID=g336.t1.exon4;Parent=g336.t1
HiC_scaffold_1	AUGUSTUS	CDS	8449970	8450005	1.0	-	0	ID=g336.t1.CDS4;Parent=g336.t1
HiC_scaffold_1	AUGUSTUS	intron	8450006	8451354	1.0	-	.	ID=g336.t1.intron4;Parent=g336.t1
HiC_scaffold_1	AUGUSTUS	exon	8451355	8451468	.	-	.	ID=g336.t1.exon5;Parent=g336.t1
HiC_scaffold_1	AUGUSTUS	exon	8451355	8451468	.	-	.	ID=g336.t2.exon4;Parent=g336.t2
HiC_scaffold_1	AUGUSTUS	CDS	8451355	8451468	1.0	-	0	ID=g336.t1.CDS5;Parent=g336.t1
HiC_scaffold_1	AUGUSTUS	CDS	8451355	8451468	1.0	-	0	ID=g336.t2.CDS4;Parent=g336.t2
HiC_scaffold_1	AUGUSTUS	intron	8451469	8451626	1.0	-	.	ID=g336.t1.intron5;Parent=g336.t1
HiC_scaffold_1	AUGUSTUS	intron	8451469	8451626	1.0	-	.	ID=g336.t2.intron4;Parent=g336.t2
HiC_scaffold_1	AUGUSTUS	exon	8451627	8451765	.	-	.	ID=g336.t1.exon6;Parent=g336.t1
HiC_scaffold_1	AUGUSTUS	exon	8451627	8451765	.	-	.	ID=g336.t2.exon5;Parent=g336.t2
HiC_scaffold_1	AUGUSTUS	CDS	8451627	8451765	1.0	-	1	ID=g336.t1.CDS6;Parent=g336.t1
HiC_scaffold_1	AUGUSTUS	CDS	8451627	8451765	1.0	-	1	ID=g336.t2.CDS5;Parent=g336.t2
HiC_scaffold_1	AUGUSTUS	intron	8451766	8451882	1.0	-	.	ID=g336.t1.intron6;Parent=g336.t1
HiC_scaffold_1	AUGUSTUS	intron	8451766	8451882	1.0	-	.	ID=g336.t2.intron5;Parent=g336.t2
HiC_scaffold_1	AUGUSTUS	exon	8451883	8451992	.	-	.	ID=g336.t1.exon7;Parent=g336.t1
HiC_scaffold_1	AUGUSTUS	exon	8451883	8451992	.	-	.	ID=g336.t2.exon6;Parent=g336.t2
HiC_scaffold_1	AUGUSTUS	CDS	8451883	8451992	1.0	-	0	ID=g336.t1.CDS7;Parent=g336.t1
HiC_scaffold_1	AUGUSTUS	CDS	8451883	8451992	1.0	-	0	ID=g336.t2.CDS6;Parent=g336.t2
HiC_scaffold_1	AUGUSTUS	intron	8451993	8453162	1.0	-	.	ID=g336.t1.intron7;Parent=g336.t1
HiC_scaffold_1	AUGUSTUS	intron	8451993	8453162	1.0	-	.	ID=g336.t2.intron6;Parent=g336.t2
HiC_scaffold_1	AUGUSTUS	exon	8453163	8453263	.	-	.	ID=g336.t1.exon8;Parent=g336.t1
HiC_scaffold_1	AUGUSTUS	exon	8453163	8453263	.	-	.	ID=g336.t2.exon7;Parent=g336.t2
HiC_scaffold_1	AUGUSTUS	CDS	8453163	8453263	1.0	-	2	ID=g336.t1.CDS8;Parent=g336.t1
HiC_scaffold_1	AUGUSTUS	CDS	8453163	8453263	1.0	-	2	ID=g336.t2.CDS7;Parent=g336.t2
HiC_scaffold_1	AUGUSTUS	intron	8453264	8453401	1.0	-	.	ID=g336.t1.intron8;Parent=g336.t1
HiC_scaffold_1	AUGUSTUS	intron	8453264	8453401	1.0	-	.	ID=g336.t2.intron7;Parent=g336.t2
HiC_scaffold_1	AUGUSTUS	exon	8453402	8453509	.	-	.	ID=g336.t1.exon9;Parent=g336.t1
HiC_scaffold_1	AUGUSTUS	exon	8453402	8453509	.	-	.	ID=g336.t2.exon8;Parent=g336.t2
HiC_scaffold_1	AUGUSTUS	CDS	8453402	8453509	1.0	-	2	ID=g336.t1.CDS9;Parent=g336.t1
HiC_scaffold_1	AUGUSTUS	CDS	8453402	8453509	1.0	-	2	ID=g336.t2.CDS8;Parent=g336.t2
HiC_scaffold_1	AUGUSTUS	intron	8453510	8460974	1.0	-	.	ID=g336.t1.intron9;Parent=g336.t1
HiC_scaffold_1	AUGUSTUS	intron	8453510	8460974	1.0	-	.	ID=g336.t2.intron8;Parent=g336.t2
HiC_scaffold_1	AUGUSTUS	exon	8460975	8461080	.	-	.	ID=g336.t1.exon10;Parent=g336.t1
HiC_scaffold_1	AUGUSTUS	exon	8460975	8461080	.	-	.	ID=g336.t2.exon9;Parent=g336.t2
HiC_scaffold_1	AUGUSTUS	CDS	8460975	8461080	1.0	-	0	ID=g336.t1.CDS10;Parent=g336.t1
HiC_scaffold_1	AUGUSTUS	CDS	8460975	8461080	1.0	-	0	ID=g336.t2.CDS9;Parent=g336.t2
HiC_scaffold_1	AUGUSTUS	intron	8461081	8463645	1.0	-	.	ID=g336.t1.intron10;Parent=g336.t1
HiC_scaffold_1	AUGUSTUS	intron	8461081	8463645	1.0	-	.	ID=g336.t2.intron9;Parent=g336.t2
HiC_scaffold_1	AUGUSTUS	exon	8463646	8463742	.	-	.	ID=g336.t1.exon11;Parent=g336.t1
HiC_scaffold_1	AUGUSTUS	exon	8463646	8463742	.	-	.	ID=g336.t2.exon10;Parent=g336.t2
HiC_scaffold_1	AUGUSTUS	CDS	8463646	8463742	1.0	-	1	ID=g336.t1.CDS11;Parent=g336.t1
HiC_scaffold_1	AUGUSTUS	CDS	8463646	8463742	1.0	-	1	ID=g336.t2.CDS10;Parent=g336.t2
HiC_scaffold_1	AUGUSTUS	intron	8463743	8466022	1.0	-	.	ID=g336.t1.intron11;Parent=g336.t1
HiC_scaffold_1	AUGUSTUS	intron	8463743	8466022	1.0	-	.	ID=g336.t2.intron10;Parent=g336.t2
HiC_scaffold_1	AUGUSTUS	exon	8466023	8466150	.	-	.	ID=g336.t1.exon12;Parent=g336.t1
HiC_scaffold_1	AUGUSTUS	exon	8466023	8466150	.	-	.	ID=g336.t2.exon11;Parent=g336.t2
HiC_scaffold_1	AUGUSTUS	CDS	8466023	8466150	1.0	-	0	ID=g336.t1.CDS12;Parent=g336.t1
HiC_scaffold_1	AUGUSTUS	CDS	8466023	8466150	1.0	-	0	ID=g336.t2.CDS11;Parent=g336.t2
HiC_scaffold_1	AUGUSTUS	intron	8466151	8469024	1.0	-	.	ID=g336.t1.intron12;Parent=g336.t1
HiC_scaffold_1	AUGUSTUS	intron	8466151	8469024	1.0	-	.	ID=g336.t2.intron11;Parent=g336.t2
HiC_scaffold_1	AUGUSTUS	exon	8469025	8469175	.	-	.	ID=g336.t1.exon13;Parent=g336.t1
HiC_scaffold_1	AUGUSTUS	exon	8469025	8469175	.	-	.	ID=g336.t2.exon12;Parent=g336.t2
HiC_scaffold_1	AUGUSTUS	CDS	8469025	8469175	1.0	-	1	ID=g336.t1.CDS13;Parent=g336.t1
HiC_scaffold_1	AUGUSTUS	CDS	8469025	8469175	1.0	-	1	ID=g336.t2.CDS12;Parent=g336.t2
HiC_scaffold_1	AUGUSTUS	intron	8469176	8471148	1.0	-	.	ID=g336.t1.intron13;Parent=g336.t1
HiC_scaffold_1	AUGUSTUS	intron	8469176	8471148	1.0	-	.	ID=g336.t2.intron12;Parent=g336.t2
HiC_scaffold_1	AUGUSTUS	exon	8471149	8471264	.	-	.	ID=g336.t1.exon14;Parent=g336.t1
HiC_scaffold_1	AUGUSTUS	exon	8471149	8471264	.	-	.	ID=g336.t2.exon13;Parent=g336.t2
HiC_scaffold_1	AUGUSTUS	CDS	8471149	8471264	1.0	-	0	ID=g336.t1.CDS14;Parent=g336.t1
HiC_scaffold_1	AUGUSTUS	CDS	8471149	8471264	1.0	-	0	ID=g336.t2.CDS13;Parent=g336.t2
HiC_scaffold_1	AUGUSTUS	intron	8471265	8471425	1.0	-	.	ID=g336.t1.intron14;Parent=g336.t1
HiC_scaffold_1	AUGUSTUS	intron	8471265	8471425	1.0	-	.	ID=g336.t2.intron13;Parent=g336.t2
HiC_scaffold_1	AUGUSTUS	exon	8471426	8471491	.	-	.	ID=g336.t1.exon15;Parent=g336.t1
HiC_scaffold_1	AUGUSTUS	exon	8471426	8471491	.	-	.	ID=g336.t2.exon14;Parent=g336.t2
HiC_scaffold_1	AUGUSTUS	CDS	8471426	8471491	1.0	-	0	ID=g336.t1.CDS15;Parent=g336.t1
HiC_scaffold_1	AUGUSTUS	CDS	8471426	8471491	1.0	-	0	ID=g336.t2.CDS14;Parent=g336.t2
HiC_scaffold_1	AUGUSTUS	intron	8471492	8471831	1.0	-	.	ID=g336.t1.intron15;Parent=g336.t1
HiC_scaffold_1	AUGUSTUS	intron	8471492	8471831	1.0	-	.	ID=g336.t2.intron14;Parent=g336.t2
HiC_scaffold_1	AUGUSTUS	exon	8471832	8471948	.	-	.	ID=g336.t1.exon16;Parent=g336.t1
HiC_scaffold_1	AUGUSTUS	exon	8471832	8471948	.	-	.	ID=g336.t2.exon15;Parent=g336.t2
HiC_scaffold_1	AUGUSTUS	CDS	8471832	8471948	1.0	-	0	ID=g336.t1.CDS16;Parent=g336.t1
HiC_scaffold_1	AUGUSTUS	CDS	8471832	8471948	1.0	-	0	ID=g336.t2.CDS15;Parent=g336.t2
HiC_scaffold_1	AUGUSTUS	intron	8471949	8472657	1.0	-	.	ID=g336.t1.intron16;Parent=g336.t1
HiC_scaffold_1	AUGUSTUS	intron	8471949	8472657	1.0	-	.	ID=g336.t2.intron15;Parent=g336.t2
HiC_scaffold_1	AUGUSTUS	exon	8472658	8472753	.	-	.	ID=g336.t1.exon17;Parent=g336.t1
HiC_scaffold_1	AUGUSTUS	exon	8472658	8472753	.	-	.	ID=g336.t2.exon16;Parent=g336.t2
HiC_scaffold_1	AUGUSTUS	CDS	8472658	8472753	0.99	-	0	ID=g336.t2.CDS16;Parent=g336.t2
HiC_scaffold_1	AUGUSTUS	CDS	8472658	8472753	1.0	-	0	ID=g336.t1.CDS17;Parent=g336.t1
HiC_scaffold_1	AUGUSTUS	start_codon	8472751	8472753	.	-	0	ID=g336.t1.start1;Parent=g336.t1
HiC_scaffold_1	AUGUSTUS	start_codon	8472751	8472753	.	-	0	ID=g336.t2.start1;Parent=g336.t2
HiC_scaffold_1	AUGUSTUS	stop_codon	8478559	8478561	.	-	0	ID=g337.t1.stop1;Parent=g337.t1
HiC_scaffold_1	AUGUSTUS	exon	8478559	8478753	.	-	.	ID=g337.t1.exon1;Parent=g337.t1
HiC_scaffold_1	AUGUSTUS	CDS	8478559	8478753	0.73	-	0	ID=g337.t1.CDS1;Parent=g337.t1
HiC_scaffold_1	AUGUSTUS	gene	8478559	8620652	.	-	.	ID=g337
HiC_scaffold_1	AUGUSTUS	mRNA	8478559	8620652	0.5	-	.	ID=g337.t1;Parent=g337;em_target=9668.ENSMPUP00000003326;em_score=3606.7;em_evalue=0.0;em_tcov=.;em_OGs=KOG2301@1|root,KOG2301@2759|Eukaryota,38BYK@33154|Opisthokonta,3BAHQ@33208|Metazoa,3CSUW@33213|Bilateria,481WH@7711|Chordata,48W5P@7742|Vertebrata,3J5A2@40674|Mammalia,3ENWJ@33554|Carnivora;em_COG_cat=P;em_desc=Voltage-sensitive calcium channels (VSCC) mediate the entry of calcium ions into excitable cells and are also involved in a variety of calcium-dependent processes, including muscle contraction, hormone or neurotransmitter release, gene expression, cell motility, cell division and cell death. The isoform alpha-1A gives rise to P and or Q-type calcium currents. P Q-type calcium channels belong to the 'high-voltage activated' (HVA) group and are blocked by the funnel toxin (Ftx) and by the omega-agatoxin- IVA (omega-Aga-IVA). They are however insensitive to dihydropyridines (DHP), and omega-conotoxin-GVIA (omega-CTx-GVIA);em_max_annot_lvl=33208|Metazoa;em_Preferred_name=CACNA1A;em_KEGG_ko=ko:K04344,ko:K04849;em_KEGG_Pathway=ko04010,ko04020,ko04721,ko04723,ko04724,ko04725,ko04726,ko04727,ko04728,ko04730,ko04742,ko04930,ko05032,ko05033,map04010,map04020,map04721,map04723,map04724,map04725,map04726,map04727,map04728,map04730,map04742,map04930,map05032,map05033;em_BRITE=ko00000,ko00001,ko04040;em_KEGG_TC=1.A.1.11.27,1.A.1.11.8,1.A.1.11.9;em_PFAMs=Ca_chan_IQ,GPHH,Ion_trans;em_GOs=GO:0000149,GO:0000902,GO:0000904,GO:0001505,GO:0001508,GO:0002791,GO:0003008,GO:0003674,GO:0005215,GO:0005216,GO:0005244,GO:0005245,GO:0005261,GO:0005262,GO:0005488,GO:0005515,GO:0005516,GO:0005575,GO:0005622,GO:0005623,GO:0005634,GO:0005737,GO:0005886,GO:0005891,GO:0006521,GO:0006810,GO:0006811,GO:0006812,GO:0006816,GO:0006820,GO:0006836,GO:0006865,GO:0006873,GO:0006874,GO:0006875,GO:0006887,GO:0006950,GO:0007154,GO:0007165,GO:0007186,GO:0007204,GO:0007214,GO:0007267,GO:0007268,GO:0007269,GO:0007270,GO:0007274,GO:0007275,GO:0007399,GO:0007416,GO:0007417,GO:0007420,GO:0007600,GO:0007610,GO:0007626,GO:0007628,GO:0008022,GO:0008104,GO:0008150,GO:0008219,GO:0008324,GO:0008331,GO:0008344,GO:0009605,GO:0009653,GO:0009719,GO:0009889,GO:0009890,GO:0009892,GO:0009987,GO:0010033,GO:0010243,GO:0010565,GO:0010646,GO:0010769,GO:0010817,GO:0010941,GO:0010959,GO:0010975,GO:0014051,GO:0014056,GO:0015075,GO:0015085,GO:0015267,GO:0015318,GO:0015711,GO:0015718,GO:0015812,GO:0015849,GO:0016020,GO:0016021,GO:0016043,GO:0016079,GO:0016192,GO:0016358,GO:0017156,GO:0017157,GO:0017158,GO:0019222,GO:0019226,GO:0019233,GO:0019725,GO:0019905,GO:0021510,GO:0021515,GO:0021517,GO:0021522,GO:0021533,GO:0021548,GO:0021549,GO:0021550,GO:0021575,GO:0021578,GO:0021587,GO:0021590,GO:0021626,GO:0021679,GO:0021680,GO:0021692,GO:0021694,GO:0021695,GO:0021696,GO:0021697,GO:0021700,GO:0021702,GO:0021750,GO:0021953,GO:0022008,GO:0022037,GO:0022603,GO:0022604,GO:0022607,GO:0022803,GO:0022832,GO:0022836,GO:0022838,GO:0022839,GO:0022843,GO:0022857,GO:0022890,GO:0022898,GO:0023051,GO:0023052,GO:0023061,GO:0030001,GO:0030002,GO:0030003,GO:0030030,GO:0030154,GO:0030182,GO:0030320,GO:0030425,GO:0030534,GO:0030644,GO:0030902,GO:0031175,GO:0031224,GO:0031323,GO:0031324,GO:0031326,GO:0031327,GO:0031335,GO:0031344,GO:0032222,GO:0032350,GO:0032351,GO:0032353,GO:0032409,GO:0032412,GO:0032501,GO:0032502,GO:0032879,GO:0032880,GO:0032940,GO:0032989,GO:0032990,GO:0032991,GO:0033036,GO:0033238,GO:0033500,GO:0033555,GO:0034220,GO:0034613,GO:0034702,GO:0034703,GO:0034704,GO:0034762,GO:0034765,GO:0035249,GO:0035637,GO:0036477,GO:0042221,GO:0042391,GO:0042592,GO:0042593,GO:0042762,GO:0042981,GO:0042995,GO:0043005,GO:0043025,GO:0043066,GO:0043067,GO:0043069,GO:0043113,GO:0043204,GO:0043226,GO:0043227,GO:0043229,GO:0043231,GO:0043269,GO:0043523,GO:0043524,GO:0044085,GO:0044297,GO:0044424,GO:0044425,GO:0044459,GO:0044463,GO:0044464,GO:0045055,GO:0045595,GO:0045664,GO:0046717,GO:0046873,GO:0046883,GO:0046885,GO:0046903,GO:0046907,GO:0046928,GO:0046942,GO:0048265,GO:0048266,GO:0048468,GO:0048489,GO:0048513,GO:0048519,GO:0048523,GO:0048583,GO:0048646,GO:0048666,GO:0048667,GO:0048699,GO:0048731,GO:0048791,GO:0048812,GO:0048813,GO:0048856,GO:0048857,GO:0048858,GO:0048869,GO:0048878,GO:0050708,GO:0050767,GO:0050770,GO:0050789,GO:0050793,GO:0050794,GO:0050796,GO:0050801,GO:0050804,GO:0050808,GO:0050877,GO:0050879,GO:0050881,GO:0050883,GO:0050885,GO:0050896,GO:0050905,GO:0051046,GO:0051049,GO:0051128,GO:0051171,GO:0051179,GO:0051223,GO:0051234,GO:0051239,GO:0051480,GO:0051588,GO:0051640,GO:0051641,GO:0051648,GO:0051649,GO:0051650,GO:0051656,GO:0051668,GO:0051716,GO:0051899,GO:0051924,GO:0051952,GO:0051960,GO:0055064,GO:0055065,GO:0055074,GO:0055080,GO:0055081,GO:0055082,GO:0055083,GO:0055085,GO:0060004,GO:0060024,GO:0060284,GO:0060322,GO:0060341,GO:0060548,GO:0060627,GO:0062012,GO:0065007,GO:0065008,GO:0065009,GO:0070201,GO:0070509,GO:0070588,GO:0070727,GO:0070838,GO:0070887,GO:0071310,GO:0071417,GO:0071495,GO:0071695,GO:0071702,GO:0071705,GO:0071840,GO:0071944,GO:0072503,GO:0072507,GO:0072511,GO:0072657,GO:0080090,GO:0086010,GO:0090087,GO:0090276,GO:0090659,GO:0097447,GO:0097458,GO:0097479,GO:0097480,GO:0098655,GO:0098660,GO:0098662,GO:0098771,GO:0098796,GO:0098797,GO:0098916,GO:0099003,GO:0099177,GO:0099504,GO:0099536,GO:0099537,GO:0099643,GO:0120025,GO:0120035,GO:0120036,GO:0120038,GO:0120039,GO:1901019,GO:1901214,GO:1901215,GO:1901385,GO:1901652,GO:1901653,GO:1901698,GO:1901699,GO:1901700,GO:1901701,GO:1902495,GO:1903169,GO:1903305,GO:1903530,GO:1904062,GO:1904645,GO:1904646,GO:1990351,GO:2000026,GO:2001023,GO:2001257
HiC_scaffold_1	AUGUSTUS	intron	8478754	8483222	1.0	-	.	ID=g337.t1.intron1;Parent=g337.t1
HiC_scaffold_1	AUGUSTUS	exon	8483223	8483333	.	-	.	ID=g337.t1.exon2;Parent=g337.t1
HiC_scaffold_1	AUGUSTUS	CDS	8483223	8483333	1.0	-	0	ID=g337.t1.CDS2;Parent=g337.t1
HiC_scaffold_1	AUGUSTUS	intron	8483334	8485825	1.0	-	.	ID=g337.t1.intron2;Parent=g337.t1
HiC_scaffold_1	AUGUSTUS	exon	8485826	8485990	.	-	.	ID=g337.t1.exon3;Parent=g337.t1
HiC_scaffold_1	AUGUSTUS	CDS	8485826	8485990	1.0	-	0	ID=g337.t1.CDS3;Parent=g337.t1
HiC_scaffold_1	AUGUSTUS	intron	8485991	8487114	1.0	-	.	ID=g337.t1.intron3;Parent=g337.t1
HiC_scaffold_1	AUGUSTUS	exon	8487115	8487316	.	-	.	ID=g337.t1.exon4;Parent=g337.t1
HiC_scaffold_1	AUGUSTUS	CDS	8487115	8487316	1.0	-	1	ID=g337.t1.CDS4;Parent=g337.t1
HiC_scaffold_1	AUGUSTUS	intron	8487317	8488821	1.0	-	.	ID=g337.t1.intron4;Parent=g337.t1
HiC_scaffold_1	AUGUSTUS	exon	8488822	8488959	.	-	.	ID=g337.t1.exon5;Parent=g337.t1
HiC_scaffold_1	AUGUSTUS	CDS	8488822	8488959	1.0	-	1	ID=g337.t1.CDS5;Parent=g337.t1
HiC_scaffold_1	AUGUSTUS	intron	8488960	8490397	1.0	-	.	ID=g337.t1.intron5;Parent=g337.t1
HiC_scaffold_1	AUGUSTUS	exon	8490398	8490558	.	-	.	ID=g337.t1.exon6;Parent=g337.t1
HiC_scaffold_1	AUGUSTUS	CDS	8490398	8490558	1.0	-	0	ID=g337.t1.CDS6;Parent=g337.t1
HiC_scaffold_1	AUGUSTUS	intron	8490559	8492061	1.0	-	.	ID=g337.t1.intron6;Parent=g337.t1
HiC_scaffold_1	AUGUSTUS	exon	8492062	8492161	.	-	.	ID=g337.t1.exon7;Parent=g337.t1
HiC_scaffold_1	AUGUSTUS	CDS	8492062	8492161	1.0	-	1	ID=g337.t1.CDS7;Parent=g337.t1
HiC_scaffold_1	AUGUSTUS	intron	8492162	8500621	1.0	-	.	ID=g337.t1.intron7;Parent=g337.t1
HiC_scaffold_1	AUGUSTUS	exon	8500622	8500728	.	-	.	ID=g337.t1.exon8;Parent=g337.t1
HiC_scaffold_1	AUGUSTUS	CDS	8500622	8500728	1.0	-	0	ID=g337.t1.CDS8;Parent=g337.t1
HiC_scaffold_1	AUGUSTUS	intron	8500729	8501444	1.0	-	.	ID=g337.t1.intron8;Parent=g337.t1
HiC_scaffold_1	AUGUSTUS	exon	8501445	8501504	.	-	.	ID=g337.t1.exon9;Parent=g337.t1
HiC_scaffold_1	AUGUSTUS	CDS	8501445	8501504	1.0	-	0	ID=g337.t1.CDS9;Parent=g337.t1
HiC_scaffold_1	AUGUSTUS	intron	8501505	8505785	1.0	-	.	ID=g337.t1.intron9;Parent=g337.t1
HiC_scaffold_1	AUGUSTUS	exon	8505786	8505915	.	-	.	ID=g337.t1.exon10;Parent=g337.t1
HiC_scaffold_1	AUGUSTUS	CDS	8505786	8505915	1.0	-	1	ID=g337.t1.CDS10;Parent=g337.t1
HiC_scaffold_1	AUGUSTUS	intron	8505916	8507501	1.0	-	.	ID=g337.t1.intron10;Parent=g337.t1
HiC_scaffold_1	AUGUSTUS	exon	8507502	8507640	.	-	.	ID=g337.t1.exon11;Parent=g337.t1
HiC_scaffold_1	AUGUSTUS	CDS	8507502	8507640	1.0	-	2	ID=g337.t1.CDS11;Parent=g337.t1
HiC_scaffold_1	AUGUSTUS	intron	8507641	8509285	1.0	-	.	ID=g337.t1.intron11;Parent=g337.t1
HiC_scaffold_1	AUGUSTUS	exon	8509286	8509746	.	-	.	ID=g337.t1.exon12;Parent=g337.t1
HiC_scaffold_1	AUGUSTUS	CDS	8509286	8509746	1.0	-	1	ID=g337.t1.CDS12;Parent=g337.t1
HiC_scaffold_1	AUGUSTUS	intron	8509747	8517301	1.0	-	.	ID=g337.t1.intron12;Parent=g337.t1
HiC_scaffold_1	AUGUSTUS	exon	8517302	8518111	.	-	.	ID=g337.t1.exon13;Parent=g337.t1
HiC_scaffold_1	AUGUSTUS	CDS	8517302	8518111	1.0	-	1	ID=g337.t1.CDS13;Parent=g337.t1
HiC_scaffold_1	AUGUSTUS	intron	8518112	8519784	1.0	-	.	ID=g337.t1.intron13;Parent=g337.t1
HiC_scaffold_1	AUGUSTUS	exon	8519785	8519891	.	-	.	ID=g337.t1.exon14;Parent=g337.t1
HiC_scaffold_1	AUGUSTUS	CDS	8519785	8519891	1.0	-	0	ID=g337.t1.CDS14;Parent=g337.t1
HiC_scaffold_1	AUGUSTUS	intron	8519892	8523330	1.0	-	.	ID=g337.t1.intron14;Parent=g337.t1
HiC_scaffold_1	AUGUSTUS	exon	8523331	8523398	.	-	.	ID=g337.t1.exon15;Parent=g337.t1
HiC_scaffold_1	AUGUSTUS	CDS	8523331	8523398	1.0	-	2	ID=g337.t1.CDS15;Parent=g337.t1
HiC_scaffold_1	AUGUSTUS	intron	8523399	8523566	1.0	-	.	ID=g337.t1.intron15;Parent=g337.t1
HiC_scaffold_1	AUGUSTUS	exon	8523567	8523684	.	-	.	ID=g337.t1.exon16;Parent=g337.t1
HiC_scaffold_1	AUGUSTUS	CDS	8523567	8523684	1.0	-	0	ID=g337.t1.CDS16;Parent=g337.t1
HiC_scaffold_1	AUGUSTUS	intron	8523685	8525718	1.0	-	.	ID=g337.t1.intron16;Parent=g337.t1
HiC_scaffold_1	AUGUSTUS	exon	8525719	8525791	.	-	.	ID=g337.t1.exon17;Parent=g337.t1
HiC_scaffold_1	AUGUSTUS	CDS	8525719	8525791	1.0	-	1	ID=g337.t1.CDS17;Parent=g337.t1
HiC_scaffold_1	AUGUSTUS	intron	8525792	8526080	1.0	-	.	ID=g337.t1.intron17;Parent=g337.t1
HiC_scaffold_1	AUGUSTUS	exon	8526081	8526212	.	-	.	ID=g337.t1.exon18;Parent=g337.t1
HiC_scaffold_1	AUGUSTUS	CDS	8526081	8526212	1.0	-	1	ID=g337.t1.CDS18;Parent=g337.t1
HiC_scaffold_1	AUGUSTUS	intron	8526213	8526349	1.0	-	.	ID=g337.t1.intron18;Parent=g337.t1
HiC_scaffold_1	AUGUSTUS	exon	8526350	8526462	.	-	.	ID=g337.t1.exon19;Parent=g337.t1
HiC_scaffold_1	AUGUSTUS	CDS	8526350	8526462	1.0	-	0	ID=g337.t1.CDS19;Parent=g337.t1
HiC_scaffold_1	AUGUSTUS	intron	8526463	8527667	1.0	-	.	ID=g337.t1.intron19;Parent=g337.t1
HiC_scaffold_1	AUGUSTUS	exon	8527668	8527780	.	-	.	ID=g337.t1.exon20;Parent=g337.t1
HiC_scaffold_1	AUGUSTUS	CDS	8527668	8527780	1.0	-	2	ID=g337.t1.CDS20;Parent=g337.t1
HiC_scaffold_1	AUGUSTUS	intron	8527781	8530817	1.0	-	.	ID=g337.t1.intron20;Parent=g337.t1
HiC_scaffold_1	AUGUSTUS	exon	8530818	8531027	.	-	.	ID=g337.t1.exon21;Parent=g337.t1
HiC_scaffold_1	AUGUSTUS	CDS	8530818	8531027	1.0	-	2	ID=g337.t1.CDS21;Parent=g337.t1
HiC_scaffold_1	AUGUSTUS	intron	8531028	8538148	1.0	-	.	ID=g337.t1.intron21;Parent=g337.t1
HiC_scaffold_1	AUGUSTUS	exon	8538149	8538238	.	-	.	ID=g337.t1.exon22;Parent=g337.t1
HiC_scaffold_1	AUGUSTUS	CDS	8538149	8538238	1.0	-	2	ID=g337.t1.CDS22;Parent=g337.t1
HiC_scaffold_1	AUGUSTUS	intron	8538239	8539286	1.0	-	.	ID=g337.t1.intron22;Parent=g337.t1
HiC_scaffold_1	AUGUSTUS	exon	8539287	8539343	.	-	.	ID=g337.t1.exon23;Parent=g337.t1
HiC_scaffold_1	AUGUSTUS	CDS	8539287	8539343	1.0	-	2	ID=g337.t1.CDS23;Parent=g337.t1
HiC_scaffold_1	AUGUSTUS	intron	8539344	8540449	1.0	-	.	ID=g337.t1.intron23;Parent=g337.t1
HiC_scaffold_1	AUGUSTUS	exon	8540450	8540565	.	-	.	ID=g337.t1.exon24;Parent=g337.t1
HiC_scaffold_1	AUGUSTUS	CDS	8540450	8540565	1.0	-	1	ID=g337.t1.CDS24;Parent=g337.t1
HiC_scaffold_1	AUGUSTUS	intron	8540566	8541710	1.0	-	.	ID=g337.t1.intron24;Parent=g337.t1
HiC_scaffold_1	AUGUSTUS	exon	8541711	8541814	.	-	.	ID=g337.t1.exon25;Parent=g337.t1
HiC_scaffold_1	AUGUSTUS	CDS	8541711	8541814	1.0	-	0	ID=g337.t1.CDS25;Parent=g337.t1
HiC_scaffold_1	AUGUSTUS	intron	8541815	8556559	1.0	-	.	ID=g337.t1.intron25;Parent=g337.t1
HiC_scaffold_1	AUGUSTUS	exon	8556560	8556753	.	-	.	ID=g337.t1.exon26;Parent=g337.t1
HiC_scaffold_1	AUGUSTUS	CDS	8556560	8556753	1.0	-	2	ID=g337.t1.CDS26;Parent=g337.t1
HiC_scaffold_1	AUGUSTUS	intron	8556754	8561072	1.0	-	.	ID=g337.t1.intron26;Parent=g337.t1
HiC_scaffold_1	AUGUSTUS	exon	8561073	8561225	.	-	.	ID=g337.t1.exon27;Parent=g337.t1
HiC_scaffold_1	AUGUSTUS	CDS	8561073	8561225	1.0	-	2	ID=g337.t1.CDS27;Parent=g337.t1
HiC_scaffold_1	AUGUSTUS	intron	8561226	8563724	1.0	-	.	ID=g337.t1.intron27;Parent=g337.t1
HiC_scaffold_1	AUGUSTUS	exon	8563725	8563816	.	-	.	ID=g337.t1.exon28;Parent=g337.t1
HiC_scaffold_1	AUGUSTUS	CDS	8563725	8563816	1.0	-	1	ID=g337.t1.CDS28;Parent=g337.t1
HiC_scaffold_1	AUGUSTUS	intron	8563817	8618120	1.0	-	.	ID=g337.t1.intron28;Parent=g337.t1
HiC_scaffold_1	AUGUSTUS	exon	8618121	8618260	.	-	.	ID=g337.t1.exon29;Parent=g337.t1
HiC_scaffold_1	AUGUSTUS	CDS	8618121	8618260	1.0	-	0	ID=g337.t1.CDS29;Parent=g337.t1
HiC_scaffold_1	AUGUSTUS	intron	8618261	8620559	1.0	-	.	ID=g337.t1.intron29;Parent=g337.t1
HiC_scaffold_1	AUGUSTUS	exon	8620560	8620652	.	-	.	ID=g337.t1.exon30;Parent=g337.t1
HiC_scaffold_1	AUGUSTUS	CDS	8620560	8620652	0.68	-	0	ID=g337.t1.CDS30;Parent=g337.t1
HiC_scaffold_1	AUGUSTUS	start_codon	8620650	8620652	.	-	0	ID=g337.t1.start1;Parent=g337.t1
HiC_scaffold_1	AUGUSTUS	stop_codon	8659538	8659540	.	-	0	ID=g338.t1.stop1;Parent=g338.t1
HiC_scaffold_1	AUGUSTUS	gene	8659538	8659930	.	-	.	ID=g338
HiC_scaffold_1	AUGUSTUS	exon	8659538	8659930	.	-	.	ID=g338.t1.exon1;Parent=g338.t1
HiC_scaffold_1	AUGUSTUS	mRNA	8659538	8659930	0.94	-	.	ID=g338.t1;Parent=g338;em_target=482537.XP_008589112.1;em_score=226.7;em_evalue=4.6e-70;em_tcov=.;em_OGs=KOG2301@1|root,KOG2301@2759|Eukaryota,38BYK@33154|Opisthokonta,3BAHQ@33208|Metazoa,3CSUW@33213|Bilateria,481WH@7711|Chordata,48W5P@7742|Vertebrata,3J5A2@40674|Mammalia,35M12@314146|Euarchontoglires;em_COG_cat=P;em_desc=Voltage-sensitive calcium channels (VSCC) mediate the entry of calcium ions into excitable cells and are also involved in a variety of calcium-dependent processes, including muscle contraction, hormone or neurotransmitter release, gene expression, cell motility, cell division and cell death. The isoform alpha-1A gives rise to P and or Q-type calcium currents. P Q-type calcium channels belong to the 'high-voltage activated' (HVA) group and are blocked by the funnel toxin (Ftx) and by the omega-agatoxin- IVA (omega-Aga-IVA). They are however insensitive to dihydropyridines (DHP), and omega-conotoxin-GVIA (omega-CTx-GVIA);em_max_annot_lvl=33208|Metazoa;em_Preferred_name=CACNA1A;em_KEGG_ko=ko:K04344,ko:K04849;em_KEGG_Pathway=ko04010,ko04020,ko04721,ko04723,ko04724,ko04725,ko04726,ko04727,ko04728,ko04730,ko04742,ko04930,ko05032,ko05033,map04010,map04020,map04721,map04723,map04724,map04725,map04726,map04727,map04728,map04730,map04742,map04930,map05032,map05033;em_BRITE=ko00000,ko00001,ko04040;em_KEGG_TC=1.A.1.11.27,1.A.1.11.8,1.A.1.11.9;em_PFAMs=Ca_chan_IQ,GPHH,Ion_trans;em_GOs=GO:0000149,GO:0000902,GO:0000904,GO:0001505,GO:0001508,GO:0002791,GO:0003008,GO:0003674,GO:0005215,GO:0005216,GO:0005244,GO:0005245,GO:0005261,GO:0005262,GO:0005488,GO:0005515,GO:0005516,GO:0005575,GO:0005622,GO:0005623,GO:0005634,GO:0005737,GO:0005886,GO:0005891,GO:0006521,GO:0006810,GO:0006811,GO:0006812,GO:0006816,GO:0006820,GO:0006836,GO:0006865,GO:0006873,GO:0006874,GO:0006875,GO:0006887,GO:0006950,GO:0007154,GO:0007165,GO:0007186,GO:0007204,GO:0007214,GO:0007267,GO:0007268,GO:0007269,GO:0007270,GO:0007274,GO:0007275,GO:0007399,GO:0007416,GO:0007417,GO:0007420,GO:0007600,GO:0007610,GO:0007626,GO:0007628,GO:0008022,GO:0008104,GO:0008150,GO:0008219,GO:0008324,GO:0008331,GO:0008344,GO:0009605,GO:0009653,GO:0009719,GO:0009889,GO:0009890,GO:0009892,GO:0009987,GO:0010033,GO:0010243,GO:0010565,GO:0010646,GO:0010769,GO:0010817,GO:0010941,GO:0010959,GO:0010975,GO:0014051,GO:0014056,GO:0015075,GO:0015085,GO:0015267,GO:0015318,GO:0015711,GO:0015718,GO:0015812,GO:0015849,GO:0016020,GO:0016021,GO:0016043,GO:0016079,GO:0016192,GO:0016358,GO:0017156,GO:0017157,GO:0017158,GO:0019222,GO:0019226,GO:0019233,GO:0019725,GO:0019905,GO:0021510,GO:0021515,GO:0021517,GO:0021522,GO:0021533,GO:0021548,GO:0021549,GO:0021550,GO:0021575,GO:0021578,GO:0021587,GO:0021590,GO:0021626,GO:0021679,GO:0021680,GO:0021692,GO:0021694,GO:0021695,GO:0021696,GO:0021697,GO:0021700,GO:0021702,GO:0021750,GO:0021953,GO:0022008,GO:0022037,GO:0022603,GO:0022604,GO:0022607,GO:0022803,GO:0022832,GO:0022836,GO:0022838,GO:0022839,GO:0022843,GO:0022857,GO:0022890,GO:0022898,GO:0023051,GO:0023052,GO:0023061,GO:0030001,GO:0030002,GO:0030003,GO:0030030,GO:0030154,GO:0030182,GO:0030320,GO:0030425,GO:0030534,GO:0030644,GO:0030902,GO:0031175,GO:0031224,GO:0031323,GO:0031324,GO:0031326,GO:0031327,GO:0031335,GO:0031344,GO:0032222,GO:0032350,GO:0032351,GO:0032353,GO:0032409,GO:0032412,GO:0032501,GO:0032502,GO:0032879,GO:0032880,GO:0032940,GO:0032989,GO:0032990,GO:0032991,GO:0033036,GO:0033238,GO:0033500,GO:0033555,GO:0034220,GO:0034613,GO:0034702,GO:0034703,GO:0034704,GO:0034762,GO:0034765,GO:0035249,GO:0035637,GO:0036477,GO:0042221,GO:0042391,GO:0042592,GO:0042593,GO:0042762,GO:0042981,GO:0042995,GO:0043005,GO:0043025,GO:0043066,GO:0043067,GO:0043069,GO:0043113,GO:0043204,GO:0043226,GO:0043227,GO:0043229,GO:0043231,GO:0043269,GO:0043523,GO:0043524,GO:0044085,GO:0044297,GO:0044424,GO:0044425,GO:0044459,GO:0044463,GO:0044464,GO:0045055,GO:0045595,GO:0045664,GO:0046717,GO:0046873,GO:0046883,GO:0046885,GO:0046903,GO:0046907,GO:0046928,GO:0046942,GO:0048265,GO:0048266,GO:0048468,GO:0048489,GO:0048513,GO:0048519,GO:0048523,GO:0048583,GO:0048646,GO:0048666,GO:0048667,GO:0048699,GO:0048731,GO:0048791,GO:0048812,GO:0048813,GO:0048856,GO:0048857,GO:0048858,GO:0048869,GO:0048878,GO:0050708,GO:0050767,GO:0050770,GO:0050789,GO:0050793,GO:0050794,GO:0050796,GO:0050801,GO:0050804,GO:0050808,GO:0050877,GO:0050879,GO:0050881,GO:0050883,GO:0050885,GO:0050896,GO:0050905,GO:0051046,GO:0051049,GO:0051128,GO:0051171,GO:0051179,GO:0051223,GO:0051234,GO:0051239,GO:0051480,GO:0051588,GO:0051640,GO:0051641,GO:0051648,GO:0051649,GO:0051650,GO:0051656,GO:0051668,GO:0051716,GO:0051899,GO:0051924,GO:0051952,GO:0051960,GO:0055064,GO:0055065,GO:0055074,GO:0055080,GO:0055081,GO:0055082,GO:0055083,GO:0055085,GO:0060004,GO:0060024,GO:0060284,GO:0060322,GO:0060341,GO:0060548,GO:0060627,GO:0062012,GO:0065007,GO:0065008,GO:0065009,GO:0070201,GO:0070509,GO:0070588,GO:0070727,GO:0070838,GO:0070887,GO:0071310,GO:0071417,GO:0071495,GO:0071695,GO:0071702,GO:0071705,GO:0071840,GO:0071944,GO:0072503,GO:0072507,GO:0072511,GO:0072657,GO:0080090,GO:0086010,GO:0090087,GO:0090276,GO:0090659,GO:0097447,GO:0097458,GO:0097479,GO:0097480,GO:0098655,GO:0098660,GO:0098662,GO:0098771,GO:0098796,GO:0098797,GO:0098916,GO:0099003,GO:0099177,GO:0099504,GO:0099536,GO:0099537,GO:0099643,GO:0120025,GO:0120035,GO:0120036,GO:0120038,GO:0120039,GO:1901019,GO:1901214,GO:1901215,GO:1901385,GO:1901652,GO:1901653,GO:1901698,GO:1901699,GO:1901700,GO:1901701,GO:1902495,GO:1903169,GO:1903305,GO:1903530,GO:1904062,GO:1904645,GO:1904646,GO:1990351,GO:2000026,GO:2001023,GO:2001257
HiC_scaffold_1	AUGUSTUS	CDS	8659538	8659930	0.94	-	0	ID=g338.t1.CDS1;Parent=g338.t1
HiC_scaffold_1	AUGUSTUS	start_codon	8659928	8659930	.	-	0	ID=g338.t1.start1;Parent=g338.t1
HiC_scaffold_1	AUGUSTUS	exon	8803146	8803148	.	+	.	ID=g339.t1.exon1;Parent=g339.t1
HiC_scaffold_1	AUGUSTUS	start_codon	8803146	8803148	.	+	0	ID=g339.t1.start1;Parent=g339.t1
HiC_scaffold_1	AUGUSTUS	CDS	8803146	8803148	1.0	+	0	ID=g339.t1.CDS1;Parent=g339.t1
HiC_scaffold_1	AUGUSTUS	gene	8803146	8812325	.	+	.	ID=g339
HiC_scaffold_1	AUGUSTUS	mRNA	8803146	8812325	1.0	+	.	ID=g339.t1;Parent=g339;em_target=9668.ENSMPUP00000003316;em_score=804.6;em_evalue=3.1e-245;em_tcov=.;em_OGs=COG5134@1|root,KOG2990@2759|Eukaryota,38FHN@33154|Opisthokonta,3BG3E@33208|Metazoa,3CZ0Z@33213|Bilateria,488QS@7711|Chordata,490D3@7742|Vertebrata,3J573@40674|Mammalia,3EI3N@33554|Carnivora;em_COG_cat=S;em_desc=Coiled-coil domain containing 130;em_max_annot_lvl=33208|Metazoa;em_Preferred_name=CCDC130;em_KEGG_ko=ko:K13115;em_BRITE=ko00000,ko03041;em_PFAMs=DUF572;em_GOs=GO:0003674,GO:0005488,GO:0005515,GO:0008150,GO:0009605,GO:0009607,GO:0009615,GO:0043207,GO:0050896,GO:0051704,GO:0051707
HiC_scaffold_1	AUGUSTUS	intron	8803149	8804382	1.0	+	.	ID=g339.t1.intron1;Parent=g339.t1
HiC_scaffold_1	AUGUSTUS	exon	8804383	8804436	.	+	.	ID=g339.t1.exon2;Parent=g339.t1
HiC_scaffold_1	AUGUSTUS	CDS	8804383	8804436	1.0	+	0	ID=g339.t1.CDS2;Parent=g339.t1
HiC_scaffold_1	AUGUSTUS	intron	8804437	8805684	1.0	+	.	ID=g339.t1.intron2;Parent=g339.t1
HiC_scaffold_1	AUGUSTUS	exon	8805685	8805767	.	+	.	ID=g339.t1.exon3;Parent=g339.t1
HiC_scaffold_1	AUGUSTUS	CDS	8805685	8805767	1.0	+	0	ID=g339.t1.CDS3;Parent=g339.t1
HiC_scaffold_1	AUGUSTUS	intron	8805768	8807057	1.0	+	.	ID=g339.t1.intron3;Parent=g339.t1
HiC_scaffold_1	AUGUSTUS	exon	8807058	8807113	.	+	.	ID=g339.t1.exon4;Parent=g339.t1
HiC_scaffold_1	AUGUSTUS	CDS	8807058	8807113	1.0	+	1	ID=g339.t1.CDS4;Parent=g339.t1
HiC_scaffold_1	AUGUSTUS	intron	8807114	8808486	1.0	+	.	ID=g339.t1.intron4;Parent=g339.t1
HiC_scaffold_1	AUGUSTUS	exon	8808487	8808547	.	+	.	ID=g339.t1.exon5;Parent=g339.t1
HiC_scaffold_1	AUGUSTUS	CDS	8808487	8808547	1.0	+	2	ID=g339.t1.CDS5;Parent=g339.t1
HiC_scaffold_1	AUGUSTUS	intron	8808548	8809328	1.0	+	.	ID=g339.t1.intron5;Parent=g339.t1
HiC_scaffold_1	AUGUSTUS	exon	8809329	8809471	.	+	.	ID=g339.t1.exon6;Parent=g339.t1
HiC_scaffold_1	AUGUSTUS	CDS	8809329	8809471	1.0	+	1	ID=g339.t1.CDS6;Parent=g339.t1
HiC_scaffold_1	AUGUSTUS	intron	8809472	8809553	1.0	+	.	ID=g339.t1.intron6;Parent=g339.t1
HiC_scaffold_1	AUGUSTUS	exon	8809554	8809726	.	+	.	ID=g339.t1.exon7;Parent=g339.t1
HiC_scaffold_1	AUGUSTUS	CDS	8809554	8809726	1.0	+	2	ID=g339.t1.CDS7;Parent=g339.t1
HiC_scaffold_1	AUGUSTUS	intron	8809727	8811676	1.0	+	.	ID=g339.t1.intron7;Parent=g339.t1
HiC_scaffold_1	AUGUSTUS	exon	8811677	8811815	.	+	.	ID=g339.t1.exon8;Parent=g339.t1
HiC_scaffold_1	AUGUSTUS	CDS	8811677	8811815	1.0	+	0	ID=g339.t1.CDS8;Parent=g339.t1
HiC_scaffold_1	AUGUSTUS	intron	8811816	8811948	1.0	+	.	ID=g339.t1.intron8;Parent=g339.t1
HiC_scaffold_1	AUGUSTUS	exon	8811949	8812325	.	+	.	ID=g339.t1.exon9;Parent=g339.t1
HiC_scaffold_1	AUGUSTUS	CDS	8811949	8812325	1.0	+	2	ID=g339.t1.CDS9;Parent=g339.t1
HiC_scaffold_1	AUGUSTUS	stop_codon	8812323	8812325	.	+	0	ID=g339.t1.stop1;Parent=g339.t1
HiC_scaffold_1	AUGUSTUS	start_codon	8813832	8813834	.	+	0	ID=g340.t1.start1;Parent=g340.t1
HiC_scaffold_1	AUGUSTUS	exon	8813832	8813963	.	+	.	ID=g340.t1.exon1;Parent=g340.t1
HiC_scaffold_1	AUGUSTUS	CDS	8813832	8813963	1.0	+	0	ID=g340.t1.CDS1;Parent=g340.t1
HiC_scaffold_1	AUGUSTUS	gene	8813832	8818704	.	+	.	ID=g340
HiC_scaffold_1	AUGUSTUS	mRNA	8813832	8818704	1.0	+	.	ID=g340.t1;Parent=g340;em_target=9668.ENSMPUP00000003284;em_score=760.5;em_evalue=5.9e-232;em_tcov=.;em_OGs=COG0182@1|root,KOG1468@2759|Eukaryota,38EG5@33154|Opisthokonta,3BB3E@33208|Metazoa,3CZ13@33213|Bilateria,488PD@7711|Chordata,4923A@7742|Vertebrata,3JDH1@40674|Mammalia,3ETC5@33554|Carnivora;em_COG_cat=J;em_desc=Catalyzes the interconversion of methylthioribose-1- phosphate (MTR-1-P) into methylthioribulose-1-phosphate (MTRu-1- P);em_max_annot_lvl=33208|Metazoa;em_Preferred_name=MRI1;em_EC=5.3.1.23;em_KEGG_ko=ko:K08963;em_KEGG_Pathway=ko00270,ko01100,map00270,map01100;em_KEGG_Module=M00034;em_KEGG_Reaction=R04420;em_KEGG_rclass=RC01151;em_BRITE=ko00000,ko00001,ko00002,ko01000;em_PFAMs=IF-2B;em_GOs=GO:0000096,GO:0000097,GO:0001650,GO:0003674,GO:0003824,GO:0005488,GO:0005515,GO:0005575,GO:0005622,GO:0005623,GO:0005634,GO:0005654,GO:0005730,GO:0005737,GO:0005829,GO:0006082,GO:0006520,GO:0006555,GO:0006790,GO:0006807,GO:0008150,GO:0008152,GO:0008652,GO:0009058,GO:0009066,GO:0009067,GO:0009086,GO:0009987,GO:0016053,GO:0016853,GO:0016860,GO:0016861,GO:0017144,GO:0019509,GO:0019752,GO:0031974,GO:0031981,GO:0042802,GO:0043094,GO:0043102,GO:0043226,GO:0043227,GO:0043228,GO:0043229,GO:0043231,GO:0043232,GO:0043233,GO:0043436,GO:0044237,GO:0044238,GO:0044249,GO:0044272,GO:0044281,GO:0044283,GO:0044422,GO:0044424,GO:0044428,GO:0044444,GO:0044446,GO:0044452,GO:0044464,GO:0046394,GO:0046523,GO:0070013,GO:0071265,GO:0071267,GO:0071704,GO:1901564,GO:1901566,GO:1901576,GO:1901605,GO:1901607
HiC_scaffold_1	AUGUSTUS	intron	8813964	8814040	1.0	+	.	ID=g340.t1.intron1;Parent=g340.t1
HiC_scaffold_1	AUGUSTUS	exon	8814041	8814279	.	+	.	ID=g340.t1.exon2;Parent=g340.t1
HiC_scaffold_1	AUGUSTUS	CDS	8814041	8814279	1.0	+	0	ID=g340.t1.CDS2;Parent=g340.t1
HiC_scaffold_1	AUGUSTUS	intron	8814280	8815089	1.0	+	.	ID=g340.t1.intron2;Parent=g340.t1
HiC_scaffold_1	AUGUSTUS	exon	8815090	8815265	.	+	.	ID=g340.t1.exon3;Parent=g340.t1
HiC_scaffold_1	AUGUSTUS	CDS	8815090	8815265	1.0	+	1	ID=g340.t1.CDS3;Parent=g340.t1
HiC_scaffold_1	AUGUSTUS	intron	8815266	8816369	1.0	+	.	ID=g340.t1.intron3;Parent=g340.t1
HiC_scaffold_1	AUGUSTUS	exon	8816370	8816546	.	+	.	ID=g340.t1.exon4;Parent=g340.t1
HiC_scaffold_1	AUGUSTUS	CDS	8816370	8816546	1.0	+	2	ID=g340.t1.CDS4;Parent=g340.t1
HiC_scaffold_1	AUGUSTUS	intron	8816547	8816624	1.0	+	.	ID=g340.t1.intron4;Parent=g340.t1
HiC_scaffold_1	AUGUSTUS	exon	8816625	8816849	.	+	.	ID=g340.t1.exon5;Parent=g340.t1
HiC_scaffold_1	AUGUSTUS	CDS	8816625	8816849	1.0	+	2	ID=g340.t1.CDS5;Parent=g340.t1
HiC_scaffold_1	AUGUSTUS	intron	8816850	8818576	1.0	+	.	ID=g340.t1.intron5;Parent=g340.t1
HiC_scaffold_1	AUGUSTUS	exon	8818577	8818704	.	+	.	ID=g340.t1.exon6;Parent=g340.t1
HiC_scaffold_1	AUGUSTUS	CDS	8818577	8818704	1.0	+	2	ID=g340.t1.CDS6;Parent=g340.t1
HiC_scaffold_1	AUGUSTUS	stop_codon	8818702	8818704	.	+	0	ID=g340.t1.stop1;Parent=g340.t1
HiC_scaffold_1	AUGUSTUS	start_codon	8820430	8820432	.	+	0	ID=g341.t1.start1;Parent=g341.t1
HiC_scaffold_1	AUGUSTUS	exon	8820430	8820526	.	+	.	ID=g341.t1.exon1;Parent=g341.t1
HiC_scaffold_1	AUGUSTUS	CDS	8820430	8820526	1.0	+	0	ID=g341.t1.CDS1;Parent=g341.t1
HiC_scaffold_1	AUGUSTUS	gene	8820430	8823049	.	+	.	ID=g341
HiC_scaffold_1	AUGUSTUS	mRNA	8820430	8823049	1.0	+	.	ID=g341.t1;Parent=g341;em_target=9694.XP_007098209.1;em_score=166.2;em_evalue=3.9e-52;em_tcov=.;em_OGs=2E0YN@1|root,2S8BT@2759|Eukaryota,3A9C8@33154|Opisthokonta,3BTXH@33208|Metazoa,3D9QU@33213|Bilateria,48FHE@7711|Chordata,49DNG@7742|Vertebrata,3JHMU@40674|Mammalia,3EVTX@33554|Carnivora;em_COG_cat=S;em_desc=Chromosome 19 open reading frame 53;em_max_annot_lvl=33208|Metazoa;em_Preferred_name=C19orf53;em_PFAMs=DUF2462;em_GOs=GO:0005575,GO:0005622,GO:0005623,GO:0005634,GO:0005730,GO:0031974,GO:0031981,GO:0043226,GO:0043227,GO:0043228,GO:0043229,GO:0043231,GO:0043232,GO:0043233,GO:0044422,GO:0044424,GO:0044428,GO:0044446,GO:0044464,GO:0070013
HiC_scaffold_1	AUGUSTUS	intron	8820527	8820603	1.0	+	.	ID=g341.t1.intron1;Parent=g341.t1
HiC_scaffold_1	AUGUSTUS	exon	8820604	8820659	.	+	.	ID=g341.t1.exon2;Parent=g341.t1
HiC_scaffold_1	AUGUSTUS	CDS	8820604	8820659	1.0	+	2	ID=g341.t1.CDS2;Parent=g341.t1
HiC_scaffold_1	AUGUSTUS	intron	8820660	8822908	1.0	+	.	ID=g341.t1.intron2;Parent=g341.t1
HiC_scaffold_1	AUGUSTUS	exon	8822909	8823049	.	+	.	ID=g341.t1.exon3;Parent=g341.t1
HiC_scaffold_1	AUGUSTUS	CDS	8822909	8823049	1.0	+	0	ID=g341.t1.CDS3;Parent=g341.t1
HiC_scaffold_1	AUGUSTUS	stop_codon	8823047	8823049	.	+	0	ID=g341.t1.stop1;Parent=g341.t1
HiC_scaffold_1	GeneMark.hmm3	stop_codon	8828006	8828008	.	-	0	ID=g342.t1.stop1;Parent=g342.t1
HiC_scaffold_1	GeneMark.hmm3	CDS	8828006	8828089	.	-	0	ID=g342.t1.CDS1;Parent=g342.t1
HiC_scaffold_1	GeneMark.hmm3	exon	8828006	8828089	.	-	0	ID=g342.t1.exon1;Parent=g342.t1
HiC_scaffold_1	GeneMark.hmm3	gene	8828006	8828593	.	-	.	ID=g342
HiC_scaffold_1	GeneMark.hmm3	mRNA	8828006	8828593	.	-	.	ID=g342.t1;Parent=g342
HiC_scaffold_1	GeneMark.hmm3	intron	8828090	8828563	.	-	0	ID=g342.t1.intron1;Parent=g342.t1
HiC_scaffold_1	GeneMark.hmm3	CDS	8828564	8828593	.	-	0	ID=g342.t1.CDS2;Parent=g342.t1
HiC_scaffold_1	GeneMark.hmm3	exon	8828564	8828593	.	-	0	ID=g342.t1.exon2;Parent=g342.t1
HiC_scaffold_1	GeneMark.hmm3	start_codon	8828591	8828593	.	-	0	ID=g342.t1.start1;Parent=g342.t1
HiC_scaffold_1	AUGUSTUS	start_codon	8829879	8829881	.	+	0	ID=g343.t1.start1;Parent=g343.t1
HiC_scaffold_1	AUGUSTUS	exon	8829879	8830031	.	+	.	ID=g343.t1.exon1;Parent=g343.t1
HiC_scaffold_1	AUGUSTUS	CDS	8829879	8830031	1.0	+	0	ID=g343.t1.CDS1;Parent=g343.t1
HiC_scaffold_1	AUGUSTUS	gene	8829879	8847012	.	+	.	ID=g343
HiC_scaffold_1	AUGUSTUS	mRNA	8829879	8847012	1.0	+	.	ID=g343.t1;Parent=g343;em_target=9668.ENSMPUP00000003254;em_score=2546.6;em_evalue=0.0;em_tcov=.;em_OGs=KOG3615@1|root,KOG3615@2759|Eukaryota,38CWB@33154|Opisthokonta,3B9CC@33208|Metazoa,3CUU3@33213|Bilateria,4835D@7711|Chordata,48Z6D@7742|Vertebrata,3J89F@40674|Mammalia,3ERWQ@33554|Carnivora;em_COG_cat=S;em_desc=zinc finger;em_max_annot_lvl=33208|Metazoa;em_Preferred_name=ZSWIM4;em_GOs=;em_PFAMs=
HiC_scaffold_1	AUGUSTUS	intron	8830032	8832016	1.0	+	.	ID=g343.t1.intron1;Parent=g343.t1
HiC_scaffold_1	AUGUSTUS	exon	8832017	8832218	.	+	.	ID=g343.t1.exon2;Parent=g343.t1
HiC_scaffold_1	AUGUSTUS	CDS	8832017	8832218	1.0	+	0	ID=g343.t1.CDS2;Parent=g343.t1
HiC_scaffold_1	AUGUSTUS	intron	8832219	8833706	1.0	+	.	ID=g343.t1.intron2;Parent=g343.t1
HiC_scaffold_1	AUGUSTUS	exon	8833707	8834063	.	+	.	ID=g343.t1.exon3;Parent=g343.t1
HiC_scaffold_1	AUGUSTUS	CDS	8833707	8834063	1.0	+	2	ID=g343.t1.CDS3;Parent=g343.t1
HiC_scaffold_1	AUGUSTUS	intron	8834064	8834686	1.0	+	.	ID=g343.t1.intron3;Parent=g343.t1
HiC_scaffold_1	AUGUSTUS	exon	8834687	8834835	.	+	.	ID=g343.t1.exon4;Parent=g343.t1
HiC_scaffold_1	AUGUSTUS	CDS	8834687	8834835	1.0	+	2	ID=g343.t1.CDS4;Parent=g343.t1
HiC_scaffold_1	AUGUSTUS	intron	8834836	8834941	1.0	+	.	ID=g343.t1.intron4;Parent=g343.t1
HiC_scaffold_1	AUGUSTUS	exon	8834942	8835092	.	+	.	ID=g343.t1.exon5;Parent=g343.t1
HiC_scaffold_1	AUGUSTUS	CDS	8834942	8835092	1.0	+	0	ID=g343.t1.CDS5;Parent=g343.t1
HiC_scaffold_1	AUGUSTUS	intron	8835093	8836360	1.0	+	.	ID=g343.t1.intron5;Parent=g343.t1
HiC_scaffold_1	AUGUSTUS	exon	8836361	8836528	.	+	.	ID=g343.t1.exon6;Parent=g343.t1
HiC_scaffold_1	AUGUSTUS	CDS	8836361	8836528	1.0	+	2	ID=g343.t1.CDS6;Parent=g343.t1
HiC_scaffold_1	AUGUSTUS	intron	8836529	8837265	1.0	+	.	ID=g343.t1.intron6;Parent=g343.t1
HiC_scaffold_1	AUGUSTUS	exon	8837266	8837625	.	+	.	ID=g343.t1.exon7;Parent=g343.t1
HiC_scaffold_1	AUGUSTUS	CDS	8837266	8837625	1.0	+	2	ID=g343.t1.CDS7;Parent=g343.t1
HiC_scaffold_1	AUGUSTUS	intron	8837626	8838941	1.0	+	.	ID=g343.t1.intron7;Parent=g343.t1
HiC_scaffold_1	AUGUSTUS	exon	8838942	8839079	.	+	.	ID=g343.t1.exon8;Parent=g343.t1
HiC_scaffold_1	AUGUSTUS	CDS	8838942	8839079	1.0	+	2	ID=g343.t1.CDS8;Parent=g343.t1
HiC_scaffold_1	AUGUSTUS	intron	8839080	8839427	1.0	+	.	ID=g343.t1.intron8;Parent=g343.t1
HiC_scaffold_1	AUGUSTUS	exon	8839428	8839682	.	+	.	ID=g343.t1.exon9;Parent=g343.t1
HiC_scaffold_1	AUGUSTUS	CDS	8839428	8839682	1.0	+	2	ID=g343.t1.CDS9;Parent=g343.t1
HiC_scaffold_1	AUGUSTUS	intron	8839683	8840186	1.0	+	.	ID=g343.t1.intron9;Parent=g343.t1
HiC_scaffold_1	AUGUSTUS	exon	8840187	8840322	.	+	.	ID=g343.t1.exon10;Parent=g343.t1
HiC_scaffold_1	AUGUSTUS	CDS	8840187	8840322	1.0	+	2	ID=g343.t1.CDS10;Parent=g343.t1
HiC_scaffold_1	AUGUSTUS	intron	8840323	8842704	1.0	+	.	ID=g343.t1.intron10;Parent=g343.t1
HiC_scaffold_1	AUGUSTUS	exon	8842705	8842859	.	+	.	ID=g343.t1.exon11;Parent=g343.t1
HiC_scaffold_1	AUGUSTUS	CDS	8842705	8842859	1.0	+	1	ID=g343.t1.CDS11;Parent=g343.t1
HiC_scaffold_1	AUGUSTUS	intron	8842860	8844043	1.0	+	.	ID=g343.t1.intron11;Parent=g343.t1
HiC_scaffold_1	AUGUSTUS	exon	8844044	8844207	.	+	.	ID=g343.t1.exon12;Parent=g343.t1
HiC_scaffold_1	AUGUSTUS	CDS	8844044	8844207	1.0	+	2	ID=g343.t1.CDS12;Parent=g343.t1
HiC_scaffold_1	AUGUSTUS	intron	8844208	8845658	1.0	+	.	ID=g343.t1.intron12;Parent=g343.t1
HiC_scaffold_1	AUGUSTUS	exon	8845659	8845740	.	+	.	ID=g343.t1.exon13;Parent=g343.t1
HiC_scaffold_1	AUGUSTUS	CDS	8845659	8845740	1.0	+	0	ID=g343.t1.CDS13;Parent=g343.t1
HiC_scaffold_1	AUGUSTUS	intron	8845741	8846152	1.0	+	.	ID=g343.t1.intron13;Parent=g343.t1
HiC_scaffold_1	AUGUSTUS	exon	8846153	8847012	.	+	.	ID=g343.t1.exon14;Parent=g343.t1
HiC_scaffold_1	AUGUSTUS	CDS	8846153	8847012	1.0	+	2	ID=g343.t1.CDS14;Parent=g343.t1
HiC_scaffold_1	AUGUSTUS	stop_codon	8847010	8847012	.	+	0	ID=g343.t1.stop1;Parent=g343.t1
HiC_scaffold_1	AUGUSTUS	start_codon	8878959	8878961	.	+	0	ID=g344.t1.start1;Parent=g344.t1
HiC_scaffold_1	AUGUSTUS	exon	8878959	8879424	.	+	.	ID=g344.t1.exon1;Parent=g344.t1
HiC_scaffold_1	AUGUSTUS	CDS	8878959	8879424	1.0	+	0	ID=g344.t1.CDS1;Parent=g344.t1
HiC_scaffold_1	AUGUSTUS	gene	8878959	8881445	.	+	.	ID=g344
HiC_scaffold_1	AUGUSTUS	mRNA	8878959	8881445	1.0	+	.	ID=g344.t1;Parent=g344;em_target=9668.ENSMPUP00000003250;em_score=390.0;em_evalue=5.1e-120;em_tcov=.;em_OGs=KOG4602@1|root,KOG4602@2759|Eukaryota,3A6PI@33154|Opisthokonta,3BSQ6@33208|Metazoa,3CYT0@33213|Bilateria,48C73@7711|Chordata,4904X@7742|Vertebrata,3J2P2@40674|Mammalia,3EKQT@33554|Carnivora;em_COG_cat=S;em_desc=Nanos homolog 3;em_max_annot_lvl=33208|Metazoa;em_Preferred_name=NANOS3;em_PFAMs=zf-nanos;em_GOs=GO:0000003,GO:0000932,GO:0003006,GO:0003674,GO:0003676,GO:0003723,GO:0005488,GO:0005575,GO:0005622,GO:0005623,GO:0005634,GO:0005737,GO:0006417,GO:0007276,GO:0007281,GO:0007283,GO:0007292,GO:0008150,GO:0009889,GO:0009890,GO:0009892,GO:0009893,GO:0009894,GO:0009896,GO:0009966,GO:0009968,GO:0009987,GO:0010468,GO:0010494,GO:0010556,GO:0010558,GO:0010604,GO:0010605,GO:0010608,GO:0010629,GO:0010646,GO:0010648,GO:0010941,GO:0017148,GO:0019219,GO:0019222,GO:0019953,GO:0022412,GO:0022414,GO:0023051,GO:0023057,GO:0030154,GO:0031323,GO:0031324,GO:0031325,GO:0031326,GO:0031327,GO:0031329,GO:0031331,GO:0032268,GO:0032269,GO:0032501,GO:0032502,GO:0032504,GO:0032991,GO:0034248,GO:0034249,GO:0035770,GO:0036464,GO:0042981,GO:0043066,GO:0043067,GO:0043069,GO:0043226,GO:0043227,GO:0043228,GO:0043229,GO:0043231,GO:0043232,GO:0044424,GO:0044444,GO:0044464,GO:0044703,GO:0045935,GO:0048232,GO:0048468,GO:0048471,GO:0048477,GO:0048518,GO:0048519,GO:0048522,GO:0048523,GO:0048583,GO:0048585,GO:0048609,GO:0048856,GO:0048869,GO:0050789,GO:0050794,GO:0051171,GO:0051172,GO:0051173,GO:0051246,GO:0051248,GO:0051252,GO:0051254,GO:0051704,GO:0051726,GO:0060255,GO:0060548,GO:0061013,GO:0061014,GO:0065007,GO:0080090,GO:0097159,GO:1900151,GO:1900153,GO:1901363,GO:1903311,GO:1903313,GO:1990904,GO:2000112,GO:2000113,GO:2001233,GO:2001234;em_KEGG_ko=ko:K18761;em_BRITE=ko00000,ko03019
HiC_scaffold_1	AUGUSTUS	intron	8879425	8881377	1.0	+	.	ID=g344.t1.intron1;Parent=g344.t1
HiC_scaffold_1	AUGUSTUS	exon	8881378	8881445	.	+	.	ID=g344.t1.exon2;Parent=g344.t1
HiC_scaffold_1	AUGUSTUS	CDS	8881378	8881445	1.0	+	2	ID=g344.t1.CDS2;Parent=g344.t1
HiC_scaffold_1	AUGUSTUS	stop_codon	8881443	8881445	.	+	0	ID=g344.t1.stop1;Parent=g344.t1
HiC_scaffold_1	AUGUSTUS	stop_codon	8884184	8884186	.	-	0	ID=g345.t1.stop1;Parent=g345.t1
HiC_scaffold_1	AUGUSTUS	exon	8884184	8884340	.	-	.	ID=g345.t1.exon1;Parent=g345.t1
HiC_scaffold_1	AUGUSTUS	CDS	8884184	8884340	1.0	-	1	ID=g345.t1.CDS1;Parent=g345.t1
HiC_scaffold_1	AUGUSTUS	gene	8884184	8904153	.	-	.	ID=g345
HiC_scaffold_1	AUGUSTUS	mRNA	8884184	8904153	0.42	-	.	ID=g345.t1;Parent=g345;em_target=9668.ENSMPUP00000003239;em_score=1419.4;em_evalue=0.0;em_tcov=.;em_OGs=2ETC9@1|root,2SVQQ@2759|Eukaryota,39WCX@33154|Opisthokonta,3BHSF@33208|Metazoa,3D5Q2@33213|Bilateria,48287@7711|Chordata,495KK@7742|Vertebrata,3JCJ3@40674|Mammalia,3EH7S@33554|Carnivora;em_COG_cat=S;em_desc=Chromosome 19 open reading frame 57;em_max_annot_lvl=33208|Metazoa;em_Preferred_name=C19orf57;em_PFAMs=DUF4671;em_GOs=GO:0007275,GO:0008150,GO:0032501,GO:0032502,GO:0048856
HiC_scaffold_1	AUGUSTUS	intron	8884341	8884557	1.0	-	.	ID=g345.t1.intron1;Parent=g345.t1
HiC_scaffold_1	AUGUSTUS	exon	8884558	8884650	.	-	.	ID=g345.t1.exon2;Parent=g345.t1
HiC_scaffold_1	AUGUSTUS	CDS	8884558	8884650	1.0	-	1	ID=g345.t1.CDS2;Parent=g345.t1
HiC_scaffold_1	AUGUSTUS	intron	8884651	8886648	1.0	-	.	ID=g345.t1.intron2;Parent=g345.t1
HiC_scaffold_1	AUGUSTUS	exon	8886649	8886737	.	-	.	ID=g345.t1.exon3;Parent=g345.t1
HiC_scaffold_1	AUGUSTUS	CDS	8886649	8886737	1.0	-	0	ID=g345.t1.CDS3;Parent=g345.t1
HiC_scaffold_1	AUGUSTUS	intron	8886738	8886983	1.0	-	.	ID=g345.t1.intron3;Parent=g345.t1
HiC_scaffold_1	AUGUSTUS	exon	8886984	8887094	.	-	.	ID=g345.t1.exon4;Parent=g345.t1
HiC_scaffold_1	AUGUSTUS	CDS	8886984	8887094	1.0	-	0	ID=g345.t1.CDS4;Parent=g345.t1
HiC_scaffold_1	AUGUSTUS	intron	8887095	8890791	1.0	-	.	ID=g345.t1.intron4;Parent=g345.t1
HiC_scaffold_1	AUGUSTUS	exon	8890792	8892093	.	-	.	ID=g345.t1.exon5;Parent=g345.t1
HiC_scaffold_1	AUGUSTUS	CDS	8890792	8892093	0.42	-	0	ID=g345.t1.CDS5;Parent=g345.t1
HiC_scaffold_1	AUGUSTUS	intron	8892094	8895352	1.0	-	.	ID=g345.t1.intron5;Parent=g345.t1
HiC_scaffold_1	AUGUSTUS	exon	8895353	8895463	.	-	.	ID=g345.t1.exon6;Parent=g345.t1
HiC_scaffold_1	AUGUSTUS	CDS	8895353	8895463	1.0	-	0	ID=g345.t1.CDS6;Parent=g345.t1
HiC_scaffold_1	AUGUSTUS	intron	8895464	8895699	1.0	-	.	ID=g345.t1.intron6;Parent=g345.t1
HiC_scaffold_1	AUGUSTUS	exon	8895700	8895781	.	-	.	ID=g345.t1.exon7;Parent=g345.t1
HiC_scaffold_1	AUGUSTUS	CDS	8895700	8895781	1.0	-	1	ID=g345.t1.CDS7;Parent=g345.t1
HiC_scaffold_1	AUGUSTUS	intron	8895782	8899914	1.0	-	.	ID=g345.t1.intron7;Parent=g345.t1
HiC_scaffold_1	AUGUSTUS	exon	8899915	8900092	.	-	.	ID=g345.t1.exon8;Parent=g345.t1
HiC_scaffold_1	AUGUSTUS	CDS	8899915	8900092	1.0	-	2	ID=g345.t1.CDS8;Parent=g345.t1
HiC_scaffold_1	AUGUSTUS	intron	8900093	8904122	1.0	-	.	ID=g345.t1.intron8;Parent=g345.t1
HiC_scaffold_1	AUGUSTUS	exon	8904123	8904153	.	-	.	ID=g345.t1.exon9;Parent=g345.t1
HiC_scaffold_1	AUGUSTUS	CDS	8904123	8904153	1.0	-	0	ID=g345.t1.CDS9;Parent=g345.t1
HiC_scaffold_1	AUGUSTUS	start_codon	8904151	8904153	.	-	0	ID=g345.t1.start1;Parent=g345.t1
HiC_scaffold_1	AUGUSTUS	start_codon	8905392	8905394	.	+	0	ID=g346.t1.start1;Parent=g346.t1
HiC_scaffold_1	AUGUSTUS	start_codon	8905392	8905394	.	+	0	ID=g346.t2.start1;Parent=g346.t2
HiC_scaffold_1	AUGUSTUS	start_codon	8905392	8905394	.	+	0	ID=g346.t3.start1;Parent=g346.t3
HiC_scaffold_1	gmst	start_codon	8905392	8905394	281.636674	+	0	ID=g346.t4.start1;Parent=g346.t4
HiC_scaffold_1	AUGUSTUS	exon	8905392	8905451	.	+	.	ID=g346.t1.exon1;Parent=g346.t1
HiC_scaffold_1	AUGUSTUS	exon	8905392	8905451	.	+	.	ID=g346.t2.exon1;Parent=g346.t2
HiC_scaffold_1	AUGUSTUS	exon	8905392	8905451	.	+	.	ID=g346.t3.exon1;Parent=g346.t3
HiC_scaffold_1	AUGUSTUS	CDS	8905392	8905451	1.0	+	0	ID=g346.t1.CDS1;Parent=g346.t1
HiC_scaffold_1	AUGUSTUS	CDS	8905392	8905451	1.0	+	0	ID=g346.t2.CDS1;Parent=g346.t2
HiC_scaffold_1	AUGUSTUS	CDS	8905392	8905451	1.0	+	0	ID=g346.t3.CDS1;Parent=g346.t3
HiC_scaffold_1	gmst	CDS	8905392	8905451	281.636674	+	0	ID=g346.t4.CDS1;Parent=g346.t4
HiC_scaffold_1	gmst	exon	8905392	8905451	281.636674	+	0	ID=g346.t4.exon1;Parent=g346.t4
HiC_scaffold_1	AUGUSTUS	gene	8905392	8920298	.	+	.	ID=g346
HiC_scaffold_1	gmst	mRNA	8905392	8920298	.	+	.	ID=g346.t4;Parent=g346;em_target=9668.ENSMPUP00000003223;em_score=2059.8;em_evalue=0.0;em_tcov=.;em_OGs=KOG3837@1|root,KOG3837@2759|Eukaryota,38E8S@33154|Opisthokonta,3B9U1@33208|Metazoa,3CWTM@33213|Bilateria,488N6@7711|Chordata,48ZXC@7742|Vertebrata,3J1M9@40674|Mammalia,3EJ99@33554|Carnivora;em_COG_cat=S;em_desc=Coiled-coil and C2;em_max_annot_lvl=33208|Metazoa;em_Preferred_name=CC2D1A;em_KEGG_ko=ko:K18260;em_BRITE=ko00000,ko04147;em_PFAMs=C2;em_GOs=GO:0000003,GO:0000122,GO:0000278,GO:0000281,GO:0000910,GO:0000976,GO:0000977,GO:0000978,GO:0000981,GO:0000982,GO:0000987,GO:0001012,GO:0001067,GO:0001078,GO:0001227,GO:0001650,GO:0001654,GO:0002009,GO:0002165,GO:0003006,GO:0003674,GO:0003676,GO:0003677,GO:0003690,GO:0003700,GO:0005488,GO:0005543,GO:0005575,GO:0005622,GO:0005623,GO:0005634,GO:0005730,GO:0005737,GO:0005829,GO:0005886,GO:0006355,GO:0006357,GO:0006810,GO:0006886,GO:0006996,GO:0007032,GO:0007049,GO:0007275,GO:0007276,GO:0007281,GO:0007292,GO:0007423,GO:0007444,GO:0007472,GO:0007476,GO:0007552,GO:0007560,GO:0008104,GO:0008150,GO:0008289,GO:0008356,GO:0008586,GO:0008593,GO:0009653,GO:0009791,GO:0009886,GO:0009887,GO:0009888,GO:0009889,GO:0009890,GO:0009892,GO:0009893,GO:0009894,GO:0009896,GO:0009966,GO:0009968,GO:0009987,GO:0010256,GO:0010468,GO:0010556,GO:0010558,GO:0010604,GO:0010605,GO:0010629,GO:0010646,GO:0010648,GO:0015031,GO:0015833,GO:0016020,GO:0016043,GO:0016050,GO:0016192,GO:0016197,GO:0016324,GO:0017145,GO:0019219,GO:0019222,GO:0019953,GO:0022402,GO:0022412,GO:0022414,GO:0023051,GO:0023057,GO:0030100,GO:0030154,GO:0031323,GO:0031324,GO:0031326,GO:0031327,GO:0031974,GO:0031981,GO:0032501,GO:0032502,GO:0032504,GO:0032879,GO:0033036,GO:0034613,GO:0035107,GO:0035114,GO:0035120,GO:0035220,GO:0035239,GO:0035295,GO:0036257,GO:0042078,GO:0042176,GO:0042886,GO:0043167,GO:0043168,GO:0043226,GO:0043227,GO:0043228,GO:0043229,GO:0043231,GO:0043232,GO:0043233,GO:0043565,GO:0044212,GO:0044422,GO:0044424,GO:0044425,GO:0044428,GO:0044444,GO:0044446,GO:0044452,GO:0044459,GO:0044464,GO:0044703,GO:0045035,GO:0045177,GO:0045184,GO:0045732,GO:0045746,GO:0045892,GO:0045934,GO:0046907,GO:0048132,GO:0048468,GO:0048477,GO:0048513,GO:0048518,GO:0048519,GO:0048523,GO:0048563,GO:0048569,GO:0048583,GO:0048585,GO:0048609,GO:0048707,GO:0048729,GO:0048731,GO:0048736,GO:0048737,GO:0048749,GO:0048856,GO:0048869,GO:0050789,GO:0050794,GO:0051049,GO:0051128,GO:0051171,GO:0051172,GO:0051173,GO:0051179,GO:0051234,GO:0051246,GO:0051247,GO:0051252,GO:0051253,GO:0051301,GO:0051641,GO:0051649,GO:0051704,GO:0060255,GO:0060429,GO:0060562,GO:0060627,GO:0061640,GO:0065007,GO:0070013,GO:0070727,GO:0071702,GO:0071705,GO:0071840,GO:0071944,GO:0080090,GO:0097159,GO:0098590,GO:0098722,GO:0098728,GO:0140110,GO:1901363,GO:1902679,GO:1903047,GO:1903506,GO:1903507,GO:1990837,GO:2000112,GO:2000113,GO:2001141
HiC_scaffold_1	AUGUSTUS	mRNA	8905392	8920298	0.99	+	.	ID=g346.t3;Parent=g346;em_target=9668.ENSMPUP00000003223;em_score=2054.2;em_evalue=0.0;em_tcov=.;em_OGs=KOG3837@1|root,KOG3837@2759|Eukaryota,38E8S@33154|Opisthokonta,3B9U1@33208|Metazoa,3CWTM@33213|Bilateria,488N6@7711|Chordata,48ZXC@7742|Vertebrata,3J1M9@40674|Mammalia,3EJ99@33554|Carnivora;em_COG_cat=S;em_desc=Coiled-coil and C2;em_max_annot_lvl=33208|Metazoa;em_Preferred_name=CC2D1A;em_KEGG_ko=ko:K18260;em_BRITE=ko00000,ko04147;em_PFAMs=C2;em_GOs=GO:0000003,GO:0000122,GO:0000278,GO:0000281,GO:0000910,GO:0000976,GO:0000977,GO:0000978,GO:0000981,GO:0000982,GO:0000987,GO:0001012,GO:0001067,GO:0001078,GO:0001227,GO:0001650,GO:0001654,GO:0002009,GO:0002165,GO:0003006,GO:0003674,GO:0003676,GO:0003677,GO:0003690,GO:0003700,GO:0005488,GO:0005543,GO:0005575,GO:0005622,GO:0005623,GO:0005634,GO:0005730,GO:0005737,GO:0005829,GO:0005886,GO:0006355,GO:0006357,GO:0006810,GO:0006886,GO:0006996,GO:0007032,GO:0007049,GO:0007275,GO:0007276,GO:0007281,GO:0007292,GO:0007423,GO:0007444,GO:0007472,GO:0007476,GO:0007552,GO:0007560,GO:0008104,GO:0008150,GO:0008289,GO:0008356,GO:0008586,GO:0008593,GO:0009653,GO:0009791,GO:0009886,GO:0009887,GO:0009888,GO:0009889,GO:0009890,GO:0009892,GO:0009893,GO:0009894,GO:0009896,GO:0009966,GO:0009968,GO:0009987,GO:0010256,GO:0010468,GO:0010556,GO:0010558,GO:0010604,GO:0010605,GO:0010629,GO:0010646,GO:0010648,GO:0015031,GO:0015833,GO:0016020,GO:0016043,GO:0016050,GO:0016192,GO:0016197,GO:0016324,GO:0017145,GO:0019219,GO:0019222,GO:0019953,GO:0022402,GO:0022412,GO:0022414,GO:0023051,GO:0023057,GO:0030100,GO:0030154,GO:0031323,GO:0031324,GO:0031326,GO:0031327,GO:0031974,GO:0031981,GO:0032501,GO:0032502,GO:0032504,GO:0032879,GO:0033036,GO:0034613,GO:0035107,GO:0035114,GO:0035120,GO:0035220,GO:0035239,GO:0035295,GO:0036257,GO:0042078,GO:0042176,GO:0042886,GO:0043167,GO:0043168,GO:0043226,GO:0043227,GO:0043228,GO:0043229,GO:0043231,GO:0043232,GO:0043233,GO:0043565,GO:0044212,GO:0044422,GO:0044424,GO:0044425,GO:0044428,GO:0044444,GO:0044446,GO:0044452,GO:0044459,GO:0044464,GO:0044703,GO:0045035,GO:0045177,GO:0045184,GO:0045732,GO:0045746,GO:0045892,GO:0045934,GO:0046907,GO:0048132,GO:0048468,GO:0048477,GO:0048513,GO:0048518,GO:0048519,GO:0048523,GO:0048563,GO:0048569,GO:0048583,GO:0048585,GO:0048609,GO:0048707,GO:0048729,GO:0048731,GO:0048736,GO:0048737,GO:0048749,GO:0048856,GO:0048869,GO:0050789,GO:0050794,GO:0051049,GO:0051128,GO:0051171,GO:0051172,GO:0051173,GO:0051179,GO:0051234,GO:0051246,GO:0051247,GO:0051252,GO:0051253,GO:0051301,GO:0051641,GO:0051649,GO:0051704,GO:0060255,GO:0060429,GO:0060562,GO:0060627,GO:0061640,GO:0065007,GO:0070013,GO:0070727,GO:0071702,GO:0071705,GO:0071840,GO:0071944,GO:0080090,GO:0097159,GO:0098590,GO:0098722,GO:0098728,GO:0140110,GO:1901363,GO:1902679,GO:1903047,GO:1903506,GO:1903507,GO:1990837,GO:2000112,GO:2000113,GO:2001141
HiC_scaffold_1	AUGUSTUS	mRNA	8905392	8920298	1.0	+	.	ID=g346.t1;Parent=g346;em_target=9668.ENSMPUP00000003223;em_score=2067.8;em_evalue=0.0;em_tcov=.;em_OGs=KOG3837@1|root,KOG3837@2759|Eukaryota,38E8S@33154|Opisthokonta,3B9U1@33208|Metazoa,3CWTM@33213|Bilateria,488N6@7711|Chordata,48ZXC@7742|Vertebrata,3J1M9@40674|Mammalia,3EJ99@33554|Carnivora;em_COG_cat=S;em_desc=Coiled-coil and C2;em_max_annot_lvl=33208|Metazoa;em_Preferred_name=CC2D1A;em_KEGG_ko=ko:K18260;em_BRITE=ko00000,ko04147;em_PFAMs=C2;em_GOs=GO:0000003,GO:0000122,GO:0000278,GO:0000281,GO:0000910,GO:0000976,GO:0000977,GO:0000978,GO:0000981,GO:0000982,GO:0000987,GO:0001012,GO:0001067,GO:0001078,GO:0001227,GO:0001650,GO:0001654,GO:0002009,GO:0002165,GO:0003006,GO:0003674,GO:0003676,GO:0003677,GO:0003690,GO:0003700,GO:0005488,GO:0005543,GO:0005575,GO:0005622,GO:0005623,GO:0005634,GO:0005730,GO:0005737,GO:0005829,GO:0005886,GO:0006355,GO:0006357,GO:0006810,GO:0006886,GO:0006996,GO:0007032,GO:0007049,GO:0007275,GO:0007276,GO:0007281,GO:0007292,GO:0007423,GO:0007444,GO:0007472,GO:0007476,GO:0007552,GO:0007560,GO:0008104,GO:0008150,GO:0008289,GO:0008356,GO:0008586,GO:0008593,GO:0009653,GO:0009791,GO:0009886,GO:0009887,GO:0009888,GO:0009889,GO:0009890,GO:0009892,GO:0009893,GO:0009894,GO:0009896,GO:0009966,GO:0009968,GO:0009987,GO:0010256,GO:0010468,GO:0010556,GO:0010558,GO:0010604,GO:0010605,GO:0010629,GO:0010646,GO:0010648,GO:0015031,GO:0015833,GO:0016020,GO:0016043,GO:0016050,GO:0016192,GO:0016197,GO:0016324,GO:0017145,GO:0019219,GO:0019222,GO:0019953,GO:0022402,GO:0022412,GO:0022414,GO:0023051,GO:0023057,GO:0030100,GO:0030154,GO:0031323,GO:0031324,GO:0031326,GO:0031327,GO:0031974,GO:0031981,GO:0032501,GO:0032502,GO:0032504,GO:0032879,GO:0033036,GO:0034613,GO:0035107,GO:0035114,GO:0035120,GO:0035220,GO:0035239,GO:0035295,GO:0036257,GO:0042078,GO:0042176,GO:0042886,GO:0043167,GO:0043168,GO:0043226,GO:0043227,GO:0043228,GO:0043229,GO:0043231,GO:0043232,GO:0043233,GO:0043565,GO:0044212,GO:0044422,GO:0044424,GO:0044425,GO:0044428,GO:0044444,GO:0044446,GO:0044452,GO:0044459,GO:0044464,GO:0044703,GO:0045035,GO:0045177,GO:0045184,GO:0045732,GO:0045746,GO:0045892,GO:0045934,GO:0046907,GO:0048132,GO:0048468,GO:0048477,GO:0048513,GO:0048518,GO:0048519,GO:0048523,GO:0048563,GO:0048569,GO:0048583,GO:0048585,GO:0048609,GO:0048707,GO:0048729,GO:0048731,GO:0048736,GO:0048737,GO:0048749,GO:0048856,GO:0048869,GO:0050789,GO:0050794,GO:0051049,GO:0051128,GO:0051171,GO:0051172,GO:0051173,GO:0051179,GO:0051234,GO:0051246,GO:0051247,GO:0051252,GO:0051253,GO:0051301,GO:0051641,GO:0051649,GO:0051704,GO:0060255,GO:0060429,GO:0060562,GO:0060627,GO:0061640,GO:0065007,GO:0070013,GO:0070727,GO:0071702,GO:0071705,GO:0071840,GO:0071944,GO:0080090,GO:0097159,GO:0098590,GO:0098722,GO:0098728,GO:0140110,GO:1901363,GO:1902679,GO:1903047,GO:1903506,GO:1903507,GO:1990837,GO:2000112,GO:2000113,GO:2001141
HiC_scaffold_1	AUGUSTUS	mRNA	8905392	8920298	1.0	+	.	ID=g346.t2;Parent=g346;em_target=9668.ENSMPUP00000003223;em_score=2062.2;em_evalue=0.0;em_tcov=.;em_OGs=KOG3837@1|root,KOG3837@2759|Eukaryota,38E8S@33154|Opisthokonta,3B9U1@33208|Metazoa,3CWTM@33213|Bilateria,488N6@7711|Chordata,48ZXC@7742|Vertebrata,3J1M9@40674|Mammalia,3EJ99@33554|Carnivora;em_COG_cat=S;em_desc=Coiled-coil and C2;em_max_annot_lvl=33208|Metazoa;em_Preferred_name=CC2D1A;em_KEGG_ko=ko:K18260;em_BRITE=ko00000,ko04147;em_PFAMs=C2;em_GOs=GO:0000003,GO:0000122,GO:0000278,GO:0000281,GO:0000910,GO:0000976,GO:0000977,GO:0000978,GO:0000981,GO:0000982,GO:0000987,GO:0001012,GO:0001067,GO:0001078,GO:0001227,GO:0001650,GO:0001654,GO:0002009,GO:0002165,GO:0003006,GO:0003674,GO:0003676,GO:0003677,GO:0003690,GO:0003700,GO:0005488,GO:0005543,GO:0005575,GO:0005622,GO:0005623,GO:0005634,GO:0005730,GO:0005737,GO:0005829,GO:0005886,GO:0006355,GO:0006357,GO:0006810,GO:0006886,GO:0006996,GO:0007032,GO:0007049,GO:0007275,GO:0007276,GO:0007281,GO:0007292,GO:0007423,GO:0007444,GO:0007472,GO:0007476,GO:0007552,GO:0007560,GO:0008104,GO:0008150,GO:0008289,GO:0008356,GO:0008586,GO:0008593,GO:0009653,GO:0009791,GO:0009886,GO:0009887,GO:0009888,GO:0009889,GO:0009890,GO:0009892,GO:0009893,GO:0009894,GO:0009896,GO:0009966,GO:0009968,GO:0009987,GO:0010256,GO:0010468,GO:0010556,GO:0010558,GO:0010604,GO:0010605,GO:0010629,GO:0010646,GO:0010648,GO:0015031,GO:0015833,GO:0016020,GO:0016043,GO:0016050,GO:0016192,GO:0016197,GO:0016324,GO:0017145,GO:0019219,GO:0019222,GO:0019953,GO:0022402,GO:0022412,GO:0022414,GO:0023051,GO:0023057,GO:0030100,GO:0030154,GO:0031323,GO:0031324,GO:0031326,GO:0031327,GO:0031974,GO:0031981,GO:0032501,GO:0032502,GO:0032504,GO:0032879,GO:0033036,GO:0034613,GO:0035107,GO:0035114,GO:0035120,GO:0035220,GO:0035239,GO:0035295,GO:0036257,GO:0042078,GO:0042176,GO:0042886,GO:0043167,GO:0043168,GO:0043226,GO:0043227,GO:0043228,GO:0043229,GO:0043231,GO:0043232,GO:0043233,GO:0043565,GO:0044212,GO:0044422,GO:0044424,GO:0044425,GO:0044428,GO:0044444,GO:0044446,GO:0044452,GO:0044459,GO:0044464,GO:0044703,GO:0045035,GO:0045177,GO:0045184,GO:0045732,GO:0045746,GO:0045892,GO:0045934,GO:0046907,GO:0048132,GO:0048468,GO:0048477,GO:0048513,GO:0048518,GO:0048519,GO:0048523,GO:0048563,GO:0048569,GO:0048583,GO:0048585,GO:0048609,GO:0048707,GO:0048729,GO:0048731,GO:0048736,GO:0048737,GO:0048749,GO:0048856,GO:0048869,GO:0050789,GO:0050794,GO:0051049,GO:0051128,GO:0051171,GO:0051172,GO:0051173,GO:0051179,GO:0051234,GO:0051246,GO:0051247,GO:0051252,GO:0051253,GO:0051301,GO:0051641,GO:0051649,GO:0051704,GO:0060255,GO:0060429,GO:0060562,GO:0060627,GO:0061640,GO:0065007,GO:0070013,GO:0070727,GO:0071702,GO:0071705,GO:0071840,GO:0071944,GO:0080090,GO:0097159,GO:0098590,GO:0098722,GO:0098728,GO:0140110,GO:1901363,GO:1902679,GO:1903047,GO:1903506,GO:1903507,GO:1990837,GO:2000112,GO:2000113,GO:2001141
HiC_scaffold_1	AUGUSTUS	intron	8905452	8906790	1.0	+	.	ID=g346.t1.intron1;Parent=g346.t1
HiC_scaffold_1	AUGUSTUS	intron	8905452	8906790	1.0	+	.	ID=g346.t2.intron1;Parent=g346.t2
HiC_scaffold_1	AUGUSTUS	intron	8905452	8906790	1.0	+	.	ID=g346.t3.intron1;Parent=g346.t3
HiC_scaffold_1	gmst	intron	8905452	8906790	281.636674	+	0	ID=g346.t4.intron1;Parent=g346.t4
HiC_scaffold_1	AUGUSTUS	exon	8906791	8906926	.	+	.	ID=g346.t1.exon2;Parent=g346.t1
HiC_scaffold_1	AUGUSTUS	exon	8906791	8906926	.	+	.	ID=g346.t2.exon2;Parent=g346.t2
HiC_scaffold_1	AUGUSTUS	exon	8906791	8906926	.	+	.	ID=g346.t3.exon2;Parent=g346.t3
HiC_scaffold_1	AUGUSTUS	CDS	8906791	8906926	1.0	+	0	ID=g346.t1.CDS2;Parent=g346.t1
HiC_scaffold_1	AUGUSTUS	CDS	8906791	8906926	1.0	+	0	ID=g346.t2.CDS2;Parent=g346.t2
HiC_scaffold_1	AUGUSTUS	CDS	8906791	8906926	1.0	+	0	ID=g346.t3.CDS2;Parent=g346.t3
HiC_scaffold_1	gmst	CDS	8906791	8906926	281.636674	+	0	ID=g346.t4.CDS2;Parent=g346.t4
HiC_scaffold_1	gmst	exon	8906791	8906926	281.636674	+	0	ID=g346.t4.exon2;Parent=g346.t4
HiC_scaffold_1	AUGUSTUS	intron	8906927	8908555	1.0	+	.	ID=g346.t1.intron2;Parent=g346.t1
HiC_scaffold_1	AUGUSTUS	intron	8906927	8908555	1.0	+	.	ID=g346.t2.intron2;Parent=g346.t2
HiC_scaffold_1	AUGUSTUS	intron	8906927	8908555	1.0	+	.	ID=g346.t3.intron2;Parent=g346.t3
HiC_scaffold_1	gmst	intron	8906927	8908555	281.636674	+	0	ID=g346.t4.intron2;Parent=g346.t4
HiC_scaffold_1	AUGUSTUS	exon	8908556	8908671	.	+	.	ID=g346.t1.exon3;Parent=g346.t1
HiC_scaffold_1	AUGUSTUS	exon	8908556	8908671	.	+	.	ID=g346.t2.exon3;Parent=g346.t2
HiC_scaffold_1	AUGUSTUS	exon	8908556	8908671	.	+	.	ID=g346.t3.exon3;Parent=g346.t3
HiC_scaffold_1	AUGUSTUS	CDS	8908556	8908671	1.0	+	2	ID=g346.t1.CDS3;Parent=g346.t1
HiC_scaffold_1	AUGUSTUS	CDS	8908556	8908671	1.0	+	2	ID=g346.t2.CDS3;Parent=g346.t2
HiC_scaffold_1	AUGUSTUS	CDS	8908556	8908671	1.0	+	2	ID=g346.t3.CDS3;Parent=g346.t3
HiC_scaffold_1	gmst	CDS	8908556	8908671	281.636674	+	2	ID=g346.t4.CDS3;Parent=g346.t4
HiC_scaffold_1	gmst	exon	8908556	8908671	281.636674	+	2	ID=g346.t4.exon3;Parent=g346.t4
HiC_scaffold_1	AUGUSTUS	intron	8908672	8908766	1.0	+	.	ID=g346.t1.intron3;Parent=g346.t1
HiC_scaffold_1	AUGUSTUS	intron	8908672	8908766	1.0	+	.	ID=g346.t2.intron3;Parent=g346.t2
HiC_scaffold_1	AUGUSTUS	intron	8908672	8908766	1.0	+	.	ID=g346.t3.intron3;Parent=g346.t3
HiC_scaffold_1	gmst	intron	8908672	8908766	281.636674	+	0	ID=g346.t4.intron3;Parent=g346.t4
HiC_scaffold_1	AUGUSTUS	exon	8908767	8908832	.	+	.	ID=g346.t1.exon4;Parent=g346.t1
HiC_scaffold_1	AUGUSTUS	exon	8908767	8908832	.	+	.	ID=g346.t2.exon4;Parent=g346.t2
HiC_scaffold_1	AUGUSTUS	exon	8908767	8908832	.	+	.	ID=g346.t3.exon4;Parent=g346.t3
HiC_scaffold_1	AUGUSTUS	CDS	8908767	8908832	1.0	+	0	ID=g346.t1.CDS4;Parent=g346.t1
HiC_scaffold_1	AUGUSTUS	CDS	8908767	8908832	1.0	+	0	ID=g346.t2.CDS4;Parent=g346.t2
HiC_scaffold_1	AUGUSTUS	CDS	8908767	8908832	1.0	+	0	ID=g346.t3.CDS4;Parent=g346.t3
HiC_scaffold_1	gmst	CDS	8908767	8908832	281.636674	+	0	ID=g346.t4.CDS4;Parent=g346.t4
HiC_scaffold_1	gmst	exon	8908767	8908832	281.636674	+	0	ID=g346.t4.exon4;Parent=g346.t4
HiC_scaffold_1	AUGUSTUS	intron	8908833	8909102	1.0	+	.	ID=g346.t1.intron4;Parent=g346.t1
HiC_scaffold_1	AUGUSTUS	intron	8908833	8909102	1.0	+	.	ID=g346.t2.intron4;Parent=g346.t2
HiC_scaffold_1	AUGUSTUS	intron	8908833	8909102	1.0	+	.	ID=g346.t3.intron4;Parent=g346.t3
HiC_scaffold_1	gmst	intron	8908833	8909102	281.636674	+	0	ID=g346.t4.intron4;Parent=g346.t4
HiC_scaffold_1	AUGUSTUS	exon	8909103	8909237	.	+	.	ID=g346.t1.exon5;Parent=g346.t1
HiC_scaffold_1	AUGUSTUS	exon	8909103	8909237	.	+	.	ID=g346.t2.exon5;Parent=g346.t2
HiC_scaffold_1	AUGUSTUS	exon	8909103	8909237	.	+	.	ID=g346.t3.exon5;Parent=g346.t3
HiC_scaffold_1	AUGUSTUS	CDS	8909103	8909237	1.0	+	0	ID=g346.t1.CDS5;Parent=g346.t1
HiC_scaffold_1	AUGUSTUS	CDS	8909103	8909237	1.0	+	0	ID=g346.t2.CDS5;Parent=g346.t2
HiC_scaffold_1	AUGUSTUS	CDS	8909103	8909237	1.0	+	0	ID=g346.t3.CDS5;Parent=g346.t3
HiC_scaffold_1	gmst	CDS	8909103	8909237	281.636674	+	0	ID=g346.t4.CDS5;Parent=g346.t4
HiC_scaffold_1	gmst	exon	8909103	8909237	281.636674	+	0	ID=g346.t4.exon5;Parent=g346.t4
HiC_scaffold_1	AUGUSTUS	intron	8909238	8909335	1.0	+	.	ID=g346.t1.intron5;Parent=g346.t1
HiC_scaffold_1	AUGUSTUS	intron	8909238	8909335	1.0	+	.	ID=g346.t2.intron5;Parent=g346.t2
HiC_scaffold_1	AUGUSTUS	intron	8909238	8909335	1.0	+	.	ID=g346.t3.intron5;Parent=g346.t3
HiC_scaffold_1	gmst	intron	8909238	8909335	281.636674	+	0	ID=g346.t4.intron5;Parent=g346.t4
HiC_scaffold_1	AUGUSTUS	exon	8909336	8909570	.	+	.	ID=g346.t1.exon6;Parent=g346.t1
HiC_scaffold_1	AUGUSTUS	exon	8909336	8909570	.	+	.	ID=g346.t2.exon6;Parent=g346.t2
HiC_scaffold_1	AUGUSTUS	exon	8909336	8909570	.	+	.	ID=g346.t3.exon6;Parent=g346.t3
HiC_scaffold_1	AUGUSTUS	CDS	8909336	8909570	1.0	+	0	ID=g346.t1.CDS6;Parent=g346.t1
HiC_scaffold_1	AUGUSTUS	CDS	8909336	8909570	1.0	+	0	ID=g346.t2.CDS6;Parent=g346.t2
HiC_scaffold_1	AUGUSTUS	CDS	8909336	8909570	1.0	+	0	ID=g346.t3.CDS6;Parent=g346.t3
HiC_scaffold_1	gmst	CDS	8909336	8909570	281.636674	+	0	ID=g346.t4.CDS6;Parent=g346.t4
HiC_scaffold_1	gmst	exon	8909336	8909570	281.636674	+	0	ID=g346.t4.exon6;Parent=g346.t4
HiC_scaffold_1	AUGUSTUS	intron	8909571	8912706	1.0	+	.	ID=g346.t1.intron6;Parent=g346.t1
HiC_scaffold_1	AUGUSTUS	intron	8909571	8912706	1.0	+	.	ID=g346.t2.intron6;Parent=g346.t2
HiC_scaffold_1	AUGUSTUS	intron	8909571	8912706	1.0	+	.	ID=g346.t3.intron6;Parent=g346.t3
HiC_scaffold_1	gmst	intron	8909571	8912706	281.636674	+	0	ID=g346.t4.intron6;Parent=g346.t4
HiC_scaffold_1	AUGUSTUS	exon	8912707	8912831	.	+	.	ID=g346.t1.exon7;Parent=g346.t1
HiC_scaffold_1	AUGUSTUS	exon	8912707	8912831	.	+	.	ID=g346.t2.exon7;Parent=g346.t2
HiC_scaffold_1	AUGUSTUS	exon	8912707	8912831	.	+	.	ID=g346.t3.exon7;Parent=g346.t3
HiC_scaffold_1	AUGUSTUS	CDS	8912707	8912831	1.0	+	2	ID=g346.t1.CDS7;Parent=g346.t1
HiC_scaffold_1	AUGUSTUS	CDS	8912707	8912831	1.0	+	2	ID=g346.t2.CDS7;Parent=g346.t2
HiC_scaffold_1	AUGUSTUS	CDS	8912707	8912831	1.0	+	2	ID=g346.t3.CDS7;Parent=g346.t3
HiC_scaffold_1	gmst	CDS	8912707	8912831	281.636674	+	2	ID=g346.t4.CDS7;Parent=g346.t4
HiC_scaffold_1	gmst	exon	8912707	8912831	281.636674	+	2	ID=g346.t4.exon7;Parent=g346.t4
HiC_scaffold_1	AUGUSTUS	intron	8912832	8913177	1.0	+	.	ID=g346.t1.intron7;Parent=g346.t1
HiC_scaffold_1	AUGUSTUS	intron	8912832	8913177	1.0	+	.	ID=g346.t2.intron7;Parent=g346.t2
HiC_scaffold_1	AUGUSTUS	intron	8912832	8913177	1.0	+	.	ID=g346.t3.intron7;Parent=g346.t3
HiC_scaffold_1	gmst	intron	8912832	8913177	281.636674	+	0	ID=g346.t4.intron7;Parent=g346.t4
HiC_scaffold_1	AUGUSTUS	exon	8913178	8913250	.	+	.	ID=g346.t1.exon8;Parent=g346.t1
HiC_scaffold_1	AUGUSTUS	exon	8913178	8913250	.	+	.	ID=g346.t2.exon8;Parent=g346.t2
HiC_scaffold_1	AUGUSTUS	exon	8913178	8913250	.	+	.	ID=g346.t3.exon8;Parent=g346.t3
HiC_scaffold_1	AUGUSTUS	CDS	8913178	8913250	1.0	+	0	ID=g346.t1.CDS8;Parent=g346.t1
HiC_scaffold_1	AUGUSTUS	CDS	8913178	8913250	1.0	+	0	ID=g346.t2.CDS8;Parent=g346.t2
HiC_scaffold_1	AUGUSTUS	CDS	8913178	8913250	1.0	+	0	ID=g346.t3.CDS8;Parent=g346.t3
HiC_scaffold_1	gmst	CDS	8913178	8913250	281.636674	+	0	ID=g346.t4.CDS8;Parent=g346.t4
HiC_scaffold_1	gmst	exon	8913178	8913250	281.636674	+	0	ID=g346.t4.exon8;Parent=g346.t4
HiC_scaffold_1	AUGUSTUS	intron	8913251	8913393	1.0	+	.	ID=g346.t1.intron8;Parent=g346.t1
HiC_scaffold_1	AUGUSTUS	intron	8913251	8913393	1.0	+	.	ID=g346.t2.intron8;Parent=g346.t2
HiC_scaffold_1	AUGUSTUS	intron	8913251	8913393	1.0	+	.	ID=g346.t3.intron8;Parent=g346.t3
HiC_scaffold_1	gmst	intron	8913251	8913393	281.636674	+	0	ID=g346.t4.intron8;Parent=g346.t4
HiC_scaffold_1	AUGUSTUS	exon	8913394	8913465	.	+	.	ID=g346.t1.exon9;Parent=g346.t1
HiC_scaffold_1	AUGUSTUS	exon	8913394	8913465	.	+	.	ID=g346.t2.exon9;Parent=g346.t2
HiC_scaffold_1	AUGUSTUS	exon	8913394	8913465	.	+	.	ID=g346.t3.exon9;Parent=g346.t3
HiC_scaffold_1	AUGUSTUS	CDS	8913394	8913465	1.0	+	2	ID=g346.t1.CDS9;Parent=g346.t1
HiC_scaffold_1	AUGUSTUS	CDS	8913394	8913465	1.0	+	2	ID=g346.t2.CDS9;Parent=g346.t2
HiC_scaffold_1	AUGUSTUS	CDS	8913394	8913465	1.0	+	2	ID=g346.t3.CDS9;Parent=g346.t3
HiC_scaffold_1	gmst	CDS	8913394	8913465	281.636674	+	2	ID=g346.t4.CDS9;Parent=g346.t4
HiC_scaffold_1	gmst	exon	8913394	8913465	281.636674	+	2	ID=g346.t4.exon9;Parent=g346.t4
HiC_scaffold_1	AUGUSTUS	intron	8913466	8913576	1.0	+	.	ID=g346.t1.intron9;Parent=g346.t1
HiC_scaffold_1	AUGUSTUS	intron	8913466	8913576	1.0	+	.	ID=g346.t2.intron9;Parent=g346.t2
HiC_scaffold_1	AUGUSTUS	intron	8913466	8913576	1.0	+	.	ID=g346.t3.intron9;Parent=g346.t3
HiC_scaffold_1	gmst	intron	8913466	8913576	281.636674	+	0	ID=g346.t4.intron9;Parent=g346.t4
HiC_scaffold_1	AUGUSTUS	exon	8913577	8913707	.	+	.	ID=g346.t1.exon10;Parent=g346.t1
HiC_scaffold_1	AUGUSTUS	exon	8913577	8913707	.	+	.	ID=g346.t2.exon10;Parent=g346.t2
HiC_scaffold_1	AUGUSTUS	exon	8913577	8913707	.	+	.	ID=g346.t3.exon10;Parent=g346.t3
HiC_scaffold_1	AUGUSTUS	CDS	8913577	8913707	1.0	+	2	ID=g346.t1.CDS10;Parent=g346.t1
HiC_scaffold_1	AUGUSTUS	CDS	8913577	8913707	1.0	+	2	ID=g346.t2.CDS10;Parent=g346.t2
HiC_scaffold_1	AUGUSTUS	CDS	8913577	8913707	1.0	+	2	ID=g346.t3.CDS10;Parent=g346.t3
HiC_scaffold_1	gmst	CDS	8913577	8913707	281.636674	+	2	ID=g346.t4.CDS10;Parent=g346.t4
HiC_scaffold_1	gmst	exon	8913577	8913707	281.636674	+	2	ID=g346.t4.exon10;Parent=g346.t4
HiC_scaffold_1	AUGUSTUS	intron	8913708	8913784	1.0	+	.	ID=g346.t1.intron10;Parent=g346.t1
HiC_scaffold_1	AUGUSTUS	intron	8913708	8913784	1.0	+	.	ID=g346.t2.intron10;Parent=g346.t2
HiC_scaffold_1	AUGUSTUS	intron	8913708	8913784	1.0	+	.	ID=g346.t3.intron10;Parent=g346.t3
HiC_scaffold_1	gmst	intron	8913708	8913784	281.636674	+	0	ID=g346.t4.intron10;Parent=g346.t4
HiC_scaffold_1	AUGUSTUS	exon	8913785	8913857	.	+	.	ID=g346.t1.exon11;Parent=g346.t1
HiC_scaffold_1	AUGUSTUS	exon	8913785	8913857	.	+	.	ID=g346.t2.exon11;Parent=g346.t2
HiC_scaffold_1	AUGUSTUS	exon	8913785	8913857	.	+	.	ID=g346.t3.exon11;Parent=g346.t3
HiC_scaffold_1	AUGUSTUS	CDS	8913785	8913857	1.0	+	0	ID=g346.t1.CDS11;Parent=g346.t1
HiC_scaffold_1	AUGUSTUS	CDS	8913785	8913857	1.0	+	0	ID=g346.t2.CDS11;Parent=g346.t2
HiC_scaffold_1	AUGUSTUS	CDS	8913785	8913857	1.0	+	0	ID=g346.t3.CDS11;Parent=g346.t3
HiC_scaffold_1	gmst	CDS	8913785	8913857	281.636674	+	0	ID=g346.t4.CDS11;Parent=g346.t4
HiC_scaffold_1	gmst	exon	8913785	8913857	281.636674	+	0	ID=g346.t4.exon11;Parent=g346.t4
HiC_scaffold_1	AUGUSTUS	intron	8913858	8914552	1.0	+	.	ID=g346.t1.intron11;Parent=g346.t1
HiC_scaffold_1	AUGUSTUS	intron	8913858	8914552	1.0	+	.	ID=g346.t2.intron11;Parent=g346.t2
HiC_scaffold_1	AUGUSTUS	intron	8913858	8914552	1.0	+	.	ID=g346.t3.intron11;Parent=g346.t3
HiC_scaffold_1	gmst	intron	8913858	8914552	281.636674	+	0	ID=g346.t4.intron11;Parent=g346.t4
HiC_scaffold_1	AUGUSTUS	exon	8914553	8914686	.	+	.	ID=g346.t1.exon12;Parent=g346.t1
HiC_scaffold_1	AUGUSTUS	exon	8914553	8914686	.	+	.	ID=g346.t2.exon12;Parent=g346.t2
HiC_scaffold_1	AUGUSTUS	exon	8914553	8914686	.	+	.	ID=g346.t3.exon12;Parent=g346.t3
HiC_scaffold_1	AUGUSTUS	CDS	8914553	8914686	1.0	+	2	ID=g346.t1.CDS12;Parent=g346.t1
HiC_scaffold_1	AUGUSTUS	CDS	8914553	8914686	1.0	+	2	ID=g346.t2.CDS12;Parent=g346.t2
HiC_scaffold_1	AUGUSTUS	CDS	8914553	8914686	1.0	+	2	ID=g346.t3.CDS12;Parent=g346.t3
HiC_scaffold_1	gmst	CDS	8914553	8914686	281.636674	+	2	ID=g346.t4.CDS12;Parent=g346.t4
HiC_scaffold_1	gmst	exon	8914553	8914686	281.636674	+	2	ID=g346.t4.exon12;Parent=g346.t4
HiC_scaffold_1	AUGUSTUS	intron	8914687	8915039	1.0	+	.	ID=g346.t2.intron12;Parent=g346.t2
HiC_scaffold_1	AUGUSTUS	intron	8914687	8915039	1.0	+	.	ID=g346.t3.intron12;Parent=g346.t3
HiC_scaffold_1	AUGUSTUS	intron	8914687	8915042	1.0	+	.	ID=g346.t1.intron12;Parent=g346.t1
HiC_scaffold_1	gmst	intron	8914687	8915042	281.636674	+	0	ID=g346.t4.intron12;Parent=g346.t4
HiC_scaffold_1	AUGUSTUS	exon	8915040	8915154	.	+	.	ID=g346.t2.exon13;Parent=g346.t2
HiC_scaffold_1	AUGUSTUS	exon	8915040	8915154	.	+	.	ID=g346.t3.exon13;Parent=g346.t3
HiC_scaffold_1	AUGUSTUS	CDS	8915040	8915154	1.0	+	0	ID=g346.t2.CDS13;Parent=g346.t2
HiC_scaffold_1	AUGUSTUS	CDS	8915040	8915154	1.0	+	0	ID=g346.t3.CDS13;Parent=g346.t3
HiC_scaffold_1	AUGUSTUS	exon	8915043	8915154	.	+	.	ID=g346.t1.exon13;Parent=g346.t1
HiC_scaffold_1	AUGUSTUS	CDS	8915043	8915154	1.0	+	0	ID=g346.t1.CDS13;Parent=g346.t1
HiC_scaffold_1	gmst	CDS	8915043	8915154	281.636674	+	0	ID=g346.t4.CDS13;Parent=g346.t4
HiC_scaffold_1	gmst	exon	8915043	8915154	281.636674	+	0	ID=g346.t4.exon13;Parent=g346.t4
HiC_scaffold_1	AUGUSTUS	intron	8915155	8915235	1.0	+	.	ID=g346.t1.intron13;Parent=g346.t1
HiC_scaffold_1	AUGUSTUS	intron	8915155	8915235	1.0	+	.	ID=g346.t2.intron13;Parent=g346.t2
HiC_scaffold_1	AUGUSTUS	intron	8915155	8915235	1.0	+	.	ID=g346.t3.intron13;Parent=g346.t3
HiC_scaffold_1	gmst	intron	8915155	8915235	281.636674	+	0	ID=g346.t4.intron13;Parent=g346.t4
HiC_scaffold_1	AUGUSTUS	exon	8915236	8915408	.	+	.	ID=g346.t1.exon14;Parent=g346.t1
HiC_scaffold_1	AUGUSTUS	exon	8915236	8915408	.	+	.	ID=g346.t2.exon14;Parent=g346.t2
HiC_scaffold_1	AUGUSTUS	exon	8915236	8915408	.	+	.	ID=g346.t3.exon14;Parent=g346.t3
HiC_scaffold_1	AUGUSTUS	CDS	8915236	8915408	1.0	+	2	ID=g346.t1.CDS14;Parent=g346.t1
HiC_scaffold_1	AUGUSTUS	CDS	8915236	8915408	1.0	+	2	ID=g346.t2.CDS14;Parent=g346.t2
HiC_scaffold_1	AUGUSTUS	CDS	8915236	8915408	1.0	+	2	ID=g346.t3.CDS14;Parent=g346.t3
HiC_scaffold_1	gmst	CDS	8915236	8915408	281.636674	+	2	ID=g346.t4.CDS14;Parent=g346.t4
HiC_scaffold_1	gmst	exon	8915236	8915408	281.636674	+	2	ID=g346.t4.exon14;Parent=g346.t4
HiC_scaffold_1	AUGUSTUS	intron	8915409	8916128	1.0	+	.	ID=g346.t1.intron14;Parent=g346.t1
HiC_scaffold_1	AUGUSTUS	intron	8915409	8916128	1.0	+	.	ID=g346.t2.intron14;Parent=g346.t2
HiC_scaffold_1	AUGUSTUS	intron	8915409	8916128	1.0	+	.	ID=g346.t3.intron14;Parent=g346.t3
HiC_scaffold_1	gmst	intron	8915409	8916128	281.636674	+	0	ID=g346.t4.intron14;Parent=g346.t4
HiC_scaffold_1	AUGUSTUS	exon	8916129	8916251	.	+	.	ID=g346.t1.exon15;Parent=g346.t1
HiC_scaffold_1	AUGUSTUS	exon	8916129	8916251	.	+	.	ID=g346.t2.exon15;Parent=g346.t2
HiC_scaffold_1	AUGUSTUS	exon	8916129	8916251	.	+	.	ID=g346.t3.exon15;Parent=g346.t3
HiC_scaffold_1	AUGUSTUS	CDS	8916129	8916251	1.0	+	0	ID=g346.t1.CDS15;Parent=g346.t1
HiC_scaffold_1	AUGUSTUS	CDS	8916129	8916251	1.0	+	0	ID=g346.t2.CDS15;Parent=g346.t2
HiC_scaffold_1	AUGUSTUS	CDS	8916129	8916251	1.0	+	0	ID=g346.t3.CDS15;Parent=g346.t3
HiC_scaffold_1	gmst	CDS	8916129	8916251	281.636674	+	0	ID=g346.t4.CDS15;Parent=g346.t4
HiC_scaffold_1	gmst	exon	8916129	8916251	281.636674	+	0	ID=g346.t4.exon15;Parent=g346.t4
HiC_scaffold_1	AUGUSTUS	intron	8916252	8916336	1.0	+	.	ID=g346.t1.intron15;Parent=g346.t1
HiC_scaffold_1	AUGUSTUS	intron	8916252	8916336	1.0	+	.	ID=g346.t2.intron15;Parent=g346.t2
HiC_scaffold_1	AUGUSTUS	intron	8916252	8916336	1.0	+	.	ID=g346.t3.intron15;Parent=g346.t3
HiC_scaffold_1	gmst	intron	8916252	8916336	281.636674	+	0	ID=g346.t4.intron15;Parent=g346.t4
HiC_scaffold_1	AUGUSTUS	exon	8916337	8916395	.	+	.	ID=g346.t1.exon16;Parent=g346.t1
HiC_scaffold_1	AUGUSTUS	exon	8916337	8916395	.	+	.	ID=g346.t2.exon16;Parent=g346.t2
HiC_scaffold_1	AUGUSTUS	exon	8916337	8916395	.	+	.	ID=g346.t3.exon16;Parent=g346.t3
HiC_scaffold_1	AUGUSTUS	CDS	8916337	8916395	1.0	+	0	ID=g346.t1.CDS16;Parent=g346.t1
HiC_scaffold_1	AUGUSTUS	CDS	8916337	8916395	1.0	+	0	ID=g346.t2.CDS16;Parent=g346.t2
HiC_scaffold_1	AUGUSTUS	CDS	8916337	8916395	1.0	+	0	ID=g346.t3.CDS16;Parent=g346.t3
HiC_scaffold_1	gmst	CDS	8916337	8916395	281.636674	+	0	ID=g346.t4.CDS16;Parent=g346.t4
HiC_scaffold_1	gmst	exon	8916337	8916395	281.636674	+	0	ID=g346.t4.exon16;Parent=g346.t4
HiC_scaffold_1	AUGUSTUS	intron	8916396	8916485	1.0	+	.	ID=g346.t1.intron16;Parent=g346.t1
HiC_scaffold_1	AUGUSTUS	intron	8916396	8916485	1.0	+	.	ID=g346.t2.intron16;Parent=g346.t2
HiC_scaffold_1	AUGUSTUS	intron	8916396	8916485	1.0	+	.	ID=g346.t3.intron16;Parent=g346.t3
HiC_scaffold_1	gmst	intron	8916396	8916485	281.636674	+	0	ID=g346.t4.intron16;Parent=g346.t4
HiC_scaffold_1	AUGUSTUS	exon	8916486	8916602	.	+	.	ID=g346.t1.exon17;Parent=g346.t1
HiC_scaffold_1	AUGUSTUS	exon	8916486	8916602	.	+	.	ID=g346.t2.exon17;Parent=g346.t2
HiC_scaffold_1	AUGUSTUS	exon	8916486	8916602	.	+	.	ID=g346.t3.exon17;Parent=g346.t3
HiC_scaffold_1	AUGUSTUS	CDS	8916486	8916602	1.0	+	1	ID=g346.t1.CDS17;Parent=g346.t1
HiC_scaffold_1	AUGUSTUS	CDS	8916486	8916602	1.0	+	1	ID=g346.t2.CDS17;Parent=g346.t2
HiC_scaffold_1	AUGUSTUS	CDS	8916486	8916602	1.0	+	1	ID=g346.t3.CDS17;Parent=g346.t3
HiC_scaffold_1	gmst	CDS	8916486	8916602	281.636674	+	1	ID=g346.t4.CDS17;Parent=g346.t4
HiC_scaffold_1	gmst	exon	8916486	8916602	281.636674	+	1	ID=g346.t4.exon17;Parent=g346.t4
HiC_scaffold_1	AUGUSTUS	intron	8916603	8917829	1.0	+	.	ID=g346.t1.intron17;Parent=g346.t1
HiC_scaffold_1	AUGUSTUS	intron	8916603	8917829	1.0	+	.	ID=g346.t2.intron17;Parent=g346.t2
HiC_scaffold_1	AUGUSTUS	intron	8916603	8917829	1.0	+	.	ID=g346.t3.intron17;Parent=g346.t3
HiC_scaffold_1	gmst	intron	8916603	8917829	281.636674	+	0	ID=g346.t4.intron17;Parent=g346.t4
HiC_scaffold_1	AUGUSTUS	exon	8917830	8917903	.	+	.	ID=g346.t1.exon18;Parent=g346.t1
HiC_scaffold_1	AUGUSTUS	exon	8917830	8917903	.	+	.	ID=g346.t2.exon18;Parent=g346.t2
HiC_scaffold_1	AUGUSTUS	exon	8917830	8917903	.	+	.	ID=g346.t3.exon18;Parent=g346.t3
HiC_scaffold_1	AUGUSTUS	CDS	8917830	8917903	1.0	+	1	ID=g346.t1.CDS18;Parent=g346.t1
HiC_scaffold_1	AUGUSTUS	CDS	8917830	8917903	1.0	+	1	ID=g346.t2.CDS18;Parent=g346.t2
HiC_scaffold_1	AUGUSTUS	CDS	8917830	8917903	1.0	+	1	ID=g346.t3.CDS18;Parent=g346.t3
HiC_scaffold_1	gmst	CDS	8917830	8917903	281.636674	+	1	ID=g346.t4.CDS18;Parent=g346.t4
HiC_scaffold_1	gmst	exon	8917830	8917903	281.636674	+	1	ID=g346.t4.exon18;Parent=g346.t4
HiC_scaffold_1	AUGUSTUS	intron	8917904	8917977	1.0	+	.	ID=g346.t1.intron18;Parent=g346.t1
HiC_scaffold_1	AUGUSTUS	intron	8917904	8917977	1.0	+	.	ID=g346.t2.intron18;Parent=g346.t2
HiC_scaffold_1	AUGUSTUS	intron	8917904	8917977	1.0	+	.	ID=g346.t3.intron18;Parent=g346.t3
HiC_scaffold_1	gmst	intron	8917904	8917977	281.636674	+	0	ID=g346.t4.intron18;Parent=g346.t4
HiC_scaffold_1	AUGUSTUS	exon	8917978	8918036	.	+	.	ID=g346.t1.exon19;Parent=g346.t1
HiC_scaffold_1	AUGUSTUS	exon	8917978	8918036	.	+	.	ID=g346.t2.exon19;Parent=g346.t2
HiC_scaffold_1	AUGUSTUS	exon	8917978	8918036	.	+	.	ID=g346.t3.exon19;Parent=g346.t3
HiC_scaffold_1	AUGUSTUS	CDS	8917978	8918036	1.0	+	2	ID=g346.t1.CDS19;Parent=g346.t1
HiC_scaffold_1	AUGUSTUS	CDS	8917978	8918036	1.0	+	2	ID=g346.t2.CDS19;Parent=g346.t2
HiC_scaffold_1	AUGUSTUS	CDS	8917978	8918036	1.0	+	2	ID=g346.t3.CDS19;Parent=g346.t3
HiC_scaffold_1	gmst	CDS	8917978	8918036	281.636674	+	2	ID=g346.t4.CDS19;Parent=g346.t4
HiC_scaffold_1	gmst	exon	8917978	8918036	281.636674	+	2	ID=g346.t4.exon19;Parent=g346.t4
HiC_scaffold_1	AUGUSTUS	intron	8918037	8918153	1.0	+	.	ID=g346.t1.intron19;Parent=g346.t1
HiC_scaffold_1	AUGUSTUS	intron	8918037	8918153	1.0	+	.	ID=g346.t2.intron19;Parent=g346.t2
HiC_scaffold_1	AUGUSTUS	intron	8918037	8918153	1.0	+	.	ID=g346.t3.intron19;Parent=g346.t3
HiC_scaffold_1	gmst	intron	8918037	8918153	281.636674	+	0	ID=g346.t4.intron19;Parent=g346.t4
HiC_scaffold_1	AUGUSTUS	exon	8918154	8918205	.	+	.	ID=g346.t1.exon20;Parent=g346.t1
HiC_scaffold_1	AUGUSTUS	exon	8918154	8918205	.	+	.	ID=g346.t2.exon20;Parent=g346.t2
HiC_scaffold_1	AUGUSTUS	exon	8918154	8918205	.	+	.	ID=g346.t3.exon20;Parent=g346.t3
HiC_scaffold_1	AUGUSTUS	CDS	8918154	8918205	1.0	+	0	ID=g346.t1.CDS20;Parent=g346.t1
HiC_scaffold_1	AUGUSTUS	CDS	8918154	8918205	1.0	+	0	ID=g346.t2.CDS20;Parent=g346.t2
HiC_scaffold_1	AUGUSTUS	CDS	8918154	8918205	1.0	+	0	ID=g346.t3.CDS20;Parent=g346.t3
HiC_scaffold_1	gmst	CDS	8918154	8918205	281.636674	+	0	ID=g346.t4.CDS20;Parent=g346.t4
HiC_scaffold_1	gmst	exon	8918154	8918205	281.636674	+	0	ID=g346.t4.exon20;Parent=g346.t4
HiC_scaffold_1	AUGUSTUS	intron	8918206	8918329	1.0	+	.	ID=g346.t1.intron20;Parent=g346.t1
HiC_scaffold_1	AUGUSTUS	intron	8918206	8918329	1.0	+	.	ID=g346.t2.intron20;Parent=g346.t2
HiC_scaffold_1	AUGUSTUS	intron	8918206	8918329	1.0	+	.	ID=g346.t3.intron20;Parent=g346.t3
HiC_scaffold_1	gmst	intron	8918206	8918329	281.636674	+	0	ID=g346.t4.intron20;Parent=g346.t4
HiC_scaffold_1	AUGUSTUS	exon	8918330	8918429	.	+	.	ID=g346.t1.exon21;Parent=g346.t1
HiC_scaffold_1	AUGUSTUS	exon	8918330	8918429	.	+	.	ID=g346.t2.exon21;Parent=g346.t2
HiC_scaffold_1	AUGUSTUS	exon	8918330	8918429	.	+	.	ID=g346.t3.exon21;Parent=g346.t3
HiC_scaffold_1	AUGUSTUS	CDS	8918330	8918429	1.0	+	2	ID=g346.t1.CDS21;Parent=g346.t1
HiC_scaffold_1	AUGUSTUS	CDS	8918330	8918429	1.0	+	2	ID=g346.t2.CDS21;Parent=g346.t2
HiC_scaffold_1	AUGUSTUS	CDS	8918330	8918429	1.0	+	2	ID=g346.t3.CDS21;Parent=g346.t3
HiC_scaffold_1	gmst	CDS	8918330	8918429	281.636674	+	2	ID=g346.t4.CDS21;Parent=g346.t4
HiC_scaffold_1	gmst	exon	8918330	8918429	281.636674	+	2	ID=g346.t4.exon21;Parent=g346.t4
HiC_scaffold_1	AUGUSTUS	intron	8918430	8918518	1.0	+	.	ID=g346.t1.intron21;Parent=g346.t1
HiC_scaffold_1	AUGUSTUS	intron	8918430	8918518	1.0	+	.	ID=g346.t2.intron21;Parent=g346.t2
HiC_scaffold_1	AUGUSTUS	intron	8918430	8918518	1.0	+	.	ID=g346.t3.intron21;Parent=g346.t3
HiC_scaffold_1	gmst	intron	8918430	8918518	281.636674	+	0	ID=g346.t4.intron21;Parent=g346.t4
HiC_scaffold_1	AUGUSTUS	exon	8918519	8918609	.	+	.	ID=g346.t1.exon22;Parent=g346.t1
HiC_scaffold_1	AUGUSTUS	exon	8918519	8918609	.	+	.	ID=g346.t2.exon22;Parent=g346.t2
HiC_scaffold_1	AUGUSTUS	exon	8918519	8918609	.	+	.	ID=g346.t3.exon22;Parent=g346.t3
HiC_scaffold_1	AUGUSTUS	CDS	8918519	8918609	1.0	+	1	ID=g346.t1.CDS22;Parent=g346.t1
HiC_scaffold_1	AUGUSTUS	CDS	8918519	8918609	1.0	+	1	ID=g346.t2.CDS22;Parent=g346.t2
HiC_scaffold_1	AUGUSTUS	CDS	8918519	8918609	1.0	+	1	ID=g346.t3.CDS22;Parent=g346.t3
HiC_scaffold_1	gmst	CDS	8918519	8918609	281.636674	+	1	ID=g346.t4.CDS22;Parent=g346.t4
HiC_scaffold_1	gmst	exon	8918519	8918609	281.636674	+	1	ID=g346.t4.exon22;Parent=g346.t4
HiC_scaffold_1	AUGUSTUS	intron	8918610	8918931	1.0	+	.	ID=g346.t1.intron22;Parent=g346.t1
HiC_scaffold_1	AUGUSTUS	intron	8918610	8918931	1.0	+	.	ID=g346.t2.intron22;Parent=g346.t2
HiC_scaffold_1	AUGUSTUS	intron	8918610	8918931	1.0	+	.	ID=g346.t3.intron22;Parent=g346.t3
HiC_scaffold_1	gmst	intron	8918610	8918931	281.636674	+	0	ID=g346.t4.intron22;Parent=g346.t4
HiC_scaffold_1	AUGUSTUS	exon	8918932	8919069	.	+	.	ID=g346.t1.exon23;Parent=g346.t1
HiC_scaffold_1	AUGUSTUS	exon	8918932	8919069	.	+	.	ID=g346.t2.exon23;Parent=g346.t2
HiC_scaffold_1	AUGUSTUS	exon	8918932	8919069	.	+	.	ID=g346.t3.exon23;Parent=g346.t3
HiC_scaffold_1	AUGUSTUS	CDS	8918932	8919069	1.0	+	0	ID=g346.t1.CDS23;Parent=g346.t1
HiC_scaffold_1	AUGUSTUS	CDS	8918932	8919069	1.0	+	0	ID=g346.t2.CDS23;Parent=g346.t2
HiC_scaffold_1	AUGUSTUS	CDS	8918932	8919069	1.0	+	0	ID=g346.t3.CDS23;Parent=g346.t3
HiC_scaffold_1	gmst	CDS	8918932	8919069	281.636674	+	0	ID=g346.t4.CDS23;Parent=g346.t4
HiC_scaffold_1	gmst	exon	8918932	8919069	281.636674	+	0	ID=g346.t4.exon23;Parent=g346.t4
HiC_scaffold_1	AUGUSTUS	intron	8919070	8919161	1.0	+	.	ID=g346.t1.intron23;Parent=g346.t1
HiC_scaffold_1	AUGUSTUS	intron	8919070	8919161	1.0	+	.	ID=g346.t2.intron23;Parent=g346.t2
HiC_scaffold_1	AUGUSTUS	intron	8919070	8919164	1.0	+	.	ID=g346.t3.intron23;Parent=g346.t3
HiC_scaffold_1	gmst	intron	8919070	8919164	281.636674	+	0	ID=g346.t4.intron23;Parent=g346.t4
HiC_scaffold_1	AUGUSTUS	exon	8919162	8919226	.	+	.	ID=g346.t1.exon24;Parent=g346.t1
HiC_scaffold_1	AUGUSTUS	exon	8919162	8919226	.	+	.	ID=g346.t2.exon24;Parent=g346.t2
HiC_scaffold_1	AUGUSTUS	CDS	8919162	8919226	1.0	+	0	ID=g346.t1.CDS24;Parent=g346.t1
HiC_scaffold_1	AUGUSTUS	CDS	8919162	8919226	1.0	+	0	ID=g346.t2.CDS24;Parent=g346.t2
HiC_scaffold_1	AUGUSTUS	exon	8919165	8919226	.	+	.	ID=g346.t3.exon24;Parent=g346.t3
HiC_scaffold_1	AUGUSTUS	CDS	8919165	8919226	1.0	+	0	ID=g346.t3.CDS24;Parent=g346.t3
HiC_scaffold_1	gmst	CDS	8919165	8919226	281.636674	+	0	ID=g346.t4.CDS24;Parent=g346.t4
HiC_scaffold_1	gmst	exon	8919165	8919226	281.636674	+	0	ID=g346.t4.exon24;Parent=g346.t4
HiC_scaffold_1	AUGUSTUS	intron	8919227	8919606	1.0	+	.	ID=g346.t1.intron24;Parent=g346.t1
HiC_scaffold_1	AUGUSTUS	intron	8919227	8919606	1.0	+	.	ID=g346.t2.intron24;Parent=g346.t2
HiC_scaffold_1	AUGUSTUS	intron	8919227	8919606	1.0	+	.	ID=g346.t3.intron24;Parent=g346.t3
HiC_scaffold_1	gmst	intron	8919227	8919606	281.636674	+	0	ID=g346.t4.intron24;Parent=g346.t4
HiC_scaffold_1	AUGUSTUS	exon	8919607	8919670	.	+	.	ID=g346.t1.exon25;Parent=g346.t1
HiC_scaffold_1	AUGUSTUS	exon	8919607	8919670	.	+	.	ID=g346.t2.exon25;Parent=g346.t2
HiC_scaffold_1	AUGUSTUS	exon	8919607	8919670	.	+	.	ID=g346.t3.exon25;Parent=g346.t3
HiC_scaffold_1	AUGUSTUS	CDS	8919607	8919670	1.0	+	1	ID=g346.t1.CDS25;Parent=g346.t1
HiC_scaffold_1	AUGUSTUS	CDS	8919607	8919670	1.0	+	1	ID=g346.t2.CDS25;Parent=g346.t2
HiC_scaffold_1	AUGUSTUS	CDS	8919607	8919670	1.0	+	1	ID=g346.t3.CDS25;Parent=g346.t3
HiC_scaffold_1	gmst	CDS	8919607	8919670	281.636674	+	1	ID=g346.t4.CDS25;Parent=g346.t4
HiC_scaffold_1	gmst	exon	8919607	8919670	281.636674	+	1	ID=g346.t4.exon25;Parent=g346.t4
HiC_scaffold_1	AUGUSTUS	intron	8919671	8919758	1.0	+	.	ID=g346.t1.intron25;Parent=g346.t1
HiC_scaffold_1	AUGUSTUS	intron	8919671	8919758	1.0	+	.	ID=g346.t2.intron25;Parent=g346.t2
HiC_scaffold_1	AUGUSTUS	intron	8919671	8919758	1.0	+	.	ID=g346.t3.intron25;Parent=g346.t3
HiC_scaffold_1	gmst	intron	8919671	8919758	281.636674	+	0	ID=g346.t4.intron25;Parent=g346.t4
HiC_scaffold_1	AUGUSTUS	exon	8919759	8919885	.	+	.	ID=g346.t1.exon26;Parent=g346.t1
HiC_scaffold_1	AUGUSTUS	exon	8919759	8919885	.	+	.	ID=g346.t2.exon26;Parent=g346.t2
HiC_scaffold_1	AUGUSTUS	exon	8919759	8919885	.	+	.	ID=g346.t3.exon26;Parent=g346.t3
HiC_scaffold_1	AUGUSTUS	CDS	8919759	8919885	1.0	+	0	ID=g346.t1.CDS26;Parent=g346.t1
HiC_scaffold_1	AUGUSTUS	CDS	8919759	8919885	1.0	+	0	ID=g346.t2.CDS26;Parent=g346.t2
HiC_scaffold_1	AUGUSTUS	CDS	8919759	8919885	1.0	+	0	ID=g346.t3.CDS26;Parent=g346.t3
HiC_scaffold_1	gmst	CDS	8919759	8919885	281.636674	+	0	ID=g346.t4.CDS26;Parent=g346.t4
HiC_scaffold_1	gmst	exon	8919759	8919885	281.636674	+	0	ID=g346.t4.exon26;Parent=g346.t4
HiC_scaffold_1	AUGUSTUS	intron	8919886	8919966	1.0	+	.	ID=g346.t1.intron26;Parent=g346.t1
HiC_scaffold_1	AUGUSTUS	intron	8919886	8919966	1.0	+	.	ID=g346.t2.intron26;Parent=g346.t2
HiC_scaffold_1	AUGUSTUS	intron	8919886	8919966	1.0	+	.	ID=g346.t3.intron26;Parent=g346.t3
HiC_scaffold_1	gmst	intron	8919886	8919966	281.636674	+	0	ID=g346.t4.intron26;Parent=g346.t4
HiC_scaffold_1	AUGUSTUS	exon	8919967	8920043	.	+	.	ID=g346.t1.exon27;Parent=g346.t1
HiC_scaffold_1	AUGUSTUS	exon	8919967	8920043	.	+	.	ID=g346.t2.exon27;Parent=g346.t2
HiC_scaffold_1	AUGUSTUS	exon	8919967	8920043	.	+	.	ID=g346.t3.exon27;Parent=g346.t3
HiC_scaffold_1	AUGUSTUS	CDS	8919967	8920043	1.0	+	2	ID=g346.t1.CDS27;Parent=g346.t1
HiC_scaffold_1	AUGUSTUS	CDS	8919967	8920043	1.0	+	2	ID=g346.t2.CDS27;Parent=g346.t2
HiC_scaffold_1	AUGUSTUS	CDS	8919967	8920043	1.0	+	2	ID=g346.t3.CDS27;Parent=g346.t3
HiC_scaffold_1	gmst	CDS	8919967	8920043	281.636674	+	2	ID=g346.t4.CDS27;Parent=g346.t4
HiC_scaffold_1	gmst	exon	8919967	8920043	281.636674	+	2	ID=g346.t4.exon27;Parent=g346.t4
HiC_scaffold_1	AUGUSTUS	intron	8920044	8920142	1.0	+	.	ID=g346.t1.intron27;Parent=g346.t1
HiC_scaffold_1	AUGUSTUS	intron	8920044	8920142	1.0	+	.	ID=g346.t2.intron27;Parent=g346.t2
HiC_scaffold_1	AUGUSTUS	intron	8920044	8920142	1.0	+	.	ID=g346.t3.intron27;Parent=g346.t3
HiC_scaffold_1	gmst	intron	8920044	8920142	281.636674	+	0	ID=g346.t4.intron27;Parent=g346.t4
HiC_scaffold_1	AUGUSTUS	exon	8920143	8920190	.	+	.	ID=g346.t1.exon28;Parent=g346.t1
HiC_scaffold_1	AUGUSTUS	exon	8920143	8920190	.	+	.	ID=g346.t2.exon28;Parent=g346.t2
HiC_scaffold_1	AUGUSTUS	exon	8920143	8920190	.	+	.	ID=g346.t3.exon28;Parent=g346.t3
HiC_scaffold_1	AUGUSTUS	CDS	8920143	8920190	1.0	+	0	ID=g346.t1.CDS28;Parent=g346.t1
HiC_scaffold_1	AUGUSTUS	CDS	8920143	8920190	1.0	+	0	ID=g346.t2.CDS28;Parent=g346.t2
HiC_scaffold_1	AUGUSTUS	CDS	8920143	8920190	1.0	+	0	ID=g346.t3.CDS28;Parent=g346.t3
HiC_scaffold_1	gmst	CDS	8920143	8920190	281.636674	+	0	ID=g346.t4.CDS28;Parent=g346.t4
HiC_scaffold_1	gmst	exon	8920143	8920190	281.636674	+	0	ID=g346.t4.exon28;Parent=g346.t4
HiC_scaffold_1	AUGUSTUS	intron	8920191	8920277	1.0	+	.	ID=g346.t1.intron28;Parent=g346.t1
HiC_scaffold_1	AUGUSTUS	intron	8920191	8920277	1.0	+	.	ID=g346.t2.intron28;Parent=g346.t2
HiC_scaffold_1	AUGUSTUS	intron	8920191	8920277	1.0	+	.	ID=g346.t3.intron28;Parent=g346.t3
HiC_scaffold_1	gmst	intron	8920191	8920277	281.636674	+	0	ID=g346.t4.intron28;Parent=g346.t4
HiC_scaffold_1	AUGUSTUS	exon	8920278	8920298	.	+	.	ID=g346.t1.exon29;Parent=g346.t1
HiC_scaffold_1	AUGUSTUS	exon	8920278	8920298	.	+	.	ID=g346.t2.exon29;Parent=g346.t2
HiC_scaffold_1	AUGUSTUS	exon	8920278	8920298	.	+	.	ID=g346.t3.exon29;Parent=g346.t3
HiC_scaffold_1	AUGUSTUS	CDS	8920278	8920298	0.99	+	0	ID=g346.t3.CDS29;Parent=g346.t3
HiC_scaffold_1	AUGUSTUS	CDS	8920278	8920298	1.0	+	0	ID=g346.t1.CDS29;Parent=g346.t1
HiC_scaffold_1	AUGUSTUS	CDS	8920278	8920298	1.0	+	0	ID=g346.t2.CDS29;Parent=g346.t2
HiC_scaffold_1	gmst	CDS	8920278	8920298	281.636674	+	0	ID=g346.t4.CDS29;Parent=g346.t4
HiC_scaffold_1	gmst	exon	8920278	8920298	281.636674	+	0	ID=g346.t4.exon29;Parent=g346.t4
HiC_scaffold_1	AUGUSTUS	stop_codon	8920296	8920298	.	+	0	ID=g346.t1.stop1;Parent=g346.t1
HiC_scaffold_1	AUGUSTUS	stop_codon	8920296	8920298	.	+	0	ID=g346.t2.stop1;Parent=g346.t2
HiC_scaffold_1	AUGUSTUS	stop_codon	8920296	8920298	.	+	0	ID=g346.t3.stop1;Parent=g346.t3
HiC_scaffold_1	gmst	stop_codon	8920296	8920298	281.636674	+	0	ID=g346.t4.stop1;Parent=g346.t4
HiC_scaffold_1	AUGUSTUS	stop_codon	8926963	8926965	.	-	0	ID=g347.t1.stop1;Parent=g347.t1
HiC_scaffold_1	AUGUSTUS	stop_codon	8926963	8926965	.	-	0	ID=g347.t2.stop1;Parent=g347.t2
HiC_scaffold_1	AUGUSTUS	exon	8926963	8927132	.	-	.	ID=g347.t1.exon1;Parent=g347.t1
HiC_scaffold_1	AUGUSTUS	exon	8926963	8927132	.	-	.	ID=g347.t2.exon1;Parent=g347.t2
HiC_scaffold_1	AUGUSTUS	CDS	8926963	8927132	1.0	-	2	ID=g347.t1.CDS1;Parent=g347.t1
HiC_scaffold_1	AUGUSTUS	CDS	8926963	8927132	1.0	-	2	ID=g347.t2.CDS1;Parent=g347.t2
HiC_scaffold_1	AUGUSTUS	gene	8926963	8949321	.	-	.	ID=g347
HiC_scaffold_1	AUGUSTUS	mRNA	8926963	8949321	0.99	-	.	ID=g347.t2;Parent=g347;em_target=9541.XP_005588280.1;em_score=2182.6;em_evalue=0.0;em_tcov=.;em_OGs=KOG3712@1|root,KOG3712@2759|Eukaryota,38ECU@33154|Opisthokonta,3BFUZ@33208|Metazoa,3CTIU@33213|Bilateria,482PD@7711|Chordata,48X3G@7742|Vertebrata,3J7SM@40674|Mammalia,35C55@314146|Euarchontoglires,4MA46@9443|Primates,36989@314294|Cercopithecoidea;em_COG_cat=K;em_desc=MHC class II regulatory factor RFX1;em_max_annot_lvl=33208|Metazoa;em_Preferred_name=RFX1;em_KEGG_ko=ko:K09173;em_BRITE=ko00000,ko03000;em_PFAMs=RFX1_trans_act,RFX_DNA_binding;em_GOs=GO:0000003,GO:0000902,GO:0000904,GO:0000976,GO:0000977,GO:0000978,GO:0000981,GO:0000987,GO:0001012,GO:0001067,GO:0001539,GO:0001675,GO:0002376,GO:0002791,GO:0003006,GO:0003008,GO:0003341,GO:0003351,GO:0003674,GO:0003676,GO:0003677,GO:0003690,GO:0003700,GO:0003705,GO:0005488,GO:0005575,GO:0005622,GO:0005623,GO:0005634,GO:0005654,GO:0005737,GO:0006139,GO:0006351,GO:0006355,GO:0006357,GO:0006725,GO:0006807,GO:0006928,GO:0006955,GO:0006996,GO:0007017,GO:0007018,GO:0007275,GO:0007276,GO:0007281,GO:0007283,GO:0007286,GO:0007368,GO:0007389,GO:0007399,GO:0007600,GO:0007605,GO:0008150,GO:0008152,GO:0009058,GO:0009059,GO:0009653,GO:0009799,GO:0009855,GO:0009889,GO:0009891,GO:0009893,GO:0009987,GO:0010256,GO:0010467,GO:0010468,GO:0010556,GO:0010557,GO:0010604,GO:0010628,GO:0010646,GO:0010817,GO:0010927,GO:0016043,GO:0016050,GO:0016070,GO:0016358,GO:0018130,GO:0019219,GO:0019222,GO:0019438,GO:0019953,GO:0022008,GO:0022412,GO:0022414,GO:0022607,GO:0023051,GO:0030030,GO:0030031,GO:0030154,GO:0030182,GO:0031016,GO:0031018,GO:0031175,GO:0031323,GO:0031325,GO:0031326,GO:0031328,GO:0031344,GO:0031974,GO:0031981,GO:0032501,GO:0032502,GO:0032504,GO:0032774,GO:0032879,GO:0032880,GO:0032989,GO:0032990,GO:0033043,GO:0033363,GO:0034641,GO:0034645,GO:0034654,GO:0035270,GO:0040011,GO:0043170,GO:0043226,GO:0043227,GO:0043229,GO:0043231,GO:0043233,GO:0043565,GO:0044085,GO:0044087,GO:0044212,GO:0044237,GO:0044238,GO:0044249,GO:0044260,GO:0044271,GO:0044422,GO:0044424,GO:0044428,GO:0044446,GO:0044464,GO:0044703,GO:0044782,GO:0045893,GO:0045935,GO:0045944,GO:0046483,GO:0046883,GO:0048232,GO:0048468,GO:0048513,GO:0048515,GO:0048518,GO:0048522,GO:0048609,GO:0048646,GO:0048666,GO:0048667,GO:0048699,GO:0048731,GO:0048812,GO:0048813,GO:0048856,GO:0048858,GO:0048869,GO:0048870,GO:0050708,GO:0050789,GO:0050794,GO:0050796,GO:0050877,GO:0050896,GO:0050954,GO:0051046,GO:0051049,GO:0051128,GO:0051171,GO:0051173,GO:0051179,GO:0051223,GO:0051252,GO:0051254,GO:0051674,GO:0051704,GO:0060255,GO:0060271,GO:0060285,GO:0060287,GO:0060491,GO:0065007,GO:0065008,GO:0070013,GO:0070201,GO:0070925,GO:0071704,GO:0071840,GO:0080090,GO:0090087,GO:0090276,GO:0090304,GO:0097159,GO:0097659,GO:0120031,GO:0120032,GO:0120035,GO:0120036,GO:0120039,GO:0140110,GO:1901360,GO:1901362,GO:1901363,GO:1901576,GO:1902017,GO:1902115,GO:1902680,GO:1902855,GO:1903506,GO:1903508,GO:1903530,GO:1990837,GO:2000112,GO:2001141
HiC_scaffold_1	AUGUSTUS	mRNA	8926963	8949321	1.0	-	.	ID=g347.t1;Parent=g347;em_target=9612.ENSCAFP00000024289;em_score=2100.2;em_evalue=0.0;em_tcov=.;em_OGs=KOG3712@1|root,KOG3712@2759|Eukaryota,38ECU@33154|Opisthokonta,3BFUZ@33208|Metazoa,3CTIU@33213|Bilateria,482PD@7711|Chordata,48X3G@7742|Vertebrata,3J7SM@40674|Mammalia,3EJEU@33554|Carnivora;em_COG_cat=K;em_desc=MHC class II regulatory factor;em_max_annot_lvl=33208|Metazoa;em_Preferred_name=RFX1;em_KEGG_ko=ko:K09173;em_BRITE=ko00000,ko03000;em_PFAMs=RFX1_trans_act,RFX_DNA_binding;em_GOs=GO:0000902,GO:0000904,GO:0000976,GO:0000977,GO:0000978,GO:0000981,GO:0000987,GO:0001012,GO:0001067,GO:0002376,GO:0003008,GO:0003674,GO:0003676,GO:0003677,GO:0003690,GO:0003700,GO:0003705,GO:0005488,GO:0005575,GO:0005622,GO:0005623,GO:0005634,GO:0005654,GO:0006355,GO:0006357,GO:0006955,GO:0007275,GO:0007399,GO:0007600,GO:0007605,GO:0008150,GO:0009653,GO:0009889,GO:0009891,GO:0009893,GO:0009987,GO:0010468,GO:0010556,GO:0010557,GO:0010604,GO:0010628,GO:0016043,GO:0016358,GO:0019219,GO:0019222,GO:0022008,GO:0030030,GO:0030154,GO:0030182,GO:0031175,GO:0031323,GO:0031325,GO:0031326,GO:0031328,GO:0031344,GO:0031974,GO:0031981,GO:0032501,GO:0032502,GO:0032989,GO:0032990,GO:0033043,GO:0043226,GO:0043227,GO:0043229,GO:0043231,GO:0043233,GO:0043565,GO:0044087,GO:0044212,GO:0044422,GO:0044424,GO:0044428,GO:0044446,GO:0044464,GO:0045893,GO:0045935,GO:0045944,GO:0048468,GO:0048518,GO:0048522,GO:0048666,GO:0048667,GO:0048699,GO:0048731,GO:0048812,GO:0048813,GO:0048856,GO:0048858,GO:0048869,GO:0050789,GO:0050794,GO:0050877,GO:0050896,GO:0050954,GO:0051128,GO:0051171,GO:0051173,GO:0051252,GO:0051254,GO:0060255,GO:0060491,GO:0065007,GO:0070013,GO:0071840,GO:0080090,GO:0097159,GO:0120032,GO:0120035,GO:0120036,GO:0120039,GO:0140110,GO:1901363,GO:1902017,GO:1902115,GO:1902680,GO:1902855,GO:1903506,GO:1903508,GO:1990837,GO:2000112,GO:2001141
HiC_scaffold_1	AUGUSTUS	intron	8927133	8927273	1.0	-	.	ID=g347.t1.intron1;Parent=g347.t1
HiC_scaffold_1	AUGUSTUS	intron	8927133	8927273	1.0	-	.	ID=g347.t2.intron1;Parent=g347.t2
HiC_scaffold_1	AUGUSTUS	exon	8927274	8927319	.	-	.	ID=g347.t1.exon2;Parent=g347.t1
HiC_scaffold_1	AUGUSTUS	exon	8927274	8927319	.	-	.	ID=g347.t2.exon2;Parent=g347.t2
HiC_scaffold_1	AUGUSTUS	CDS	8927274	8927319	1.0	-	0	ID=g347.t1.CDS2;Parent=g347.t1
HiC_scaffold_1	AUGUSTUS	CDS	8927274	8927319	1.0	-	0	ID=g347.t2.CDS2;Parent=g347.t2
HiC_scaffold_1	AUGUSTUS	intron	8927320	8927398	1.0	-	.	ID=g347.t1.intron2;Parent=g347.t1
HiC_scaffold_1	AUGUSTUS	intron	8927320	8927398	1.0	-	.	ID=g347.t2.intron2;Parent=g347.t2
HiC_scaffold_1	AUGUSTUS	exon	8927399	8927552	.	-	.	ID=g347.t1.exon3;Parent=g347.t1
HiC_scaffold_1	AUGUSTUS	exon	8927399	8927552	.	-	.	ID=g347.t2.exon3;Parent=g347.t2
HiC_scaffold_1	AUGUSTUS	CDS	8927399	8927552	1.0	-	1	ID=g347.t1.CDS3;Parent=g347.t1
HiC_scaffold_1	AUGUSTUS	CDS	8927399	8927552	1.0	-	1	ID=g347.t2.CDS3;Parent=g347.t2
HiC_scaffold_1	AUGUSTUS	intron	8927553	8927930	1.0	-	.	ID=g347.t1.intron3;Parent=g347.t1
HiC_scaffold_1	AUGUSTUS	intron	8927553	8927930	1.0	-	.	ID=g347.t2.intron3;Parent=g347.t2
HiC_scaffold_1	AUGUSTUS	exon	8927931	8928139	.	-	.	ID=g347.t1.exon4;Parent=g347.t1
HiC_scaffold_1	AUGUSTUS	exon	8927931	8928139	.	-	.	ID=g347.t2.exon4;Parent=g347.t2
HiC_scaffold_1	AUGUSTUS	CDS	8927931	8928139	1.0	-	0	ID=g347.t1.CDS4;Parent=g347.t1
HiC_scaffold_1	AUGUSTUS	CDS	8927931	8928139	1.0	-	0	ID=g347.t2.CDS4;Parent=g347.t2
HiC_scaffold_1	AUGUSTUS	intron	8928140	8928424	1.0	-	.	ID=g347.t1.intron4;Parent=g347.t1
HiC_scaffold_1	AUGUSTUS	intron	8928140	8928424	1.0	-	.	ID=g347.t2.intron4;Parent=g347.t2
HiC_scaffold_1	AUGUSTUS	exon	8928425	8928574	.	-	.	ID=g347.t1.exon5;Parent=g347.t1
HiC_scaffold_1	AUGUSTUS	exon	8928425	8928574	.	-	.	ID=g347.t2.exon5;Parent=g347.t2
HiC_scaffold_1	AUGUSTUS	CDS	8928425	8928574	1.0	-	0	ID=g347.t1.CDS5;Parent=g347.t1
HiC_scaffold_1	AUGUSTUS	CDS	8928425	8928574	1.0	-	0	ID=g347.t2.CDS5;Parent=g347.t2
HiC_scaffold_1	AUGUSTUS	intron	8928575	8929591	1.0	-	.	ID=g347.t1.intron5;Parent=g347.t1
HiC_scaffold_1	AUGUSTUS	intron	8928575	8929591	1.0	-	.	ID=g347.t2.intron5;Parent=g347.t2
HiC_scaffold_1	AUGUSTUS	exon	8929592	8929689	.	-	.	ID=g347.t1.exon6;Parent=g347.t1
HiC_scaffold_1	AUGUSTUS	exon	8929592	8929689	.	-	.	ID=g347.t2.exon6;Parent=g347.t2
HiC_scaffold_1	AUGUSTUS	CDS	8929592	8929689	1.0	-	2	ID=g347.t1.CDS6;Parent=g347.t1
HiC_scaffold_1	AUGUSTUS	CDS	8929592	8929689	1.0	-	2	ID=g347.t2.CDS6;Parent=g347.t2
HiC_scaffold_1	AUGUSTUS	intron	8929690	8929770	1.0	-	.	ID=g347.t1.intron6;Parent=g347.t1
HiC_scaffold_1	AUGUSTUS	intron	8929690	8929770	1.0	-	.	ID=g347.t2.intron6;Parent=g347.t2
HiC_scaffold_1	AUGUSTUS	exon	8929771	8929922	.	-	.	ID=g347.t1.exon7;Parent=g347.t1
HiC_scaffold_1	AUGUSTUS	exon	8929771	8929922	.	-	.	ID=g347.t2.exon7;Parent=g347.t2
HiC_scaffold_1	AUGUSTUS	CDS	8929771	8929922	1.0	-	1	ID=g347.t1.CDS7;Parent=g347.t1
HiC_scaffold_1	AUGUSTUS	CDS	8929771	8929922	1.0	-	1	ID=g347.t2.CDS7;Parent=g347.t2
HiC_scaffold_1	AUGUSTUS	intron	8929923	8930253	1.0	-	.	ID=g347.t1.intron7;Parent=g347.t1
HiC_scaffold_1	AUGUSTUS	intron	8929923	8930253	1.0	-	.	ID=g347.t2.intron7;Parent=g347.t2
HiC_scaffold_1	AUGUSTUS	exon	8930254	8930363	.	-	.	ID=g347.t1.exon8;Parent=g347.t1
HiC_scaffold_1	AUGUSTUS	exon	8930254	8930363	.	-	.	ID=g347.t2.exon8;Parent=g347.t2
HiC_scaffold_1	AUGUSTUS	CDS	8930254	8930363	1.0	-	0	ID=g347.t1.CDS8;Parent=g347.t1
HiC_scaffold_1	AUGUSTUS	CDS	8930254	8930363	1.0	-	0	ID=g347.t2.CDS8;Parent=g347.t2
HiC_scaffold_1	AUGUSTUS	intron	8930364	8930453	1.0	-	.	ID=g347.t1.intron8;Parent=g347.t1
HiC_scaffold_1	AUGUSTUS	intron	8930364	8930453	1.0	-	.	ID=g347.t2.intron8;Parent=g347.t2
HiC_scaffold_1	AUGUSTUS	exon	8930454	8930572	.	-	.	ID=g347.t1.exon9;Parent=g347.t1
HiC_scaffold_1	AUGUSTUS	exon	8930454	8930572	.	-	.	ID=g347.t2.exon9;Parent=g347.t2
HiC_scaffold_1	AUGUSTUS	CDS	8930454	8930572	1.0	-	2	ID=g347.t1.CDS9;Parent=g347.t1
HiC_scaffold_1	AUGUSTUS	CDS	8930454	8930572	1.0	-	2	ID=g347.t2.CDS9;Parent=g347.t2
HiC_scaffold_1	AUGUSTUS	intron	8930573	8930799	1.0	-	.	ID=g347.t1.intron9;Parent=g347.t1
HiC_scaffold_1	AUGUSTUS	intron	8930573	8930799	1.0	-	.	ID=g347.t2.intron9;Parent=g347.t2
HiC_scaffold_1	AUGUSTUS	exon	8930800	8930915	.	-	.	ID=g347.t1.exon10;Parent=g347.t1
HiC_scaffold_1	AUGUSTUS	exon	8930800	8930915	.	-	.	ID=g347.t2.exon10;Parent=g347.t2
HiC_scaffold_1	AUGUSTUS	CDS	8930800	8930915	1.0	-	1	ID=g347.t1.CDS10;Parent=g347.t1
HiC_scaffold_1	AUGUSTUS	CDS	8930800	8930915	1.0	-	1	ID=g347.t2.CDS10;Parent=g347.t2
HiC_scaffold_1	AUGUSTUS	intron	8930916	8931000	1.0	-	.	ID=g347.t1.intron10;Parent=g347.t1
HiC_scaffold_1	AUGUSTUS	intron	8930916	8931000	1.0	-	.	ID=g347.t2.intron10;Parent=g347.t2
HiC_scaffold_1	AUGUSTUS	exon	8931001	8931120	.	-	.	ID=g347.t1.exon11;Parent=g347.t1
HiC_scaffold_1	AUGUSTUS	exon	8931001	8931120	.	-	.	ID=g347.t2.exon11;Parent=g347.t2
HiC_scaffold_1	AUGUSTUS	CDS	8931001	8931120	1.0	-	1	ID=g347.t1.CDS11;Parent=g347.t1
HiC_scaffold_1	AUGUSTUS	CDS	8931001	8931120	1.0	-	1	ID=g347.t2.CDS11;Parent=g347.t2
HiC_scaffold_1	AUGUSTUS	intron	8931121	8932150	1.0	-	.	ID=g347.t1.intron11;Parent=g347.t1
HiC_scaffold_1	AUGUSTUS	intron	8931121	8932150	1.0	-	.	ID=g347.t2.intron11;Parent=g347.t2
HiC_scaffold_1	AUGUSTUS	exon	8932151	8932332	.	-	.	ID=g347.t1.exon12;Parent=g347.t1
HiC_scaffold_1	AUGUSTUS	exon	8932151	8932332	.	-	.	ID=g347.t2.exon12;Parent=g347.t2
HiC_scaffold_1	AUGUSTUS	CDS	8932151	8932332	1.0	-	0	ID=g347.t1.CDS12;Parent=g347.t1
HiC_scaffold_1	AUGUSTUS	CDS	8932151	8932332	1.0	-	0	ID=g347.t2.CDS12;Parent=g347.t2
HiC_scaffold_1	AUGUSTUS	intron	8932333	8933819	1.0	-	.	ID=g347.t1.intron12;Parent=g347.t1
HiC_scaffold_1	AUGUSTUS	intron	8932333	8933819	1.0	-	.	ID=g347.t2.intron12;Parent=g347.t2
HiC_scaffold_1	AUGUSTUS	exon	8933820	8934201	.	-	.	ID=g347.t1.exon13;Parent=g347.t1
HiC_scaffold_1	AUGUSTUS	exon	8933820	8934201	.	-	.	ID=g347.t2.exon13;Parent=g347.t2
HiC_scaffold_1	AUGUSTUS	CDS	8933820	8934201	1.0	-	1	ID=g347.t1.CDS13;Parent=g347.t1
HiC_scaffold_1	AUGUSTUS	CDS	8933820	8934201	1.0	-	1	ID=g347.t2.CDS13;Parent=g347.t2
HiC_scaffold_1	AUGUSTUS	intron	8934202	8936998	1.0	-	.	ID=g347.t1.intron13;Parent=g347.t1
HiC_scaffold_1	AUGUSTUS	intron	8934202	8936998	1.0	-	.	ID=g347.t2.intron13;Parent=g347.t2
HiC_scaffold_1	AUGUSTUS	exon	8936999	8937093	.	-	.	ID=g347.t1.exon14;Parent=g347.t1
HiC_scaffold_1	AUGUSTUS	exon	8936999	8937093	.	-	.	ID=g347.t2.exon14;Parent=g347.t2
HiC_scaffold_1	AUGUSTUS	CDS	8936999	8937093	1.0	-	0	ID=g347.t1.CDS14;Parent=g347.t1
HiC_scaffold_1	AUGUSTUS	CDS	8936999	8937093	1.0	-	0	ID=g347.t2.CDS14;Parent=g347.t2
HiC_scaffold_1	AUGUSTUS	intron	8937094	8937836	0.99	-	.	ID=g347.t2.intron14;Parent=g347.t2
HiC_scaffold_1	AUGUSTUS	intron	8937094	8938606	1.0	-	.	ID=g347.t1.intron14;Parent=g347.t1
HiC_scaffold_1	AUGUSTUS	exon	8937837	8938232	.	-	.	ID=g347.t2.exon15;Parent=g347.t2
HiC_scaffold_1	AUGUSTUS	CDS	8937837	8938232	0.99	-	0	ID=g347.t2.CDS15;Parent=g347.t2
HiC_scaffold_1	AUGUSTUS	intron	8938233	8938606	1.0	-	.	ID=g347.t2.intron15;Parent=g347.t2
HiC_scaffold_1	AUGUSTUS	exon	8938607	8938702	.	-	.	ID=g347.t1.exon15;Parent=g347.t1
HiC_scaffold_1	AUGUSTUS	exon	8938607	8938702	.	-	.	ID=g347.t2.exon16;Parent=g347.t2
HiC_scaffold_1	AUGUSTUS	CDS	8938607	8938702	1.0	-	0	ID=g347.t1.CDS15;Parent=g347.t1
HiC_scaffold_1	AUGUSTUS	CDS	8938607	8938702	1.0	-	0	ID=g347.t2.CDS16;Parent=g347.t2
HiC_scaffold_1	AUGUSTUS	intron	8938703	8939875	1.0	-	.	ID=g347.t1.intron15;Parent=g347.t1
HiC_scaffold_1	AUGUSTUS	intron	8938703	8939875	1.0	-	.	ID=g347.t2.intron16;Parent=g347.t2
HiC_scaffold_1	AUGUSTUS	exon	8939876	8939992	.	-	.	ID=g347.t1.exon16;Parent=g347.t1
HiC_scaffold_1	AUGUSTUS	exon	8939876	8939992	.	-	.	ID=g347.t2.exon17;Parent=g347.t2
HiC_scaffold_1	AUGUSTUS	CDS	8939876	8939992	1.0	-	0	ID=g347.t1.CDS16;Parent=g347.t1
HiC_scaffold_1	AUGUSTUS	CDS	8939876	8939992	1.0	-	0	ID=g347.t2.CDS17;Parent=g347.t2
HiC_scaffold_1	AUGUSTUS	intron	8939993	8940975	1.0	-	.	ID=g347.t1.intron16;Parent=g347.t1
HiC_scaffold_1	AUGUSTUS	intron	8939993	8940975	1.0	-	.	ID=g347.t2.intron17;Parent=g347.t2
HiC_scaffold_1	AUGUSTUS	exon	8940976	8941083	.	-	.	ID=g347.t1.exon17;Parent=g347.t1
HiC_scaffold_1	AUGUSTUS	exon	8940976	8941083	.	-	.	ID=g347.t2.exon18;Parent=g347.t2
HiC_scaffold_1	AUGUSTUS	CDS	8940976	8941083	1.0	-	0	ID=g347.t1.CDS17;Parent=g347.t1
HiC_scaffold_1	AUGUSTUS	CDS	8940976	8941083	1.0	-	0	ID=g347.t2.CDS18;Parent=g347.t2
HiC_scaffold_1	AUGUSTUS	intron	8941084	8941798	1.0	-	.	ID=g347.t1.intron17;Parent=g347.t1
HiC_scaffold_1	AUGUSTUS	intron	8941084	8941798	1.0	-	.	ID=g347.t2.intron18;Parent=g347.t2
HiC_scaffold_1	AUGUSTUS	exon	8941799	8941882	.	-	.	ID=g347.t1.exon18;Parent=g347.t1
HiC_scaffold_1	AUGUSTUS	exon	8941799	8941882	.	-	.	ID=g347.t2.exon19;Parent=g347.t2
HiC_scaffold_1	AUGUSTUS	CDS	8941799	8941882	1.0	-	0	ID=g347.t1.CDS18;Parent=g347.t1
HiC_scaffold_1	AUGUSTUS	CDS	8941799	8941882	1.0	-	0	ID=g347.t2.CDS19;Parent=g347.t2
HiC_scaffold_1	AUGUSTUS	intron	8941883	8942090	1.0	-	.	ID=g347.t1.intron18;Parent=g347.t1
HiC_scaffold_1	AUGUSTUS	intron	8941883	8942090	1.0	-	.	ID=g347.t2.intron19;Parent=g347.t2
HiC_scaffold_1	AUGUSTUS	exon	8942091	8942200	.	-	.	ID=g347.t1.exon19;Parent=g347.t1
HiC_scaffold_1	AUGUSTUS	exon	8942091	8942200	.	-	.	ID=g347.t2.exon20;Parent=g347.t2
HiC_scaffold_1	AUGUSTUS	CDS	8942091	8942200	1.0	-	2	ID=g347.t1.CDS19;Parent=g347.t1
HiC_scaffold_1	AUGUSTUS	CDS	8942091	8942200	1.0	-	2	ID=g347.t2.CDS20;Parent=g347.t2
HiC_scaffold_1	AUGUSTUS	intron	8942201	8949017	1.0	-	.	ID=g347.t1.intron19;Parent=g347.t1
HiC_scaffold_1	AUGUSTUS	intron	8942201	8949017	1.0	-	.	ID=g347.t2.intron20;Parent=g347.t2
HiC_scaffold_1	AUGUSTUS	exon	8949018	8949321	.	-	.	ID=g347.t1.exon20;Parent=g347.t1
HiC_scaffold_1	AUGUSTUS	exon	8949018	8949321	.	-	.	ID=g347.t2.exon21;Parent=g347.t2
HiC_scaffold_1	AUGUSTUS	CDS	8949018	8949321	1.0	-	0	ID=g347.t1.CDS20;Parent=g347.t1
HiC_scaffold_1	AUGUSTUS	CDS	8949018	8949321	1.0	-	0	ID=g347.t2.CDS21;Parent=g347.t2
HiC_scaffold_1	AUGUSTUS	start_codon	8949319	8949321	.	-	0	ID=g347.t1.start1;Parent=g347.t1
HiC_scaffold_1	AUGUSTUS	start_codon	8949319	8949321	.	-	0	ID=g347.t2.start1;Parent=g347.t2
HiC_scaffold_1	GeneMark.hmm3	start_codon	8955701	8955703	.	+	0	ID=g348.t2.start1;Parent=g348.t2
HiC_scaffold_1	GeneMark.hmm3	CDS	8955701	8955966	.	+	0	ID=g348.t2.CDS1;Parent=g348.t2
HiC_scaffold_1	GeneMark.hmm3	exon	8955701	8955966	.	+	0	ID=g348.t2.exon1;Parent=g348.t2
HiC_scaffold_1	AUGUSTUS	gene	8955701	8976670	.	+	.	ID=g348
HiC_scaffold_1	GeneMark.hmm3	mRNA	8955701	8976670	.	+	.	ID=g348.t2;Parent=g348;em_target=9668.ENSMPUP00000003092;em_score=279.6;em_evalue=1.7e-85;em_tcov=.;em_OGs=2BVVV@1|root,2S2C4@2759|Eukaryota,3A6UN@33154|Opisthokonta,3BTH1@33208|Metazoa,3D7BE@33213|Bilateria,48EXS@7711|Chordata,49BSJ@7742|Vertebrata,3JH4V@40674|Mammalia,3EVE8@33554|Carnivora;em_COG_cat=T;em_desc=Insulin / insulin-like growth factor / relaxin family.;em_max_annot_lvl=33208|Metazoa;em_Preferred_name=RLN3;em_KEGG_ko=ko:K21998,ko:K22000;em_KEGG_Pathway=ko04926,map04926;em_BRITE=ko00000,ko00001;em_PFAMs=Insulin;em_GOs=GO:0001664,GO:0003674,GO:0005102,GO:0005179,GO:0005488,GO:0005515,GO:0005575,GO:0005576,GO:0007154,GO:0007165,GO:0007186,GO:0008150,GO:0009966,GO:0009987,GO:0010469,GO:0010646,GO:0023051,GO:0023052,GO:0030545,GO:0048018,GO:0048583,GO:0050789,GO:0050794,GO:0050896,GO:0051716,GO:0065007,GO:0065009,GO:0098772
HiC_scaffold_1	GeneMark.hmm3	intron	8955967	8956079	.	+	2	ID=g348.t2.intron1;Parent=g348.t2
HiC_scaffold_1	GeneMark.hmm3	CDS	8956080	8956332	.	+	1	ID=g348.t2.CDS2;Parent=g348.t2
HiC_scaffold_1	GeneMark.hmm3	exon	8956080	8956332	.	+	1	ID=g348.t2.exon2;Parent=g348.t2
HiC_scaffold_1	GeneMark.hmm3	intron	8956333	8956804	.	+	0	ID=g348.t2.intron2;Parent=g348.t2
HiC_scaffold_1	GeneMark.hmm3	CDS	8956805	8956983	.	+	0	ID=g348.t2.CDS3;Parent=g348.t2
HiC_scaffold_1	GeneMark.hmm3	exon	8956805	8956983	.	+	0	ID=g348.t2.exon3;Parent=g348.t2
HiC_scaffold_1	GeneMark.hmm3	intron	8956984	8957013	.	+	2	ID=g348.t2.intron3;Parent=g348.t2
HiC_scaffold_1	GeneMark.hmm3	CDS	8957014	8957087	.	+	1	ID=g348.t2.CDS4;Parent=g348.t2
HiC_scaffold_1	GeneMark.hmm3	exon	8957014	8957087	.	+	1	ID=g348.t2.exon4;Parent=g348.t2
HiC_scaffold_1	GeneMark.hmm3	intron	8957088	8957182	.	+	1	ID=g348.t2.intron4;Parent=g348.t2
HiC_scaffold_1	GeneMark.hmm3	CDS	8957183	8957313	.	+	2	ID=g348.t2.CDS5;Parent=g348.t2
HiC_scaffold_1	GeneMark.hmm3	exon	8957183	8957313	.	+	2	ID=g348.t2.exon5;Parent=g348.t2
HiC_scaffold_1	GeneMark.hmm3	intron	8957314	8957399	.	+	0	ID=g348.t2.intron5;Parent=g348.t2
HiC_scaffold_1	GeneMark.hmm3	CDS	8957400	8957501	.	+	0	ID=g348.t2.CDS6;Parent=g348.t2
HiC_scaffold_1	GeneMark.hmm3	exon	8957400	8957501	.	+	0	ID=g348.t2.exon6;Parent=g348.t2
HiC_scaffold_1	GeneMark.hmm3	intron	8957502	8959460	.	+	0	ID=g348.t2.intron6;Parent=g348.t2
HiC_scaffold_1	GeneMark.hmm3	CDS	8959461	8959551	.	+	0	ID=g348.t2.CDS7;Parent=g348.t2
HiC_scaffold_1	GeneMark.hmm3	exon	8959461	8959551	.	+	0	ID=g348.t2.exon7;Parent=g348.t2
HiC_scaffold_1	GeneMark.hmm3	intron	8959552	8970065	.	+	1	ID=g348.t2.intron7;Parent=g348.t2
HiC_scaffold_1	GeneMark.hmm3	CDS	8970066	8970136	.	+	2	ID=g348.t2.CDS8;Parent=g348.t2
HiC_scaffold_1	GeneMark.hmm3	exon	8970066	8970136	.	+	2	ID=g348.t2.exon8;Parent=g348.t2
HiC_scaffold_1	GeneMark.hmm3	intron	8970137	8970248	.	+	0	ID=g348.t2.intron8;Parent=g348.t2
HiC_scaffold_1	GeneMark.hmm3	CDS	8970249	8970513	.	+	0	ID=g348.t2.CDS9;Parent=g348.t2
HiC_scaffold_1	GeneMark.hmm3	exon	8970249	8970513	.	+	0	ID=g348.t2.exon9;Parent=g348.t2
HiC_scaffold_1	AUGUSTUS	start_codon	8970321	8970323	.	+	0	ID=g348.t1.start1;Parent=g348.t1
HiC_scaffold_1	AUGUSTUS	exon	8970321	8970513	.	+	.	ID=g348.t1.exon1;Parent=g348.t1
HiC_scaffold_1	AUGUSTUS	CDS	8970321	8970513	1.0	+	0	ID=g348.t1.CDS1;Parent=g348.t1
HiC_scaffold_1	AUGUSTUS	mRNA	8970321	8976670	1.0	+	.	ID=g348.t1;Parent=g348;em_target=9668.ENSMPUP00000003092;em_score=283.7;em_evalue=1e-87;em_tcov=.;em_OGs=2BVVV@1|root,2S2C4@2759|Eukaryota,3A6UN@33154|Opisthokonta,3BTH1@33208|Metazoa,3D7BE@33213|Bilateria,48EXS@7711|Chordata,49BSJ@7742|Vertebrata,3JH4V@40674|Mammalia,3EVE8@33554|Carnivora;em_COG_cat=T;em_desc=Insulin / insulin-like growth factor / relaxin family.;em_max_annot_lvl=33208|Metazoa;em_Preferred_name=RLN3;em_KEGG_ko=ko:K21998,ko:K22000;em_KEGG_Pathway=ko04926,map04926;em_BRITE=ko00000,ko00001;em_PFAMs=Insulin;em_GOs=GO:0001664,GO:0003674,GO:0005102,GO:0005179,GO:0005488,GO:0005515,GO:0005575,GO:0005576,GO:0007154,GO:0007165,GO:0007186,GO:0008150,GO:0009966,GO:0009987,GO:0010469,GO:0010646,GO:0023051,GO:0023052,GO:0030545,GO:0048018,GO:0048583,GO:0050789,GO:0050794,GO:0050896,GO:0051716,GO:0065007,GO:0065009,GO:0098772
HiC_scaffold_1	GeneMark.hmm3	intron	8970514	8976455	.	+	1	ID=g348.t2.intron9;Parent=g348.t2
HiC_scaffold_1	AUGUSTUS	intron	8970514	8976455	1.0	+	.	ID=g348.t1.intron1;Parent=g348.t1
HiC_scaffold_1	AUGUSTUS	exon	8976456	8976670	.	+	.	ID=g348.t1.exon2;Parent=g348.t1
HiC_scaffold_1	GeneMark.hmm3	CDS	8976456	8976670	.	+	2	ID=g348.t2.CDS10;Parent=g348.t2
HiC_scaffold_1	GeneMark.hmm3	exon	8976456	8976670	.	+	2	ID=g348.t2.exon10;Parent=g348.t2
HiC_scaffold_1	AUGUSTUS	CDS	8976456	8976670	1.0	+	2	ID=g348.t1.CDS2;Parent=g348.t1
HiC_scaffold_1	AUGUSTUS	stop_codon	8976668	8976670	.	+	0	ID=g348.t1.stop1;Parent=g348.t1
HiC_scaffold_1	GeneMark.hmm3	stop_codon	8976668	8976670	.	+	0	ID=g348.t2.stop1;Parent=g348.t2
HiC_scaffold_1	AUGUSTUS	start_codon	8977567	8977569	.	+	0	ID=g349.t1.start1;Parent=g349.t1
HiC_scaffold_1	AUGUSTUS	exon	8977567	8977660	.	+	.	ID=g349.t1.exon1;Parent=g349.t1
HiC_scaffold_1	AUGUSTUS	CDS	8977567	8977660	1.0	+	0	ID=g349.t1.CDS1;Parent=g349.t1
HiC_scaffold_1	AUGUSTUS	gene	8977567	8992866	.	+	.	ID=g349
HiC_scaffold_1	AUGUSTUS	mRNA	8977567	8992866	1.0	+	.	ID=g349.t1;Parent=g349;em_target=9668.ENSMPUP00000003088;em_score=1441.1;em_evalue=0.0;em_tcov=.;em_OGs=2986J@1|root,2RF72@2759|Eukaryota,39WF4@33154|Opisthokonta,3BMKH@33208|Metazoa,3D0YW@33213|Bilateria,489FM@7711|Chordata,494ER@7742|Vertebrata,3JFQR@40674|Mammalia,3ER66@33554|Carnivora;em_COG_cat=T;em_desc=Interleukin 27 receptor, alpha;em_max_annot_lvl=33208|Metazoa;em_Preferred_name=IL27RA;em_KEGG_ko=ko:K19598,ko:K22000;em_KEGG_Pathway=ko04630,ko04659,ko04926,map04630,map04659,map04926;em_BRITE=ko00000,ko00001;em_GOs=GO:0000018,GO:0001817,GO:0001819,GO:0002376,GO:0002637,GO:0002682,GO:0002683,GO:0002684,GO:0002694,GO:0002697,GO:0002700,GO:0002703,GO:0002706,GO:0002712,GO:0002819,GO:0002821,GO:0002822,GO:0002824,GO:0002825,GO:0002827,GO:0002828,GO:0002829,GO:0002889,GO:0003674,GO:0004888,GO:0004896,GO:0005575,GO:0005576,GO:0005622,GO:0005623,GO:0005737,GO:0005886,GO:0005887,GO:0006950,GO:0006952,GO:0006955,GO:0007154,GO:0007165,GO:0007166,GO:0008150,GO:0009605,GO:0009607,GO:0009617,GO:0009987,GO:0010033,GO:0016020,GO:0016021,GO:0019219,GO:0019221,GO:0019222,GO:0023052,GO:0030368,GO:0031224,GO:0031226,GO:0031323,GO:0032649,GO:0032729,GO:0034097,GO:0038023,GO:0042221,GO:0042742,GO:0043207,GO:0044424,GO:0044425,GO:0044459,GO:0044464,GO:0045191,GO:0045509,GO:0048302,GO:0048518,GO:0048519,GO:0048583,GO:0048584,GO:0048585,GO:0050776,GO:0050777,GO:0050778,GO:0050789,GO:0050793,GO:0050794,GO:0050830,GO:0050864,GO:0050865,GO:0050896,GO:0051052,GO:0051171,GO:0051239,GO:0051240,GO:0051249,GO:0051704,GO:0051707,GO:0051716,GO:0060089,GO:0060255,GO:0065007,GO:0070106,GO:0070757,GO:0070887,GO:0071310,GO:0071345,GO:0071944,GO:0080090,GO:0098542,GO:2000026;em_PFAMs=fn3
HiC_scaffold_1	AUGUSTUS	intron	8977661	8978123	1.0	+	.	ID=g349.t1.intron1;Parent=g349.t1
HiC_scaffold_1	AUGUSTUS	exon	8978124	8978241	.	+	.	ID=g349.t1.exon2;Parent=g349.t1
HiC_scaffold_1	AUGUSTUS	CDS	8978124	8978241	1.0	+	2	ID=g349.t1.CDS2;Parent=g349.t1
HiC_scaffold_1	AUGUSTUS	intron	8978242	8981479	1.0	+	.	ID=g349.t1.intron2;Parent=g349.t1
HiC_scaffold_1	AUGUSTUS	exon	8981480	8981637	.	+	.	ID=g349.t1.exon3;Parent=g349.t1
HiC_scaffold_1	AUGUSTUS	CDS	8981480	8981637	1.0	+	1	ID=g349.t1.CDS3;Parent=g349.t1
HiC_scaffold_1	AUGUSTUS	intron	8981638	8981726	1.0	+	.	ID=g349.t1.intron3;Parent=g349.t1
HiC_scaffold_1	AUGUSTUS	exon	8981727	8981884	.	+	.	ID=g349.t1.exon4;Parent=g349.t1
HiC_scaffold_1	AUGUSTUS	CDS	8981727	8981884	1.0	+	2	ID=g349.t1.CDS4;Parent=g349.t1
HiC_scaffold_1	AUGUSTUS	intron	8981885	8983303	1.0	+	.	ID=g349.t1.intron4;Parent=g349.t1
HiC_scaffold_1	AUGUSTUS	exon	8983304	8983463	.	+	.	ID=g349.t1.exon5;Parent=g349.t1
HiC_scaffold_1	AUGUSTUS	CDS	8983304	8983463	1.0	+	0	ID=g349.t1.CDS5;Parent=g349.t1
HiC_scaffold_1	AUGUSTUS	intron	8983464	8983564	1.0	+	.	ID=g349.t1.intron5;Parent=g349.t1
HiC_scaffold_1	AUGUSTUS	exon	8983565	8983638	.	+	.	ID=g349.t1.exon6;Parent=g349.t1
HiC_scaffold_1	AUGUSTUS	CDS	8983565	8983638	1.0	+	2	ID=g349.t1.CDS6;Parent=g349.t1
HiC_scaffold_1	AUGUSTUS	intron	8983639	8986164	1.0	+	.	ID=g349.t1.intron6;Parent=g349.t1
HiC_scaffold_1	AUGUSTUS	exon	8986165	8986348	.	+	.	ID=g349.t1.exon7;Parent=g349.t1
HiC_scaffold_1	AUGUSTUS	CDS	8986165	8986348	1.0	+	0	ID=g349.t1.CDS7;Parent=g349.t1
HiC_scaffold_1	AUGUSTUS	intron	8986349	8986442	1.0	+	.	ID=g349.t1.intron7;Parent=g349.t1
HiC_scaffold_1	AUGUSTUS	exon	8986443	8986631	.	+	.	ID=g349.t1.exon8;Parent=g349.t1
HiC_scaffold_1	AUGUSTUS	CDS	8986443	8986631	1.0	+	2	ID=g349.t1.CDS8;Parent=g349.t1
HiC_scaffold_1	AUGUSTUS	intron	8986632	8988677	1.0	+	.	ID=g349.t1.intron8;Parent=g349.t1
HiC_scaffold_1	AUGUSTUS	exon	8988678	8988779	.	+	.	ID=g349.t1.exon9;Parent=g349.t1
HiC_scaffold_1	AUGUSTUS	CDS	8988678	8988779	1.0	+	2	ID=g349.t1.CDS9;Parent=g349.t1
HiC_scaffold_1	AUGUSTUS	intron	8988780	8988854	1.0	+	.	ID=g349.t1.intron9;Parent=g349.t1
HiC_scaffold_1	AUGUSTUS	exon	8988855	8989013	.	+	.	ID=g349.t1.exon10;Parent=g349.t1
HiC_scaffold_1	AUGUSTUS	CDS	8988855	8989013	1.0	+	2	ID=g349.t1.CDS10;Parent=g349.t1
HiC_scaffold_1	AUGUSTUS	intron	8989014	8991606	1.0	+	.	ID=g349.t1.intron10;Parent=g349.t1
HiC_scaffold_1	AUGUSTUS	exon	8991607	8991732	.	+	.	ID=g349.t1.exon11;Parent=g349.t1
HiC_scaffold_1	AUGUSTUS	CDS	8991607	8991732	1.0	+	2	ID=g349.t1.CDS11;Parent=g349.t1
HiC_scaffold_1	AUGUSTUS	intron	8991733	8992116	1.0	+	.	ID=g349.t1.intron11;Parent=g349.t1
HiC_scaffold_1	AUGUSTUS	exon	8992117	8992210	.	+	.	ID=g349.t1.exon12;Parent=g349.t1
HiC_scaffold_1	AUGUSTUS	CDS	8992117	8992210	1.0	+	2	ID=g349.t1.CDS12;Parent=g349.t1
HiC_scaffold_1	AUGUSTUS	intron	8992211	8992391	1.0	+	.	ID=g349.t1.intron12;Parent=g349.t1
HiC_scaffold_1	AUGUSTUS	exon	8992392	8992485	.	+	.	ID=g349.t1.exon13;Parent=g349.t1
HiC_scaffold_1	AUGUSTUS	CDS	8992392	8992485	1.0	+	1	ID=g349.t1.CDS13;Parent=g349.t1
HiC_scaffold_1	AUGUSTUS	intron	8992486	8992611	1.0	+	.	ID=g349.t1.intron13;Parent=g349.t1
HiC_scaffold_1	AUGUSTUS	exon	8992612	8992866	.	+	.	ID=g349.t1.exon14;Parent=g349.t1
HiC_scaffold_1	AUGUSTUS	CDS	8992612	8992866	1.0	+	0	ID=g349.t1.CDS14;Parent=g349.t1
HiC_scaffold_1	AUGUSTUS	stop_codon	8992864	8992866	.	+	0	ID=g349.t1.stop1;Parent=g349.t1
HiC_scaffold_1	gmst	stop_codon	8993697	8993699	169.478201	-	0	ID=g350.t1.stop1;Parent=g350.t1
HiC_scaffold_1	gmst	CDS	8993697	8995357	169.478201	-	2	ID=g350.t1.CDS1;Parent=g350.t1
HiC_scaffold_1	gmst	exon	8993697	8995357	169.478201	-	2	ID=g350.t1.exon1;Parent=g350.t1
HiC_scaffold_1	gmst	gene	8993697	9001686	.	-	.	ID=g350
HiC_scaffold_1	gmst	mRNA	8993697	9001686	.	-	.	ID=g350.t1;Parent=g350;em_target=9707.XP_004399033.1;em_score=1203.7;em_evalue=0.0;em_tcov=.;em_OGs=2C4NP@1|root,2S32R@2759|Eukaryota,39RK2@33154|Opisthokonta,3BG06@33208|Metazoa,3D4TU@33213|Bilateria,48871@7711|Chordata,48V02@7742|Vertebrata,3J8ZA@40674|Mammalia,3EEV6@33554|Carnivora;em_COG_cat=S;em_desc=Paralemmin 3;em_max_annot_lvl=33208|Metazoa;em_Preferred_name=PALM3;em_GOs=GO:0001959,GO:0001960,GO:0002237,GO:0007154,GO:0007165,GO:0007166,GO:0008063,GO:0008150,GO:0009605,GO:0009607,GO:0009617,GO:0009966,GO:0009968,GO:0009987,GO:0010033,GO:0010646,GO:0010648,GO:0023051,GO:0023052,GO:0023057,GO:0032496,GO:0033993,GO:0042221,GO:0043207,GO:0048519,GO:0048523,GO:0048583,GO:0048585,GO:0050789,GO:0050794,GO:0050896,GO:0051704,GO:0051707,GO:0051716,GO:0060759,GO:0060761,GO:0065007,GO:1901700
HiC_scaffold_1	gmst	intron	8995358	8995475	169.478201	-	0	ID=g350.t1.intron1;Parent=g350.t1
HiC_scaffold_1	gmst	CDS	8995476	8995521	169.478201	-	0	ID=g350.t1.CDS2;Parent=g350.t1
HiC_scaffold_1	gmst	exon	8995476	8995521	169.478201	-	0	ID=g350.t1.exon2;Parent=g350.t1
HiC_scaffold_1	gmst	intron	8995522	8997139	169.478201	-	0	ID=g350.t1.intron2;Parent=g350.t1
HiC_scaffold_1	gmst	CDS	8997140	8997224	169.478201	-	1	ID=g350.t1.CDS3;Parent=g350.t1
HiC_scaffold_1	gmst	exon	8997140	8997224	169.478201	-	1	ID=g350.t1.exon3;Parent=g350.t1
HiC_scaffold_1	gmst	intron	8997225	8997348	169.478201	-	0	ID=g350.t1.intron3;Parent=g350.t1
HiC_scaffold_1	gmst	CDS	8997349	8997491	169.478201	-	0	ID=g350.t1.CDS4;Parent=g350.t1
HiC_scaffold_1	gmst	exon	8997349	8997491	169.478201	-	0	ID=g350.t1.exon4;Parent=g350.t1
HiC_scaffold_1	gmst	intron	8997492	8998046	169.478201	-	0	ID=g350.t1.intron4;Parent=g350.t1
HiC_scaffold_1	gmst	CDS	8998047	8998127	169.478201	-	0	ID=g350.t1.CDS5;Parent=g350.t1
HiC_scaffold_1	gmst	exon	8998047	8998127	169.478201	-	0	ID=g350.t1.exon5;Parent=g350.t1
HiC_scaffold_1	gmst	intron	8998128	8999164	169.478201	-	0	ID=g350.t1.intron5;Parent=g350.t1
HiC_scaffold_1	gmst	CDS	8999165	8999213	169.478201	-	1	ID=g350.t1.CDS6;Parent=g350.t1
HiC_scaffold_1	gmst	exon	8999165	8999213	169.478201	-	1	ID=g350.t1.exon6;Parent=g350.t1
HiC_scaffold_1	gmst	intron	8999214	9001645	169.478201	-	0	ID=g350.t1.intron6;Parent=g350.t1
HiC_scaffold_1	gmst	CDS	9001646	9001686	169.478201	-	0	ID=g350.t1.CDS7;Parent=g350.t1
HiC_scaffold_1	gmst	exon	9001646	9001686	169.478201	-	0	ID=g350.t1.exon7;Parent=g350.t1
HiC_scaffold_1	gmst	start_codon	9001684	9001686	169.478201	-	0	ID=g350.t1.start1;Parent=g350.t1
HiC_scaffold_1	AUGUSTUS	start_codon	9008934	9008936	.	+	0	ID=g351.t1.start1;Parent=g351.t1
HiC_scaffold_1	AUGUSTUS	exon	9008934	9009501	.	+	.	ID=g351.t1.exon1;Parent=g351.t1
HiC_scaffold_1	AUGUSTUS	CDS	9008934	9009501	1.0	+	0	ID=g351.t1.CDS1;Parent=g351.t1
HiC_scaffold_1	AUGUSTUS	gene	9008934	9010280	.	+	.	ID=g351
HiC_scaffold_1	AUGUSTUS	mRNA	9008934	9010280	1.0	+	.	ID=g351.t1;Parent=g351;em_target=9668.ENSMPUP00000003079;em_score=434.7;em_evalue=2.5e-133;em_tcov=.;em_OGs=2D85C@1|root,2S5AK@2759|Eukaryota,3A2FA@33154|Opisthokonta,3BQN5@33208|Metazoa,3D5T7@33213|Bilateria,48BKF@7711|Chordata,499X7@7742|Vertebrata,3J8ZY@40674|Mammalia,3EUM4@33554|Carnivora;em_COG_cat=S;em_desc=A-kinase anchor protein 2 C-terminus;em_max_annot_lvl=33208|Metazoa;em_PFAMs=AKAP2_C;em_Preferred_name=MIR1199
HiC_scaffold_1	AUGUSTUS	intron	9009502	9009941	1.0	+	.	ID=g351.t1.intron1;Parent=g351.t1
HiC_scaffold_1	AUGUSTUS	exon	9009942	9010015	.	+	.	ID=g351.t1.exon2;Parent=g351.t1
HiC_scaffold_1	AUGUSTUS	CDS	9009942	9010015	1.0	+	2	ID=g351.t1.CDS2;Parent=g351.t1
HiC_scaffold_1	AUGUSTUS	intron	9010016	9010262	1.0	+	.	ID=g351.t1.intron2;Parent=g351.t1
HiC_scaffold_1	AUGUSTUS	exon	9010263	9010280	.	+	.	ID=g351.t1.exon3;Parent=g351.t1
HiC_scaffold_1	AUGUSTUS	CDS	9010263	9010280	1.0	+	0	ID=g351.t1.CDS3;Parent=g351.t1
HiC_scaffold_1	AUGUSTUS	stop_codon	9010278	9010280	.	+	0	ID=g351.t1.stop1;Parent=g351.t1
HiC_scaffold_1	AUGUSTUS	stop_codon	9015079	9015081	.	-	0	ID=g352.t1.stop1;Parent=g352.t1
HiC_scaffold_1	GeneMark.hmm3	stop_codon	9015079	9015081	.	-	0	ID=g352.t2.stop1;Parent=g352.t2
HiC_scaffold_1	AUGUSTUS	exon	9015079	9015253	.	-	.	ID=g352.t1.exon1;Parent=g352.t1
HiC_scaffold_1	GeneMark.hmm3	CDS	9015079	9015253	.	-	1	ID=g352.t2.CDS1;Parent=g352.t2
HiC_scaffold_1	GeneMark.hmm3	exon	9015079	9015253	.	-	1	ID=g352.t2.exon1;Parent=g352.t2
HiC_scaffold_1	AUGUSTUS	CDS	9015079	9015253	1.0	-	1	ID=g352.t1.CDS1;Parent=g352.t1
HiC_scaffold_1	AUGUSTUS	gene	9015079	9017856	.	-	.	ID=g352
HiC_scaffold_1	GeneMark.hmm3	mRNA	9015079	9017856	.	-	.	ID=g352.t2;Parent=g352;em_target=9685.ENSFCAP00000008781;em_score=770.8;em_evalue=1.2e-234;em_tcov=.;em_OGs=28UMQ@1|root,2R1CJ@2759|Eukaryota,3969F@33154|Opisthokonta,3BE48@33208|Metazoa,3CY9I@33213|Bilateria,485NF@7711|Chordata,48ZIN@7742|Vertebrata,3JDFV@40674|Mammalia,3ENXH@33554|Carnivora;em_COG_cat=S;em_desc=Chromosome 19 open reading frame 67;em_max_annot_lvl=33208|Metazoa;em_Preferred_name=C19orf67;em_PFAMs=DUF3314
HiC_scaffold_1	AUGUSTUS	mRNA	9015079	9017856	1.0	-	.	ID=g352.t1;Parent=g352;em_target=29073.XP_008709937.1;em_score=789.1;em_evalue=3.1e-240;em_tcov=.;em_OGs=28UMQ@1|root,2R1CJ@2759|Eukaryota,3969F@33154|Opisthokonta,3BE48@33208|Metazoa,3CY9I@33213|Bilateria,485NF@7711|Chordata,48ZIN@7742|Vertebrata,3JDFV@40674|Mammalia,3ENXH@33554|Carnivora;em_COG_cat=S;em_desc=Chromosome 19 open reading frame 67;em_max_annot_lvl=33208|Metazoa;em_Preferred_name=C19orf67;em_PFAMs=DUF3314
HiC_scaffold_1	GeneMark.hmm3	intron	9015254	9015710	.	-	2	ID=g352.t2.intron1;Parent=g352.t2
HiC_scaffold_1	AUGUSTUS	intron	9015254	9015710	1.0	-	.	ID=g352.t1.intron1;Parent=g352.t1
HiC_scaffold_1	AUGUSTUS	exon	9015711	9015845	.	-	.	ID=g352.t1.exon2;Parent=g352.t1
HiC_scaffold_1	GeneMark.hmm3	CDS	9015711	9015845	.	-	1	ID=g352.t2.CDS2;Parent=g352.t2
HiC_scaffold_1	GeneMark.hmm3	exon	9015711	9015845	.	-	1	ID=g352.t2.exon2;Parent=g352.t2
HiC_scaffold_1	AUGUSTUS	CDS	9015711	9015845	1.0	-	1	ID=g352.t1.CDS2;Parent=g352.t1
HiC_scaffold_1	GeneMark.hmm3	intron	9015846	9016128	.	-	2	ID=g352.t2.intron2;Parent=g352.t2
HiC_scaffold_1	AUGUSTUS	intron	9015846	9016191	1.0	-	.	ID=g352.t1.intron2;Parent=g352.t1
HiC_scaffold_1	GeneMark.hmm3	CDS	9016129	9016148	.	-	0	ID=g352.t2.CDS3;Parent=g352.t2
HiC_scaffold_1	GeneMark.hmm3	exon	9016129	9016148	.	-	0	ID=g352.t2.exon3;Parent=g352.t2
HiC_scaffold_1	GeneMark.hmm3	intron	9016149	9016199	.	-	0	ID=g352.t2.intron3;Parent=g352.t2
HiC_scaffold_1	AUGUSTUS	exon	9016192	9016377	.	-	.	ID=g352.t1.exon3;Parent=g352.t1
HiC_scaffold_1	AUGUSTUS	CDS	9016192	9016377	1.0	-	1	ID=g352.t1.CDS3;Parent=g352.t1
HiC_scaffold_1	GeneMark.hmm3	CDS	9016200	9016377	.	-	1	ID=g352.t2.CDS4;Parent=g352.t2
HiC_scaffold_1	GeneMark.hmm3	exon	9016200	9016377	.	-	1	ID=g352.t2.exon4;Parent=g352.t2
HiC_scaffold_1	GeneMark.hmm3	intron	9016378	9016464	.	-	2	ID=g352.t2.intron4;Parent=g352.t2
HiC_scaffold_1	AUGUSTUS	intron	9016378	9016464	1.0	-	.	ID=g352.t1.intron3;Parent=g352.t1
HiC_scaffold_1	AUGUSTUS	exon	9016465	9016565	.	-	.	ID=g352.t1.exon4;Parent=g352.t1
HiC_scaffold_1	GeneMark.hmm3	CDS	9016465	9016565	.	-	0	ID=g352.t2.CDS5;Parent=g352.t2
HiC_scaffold_1	GeneMark.hmm3	exon	9016465	9016565	.	-	0	ID=g352.t2.exon5;Parent=g352.t2
HiC_scaffold_1	AUGUSTUS	CDS	9016465	9016565	1.0	-	0	ID=g352.t1.CDS4;Parent=g352.t1
HiC_scaffold_1	GeneMark.hmm3	intron	9016566	9016687	.	-	0	ID=g352.t2.intron5;Parent=g352.t2
HiC_scaffold_1	AUGUSTUS	intron	9016566	9016687	1.0	-	.	ID=g352.t1.intron4;Parent=g352.t1
HiC_scaffold_1	AUGUSTUS	exon	9016688	9016832	.	-	.	ID=g352.t1.exon5;Parent=g352.t1
HiC_scaffold_1	GeneMark.hmm3	CDS	9016688	9016832	.	-	1	ID=g352.t2.CDS6;Parent=g352.t2
HiC_scaffold_1	GeneMark.hmm3	exon	9016688	9016832	.	-	1	ID=g352.t2.exon6;Parent=g352.t2
HiC_scaffold_1	AUGUSTUS	CDS	9016688	9016832	1.0	-	1	ID=g352.t1.CDS5;Parent=g352.t1
HiC_scaffold_1	GeneMark.hmm3	intron	9016833	9017521	.	-	2	ID=g352.t2.intron6;Parent=g352.t2
HiC_scaffold_1	AUGUSTUS	intron	9016833	9017521	1.0	-	.	ID=g352.t1.intron5;Parent=g352.t1
HiC_scaffold_1	AUGUSTUS	exon	9017522	9017856	.	-	.	ID=g352.t1.exon6;Parent=g352.t1
HiC_scaffold_1	GeneMark.hmm3	CDS	9017522	9017856	.	-	0	ID=g352.t2.CDS7;Parent=g352.t2
HiC_scaffold_1	GeneMark.hmm3	exon	9017522	9017856	.	-	0	ID=g352.t2.exon7;Parent=g352.t2
HiC_scaffold_1	AUGUSTUS	CDS	9017522	9017856	1.0	-	0	ID=g352.t1.CDS6;Parent=g352.t1
HiC_scaffold_1	AUGUSTUS	start_codon	9017854	9017856	.	-	0	ID=g352.t1.start1;Parent=g352.t1
HiC_scaffold_1	GeneMark.hmm3	start_codon	9017854	9017856	.	-	0	ID=g352.t2.start1;Parent=g352.t2
HiC_scaffold_1	AUGUSTUS	stop_codon	9019628	9019630	.	-	0	ID=g353.t1.stop1;Parent=g353.t1
HiC_scaffold_1	AUGUSTUS	exon	9019628	9019786	.	-	.	ID=g353.t1.exon1;Parent=g353.t1
HiC_scaffold_1	AUGUSTUS	CDS	9019628	9019786	1.0	-	0	ID=g353.t1.CDS1;Parent=g353.t1
HiC_scaffold_1	AUGUSTUS	gene	9019628	9026536	.	-	.	ID=g353
HiC_scaffold_1	AUGUSTUS	mRNA	9019628	9026536	0.99	-	.	ID=g353.t1;Parent=g353;em_target=9606.ENSP00000431971;em_score=790.8;em_evalue=6.7e-242;em_tcov=.;em_OGs=COG5027@1|root,KOG2747@2759|Eukaryota,39NRC@33154|Opisthokonta,3CQ9U@33208|Metazoa,3D3AM@33213|Bilateria,48RXW@7711|Chordata,49NCF@7742|Vertebrata,3JNZZ@40674|Mammalia,35UQG@314146|Euarchontoglires;em_COG_cat=B;em_desc=Sterile alpha motif.;em_max_annot_lvl=33208|Metazoa;em_Preferred_name=SAMD1;em_GOs=;em_PFAMs=SAM_1
HiC_scaffold_1	AUGUSTUS	intron	9019787	9019888	1.0	-	.	ID=g353.t1.intron1;Parent=g353.t1
HiC_scaffold_1	AUGUSTUS	exon	9019889	9020000	.	-	.	ID=g353.t1.exon2;Parent=g353.t1
HiC_scaffold_1	AUGUSTUS	CDS	9019889	9020000	1.0	-	1	ID=g353.t1.CDS2;Parent=g353.t1
HiC_scaffold_1	AUGUSTUS	intron	9020001	9020098	1.0	-	.	ID=g353.t1.intron2;Parent=g353.t1
HiC_scaffold_1	AUGUSTUS	exon	9020099	9020195	.	-	.	ID=g353.t1.exon3;Parent=g353.t1
HiC_scaffold_1	AUGUSTUS	CDS	9020099	9020195	1.0	-	2	ID=g353.t1.CDS3;Parent=g353.t1
HiC_scaffold_1	AUGUSTUS	intron	9020196	9020286	1.0	-	.	ID=g353.t1.intron3;Parent=g353.t1
HiC_scaffold_1	AUGUSTUS	exon	9020287	9020581	.	-	.	ID=g353.t1.exon4;Parent=g353.t1
HiC_scaffold_1	AUGUSTUS	CDS	9020287	9020581	1.0	-	0	ID=g353.t1.CDS4;Parent=g353.t1
HiC_scaffold_1	AUGUSTUS	intron	9020582	9021004	1.0	-	.	ID=g353.t1.intron4;Parent=g353.t1
HiC_scaffold_1	AUGUSTUS	exon	9021005	9021176	.	-	.	ID=g353.t1.exon5;Parent=g353.t1
HiC_scaffold_1	AUGUSTUS	CDS	9021005	9021176	0.99	-	1	ID=g353.t1.CDS5;Parent=g353.t1
HiC_scaffold_1	AUGUSTUS	intron	9021177	9026228	0.99	-	.	ID=g353.t1.intron5;Parent=g353.t1
HiC_scaffold_1	AUGUSTUS	exon	9026229	9026536	.	-	.	ID=g353.t1.exon6;Parent=g353.t1
HiC_scaffold_1	AUGUSTUS	CDS	9026229	9026536	0.99	-	0	ID=g353.t1.CDS6;Parent=g353.t1
HiC_scaffold_1	AUGUSTUS	start_codon	9026534	9026536	.	-	0	ID=g353.t1.start1;Parent=g353.t1
HiC_scaffold_1	AUGUSTUS	stop_codon	9029210	9029212	.	-	0	ID=g354.t1.stop1;Parent=g354.t1
HiC_scaffold_1	AUGUSTUS	exon	9029210	9029335	.	-	.	ID=g354.t1.exon1;Parent=g354.t1
HiC_scaffold_1	AUGUSTUS	CDS	9029210	9029335	1.0	-	0	ID=g354.t1.CDS1;Parent=g354.t1
HiC_scaffold_1	AUGUSTUS	gene	9029210	9045598	.	-	.	ID=g354
HiC_scaffold_1	AUGUSTUS	mRNA	9029210	9045598	1.0	-	.	ID=g354.t1;Parent=g354;em_target=9668.ENSMPUP00000003045;em_score=806.7;em_evalue=1.4e-245;em_tcov=.;em_OGs=KOG0616@1|root,KOG0616@2759|Eukaryota,38C4N@33154|Opisthokonta,3BD0W@33208|Metazoa,3CR67@33213|Bilateria,482MU@7711|Chordata,48YX1@7742|Vertebrata,3J33E@40674|Mammalia,3EF2I@33554|Carnivora;em_COG_cat=T;em_desc=cAMP-dependent protein kinase catalytic subunit alpha;em_max_annot_lvl=33208|Metazoa;em_Preferred_name=PRKACA;em_GOs=GO:0000003,GO:0000086,GO:0000166,GO:0000226,GO:0000278,GO:0000287,GO:0000578,GO:0001654,GO:0001669,GO:0001674,GO:0001678,GO:0001704,GO:0001707,GO:0001838,GO:0001841,GO:0001843,GO:0001932,GO:0001934,GO:0002009,GO:0002027,GO:0002165,GO:0002218,GO:0002220,GO:0002223,GO:0002253,GO:0002376,GO:0002429,GO:0002682,GO:0002684,GO:0002757,GO:0002758,GO:0002764,GO:0002768,GO:0003002,GO:0003006,GO:0003008,GO:0003014,GO:0003091,GO:0003674,GO:0003824,GO:0004672,GO:0004674,GO:0004690,GO:0004691,GO:0004712,GO:0005488,GO:0005515,GO:0005524,GO:0005575,GO:0005576,GO:0005622,GO:0005623,GO:0005634,GO:0005654,GO:0005737,GO:0005739,GO:0005794,GO:0005813,GO:0005815,GO:0005829,GO:0005856,GO:0005886,GO:0005929,GO:0005952,GO:0006139,GO:0006355,GO:0006396,GO:0006397,GO:0006464,GO:0006468,GO:0006725,GO:0006793,GO:0006796,GO:0006807,GO:0006873,GO:0006874,GO:0006875,GO:0006937,GO:0006942,GO:0006950,GO:0006996,GO:0007010,GO:0007017,GO:0007049,GO:0007154,GO:0007163,GO:0007165,GO:0007166,GO:0007224,GO:0007227,GO:0007228,GO:0007275,GO:0007276,GO:0007281,GO:0007283,GO:0007286,GO:0007292,GO:0007308,GO:0007309,GO:0007314,GO:0007317,GO:0007346,GO:0007350,GO:0007351,GO:0007369,GO:0007389,GO:0007399,GO:0007423,GO:0007444,GO:0007447,GO:0007448,GO:0007472,GO:0007476,GO:0007478,GO:0007480,GO:0007498,GO:0007548,GO:0007552,GO:0007560,GO:0007596,GO:0007599,GO:0007610,GO:0007611,GO:0007612,GO:0007613,GO:0007615,GO:0007622,GO:0007623,GO:0007626,GO:0007635,GO:0008016,GO:0008103,GO:0008144,GO:0008150,GO:0008152,GO:0008284,GO:0008306,GO:0008355,GO:0008358,GO:0008359,GO:0008406,GO:0008584,GO:0008589,GO:0008595,GO:0009266,GO:0009408,GO:0009611,GO:0009628,GO:0009636,GO:0009653,GO:0009719,GO:0009725,GO:0009743,GO:0009746,GO:0009749,GO:0009790,GO:0009791,GO:0009792,GO:0009798,GO:0009880,GO:0009886,GO:0009887,GO:0009888,GO:0009889,GO:0009893,GO:0009894,GO:0009948,GO:0009952,GO:0009966,GO:0009968,GO:0009987,GO:0009994,GO:0010033,GO:0010243,GO:0010389,GO:0010467,GO:0010468,GO:0010506,GO:0010522,GO:0010556,GO:0010562,GO:0010564,GO:0010604,GO:0010628,GO:0010644,GO:0010646,GO:0010648,GO:0010721,GO:0010880,GO:0010881,GO:0010882,GO:0010941,GO:0010948,GO:0010959,GO:0012505,GO:0014020,GO:0014070,GO:0015630,GO:0016020,GO:0016021,GO:0016043,GO:0016049,GO:0016070,GO:0016071,GO:0016241,GO:0016301,GO:0016310,GO:0016325,GO:0016331,GO:0016604,GO:0016607,GO:0016740,GO:0016772,GO:0016773,GO:0017016,GO:0017076,GO:0017137,GO:0018105,GO:0018107,GO:0018193,GO:0018209,GO:0018210,GO:0019219,GO:0019220,GO:0019221,GO:0019222,GO:0019538,GO:0019722,GO:0019725,GO:0019899,GO:0019900,GO:0019901,GO:0019904,GO:0019932,GO:0019933,GO:0019935,GO:0019953,GO:0021700,GO:0021915,GO:0022008,GO:0022402,GO:0022406,GO:0022410,GO:0022412,GO:0022414,GO:0022607,GO:0022898,GO:0023051,GO:0023052,GO:0023057,GO:0030003,GO:0030030,GO:0030031,GO:0030104,GO:0030141,GO:0030145,GO:0030154,GO:0030162,GO:0030182,GO:0030278,GO:0030425,GO:0030431,GO:0030534,GO:0030554,GO:0030951,GO:0030952,GO:0031099,GO:0031102,GO:0031103,GO:0031175,GO:0031224,GO:0031267,GO:0031323,GO:0031325,GO:0031326,GO:0031329,GO:0031347,GO:0031349,GO:0031399,GO:0031401,GO:0031410,GO:0031514,GO:0031588,GO:0031594,GO:0031625,GO:0031974,GO:0031981,GO:0031982,GO:0032147,GO:0032268,GO:0032270,GO:0032386,GO:0032388,GO:0032409,GO:0032412,GO:0032501,GO:0032502,GO:0032504,GO:0032553,GO:0032555,GO:0032559,GO:0032870,GO:0032879,GO:0032880,GO:0032991,GO:0033157,GO:0033500,GO:0033554,GO:0033674,GO:0033762,GO:0034097,GO:0034199,GO:0034237,GO:0034284,GO:0034377,GO:0034380,GO:0034605,GO:0034641,GO:0034702,GO:0034703,GO:0034704,GO:0034762,GO:0034765,GO:0035107,GO:0035114,GO:0035120,GO:0035148,GO:0035218,GO:0035220,GO:0035239,GO:0035282,GO:0035295,GO:0035556,GO:0035584,GO:0035637,GO:0035639,GO:0036094,GO:0036126,GO:0036211,GO:0036477,GO:0040007,GO:0040040,GO:0042048,GO:0042060,GO:0042127,GO:0042176,GO:0042221,GO:0042325,GO:0042327,GO:0042493,GO:0042585,GO:0042592,GO:0042593,GO:0042745,GO:0042747,GO:0042749,GO:0042752,GO:0042981,GO:0042995,GO:0043005,GO:0043009,GO:0043062,GO:0043067,GO:0043073,GO:0043085,GO:0043167,GO:0043168,GO:0043169,GO:0043170,GO:0043197,GO:0043226,GO:0043227,GO:0043228,GO:0043229,GO:0043231,GO:0043232,GO:0043233,GO:0043269,GO:0043393,GO:0043412,GO:0043434,GO:0043457,GO:0043467,GO:0043549,GO:0043900,GO:0043901,GO:0043933,GO:0044057,GO:0044085,GO:0044087,GO:0044093,GO:0044237,GO:0044238,GO:0044260,GO:0044267,GO:0044297,GO:0044309,GO:0044389,GO:0044421,GO:0044422,GO:0044424,GO:0044425,GO:0044428,GO:0044430,GO:0044441,GO:0044444,GO:0044446,GO:0044451,GO:0044456,GO:0044459,GO:0044463,GO:0044464,GO:0044703,GO:0044770,GO:0044772,GO:0044782,GO:0044839,GO:0044853,GO:0044877,GO:0045088,GO:0045089,GO:0045121,GO:0045137,GO:0045171,GO:0045187,GO:0045202,GO:0045471,GO:0045475,GO:0045595,GO:0045596,GO:0045667,GO:0045786,GO:0045787,GO:0045859,GO:0045860,GO:0045879,GO:0045937,GO:0045992,GO:0045995,GO:0046483,GO:0046546,GO:0046661,GO:0046677,GO:0046777,GO:0046822,GO:0046824,GO:0046825,GO:0046827,GO:0046872,GO:0046914,GO:0048149,GO:0048232,GO:0048240,GO:0048332,GO:0048468,GO:0048469,GO:0048471,GO:0048477,GO:0048511,GO:0048512,GO:0048513,GO:0048515,GO:0048518,GO:0048519,GO:0048522,GO:0048523,GO:0048563,GO:0048569,GO:0048583,GO:0048584,GO:0048585,GO:0048588,GO:0048589,GO:0048598,GO:0048599,GO:0048608,GO:0048609,GO:0048646,GO:0048666,GO:0048678,GO:0048682,GO:0048699,GO:0048707,GO:0048729,GO:0048731,GO:0048736,GO:0048737,GO:0048749,GO:0048856,GO:0048869,GO:0048871,GO:0048878,GO:0050776,GO:0050778,GO:0050789,GO:0050790,GO:0050793,GO:0050794,GO:0050795,GO:0050801,GO:0050802,GO:0050804,GO:0050817,GO:0050848,GO:0050877,GO:0050878,GO:0050890,GO:0050891,GO:0050896,GO:0051018,GO:0051020,GO:0051049,GO:0051050,GO:0051090,GO:0051091,GO:0051093,GO:0051098,GO:0051128,GO:0051171,GO:0051173,GO:0051174,GO:0051179,GO:0051222,GO:0051223,GO:0051239,GO:0051241,GO:0051246,GO:0051247,GO:0051252,GO:0051279,GO:0051282,GO:0051338,GO:0051347,GO:0051445,GO:0051447,GO:0051480,GO:0051640,GO:0051641,GO:0051704,GO:0051716,GO:0051726,GO:0051924,GO:0051960,GO:0051961,GO:0051966,GO:0055065,GO:0055074,GO:0055080,GO:0055082,GO:0055117,GO:0060255,GO:0060271,GO:0060281,GO:0060283,GO:0060284,GO:0060314,GO:0060341,GO:0060429,GO:0060560,GO:0060562,GO:0060606,GO:0061136,GO:0061337,GO:0061458,GO:0061564,GO:0061695,GO:0065003,GO:0065005,GO:0065007,GO:0065008,GO:0065009,GO:0070013,GO:0070201,GO:0070613,GO:0070887,GO:0070925,GO:0071107,GO:0071156,GO:0071158,GO:0071310,GO:0071322,GO:0071326,GO:0071331,GO:0071333,GO:0071345,GO:0071374,GO:0071375,GO:0071377,GO:0071407,GO:0071417,GO:0071495,GO:0071704,GO:0071825,GO:0071827,GO:0071840,GO:0071867,GO:0071868,GO:0071869,GO:0071870,GO:0071871,GO:0071872,GO:0071944,GO:0072175,GO:0072503,GO:0072507,GO:0080090,GO:0080134,GO:0086064,GO:0086065,GO:0090068,GO:0090087,GO:0090257,GO:0090304,GO:0090316,GO:0097006,GO:0097159,GO:0097223,GO:0097225,GO:0097305,GO:0097367,GO:0097447,GO:0097458,GO:0097546,GO:0097708,GO:0097711,GO:0097729,GO:0098589,GO:0098590,GO:0098771,GO:0098794,GO:0098796,GO:0098805,GO:0098857,GO:0099177,GO:0099503,GO:0120025,GO:0120031,GO:0120036,GO:0120038,GO:0140056,GO:0140096,GO:1900193,GO:1900194,GO:1901019,GO:1901265,GO:1901360,GO:1901363,GO:1901564,GO:1901620,GO:1901621,GO:1901652,GO:1901653,GO:1901698,GO:1901699,GO:1901700,GO:1901701,GO:1901888,GO:1901987,GO:1901990,GO:1902494,GO:1902495,GO:1902531,GO:1902749,GO:1902875,GO:1902911,GO:1903047,GO:1903050,GO:1903169,GO:1903317,GO:1903362,GO:1903429,GO:1903430,GO:1903506,GO:1903522,GO:1903538,GO:1903779,GO:1903827,GO:1903829,GO:1904062,GO:1904145,GO:1904580,GO:1904951,GO:1905879,GO:1905880,GO:1990234,GO:1990351,GO:2000026,GO:2000112,GO:2000241,GO:2000242,GO:2000810,GO:2001141,GO:2001257;em_EC=2.7.11.11;em_KEGG_ko=ko:K04345;em_KEGG_Pathway=ko01522,ko04010,ko04014,ko04020,ko04024,ko04062,ko04113,ko04114,ko04138,ko04140,ko04211,ko04213,ko04261,ko04270,ko04310,ko04340,ko04341,ko04371,ko04530,ko04540,ko04611,ko04713,ko04714,ko04720,ko04723,ko04724,ko04725,ko04726,ko04727,ko04728,ko04740,ko04742,ko04750,ko04910,ko04911,ko04912,ko04913,ko04914,ko04915,ko04916,ko04918,ko04919,ko04921,ko04922,ko04923,ko04924,ko04925,ko04926,ko04927,ko04934,ko04961,ko04962,ko04970,ko04971,ko04976,ko05012,ko05020,ko05030,ko05031,ko05032,ko05110,ko05146,ko05165,ko05166,ko05169,ko05200,ko05203,ko05205,ko05414,map01522,map04010,map04014,map04020,map04024,map04062,map04113,map04114,map04138,map04140,map04211,map04213,map04261,map04270,map04310,map04340,map04341,map04371,map04530,map04540,map04611,map04713,map04714,map04720,map04723,map04724,map04725,map04726,map04727,map04728,map04740,map04742,map04750,map04910,map04911,map04912,map04913,map04914,map04915,map04916,map04918,map04919,map04921,map04922,map04923,map04924,map04925,map04926,map04927,map04934,map04961,map04962,map04970,map04971,map04976,map05012,map05020,map05030,map05031,map05032,map05110,map05146,map05165,map05166,map05169,map05200,map05203,map05205,map05414;em_KEGG_Module=M00695;em_BRITE=ko00000,ko00001,ko00002,ko01000,ko01001,ko03019,ko03036;em_PFAMs=Pkinase
HiC_scaffold_1	AUGUSTUS	intron	9029336	9029738	1.0	-	.	ID=g354.t1.intron1;Parent=g354.t1
HiC_scaffold_1	AUGUSTUS	exon	9029739	9029903	.	-	.	ID=g354.t1.exon2;Parent=g354.t1
HiC_scaffold_1	AUGUSTUS	CDS	9029739	9029903	1.0	-	0	ID=g354.t1.CDS2;Parent=g354.t1
HiC_scaffold_1	AUGUSTUS	intron	9029904	9031999	1.0	-	.	ID=g354.t1.intron2;Parent=g354.t1
HiC_scaffold_1	AUGUSTUS	exon	9032000	9032122	.	-	.	ID=g354.t1.exon3;Parent=g354.t1
HiC_scaffold_1	AUGUSTUS	CDS	9032000	9032122	1.0	-	0	ID=g354.t1.CDS3;Parent=g354.t1
HiC_scaffold_1	AUGUSTUS	intron	9032123	9032216	1.0	-	.	ID=g354.t1.intron3;Parent=g354.t1
HiC_scaffold_1	AUGUSTUS	exon	9032217	9032312	.	-	.	ID=g354.t1.exon4;Parent=g354.t1
HiC_scaffold_1	AUGUSTUS	CDS	9032217	9032312	1.0	-	0	ID=g354.t1.CDS4;Parent=g354.t1
HiC_scaffold_1	AUGUSTUS	intron	9032313	9032414	1.0	-	.	ID=g354.t1.intron4;Parent=g354.t1
HiC_scaffold_1	AUGUSTUS	exon	9032415	9032541	.	-	.	ID=g354.t1.exon5;Parent=g354.t1
HiC_scaffold_1	AUGUSTUS	CDS	9032415	9032541	1.0	-	1	ID=g354.t1.CDS5;Parent=g354.t1
HiC_scaffold_1	AUGUSTUS	intron	9032542	9033309	1.0	-	.	ID=g354.t1.intron5;Parent=g354.t1
HiC_scaffold_1	AUGUSTUS	exon	9033310	9033392	.	-	.	ID=g354.t1.exon6;Parent=g354.t1
HiC_scaffold_1	AUGUSTUS	CDS	9033310	9033392	1.0	-	0	ID=g354.t1.CDS6;Parent=g354.t1
HiC_scaffold_1	AUGUSTUS	intron	9033393	9034395	1.0	-	.	ID=g354.t1.intron6;Parent=g354.t1
HiC_scaffold_1	AUGUSTUS	exon	9034396	9034494	.	-	.	ID=g354.t1.exon7;Parent=g354.t1
HiC_scaffold_1	AUGUSTUS	CDS	9034396	9034494	1.0	-	0	ID=g354.t1.CDS7;Parent=g354.t1
HiC_scaffold_1	AUGUSTUS	intron	9034495	9037290	1.0	-	.	ID=g354.t1.intron7;Parent=g354.t1
HiC_scaffold_1	AUGUSTUS	exon	9037291	9037419	.	-	.	ID=g354.t1.exon8;Parent=g354.t1
HiC_scaffold_1	AUGUSTUS	CDS	9037291	9037419	1.0	-	0	ID=g354.t1.CDS8;Parent=g354.t1
HiC_scaffold_1	AUGUSTUS	intron	9037420	9037848	1.0	-	.	ID=g354.t1.intron8;Parent=g354.t1
HiC_scaffold_1	AUGUSTUS	exon	9037849	9037910	.	-	.	ID=g354.t1.exon9;Parent=g354.t1
HiC_scaffold_1	AUGUSTUS	CDS	9037849	9037910	1.0	-	2	ID=g354.t1.CDS9;Parent=g354.t1
HiC_scaffold_1	AUGUSTUS	intron	9037911	9045552	1.0	-	.	ID=g354.t1.intron9;Parent=g354.t1
HiC_scaffold_1	AUGUSTUS	exon	9045553	9045598	.	-	.	ID=g354.t1.exon10;Parent=g354.t1
HiC_scaffold_1	AUGUSTUS	CDS	9045553	9045598	1.0	-	0	ID=g354.t1.CDS10;Parent=g354.t1
HiC_scaffold_1	AUGUSTUS	start_codon	9045596	9045598	.	-	0	ID=g354.t1.start1;Parent=g354.t1
HiC_scaffold_1	AUGUSTUS	stop_codon	9048967	9048969	.	-	0	ID=g355.t1.stop1;Parent=g355.t1
HiC_scaffold_1	AUGUSTUS	exon	9048967	9049173	.	-	.	ID=g355.t1.exon1;Parent=g355.t1
HiC_scaffold_1	AUGUSTUS	CDS	9048967	9049173	1.0	-	0	ID=g355.t1.CDS1;Parent=g355.t1
HiC_scaffold_1	AUGUSTUS	gene	9048967	9056167	.	-	.	ID=g355
HiC_scaffold_1	AUGUSTUS	mRNA	9048967	9056167	1.0	-	.	ID=g355.t1;Parent=g355;em_target=9668.ENSMPUP00000003041;em_score=460.9;em_evalue=1.9e-141;em_tcov=.;em_OGs=COG5137@1|root,KOG3265@2759|Eukaryota,3991X@33154|Opisthokonta,3BEHI@33208|Metazoa,3CSSP@33213|Bilateria,485JG@7711|Chordata,494TP@7742|Vertebrata,3J906@40674|Mammalia,3EN5V@33554|Carnivora;em_COG_cat=BK;em_desc=Histone chaperone;em_max_annot_lvl=33208|Metazoa;em_Preferred_name=ASF1B;em_KEGG_ko=ko:K10753;em_BRITE=ko00000,ko03036;em_PFAMs=ASF1_hist_chap;em_GOs=GO:0000003,GO:0000122,GO:0000228,GO:0000785,GO:0000790,GO:0001085,GO:0001103,GO:0003006,GO:0003674,GO:0005488,GO:0005515,GO:0005575,GO:0005622,GO:0005623,GO:0005634,GO:0005654,GO:0005694,GO:0005700,GO:0006139,GO:0006259,GO:0006260,GO:0006323,GO:0006325,GO:0006333,GO:0006334,GO:0006335,GO:0006336,GO:0006355,GO:0006357,GO:0006725,GO:0006807,GO:0006996,GO:0007275,GO:0007276,GO:0007281,GO:0007283,GO:0007292,GO:0007610,GO:0008134,GO:0008150,GO:0008152,GO:0008593,GO:0009058,GO:0009059,GO:0009791,GO:0009889,GO:0009890,GO:0009892,GO:0009966,GO:0009968,GO:0009987,GO:0010468,GO:0010556,GO:0010558,GO:0010605,GO:0010629,GO:0010646,GO:0010648,GO:0016043,GO:0017053,GO:0018991,GO:0019098,GO:0019219,GO:0019222,GO:0019953,GO:0022412,GO:0022414,GO:0022607,GO:0023051,GO:0023057,GO:0030154,GO:0031323,GO:0031324,GO:0031326,GO:0031327,GO:0031497,GO:0031974,GO:0031981,GO:0032501,GO:0032502,GO:0032504,GO:0032991,GO:0034622,GO:0034641,GO:0034645,GO:0034723,GO:0034724,GO:0034728,GO:0035059,GO:0042393,GO:0043170,GO:0043226,GO:0043227,GO:0043228,GO:0043229,GO:0043231,GO:0043232,GO:0043233,GO:0043484,GO:0043933,GO:0044085,GO:0044237,GO:0044238,GO:0044249,GO:0044260,GO:0044422,GO:0044424,GO:0044427,GO:0044428,GO:0044446,GO:0044454,GO:0044464,GO:0044703,GO:0044706,GO:0045746,GO:0045892,GO:0045934,GO:0046483,GO:0048024,GO:0048232,GO:0048468,GO:0048477,GO:0048519,GO:0048523,GO:0048583,GO:0048585,GO:0048609,GO:0048856,GO:0048869,GO:0050684,GO:0050789,GO:0050794,GO:0051171,GO:0051172,GO:0051252,GO:0051253,GO:0051276,GO:0051704,GO:0060255,GO:0060378,GO:0065003,GO:0065004,GO:0065007,GO:0065008,GO:0070013,GO:0070491,GO:0071103,GO:0071704,GO:0071824,GO:0071840,GO:0080090,GO:0090304,GO:1901360,GO:1901576,GO:1902679,GO:1903311,GO:1903506,GO:1903507,GO:2000112,GO:2000113,GO:2001141
HiC_scaffold_1	AUGUSTUS	intron	9049174	9049555	1.0	-	.	ID=g355.t1.intron1;Parent=g355.t1
HiC_scaffold_1	AUGUSTUS	exon	9049556	9049732	.	-	.	ID=g355.t1.exon2;Parent=g355.t1
HiC_scaffold_1	AUGUSTUS	CDS	9049556	9049732	1.0	-	0	ID=g355.t1.CDS2;Parent=g355.t1
HiC_scaffold_1	AUGUSTUS	intron	9049733	9051319	1.0	-	.	ID=g355.t1.intron2;Parent=g355.t1
HiC_scaffold_1	AUGUSTUS	exon	9051320	9051435	.	-	.	ID=g355.t1.exon3;Parent=g355.t1
HiC_scaffold_1	AUGUSTUS	CDS	9051320	9051435	1.0	-	2	ID=g355.t1.CDS3;Parent=g355.t1
HiC_scaffold_1	AUGUSTUS	intron	9051436	9056058	1.0	-	.	ID=g355.t1.intron3;Parent=g355.t1
HiC_scaffold_1	AUGUSTUS	exon	9056059	9056167	.	-	.	ID=g355.t1.exon4;Parent=g355.t1
HiC_scaffold_1	AUGUSTUS	CDS	9056059	9056167	1.0	-	0	ID=g355.t1.CDS4;Parent=g355.t1
HiC_scaffold_1	AUGUSTUS	start_codon	9056165	9056167	.	-	0	ID=g355.t1.start1;Parent=g355.t1
HiC_scaffold_1	AUGUSTUS	stop_codon	9071884	9071886	.	-	0	ID=g356.t1.stop1;Parent=g356.t1
HiC_scaffold_1	AUGUSTUS	exon	9071884	9072626	.	-	.	ID=g356.t1.exon1;Parent=g356.t1
HiC_scaffold_1	AUGUSTUS	CDS	9071884	9072626	1.0	-	2	ID=g356.t1.CDS1;Parent=g356.t1
HiC_scaffold_1	AUGUSTUS	gene	9071884	9097593	.	-	.	ID=g356
HiC_scaffold_1	AUGUSTUS	mRNA	9071884	9097593	1.0	-	.	ID=g356.t1;Parent=g356;em_target=9685.ENSFCAP00000003434;em_score=3441.9;em_evalue=0.0;em_tcov=.;em_OGs=KOG3545@1|root,KOG4193@1|root,KOG4729@1|root,KOG3545@2759|Eukaryota,KOG4193@2759|Eukaryota,KOG4729@2759|Eukaryota,38D0U@33154|Opisthokonta,3BCMA@33208|Metazoa,3CRTM@33213|Bilateria,489KM@7711|Chordata,495ZM@7742|Vertebrata,3J613@40674|Mammalia,3EQUB@33554|Carnivora;em_COG_cat=T;em_desc=Adhesion G protein-coupled receptor L1;em_max_annot_lvl=33208|Metazoa;em_Preferred_name=LPHN1;em_KEGG_ko=ko:K04592,ko:K04593,ko:K04594;em_BRITE=ko00000,ko04030,ko04131;em_PFAMs=7tm_2,GAIN,GPS,Gal_Lectin,HRM,Latrophilin,OLF;em_GOs=GO:0003674,GO:0004888,GO:0004930,GO:0005488,GO:0005515,GO:0005575,GO:0005623,GO:0005886,GO:0007154,GO:0007155,GO:0007157,GO:0007165,GO:0007186,GO:0007275,GO:0007399,GO:0007417,GO:0007420,GO:0008150,GO:0009987,GO:0014069,GO:0015643,GO:0016020,GO:0016021,GO:0016524,GO:0019722,GO:0019932,GO:0022610,GO:0023052,GO:0030424,GO:0030426,GO:0030427,GO:0031224,GO:0032279,GO:0032501,GO:0032502,GO:0033267,GO:0035556,GO:0035584,GO:0038023,GO:0042734,GO:0042995,GO:0043005,GO:0043226,GO:0044087,GO:0044089,GO:0044425,GO:0044456,GO:0044459,GO:0044463,GO:0044464,GO:0045202,GO:0048513,GO:0048518,GO:0048522,GO:0048731,GO:0048856,GO:0050789,GO:0050793,GO:0050794,GO:0050803,GO:0050807,GO:0050839,GO:0050896,GO:0051094,GO:0051128,GO:0051130,GO:0051239,GO:0051240,GO:0051716,GO:0051960,GO:0051962,GO:0051963,GO:0051965,GO:0060089,GO:0060322,GO:0065007,GO:0065008,GO:0071944,GO:0090128,GO:0090129,GO:0097060,GO:0097458,GO:0098590,GO:0098609,GO:0098742,GO:0098793,GO:0098794,GO:0098984,GO:0099572,GO:0120025,GO:0120038,GO:0150034,GO:2000026
HiC_scaffold_1	AUGUSTUS	intron	9072627	9073086	1.0	-	.	ID=g356.t1.intron1;Parent=g356.t1
HiC_scaffold_1	AUGUSTUS	exon	9073087	9073104	.	-	.	ID=g356.t1.exon2;Parent=g356.t1
HiC_scaffold_1	AUGUSTUS	CDS	9073087	9073104	1.0	-	2	ID=g356.t1.CDS2;Parent=g356.t1
HiC_scaffold_1	AUGUSTUS	intron	9073105	9073280	1.0	-	.	ID=g356.t1.intron2;Parent=g356.t1
HiC_scaffold_1	AUGUSTUS	exon	9073281	9073409	.	-	.	ID=g356.t1.exon3;Parent=g356.t1
HiC_scaffold_1	AUGUSTUS	CDS	9073281	9073409	1.0	-	2	ID=g356.t1.CDS3;Parent=g356.t1
HiC_scaffold_1	AUGUSTUS	intron	9073410	9073501	1.0	-	.	ID=g356.t1.intron3;Parent=g356.t1
HiC_scaffold_1	AUGUSTUS	exon	9073502	9073598	.	-	.	ID=g356.t1.exon4;Parent=g356.t1
HiC_scaffold_1	AUGUSTUS	CDS	9073502	9073598	1.0	-	0	ID=g356.t1.CDS4;Parent=g356.t1
HiC_scaffold_1	AUGUSTUS	intron	9073599	9073787	1.0	-	.	ID=g356.t1.intron4;Parent=g356.t1
HiC_scaffold_1	AUGUSTUS	exon	9073788	9073916	.	-	.	ID=g356.t1.exon5;Parent=g356.t1
HiC_scaffold_1	AUGUSTUS	CDS	9073788	9073916	1.0	-	0	ID=g356.t1.CDS5;Parent=g356.t1
HiC_scaffold_1	AUGUSTUS	intron	9073917	9075058	1.0	-	.	ID=g356.t1.intron5;Parent=g356.t1
HiC_scaffold_1	AUGUSTUS	exon	9075059	9075227	.	-	.	ID=g356.t1.exon6;Parent=g356.t1
HiC_scaffold_1	AUGUSTUS	CDS	9075059	9075227	1.0	-	1	ID=g356.t1.CDS6;Parent=g356.t1
HiC_scaffold_1	AUGUSTUS	intron	9075228	9075786	1.0	-	.	ID=g356.t1.intron6;Parent=g356.t1
HiC_scaffold_1	AUGUSTUS	exon	9075787	9075878	.	-	.	ID=g356.t1.exon7;Parent=g356.t1
HiC_scaffold_1	AUGUSTUS	CDS	9075787	9075878	1.0	-	0	ID=g356.t1.CDS7;Parent=g356.t1
HiC_scaffold_1	AUGUSTUS	intron	9075879	9076310	1.0	-	.	ID=g356.t1.intron7;Parent=g356.t1
HiC_scaffold_1	AUGUSTUS	exon	9076311	9076377	.	-	.	ID=g356.t1.exon8;Parent=g356.t1
HiC_scaffold_1	AUGUSTUS	CDS	9076311	9076377	1.0	-	1	ID=g356.t1.CDS8;Parent=g356.t1
HiC_scaffold_1	AUGUSTUS	intron	9076378	9076581	1.0	-	.	ID=g356.t1.intron8;Parent=g356.t1
HiC_scaffold_1	AUGUSTUS	exon	9076582	9076802	.	-	.	ID=g356.t1.exon9;Parent=g356.t1
HiC_scaffold_1	AUGUSTUS	CDS	9076582	9076802	1.0	-	0	ID=g356.t1.CDS9;Parent=g356.t1
HiC_scaffold_1	AUGUSTUS	intron	9076803	9076897	1.0	-	.	ID=g356.t1.intron9;Parent=g356.t1
HiC_scaffold_1	AUGUSTUS	exon	9076898	9077107	.	-	.	ID=g356.t1.exon10;Parent=g356.t1
HiC_scaffold_1	AUGUSTUS	CDS	9076898	9077107	1.0	-	0	ID=g356.t1.CDS10;Parent=g356.t1
HiC_scaffold_1	AUGUSTUS	intron	9077108	9077556	1.0	-	.	ID=g356.t1.intron10;Parent=g356.t1
HiC_scaffold_1	AUGUSTUS	exon	9077557	9077727	.	-	.	ID=g356.t1.exon11;Parent=g356.t1
HiC_scaffold_1	AUGUSTUS	CDS	9077557	9077727	1.0	-	0	ID=g356.t1.CDS11;Parent=g356.t1
HiC_scaffold_1	AUGUSTUS	intron	9077728	9078018	1.0	-	.	ID=g356.t1.intron11;Parent=g356.t1
HiC_scaffold_1	AUGUSTUS	exon	9078019	9078233	.	-	.	ID=g356.t1.exon12;Parent=g356.t1
HiC_scaffold_1	AUGUSTUS	CDS	9078019	9078233	1.0	-	2	ID=g356.t1.CDS12;Parent=g356.t1
HiC_scaffold_1	AUGUSTUS	intron	9078234	9078760	1.0	-	.	ID=g356.t1.intron12;Parent=g356.t1
HiC_scaffold_1	AUGUSTUS	exon	9078761	9078883	.	-	.	ID=g356.t1.exon13;Parent=g356.t1
HiC_scaffold_1	AUGUSTUS	CDS	9078761	9078883	1.0	-	2	ID=g356.t1.CDS13;Parent=g356.t1
HiC_scaffold_1	AUGUSTUS	intron	9078884	9079201	1.0	-	.	ID=g356.t1.intron13;Parent=g356.t1
HiC_scaffold_1	AUGUSTUS	exon	9079202	9079385	.	-	.	ID=g356.t1.exon14;Parent=g356.t1
HiC_scaffold_1	AUGUSTUS	CDS	9079202	9079385	1.0	-	0	ID=g356.t1.CDS14;Parent=g356.t1
HiC_scaffold_1	AUGUSTUS	intron	9079386	9079562	1.0	-	.	ID=g356.t1.intron14;Parent=g356.t1
HiC_scaffold_1	AUGUSTUS	exon	9079563	9079601	.	-	.	ID=g356.t1.exon15;Parent=g356.t1
HiC_scaffold_1	AUGUSTUS	CDS	9079563	9079601	1.0	-	0	ID=g356.t1.CDS15;Parent=g356.t1
HiC_scaffold_1	AUGUSTUS	intron	9079602	9079888	1.0	-	.	ID=g356.t1.intron15;Parent=g356.t1
HiC_scaffold_1	AUGUSTUS	exon	9079889	9080074	.	-	.	ID=g356.t1.exon16;Parent=g356.t1
HiC_scaffold_1	AUGUSTUS	CDS	9079889	9080074	1.0	-	0	ID=g356.t1.CDS16;Parent=g356.t1
HiC_scaffold_1	AUGUSTUS	intron	9080075	9080379	1.0	-	.	ID=g356.t1.intron16;Parent=g356.t1
HiC_scaffold_1	AUGUSTUS	exon	9080380	9080483	.	-	.	ID=g356.t1.exon17;Parent=g356.t1
HiC_scaffold_1	AUGUSTUS	CDS	9080380	9080483	1.0	-	2	ID=g356.t1.CDS17;Parent=g356.t1
HiC_scaffold_1	AUGUSTUS	intron	9080484	9081201	1.0	-	.	ID=g356.t1.intron17;Parent=g356.t1
HiC_scaffold_1	AUGUSTUS	exon	9081202	9081516	.	-	.	ID=g356.t1.exon18;Parent=g356.t1
HiC_scaffold_1	AUGUSTUS	CDS	9081202	9081516	1.0	-	2	ID=g356.t1.CDS18;Parent=g356.t1
HiC_scaffold_1	AUGUSTUS	intron	9081517	9082341	1.0	-	.	ID=g356.t1.intron18;Parent=g356.t1
HiC_scaffold_1	AUGUSTUS	exon	9082342	9083142	.	-	.	ID=g356.t1.exon19;Parent=g356.t1
HiC_scaffold_1	AUGUSTUS	CDS	9082342	9083142	1.0	-	2	ID=g356.t1.CDS19;Parent=g356.t1
HiC_scaffold_1	AUGUSTUS	intron	9083143	9090410	1.0	-	.	ID=g356.t1.intron19;Parent=g356.t1
HiC_scaffold_1	AUGUSTUS	exon	9090411	9090520	.	-	.	ID=g356.t1.exon20;Parent=g356.t1
HiC_scaffold_1	AUGUSTUS	CDS	9090411	9090520	1.0	-	1	ID=g356.t1.CDS20;Parent=g356.t1
HiC_scaffold_1	AUGUSTUS	intron	9090521	9094051	1.0	-	.	ID=g356.t1.intron20;Parent=g356.t1
HiC_scaffold_1	AUGUSTUS	exon	9094052	9094265	.	-	.	ID=g356.t1.exon21;Parent=g356.t1
HiC_scaffold_1	AUGUSTUS	CDS	9094052	9094265	1.0	-	2	ID=g356.t1.CDS21;Parent=g356.t1
HiC_scaffold_1	AUGUSTUS	intron	9094266	9097523	1.0	-	.	ID=g356.t1.intron21;Parent=g356.t1
HiC_scaffold_1	AUGUSTUS	exon	9097524	9097593	.	-	.	ID=g356.t1.exon22;Parent=g356.t1
HiC_scaffold_1	AUGUSTUS	CDS	9097524	9097593	1.0	-	0	ID=g356.t1.CDS22;Parent=g356.t1
HiC_scaffold_1	AUGUSTUS	start_codon	9097591	9097593	.	-	0	ID=g356.t1.start1;Parent=g356.t1
HiC_scaffold_1	gmst	start_codon	9213563	9213565	194.915366	+	0	ID=g357.t2.start1;Parent=g357.t2
HiC_scaffold_1	gmst	CDS	9213563	9213676	194.915366	+	0	ID=g357.t2.CDS1;Parent=g357.t2
HiC_scaffold_1	gmst	exon	9213563	9213676	194.915366	+	0	ID=g357.t2.exon1;Parent=g357.t2
HiC_scaffold_1	AUGUSTUS	gene	9213563	9230843	.	+	.	ID=g357
HiC_scaffold_1	gmst	mRNA	9213563	9230843	.	+	.	ID=g357.t2;Parent=g357;em_target=9668.ENSMPUP00000003028;em_score=1795.4;em_evalue=0.0;em_tcov=.;em_OGs=KOG4193@1|root,KOG4193@2759|Eukaryota,38BBZ@33154|Opisthokonta,3BCIQ@33208|Metazoa,3CU6A@33213|Bilateria,4833E@7711|Chordata,48YED@7742|Vertebrata,3J4U7@40674|Mammalia,3EJIX@33554|Carnivora;em_COG_cat=T;em_desc=Belongs to the G-protein coupled receptor 2 family;em_max_annot_lvl=33208|Metazoa;em_Preferred_name=CD97;em_KEGG_ko=ko:K04591,ko:K08443,ko:K08444,ko:K08445,ko:K08446;em_BRITE=ko00000,ko04030,ko04090,ko04147;em_PFAMs=7tm_2,EGF_CA,GPS;em_GOs=GO:0001775,GO:0002252,GO:0002263,GO:0002274,GO:0002275,GO:0002283,GO:0002366,GO:0002376,GO:0002443,GO:0002444,GO:0002446,GO:0003674,GO:0004888,GO:0004930,GO:0005575,GO:0005576,GO:0005615,GO:0005622,GO:0005623,GO:0005737,GO:0005886,GO:0005887,GO:0006810,GO:0006887,GO:0006950,GO:0006952,GO:0006954,GO:0006955,GO:0007154,GO:0007155,GO:0007165,GO:0007166,GO:0007186,GO:0007267,GO:0008150,GO:0009987,GO:0012505,GO:0012506,GO:0016020,GO:0016021,GO:0016192,GO:0022610,GO:0023052,GO:0030141,GO:0030659,GO:0030667,GO:0031090,GO:0031224,GO:0031226,GO:0031410,GO:0031982,GO:0032940,GO:0036230,GO:0038023,GO:0042119,GO:0043226,GO:0043227,GO:0043229,GO:0043299,GO:0043312,GO:0044087,GO:0044089,GO:0044421,GO:0044422,GO:0044424,GO:0044425,GO:0044433,GO:0044444,GO:0044446,GO:0044459,GO:0044464,GO:0045055,GO:0045321,GO:0046903,GO:0048518,GO:0048522,GO:0050789,GO:0050793,GO:0050794,GO:0050803,GO:0050807,GO:0050896,GO:0051094,GO:0051128,GO:0051130,GO:0051179,GO:0051234,GO:0051239,GO:0051240,GO:0051716,GO:0051960,GO:0051962,GO:0051963,GO:0051965,GO:0060089,GO:0065007,GO:0065008,GO:0071944,GO:0097708,GO:0098588,GO:0098805,GO:0099503,GO:2000026
HiC_scaffold_1	gmst	intron	9213677	9214417	194.915366	+	0	ID=g357.t2.intron1;Parent=g357.t2
HiC_scaffold_1	gmst	CDS	9214418	9214593	194.915366	+	0	ID=g357.t2.CDS2;Parent=g357.t2
HiC_scaffold_1	gmst	exon	9214418	9214593	194.915366	+	0	ID=g357.t2.exon2;Parent=g357.t2
HiC_scaffold_1	gmst	intron	9214594	9216341	194.915366	+	0	ID=g357.t2.intron2;Parent=g357.t2
HiC_scaffold_1	gmst	CDS	9216342	9216553	194.915366	+	1	ID=g357.t2.CDS3;Parent=g357.t2
HiC_scaffold_1	gmst	exon	9216342	9216553	194.915366	+	1	ID=g357.t2.exon3;Parent=g357.t2
HiC_scaffold_1	AUGUSTUS	start_codon	9216511	9216513	.	+	0	ID=g357.t1.start1;Parent=g357.t1
HiC_scaffold_1	AUGUSTUS	start_codon	9216511	9216513	.	+	0	ID=g357.t3.start1;Parent=g357.t3
HiC_scaffold_1	gmst	start_codon	9216511	9216513	173.7557	+	0	ID=g357.t4.start1;Parent=g357.t4
HiC_scaffold_1	AUGUSTUS	exon	9216511	9216553	.	+	.	ID=g357.t1.exon1;Parent=g357.t1
HiC_scaffold_1	AUGUSTUS	exon	9216511	9216553	.	+	.	ID=g357.t3.exon1;Parent=g357.t3
HiC_scaffold_1	AUGUSTUS	CDS	9216511	9216553	1.0	+	0	ID=g357.t1.CDS1;Parent=g357.t1
HiC_scaffold_1	AUGUSTUS	CDS	9216511	9216553	1.0	+	0	ID=g357.t3.CDS1;Parent=g357.t3
HiC_scaffold_1	gmst	CDS	9216511	9216553	173.7557	+	0	ID=g357.t4.CDS1;Parent=g357.t4
HiC_scaffold_1	gmst	exon	9216511	9216553	173.7557	+	0	ID=g357.t4.exon1;Parent=g357.t4
HiC_scaffold_1	gmst	mRNA	9216511	9230843	.	+	.	ID=g357.t4;Parent=g357;em_target=9668.ENSMPUP00000003028;em_score=1701.2;em_evalue=0.0;em_tcov=.;em_OGs=KOG4193@1|root,KOG4193@2759|Eukaryota,38BBZ@33154|Opisthokonta,3BCIQ@33208|Metazoa,3CU6A@33213|Bilateria,4833E@7711|Chordata,48YED@7742|Vertebrata,3J4U7@40674|Mammalia,3EJIX@33554|Carnivora;em_COG_cat=T;em_desc=Belongs to the G-protein coupled receptor 2 family;em_max_annot_lvl=33208|Metazoa;em_Preferred_name=CD97;em_KEGG_ko=ko:K04591,ko:K08443,ko:K08444,ko:K08445,ko:K08446;em_BRITE=ko00000,ko04030,ko04090,ko04147;em_PFAMs=7tm_2,EGF_CA,GPS;em_GOs=GO:0001775,GO:0002252,GO:0002263,GO:0002274,GO:0002275,GO:0002283,GO:0002366,GO:0002376,GO:0002443,GO:0002444,GO:0002446,GO:0003674,GO:0004888,GO:0004930,GO:0005575,GO:0005576,GO:0005615,GO:0005622,GO:0005623,GO:0005737,GO:0005886,GO:0005887,GO:0006810,GO:0006887,GO:0006950,GO:0006952,GO:0006954,GO:0006955,GO:0007154,GO:0007155,GO:0007165,GO:0007166,GO:0007186,GO:0007267,GO:0008150,GO:0009987,GO:0012505,GO:0012506,GO:0016020,GO:0016021,GO:0016192,GO:0022610,GO:0023052,GO:0030141,GO:0030659,GO:0030667,GO:0031090,GO:0031224,GO:0031226,GO:0031410,GO:0031982,GO:0032940,GO:0036230,GO:0038023,GO:0042119,GO:0043226,GO:0043227,GO:0043229,GO:0043299,GO:0043312,GO:0044087,GO:0044089,GO:0044421,GO:0044422,GO:0044424,GO:0044425,GO:0044433,GO:0044444,GO:0044446,GO:0044459,GO:0044464,GO:0045055,GO:0045321,GO:0046903,GO:0048518,GO:0048522,GO:0050789,GO:0050793,GO:0050794,GO:0050803,GO:0050807,GO:0050896,GO:0051094,GO:0051128,GO:0051130,GO:0051179,GO:0051234,GO:0051239,GO:0051240,GO:0051716,GO:0051960,GO:0051962,GO:0051963,GO:0051965,GO:0060089,GO:0065007,GO:0065008,GO:0071944,GO:0097708,GO:0098588,GO:0098805,GO:0099503,GO:2000026
HiC_scaffold_1	AUGUSTUS	mRNA	9216511	9230843	0.75	+	.	ID=g357.t3;Parent=g357;em_target=9668.ENSMPUP00000003028;em_score=1704.4;em_evalue=0.0;em_tcov=.;em_OGs=KOG4193@1|root,KOG4193@2759|Eukaryota,38BBZ@33154|Opisthokonta,3BCIQ@33208|Metazoa,3CU6A@33213|Bilateria,4833E@7711|Chordata,48YED@7742|Vertebrata,3J4U7@40674|Mammalia,3EJIX@33554|Carnivora;em_COG_cat=T;em_desc=Belongs to the G-protein coupled receptor 2 family;em_max_annot_lvl=33208|Metazoa;em_Preferred_name=CD97;em_KEGG_ko=ko:K04591,ko:K08443,ko:K08444,ko:K08445,ko:K08446;em_BRITE=ko00000,ko04030,ko04090,ko04147;em_PFAMs=7tm_2,EGF_CA,GPS;em_GOs=GO:0001775,GO:0002252,GO:0002263,GO:0002274,GO:0002275,GO:0002283,GO:0002366,GO:0002376,GO:0002443,GO:0002444,GO:0002446,GO:0003674,GO:0004888,GO:0004930,GO:0005575,GO:0005576,GO:0005615,GO:0005622,GO:0005623,GO:0005737,GO:0005886,GO:0005887,GO:0006810,GO:0006887,GO:0006950,GO:0006952,GO:0006954,GO:0006955,GO:0007154,GO:0007155,GO:0007165,GO:0007166,GO:0007186,GO:0007267,GO:0008150,GO:0009987,GO:0012505,GO:0012506,GO:0016020,GO:0016021,GO:0016192,GO:0022610,GO:0023052,GO:0030141,GO:0030659,GO:0030667,GO:0031090,GO:0031224,GO:0031226,GO:0031410,GO:0031982,GO:0032940,GO:0036230,GO:0038023,GO:0042119,GO:0043226,GO:0043227,GO:0043229,GO:0043299,GO:0043312,GO:0044087,GO:0044089,GO:0044421,GO:0044422,GO:0044424,GO:0044425,GO:0044433,GO:0044444,GO:0044446,GO:0044459,GO:0044464,GO:0045055,GO:0045321,GO:0046903,GO:0048518,GO:0048522,GO:0050789,GO:0050793,GO:0050794,GO:0050803,GO:0050807,GO:0050896,GO:0051094,GO:0051128,GO:0051130,GO:0051179,GO:0051234,GO:0051239,GO:0051240,GO:0051716,GO:0051960,GO:0051962,GO:0051963,GO:0051965,GO:0060089,GO:0065007,GO:0065008,GO:0071944,GO:0097708,GO:0098588,GO:0098805,GO:0099503,GO:2000026
HiC_scaffold_1	AUGUSTUS	mRNA	9216511	9230843	1.0	+	.	ID=g357.t1;Parent=g357;em_target=9668.ENSMPUP00000003028;em_score=1799.0;em_evalue=0.0;em_tcov=.;em_OGs=KOG4193@1|root,KOG4193@2759|Eukaryota,38BBZ@33154|Opisthokonta,3BCIQ@33208|Metazoa,3CU6A@33213|Bilateria,4833E@7711|Chordata,48YED@7742|Vertebrata,3J4U7@40674|Mammalia,3EJIX@33554|Carnivora;em_COG_cat=T;em_desc=Belongs to the G-protein coupled receptor 2 family;em_max_annot_lvl=33208|Metazoa;em_Preferred_name=CD97;em_KEGG_ko=ko:K04591,ko:K08443,ko:K08444,ko:K08445,ko:K08446;em_BRITE=ko00000,ko04030,ko04090,ko04147;em_PFAMs=7tm_2,EGF_CA,GPS;em_GOs=GO:0001775,GO:0002252,GO:0002263,GO:0002274,GO:0002275,GO:0002283,GO:0002366,GO:0002376,GO:0002443,GO:0002444,GO:0002446,GO:0003674,GO:0004888,GO:0004930,GO:0005575,GO:0005576,GO:0005615,GO:0005622,GO:0005623,GO:0005737,GO:0005886,GO:0005887,GO:0006810,GO:0006887,GO:0006950,GO:0006952,GO:0006954,GO:0006955,GO:0007154,GO:0007155,GO:0007165,GO:0007166,GO:0007186,GO:0007267,GO:0008150,GO:0009987,GO:0012505,GO:0012506,GO:0016020,GO:0016021,GO:0016192,GO:0022610,GO:0023052,GO:0030141,GO:0030659,GO:0030667,GO:0031090,GO:0031224,GO:0031226,GO:0031410,GO:0031982,GO:0032940,GO:0036230,GO:0038023,GO:0042119,GO:0043226,GO:0043227,GO:0043229,GO:0043299,GO:0043312,GO:0044087,GO:0044089,GO:0044421,GO:0044422,GO:0044424,GO:0044425,GO:0044433,GO:0044444,GO:0044446,GO:0044459,GO:0044464,GO:0045055,GO:0045321,GO:0046903,GO:0048518,GO:0048522,GO:0050789,GO:0050793,GO:0050794,GO:0050803,GO:0050807,GO:0050896,GO:0051094,GO:0051128,GO:0051130,GO:0051179,GO:0051234,GO:0051239,GO:0051240,GO:0051716,GO:0051960,GO:0051962,GO:0051963,GO:0051965,GO:0060089,GO:0065007,GO:0065008,GO:0071944,GO:0097708,GO:0098588,GO:0098805,GO:0099503,GO:2000026
HiC_scaffold_1	AUGUSTUS	intron	9216554	9219563	1.0	+	.	ID=g357.t1.intron1;Parent=g357.t1
HiC_scaffold_1	AUGUSTUS	intron	9216554	9219563	1.0	+	.	ID=g357.t3.intron1;Parent=g357.t3
HiC_scaffold_1	gmst	intron	9216554	9219563	173.7557	+	0	ID=g357.t4.intron1;Parent=g357.t4
HiC_scaffold_1	gmst	intron	9216554	9219563	194.915366	+	0	ID=g357.t2.intron3;Parent=g357.t2
HiC_scaffold_1	AUGUSTUS	exon	9219564	9219614	.	+	.	ID=g357.t1.exon2;Parent=g357.t1
HiC_scaffold_1	AUGUSTUS	exon	9219564	9219614	.	+	.	ID=g357.t3.exon2;Parent=g357.t3
HiC_scaffold_1	AUGUSTUS	CDS	9219564	9219614	1.0	+	2	ID=g357.t1.CDS2;Parent=g357.t1
HiC_scaffold_1	AUGUSTUS	CDS	9219564	9219614	1.0	+	2	ID=g357.t3.CDS2;Parent=g357.t3
HiC_scaffold_1	gmst	CDS	9219564	9219614	173.7557	+	2	ID=g357.t4.CDS2;Parent=g357.t4
HiC_scaffold_1	gmst	exon	9219564	9219614	173.7557	+	2	ID=g357.t4.exon2;Parent=g357.t4
HiC_scaffold_1	gmst	CDS	9219564	9219614	194.915366	+	2	ID=g357.t2.CDS4;Parent=g357.t2
HiC_scaffold_1	gmst	exon	9219564	9219614	194.915366	+	2	ID=g357.t2.exon4;Parent=g357.t2
HiC_scaffold_1	AUGUSTUS	intron	9219615	9219819	1.0	+	.	ID=g357.t1.intron2;Parent=g357.t1
HiC_scaffold_1	AUGUSTUS	intron	9219615	9219819	1.0	+	.	ID=g357.t3.intron2;Parent=g357.t3
HiC_scaffold_1	gmst	intron	9219615	9219819	173.7557	+	0	ID=g357.t4.intron2;Parent=g357.t4
HiC_scaffold_1	gmst	intron	9219615	9219819	194.915366	+	0	ID=g357.t2.intron4;Parent=g357.t2
HiC_scaffold_1	AUGUSTUS	exon	9219820	9219939	.	+	.	ID=g357.t1.exon3;Parent=g357.t1
HiC_scaffold_1	AUGUSTUS	exon	9219820	9219939	.	+	.	ID=g357.t3.exon3;Parent=g357.t3
HiC_scaffold_1	AUGUSTUS	CDS	9219820	9219939	1.0	+	2	ID=g357.t1.CDS3;Parent=g357.t1
HiC_scaffold_1	AUGUSTUS	CDS	9219820	9219939	1.0	+	2	ID=g357.t3.CDS3;Parent=g357.t3
HiC_scaffold_1	gmst	CDS	9219820	9219939	173.7557	+	2	ID=g357.t4.CDS3;Parent=g357.t4
HiC_scaffold_1	gmst	exon	9219820	9219939	173.7557	+	2	ID=g357.t4.exon3;Parent=g357.t4
HiC_scaffold_1	gmst	CDS	9219820	9219939	194.915366	+	2	ID=g357.t2.CDS5;Parent=g357.t2
HiC_scaffold_1	gmst	exon	9219820	9219939	194.915366	+	2	ID=g357.t2.exon5;Parent=g357.t2
HiC_scaffold_1	AUGUSTUS	intron	9219940	9220456	1.0	+	.	ID=g357.t1.intron3;Parent=g357.t1
HiC_scaffold_1	AUGUSTUS	intron	9219940	9220456	1.0	+	.	ID=g357.t3.intron3;Parent=g357.t3
HiC_scaffold_1	gmst	intron	9219940	9220456	173.7557	+	0	ID=g357.t4.intron3;Parent=g357.t4
HiC_scaffold_1	gmst	intron	9219940	9220456	194.915366	+	0	ID=g357.t2.intron5;Parent=g357.t2
HiC_scaffold_1	AUGUSTUS	exon	9220457	9220612	.	+	.	ID=g357.t1.exon4;Parent=g357.t1
HiC_scaffold_1	AUGUSTUS	exon	9220457	9220612	.	+	.	ID=g357.t3.exon4;Parent=g357.t3
HiC_scaffold_1	AUGUSTUS	CDS	9220457	9220612	1.0	+	2	ID=g357.t1.CDS4;Parent=g357.t1
HiC_scaffold_1	AUGUSTUS	CDS	9220457	9220612	1.0	+	2	ID=g357.t3.CDS4;Parent=g357.t3
HiC_scaffold_1	gmst	CDS	9220457	9220612	173.7557	+	2	ID=g357.t4.CDS4;Parent=g357.t4
HiC_scaffold_1	gmst	exon	9220457	9220612	173.7557	+	2	ID=g357.t4.exon4;Parent=g357.t4
HiC_scaffold_1	gmst	CDS	9220457	9220612	194.915366	+	2	ID=g357.t2.CDS6;Parent=g357.t2
HiC_scaffold_1	gmst	exon	9220457	9220612	194.915366	+	2	ID=g357.t2.exon6;Parent=g357.t2
HiC_scaffold_1	AUGUSTUS	intron	9220613	9223853	1.0	+	.	ID=g357.t1.intron4;Parent=g357.t1
HiC_scaffold_1	gmst	intron	9220613	9223853	194.915366	+	0	ID=g357.t2.intron6;Parent=g357.t2
HiC_scaffold_1	AUGUSTUS	intron	9220613	9224556	0.75	+	.	ID=g357.t3.intron4;Parent=g357.t3
HiC_scaffold_1	gmst	intron	9220613	9224556	173.7557	+	0	ID=g357.t4.intron4;Parent=g357.t4
HiC_scaffold_1	AUGUSTUS	exon	9223854	9223985	.	+	.	ID=g357.t1.exon5;Parent=g357.t1
HiC_scaffold_1	AUGUSTUS	CDS	9223854	9223985	1.0	+	2	ID=g357.t1.CDS5;Parent=g357.t1
HiC_scaffold_1	gmst	CDS	9223854	9223985	194.915366	+	2	ID=g357.t2.CDS7;Parent=g357.t2
HiC_scaffold_1	gmst	exon	9223854	9223985	194.915366	+	2	ID=g357.t2.exon7;Parent=g357.t2
HiC_scaffold_1	AUGUSTUS	intron	9223986	9224556	1.0	+	.	ID=g357.t1.intron5;Parent=g357.t1
HiC_scaffold_1	gmst	intron	9223986	9224556	194.915366	+	0	ID=g357.t2.intron7;Parent=g357.t2
HiC_scaffold_1	AUGUSTUS	exon	9224557	9224703	.	+	.	ID=g357.t1.exon6;Parent=g357.t1
HiC_scaffold_1	AUGUSTUS	exon	9224557	9224703	.	+	.	ID=g357.t3.exon5;Parent=g357.t3
HiC_scaffold_1	AUGUSTUS	CDS	9224557	9224703	1.0	+	2	ID=g357.t1.CDS6;Parent=g357.t1
HiC_scaffold_1	AUGUSTUS	CDS	9224557	9224703	1.0	+	2	ID=g357.t3.CDS5;Parent=g357.t3
HiC_scaffold_1	gmst	CDS	9224557	9224703	173.7557	+	2	ID=g357.t4.CDS5;Parent=g357.t4
HiC_scaffold_1	gmst	exon	9224557	9224703	173.7557	+	2	ID=g357.t4.exon5;Parent=g357.t4
HiC_scaffold_1	gmst	CDS	9224557	9224703	194.915366	+	2	ID=g357.t2.CDS8;Parent=g357.t2
HiC_scaffold_1	gmst	exon	9224557	9224703	194.915366	+	2	ID=g357.t2.exon8;Parent=g357.t2
HiC_scaffold_1	AUGUSTUS	intron	9224704	9225225	1.0	+	.	ID=g357.t1.intron6;Parent=g357.t1
HiC_scaffold_1	AUGUSTUS	intron	9224704	9225225	1.0	+	.	ID=g357.t3.intron5;Parent=g357.t3
HiC_scaffold_1	gmst	intron	9224704	9225225	173.7557	+	0	ID=g357.t4.intron5;Parent=g357.t4
HiC_scaffold_1	gmst	intron	9224704	9225225	194.915366	+	0	ID=g357.t2.intron8;Parent=g357.t2
HiC_scaffold_1	AUGUSTUS	exon	9225226	9225372	.	+	.	ID=g357.t1.exon7;Parent=g357.t1
HiC_scaffold_1	AUGUSTUS	exon	9225226	9225372	.	+	.	ID=g357.t3.exon6;Parent=g357.t3
HiC_scaffold_1	AUGUSTUS	CDS	9225226	9225372	1.0	+	2	ID=g357.t1.CDS7;Parent=g357.t1
HiC_scaffold_1	AUGUSTUS	CDS	9225226	9225372	1.0	+	2	ID=g357.t3.CDS6;Parent=g357.t3
HiC_scaffold_1	gmst	CDS	9225226	9225372	173.7557	+	2	ID=g357.t4.CDS6;Parent=g357.t4
HiC_scaffold_1	gmst	exon	9225226	9225372	173.7557	+	2	ID=g357.t4.exon6;Parent=g357.t4
HiC_scaffold_1	gmst	CDS	9225226	9225372	194.915366	+	2	ID=g357.t2.CDS9;Parent=g357.t2
HiC_scaffold_1	gmst	exon	9225226	9225372	194.915366	+	2	ID=g357.t2.exon9;Parent=g357.t2
HiC_scaffold_1	AUGUSTUS	intron	9225373	9225457	1.0	+	.	ID=g357.t1.intron7;Parent=g357.t1
HiC_scaffold_1	AUGUSTUS	intron	9225373	9225457	1.0	+	.	ID=g357.t3.intron6;Parent=g357.t3
HiC_scaffold_1	gmst	intron	9225373	9225457	173.7557	+	0	ID=g357.t4.intron6;Parent=g357.t4
HiC_scaffold_1	gmst	intron	9225373	9225457	194.915366	+	0	ID=g357.t2.intron9;Parent=g357.t2
HiC_scaffold_1	AUGUSTUS	exon	9225458	9225504	.	+	.	ID=g357.t1.exon8;Parent=g357.t1
HiC_scaffold_1	AUGUSTUS	exon	9225458	9225504	.	+	.	ID=g357.t3.exon7;Parent=g357.t3
HiC_scaffold_1	AUGUSTUS	CDS	9225458	9225504	1.0	+	2	ID=g357.t1.CDS8;Parent=g357.t1
HiC_scaffold_1	AUGUSTUS	CDS	9225458	9225504	1.0	+	2	ID=g357.t3.CDS7;Parent=g357.t3
HiC_scaffold_1	gmst	CDS	9225458	9225504	173.7557	+	2	ID=g357.t4.CDS7;Parent=g357.t4
HiC_scaffold_1	gmst	exon	9225458	9225504	173.7557	+	2	ID=g357.t4.exon7;Parent=g357.t4
HiC_scaffold_1	gmst	CDS	9225458	9225504	194.915366	+	2	ID=g357.t2.CDS10;Parent=g357.t2
HiC_scaffold_1	gmst	exon	9225458	9225504	194.915366	+	2	ID=g357.t2.exon10;Parent=g357.t2
HiC_scaffold_1	AUGUSTUS	intron	9225505	9225633	1.0	+	.	ID=g357.t1.intron8;Parent=g357.t1
HiC_scaffold_1	AUGUSTUS	intron	9225505	9225633	1.0	+	.	ID=g357.t3.intron7;Parent=g357.t3
HiC_scaffold_1	gmst	intron	9225505	9225633	173.7557	+	0	ID=g357.t4.intron7;Parent=g357.t4
HiC_scaffold_1	gmst	intron	9225505	9225633	194.915366	+	0	ID=g357.t2.intron10;Parent=g357.t2
HiC_scaffold_1	AUGUSTUS	exon	9225634	9225711	.	+	.	ID=g357.t1.exon9;Parent=g357.t1
HiC_scaffold_1	AUGUSTUS	exon	9225634	9225711	.	+	.	ID=g357.t3.exon8;Parent=g357.t3
HiC_scaffold_1	AUGUSTUS	CDS	9225634	9225711	1.0	+	0	ID=g357.t1.CDS9;Parent=g357.t1
HiC_scaffold_1	AUGUSTUS	CDS	9225634	9225711	1.0	+	0	ID=g357.t3.CDS8;Parent=g357.t3
HiC_scaffold_1	gmst	CDS	9225634	9225711	173.7557	+	0	ID=g357.t4.CDS8;Parent=g357.t4
HiC_scaffold_1	gmst	exon	9225634	9225711	173.7557	+	0	ID=g357.t4.exon8;Parent=g357.t4
HiC_scaffold_1	gmst	CDS	9225634	9225711	194.915366	+	0	ID=g357.t2.CDS11;Parent=g357.t2
HiC_scaffold_1	gmst	exon	9225634	9225711	194.915366	+	0	ID=g357.t2.exon11;Parent=g357.t2
HiC_scaffold_1	AUGUSTUS	intron	9225712	9226630	1.0	+	.	ID=g357.t1.intron9;Parent=g357.t1
HiC_scaffold_1	AUGUSTUS	intron	9225712	9226630	1.0	+	.	ID=g357.t3.intron8;Parent=g357.t3
HiC_scaffold_1	gmst	intron	9225712	9226630	173.7557	+	0	ID=g357.t4.intron8;Parent=g357.t4
HiC_scaffold_1	gmst	intron	9225712	9226630	194.915366	+	0	ID=g357.t2.intron11;Parent=g357.t2
HiC_scaffold_1	AUGUSTUS	exon	9226631	9226811	.	+	.	ID=g357.t1.exon10;Parent=g357.t1
HiC_scaffold_1	AUGUSTUS	exon	9226631	9226811	.	+	.	ID=g357.t3.exon9;Parent=g357.t3
HiC_scaffold_1	AUGUSTUS	CDS	9226631	9226811	1.0	+	0	ID=g357.t1.CDS10;Parent=g357.t1
HiC_scaffold_1	AUGUSTUS	CDS	9226631	9226811	1.0	+	0	ID=g357.t3.CDS9;Parent=g357.t3
HiC_scaffold_1	gmst	CDS	9226631	9226811	173.7557	+	0	ID=g357.t4.CDS9;Parent=g357.t4
HiC_scaffold_1	gmst	exon	9226631	9226811	173.7557	+	0	ID=g357.t4.exon9;Parent=g357.t4
HiC_scaffold_1	gmst	CDS	9226631	9226811	194.915366	+	0	ID=g357.t2.CDS12;Parent=g357.t2
HiC_scaffold_1	gmst	exon	9226631	9226811	194.915366	+	0	ID=g357.t2.exon12;Parent=g357.t2
HiC_scaffold_1	AUGUSTUS	intron	9226812	9226892	1.0	+	.	ID=g357.t1.intron10;Parent=g357.t1
HiC_scaffold_1	AUGUSTUS	intron	9226812	9226892	1.0	+	.	ID=g357.t3.intron9;Parent=g357.t3
HiC_scaffold_1	gmst	intron	9226812	9226892	173.7557	+	0	ID=g357.t4.intron9;Parent=g357.t4
HiC_scaffold_1	gmst	intron	9226812	9226892	194.915366	+	0	ID=g357.t2.intron12;Parent=g357.t2
HiC_scaffold_1	AUGUSTUS	exon	9226893	9227006	.	+	.	ID=g357.t1.exon11;Parent=g357.t1
HiC_scaffold_1	AUGUSTUS	exon	9226893	9227006	.	+	.	ID=g357.t3.exon10;Parent=g357.t3
HiC_scaffold_1	AUGUSTUS	CDS	9226893	9227006	1.0	+	2	ID=g357.t1.CDS11;Parent=g357.t1
HiC_scaffold_1	AUGUSTUS	CDS	9226893	9227006	1.0	+	2	ID=g357.t3.CDS10;Parent=g357.t3
HiC_scaffold_1	gmst	CDS	9226893	9227006	173.7557	+	2	ID=g357.t4.CDS10;Parent=g357.t4
HiC_scaffold_1	gmst	exon	9226893	9227006	173.7557	+	2	ID=g357.t4.exon10;Parent=g357.t4
HiC_scaffold_1	gmst	CDS	9226893	9227006	194.915366	+	2	ID=g357.t2.CDS13;Parent=g357.t2
HiC_scaffold_1	gmst	exon	9226893	9227006	194.915366	+	2	ID=g357.t2.exon13;Parent=g357.t2
HiC_scaffold_1	AUGUSTUS	intron	9227007	9227233	1.0	+	.	ID=g357.t1.intron11;Parent=g357.t1
HiC_scaffold_1	AUGUSTUS	intron	9227007	9227233	1.0	+	.	ID=g357.t3.intron10;Parent=g357.t3
HiC_scaffold_1	gmst	intron	9227007	9227233	173.7557	+	0	ID=g357.t4.intron10;Parent=g357.t4
HiC_scaffold_1	gmst	intron	9227007	9227233	194.915366	+	0	ID=g357.t2.intron13;Parent=g357.t2
HiC_scaffold_1	AUGUSTUS	exon	9227234	9227457	.	+	.	ID=g357.t1.exon12;Parent=g357.t1
HiC_scaffold_1	AUGUSTUS	exon	9227234	9227457	.	+	.	ID=g357.t3.exon11;Parent=g357.t3
HiC_scaffold_1	AUGUSTUS	CDS	9227234	9227457	1.0	+	2	ID=g357.t1.CDS12;Parent=g357.t1
HiC_scaffold_1	AUGUSTUS	CDS	9227234	9227457	1.0	+	2	ID=g357.t3.CDS11;Parent=g357.t3
HiC_scaffold_1	gmst	CDS	9227234	9227457	173.7557	+	2	ID=g357.t4.CDS11;Parent=g357.t4
HiC_scaffold_1	gmst	exon	9227234	9227457	173.7557	+	2	ID=g357.t4.exon11;Parent=g357.t4
HiC_scaffold_1	gmst	CDS	9227234	9227457	194.915366	+	2	ID=g357.t2.CDS14;Parent=g357.t2
HiC_scaffold_1	gmst	exon	9227234	9227457	194.915366	+	2	ID=g357.t2.exon14;Parent=g357.t2
HiC_scaffold_1	AUGUSTUS	intron	9227458	9228010	1.0	+	.	ID=g357.t1.intron12;Parent=g357.t1
HiC_scaffold_1	AUGUSTUS	intron	9227458	9228010	1.0	+	.	ID=g357.t3.intron11;Parent=g357.t3
HiC_scaffold_1	gmst	intron	9227458	9228013	173.7557	+	0	ID=g357.t4.intron11;Parent=g357.t4
HiC_scaffold_1	gmst	intron	9227458	9228013	194.915366	+	0	ID=g357.t2.intron14;Parent=g357.t2
HiC_scaffold_1	AUGUSTUS	exon	9228011	9228187	.	+	.	ID=g357.t1.exon13;Parent=g357.t1
HiC_scaffold_1	AUGUSTUS	exon	9228011	9228187	.	+	.	ID=g357.t3.exon12;Parent=g357.t3
HiC_scaffold_1	AUGUSTUS	CDS	9228011	9228187	1.0	+	0	ID=g357.t1.CDS13;Parent=g357.t1
HiC_scaffold_1	AUGUSTUS	CDS	9228011	9228187	1.0	+	0	ID=g357.t3.CDS12;Parent=g357.t3
HiC_scaffold_1	gmst	CDS	9228014	9228187	173.7557	+	0	ID=g357.t4.CDS12;Parent=g357.t4
HiC_scaffold_1	gmst	exon	9228014	9228187	173.7557	+	0	ID=g357.t4.exon12;Parent=g357.t4
HiC_scaffold_1	gmst	CDS	9228014	9228187	194.915366	+	0	ID=g357.t2.CDS15;Parent=g357.t2
HiC_scaffold_1	gmst	exon	9228014	9228187	194.915366	+	0	ID=g357.t2.exon15;Parent=g357.t2
HiC_scaffold_1	AUGUSTUS	intron	9228188	9229186	1.0	+	.	ID=g357.t1.intron13;Parent=g357.t1
HiC_scaffold_1	AUGUSTUS	intron	9228188	9229186	1.0	+	.	ID=g357.t3.intron12;Parent=g357.t3
HiC_scaffold_1	gmst	intron	9228188	9229186	173.7557	+	0	ID=g357.t4.intron12;Parent=g357.t4
HiC_scaffold_1	gmst	intron	9228188	9229186	194.915366	+	0	ID=g357.t2.intron15;Parent=g357.t2
HiC_scaffold_1	AUGUSTUS	exon	9229187	9229408	.	+	.	ID=g357.t1.exon14;Parent=g357.t1
HiC_scaffold_1	AUGUSTUS	exon	9229187	9229408	.	+	.	ID=g357.t3.exon13;Parent=g357.t3
HiC_scaffold_1	AUGUSTUS	CDS	9229187	9229408	1.0	+	0	ID=g357.t1.CDS14;Parent=g357.t1
HiC_scaffold_1	AUGUSTUS	CDS	9229187	9229408	1.0	+	0	ID=g357.t3.CDS13;Parent=g357.t3
HiC_scaffold_1	gmst	CDS	9229187	9229408	173.7557	+	0	ID=g357.t4.CDS13;Parent=g357.t4
HiC_scaffold_1	gmst	exon	9229187	9229408	173.7557	+	0	ID=g357.t4.exon13;Parent=g357.t4
HiC_scaffold_1	gmst	CDS	9229187	9229408	194.915366	+	0	ID=g357.t2.CDS16;Parent=g357.t2
HiC_scaffold_1	gmst	exon	9229187	9229408	194.915366	+	0	ID=g357.t2.exon16;Parent=g357.t2
HiC_scaffold_1	AUGUSTUS	intron	9229409	9229678	1.0	+	.	ID=g357.t1.intron14;Parent=g357.t1
HiC_scaffold_1	AUGUSTUS	intron	9229409	9229678	1.0	+	.	ID=g357.t3.intron13;Parent=g357.t3
HiC_scaffold_1	gmst	intron	9229409	9229678	173.7557	+	0	ID=g357.t4.intron13;Parent=g357.t4
HiC_scaffold_1	gmst	intron	9229409	9229678	194.915366	+	0	ID=g357.t2.intron16;Parent=g357.t2
HiC_scaffold_1	AUGUSTUS	exon	9229679	9229905	.	+	.	ID=g357.t1.exon15;Parent=g357.t1
HiC_scaffold_1	AUGUSTUS	exon	9229679	9229905	.	+	.	ID=g357.t3.exon14;Parent=g357.t3
HiC_scaffold_1	AUGUSTUS	CDS	9229679	9229905	1.0	+	0	ID=g357.t1.CDS15;Parent=g357.t1
HiC_scaffold_1	AUGUSTUS	CDS	9229679	9229905	1.0	+	0	ID=g357.t3.CDS14;Parent=g357.t3
HiC_scaffold_1	gmst	CDS	9229679	9229905	173.7557	+	0	ID=g357.t4.CDS14;Parent=g357.t4
HiC_scaffold_1	gmst	exon	9229679	9229905	173.7557	+	0	ID=g357.t4.exon14;Parent=g357.t4
HiC_scaffold_1	gmst	CDS	9229679	9229905	194.915366	+	0	ID=g357.t2.CDS17;Parent=g357.t2
HiC_scaffold_1	gmst	exon	9229679	9229905	194.915366	+	0	ID=g357.t2.exon17;Parent=g357.t2
HiC_scaffold_1	AUGUSTUS	intron	9229906	9230007	1.0	+	.	ID=g357.t1.intron15;Parent=g357.t1
HiC_scaffold_1	AUGUSTUS	intron	9229906	9230007	1.0	+	.	ID=g357.t3.intron14;Parent=g357.t3
HiC_scaffold_1	gmst	intron	9229906	9230007	173.7557	+	0	ID=g357.t4.intron14;Parent=g357.t4
HiC_scaffold_1	gmst	intron	9229906	9230007	194.915366	+	0	ID=g357.t2.intron17;Parent=g357.t2
HiC_scaffold_1	AUGUSTUS	exon	9230008	9230074	.	+	.	ID=g357.t1.exon16;Parent=g357.t1
HiC_scaffold_1	AUGUSTUS	exon	9230008	9230074	.	+	.	ID=g357.t3.exon15;Parent=g357.t3
HiC_scaffold_1	AUGUSTUS	CDS	9230008	9230074	1.0	+	1	ID=g357.t1.CDS16;Parent=g357.t1
HiC_scaffold_1	AUGUSTUS	CDS	9230008	9230074	1.0	+	1	ID=g357.t3.CDS15;Parent=g357.t3
HiC_scaffold_1	gmst	CDS	9230008	9230074	173.7557	+	1	ID=g357.t4.CDS15;Parent=g357.t4
HiC_scaffold_1	gmst	exon	9230008	9230074	173.7557	+	1	ID=g357.t4.exon15;Parent=g357.t4
HiC_scaffold_1	gmst	CDS	9230008	9230074	194.915366	+	1	ID=g357.t2.CDS18;Parent=g357.t2
HiC_scaffold_1	gmst	exon	9230008	9230074	194.915366	+	1	ID=g357.t2.exon18;Parent=g357.t2
HiC_scaffold_1	AUGUSTUS	intron	9230075	9230194	1.0	+	.	ID=g357.t1.intron16;Parent=g357.t1
HiC_scaffold_1	AUGUSTUS	intron	9230075	9230194	1.0	+	.	ID=g357.t3.intron15;Parent=g357.t3
HiC_scaffold_1	gmst	intron	9230075	9230194	173.7557	+	0	ID=g357.t4.intron15;Parent=g357.t4
HiC_scaffold_1	gmst	intron	9230075	9230194	194.915366	+	0	ID=g357.t2.intron18;Parent=g357.t2
HiC_scaffold_1	AUGUSTUS	exon	9230195	9230286	.	+	.	ID=g357.t1.exon17;Parent=g357.t1
HiC_scaffold_1	AUGUSTUS	exon	9230195	9230286	.	+	.	ID=g357.t3.exon16;Parent=g357.t3
HiC_scaffold_1	AUGUSTUS	CDS	9230195	9230286	1.0	+	0	ID=g357.t1.CDS17;Parent=g357.t1
HiC_scaffold_1	AUGUSTUS	CDS	9230195	9230286	1.0	+	0	ID=g357.t3.CDS16;Parent=g357.t3
HiC_scaffold_1	gmst	CDS	9230195	9230286	173.7557	+	0	ID=g357.t4.CDS16;Parent=g357.t4
HiC_scaffold_1	gmst	exon	9230195	9230286	173.7557	+	0	ID=g357.t4.exon16;Parent=g357.t4
HiC_scaffold_1	gmst	CDS	9230195	9230286	194.915366	+	0	ID=g357.t2.CDS19;Parent=g357.t2
HiC_scaffold_1	gmst	exon	9230195	9230286	194.915366	+	0	ID=g357.t2.exon19;Parent=g357.t2
HiC_scaffold_1	AUGUSTUS	intron	9230287	9230373	1.0	+	.	ID=g357.t1.intron17;Parent=g357.t1
HiC_scaffold_1	AUGUSTUS	intron	9230287	9230373	1.0	+	.	ID=g357.t3.intron16;Parent=g357.t3
HiC_scaffold_1	gmst	intron	9230287	9230373	173.7557	+	0	ID=g357.t4.intron16;Parent=g357.t4
HiC_scaffold_1	gmst	intron	9230287	9230373	194.915366	+	0	ID=g357.t2.intron19;Parent=g357.t2
HiC_scaffold_1	AUGUSTUS	exon	9230374	9230542	.	+	.	ID=g357.t1.exon18;Parent=g357.t1
HiC_scaffold_1	AUGUSTUS	exon	9230374	9230542	.	+	.	ID=g357.t3.exon17;Parent=g357.t3
HiC_scaffold_1	AUGUSTUS	CDS	9230374	9230542	1.0	+	1	ID=g357.t1.CDS18;Parent=g357.t1
HiC_scaffold_1	AUGUSTUS	CDS	9230374	9230542	1.0	+	1	ID=g357.t3.CDS17;Parent=g357.t3
HiC_scaffold_1	gmst	CDS	9230374	9230542	173.7557	+	1	ID=g357.t4.CDS17;Parent=g357.t4
HiC_scaffold_1	gmst	exon	9230374	9230542	173.7557	+	1	ID=g357.t4.exon17;Parent=g357.t4
HiC_scaffold_1	gmst	CDS	9230374	9230542	194.915366	+	1	ID=g357.t2.CDS20;Parent=g357.t2
HiC_scaffold_1	gmst	exon	9230374	9230542	194.915366	+	1	ID=g357.t2.exon20;Parent=g357.t2
HiC_scaffold_1	AUGUSTUS	intron	9230543	9230630	1.0	+	.	ID=g357.t1.intron18;Parent=g357.t1
HiC_scaffold_1	AUGUSTUS	intron	9230543	9230630	1.0	+	.	ID=g357.t3.intron17;Parent=g357.t3
HiC_scaffold_1	gmst	intron	9230543	9230630	173.7557	+	0	ID=g357.t4.intron17;Parent=g357.t4
HiC_scaffold_1	gmst	intron	9230543	9230630	194.915366	+	0	ID=g357.t2.intron20;Parent=g357.t2
HiC_scaffold_1	AUGUSTUS	exon	9230631	9230729	.	+	.	ID=g357.t1.exon19;Parent=g357.t1
HiC_scaffold_1	AUGUSTUS	exon	9230631	9230729	.	+	.	ID=g357.t3.exon18;Parent=g357.t3
HiC_scaffold_1	AUGUSTUS	CDS	9230631	9230729	1.0	+	0	ID=g357.t1.CDS19;Parent=g357.t1
HiC_scaffold_1	AUGUSTUS	CDS	9230631	9230729	1.0	+	0	ID=g357.t3.CDS18;Parent=g357.t3
HiC_scaffold_1	gmst	CDS	9230631	9230729	173.7557	+	0	ID=g357.t4.CDS18;Parent=g357.t4
HiC_scaffold_1	gmst	exon	9230631	9230729	173.7557	+	0	ID=g357.t4.exon18;Parent=g357.t4
HiC_scaffold_1	gmst	CDS	9230631	9230729	194.915366	+	0	ID=g357.t2.CDS21;Parent=g357.t2
HiC_scaffold_1	gmst	exon	9230631	9230729	194.915366	+	0	ID=g357.t2.exon21;Parent=g357.t2
HiC_scaffold_1	AUGUSTUS	intron	9230730	9230813	1.0	+	.	ID=g357.t1.intron19;Parent=g357.t1
HiC_scaffold_1	AUGUSTUS	intron	9230730	9230813	1.0	+	.	ID=g357.t3.intron18;Parent=g357.t3
HiC_scaffold_1	gmst	intron	9230730	9230813	173.7557	+	0	ID=g357.t4.intron18;Parent=g357.t4
HiC_scaffold_1	gmst	intron	9230730	9230813	194.915366	+	0	ID=g357.t2.intron21;Parent=g357.t2
HiC_scaffold_1	AUGUSTUS	exon	9230814	9230843	.	+	.	ID=g357.t1.exon20;Parent=g357.t1
HiC_scaffold_1	AUGUSTUS	exon	9230814	9230843	.	+	.	ID=g357.t3.exon19;Parent=g357.t3
HiC_scaffold_1	AUGUSTUS	CDS	9230814	9230843	1.0	+	0	ID=g357.t1.CDS20;Parent=g357.t1
HiC_scaffold_1	AUGUSTUS	CDS	9230814	9230843	1.0	+	0	ID=g357.t3.CDS19;Parent=g357.t3
HiC_scaffold_1	gmst	CDS	9230814	9230843	173.7557	+	0	ID=g357.t4.CDS19;Parent=g357.t4
HiC_scaffold_1	gmst	exon	9230814	9230843	173.7557	+	0	ID=g357.t4.exon19;Parent=g357.t4
HiC_scaffold_1	gmst	CDS	9230814	9230843	194.915366	+	0	ID=g357.t2.CDS22;Parent=g357.t2
HiC_scaffold_1	gmst	exon	9230814	9230843	194.915366	+	0	ID=g357.t2.exon22;Parent=g357.t2
HiC_scaffold_1	AUGUSTUS	stop_codon	9230841	9230843	.	+	0	ID=g357.t1.stop1;Parent=g357.t1
HiC_scaffold_1	AUGUSTUS	stop_codon	9230841	9230843	.	+	0	ID=g357.t3.stop1;Parent=g357.t3
HiC_scaffold_1	gmst	stop_codon	9230841	9230843	173.7557	+	0	ID=g357.t4.stop1;Parent=g357.t4
HiC_scaffold_1	gmst	stop_codon	9230841	9230843	194.915366	+	0	ID=g357.t2.stop1;Parent=g357.t2
HiC_scaffold_1	AUGUSTUS	stop_codon	9231677	9231679	.	-	0	ID=g358.t1.stop1;Parent=g358.t1
HiC_scaffold_1	AUGUSTUS	exon	9231677	9231693	.	-	.	ID=g358.t1.exon1;Parent=g358.t1
HiC_scaffold_1	AUGUSTUS	CDS	9231677	9231693	1.0	-	2	ID=g358.t1.CDS1;Parent=g358.t1
HiC_scaffold_1	AUGUSTUS	gene	9231677	9235708	.	-	.	ID=g358
HiC_scaffold_1	AUGUSTUS	mRNA	9231677	9235708	1.0	-	.	ID=g358.t1;Parent=g358;em_target=9668.ENSMPUP00000003021;em_score=955.3;em_evalue=1.2e-290;em_tcov=.;em_OGs=COG0513@1|root,KOG0329@2759|Eukaryota,38BRK@33154|Opisthokonta,3B99C@33208|Metazoa,3CVV9@33213|Bilateria,47ZGB@7711|Chordata,490C4@7742|Vertebrata,3JD2T@40674|Mammalia,3ENE8@33554|Carnivora;em_COG_cat=A;em_desc=DEAD (Asp-Glu-Ala-Asp) box polypeptide 39A;em_max_annot_lvl=33208|Metazoa;em_Preferred_name=DDX39A;em_EC=3.6.4.13;em_KEGG_ko=ko:K12812,ko:K13182;em_BRITE=ko00000,ko00001,ko00002,ko01000,ko03019,ko03041;em_PFAMs=DEAD,Helicase_C;em_GOs=GO:0000346,GO:0000375,GO:0000377,GO:0000381,GO:0000398,GO:0003674,GO:0003724,GO:0003824,GO:0004004,GO:0004386,GO:0005488,GO:0005515,GO:0005575,GO:0005622,GO:0005623,GO:0005634,GO:0005654,GO:0005667,GO:0005681,GO:0005730,GO:0005737,GO:0006139,GO:0006325,GO:0006338,GO:0006396,GO:0006397,GO:0006403,GO:0006405,GO:0006406,GO:0006611,GO:0006725,GO:0006807,GO:0006810,GO:0006886,GO:0006913,GO:0006950,GO:0006974,GO:0006996,GO:0007275,GO:0007568,GO:0008026,GO:0008104,GO:0008134,GO:0008150,GO:0008152,GO:0008186,GO:0008340,GO:0008380,GO:0009893,GO:0009987,GO:0010259,GO:0010467,GO:0010468,GO:0010501,GO:0010604,GO:0010628,GO:0015031,GO:0015833,GO:0015931,GO:0016043,GO:0016070,GO:0016071,GO:0016462,GO:0016604,GO:0016607,GO:0016787,GO:0016817,GO:0016818,GO:0016887,GO:0017111,GO:0019219,GO:0019222,GO:0031123,GO:0031124,GO:0031323,GO:0031503,GO:0031974,GO:0031981,GO:0032501,GO:0032502,GO:0032991,GO:0033036,GO:0033554,GO:0034613,GO:0034641,GO:0042623,GO:0042802,GO:0042886,GO:0043170,GO:0043226,GO:0043227,GO:0043228,GO:0043229,GO:0043231,GO:0043232,GO:0043233,GO:0043484,GO:0044237,GO:0044238,GO:0044422,GO:0044424,GO:0044428,GO:0044446,GO:0044451,GO:0044464,GO:0045184,GO:0046483,GO:0046907,GO:0048024,GO:0048518,GO:0048856,GO:0050657,GO:0050658,GO:0050684,GO:0050789,GO:0050794,GO:0050896,GO:0051028,GO:0051168,GO:0051169,GO:0051171,GO:0051179,GO:0051234,GO:0051236,GO:0051252,GO:0051276,GO:0051641,GO:0051649,GO:0051716,GO:0060255,GO:0065007,GO:0070013,GO:0070035,GO:0070727,GO:0071166,GO:0071426,GO:0071427,GO:0071702,GO:0071704,GO:0071705,GO:0071840,GO:0080090,GO:0090304,GO:0140098,GO:1901360,GO:1903311,GO:1990904;em_KEGG_Pathway=ko03013,ko03015,ko03040,ko05164,map03013,map03015,map03040,map05164;em_KEGG_Module=M00406,M00430
HiC_scaffold_1	AUGUSTUS	intron	9231694	9231778	1.0	-	.	ID=g358.t1.intron1;Parent=g358.t1
HiC_scaffold_1	AUGUSTUS	exon	9231779	9231926	.	-	.	ID=g358.t1.exon2;Parent=g358.t1
HiC_scaffold_1	AUGUSTUS	CDS	9231779	9231926	1.0	-	0	ID=g358.t1.CDS2;Parent=g358.t1
HiC_scaffold_1	AUGUSTUS	intron	9231927	9232068	1.0	-	.	ID=g358.t1.intron2;Parent=g358.t1
HiC_scaffold_1	AUGUSTUS	exon	9232069	9232213	.	-	.	ID=g358.t1.exon3;Parent=g358.t1
HiC_scaffold_1	AUGUSTUS	CDS	9232069	9232213	1.0	-	1	ID=g358.t1.CDS3;Parent=g358.t1
HiC_scaffold_1	AUGUSTUS	intron	9232214	9232317	1.0	-	.	ID=g358.t1.intron3;Parent=g358.t1
HiC_scaffold_1	AUGUSTUS	exon	9232318	9232427	.	-	.	ID=g358.t1.exon4;Parent=g358.t1
HiC_scaffold_1	AUGUSTUS	CDS	9232318	9232427	1.0	-	0	ID=g358.t1.CDS4;Parent=g358.t1
HiC_scaffold_1	AUGUSTUS	intron	9232428	9232523	1.0	-	.	ID=g358.t1.intron4;Parent=g358.t1
HiC_scaffold_1	AUGUSTUS	exon	9232524	9232655	.	-	.	ID=g358.t1.exon5;Parent=g358.t1
HiC_scaffold_1	AUGUSTUS	CDS	9232524	9232655	1.0	-	0	ID=g358.t1.CDS5;Parent=g358.t1
HiC_scaffold_1	AUGUSTUS	intron	9232656	9232981	1.0	-	.	ID=g358.t1.intron5;Parent=g358.t1
HiC_scaffold_1	AUGUSTUS	exon	9232982	9233100	.	-	.	ID=g358.t1.exon6;Parent=g358.t1
HiC_scaffold_1	AUGUSTUS	CDS	9232982	9233100	1.0	-	2	ID=g358.t1.CDS6;Parent=g358.t1
HiC_scaffold_1	AUGUSTUS	intron	9233101	9233794	1.0	-	.	ID=g358.t1.intron6;Parent=g358.t1
HiC_scaffold_1	AUGUSTUS	exon	9233795	9233978	.	-	.	ID=g358.t1.exon7;Parent=g358.t1
HiC_scaffold_1	AUGUSTUS	CDS	9233795	9233978	1.0	-	0	ID=g358.t1.CDS7;Parent=g358.t1
HiC_scaffold_1	AUGUSTUS	intron	9233979	9234325	1.0	-	.	ID=g358.t1.intron7;Parent=g358.t1
HiC_scaffold_1	AUGUSTUS	exon	9234326	9234418	.	-	.	ID=g358.t1.exon8;Parent=g358.t1
HiC_scaffold_1	AUGUSTUS	CDS	9234326	9234418	1.0	-	0	ID=g358.t1.CDS8;Parent=g358.t1
HiC_scaffold_1	AUGUSTUS	intron	9234419	9235238	1.0	-	.	ID=g358.t1.intron8;Parent=g358.t1
HiC_scaffold_1	AUGUSTUS	exon	9235239	9235366	.	-	.	ID=g358.t1.exon9;Parent=g358.t1
HiC_scaffold_1	AUGUSTUS	CDS	9235239	9235366	1.0	-	2	ID=g358.t1.CDS9;Parent=g358.t1
HiC_scaffold_1	AUGUSTUS	intron	9235367	9235500	1.0	-	.	ID=g358.t1.intron9;Parent=g358.t1
HiC_scaffold_1	AUGUSTUS	exon	9235501	9235708	.	-	.	ID=g358.t1.exon10;Parent=g358.t1
HiC_scaffold_1	AUGUSTUS	CDS	9235501	9235708	1.0	-	0	ID=g358.t1.CDS10;Parent=g358.t1
HiC_scaffold_1	AUGUSTUS	start_codon	9235706	9235708	.	-	0	ID=g358.t1.start1;Parent=g358.t1
HiC_scaffold_1	AUGUSTUS	start_codon	9258391	9258393	.	+	0	ID=g359.t1.start1;Parent=g359.t1
HiC_scaffold_1	AUGUSTUS	exon	9258391	9258429	.	+	.	ID=g359.t1.exon1;Parent=g359.t1
HiC_scaffold_1	AUGUSTUS	CDS	9258391	9258429	1.0	+	0	ID=g359.t1.CDS1;Parent=g359.t1
HiC_scaffold_1	AUGUSTUS	gene	9258391	9275204	.	+	.	ID=g359
HiC_scaffold_1	AUGUSTUS	mRNA	9258391	9275204	1.0	+	.	ID=g359.t1;Parent=g359;em_target=9668.ENSMPUP00000003008;em_score=2116.0;em_evalue=0.0;em_tcov=.;em_OGs=KOG0694@1|root,KOG0694@2759|Eukaryota,38B5Z@33154|Opisthokonta,3B948@33208|Metazoa,3CV9I@33213|Bilateria,4804Z@7711|Chordata,496JK@7742|Vertebrata,3J4QD@40674|Mammalia,3ER0W@33554|Carnivora;em_COG_cat=T;em_desc=kinase N1;em_max_annot_lvl=33208|Metazoa;em_Preferred_name=PKN1;em_EC=2.7.11.13;em_KEGG_ko=ko:K06071;em_KEGG_Pathway=ko04151,ko05132,map04151,map05132;em_BRITE=ko00000,ko00001,ko01000,ko01001;em_PFAMs=HR1,Pkinase,Pkinase_C;em_GOs=GO:0000165,GO:0000187,GO:0000278,GO:0000281,GO:0000910,GO:0001667,GO:0001700,GO:0001776,GO:0001782,GO:0001783,GO:0001932,GO:0001933,GO:0001934,GO:0002009,GO:0002165,GO:0002260,GO:0002376,GO:0002520,GO:0002634,GO:0002637,GO:0002682,GO:0002683,GO:0002694,GO:0002695,GO:0002697,GO:0002700,GO:0002819,GO:0002822,GO:0003008,GO:0003014,GO:0003674,GO:0003682,GO:0003712,GO:0003713,GO:0003824,GO:0004672,GO:0004674,GO:0005080,GO:0005102,GO:0005488,GO:0005515,GO:0005575,GO:0005622,GO:0005623,GO:0005634,GO:0005654,GO:0005737,GO:0005768,GO:0005829,GO:0005886,GO:0005938,GO:0006325,GO:0006355,GO:0006357,GO:0006464,GO:0006468,GO:0006469,GO:0006793,GO:0006796,GO:0006807,GO:0006915,GO:0006928,GO:0006950,GO:0006970,GO:0006972,GO:0006996,GO:0007010,GO:0007049,GO:0007154,GO:0007165,GO:0007254,GO:0007257,GO:0007275,GO:0007391,GO:0007444,GO:0007472,GO:0007552,GO:0007560,GO:0008134,GO:0008150,GO:0008152,GO:0008219,GO:0008285,GO:0009628,GO:0009653,GO:0009790,GO:0009791,GO:0009792,GO:0009886,GO:0009887,GO:0009888,GO:0009889,GO:0009891,GO:0009892,GO:0009893,GO:0009966,GO:0009967,GO:0009987,GO:0010468,GO:0010556,GO:0010557,GO:0010562,GO:0010563,GO:0010564,GO:0010604,GO:0010605,GO:0010631,GO:0010646,GO:0010647,GO:0012501,GO:0012505,GO:0016020,GO:0016043,GO:0016301,GO:0016310,GO:0016331,GO:0016477,GO:0016569,GO:0016570,GO:0016572,GO:0016740,GO:0016772,GO:0016773,GO:0017016,GO:0017048,GO:0017049,GO:0018105,GO:0018107,GO:0018193,GO:0018209,GO:0018210,GO:0019219,GO:0019220,GO:0019222,GO:0019538,GO:0019899,GO:0019900,GO:0019901,GO:0022402,GO:0022603,GO:0023014,GO:0023051,GO:0023052,GO:0023056,GO:0030016,GO:0030017,GO:0030029,GO:0030036,GO:0030374,GO:0030496,GO:0030888,GO:0030889,GO:0031098,GO:0031267,GO:0031323,GO:0031324,GO:0031325,GO:0031326,GO:0031328,GO:0031399,GO:0031400,GO:0031401,GO:0031410,GO:0031430,GO:0031532,GO:0031672,GO:0031974,GO:0031981,GO:0031982,GO:0032147,GO:0032153,GO:0032154,GO:0032155,GO:0032268,GO:0032269,GO:0032270,GO:0032465,GO:0032501,GO:0032502,GO:0032872,GO:0032874,GO:0032879,GO:0032944,GO:0032945,GO:0032954,GO:0032991,GO:0033554,GO:0033673,GO:0033674,GO:0035173,GO:0035184,GO:0035220,GO:0035239,GO:0035257,GO:0035258,GO:0035295,GO:0035402,GO:0035405,GO:0035407,GO:0035556,GO:0036211,GO:0040011,GO:0040012,GO:0042127,GO:0042325,GO:0042326,GO:0042327,GO:0042393,GO:0042592,GO:0042826,GO:0043085,GO:0043086,GO:0043170,GO:0043226,GO:0043227,GO:0043228,GO:0043229,GO:0043231,GO:0043232,GO:0043233,GO:0043292,GO:0043405,GO:0043406,GO:0043408,GO:0043410,GO:0043412,GO:0043506,GO:0043507,GO:0043549,GO:0044092,GO:0044093,GO:0044237,GO:0044238,GO:0044260,GO:0044267,GO:0044422,GO:0044424,GO:0044425,GO:0044428,GO:0044444,GO:0044446,GO:0044448,GO:0044449,GO:0044459,GO:0044464,GO:0045177,GO:0045179,GO:0045859,GO:0045860,GO:0045935,GO:0045936,GO:0045937,GO:0046328,GO:0046330,GO:0046777,GO:0048365,GO:0048513,GO:0048518,GO:0048519,GO:0048522,GO:0048523,GO:0048534,GO:0048536,GO:0048563,GO:0048569,GO:0048583,GO:0048584,GO:0048598,GO:0048707,GO:0048729,GO:0048731,GO:0048856,GO:0048870,GO:0048872,GO:0050670,GO:0050672,GO:0050681,GO:0050776,GO:0050789,GO:0050790,GO:0050793,GO:0050794,GO:0050864,GO:0050865,GO:0050866,GO:0050869,GO:0050896,GO:0051020,GO:0051171,GO:0051172,GO:0051173,GO:0051174,GO:0051179,GO:0051246,GO:0051247,GO:0051248,GO:0051249,GO:0051250,GO:0051252,GO:0051254,GO:0051270,GO:0051276,GO:0051301,GO:0051302,GO:0051338,GO:0051347,GO:0051348,GO:0051403,GO:0051427,GO:0051674,GO:0051716,GO:0051726,GO:0055120,GO:0060255,GO:0060429,GO:0060562,GO:0061041,GO:0061640,GO:0065007,GO:0065008,GO:0065009,GO:0070013,GO:0070227,GO:0070302,GO:0070304,GO:0070663,GO:0070664,GO:0071704,GO:0071840,GO:0071887,GO:0071900,GO:0071902,GO:0071944,GO:0080090,GO:0080134,GO:0080135,GO:0090130,GO:0090132,GO:0090303,GO:0097708,GO:0098590,GO:0099080,GO:0099081,GO:0099512,GO:0099568,GO:0099738,GO:0140096,GO:0140110,GO:1901564,GO:1901648,GO:1902531,GO:1902533,GO:1902680,GO:1903034,GO:1903036,GO:1903047,GO:1903506,GO:1903508,GO:2000112,GO:2000145,GO:2001141
HiC_scaffold_1	AUGUSTUS	intron	9258430	9259398	1.0	+	.	ID=g359.t1.intron1;Parent=g359.t1
HiC_scaffold_1	AUGUSTUS	exon	9259399	9259702	.	+	.	ID=g359.t1.exon2;Parent=g359.t1
HiC_scaffold_1	AUGUSTUS	CDS	9259399	9259702	1.0	+	0	ID=g359.t1.CDS2;Parent=g359.t1
HiC_scaffold_1	AUGUSTUS	intron	9259703	9260834	1.0	+	.	ID=g359.t1.intron2;Parent=g359.t1
HiC_scaffold_1	AUGUSTUS	exon	9260835	9260986	.	+	.	ID=g359.t1.exon3;Parent=g359.t1
HiC_scaffold_1	AUGUSTUS	CDS	9260835	9260986	1.0	+	2	ID=g359.t1.CDS3;Parent=g359.t1
HiC_scaffold_1	AUGUSTUS	intron	9260987	9262102	1.0	+	.	ID=g359.t1.intron3;Parent=g359.t1
HiC_scaffold_1	AUGUSTUS	exon	9262103	9262238	.	+	.	ID=g359.t1.exon4;Parent=g359.t1
HiC_scaffold_1	AUGUSTUS	CDS	9262103	9262238	1.0	+	0	ID=g359.t1.CDS4;Parent=g359.t1
HiC_scaffold_1	AUGUSTUS	intron	9262239	9264838	1.0	+	.	ID=g359.t1.intron4;Parent=g359.t1
HiC_scaffold_1	AUGUSTUS	exon	9264839	9264984	.	+	.	ID=g359.t1.exon5;Parent=g359.t1
HiC_scaffold_1	AUGUSTUS	CDS	9264839	9264984	1.0	+	2	ID=g359.t1.CDS5;Parent=g359.t1
HiC_scaffold_1	AUGUSTUS	intron	9264985	9265242	1.0	+	.	ID=g359.t1.intron5;Parent=g359.t1
HiC_scaffold_1	AUGUSTUS	exon	9265243	9265456	.	+	.	ID=g359.t1.exon6;Parent=g359.t1
HiC_scaffold_1	AUGUSTUS	CDS	9265243	9265456	1.0	+	0	ID=g359.t1.CDS6;Parent=g359.t1
HiC_scaffold_1	AUGUSTUS	intron	9265457	9266252	1.0	+	.	ID=g359.t1.intron6;Parent=g359.t1
HiC_scaffold_1	AUGUSTUS	exon	9266253	9266447	.	+	.	ID=g359.t1.exon7;Parent=g359.t1
HiC_scaffold_1	AUGUSTUS	CDS	9266253	9266447	1.0	+	2	ID=g359.t1.CDS7;Parent=g359.t1
HiC_scaffold_1	AUGUSTUS	intron	9266448	9267111	1.0	+	.	ID=g359.t1.intron7;Parent=g359.t1
HiC_scaffold_1	AUGUSTUS	exon	9267112	9267221	.	+	.	ID=g359.t1.exon8;Parent=g359.t1
HiC_scaffold_1	AUGUSTUS	CDS	9267112	9267221	1.0	+	2	ID=g359.t1.CDS8;Parent=g359.t1
HiC_scaffold_1	AUGUSTUS	intron	9267222	9267314	1.0	+	.	ID=g359.t1.intron8;Parent=g359.t1
HiC_scaffold_1	AUGUSTUS	exon	9267315	9267458	.	+	.	ID=g359.t1.exon9;Parent=g359.t1
HiC_scaffold_1	AUGUSTUS	CDS	9267315	9267458	1.0	+	0	ID=g359.t1.CDS9;Parent=g359.t1
HiC_scaffold_1	AUGUSTUS	intron	9267459	9269006	1.0	+	.	ID=g359.t1.intron9;Parent=g359.t1
HiC_scaffold_1	AUGUSTUS	exon	9269007	9269082	.	+	.	ID=g359.t1.exon10;Parent=g359.t1
HiC_scaffold_1	AUGUSTUS	CDS	9269007	9269082	1.0	+	0	ID=g359.t1.CDS10;Parent=g359.t1
HiC_scaffold_1	AUGUSTUS	intron	9269083	9269162	1.0	+	.	ID=g359.t1.intron10;Parent=g359.t1
HiC_scaffold_1	AUGUSTUS	exon	9269163	9269304	.	+	.	ID=g359.t1.exon11;Parent=g359.t1
HiC_scaffold_1	AUGUSTUS	CDS	9269163	9269304	1.0	+	2	ID=g359.t1.CDS11;Parent=g359.t1
HiC_scaffold_1	AUGUSTUS	intron	9269305	9269394	1.0	+	.	ID=g359.t1.intron11;Parent=g359.t1
HiC_scaffold_1	AUGUSTUS	exon	9269395	9269488	.	+	.	ID=g359.t1.exon12;Parent=g359.t1
HiC_scaffold_1	AUGUSTUS	CDS	9269395	9269488	1.0	+	1	ID=g359.t1.CDS12;Parent=g359.t1
HiC_scaffold_1	AUGUSTUS	intron	9269489	9271418	1.0	+	.	ID=g359.t1.intron12;Parent=g359.t1
HiC_scaffold_1	AUGUSTUS	exon	9271419	9271498	.	+	.	ID=g359.t1.exon13;Parent=g359.t1
HiC_scaffold_1	AUGUSTUS	CDS	9271419	9271498	1.0	+	0	ID=g359.t1.CDS13;Parent=g359.t1
HiC_scaffold_1	AUGUSTUS	intron	9271499	9271577	1.0	+	.	ID=g359.t1.intron13;Parent=g359.t1
HiC_scaffold_1	AUGUSTUS	exon	9271578	9271653	.	+	.	ID=g359.t1.exon14;Parent=g359.t1
HiC_scaffold_1	AUGUSTUS	CDS	9271578	9271653	1.0	+	1	ID=g359.t1.CDS14;Parent=g359.t1
HiC_scaffold_1	AUGUSTUS	intron	9271654	9271735	1.0	+	.	ID=g359.t1.intron14;Parent=g359.t1
HiC_scaffold_1	AUGUSTUS	exon	9271736	9271827	.	+	.	ID=g359.t1.exon15;Parent=g359.t1
HiC_scaffold_1	AUGUSTUS	CDS	9271736	9271827	1.0	+	0	ID=g359.t1.CDS15;Parent=g359.t1
HiC_scaffold_1	AUGUSTUS	intron	9271828	9273008	1.0	+	.	ID=g359.t1.intron15;Parent=g359.t1
HiC_scaffold_1	AUGUSTUS	exon	9273009	9273185	.	+	.	ID=g359.t1.exon16;Parent=g359.t1
HiC_scaffold_1	AUGUSTUS	CDS	9273009	9273185	1.0	+	1	ID=g359.t1.CDS16;Parent=g359.t1
HiC_scaffold_1	AUGUSTUS	intron	9273186	9273393	1.0	+	.	ID=g359.t1.intron16;Parent=g359.t1
HiC_scaffold_1	AUGUSTUS	exon	9273394	9273456	.	+	.	ID=g359.t1.exon17;Parent=g359.t1
HiC_scaffold_1	AUGUSTUS	CDS	9273394	9273456	1.0	+	1	ID=g359.t1.CDS17;Parent=g359.t1
HiC_scaffold_1	AUGUSTUS	intron	9273457	9273578	1.0	+	.	ID=g359.t1.intron17;Parent=g359.t1
HiC_scaffold_1	AUGUSTUS	exon	9273579	9273655	.	+	.	ID=g359.t1.exon18;Parent=g359.t1
HiC_scaffold_1	AUGUSTUS	CDS	9273579	9273655	1.0	+	1	ID=g359.t1.CDS18;Parent=g359.t1
HiC_scaffold_1	AUGUSTUS	intron	9273656	9273859	1.0	+	.	ID=g359.t1.intron18;Parent=g359.t1
HiC_scaffold_1	AUGUSTUS	exon	9273860	9274002	.	+	.	ID=g359.t1.exon19;Parent=g359.t1
HiC_scaffold_1	AUGUSTUS	CDS	9273860	9274002	1.0	+	2	ID=g359.t1.CDS19;Parent=g359.t1
HiC_scaffold_1	AUGUSTUS	intron	9274003	9274283	1.0	+	.	ID=g359.t1.intron19;Parent=g359.t1
HiC_scaffold_1	AUGUSTUS	exon	9274284	9274391	.	+	.	ID=g359.t1.exon20;Parent=g359.t1
HiC_scaffold_1	AUGUSTUS	CDS	9274284	9274391	1.0	+	0	ID=g359.t1.CDS20;Parent=g359.t1
HiC_scaffold_1	AUGUSTUS	intron	9274392	9274470	1.0	+	.	ID=g359.t1.intron20;Parent=g359.t1
HiC_scaffold_1	AUGUSTUS	exon	9274471	9274551	.	+	.	ID=g359.t1.exon21;Parent=g359.t1
HiC_scaffold_1	AUGUSTUS	CDS	9274471	9274551	1.0	+	0	ID=g359.t1.CDS21;Parent=g359.t1
HiC_scaffold_1	AUGUSTUS	intron	9274552	9275000	1.0	+	.	ID=g359.t1.intron21;Parent=g359.t1
HiC_scaffold_1	AUGUSTUS	exon	9275001	9275204	.	+	.	ID=g359.t1.exon22;Parent=g359.t1
HiC_scaffold_1	AUGUSTUS	CDS	9275001	9275204	1.0	+	0	ID=g359.t1.CDS22;Parent=g359.t1
HiC_scaffold_1	AUGUSTUS	stop_codon	9275202	9275204	.	+	0	ID=g359.t1.stop1;Parent=g359.t1
HiC_scaffold_1	gmst	stop_codon	9275968	9275970	92.302358	-	0	ID=g360.t1.stop1;Parent=g360.t1
HiC_scaffold_1	gmst	CDS	9275968	9276234	92.302358	-	0	ID=g360.t1.CDS1;Parent=g360.t1
HiC_scaffold_1	gmst	exon	9275968	9276234	92.302358	-	0	ID=g360.t1.exon1;Parent=g360.t1
HiC_scaffold_1	gmst	gene	9275968	9277770	.	-	.	ID=g360
HiC_scaffold_1	gmst	mRNA	9275968	9277770	.	-	.	ID=g360.t1;Parent=g360;em_target=9707.XP_004399045.1;em_score=795.3;em_evalue=4e-242;em_tcov=.;em_OGs=KOG3656@1|root,KOG3656@2759|Eukaryota,39R0B@33154|Opisthokonta,3BH1I@33208|Metazoa,3CTRE@33213|Bilateria,48AB7@7711|Chordata,493WT@7742|Vertebrata,3J5BB@40674|Mammalia,3ER5G@33554|Carnivora;em_COG_cat=T;em_desc=Prostaglandin E receptor 1 (subtype EP1), 42kDa;em_max_annot_lvl=33208|Metazoa;em_Preferred_name=PTGER1;em_KEGG_ko=ko:K04258;em_KEGG_Pathway=ko04020,ko04080,ko05200,map04020,map04080,map05200;em_BRITE=ko00000,ko00001,ko04030;em_PFAMs=7tm_1;em_GOs=GO:0001664,GO:0002237,GO:0003674,GO:0004888,GO:0004930,GO:0004953,GO:0004954,GO:0004955,GO:0004957,GO:0005102,GO:0005488,GO:0005515,GO:0005575,GO:0005623,GO:0005886,GO:0005887,GO:0007154,GO:0007165,GO:0007186,GO:0007187,GO:0007188,GO:0007189,GO:0007191,GO:0007212,GO:0008150,GO:0009605,GO:0009607,GO:0009617,GO:0009987,GO:0010033,GO:0016020,GO:0016021,GO:0019932,GO:0019933,GO:0019935,GO:0023052,GO:0031224,GO:0031226,GO:0031748,GO:0032496,GO:0033993,GO:0035556,GO:0038023,GO:0042221,GO:0043207,GO:0044425,GO:0044459,GO:0044464,GO:0050780,GO:0050789,GO:0050794,GO:0050896,GO:0051704,GO:0051707,GO:0051716,GO:0060089,GO:0065007,GO:0071944,GO:1901700
HiC_scaffold_1	gmst	intron	9276235	9276828	92.302358	-	0	ID=g360.t1.intron1;Parent=g360.t1
HiC_scaffold_1	gmst	CDS	9276829	9277770	92.302358	-	0	ID=g360.t1.CDS2;Parent=g360.t1
HiC_scaffold_1	gmst	exon	9276829	9277770	92.302358	-	0	ID=g360.t1.exon2;Parent=g360.t1
HiC_scaffold_1	gmst	start_codon	9277768	9277770	92.302358	-	0	ID=g360.t1.start1;Parent=g360.t1
HiC_scaffold_1	AUGUSTUS	stop_codon	9281714	9281716	.	-	0	ID=g361.t1.stop1;Parent=g361.t1
HiC_scaffold_1	AUGUSTUS	exon	9281714	9281865	.	-	.	ID=g361.t1.exon1;Parent=g361.t1
HiC_scaffold_1	AUGUSTUS	CDS	9281714	9281865	1.0	-	2	ID=g361.t1.CDS1;Parent=g361.t1
HiC_scaffold_1	AUGUSTUS	gene	9281714	9284775	.	-	.	ID=g361
HiC_scaffold_1	AUGUSTUS	mRNA	9281714	9284775	1.0	-	.	ID=g361.t1;Parent=g361;em_target=9668.ENSMPUP00000002954;em_score=743.0;em_evalue=3.1e-226;em_tcov=.;em_OGs=KOG3938@1|root,KOG3938@2759|Eukaryota,38M7W@33154|Opisthokonta,3BG5S@33208|Metazoa,3CY72@33213|Bilateria,481E5@7711|Chordata,48VX5@7742|Vertebrata,3J3KQ@40674|Mammalia,3EPUD@33554|Carnivora;em_COG_cat=TU;em_desc=GIPC PDZ domain containing family, member 1;em_max_annot_lvl=33208|Metazoa;em_Preferred_name=GIPC1;em_KEGG_ko=ko:K20056;em_BRITE=ko00000,ko04131;em_PFAMs=PDZ;em_GOs=GO:0000902,GO:0000904,GO:0001667,GO:0001736,GO:0001738,GO:0001965,GO:0002009,GO:0003674,GO:0003779,GO:0005096,GO:0005102,GO:0005488,GO:0005515,GO:0005575,GO:0005622,GO:0005623,GO:0005737,GO:0005829,GO:0005903,GO:0005938,GO:0006605,GO:0006810,GO:0006811,GO:0006820,GO:0006835,GO:0006865,GO:0006886,GO:0006928,GO:0006935,GO:0007154,GO:0007164,GO:0007165,GO:0007186,GO:0007267,GO:0007268,GO:0007275,GO:0007399,GO:0007409,GO:0007411,GO:0008021,GO:0008045,GO:0008047,GO:0008092,GO:0008104,GO:0008150,GO:0009605,GO:0009653,GO:0009888,GO:0009892,GO:0009894,GO:0009895,GO:0009966,GO:0009967,GO:0009987,GO:0010564,GO:0010605,GO:0010631,GO:0010646,GO:0010647,GO:0012505,GO:0012506,GO:0014047,GO:0015031,GO:0015711,GO:0015800,GO:0015833,GO:0015849,GO:0016020,GO:0016043,GO:0016477,GO:0017015,GO:0017022,GO:0019222,GO:0019904,GO:0022008,GO:0023051,GO:0023052,GO:0023056,GO:0030030,GO:0030133,GO:0030139,GO:0030154,GO:0030162,GO:0030165,GO:0030182,GO:0030234,GO:0030425,GO:0030511,GO:0030695,GO:0031090,GO:0031175,GO:0031323,GO:0031324,GO:0031329,GO:0031330,GO:0031410,GO:0031647,GO:0031982,GO:0032268,GO:0032269,GO:0032434,GO:0032435,GO:0032465,GO:0032467,GO:0032501,GO:0032502,GO:0032940,GO:0032989,GO:0032990,GO:0033036,GO:0034613,GO:0036477,GO:0040011,GO:0042176,GO:0042177,GO:0042221,GO:0042330,GO:0042802,GO:0042803,GO:0042886,GO:0042995,GO:0043005,GO:0043085,GO:0043087,GO:0043197,GO:0043198,GO:0043226,GO:0043227,GO:0043229,GO:0043542,GO:0043547,GO:0044093,GO:0044309,GO:0044422,GO:0044424,GO:0044444,GO:0044456,GO:0044463,GO:0044464,GO:0045184,GO:0045202,GO:0045787,GO:0045861,GO:0046717,GO:0046903,GO:0046907,GO:0046942,GO:0046983,GO:0048167,GO:0048468,GO:0048518,GO:0048519,GO:0048522,GO:0048523,GO:0048583,GO:0048584,GO:0048666,GO:0048667,GO:0048699,GO:0048729,GO:0048731,GO:0048812,GO:0048856,GO:0048858,GO:0048869,GO:0048870,GO:0050789,GO:0050790,GO:0050794,GO:0050804,GO:0050896,GO:0051171,GO:0051172,GO:0051179,GO:0051234,GO:0051246,GO:0051248,GO:0051302,GO:0051336,GO:0051345,GO:0051641,GO:0051649,GO:0051674,GO:0051716,GO:0051726,GO:0051781,GO:0060255,GO:0060429,GO:0060589,GO:0061136,GO:0061564,GO:0065007,GO:0065008,GO:0065009,GO:0070382,GO:0070727,GO:0071702,GO:0071705,GO:0071840,GO:0071944,GO:0080090,GO:0090068,GO:0090092,GO:0090100,GO:0090130,GO:0090132,GO:0090287,GO:0097447,GO:0097458,GO:0097485,GO:0097708,GO:0098772,GO:0098793,GO:0098794,GO:0098862,GO:0098916,GO:0099177,GO:0099503,GO:0099536,GO:0099537,GO:0099568,GO:0120025,GO:0120036,GO:0120038,GO:0120039,GO:1901799,GO:1903050,GO:1903051,GO:1903362,GO:1903363,GO:1903844,GO:1903846,GO:2000058,GO:2000059
HiC_scaffold_1	AUGUSTUS	intron	9281866	9281998	1.0	-	.	ID=g361.t1.intron1;Parent=g361.t1
HiC_scaffold_1	AUGUSTUS	exon	9281999	9282080	.	-	.	ID=g361.t1.exon2;Parent=g361.t1
HiC_scaffold_1	AUGUSTUS	CDS	9281999	9282080	1.0	-	0	ID=g361.t1.CDS2;Parent=g361.t1
HiC_scaffold_1	AUGUSTUS	intron	9282081	9282374	1.0	-	.	ID=g361.t1.intron2;Parent=g361.t1
HiC_scaffold_1	AUGUSTUS	exon	9282375	9282487	.	-	.	ID=g361.t1.exon3;Parent=g361.t1
HiC_scaffold_1	AUGUSTUS	CDS	9282375	9282487	1.0	-	2	ID=g361.t1.CDS3;Parent=g361.t1
HiC_scaffold_1	AUGUSTUS	intron	9282488	9283250	1.0	-	.	ID=g361.t1.intron3;Parent=g361.t1
HiC_scaffold_1	AUGUSTUS	exon	9283251	9283431	.	-	.	ID=g361.t1.exon4;Parent=g361.t1
HiC_scaffold_1	AUGUSTUS	CDS	9283251	9283431	1.0	-	0	ID=g361.t1.CDS4;Parent=g361.t1
HiC_scaffold_1	AUGUSTUS	intron	9283432	9283530	1.0	-	.	ID=g361.t1.intron4;Parent=g361.t1
HiC_scaffold_1	AUGUSTUS	exon	9283531	9283716	.	-	.	ID=g361.t1.exon5;Parent=g361.t1
HiC_scaffold_1	AUGUSTUS	CDS	9283531	9283716	1.0	-	0	ID=g361.t1.CDS5;Parent=g361.t1
HiC_scaffold_1	AUGUSTUS	intron	9283717	9284487	1.0	-	.	ID=g361.t1.intron5;Parent=g361.t1
HiC_scaffold_1	AUGUSTUS	exon	9284488	9284775	.	-	.	ID=g361.t1.exon6;Parent=g361.t1
HiC_scaffold_1	AUGUSTUS	CDS	9284488	9284775	1.0	-	0	ID=g361.t1.CDS6;Parent=g361.t1
HiC_scaffold_1	AUGUSTUS	start_codon	9284773	9284775	.	-	0	ID=g361.t1.start1;Parent=g361.t1
HiC_scaffold_1	AUGUSTUS	stop_codon	9305110	9305112	.	-	0	ID=g362.t1.stop1;Parent=g362.t1
HiC_scaffold_1	AUGUSTUS	exon	9305110	9305340	.	-	.	ID=g362.t1.exon1;Parent=g362.t1
HiC_scaffold_1	AUGUSTUS	CDS	9305110	9305340	1.0	-	0	ID=g362.t1.CDS1;Parent=g362.t1
HiC_scaffold_1	AUGUSTUS	gene	9305110	9307621	.	-	.	ID=g362
HiC_scaffold_1	AUGUSTUS	mRNA	9305110	9307621	1.0	-	.	ID=g362.t1;Parent=g362;em_target=9668.ENSMPUP00000002948;em_score=783.6;em_evalue=8.1e-239;em_tcov=.;em_OGs=COG0484@1|root,KOG0714@2759|Eukaryota,38BTN@33154|Opisthokonta,3BCDV@33208|Metazoa,3CTA3@33213|Bilateria,481UN@7711|Chordata,496I0@7742|Vertebrata,3JF65@40674|Mammalia,3EEIA@33554|Carnivora;em_COG_cat=O;em_desc=homolog subfamily B member 1;em_max_annot_lvl=33208|Metazoa;em_Preferred_name=DNAJB1;em_KEGG_ko=ko:K09507,ko:K09510,ko:K09511;em_KEGG_Pathway=ko04141,ko05164,map04141,map05164;em_BRITE=ko00000,ko00001,ko03110;em_PFAMs=DnaJ,DnaJ_C;em_GOs=GO:0000122,GO:0001671,GO:0002682,GO:0002684,GO:0003674,GO:0003712,GO:0003714,GO:0005488,GO:0005515,GO:0005575,GO:0005622,GO:0005623,GO:0005634,GO:0005654,GO:0005737,GO:0005829,GO:0006355,GO:0006357,GO:0006457,GO:0006458,GO:0006950,GO:0006986,GO:0008047,GO:0008134,GO:0008150,GO:0008593,GO:0009266,GO:0009408,GO:0009628,GO:0009889,GO:0009890,GO:0009892,GO:0009966,GO:0009968,GO:0009987,GO:0010033,GO:0010468,GO:0010556,GO:0010558,GO:0010605,GO:0010629,GO:0010646,GO:0010648,GO:0014069,GO:0019219,GO:0019222,GO:0019899,GO:0023051,GO:0023057,GO:0030234,GO:0030425,GO:0030544,GO:0031072,GO:0031323,GO:0031324,GO:0031326,GO:0031327,GO:0031647,GO:0031974,GO:0031981,GO:0032279,GO:0032781,GO:0033554,GO:0035966,GO:0036477,GO:0042221,GO:0042689,GO:0042691,GO:0042995,GO:0043005,GO:0043025,GO:0043085,GO:0043197,GO:0043226,GO:0043227,GO:0043229,GO:0043231,GO:0043233,GO:0043462,GO:0043618,GO:0043620,GO:0044087,GO:0044093,GO:0044297,GO:0044309,GO:0044422,GO:0044424,GO:0044428,GO:0044444,GO:0044445,GO:0044446,GO:0044456,GO:0044463,GO:0044464,GO:0045202,GO:0045595,GO:0045597,GO:0045610,GO:0045612,GO:0045746,GO:0045892,GO:0045934,GO:0048518,GO:0048519,GO:0048522,GO:0048523,GO:0048583,GO:0048585,GO:0050789,GO:0050790,GO:0050793,GO:0050794,GO:0050821,GO:0050896,GO:0051082,GO:0051084,GO:0051085,GO:0051087,GO:0051094,GO:0051117,GO:0051128,GO:0051129,GO:0051171,GO:0051172,GO:0051239,GO:0051252,GO:0051253,GO:0051336,GO:0051345,GO:0051716,GO:0060255,GO:0060589,GO:0060590,GO:0061077,GO:0061827,GO:0065007,GO:0065008,GO:0065009,GO:0070013,GO:0080090,GO:0080134,GO:0080135,GO:0090083,GO:0090084,GO:0097201,GO:0097223,GO:0097447,GO:0097458,GO:0098772,GO:0098794,GO:0098984,GO:0099522,GO:0099524,GO:0099572,GO:0120025,GO:0120038,GO:0140110,GO:1900034,GO:1902679,GO:1903506,GO:1903507,GO:2000112,GO:2000113,GO:2001141
HiC_scaffold_1	AUGUSTUS	intron	9305341	9305626	1.0	-	.	ID=g362.t1.intron1;Parent=g362.t1
HiC_scaffold_1	AUGUSTUS	exon	9305627	9306207	.	-	.	ID=g362.t1.exon2;Parent=g362.t1
HiC_scaffold_1	AUGUSTUS	CDS	9305627	9306207	1.0	-	2	ID=g362.t1.CDS2;Parent=g362.t1
HiC_scaffold_1	AUGUSTUS	intron	9306208	9307410	1.0	-	.	ID=g362.t1.intron2;Parent=g362.t1
HiC_scaffold_1	AUGUSTUS	exon	9307411	9307621	.	-	.	ID=g362.t1.exon3;Parent=g362.t1
HiC_scaffold_1	AUGUSTUS	CDS	9307411	9307621	1.0	-	0	ID=g362.t1.CDS3;Parent=g362.t1
HiC_scaffold_1	AUGUSTUS	start_codon	9307619	9307621	.	-	0	ID=g362.t1.start1;Parent=g362.t1
HiC_scaffold_1	AUGUSTUS	start_codon	9314629	9314631	.	+	0	ID=g363.t1.start1;Parent=g363.t1
HiC_scaffold_1	AUGUSTUS	exon	9314629	9314643	.	+	.	ID=g363.t1.exon1;Parent=g363.t1
HiC_scaffold_1	AUGUSTUS	CDS	9314629	9314643	1.0	+	0	ID=g363.t1.CDS1;Parent=g363.t1
HiC_scaffold_1	AUGUSTUS	gene	9314629	9338700	.	+	.	ID=g363
HiC_scaffold_1	AUGUSTUS	mRNA	9314629	9338700	1.0	+	.	ID=g363.t1;Parent=g363;em_target=27679.XP_003941742.1;em_score=727.3;em_evalue=8.5e-222;em_tcov=.;em_OGs=KOG1639@1|root,KOG1639@2759|Eukaryota,38FVN@33154|Opisthokonta,3B95W@33208|Metazoa,3CTSE@33213|Bilateria,480C5@7711|Chordata,48Z9B@7742|Vertebrata,3J9YD@40674|Mammalia,35CMW@314146|Euarchontoglires,4M9JI@9443|Primates;em_COG_cat=I;em_desc=reductase;em_max_annot_lvl=33208|Metazoa;em_Preferred_name=TECR;em_EC=1.3.1.93;em_KEGG_ko=ko:K10258;em_KEGG_Pathway=ko00062,ko01040,ko01110,ko01212,map00062,map01040,map01110,map01212;em_KEGG_Module=M00415;em_KEGG_Reaction=R07761,R09449,R10828;em_KEGG_rclass=RC00052,RC00120;em_BRITE=ko00000,ko00001,ko00002,ko01000,ko01004;em_PFAMs=Steroid_dh,ubiquitin;em_GOs=GO:0000038,GO:0003674,GO:0003824,GO:0003995,GO:0004466,GO:0005575,GO:0005622,GO:0005623,GO:0005737,GO:0005783,GO:0005789,GO:0006082,GO:0006139,GO:0006163,GO:0006164,GO:0006629,GO:0006631,GO:0006633,GO:0006637,GO:0006725,GO:0006732,GO:0006753,GO:0006790,GO:0006793,GO:0006796,GO:0006807,GO:0008150,GO:0008152,GO:0008610,GO:0009058,GO:0009108,GO:0009117,GO:0009150,GO:0009152,GO:0009165,GO:0009259,GO:0009260,GO:0009987,GO:0012505,GO:0016020,GO:0016021,GO:0016053,GO:0016491,GO:0016627,GO:0017099,GO:0018130,GO:0019438,GO:0019637,GO:0019693,GO:0019752,GO:0030176,GO:0030497,GO:0031224,GO:0031227,GO:0031984,GO:0032787,GO:0033865,GO:0033866,GO:0033875,GO:0034030,GO:0034032,GO:0034033,GO:0034641,GO:0034654,GO:0035336,GO:0035337,GO:0035338,GO:0035383,GO:0035384,GO:0042175,GO:0042761,GO:0043226,GO:0043227,GO:0043229,GO:0043231,GO:0043436,GO:0043603,GO:0043604,GO:0044237,GO:0044238,GO:0044249,GO:0044255,GO:0044271,GO:0044272,GO:0044281,GO:0044283,GO:0044422,GO:0044424,GO:0044425,GO:0044432,GO:0044444,GO:0044446,GO:0044464,GO:0046390,GO:0046394,GO:0046483,GO:0046949,GO:0051186,GO:0051188,GO:0055086,GO:0055114,GO:0071616,GO:0071704,GO:0072330,GO:0072521,GO:0072522,GO:0090407,GO:0098827,GO:1901135,GO:1901137,GO:1901293,GO:1901360,GO:1901362,GO:1901564,GO:1901566,GO:1901568,GO:1901570,GO:1901576
HiC_scaffold_1	AUGUSTUS	intron	9314644	9335765	1.0	+	.	ID=g363.t1.intron1;Parent=g363.t1
HiC_scaffold_1	AUGUSTUS	exon	9335766	9335816	.	+	.	ID=g363.t1.exon2;Parent=g363.t1
HiC_scaffold_1	AUGUSTUS	CDS	9335766	9335816	1.0	+	0	ID=g363.t1.CDS2;Parent=g363.t1
HiC_scaffold_1	AUGUSTUS	intron	9335817	9336454	1.0	+	.	ID=g363.t1.intron2;Parent=g363.t1
HiC_scaffold_1	AUGUSTUS	exon	9336455	9336506	.	+	.	ID=g363.t1.exon3;Parent=g363.t1
HiC_scaffold_1	AUGUSTUS	CDS	9336455	9336506	1.0	+	0	ID=g363.t1.CDS3;Parent=g363.t1
HiC_scaffold_1	AUGUSTUS	intron	9336507	9336841	1.0	+	.	ID=g363.t1.intron3;Parent=g363.t1
HiC_scaffold_1	AUGUSTUS	exon	9336842	9336886	.	+	.	ID=g363.t1.exon4;Parent=g363.t1
HiC_scaffold_1	AUGUSTUS	CDS	9336842	9336886	1.0	+	2	ID=g363.t1.CDS4;Parent=g363.t1
HiC_scaffold_1	AUGUSTUS	intron	9336887	9336978	1.0	+	.	ID=g363.t1.intron4;Parent=g363.t1
HiC_scaffold_1	AUGUSTUS	exon	9336979	9337082	.	+	.	ID=g363.t1.exon5;Parent=g363.t1
HiC_scaffold_1	AUGUSTUS	CDS	9336979	9337082	1.0	+	2	ID=g363.t1.CDS5;Parent=g363.t1
HiC_scaffold_1	AUGUSTUS	intron	9337083	9337159	1.0	+	.	ID=g363.t1.intron5;Parent=g363.t1
HiC_scaffold_1	AUGUSTUS	exon	9337160	9337275	.	+	.	ID=g363.t1.exon6;Parent=g363.t1
HiC_scaffold_1	AUGUSTUS	CDS	9337160	9337275	1.0	+	0	ID=g363.t1.CDS6;Parent=g363.t1
HiC_scaffold_1	AUGUSTUS	intron	9337276	9337366	1.0	+	.	ID=g363.t1.intron6;Parent=g363.t1
HiC_scaffold_1	AUGUSTUS	exon	9337367	9337472	.	+	.	ID=g363.t1.exon7;Parent=g363.t1
HiC_scaffold_1	AUGUSTUS	CDS	9337367	9337472	1.0	+	1	ID=g363.t1.CDS7;Parent=g363.t1
HiC_scaffold_1	AUGUSTUS	intron	9337473	9337570	1.0	+	.	ID=g363.t1.intron7;Parent=g363.t1
HiC_scaffold_1	AUGUSTUS	exon	9337571	9337643	.	+	.	ID=g363.t1.exon8;Parent=g363.t1
HiC_scaffold_1	AUGUSTUS	CDS	9337571	9337643	1.0	+	0	ID=g363.t1.CDS8;Parent=g363.t1
HiC_scaffold_1	AUGUSTUS	intron	9337644	9337738	1.0	+	.	ID=g363.t1.intron8;Parent=g363.t1
HiC_scaffold_1	AUGUSTUS	exon	9337739	9337782	.	+	.	ID=g363.t1.exon9;Parent=g363.t1
HiC_scaffold_1	AUGUSTUS	CDS	9337739	9337782	1.0	+	2	ID=g363.t1.CDS9;Parent=g363.t1
HiC_scaffold_1	AUGUSTUS	intron	9337783	9337855	1.0	+	.	ID=g363.t1.intron9;Parent=g363.t1
HiC_scaffold_1	AUGUSTUS	exon	9337856	9337913	.	+	.	ID=g363.t1.exon10;Parent=g363.t1
HiC_scaffold_1	AUGUSTUS	CDS	9337856	9337913	1.0	+	0	ID=g363.t1.CDS10;Parent=g363.t1
HiC_scaffold_1	AUGUSTUS	intron	9337914	9337997	1.0	+	.	ID=g363.t1.intron10;Parent=g363.t1
HiC_scaffold_1	AUGUSTUS	exon	9337998	9338086	.	+	.	ID=g363.t1.exon11;Parent=g363.t1
HiC_scaffold_1	AUGUSTUS	CDS	9337998	9338086	1.0	+	2	ID=g363.t1.CDS11;Parent=g363.t1
HiC_scaffold_1	AUGUSTUS	intron	9338087	9338442	1.0	+	.	ID=g363.t1.intron11;Parent=g363.t1
HiC_scaffold_1	AUGUSTUS	exon	9338443	9338488	.	+	.	ID=g363.t1.exon12;Parent=g363.t1
HiC_scaffold_1	AUGUSTUS	CDS	9338443	9338488	1.0	+	0	ID=g363.t1.CDS12;Parent=g363.t1
HiC_scaffold_1	AUGUSTUS	intron	9338489	9338572	1.0	+	.	ID=g363.t1.intron12;Parent=g363.t1
HiC_scaffold_1	AUGUSTUS	exon	9338573	9338700	.	+	.	ID=g363.t1.exon13;Parent=g363.t1
HiC_scaffold_1	AUGUSTUS	CDS	9338573	9338700	1.0	+	2	ID=g363.t1.CDS13;Parent=g363.t1
HiC_scaffold_1	AUGUSTUS	stop_codon	9338698	9338700	.	+	0	ID=g363.t1.stop1;Parent=g363.t1
HiC_scaffold_1	AUGUSTUS	stop_codon	9338951	9338953	.	-	0	ID=g364.t1.stop1;Parent=g364.t1
HiC_scaffold_1	AUGUSTUS	exon	9338951	9339083	.	-	.	ID=g364.t1.exon1;Parent=g364.t1
HiC_scaffold_1	AUGUSTUS	CDS	9338951	9339083	1.0	-	1	ID=g364.t1.CDS1;Parent=g364.t1
HiC_scaffold_1	AUGUSTUS	gene	9338951	9341266	.	-	.	ID=g364
HiC_scaffold_1	AUGUSTUS	mRNA	9338951	9341266	1.0	-	.	ID=g364.t1;Parent=g364;em_target=9668.ENSMPUP00000002931;em_score=311.4;em_evalue=2.5e-96;em_tcov=.;em_OGs=KOG3468@1|root,KOG3468@2759|Eukaryota,3A3ZB@33154|Opisthokonta,3BREI@33208|Metazoa,3D9BP@33213|Bilateria,48EAW@7711|Chordata,49B81@7742|Vertebrata,3JGNX@40674|Mammalia,3EV4W@33554|Carnivora;em_COG_cat=C;em_desc=NADH dehydrogenase (ubiquinone) 1 beta subcomplex;em_max_annot_lvl=33208|Metazoa;em_Preferred_name=NDUFB7;em_KEGG_ko=ko:K03963;em_KEGG_Pathway=ko00190,ko01100,ko04714,ko04723,ko04932,ko05010,ko05012,ko05016,map00190,map01100,map04714,map04723,map04932,map05010,map05012,map05016;em_KEGG_Module=M00147;em_BRITE=ko00000,ko00001,ko00002;em_KEGG_TC=3.D.1.6;em_PFAMs=NDUF_B7;em_GOs=GO:0003674,GO:0003824,GO:0003954,GO:0005575,GO:0005622,GO:0005623,GO:0005737,GO:0005739,GO:0005740,GO:0005743,GO:0005746,GO:0005747,GO:0005758,GO:0006091,GO:0006119,GO:0006120,GO:0006139,GO:0006163,GO:0006725,GO:0006753,GO:0006793,GO:0006796,GO:0006807,GO:0006996,GO:0007005,GO:0008137,GO:0008150,GO:0008152,GO:0009117,GO:0009123,GO:0009126,GO:0009141,GO:0009144,GO:0009150,GO:0009161,GO:0009167,GO:0009199,GO:0009205,GO:0009259,GO:0009987,GO:0010257,GO:0015980,GO:0016020,GO:0016043,GO:0016310,GO:0016491,GO:0016651,GO:0016655,GO:0017144,GO:0019637,GO:0019693,GO:0019866,GO:0022607,GO:0022900,GO:0022904,GO:0030964,GO:0031090,GO:0031966,GO:0031967,GO:0031970,GO:0031974,GO:0031975,GO:0032981,GO:0032991,GO:0033108,GO:0034622,GO:0034641,GO:0042773,GO:0042775,GO:0043226,GO:0043227,GO:0043229,GO:0043231,GO:0043233,GO:0043933,GO:0044085,GO:0044237,GO:0044238,GO:0044281,GO:0044422,GO:0044424,GO:0044425,GO:0044429,GO:0044444,GO:0044446,GO:0044455,GO:0044464,GO:0045271,GO:0045333,GO:0046034,GO:0046483,GO:0050136,GO:0055086,GO:0055114,GO:0065003,GO:0070013,GO:0070469,GO:0071704,GO:0071840,GO:0072521,GO:0098796,GO:0098798,GO:0098800,GO:0098803,GO:1901135,GO:1901360,GO:1901564,GO:1902494,GO:1990204
HiC_scaffold_1	AUGUSTUS	intron	9339084	9339463	1.0	-	.	ID=g364.t1.intron1;Parent=g364.t1
HiC_scaffold_1	AUGUSTUS	exon	9339464	9339632	.	-	.	ID=g364.t1.exon2;Parent=g364.t1
HiC_scaffold_1	AUGUSTUS	CDS	9339464	9339632	1.0	-	2	ID=g364.t1.CDS2;Parent=g364.t1
HiC_scaffold_1	AUGUSTUS	intron	9339633	9341154	1.0	-	.	ID=g364.t1.intron2;Parent=g364.t1
HiC_scaffold_1	AUGUSTUS	exon	9341155	9341266	.	-	.	ID=g364.t1.exon3;Parent=g364.t1
HiC_scaffold_1	AUGUSTUS	CDS	9341155	9341266	1.0	-	0	ID=g364.t1.CDS3;Parent=g364.t1
HiC_scaffold_1	AUGUSTUS	start_codon	9341264	9341266	.	-	0	ID=g364.t1.start1;Parent=g364.t1
HiC_scaffold_1	AUGUSTUS	start_codon	9352214	9352216	.	+	0	ID=g365.t1.start1;Parent=g365.t1
HiC_scaffold_1	AUGUSTUS	exon	9352214	9352253	.	+	.	ID=g365.t1.exon1;Parent=g365.t1
HiC_scaffold_1	AUGUSTUS	CDS	9352214	9352253	1.0	+	0	ID=g365.t1.CDS1;Parent=g365.t1
HiC_scaffold_1	AUGUSTUS	gene	9352214	9361221	.	+	.	ID=g365
HiC_scaffold_1	AUGUSTUS	mRNA	9352214	9361221	1.0	+	.	ID=g365.t1;Parent=g365;em_target=9713.XP_006738173.1;em_score=720.6;em_evalue=8.6e-220;em_tcov=.;em_OGs=KOG4297@1|root,KOG4297@2759|Eukaryota,39XBZ@33154|Opisthokonta,3BGTA@33208|Metazoa,3CZ67@33213|Bilateria,488BW@7711|Chordata,497D8@7742|Vertebrata,3J3H3@40674|Mammalia,3ENDU@33554|Carnivora;em_COG_cat=TV;em_desc=C-type lectin domain family 17 member A;em_max_annot_lvl=33208|Metazoa;em_PFAMs=Lectin_C;em_Preferred_name=CLEC17A;em_GOs=GO:0003674,GO:0005488,GO:0005537,GO:0005575,GO:0005623,GO:0009986,GO:0030246,GO:0036094,GO:0042806,GO:0044464,GO:0048029;em_KEGG_ko=ko:K06468,ko:K06560,ko:K06563,ko:K10060,ko:K17513;em_KEGG_Pathway=ko04145,ko04640,ko05152,ko05162,ko05169,map04145,map04640,map05152,map05162,map05169;em_BRITE=ko00000,ko00001,ko04090,ko04091,ko04131,ko04516
HiC_scaffold_1	AUGUSTUS	intron	9352254	9352396	1.0	+	.	ID=g365.t1.intron1;Parent=g365.t1
HiC_scaffold_1	AUGUSTUS	exon	9352397	9352477	.	+	.	ID=g365.t1.exon2;Parent=g365.t1
HiC_scaffold_1	AUGUSTUS	CDS	9352397	9352477	1.0	+	2	ID=g365.t1.CDS2;Parent=g365.t1
HiC_scaffold_1	AUGUSTUS	intron	9352478	9353904	1.0	+	.	ID=g365.t1.intron2;Parent=g365.t1
HiC_scaffold_1	AUGUSTUS	exon	9353905	9353937	.	+	.	ID=g365.t1.exon3;Parent=g365.t1
HiC_scaffold_1	AUGUSTUS	CDS	9353905	9353937	1.0	+	2	ID=g365.t1.CDS3;Parent=g365.t1
HiC_scaffold_1	AUGUSTUS	intron	9353938	9354023	1.0	+	.	ID=g365.t1.intron3;Parent=g365.t1
HiC_scaffold_1	AUGUSTUS	exon	9354024	9354074	.	+	.	ID=g365.t1.exon4;Parent=g365.t1
HiC_scaffold_1	AUGUSTUS	CDS	9354024	9354074	1.0	+	2	ID=g365.t1.CDS4;Parent=g365.t1
HiC_scaffold_1	AUGUSTUS	intron	9354075	9354157	1.0	+	.	ID=g365.t1.intron4;Parent=g365.t1
HiC_scaffold_1	AUGUSTUS	exon	9354158	9354199	.	+	.	ID=g365.t1.exon5;Parent=g365.t1
HiC_scaffold_1	AUGUSTUS	CDS	9354158	9354199	1.0	+	2	ID=g365.t1.CDS5;Parent=g365.t1
HiC_scaffold_1	AUGUSTUS	intron	9354200	9354389	1.0	+	.	ID=g365.t1.intron5;Parent=g365.t1
HiC_scaffold_1	AUGUSTUS	exon	9354390	9354431	.	+	.	ID=g365.t1.exon6;Parent=g365.t1
HiC_scaffold_1	AUGUSTUS	CDS	9354390	9354431	1.0	+	2	ID=g365.t1.CDS6;Parent=g365.t1
HiC_scaffold_1	AUGUSTUS	intron	9354432	9355219	1.0	+	.	ID=g365.t1.intron6;Parent=g365.t1
HiC_scaffold_1	AUGUSTUS	exon	9355220	9355360	.	+	.	ID=g365.t1.exon7;Parent=g365.t1
HiC_scaffold_1	AUGUSTUS	CDS	9355220	9355360	1.0	+	2	ID=g365.t1.CDS7;Parent=g365.t1
HiC_scaffold_1	AUGUSTUS	intron	9355361	9355445	1.0	+	.	ID=g365.t1.intron7;Parent=g365.t1
HiC_scaffold_1	AUGUSTUS	exon	9355446	9355508	.	+	.	ID=g365.t1.exon8;Parent=g365.t1
HiC_scaffold_1	AUGUSTUS	CDS	9355446	9355508	1.0	+	2	ID=g365.t1.CDS8;Parent=g365.t1
HiC_scaffold_1	AUGUSTUS	intron	9355509	9357162	1.0	+	.	ID=g365.t1.intron8;Parent=g365.t1
HiC_scaffold_1	AUGUSTUS	exon	9357163	9357258	.	+	.	ID=g365.t1.exon9;Parent=g365.t1
HiC_scaffold_1	AUGUSTUS	CDS	9357163	9357258	1.0	+	2	ID=g365.t1.CDS9;Parent=g365.t1
HiC_scaffold_1	AUGUSTUS	intron	9357259	9357472	1.0	+	.	ID=g365.t1.intron9;Parent=g365.t1
HiC_scaffold_1	AUGUSTUS	exon	9357473	9357624	.	+	.	ID=g365.t1.exon10;Parent=g365.t1
HiC_scaffold_1	AUGUSTUS	CDS	9357473	9357624	1.0	+	2	ID=g365.t1.CDS10;Parent=g365.t1
HiC_scaffold_1	AUGUSTUS	intron	9357625	9358473	1.0	+	.	ID=g365.t1.intron10;Parent=g365.t1
HiC_scaffold_1	AUGUSTUS	exon	9358474	9358583	.	+	.	ID=g365.t1.exon11;Parent=g365.t1
HiC_scaffold_1	AUGUSTUS	CDS	9358474	9358583	1.0	+	0	ID=g365.t1.CDS11;Parent=g365.t1
HiC_scaffold_1	AUGUSTUS	intron	9358584	9361088	1.0	+	.	ID=g365.t1.intron11;Parent=g365.t1
HiC_scaffold_1	AUGUSTUS	exon	9361089	9361221	.	+	.	ID=g365.t1.exon12;Parent=g365.t1
HiC_scaffold_1	AUGUSTUS	CDS	9361089	9361221	1.0	+	1	ID=g365.t1.CDS12;Parent=g365.t1
HiC_scaffold_1	AUGUSTUS	stop_codon	9361219	9361221	.	+	0	ID=g365.t1.stop1;Parent=g365.t1
HiC_scaffold_1	AUGUSTUS	stop_codon	9369811	9369813	.	-	0	ID=g366.t1.stop1;Parent=g366.t1
HiC_scaffold_1	AUGUSTUS	exon	9369811	9369819	.	-	.	ID=g366.t1.exon1;Parent=g366.t1
HiC_scaffold_1	AUGUSTUS	CDS	9369811	9369819	0.95	-	0	ID=g366.t1.CDS1;Parent=g366.t1
HiC_scaffold_1	AUGUSTUS	gene	9369811	9414571	.	-	.	ID=g366
HiC_scaffold_1	AUGUSTUS	mRNA	9369811	9414571	0.95	-	.	ID=g366.t1;Parent=g366;em_target=9668.ENSMPUP00000002903;em_score=1400.6;em_evalue=0.0;em_tcov=.;em_OGs=KOG4193@1|root,KOG4193@2759|Eukaryota,38BBZ@33154|Opisthokonta,3BCIQ@33208|Metazoa,3CU6A@33213|Bilateria,4833E@7711|Chordata,48YED@7742|Vertebrata,3J22T@40674|Mammalia,3EHBD@33554|Carnivora;em_COG_cat=T;em_desc=mucin-like, hormone receptor-like 3;em_max_annot_lvl=33208|Metazoa;em_KEGG_ko=ko:K04591,ko:K04593,ko:K08443,ko:K08444,ko:K08445,ko:K08446;em_BRITE=ko00000,ko04030,ko04090,ko04147;em_PFAMs=7tm_2,EGF_CA,GAIN,GPS;em_Preferred_name=EMR3;em_GOs=GO:0001775,GO:0002252,GO:0002263,GO:0002274,GO:0002275,GO:0002283,GO:0002366,GO:0002376,GO:0002443,GO:0002444,GO:0002446,GO:0003674,GO:0004888,GO:0004930,GO:0005575,GO:0005576,GO:0005622,GO:0005623,GO:0005737,GO:0005886,GO:0006810,GO:0006887,GO:0006955,GO:0007154,GO:0007165,GO:0007186,GO:0008150,GO:0009987,GO:0012505,GO:0012506,GO:0016020,GO:0016021,GO:0016192,GO:0023052,GO:0030141,GO:0030659,GO:0030667,GO:0031090,GO:0031224,GO:0031410,GO:0031982,GO:0032940,GO:0036230,GO:0038023,GO:0042119,GO:0043226,GO:0043227,GO:0043229,GO:0043299,GO:0043312,GO:0044422,GO:0044424,GO:0044425,GO:0044433,GO:0044444,GO:0044446,GO:0044464,GO:0045055,GO:0045321,GO:0046903,GO:0050789,GO:0050794,GO:0050896,GO:0051179,GO:0051234,GO:0051716,GO:0060089,GO:0065007,GO:0070820,GO:0071944,GO:0097708,GO:0098588,GO:0098805,GO:0099503,GO:0101002,GO:0101003
HiC_scaffold_1	AUGUSTUS	intron	9369820	9372412	0.95	-	.	ID=g366.t1.intron1;Parent=g366.t1
HiC_scaffold_1	AUGUSTUS	exon	9372413	9372508	.	-	.	ID=g366.t1.exon2;Parent=g366.t1
HiC_scaffold_1	AUGUSTUS	CDS	9372413	9372508	0.98	-	0	ID=g366.t1.CDS2;Parent=g366.t1
HiC_scaffold_1	AUGUSTUS	intron	9372509	9374013	1.0	-	.	ID=g366.t1.intron2;Parent=g366.t1
HiC_scaffold_1	AUGUSTUS	exon	9374014	9374182	.	-	.	ID=g366.t1.exon3;Parent=g366.t1
HiC_scaffold_1	AUGUSTUS	CDS	9374014	9374182	1.0	-	1	ID=g366.t1.CDS3;Parent=g366.t1
HiC_scaffold_1	AUGUSTUS	intron	9374183	9375647	1.0	-	.	ID=g366.t1.intron3;Parent=g366.t1
HiC_scaffold_1	AUGUSTUS	exon	9375648	9375739	.	-	.	ID=g366.t1.exon4;Parent=g366.t1
HiC_scaffold_1	AUGUSTUS	CDS	9375648	9375739	1.0	-	0	ID=g366.t1.CDS4;Parent=g366.t1
HiC_scaffold_1	AUGUSTUS	intron	9375740	9375956	1.0	-	.	ID=g366.t1.intron4;Parent=g366.t1
HiC_scaffold_1	AUGUSTUS	exon	9375957	9376023	.	-	.	ID=g366.t1.exon5;Parent=g366.t1
HiC_scaffold_1	AUGUSTUS	CDS	9375957	9376023	1.0	-	1	ID=g366.t1.CDS5;Parent=g366.t1
HiC_scaffold_1	AUGUSTUS	intron	9376024	9376727	1.0	-	.	ID=g366.t1.intron5;Parent=g366.t1
HiC_scaffold_1	AUGUSTUS	exon	9376728	9376963	.	-	.	ID=g366.t1.exon6;Parent=g366.t1
HiC_scaffold_1	AUGUSTUS	CDS	9376728	9376963	1.0	-	0	ID=g366.t1.CDS6;Parent=g366.t1
HiC_scaffold_1	AUGUSTUS	intron	9376964	9377237	1.0	-	.	ID=g366.t1.intron6;Parent=g366.t1
HiC_scaffold_1	AUGUSTUS	exon	9377238	9377435	.	-	.	ID=g366.t1.exon7;Parent=g366.t1
HiC_scaffold_1	AUGUSTUS	CDS	9377238	9377435	1.0	-	0	ID=g366.t1.CDS7;Parent=g366.t1
HiC_scaffold_1	AUGUSTUS	intron	9377436	9381036	1.0	-	.	ID=g366.t1.intron7;Parent=g366.t1
HiC_scaffold_1	AUGUSTUS	exon	9381037	9381204	.	-	.	ID=g366.t1.exon8;Parent=g366.t1
HiC_scaffold_1	AUGUSTUS	CDS	9381037	9381204	1.0	-	0	ID=g366.t1.CDS8;Parent=g366.t1
HiC_scaffold_1	AUGUSTUS	intron	9381205	9384060	1.0	-	.	ID=g366.t1.intron8;Parent=g366.t1
HiC_scaffold_1	AUGUSTUS	exon	9384061	9384245	.	-	.	ID=g366.t1.exon9;Parent=g366.t1
HiC_scaffold_1	AUGUSTUS	CDS	9384061	9384245	1.0	-	2	ID=g366.t1.CDS9;Parent=g366.t1
HiC_scaffold_1	AUGUSTUS	intron	9384246	9389760	1.0	-	.	ID=g366.t1.intron9;Parent=g366.t1
HiC_scaffold_1	AUGUSTUS	exon	9389761	9389880	.	-	.	ID=g366.t1.exon10;Parent=g366.t1
HiC_scaffold_1	AUGUSTUS	CDS	9389761	9389880	1.0	-	2	ID=g366.t1.CDS10;Parent=g366.t1
HiC_scaffold_1	AUGUSTUS	intron	9389881	9392953	1.0	-	.	ID=g366.t1.intron10;Parent=g366.t1
HiC_scaffold_1	AUGUSTUS	exon	9392954	9393137	.	-	.	ID=g366.t1.exon11;Parent=g366.t1
HiC_scaffold_1	AUGUSTUS	CDS	9392954	9393137	1.0	-	0	ID=g366.t1.CDS11;Parent=g366.t1
HiC_scaffold_1	AUGUSTUS	intron	9393138	9398440	1.0	-	.	ID=g366.t1.intron11;Parent=g366.t1
HiC_scaffold_1	AUGUSTUS	exon	9398441	9398511	.	-	.	ID=g366.t1.exon12;Parent=g366.t1
HiC_scaffold_1	AUGUSTUS	CDS	9398441	9398511	1.0	-	2	ID=g366.t1.CDS12;Parent=g366.t1
HiC_scaffold_1	AUGUSTUS	intron	9398512	9403479	1.0	-	.	ID=g366.t1.intron12;Parent=g366.t1
HiC_scaffold_1	AUGUSTUS	exon	9403480	9403635	.	-	.	ID=g366.t1.exon13;Parent=g366.t1
HiC_scaffold_1	AUGUSTUS	CDS	9403480	9403635	1.0	-	2	ID=g366.t1.CDS13;Parent=g366.t1
HiC_scaffold_1	AUGUSTUS	intron	9403636	9406685	1.0	-	.	ID=g366.t1.intron13;Parent=g366.t1
HiC_scaffold_1	AUGUSTUS	exon	9406686	9406805	.	-	.	ID=g366.t1.exon14;Parent=g366.t1
HiC_scaffold_1	AUGUSTUS	CDS	9406686	9406805	1.0	-	2	ID=g366.t1.CDS14;Parent=g366.t1
HiC_scaffold_1	AUGUSTUS	intron	9406806	9408165	1.0	-	.	ID=g366.t1.intron14;Parent=g366.t1
HiC_scaffold_1	AUGUSTUS	exon	9408166	9408216	.	-	.	ID=g366.t1.exon15;Parent=g366.t1
HiC_scaffold_1	AUGUSTUS	CDS	9408166	9408216	1.0	-	2	ID=g366.t1.CDS15;Parent=g366.t1
HiC_scaffold_1	AUGUSTUS	intron	9408217	9414546	1.0	-	.	ID=g366.t1.intron15;Parent=g366.t1
HiC_scaffold_1	AUGUSTUS	exon	9414547	9414571	.	-	.	ID=g366.t1.exon16;Parent=g366.t1
HiC_scaffold_1	AUGUSTUS	CDS	9414547	9414571	1.0	-	0	ID=g366.t1.CDS16;Parent=g366.t1
HiC_scaffold_1	AUGUSTUS	start_codon	9414569	9414571	.	-	0	ID=g366.t1.start1;Parent=g366.t1
HiC_scaffold_1	gmst	start_codon	9432526	9432528	165.651491	+	0	ID=g367.t2.start1;Parent=g367.t2
HiC_scaffold_1	gmst	CDS	9432526	9432703	165.651491	+	0	ID=g367.t2.CDS1;Parent=g367.t2
HiC_scaffold_1	gmst	exon	9432526	9432703	165.651491	+	0	ID=g367.t2.exon1;Parent=g367.t2
HiC_scaffold_1	AUGUSTUS	gene	9432526	9451952	.	+	.	ID=g367
HiC_scaffold_1	gmst	mRNA	9432526	9451952	.	+	.	ID=g367.t2;Parent=g367;em_target=29073.XP_008709988.1;em_score=1143.4;em_evalue=0.0;em_tcov=.;em_OGs=KOG1721@1|root,KOG1721@2759|Eukaryota,39RJ4@33154|Opisthokonta,3BN1N@33208|Metazoa,3D27R@33213|Bilateria,486SI@7711|Chordata,49883@7742|Vertebrata,3J7TT@40674|Mammalia,3EIQY@33554|Carnivora;em_COG_cat=K;em_desc=Zinc finger protein 333;em_max_annot_lvl=33208|Metazoa;em_Preferred_name=ZNF333;em_PFAMs=KRAB,zf-C2H2,zf-H2C2_2;em_KEGG_ko=ko:K09228;em_BRITE=ko00000,ko03000;em_GOs=GO:0000981,GO:0003674,GO:0003700,GO:0006355,GO:0006357,GO:0008150,GO:0009889,GO:0010468,GO:0010556,GO:0019219,GO:0019222,GO:0031323,GO:0031326,GO:0050789,GO:0050794,GO:0051171,GO:0051252,GO:0060255,GO:0065007,GO:0080090,GO:0140110,GO:1903506,GO:2000112,GO:2001141
HiC_scaffold_1	gmst	intron	9432704	9438729	165.651491	+	0	ID=g367.t2.intron1;Parent=g367.t2
HiC_scaffold_1	AUGUSTUS	start_codon	9435990	9435992	.	+	0	ID=g367.t1.start1;Parent=g367.t1
HiC_scaffold_1	AUGUSTUS	start_codon	9435990	9435992	.	+	0	ID=g367.t3.start1;Parent=g367.t3
HiC_scaffold_1	AUGUSTUS	exon	9435990	9436028	.	+	.	ID=g367.t1.exon1;Parent=g367.t1
HiC_scaffold_1	AUGUSTUS	exon	9435990	9436028	.	+	.	ID=g367.t3.exon1;Parent=g367.t3
HiC_scaffold_1	AUGUSTUS	CDS	9435990	9436028	0.94	+	0	ID=g367.t1.CDS1;Parent=g367.t1
HiC_scaffold_1	AUGUSTUS	CDS	9435990	9436028	0.95	+	0	ID=g367.t3.CDS1;Parent=g367.t3
HiC_scaffold_1	AUGUSTUS	mRNA	9435990	9451952	0.94	+	.	ID=g367.t1;Parent=g367;em_target=9668.ENSMPUP00000002900;em_score=1209.3;em_evalue=0.0;em_tcov=.;em_OGs=KOG1721@1|root,KOG1721@2759|Eukaryota,39RJ4@33154|Opisthokonta,3BN1N@33208|Metazoa,3D27R@33213|Bilateria,486SI@7711|Chordata,49883@7742|Vertebrata,3J7TT@40674|Mammalia,3EIQY@33554|Carnivora;em_COG_cat=K;em_desc=Zinc finger protein 333;em_max_annot_lvl=33208|Metazoa;em_Preferred_name=ZNF333;em_PFAMs=KRAB,zf-C2H2,zf-H2C2_2;em_KEGG_ko=ko:K09228;em_BRITE=ko00000,ko03000;em_GOs=GO:0000981,GO:0003674,GO:0003700,GO:0006355,GO:0006357,GO:0008150,GO:0009889,GO:0010468,GO:0010556,GO:0019219,GO:0019222,GO:0031323,GO:0031326,GO:0050789,GO:0050794,GO:0051171,GO:0051252,GO:0060255,GO:0065007,GO:0080090,GO:0140110,GO:1903506,GO:2000112,GO:2001141
HiC_scaffold_1	AUGUSTUS	mRNA	9435990	9451952	0.95	+	.	ID=g367.t3;Parent=g367;em_target=9668.ENSMPUP00000002900;em_score=1216.3;em_evalue=0.0;em_tcov=.;em_OGs=KOG1721@1|root,KOG1721@2759|Eukaryota,39RJ4@33154|Opisthokonta,3BN1N@33208|Metazoa,3D27R@33213|Bilateria,486SI@7711|Chordata,49883@7742|Vertebrata,3J7TT@40674|Mammalia,3EIQY@33554|Carnivora;em_COG_cat=K;em_desc=Zinc finger protein 333;em_max_annot_lvl=33208|Metazoa;em_Preferred_name=ZNF333;em_PFAMs=KRAB,zf-C2H2,zf-H2C2_2;em_KEGG_ko=ko:K09228;em_BRITE=ko00000,ko03000;em_GOs=GO:0000981,GO:0003674,GO:0003700,GO:0006355,GO:0006357,GO:0008150,GO:0009889,GO:0010468,GO:0010556,GO:0019219,GO:0019222,GO:0031323,GO:0031326,GO:0050789,GO:0050794,GO:0051171,GO:0051252,GO:0060255,GO:0065007,GO:0080090,GO:0140110,GO:1903506,GO:2000112,GO:2001141
HiC_scaffold_1	AUGUSTUS	intron	9436029	9436975	1.0	+	.	ID=g367.t1.intron1;Parent=g367.t1
HiC_scaffold_1	AUGUSTUS	intron	9436029	9436975	1.0	+	.	ID=g367.t3.intron1;Parent=g367.t3
HiC_scaffold_1	AUGUSTUS	exon	9436976	9437099	.	+	.	ID=g367.t1.exon2;Parent=g367.t1
HiC_scaffold_1	AUGUSTUS	exon	9436976	9437099	.	+	.	ID=g367.t3.exon2;Parent=g367.t3
HiC_scaffold_1	AUGUSTUS	CDS	9436976	9437099	1.0	+	0	ID=g367.t1.CDS2;Parent=g367.t1
HiC_scaffold_1	AUGUSTUS	CDS	9436976	9437099	1.0	+	0	ID=g367.t3.CDS2;Parent=g367.t3
HiC_scaffold_1	AUGUSTUS	intron	9437100	9438729	1.0	+	.	ID=g367.t1.intron2;Parent=g367.t1
HiC_scaffold_1	AUGUSTUS	intron	9437100	9438729	1.0	+	.	ID=g367.t3.intron2;Parent=g367.t3
HiC_scaffold_1	AUGUSTUS	exon	9438730	9438812	.	+	.	ID=g367.t1.exon3;Parent=g367.t1
HiC_scaffold_1	AUGUSTUS	exon	9438730	9438812	.	+	.	ID=g367.t3.exon3;Parent=g367.t3
HiC_scaffold_1	AUGUSTUS	CDS	9438730	9438812	1.0	+	2	ID=g367.t1.CDS3;Parent=g367.t1
HiC_scaffold_1	AUGUSTUS	CDS	9438730	9438812	1.0	+	2	ID=g367.t3.CDS3;Parent=g367.t3
HiC_scaffold_1	gmst	CDS	9438730	9438812	165.651491	+	2	ID=g367.t2.CDS2;Parent=g367.t2
HiC_scaffold_1	gmst	exon	9438730	9438812	165.651491	+	2	ID=g367.t2.exon2;Parent=g367.t2
HiC_scaffold_1	AUGUSTUS	intron	9438813	9442245	1.0	+	.	ID=g367.t1.intron3;Parent=g367.t1
HiC_scaffold_1	AUGUSTUS	intron	9438813	9442245	1.0	+	.	ID=g367.t3.intron3;Parent=g367.t3
HiC_scaffold_1	gmst	intron	9438813	9442245	165.651491	+	0	ID=g367.t2.intron2;Parent=g367.t2
HiC_scaffold_1	AUGUSTUS	exon	9442246	9442333	.	+	.	ID=g367.t1.exon4;Parent=g367.t1
HiC_scaffold_1	AUGUSTUS	exon	9442246	9442333	.	+	.	ID=g367.t3.exon4;Parent=g367.t3
HiC_scaffold_1	AUGUSTUS	CDS	9442246	9442333	1.0	+	0	ID=g367.t1.CDS4;Parent=g367.t1
HiC_scaffold_1	AUGUSTUS	CDS	9442246	9442333	1.0	+	0	ID=g367.t3.CDS4;Parent=g367.t3
HiC_scaffold_1	gmst	CDS	9442246	9442333	165.651491	+	0	ID=g367.t2.CDS3;Parent=g367.t2
HiC_scaffold_1	gmst	exon	9442246	9442333	165.651491	+	0	ID=g367.t2.exon3;Parent=g367.t2
HiC_scaffold_1	AUGUSTUS	intron	9442334	9448162	1.0	+	.	ID=g367.t1.intron4;Parent=g367.t1
HiC_scaffold_1	AUGUSTUS	intron	9442334	9448168	1.0	+	.	ID=g367.t3.intron4;Parent=g367.t3
HiC_scaffold_1	gmst	intron	9442334	9448168	165.651491	+	0	ID=g367.t2.intron3;Parent=g367.t2
HiC_scaffold_1	AUGUSTUS	exon	9448163	9448254	.	+	.	ID=g367.t1.exon5;Parent=g367.t1
HiC_scaffold_1	AUGUSTUS	CDS	9448163	9448254	1.0	+	2	ID=g367.t1.CDS5;Parent=g367.t1
HiC_scaffold_1	AUGUSTUS	exon	9448169	9448254	.	+	.	ID=g367.t3.exon5;Parent=g367.t3
HiC_scaffold_1	AUGUSTUS	CDS	9448169	9448254	1.0	+	2	ID=g367.t3.CDS5;Parent=g367.t3
HiC_scaffold_1	gmst	CDS	9448169	9448254	165.651491	+	2	ID=g367.t2.CDS4;Parent=g367.t2
HiC_scaffold_1	gmst	exon	9448169	9448254	165.651491	+	2	ID=g367.t2.exon4;Parent=g367.t2
HiC_scaffold_1	AUGUSTUS	intron	9448255	9448826	1.0	+	.	ID=g367.t1.intron5;Parent=g367.t1
HiC_scaffold_1	AUGUSTUS	intron	9448255	9448826	1.0	+	.	ID=g367.t3.intron5;Parent=g367.t3
HiC_scaffold_1	gmst	intron	9448255	9448826	165.651491	+	0	ID=g367.t2.intron4;Parent=g367.t2
HiC_scaffold_1	AUGUSTUS	exon	9448827	9448953	.	+	.	ID=g367.t1.exon6;Parent=g367.t1
HiC_scaffold_1	AUGUSTUS	exon	9448827	9448953	.	+	.	ID=g367.t3.exon6;Parent=g367.t3
HiC_scaffold_1	AUGUSTUS	CDS	9448827	9448953	1.0	+	0	ID=g367.t1.CDS6;Parent=g367.t1
HiC_scaffold_1	AUGUSTUS	CDS	9448827	9448953	1.0	+	0	ID=g367.t3.CDS6;Parent=g367.t3
HiC_scaffold_1	gmst	CDS	9448827	9448953	165.651491	+	0	ID=g367.t2.CDS5;Parent=g367.t2
HiC_scaffold_1	gmst	exon	9448827	9448953	165.651491	+	0	ID=g367.t2.exon5;Parent=g367.t2
HiC_scaffold_1	AUGUSTUS	intron	9448954	9449388	1.0	+	.	ID=g367.t1.intron6;Parent=g367.t1
HiC_scaffold_1	AUGUSTUS	intron	9448954	9449388	1.0	+	.	ID=g367.t3.intron6;Parent=g367.t3
HiC_scaffold_1	gmst	intron	9448954	9449388	165.651491	+	0	ID=g367.t2.intron5;Parent=g367.t2
HiC_scaffold_1	AUGUSTUS	exon	9449389	9449484	.	+	.	ID=g367.t1.exon7;Parent=g367.t1
HiC_scaffold_1	AUGUSTUS	exon	9449389	9449484	.	+	.	ID=g367.t3.exon7;Parent=g367.t3
HiC_scaffold_1	AUGUSTUS	CDS	9449389	9449484	1.0	+	2	ID=g367.t1.CDS7;Parent=g367.t1
HiC_scaffold_1	AUGUSTUS	CDS	9449389	9449484	1.0	+	2	ID=g367.t3.CDS7;Parent=g367.t3
HiC_scaffold_1	gmst	CDS	9449389	9449484	165.651491	+	2	ID=g367.t2.CDS6;Parent=g367.t2
HiC_scaffold_1	gmst	exon	9449389	9449484	165.651491	+	2	ID=g367.t2.exon6;Parent=g367.t2
HiC_scaffold_1	AUGUSTUS	intron	9449485	9450280	1.0	+	.	ID=g367.t1.intron7;Parent=g367.t1
HiC_scaffold_1	AUGUSTUS	intron	9449485	9450280	1.0	+	.	ID=g367.t3.intron7;Parent=g367.t3
HiC_scaffold_1	gmst	intron	9449485	9450280	165.651491	+	0	ID=g367.t2.intron6;Parent=g367.t2
HiC_scaffold_1	AUGUSTUS	exon	9450281	9450357	.	+	.	ID=g367.t1.exon8;Parent=g367.t1
HiC_scaffold_1	AUGUSTUS	exon	9450281	9450357	.	+	.	ID=g367.t3.exon8;Parent=g367.t3
HiC_scaffold_1	AUGUSTUS	CDS	9450281	9450357	1.0	+	2	ID=g367.t1.CDS8;Parent=g367.t1
HiC_scaffold_1	AUGUSTUS	CDS	9450281	9450357	1.0	+	2	ID=g367.t3.CDS8;Parent=g367.t3
HiC_scaffold_1	gmst	CDS	9450281	9450357	165.651491	+	2	ID=g367.t2.CDS7;Parent=g367.t2
HiC_scaffold_1	gmst	exon	9450281	9450357	165.651491	+	2	ID=g367.t2.exon7;Parent=g367.t2
HiC_scaffold_1	AUGUSTUS	intron	9450358	9450854	1.0	+	.	ID=g367.t1.intron8;Parent=g367.t1
HiC_scaffold_1	AUGUSTUS	intron	9450358	9450854	1.0	+	.	ID=g367.t3.intron8;Parent=g367.t3
HiC_scaffold_1	gmst	intron	9450358	9450854	165.651491	+	0	ID=g367.t2.intron7;Parent=g367.t2
HiC_scaffold_1	AUGUSTUS	exon	9450855	9451952	.	+	.	ID=g367.t1.exon9;Parent=g367.t1
HiC_scaffold_1	AUGUSTUS	exon	9450855	9451952	.	+	.	ID=g367.t3.exon9;Parent=g367.t3
HiC_scaffold_1	AUGUSTUS	CDS	9450855	9451952	1.0	+	0	ID=g367.t1.CDS9;Parent=g367.t1
HiC_scaffold_1	AUGUSTUS	CDS	9450855	9451952	1.0	+	0	ID=g367.t3.CDS9;Parent=g367.t3
HiC_scaffold_1	gmst	CDS	9450855	9451952	165.651491	+	0	ID=g367.t2.CDS8;Parent=g367.t2
HiC_scaffold_1	gmst	exon	9450855	9451952	165.651491	+	0	ID=g367.t2.exon8;Parent=g367.t2
HiC_scaffold_1	AUGUSTUS	stop_codon	9451950	9451952	.	+	0	ID=g367.t1.stop1;Parent=g367.t1
HiC_scaffold_1	AUGUSTUS	stop_codon	9451950	9451952	.	+	0	ID=g367.t3.stop1;Parent=g367.t3
HiC_scaffold_1	gmst	stop_codon	9451950	9451952	165.651491	+	0	ID=g367.t2.stop1;Parent=g367.t2
HiC_scaffold_1	AUGUSTUS	start_codon	9486377	9486379	.	+	0	ID=g368.t1.start1;Parent=g368.t1
HiC_scaffold_1	AUGUSTUS	exon	9486377	9486407	.	+	.	ID=g368.t1.exon1;Parent=g368.t1
HiC_scaffold_1	AUGUSTUS	CDS	9486377	9486407	0.73	+	0	ID=g368.t1.CDS1;Parent=g368.t1
HiC_scaffold_1	AUGUSTUS	gene	9486377	9489279	.	+	.	ID=g368
HiC_scaffold_1	AUGUSTUS	mRNA	9486377	9489279	0.7	+	.	ID=g368.t1;Parent=g368;em_target=9668.ENSMPUP00000002884;em_score=127.8;em_evalue=9.4e-40;em_tcov=.;em_OGs=KOG4193@1|root,KOG4193@2759|Eukaryota,38BBZ@33154|Opisthokonta,3BCIQ@33208|Metazoa,3CU6A@33213|Bilateria,4833E@7711|Chordata,48YED@7742|Vertebrata,3J4U7@40674|Mammalia;em_COG_cat=T;em_desc=Belongs to the G-protein coupled receptor 2 family;em_max_annot_lvl=33208|Metazoa;em_KEGG_ko=ko:K04591,ko:K08443,ko:K08444,ko:K08445,ko:K08446;em_BRITE=ko00000,ko04030,ko04090,ko04147;em_PFAMs=7tm_2,EGF_CA,GPS;em_Preferred_name=EMR2;em_GOs=GO:0002376,GO:0002682,GO:0002684,GO:0002694,GO:0002697,GO:0002699,GO:0002703,GO:0002886,GO:0003674,GO:0004888,GO:0004930,GO:0005488,GO:0005539,GO:0005575,GO:0005623,GO:0005886,GO:0006928,GO:0006935,GO:0007154,GO:0007155,GO:0007165,GO:0007186,GO:0008150,GO:0009605,GO:0009987,GO:0016020,GO:0016021,GO:0016477,GO:0017157,GO:0022610,GO:0023052,GO:0030595,GO:0031224,GO:0031252,GO:0031256,GO:0032386,GO:0032879,GO:0033003,GO:0033006,GO:0035374,GO:0038023,GO:0040011,GO:0042221,GO:0042330,GO:0043167,GO:0043168,GO:0043300,GO:0043304,GO:0044425,GO:0044459,GO:0044464,GO:0048518,GO:0048583,GO:0048870,GO:0050776,GO:0050789,GO:0050794,GO:0050865,GO:0050896,GO:0050900,GO:0051046,GO:0051049,GO:0051179,GO:0051674,GO:0051716,GO:0060089,GO:0060326,GO:0060341,GO:0060627,GO:0065007,GO:0070887,GO:0071621,GO:0071944,GO:0097367,GO:0097529,GO:0097530,GO:1901681,GO:1903305,GO:1903530
HiC_scaffold_1	AUGUSTUS	intron	9486408	9488110	1.0	+	.	ID=g368.t1.intron1;Parent=g368.t1
HiC_scaffold_1	AUGUSTUS	exon	9488111	9488164	.	+	.	ID=g368.t1.exon2;Parent=g368.t1
HiC_scaffold_1	AUGUSTUS	CDS	9488111	9488164	1.0	+	2	ID=g368.t1.CDS2;Parent=g368.t1
HiC_scaffold_1	AUGUSTUS	intron	9488165	9488471	1.0	+	.	ID=g368.t1.intron2;Parent=g368.t1
HiC_scaffold_1	AUGUSTUS	exon	9488472	9488591	.	+	.	ID=g368.t1.exon3;Parent=g368.t1
HiC_scaffold_1	AUGUSTUS	CDS	9488472	9488591	0.97	+	2	ID=g368.t1.CDS3;Parent=g368.t1
HiC_scaffold_1	AUGUSTUS	intron	9488592	9489205	0.96	+	.	ID=g368.t1.intron3;Parent=g368.t1
HiC_scaffold_1	AUGUSTUS	exon	9489206	9489279	.	+	.	ID=g368.t1.exon4;Parent=g368.t1
HiC_scaffold_1	AUGUSTUS	CDS	9489206	9489279	0.96	+	2	ID=g368.t1.CDS4;Parent=g368.t1
HiC_scaffold_1	AUGUSTUS	stop_codon	9489277	9489279	.	+	0	ID=g368.t1.stop1;Parent=g368.t1
HiC_scaffold_1	AUGUSTUS	stop_codon	9542062	9542064	.	-	0	ID=g369.t1.stop1;Parent=g369.t1
HiC_scaffold_1	AUGUSTUS	exon	9542062	9542112	.	-	.	ID=g369.t1.exon1;Parent=g369.t1
HiC_scaffold_1	AUGUSTUS	CDS	9542062	9542112	1.0	-	0	ID=g369.t1.CDS1;Parent=g369.t1
HiC_scaffold_1	AUGUSTUS	gene	9542062	9574420	.	-	.	ID=g369
HiC_scaffold_1	AUGUSTUS	mRNA	9542062	9574420	1.0	-	.	ID=g369.t1;Parent=g369;em_target=9646.ENSAMEP00000014215;em_score=1134.2;em_evalue=0.0;em_tcov=.;em_OGs=KOG4193@1|root,KOG4193@2759|Eukaryota,38BBZ@33154|Opisthokonta,3BCIQ@33208|Metazoa,3CU6A@33213|Bilateria,4833E@7711|Chordata,49AE3@7742|Vertebrata,3J8PD@40674|Mammalia,3EWX1@33554|Carnivora;em_COG_cat=T;em_desc=Belongs to the G-protein coupled receptor 2 family;em_max_annot_lvl=33208|Metazoa;em_KEGG_ko=ko:K04591,ko:K08443,ko:K08444,ko:K08445,ko:K08446;em_BRITE=ko00000,ko04030,ko04090,ko04147;em_PFAMs=7tm_2,EGF_CA,GPS;em_Preferred_name=EMR2;em_GOs=GO:0002376,GO:0002682,GO:0002684,GO:0002694,GO:0002697,GO:0002699,GO:0002703,GO:0002886,GO:0003674,GO:0004888,GO:0004930,GO:0005488,GO:0005539,GO:0005575,GO:0005623,GO:0005886,GO:0006928,GO:0006935,GO:0007154,GO:0007155,GO:0007165,GO:0007186,GO:0008150,GO:0009605,GO:0009987,GO:0016020,GO:0016021,GO:0016477,GO:0017157,GO:0022610,GO:0023052,GO:0030595,GO:0031224,GO:0031252,GO:0031256,GO:0032386,GO:0032879,GO:0033003,GO:0033006,GO:0035374,GO:0038023,GO:0040011,GO:0042221,GO:0042330,GO:0043167,GO:0043168,GO:0043300,GO:0043304,GO:0044425,GO:0044459,GO:0044464,GO:0048518,GO:0048583,GO:0048870,GO:0050776,GO:0050789,GO:0050794,GO:0050865,GO:0050896,GO:0050900,GO:0051046,GO:0051049,GO:0051179,GO:0051674,GO:0051716,GO:0060089,GO:0060326,GO:0060341,GO:0060627,GO:0065007,GO:0070887,GO:0071621,GO:0071944,GO:0097367,GO:0097529,GO:0097530,GO:1901681,GO:1903305,GO:1903530
HiC_scaffold_1	AUGUSTUS	intron	9542113	9542828	1.0	-	.	ID=g369.t1.intron1;Parent=g369.t1
HiC_scaffold_1	AUGUSTUS	exon	9542829	9542939	.	-	.	ID=g369.t1.exon2;Parent=g369.t1
HiC_scaffold_1	AUGUSTUS	CDS	9542829	9542939	1.0	-	0	ID=g369.t1.CDS2;Parent=g369.t1
HiC_scaffold_1	AUGUSTUS	intron	9542940	9543022	1.0	-	.	ID=g369.t1.intron2;Parent=g369.t1
HiC_scaffold_1	AUGUSTUS	exon	9543023	9543191	.	-	.	ID=g369.t1.exon3;Parent=g369.t1
HiC_scaffold_1	AUGUSTUS	CDS	9543023	9543191	1.0	-	1	ID=g369.t1.CDS3;Parent=g369.t1
HiC_scaffold_1	AUGUSTUS	intron	9543192	9544151	1.0	-	.	ID=g369.t1.intron3;Parent=g369.t1
HiC_scaffold_1	AUGUSTUS	exon	9544152	9544243	.	-	.	ID=g369.t1.exon4;Parent=g369.t1
HiC_scaffold_1	AUGUSTUS	CDS	9544152	9544243	1.0	-	0	ID=g369.t1.CDS4;Parent=g369.t1
HiC_scaffold_1	AUGUSTUS	intron	9544244	9544651	1.0	-	.	ID=g369.t1.intron4;Parent=g369.t1
HiC_scaffold_1	AUGUSTUS	exon	9544652	9544718	.	-	.	ID=g369.t1.exon5;Parent=g369.t1
HiC_scaffold_1	AUGUSTUS	CDS	9544652	9544718	1.0	-	1	ID=g369.t1.CDS5;Parent=g369.t1
HiC_scaffold_1	AUGUSTUS	intron	9544719	9547316	1.0	-	.	ID=g369.t1.intron5;Parent=g369.t1
HiC_scaffold_1	AUGUSTUS	exon	9547317	9547552	.	-	.	ID=g369.t1.exon6;Parent=g369.t1
HiC_scaffold_1	AUGUSTUS	CDS	9547317	9547552	1.0	-	0	ID=g369.t1.CDS6;Parent=g369.t1
HiC_scaffold_1	AUGUSTUS	intron	9547553	9547827	1.0	-	.	ID=g369.t1.intron6;Parent=g369.t1
HiC_scaffold_1	AUGUSTUS	exon	9547828	9548025	.	-	.	ID=g369.t1.exon7;Parent=g369.t1
HiC_scaffold_1	AUGUSTUS	CDS	9547828	9548025	1.0	-	0	ID=g369.t1.CDS7;Parent=g369.t1
HiC_scaffold_1	AUGUSTUS	intron	9548026	9549317	1.0	-	.	ID=g369.t1.intron7;Parent=g369.t1
HiC_scaffold_1	AUGUSTUS	exon	9549318	9549497	.	-	.	ID=g369.t1.exon8;Parent=g369.t1
HiC_scaffold_1	AUGUSTUS	CDS	9549318	9549497	1.0	-	0	ID=g369.t1.CDS8;Parent=g369.t1
HiC_scaffold_1	AUGUSTUS	intron	9549498	9549699	1.0	-	.	ID=g369.t1.intron8;Parent=g369.t1
HiC_scaffold_1	AUGUSTUS	exon	9549700	9549923	.	-	.	ID=g369.t1.exon9;Parent=g369.t1
HiC_scaffold_1	AUGUSTUS	CDS	9549700	9549923	1.0	-	2	ID=g369.t1.CDS9;Parent=g369.t1
HiC_scaffold_1	AUGUSTUS	intron	9549924	9550081	1.0	-	.	ID=g369.t1.intron9;Parent=g369.t1
HiC_scaffold_1	AUGUSTUS	exon	9550082	9550189	.	-	.	ID=g369.t1.exon10;Parent=g369.t1
HiC_scaffold_1	AUGUSTUS	CDS	9550082	9550189	1.0	-	2	ID=g369.t1.CDS10;Parent=g369.t1
HiC_scaffold_1	AUGUSTUS	intron	9550190	9557116	1.0	-	.	ID=g369.t1.intron10;Parent=g369.t1
HiC_scaffold_1	AUGUSTUS	exon	9557117	9557294	.	-	.	ID=g369.t1.exon11;Parent=g369.t1
HiC_scaffold_1	AUGUSTUS	CDS	9557117	9557294	1.0	-	0	ID=g369.t1.CDS11;Parent=g369.t1
HiC_scaffold_1	AUGUSTUS	intron	9557295	9557715	1.0	-	.	ID=g369.t1.intron11;Parent=g369.t1
HiC_scaffold_1	AUGUSTUS	exon	9557716	9557793	.	-	.	ID=g369.t1.exon12;Parent=g369.t1
HiC_scaffold_1	AUGUSTUS	CDS	9557716	9557793	1.0	-	0	ID=g369.t1.CDS12;Parent=g369.t1
HiC_scaffold_1	AUGUSTUS	intron	9557794	9557927	1.0	-	.	ID=g369.t1.intron12;Parent=g369.t1
HiC_scaffold_1	AUGUSTUS	exon	9557928	9557974	.	-	.	ID=g369.t1.exon13;Parent=g369.t1
HiC_scaffold_1	AUGUSTUS	CDS	9557928	9557974	1.0	-	2	ID=g369.t1.CDS13;Parent=g369.t1
HiC_scaffold_1	AUGUSTUS	intron	9557975	9558475	1.0	-	.	ID=g369.t1.intron13;Parent=g369.t1
HiC_scaffold_1	AUGUSTUS	exon	9558476	9558640	.	-	.	ID=g369.t1.exon14;Parent=g369.t1
HiC_scaffold_1	AUGUSTUS	CDS	9558476	9558640	1.0	-	2	ID=g369.t1.CDS14;Parent=g369.t1
HiC_scaffold_1	AUGUSTUS	intron	9558641	9559200	1.0	-	.	ID=g369.t1.intron14;Parent=g369.t1
HiC_scaffold_1	AUGUSTUS	exon	9559201	9559356	.	-	.	ID=g369.t1.exon15;Parent=g369.t1
HiC_scaffold_1	AUGUSTUS	CDS	9559201	9559356	1.0	-	2	ID=g369.t1.CDS15;Parent=g369.t1
HiC_scaffold_1	AUGUSTUS	intron	9559357	9563271	1.0	-	.	ID=g369.t1.intron15;Parent=g369.t1
HiC_scaffold_1	AUGUSTUS	exon	9563272	9563406	.	-	.	ID=g369.t1.exon16;Parent=g369.t1
HiC_scaffold_1	AUGUSTUS	CDS	9563272	9563406	1.0	-	2	ID=g369.t1.CDS16;Parent=g369.t1
HiC_scaffold_1	AUGUSTUS	intron	9563407	9563695	1.0	-	.	ID=g369.t1.intron16;Parent=g369.t1
HiC_scaffold_1	AUGUSTUS	exon	9563696	9563746	.	-	.	ID=g369.t1.exon17;Parent=g369.t1
HiC_scaffold_1	AUGUSTUS	CDS	9563696	9563746	1.0	-	2	ID=g369.t1.CDS17;Parent=g369.t1
HiC_scaffold_1	AUGUSTUS	intron	9563747	9565721	1.0	-	.	ID=g369.t1.intron17;Parent=g369.t1
HiC_scaffold_1	AUGUSTUS	exon	9565722	9565871	.	-	.	ID=g369.t1.exon18;Parent=g369.t1
HiC_scaffold_1	AUGUSTUS	CDS	9565722	9565871	1.0	-	2	ID=g369.t1.CDS18;Parent=g369.t1
HiC_scaffold_1	AUGUSTUS	intron	9565872	9572330	1.0	-	.	ID=g369.t1.intron18;Parent=g369.t1
HiC_scaffold_1	AUGUSTUS	exon	9572331	9572384	.	-	.	ID=g369.t1.exon19;Parent=g369.t1
HiC_scaffold_1	AUGUSTUS	CDS	9572331	9572384	1.0	-	2	ID=g369.t1.CDS19;Parent=g369.t1
HiC_scaffold_1	AUGUSTUS	intron	9572385	9574284	1.0	-	.	ID=g369.t1.intron19;Parent=g369.t1
HiC_scaffold_1	AUGUSTUS	exon	9574285	9574420	.	-	.	ID=g369.t1.exon20;Parent=g369.t1
HiC_scaffold_1	AUGUSTUS	CDS	9574285	9574420	1.0	-	0	ID=g369.t1.CDS20;Parent=g369.t1
HiC_scaffold_1	AUGUSTUS	start_codon	9574418	9574420	.	-	0	ID=g369.t1.start1;Parent=g369.t1
HiC_scaffold_1	AUGUSTUS	start_codon	9646815	9646817	.	+	0	ID=g370.t1.start1;Parent=g370.t1
HiC_scaffold_1	AUGUSTUS	gene	9646815	9647753	.	+	.	ID=g370
HiC_scaffold_1	AUGUSTUS	exon	9646815	9647753	.	+	.	ID=g370.t1.exon1;Parent=g370.t1
HiC_scaffold_1	AUGUSTUS	mRNA	9646815	9647753	1.0	+	.	ID=g370.t1;Parent=g370;em_target=9361.ENSDNOP00000022590;em_score=1253.0;em_evalue=0.0;em_tcov=.;em_OGs=2C3P7@1|root,2QVH7@2759|Eukaryota,391R3@33154|Opisthokonta,3BJG6@33208|Metazoa,3D5PX@33213|Bilateria,489RW@7711|Chordata,4937M@7742|Vertebrata,3JF3V@40674|Mammalia;em_COG_cat=T;em_desc=Olfactory receptor;em_max_annot_lvl=33208|Metazoa;em_KEGG_ko=ko:K04257;em_KEGG_Pathway=ko04740,map04740;em_BRITE=ko00000,ko00001,ko04030;em_PFAMs=7tm_4;em_Preferred_name=
HiC_scaffold_1	AUGUSTUS	CDS	9646815	9647753	1.0	+	0	ID=g370.t1.CDS1;Parent=g370.t1
HiC_scaffold_1	AUGUSTUS	stop_codon	9647751	9647753	.	+	0	ID=g370.t1.stop1;Parent=g370.t1
HiC_scaffold_1	AUGUSTUS	start_codon	9662269	9662271	.	+	0	ID=g371.t1.start1;Parent=g371.t1
HiC_scaffold_1	AUGUSTUS	gene	9662269	9663207	.	+	.	ID=g371
HiC_scaffold_1	AUGUSTUS	exon	9662269	9663207	.	+	.	ID=g371.t1.exon1;Parent=g371.t1
HiC_scaffold_1	AUGUSTUS	mRNA	9662269	9663207	1.0	+	.	ID=g371.t1;Parent=g371;em_target=9361.ENSDNOP00000022590;em_score=1247.5;em_evalue=0.0;em_tcov=.;em_OGs=2C3P7@1|root,2QVH7@2759|Eukaryota,391R3@33154|Opisthokonta,3BJG6@33208|Metazoa,3D5PX@33213|Bilateria,489RW@7711|Chordata,4937M@7742|Vertebrata,3JF3V@40674|Mammalia;em_COG_cat=T;em_desc=Olfactory receptor;em_max_annot_lvl=33208|Metazoa;em_KEGG_ko=ko:K04257;em_KEGG_Pathway=ko04740,map04740;em_BRITE=ko00000,ko00001,ko04030;em_PFAMs=7tm_4;em_Preferred_name=
HiC_scaffold_1	AUGUSTUS	CDS	9662269	9663207	1.0	+	0	ID=g371.t1.CDS1;Parent=g371.t1
HiC_scaffold_1	AUGUSTUS	stop_codon	9663205	9663207	.	+	0	ID=g371.t1.stop1;Parent=g371.t1
HiC_scaffold_1	AUGUSTUS	start_codon	9711919	9711921	.	+	0	ID=g372.t1.start1;Parent=g372.t1
HiC_scaffold_1	AUGUSTUS	exon	9711919	9712273	.	+	.	ID=g372.t1.exon1;Parent=g372.t1
HiC_scaffold_1	AUGUSTUS	CDS	9711919	9712273	1.0	+	0	ID=g372.t1.CDS1;Parent=g372.t1
HiC_scaffold_1	AUGUSTUS	gene	9711919	9712752	.	+	.	ID=g372
HiC_scaffold_1	AUGUSTUS	mRNA	9711919	9712752	1.0	+	.	ID=g372.t1;Parent=g372;em_target=9713.XP_006738181.1;em_score=321.8;em_evalue=1.5e-100;em_tcov=.;em_OGs=29KPQ@1|root,2TE4X@2759|Eukaryota,399PD@33154|Opisthokonta,3CDU4@33208|Metazoa,3DV63@33213|Bilateria,48NGY@7711|Chordata,49JI4@7742|Vertebrata,3JM3F@40674|Mammalia,3EWWN@33554|Carnivora;em_COG_cat=T;em_desc=Olfactory receptor;em_max_annot_lvl=33208|Metazoa;em_PFAMs=7tm_4;em_Preferred_name=
HiC_scaffold_1	AUGUSTUS	intron	9712274	9712558	1.0	+	.	ID=g372.t1.intron1;Parent=g372.t1
HiC_scaffold_1	AUGUSTUS	exon	9712559	9712752	.	+	.	ID=g372.t1.exon2;Parent=g372.t1
HiC_scaffold_1	AUGUSTUS	CDS	9712559	9712752	1.0	+	2	ID=g372.t1.CDS2;Parent=g372.t1
HiC_scaffold_1	AUGUSTUS	stop_codon	9712750	9712752	.	+	0	ID=g372.t1.stop1;Parent=g372.t1
HiC_scaffold_1	AUGUSTUS	stop_codon	9718867	9718869	.	-	0	ID=g373.t1.stop1;Parent=g373.t1
HiC_scaffold_1	AUGUSTUS	exon	9718867	9719111	.	-	.	ID=g373.t1.exon1;Parent=g373.t1
HiC_scaffold_1	AUGUSTUS	CDS	9718867	9719111	1.0	-	2	ID=g373.t1.CDS1;Parent=g373.t1
HiC_scaffold_1	AUGUSTUS	gene	9718867	9719850	.	-	.	ID=g373
HiC_scaffold_1	AUGUSTUS	mRNA	9718867	9719850	1.0	-	.	ID=g373.t1;Parent=g373;em_target=9402.XP_006917253.1;em_score=574.3;em_evalue=9.3e-175;em_tcov=.;em_OGs=29KPQ@1|root,2RTYS@2759|Eukaryota,3AFT0@33154|Opisthokonta,3BX7V@33208|Metazoa,3CRYD@33213|Bilateria,489F0@7711|Chordata,491WX@7742|Vertebrata,3J30T@40674|Mammalia,4M3X7@9397|Chiroptera;em_COG_cat=I;em_desc=olfactory;em_max_annot_lvl=33208|Metazoa;em_KEGG_ko=ko:K04257;em_KEGG_Pathway=ko04740,map04740;em_BRITE=ko00000,ko00001,ko04030;em_PFAMs=7tm_4;em_Preferred_name=OR7A17;em_GOs=GO:0003008,GO:0003674,GO:0004888,GO:0004984,GO:0005575,GO:0005623,GO:0005886,GO:0007154,GO:0007165,GO:0007186,GO:0007600,GO:0007606,GO:0007608,GO:0008150,GO:0009593,GO:0009987,GO:0016020,GO:0016021,GO:0023052,GO:0031224,GO:0032501,GO:0038023,GO:0042221,GO:0044425,GO:0044464,GO:0050789,GO:0050794,GO:0050877,GO:0050896,GO:0050906,GO:0050907,GO:0050911,GO:0051606,GO:0051716,GO:0060089,GO:0065007,GO:0071944
HiC_scaffold_1	AUGUSTUS	intron	9719112	9719396	1.0	-	.	ID=g373.t1.intron1;Parent=g373.t1
HiC_scaffold_1	AUGUSTUS	exon	9719397	9719850	.	-	.	ID=g373.t1.exon2;Parent=g373.t1
HiC_scaffold_1	AUGUSTUS	CDS	9719397	9719850	1.0	-	0	ID=g373.t1.CDS2;Parent=g373.t1
HiC_scaffold_1	AUGUSTUS	start_codon	9719848	9719850	.	-	0	ID=g373.t1.start1;Parent=g373.t1
HiC_scaffold_1	AUGUSTUS	stop_codon	9769837	9769839	.	-	0	ID=g374.t1.stop1;Parent=g374.t1
HiC_scaffold_1	AUGUSTUS	gene	9769837	9770805	.	-	.	ID=g374
HiC_scaffold_1	AUGUSTUS	exon	9769837	9770805	.	-	.	ID=g374.t1.exon1;Parent=g374.t1
HiC_scaffold_1	AUGUSTUS	mRNA	9769837	9770805	1.0	-	.	ID=g374.t1;Parent=g374;em_target=9978.XP_004595890.1;em_score=847.6;em_evalue=2.8e-257;em_tcov=.;em_OGs=29KPQ@1|root,2RTYS@2759|Eukaryota,3AFT0@33154|Opisthokonta,3BX7V@33208|Metazoa,3CRYD@33213|Bilateria,489F0@7711|Chordata,491WX@7742|Vertebrata,3J30T@40674|Mammalia,35PK3@314146|Euarchontoglires;em_COG_cat=T;em_desc=Olfactory receptor;em_max_annot_lvl=33208|Metazoa;em_KEGG_ko=ko:K04257;em_KEGG_Pathway=ko04740,map04740;em_BRITE=ko00000,ko00001,ko04030;em_PFAMs=7tm_4;em_Preferred_name=;em_GOs=GO:0003008,GO:0003674,GO:0004888,GO:0004984,GO:0005488,GO:0005549,GO:0005575,GO:0005623,GO:0005886,GO:0007154,GO:0007165,GO:0007186,GO:0007600,GO:0007606,GO:0007608,GO:0008150,GO:0009593,GO:0009987,GO:0016020,GO:0016021,GO:0023052,GO:0031224,GO:0032501,GO:0038023,GO:0042221,GO:0044425,GO:0044464,GO:0050789,GO:0050794,GO:0050877,GO:0050896,GO:0050906,GO:0050907,GO:0050911,GO:0051606,GO:0051716,GO:0060089,GO:0065007,GO:0071944
HiC_scaffold_1	AUGUSTUS	CDS	9769837	9770805	1.0	-	0	ID=g374.t1.CDS1;Parent=g374.t1
HiC_scaffold_1	AUGUSTUS	start_codon	9770803	9770805	.	-	0	ID=g374.t1.start1;Parent=g374.t1
HiC_scaffold_1	AUGUSTUS	start_codon	9809289	9809291	.	+	0	ID=g375.t1.start1;Parent=g375.t1
HiC_scaffold_1	AUGUSTUS	gene	9809289	9810218	.	+	.	ID=g375
HiC_scaffold_1	AUGUSTUS	exon	9809289	9810218	.	+	.	ID=g375.t1.exon1;Parent=g375.t1
HiC_scaffold_1	AUGUSTUS	mRNA	9809289	9810218	1.0	+	.	ID=g375.t1;Parent=g375;em_target=9978.XP_004595890.1;em_score=806.6;em_evalue=4.6e-245;em_tcov=.;em_OGs=29KPQ@1|root,2RTYS@2759|Eukaryota,3AFT0@33154|Opisthokonta,3BX7V@33208|Metazoa,3CRYD@33213|Bilateria,489F0@7711|Chordata,491WX@7742|Vertebrata,3J30T@40674|Mammalia,35PK3@314146|Euarchontoglires;em_COG_cat=T;em_desc=Olfactory receptor;em_max_annot_lvl=33208|Metazoa;em_KEGG_ko=ko:K04257;em_KEGG_Pathway=ko04740,map04740;em_BRITE=ko00000,ko00001,ko04030;em_PFAMs=7tm_4;em_Preferred_name=;em_GOs=GO:0003008,GO:0003674,GO:0004888,GO:0004984,GO:0005488,GO:0005549,GO:0005575,GO:0005623,GO:0005886,GO:0007154,GO:0007165,GO:0007186,GO:0007600,GO:0007606,GO:0007608,GO:0008150,GO:0009593,GO:0009987,GO:0016020,GO:0016021,GO:0023052,GO:0031224,GO:0032501,GO:0038023,GO:0042221,GO:0044425,GO:0044464,GO:0050789,GO:0050794,GO:0050877,GO:0050896,GO:0050906,GO:0050907,GO:0050911,GO:0051606,GO:0051716,GO:0060089,GO:0065007,GO:0071944
HiC_scaffold_1	AUGUSTUS	CDS	9809289	9810218	1.0	+	0	ID=g375.t1.CDS1;Parent=g375.t1
HiC_scaffold_1	AUGUSTUS	stop_codon	9810216	9810218	.	+	0	ID=g375.t1.stop1;Parent=g375.t1
HiC_scaffold_1	AUGUSTUS	stop_codon	9858053	9858055	.	-	0	ID=g376.t1.stop1;Parent=g376.t1
HiC_scaffold_1	AUGUSTUS	gene	9858053	9859021	.	-	.	ID=g376
HiC_scaffold_1	AUGUSTUS	exon	9858053	9859021	.	-	.	ID=g376.t1.exon1;Parent=g376.t1
HiC_scaffold_1	AUGUSTUS	mRNA	9858053	9859021	1.0	-	.	ID=g376.t1;Parent=g376;em_target=9978.XP_004595890.1;em_score=824.2;em_evalue=4.6e-250;em_tcov=.;em_OGs=29KPQ@1|root,2RTYS@2759|Eukaryota,3AFT0@33154|Opisthokonta,3BX7V@33208|Metazoa,3CRYD@33213|Bilateria,489F0@7711|Chordata,491WX@7742|Vertebrata,3J30T@40674|Mammalia,35PK3@314146|Euarchontoglires;em_COG_cat=T;em_desc=Olfactory receptor;em_max_annot_lvl=33208|Metazoa;em_KEGG_ko=ko:K04257;em_KEGG_Pathway=ko04740,map04740;em_BRITE=ko00000,ko00001,ko04030;em_PFAMs=7tm_4;em_Preferred_name=;em_GOs=GO:0003008,GO:0003674,GO:0004888,GO:0004984,GO:0005488,GO:0005549,GO:0005575,GO:0005623,GO:0005886,GO:0007154,GO:0007165,GO:0007186,GO:0007600,GO:0007606,GO:0007608,GO:0008150,GO:0009593,GO:0009987,GO:0016020,GO:0016021,GO:0023052,GO:0031224,GO:0032501,GO:0038023,GO:0042221,GO:0044425,GO:0044464,GO:0050789,GO:0050794,GO:0050877,GO:0050896,GO:0050906,GO:0050907,GO:0050911,GO:0051606,GO:0051716,GO:0060089,GO:0065007,GO:0071944
HiC_scaffold_1	AUGUSTUS	CDS	9858053	9859021	1.0	-	0	ID=g376.t1.CDS1;Parent=g376.t1
HiC_scaffold_1	AUGUSTUS	start_codon	9859019	9859021	.	-	0	ID=g376.t1.start1;Parent=g376.t1
HiC_scaffold_1	AUGUSTUS	start_codon	9879864	9879866	.	+	0	ID=g377.t1.start1;Parent=g377.t1
HiC_scaffold_1	AUGUSTUS	gene	9879864	9880802	.	+	.	ID=g377
HiC_scaffold_1	AUGUSTUS	exon	9879864	9880802	.	+	.	ID=g377.t1.exon1;Parent=g377.t1
HiC_scaffold_1	AUGUSTUS	mRNA	9879864	9880802	1.0	+	.	ID=g377.t1;Parent=g377;em_target=9361.ENSDNOP00000022590;em_score=1299.7;em_evalue=0.0;em_tcov=.;em_OGs=2C3P7@1|root,2QVH7@2759|Eukaryota,391R3@33154|Opisthokonta,3BJG6@33208|Metazoa,3D5PX@33213|Bilateria,489RW@7711|Chordata,4937M@7742|Vertebrata,3JF3V@40674|Mammalia;em_COG_cat=T;em_desc=Olfactory receptor;em_max_annot_lvl=33208|Metazoa;em_KEGG_ko=ko:K04257;em_KEGG_Pathway=ko04740,map04740;em_BRITE=ko00000,ko00001,ko04030;em_PFAMs=7tm_4;em_Preferred_name=
HiC_scaffold_1	AUGUSTUS	CDS	9879864	9880802	1.0	+	0	ID=g377.t1.CDS1;Parent=g377.t1
HiC_scaffold_1	AUGUSTUS	stop_codon	9880800	9880802	.	+	0	ID=g377.t1.stop1;Parent=g377.t1
HiC_scaffold_1	AUGUSTUS	stop_codon	9887133	9887135	.	-	0	ID=g378.t1.stop1;Parent=g378.t1
HiC_scaffold_1	AUGUSTUS	gene	9887133	9888101	.	-	.	ID=g378
HiC_scaffold_1	AUGUSTUS	exon	9887133	9888101	.	-	.	ID=g378.t1.exon1;Parent=g378.t1
HiC_scaffold_1	AUGUSTUS	mRNA	9887133	9888101	1.0	-	.	ID=g378.t1;Parent=g378;em_target=9978.XP_004595890.1;em_score=835.1;em_evalue=1.3e-253;em_tcov=.;em_OGs=29KPQ@1|root,2RTYS@2759|Eukaryota,3AFT0@33154|Opisthokonta,3BX7V@33208|Metazoa,3CRYD@33213|Bilateria,489F0@7711|Chordata,491WX@7742|Vertebrata,3J30T@40674|Mammalia,35PK3@314146|Euarchontoglires;em_COG_cat=T;em_desc=Olfactory receptor;em_max_annot_lvl=33208|Metazoa;em_KEGG_ko=ko:K04257;em_KEGG_Pathway=ko04740,map04740;em_BRITE=ko00000,ko00001,ko04030;em_PFAMs=7tm_4;em_Preferred_name=;em_GOs=GO:0003008,GO:0003674,GO:0004888,GO:0004984,GO:0005488,GO:0005549,GO:0005575,GO:0005623,GO:0005886,GO:0007154,GO:0007165,GO:0007186,GO:0007600,GO:0007606,GO:0007608,GO:0008150,GO:0009593,GO:0009987,GO:0016020,GO:0016021,GO:0023052,GO:0031224,GO:0032501,GO:0038023,GO:0042221,GO:0044425,GO:0044464,GO:0050789,GO:0050794,GO:0050877,GO:0050896,GO:0050906,GO:0050907,GO:0050911,GO:0051606,GO:0051716,GO:0060089,GO:0065007,GO:0071944
HiC_scaffold_1	AUGUSTUS	CDS	9887133	9888101	1.0	-	0	ID=g378.t1.CDS1;Parent=g378.t1
HiC_scaffold_1	AUGUSTUS	start_codon	9888099	9888101	.	-	0	ID=g378.t1.start1;Parent=g378.t1
HiC_scaffold_1	AUGUSTUS	stop_codon	9910959	9910961	.	-	0	ID=g379.t1.stop1;Parent=g379.t1
HiC_scaffold_1	AUGUSTUS	gene	9910959	9911891	.	-	.	ID=g379
HiC_scaffold_1	AUGUSTUS	exon	9910959	9911891	.	-	.	ID=g379.t1.exon1;Parent=g379.t1
HiC_scaffold_1	AUGUSTUS	mRNA	9910959	9911891	1.0	-	.	ID=g379.t1;Parent=g379;em_target=9978.XP_004595890.1;em_score=826.3;em_evalue=5.9e-251;em_tcov=.;em_OGs=29KPQ@1|root,2RTYS@2759|Eukaryota,3AFT0@33154|Opisthokonta,3BX7V@33208|Metazoa,3CRYD@33213|Bilateria,489F0@7711|Chordata,491WX@7742|Vertebrata,3J30T@40674|Mammalia,35PK3@314146|Euarchontoglires;em_COG_cat=T;em_desc=Olfactory receptor;em_max_annot_lvl=33208|Metazoa;em_KEGG_ko=ko:K04257;em_KEGG_Pathway=ko04740,map04740;em_BRITE=ko00000,ko00001,ko04030;em_PFAMs=7tm_4;em_Preferred_name=;em_GOs=GO:0003008,GO:0003674,GO:0004888,GO:0004984,GO:0005488,GO:0005549,GO:0005575,GO:0005623,GO:0005886,GO:0007154,GO:0007165,GO:0007186,GO:0007600,GO:0007606,GO:0007608,GO:0008150,GO:0009593,GO:0009987,GO:0016020,GO:0016021,GO:0023052,GO:0031224,GO:0032501,GO:0038023,GO:0042221,GO:0044425,GO:0044464,GO:0050789,GO:0050794,GO:0050877,GO:0050896,GO:0050906,GO:0050907,GO:0050911,GO:0051606,GO:0051716,GO:0060089,GO:0065007,GO:0071944
HiC_scaffold_1	AUGUSTUS	CDS	9910959	9911891	1.0	-	0	ID=g379.t1.CDS1;Parent=g379.t1
HiC_scaffold_1	AUGUSTUS	start_codon	9911889	9911891	.	-	0	ID=g379.t1.start1;Parent=g379.t1
HiC_scaffold_1	AUGUSTUS	stop_codon	9946164	9946166	.	-	0	ID=g380.t1.stop1;Parent=g380.t1
HiC_scaffold_1	AUGUSTUS	gene	9946164	9947117	.	-	.	ID=g380
HiC_scaffold_1	AUGUSTUS	exon	9946164	9947117	.	-	.	ID=g380.t1.exon1;Parent=g380.t1
HiC_scaffold_1	AUGUSTUS	mRNA	9946164	9947117	1.0	-	.	ID=g380.t1;Parent=g380;em_target=9978.XP_004595890.1;em_score=843.5;em_evalue=3.2e-256;em_tcov=.;em_OGs=29KPQ@1|root,2RTYS@2759|Eukaryota,3AFT0@33154|Opisthokonta,3BX7V@33208|Metazoa,3CRYD@33213|Bilateria,489F0@7711|Chordata,491WX@7742|Vertebrata,3J30T@40674|Mammalia,35PK3@314146|Euarchontoglires;em_COG_cat=T;em_desc=Olfactory receptor;em_max_annot_lvl=33208|Metazoa;em_KEGG_ko=ko:K04257;em_KEGG_Pathway=ko04740,map04740;em_BRITE=ko00000,ko00001,ko04030;em_PFAMs=7tm_4;em_Preferred_name=;em_GOs=GO:0003008,GO:0003674,GO:0004888,GO:0004984,GO:0005488,GO:0005549,GO:0005575,GO:0005623,GO:0005886,GO:0007154,GO:0007165,GO:0007186,GO:0007600,GO:0007606,GO:0007608,GO:0008150,GO:0009593,GO:0009987,GO:0016020,GO:0016021,GO:0023052,GO:0031224,GO:0032501,GO:0038023,GO:0042221,GO:0044425,GO:0044464,GO:0050789,GO:0050794,GO:0050877,GO:0050896,GO:0050906,GO:0050907,GO:0050911,GO:0051606,GO:0051716,GO:0060089,GO:0065007,GO:0071944
HiC_scaffold_1	AUGUSTUS	CDS	9946164	9947117	1.0	-	0	ID=g380.t1.CDS1;Parent=g380.t1
HiC_scaffold_1	AUGUSTUS	start_codon	9947115	9947117	.	-	0	ID=g380.t1.start1;Parent=g380.t1
HiC_scaffold_1	AUGUSTUS	start_codon	9979681	9979683	.	+	0	ID=g381.t1.start1;Parent=g381.t1
HiC_scaffold_1	AUGUSTUS	gene	9979681	9980613	.	+	.	ID=g381
HiC_scaffold_1	AUGUSTUS	exon	9979681	9980613	.	+	.	ID=g381.t1.exon1;Parent=g381.t1
HiC_scaffold_1	AUGUSTUS	mRNA	9979681	9980613	1.0	+	.	ID=g381.t1;Parent=g381;em_target=9978.XP_004595890.1;em_score=811.8;em_evalue=1.2e-246;em_tcov=.;em_OGs=29KPQ@1|root,2RTYS@2759|Eukaryota,3AFT0@33154|Opisthokonta,3BX7V@33208|Metazoa,3CRYD@33213|Bilateria,489F0@7711|Chordata,491WX@7742|Vertebrata,3J30T@40674|Mammalia,35PK3@314146|Euarchontoglires;em_COG_cat=T;em_desc=Olfactory receptor;em_max_annot_lvl=33208|Metazoa;em_KEGG_ko=ko:K04257;em_KEGG_Pathway=ko04740,map04740;em_BRITE=ko00000,ko00001,ko04030;em_PFAMs=7tm_4;em_Preferred_name=;em_GOs=GO:0003008,GO:0003674,GO:0004888,GO:0004984,GO:0005488,GO:0005549,GO:0005575,GO:0005623,GO:0005886,GO:0007154,GO:0007165,GO:0007186,GO:0007600,GO:0007606,GO:0007608,GO:0008150,GO:0009593,GO:0009987,GO:0016020,GO:0016021,GO:0023052,GO:0031224,GO:0032501,GO:0038023,GO:0042221,GO:0044425,GO:0044464,GO:0050789,GO:0050794,GO:0050877,GO:0050896,GO:0050906,GO:0050907,GO:0050911,GO:0051606,GO:0051716,GO:0060089,GO:0065007,GO:0071944
HiC_scaffold_1	AUGUSTUS	CDS	9979681	9980613	1.0	+	0	ID=g381.t1.CDS1;Parent=g381.t1
HiC_scaffold_1	GeneMark.hmm3	start_codon	9979705	9979707	.	+	0	ID=g381.t2.start1;Parent=g381.t2
HiC_scaffold_1	GeneMark.hmm3	mRNA	9979705	9980613	.	+	.	ID=g381.t2;Parent=g381;em_target=9978.XP_004595890.1;em_score=792.9;em_evalue=5.8e-241;em_tcov=.;em_OGs=29KPQ@1|root,2RTYS@2759|Eukaryota,3AFT0@33154|Opisthokonta,3BX7V@33208|Metazoa,3CRYD@33213|Bilateria,489F0@7711|Chordata,491WX@7742|Vertebrata,3J30T@40674|Mammalia,35PK3@314146|Euarchontoglires;em_COG_cat=T;em_desc=Olfactory receptor;em_max_annot_lvl=33208|Metazoa;em_KEGG_ko=ko:K04257;em_KEGG_Pathway=ko04740,map04740;em_BRITE=ko00000,ko00001,ko04030;em_PFAMs=7tm_4;em_Preferred_name=;em_GOs=GO:0003008,GO:0003674,GO:0004888,GO:0004984,GO:0005488,GO:0005549,GO:0005575,GO:0005623,GO:0005886,GO:0007154,GO:0007165,GO:0007186,GO:0007600,GO:0007606,GO:0007608,GO:0008150,GO:0009593,GO:0009987,GO:0016020,GO:0016021,GO:0023052,GO:0031224,GO:0032501,GO:0038023,GO:0042221,GO:0044425,GO:0044464,GO:0050789,GO:0050794,GO:0050877,GO:0050896,GO:0050906,GO:0050907,GO:0050911,GO:0051606,GO:0051716,GO:0060089,GO:0065007,GO:0071944
HiC_scaffold_1	GeneMark.hmm3	CDS	9979705	9980613	.	+	0	ID=g381.t2.CDS1;Parent=g381.t2
HiC_scaffold_1	GeneMark.hmm3	exon	9979705	9980613	.	+	0	ID=g381.t2.exon1;Parent=g381.t2
HiC_scaffold_1	AUGUSTUS	stop_codon	9980611	9980613	.	+	0	ID=g381.t1.stop1;Parent=g381.t1
HiC_scaffold_1	GeneMark.hmm3	stop_codon	9980611	9980613	.	+	0	ID=g381.t2.stop1;Parent=g381.t2
HiC_scaffold_1	AUGUSTUS	stop_codon	10017488	10017490	.	-	0	ID=g382.t1.stop1;Parent=g382.t1
HiC_scaffold_1	AUGUSTUS	exon	10017488	10017717	.	-	.	ID=g382.t1.exon1;Parent=g382.t1
HiC_scaffold_1	AUGUSTUS	CDS	10017488	10017717	1.0	-	2	ID=g382.t1.CDS1;Parent=g382.t1
HiC_scaffold_1	AUGUSTUS	gene	10017488	10018456	.	-	.	ID=g382
HiC_scaffold_1	AUGUSTUS	mRNA	10017488	10018456	1.0	-	.	ID=g382.t1;Parent=g382;em_target=9668.ENSMPUP00000019987;em_score=429.3;em_evalue=3.8e-132;em_tcov=.;em_OGs=29KPQ@1|root,2RJ68@2759|Eukaryota,38NVR@33154|Opisthokonta,3CN16@33208|Metazoa,3E3PF@33213|Bilateria,48AZE@7711|Chordata,49A3N@7742|Vertebrata,3JG7E@40674|Mammalia,3EUFN@33554|Carnivora;em_COG_cat=T;em_desc=Olfactory receptor;em_max_annot_lvl=33208|Metazoa;em_KEGG_ko=ko:K04257;em_KEGG_Pathway=ko04740,map04740;em_BRITE=ko00000,ko00001,ko04030;em_PFAMs=7tm_4;em_Preferred_name=
HiC_scaffold_1	AUGUSTUS	intron	10017718	10018002	1.0	-	.	ID=g382.t1.intron1;Parent=g382.t1
HiC_scaffold_1	AUGUSTUS	exon	10018003	10018456	.	-	.	ID=g382.t1.exon2;Parent=g382.t1
HiC_scaffold_1	AUGUSTUS	CDS	10018003	10018456	1.0	-	0	ID=g382.t1.CDS2;Parent=g382.t1
HiC_scaffold_1	AUGUSTUS	start_codon	10018454	10018456	.	-	0	ID=g382.t1.start1;Parent=g382.t1
HiC_scaffold_1	AUGUSTUS	stop_codon	10104549	10104551	.	-	0	ID=g383.t1.stop1;Parent=g383.t1
HiC_scaffold_1	AUGUSTUS	gene	10104549	10105376	.	-	.	ID=g383
HiC_scaffold_1	AUGUSTUS	exon	10104549	10105376	.	-	.	ID=g383.t1.exon1;Parent=g383.t1
HiC_scaffold_1	AUGUSTUS	mRNA	10104549	10105376	1.0	-	.	ID=g383.t1;Parent=g383;em_target=9978.XP_004595890.1;em_score=784.6;em_evalue=1.4e-238;em_tcov=.;em_OGs=29KPQ@1|root,2RTYS@2759|Eukaryota,3AFT0@33154|Opisthokonta,3BX7V@33208|Metazoa,3CRYD@33213|Bilateria,489F0@7711|Chordata,491WX@7742|Vertebrata,3J30T@40674|Mammalia,35PK3@314146|Euarchontoglires;em_COG_cat=T;em_desc=Olfactory receptor;em_max_annot_lvl=33208|Metazoa;em_KEGG_ko=ko:K04257;em_KEGG_Pathway=ko04740,map04740;em_BRITE=ko00000,ko00001,ko04030;em_PFAMs=7tm_4;em_Preferred_name=;em_GOs=GO:0003008,GO:0003674,GO:0004888,GO:0004984,GO:0005488,GO:0005549,GO:0005575,GO:0005623,GO:0005886,GO:0007154,GO:0007165,GO:0007186,GO:0007600,GO:0007606,GO:0007608,GO:0008150,GO:0009593,GO:0009987,GO:0016020,GO:0016021,GO:0023052,GO:0031224,GO:0032501,GO:0038023,GO:0042221,GO:0044425,GO:0044464,GO:0050789,GO:0050794,GO:0050877,GO:0050896,GO:0050906,GO:0050907,GO:0050911,GO:0051606,GO:0051716,GO:0060089,GO:0065007,GO:0071944
HiC_scaffold_1	AUGUSTUS	CDS	10104549	10105376	1.0	-	0	ID=g383.t1.CDS1;Parent=g383.t1
HiC_scaffold_1	AUGUSTUS	start_codon	10105374	10105376	.	-	0	ID=g383.t1.start1;Parent=g383.t1
HiC_scaffold_1	AUGUSTUS	stop_codon	10192149	10192151	.	-	0	ID=g384.t1.stop1;Parent=g384.t1
HiC_scaffold_1	AUGUSTUS	gene	10192149	10193117	.	-	.	ID=g384
HiC_scaffold_1	AUGUSTUS	exon	10192149	10193117	.	-	.	ID=g384.t1.exon1;Parent=g384.t1
HiC_scaffold_1	AUGUSTUS	mRNA	10192149	10193117	1.0	-	.	ID=g384.t1;Parent=g384;em_target=9978.XP_004595890.1;em_score=829.8;em_evalue=6.6e-252;em_tcov=.;em_OGs=29KPQ@1|root,2RTYS@2759|Eukaryota,3AFT0@33154|Opisthokonta,3BX7V@33208|Metazoa,3CRYD@33213|Bilateria,489F0@7711|Chordata,491WX@7742|Vertebrata,3J30T@40674|Mammalia,35PK3@314146|Euarchontoglires;em_COG_cat=T;em_desc=Olfactory receptor;em_max_annot_lvl=33208|Metazoa;em_KEGG_ko=ko:K04257;em_KEGG_Pathway=ko04740,map04740;em_BRITE=ko00000,ko00001,ko04030;em_PFAMs=7tm_4;em_Preferred_name=;em_GOs=GO:0003008,GO:0003674,GO:0004888,GO:0004984,GO:0005488,GO:0005549,GO:0005575,GO:0005623,GO:0005886,GO:0007154,GO:0007165,GO:0007186,GO:0007600,GO:0007606,GO:0007608,GO:0008150,GO:0009593,GO:0009987,GO:0016020,GO:0016021,GO:0023052,GO:0031224,GO:0032501,GO:0038023,GO:0042221,GO:0044425,GO:0044464,GO:0050789,GO:0050794,GO:0050877,GO:0050896,GO:0050906,GO:0050907,GO:0050911,GO:0051606,GO:0051716,GO:0060089,GO:0065007,GO:0071944
HiC_scaffold_1	AUGUSTUS	CDS	10192149	10193117	1.0	-	0	ID=g384.t1.CDS1;Parent=g384.t1
HiC_scaffold_1	AUGUSTUS	start_codon	10193115	10193117	.	-	0	ID=g384.t1.start1;Parent=g384.t1
HiC_scaffold_1	AUGUSTUS	stop_codon	10209490	10209492	.	-	0	ID=g385.t1.stop1;Parent=g385.t1
HiC_scaffold_1	AUGUSTUS	gene	10209490	10210419	.	-	.	ID=g385
HiC_scaffold_1	AUGUSTUS	exon	10209490	10210419	.	-	.	ID=g385.t1.exon1;Parent=g385.t1
HiC_scaffold_1	AUGUSTUS	mRNA	10209490	10210419	1.0	-	.	ID=g385.t1;Parent=g385;em_target=9978.XP_004595890.1;em_score=811.5;em_evalue=2e-246;em_tcov=.;em_OGs=29KPQ@1|root,2RTYS@2759|Eukaryota,3AFT0@33154|Opisthokonta,3BX7V@33208|Metazoa,3CRYD@33213|Bilateria,489F0@7711|Chordata,491WX@7742|Vertebrata,3J30T@40674|Mammalia,35PK3@314146|Euarchontoglires;em_COG_cat=T;em_desc=Olfactory receptor;em_max_annot_lvl=33208|Metazoa;em_KEGG_ko=ko:K04257;em_KEGG_Pathway=ko04740,map04740;em_BRITE=ko00000,ko00001,ko04030;em_PFAMs=7tm_4;em_Preferred_name=;em_GOs=GO:0003008,GO:0003674,GO:0004888,GO:0004984,GO:0005488,GO:0005549,GO:0005575,GO:0005623,GO:0005886,GO:0007154,GO:0007165,GO:0007186,GO:0007600,GO:0007606,GO:0007608,GO:0008150,GO:0009593,GO:0009987,GO:0016020,GO:0016021,GO:0023052,GO:0031224,GO:0032501,GO:0038023,GO:0042221,GO:0044425,GO:0044464,GO:0050789,GO:0050794,GO:0050877,GO:0050896,GO:0050906,GO:0050907,GO:0050911,GO:0051606,GO:0051716,GO:0060089,GO:0065007,GO:0071944
HiC_scaffold_1	AUGUSTUS	CDS	10209490	10210419	1.0	-	0	ID=g385.t1.CDS1;Parent=g385.t1
HiC_scaffold_1	AUGUSTUS	start_codon	10210417	10210419	.	-	0	ID=g385.t1.start1;Parent=g385.t1
HiC_scaffold_1	AUGUSTUS	stop_codon	10255499	10255501	.	-	0	ID=g386.t1.stop1;Parent=g386.t1
HiC_scaffold_1	AUGUSTUS	gene	10255499	10256437	.	-	.	ID=g386
HiC_scaffold_1	AUGUSTUS	exon	10255499	10256437	.	-	.	ID=g386.t1.exon1;Parent=g386.t1
HiC_scaffold_1	AUGUSTUS	mRNA	10255499	10256437	1.0	-	.	ID=g386.t1;Parent=g386;em_target=9978.XP_004595890.1;em_score=812.5;em_evalue=8.3e-247;em_tcov=.;em_OGs=29KPQ@1|root,2RTYS@2759|Eukaryota,3AFT0@33154|Opisthokonta,3BX7V@33208|Metazoa,3CRYD@33213|Bilateria,489F0@7711|Chordata,491WX@7742|Vertebrata,3J30T@40674|Mammalia,35PK3@314146|Euarchontoglires;em_COG_cat=T;em_desc=Olfactory receptor;em_max_annot_lvl=33208|Metazoa;em_KEGG_ko=ko:K04257;em_KEGG_Pathway=ko04740,map04740;em_BRITE=ko00000,ko00001,ko04030;em_PFAMs=7tm_4;em_Preferred_name=;em_GOs=GO:0003008,GO:0003674,GO:0004888,GO:0004984,GO:0005488,GO:0005549,GO:0005575,GO:0005623,GO:0005886,GO:0007154,GO:0007165,GO:0007186,GO:0007600,GO:0007606,GO:0007608,GO:0008150,GO:0009593,GO:0009987,GO:0016020,GO:0016021,GO:0023052,GO:0031224,GO:0032501,GO:0038023,GO:0042221,GO:0044425,GO:0044464,GO:0050789,GO:0050794,GO:0050877,GO:0050896,GO:0050906,GO:0050907,GO:0050911,GO:0051606,GO:0051716,GO:0060089,GO:0065007,GO:0071944
HiC_scaffold_1	AUGUSTUS	CDS	10255499	10256437	1.0	-	0	ID=g386.t1.CDS1;Parent=g386.t1
HiC_scaffold_1	AUGUSTUS	start_codon	10256435	10256437	.	-	0	ID=g386.t1.start1;Parent=g386.t1
HiC_scaffold_1	AUGUSTUS	stop_codon	10279848	10279850	.	-	0	ID=g387.t1.stop1;Parent=g387.t1
HiC_scaffold_1	AUGUSTUS	gene	10279848	10280816	.	-	.	ID=g387
HiC_scaffold_1	AUGUSTUS	exon	10279848	10280816	.	-	.	ID=g387.t1.exon1;Parent=g387.t1
HiC_scaffold_1	AUGUSTUS	mRNA	10279848	10280816	1.0	-	.	ID=g387.t1;Parent=g387;em_target=9978.XP_004595890.1;em_score=847.6;em_evalue=2.5e-257;em_tcov=.;em_OGs=29KPQ@1|root,2RTYS@2759|Eukaryota,3AFT0@33154|Opisthokonta,3BX7V@33208|Metazoa,3CRYD@33213|Bilateria,489F0@7711|Chordata,491WX@7742|Vertebrata,3J30T@40674|Mammalia,35PK3@314146|Euarchontoglires;em_COG_cat=T;em_desc=Olfactory receptor;em_max_annot_lvl=33208|Metazoa;em_KEGG_ko=ko:K04257;em_KEGG_Pathway=ko04740,map04740;em_BRITE=ko00000,ko00001,ko04030;em_PFAMs=7tm_4;em_Preferred_name=;em_GOs=GO:0003008,GO:0003674,GO:0004888,GO:0004984,GO:0005488,GO:0005549,GO:0005575,GO:0005623,GO:0005886,GO:0007154,GO:0007165,GO:0007186,GO:0007600,GO:0007606,GO:0007608,GO:0008150,GO:0009593,GO:0009987,GO:0016020,GO:0016021,GO:0023052,GO:0031224,GO:0032501,GO:0038023,GO:0042221,GO:0044425,GO:0044464,GO:0050789,GO:0050794,GO:0050877,GO:0050896,GO:0050906,GO:0050907,GO:0050911,GO:0051606,GO:0051716,GO:0060089,GO:0065007,GO:0071944
HiC_scaffold_1	AUGUSTUS	CDS	10279848	10280816	1.0	-	0	ID=g387.t1.CDS1;Parent=g387.t1
HiC_scaffold_1	AUGUSTUS	start_codon	10280814	10280816	.	-	0	ID=g387.t1.start1;Parent=g387.t1
HiC_scaffold_1	AUGUSTUS	stop_codon	10352074	10352076	.	-	0	ID=g388.t1.stop1;Parent=g388.t1
HiC_scaffold_1	AUGUSTUS	gene	10352074	10353006	.	-	.	ID=g388
HiC_scaffold_1	AUGUSTUS	exon	10352074	10353006	.	-	.	ID=g388.t1.exon1;Parent=g388.t1
HiC_scaffold_1	AUGUSTUS	mRNA	10352074	10353006	1.0	-	.	ID=g388.t1;Parent=g388;em_target=9978.XP_004595890.1;em_score=868.9;em_evalue=5.5e-264;em_tcov=.;em_OGs=29KPQ@1|root,2RTYS@2759|Eukaryota,3AFT0@33154|Opisthokonta,3BX7V@33208|Metazoa,3CRYD@33213|Bilateria,489F0@7711|Chordata,491WX@7742|Vertebrata,3J30T@40674|Mammalia,35PK3@314146|Euarchontoglires;em_COG_cat=T;em_desc=Olfactory receptor;em_max_annot_lvl=33208|Metazoa;em_KEGG_ko=ko:K04257;em_KEGG_Pathway=ko04740,map04740;em_BRITE=ko00000,ko00001,ko04030;em_PFAMs=7tm_4;em_Preferred_name=;em_GOs=GO:0003008,GO:0003674,GO:0004888,GO:0004984,GO:0005488,GO:0005549,GO:0005575,GO:0005623,GO:0005886,GO:0007154,GO:0007165,GO:0007186,GO:0007600,GO:0007606,GO:0007608,GO:0008150,GO:0009593,GO:0009987,GO:0016020,GO:0016021,GO:0023052,GO:0031224,GO:0032501,GO:0038023,GO:0042221,GO:0044425,GO:0044464,GO:0050789,GO:0050794,GO:0050877,GO:0050896,GO:0050906,GO:0050907,GO:0050911,GO:0051606,GO:0051716,GO:0060089,GO:0065007,GO:0071944
HiC_scaffold_1	AUGUSTUS	CDS	10352074	10353006	1.0	-	0	ID=g388.t1.CDS1;Parent=g388.t1
HiC_scaffold_1	AUGUSTUS	start_codon	10353004	10353006	.	-	0	ID=g388.t1.start1;Parent=g388.t1
HiC_scaffold_1	AUGUSTUS	stop_codon	10387176	10387178	.	-	0	ID=g389.t1.stop1;Parent=g389.t1
HiC_scaffold_1	AUGUSTUS	gene	10387176	10388198	.	-	.	ID=g389
HiC_scaffold_1	AUGUSTUS	exon	10387176	10388198	.	-	.	ID=g389.t1.exon1;Parent=g389.t1
HiC_scaffold_1	AUGUSTUS	mRNA	10387176	10388198	1.0	-	.	ID=g389.t1;Parent=g389;em_target=9978.XP_004595890.1;em_score=820.1;em_evalue=8.9e-249;em_tcov=.;em_OGs=29KPQ@1|root,2RTYS@2759|Eukaryota,3AFT0@33154|Opisthokonta,3BX7V@33208|Metazoa,3CRYD@33213|Bilateria,489F0@7711|Chordata,491WX@7742|Vertebrata,3J30T@40674|Mammalia,35PK3@314146|Euarchontoglires;em_COG_cat=T;em_desc=Olfactory receptor;em_max_annot_lvl=33208|Metazoa;em_KEGG_ko=ko:K04257;em_KEGG_Pathway=ko04740,map04740;em_BRITE=ko00000,ko00001,ko04030;em_PFAMs=7tm_4;em_Preferred_name=;em_GOs=GO:0003008,GO:0003674,GO:0004888,GO:0004984,GO:0005488,GO:0005549,GO:0005575,GO:0005623,GO:0005886,GO:0007154,GO:0007165,GO:0007186,GO:0007600,GO:0007606,GO:0007608,GO:0008150,GO:0009593,GO:0009987,GO:0016020,GO:0016021,GO:0023052,GO:0031224,GO:0032501,GO:0038023,GO:0042221,GO:0044425,GO:0044464,GO:0050789,GO:0050794,GO:0050877,GO:0050896,GO:0050906,GO:0050907,GO:0050911,GO:0051606,GO:0051716,GO:0060089,GO:0065007,GO:0071944
HiC_scaffold_1	AUGUSTUS	CDS	10387176	10388198	1.0	-	0	ID=g389.t1.CDS1;Parent=g389.t1
HiC_scaffold_1	AUGUSTUS	start_codon	10388196	10388198	.	-	0	ID=g389.t1.start1;Parent=g389.t1
HiC_scaffold_1	AUGUSTUS	stop_codon	10476200	10476202	.	-	0	ID=g390.t1.stop1;Parent=g390.t1
HiC_scaffold_1	AUGUSTUS	gene	10476200	10477162	.	-	.	ID=g390
HiC_scaffold_1	AUGUSTUS	exon	10476200	10477162	.	-	.	ID=g390.t1.exon1;Parent=g390.t1
HiC_scaffold_1	AUGUSTUS	mRNA	10476200	10477162	1.0	-	.	ID=g390.t1;Parent=g390;em_target=9668.ENSMPUP00000019559;em_score=642.8;em_evalue=3.5e-196;em_tcov=.;em_OGs=29KPQ@1|root,2T9M8@2759|Eukaryota,3AGYG@33154|Opisthokonta,3BNY8@33208|Metazoa,3D32Q@33213|Bilateria,48AN4@7711|Chordata,48V8V@7742|Vertebrata,3JCZ6@40674|Mammalia,3ET86@33554|Carnivora;em_COG_cat=I;em_desc=Olfactory receptor;em_max_annot_lvl=33208|Metazoa;em_PFAMs=7tm_4;em_KEGG_ko=ko:K04257;em_KEGG_Pathway=ko04740,map04740;em_BRITE=ko00000,ko00001,ko04030;em_Preferred_name=OR7C2
HiC_scaffold_1	AUGUSTUS	CDS	10476200	10477162	1.0	-	0	ID=g390.t1.CDS1;Parent=g390.t1
HiC_scaffold_1	AUGUSTUS	start_codon	10477160	10477162	.	-	0	ID=g390.t1.start1;Parent=g390.t1
HiC_scaffold_1	AUGUSTUS	start_codon	10512918	10512920	.	+	0	ID=g391.t1.start1;Parent=g391.t1
HiC_scaffold_1	AUGUSTUS	gene	10512918	10513856	.	+	.	ID=g391
HiC_scaffold_1	AUGUSTUS	exon	10512918	10513856	.	+	.	ID=g391.t1.exon1;Parent=g391.t1
HiC_scaffold_1	AUGUSTUS	mRNA	10512918	10513856	1.0	+	.	ID=g391.t1;Parent=g391;em_target=29073.XP_008682451.1;em_score=574.9;em_evalue=4.7e-176;em_tcov=.;em_OGs=29KPQ@1|root,2RJ68@2759|Eukaryota,38NVR@33154|Opisthokonta,3CN16@33208|Metazoa,3E3PF@33213|Bilateria,48AZE@7711|Chordata,49A3N@7742|Vertebrata,3JG7E@40674|Mammalia,3EUFN@33554|Carnivora;em_COG_cat=T;em_desc=Olfactory receptor;em_max_annot_lvl=33208|Metazoa;em_KEGG_ko=ko:K04257;em_KEGG_Pathway=ko04740,map04740;em_BRITE=ko00000,ko00001,ko04030;em_PFAMs=7tm_4;em_Preferred_name=
HiC_scaffold_1	AUGUSTUS	CDS	10512918	10513856	1.0	+	0	ID=g391.t1.CDS1;Parent=g391.t1
HiC_scaffold_1	AUGUSTUS	stop_codon	10513854	10513856	.	+	0	ID=g391.t1.stop1;Parent=g391.t1
HiC_scaffold_1	AUGUSTUS	stop_codon	10526996	10526998	.	-	0	ID=g392.t1.stop1;Parent=g392.t1
HiC_scaffold_1	AUGUSTUS	gene	10526996	10527943	.	-	.	ID=g392
HiC_scaffold_1	AUGUSTUS	exon	10526996	10527943	.	-	.	ID=g392.t1.exon1;Parent=g392.t1
HiC_scaffold_1	AUGUSTUS	mRNA	10526996	10527943	1.0	-	.	ID=g392.t1;Parent=g392;em_target=9978.XP_004595890.1;em_score=860.5;em_evalue=2e-261;em_tcov=.;em_OGs=29KPQ@1|root,2RTYS@2759|Eukaryota,3AFT0@33154|Opisthokonta,3BX7V@33208|Metazoa,3CRYD@33213|Bilateria,489F0@7711|Chordata,491WX@7742|Vertebrata,3J30T@40674|Mammalia,35PK3@314146|Euarchontoglires;em_COG_cat=T;em_desc=Olfactory receptor;em_max_annot_lvl=33208|Metazoa;em_KEGG_ko=ko:K04257;em_KEGG_Pathway=ko04740,map04740;em_BRITE=ko00000,ko00001,ko04030;em_PFAMs=7tm_4;em_Preferred_name=;em_GOs=GO:0003008,GO:0003674,GO:0004888,GO:0004984,GO:0005488,GO:0005549,GO:0005575,GO:0005623,GO:0005886,GO:0007154,GO:0007165,GO:0007186,GO:0007600,GO:0007606,GO:0007608,GO:0008150,GO:0009593,GO:0009987,GO:0016020,GO:0016021,GO:0023052,GO:0031224,GO:0032501,GO:0038023,GO:0042221,GO:0044425,GO:0044464,GO:0050789,GO:0050794,GO:0050877,GO:0050896,GO:0050906,GO:0050907,GO:0050911,GO:0051606,GO:0051716,GO:0060089,GO:0065007,GO:0071944
HiC_scaffold_1	AUGUSTUS	CDS	10526996	10527943	1.0	-	0	ID=g392.t1.CDS1;Parent=g392.t1
HiC_scaffold_1	AUGUSTUS	start_codon	10527941	10527943	.	-	0	ID=g392.t1.start1;Parent=g392.t1
HiC_scaffold_1	AUGUSTUS	stop_codon	10540040	10540042	.	-	0	ID=g393.t1.stop1;Parent=g393.t1
HiC_scaffold_1	AUGUSTUS	gene	10540040	10540972	.	-	.	ID=g393
HiC_scaffold_1	AUGUSTUS	exon	10540040	10540972	.	-	.	ID=g393.t1.exon1;Parent=g393.t1
HiC_scaffold_1	AUGUSTUS	mRNA	10540040	10540972	1.0	-	.	ID=g393.t1;Parent=g393;em_target=9978.XP_004595890.1;em_score=868.0;em_evalue=1.1e-263;em_tcov=.;em_OGs=29KPQ@1|root,2RTYS@2759|Eukaryota,3AFT0@33154|Opisthokonta,3BX7V@33208|Metazoa,3CRYD@33213|Bilateria,489F0@7711|Chordata,491WX@7742|Vertebrata,3J30T@40674|Mammalia,35PK3@314146|Euarchontoglires;em_COG_cat=T;em_desc=Olfactory receptor;em_max_annot_lvl=33208|Metazoa;em_KEGG_ko=ko:K04257;em_KEGG_Pathway=ko04740,map04740;em_BRITE=ko00000,ko00001,ko04030;em_PFAMs=7tm_4;em_Preferred_name=;em_GOs=GO:0003008,GO:0003674,GO:0004888,GO:0004984,GO:0005488,GO:0005549,GO:0005575,GO:0005623,GO:0005886,GO:0007154,GO:0007165,GO:0007186,GO:0007600,GO:0007606,GO:0007608,GO:0008150,GO:0009593,GO:0009987,GO:0016020,GO:0016021,GO:0023052,GO:0031224,GO:0032501,GO:0038023,GO:0042221,GO:0044425,GO:0044464,GO:0050789,GO:0050794,GO:0050877,GO:0050896,GO:0050906,GO:0050907,GO:0050911,GO:0051606,GO:0051716,GO:0060089,GO:0065007,GO:0071944
HiC_scaffold_1	AUGUSTUS	CDS	10540040	10540972	1.0	-	0	ID=g393.t1.CDS1;Parent=g393.t1
HiC_scaffold_1	AUGUSTUS	start_codon	10540970	10540972	.	-	0	ID=g393.t1.start1;Parent=g393.t1
HiC_scaffold_1	AUGUSTUS	start_codon	10566198	10566200	.	+	0	ID=g394.t1.start1;Parent=g394.t1
HiC_scaffold_1	AUGUSTUS	gene	10566198	10567130	.	+	.	ID=g394
HiC_scaffold_1	AUGUSTUS	exon	10566198	10567130	.	+	.	ID=g394.t1.exon1;Parent=g394.t1
HiC_scaffold_1	AUGUSTUS	mRNA	10566198	10567130	1.0	+	.	ID=g394.t1;Parent=g394;em_target=9668.ENSMPUP00000019555;em_score=665.3;em_evalue=2.8e-204;em_tcov=.;em_OGs=2FJI8@1|root,2TKZM@2759|Eukaryota,39I60@33154|Opisthokonta,3CMZ6@33208|Metazoa,3E3MB@33213|Bilateria,48Q6Y@7711|Chordata,49PJE@7742|Vertebrata,3JM3E@40674|Mammalia,3EWGN@33554|Carnivora;em_COG_cat=I;em_desc=Olfactory receptor;em_max_annot_lvl=33208|Metazoa;em_KEGG_ko=ko:K04257;em_KEGG_Pathway=ko04740,map04740;em_BRITE=ko00000,ko00001,ko04030;em_PFAMs=7tm_4;em_Preferred_name=
HiC_scaffold_1	AUGUSTUS	CDS	10566198	10567130	1.0	+	0	ID=g394.t1.CDS1;Parent=g394.t1
HiC_scaffold_1	AUGUSTUS	stop_codon	10567128	10567130	.	+	0	ID=g394.t1.stop1;Parent=g394.t1
HiC_scaffold_1	AUGUSTUS	start_codon	10603404	10603406	.	+	0	ID=g395.t1.start1;Parent=g395.t1
HiC_scaffold_1	AUGUSTUS	gene	10603404	10604342	.	+	.	ID=g395
HiC_scaffold_1	AUGUSTUS	exon	10603404	10604342	.	+	.	ID=g395.t1.exon1;Parent=g395.t1
HiC_scaffold_1	AUGUSTUS	mRNA	10603404	10604342	1.0	+	.	ID=g395.t1;Parent=g395;em_target=9707.XP_004408448.1;em_score=641.5;em_evalue=2.8e-196;em_tcov=.;em_OGs=2D8C1@1|root,2T9N5@2759|Eukaryota,3AIHC@33154|Opisthokonta,3BX2Y@33208|Metazoa,3D58R@33213|Bilateria,484XX@7711|Chordata,498MQ@7742|Vertebrata,3J2W2@40674|Mammalia,3EXCJ@33554|Carnivora;em_COG_cat=T;em_desc=Serpentine type 7TM GPCR chemoreceptor Srsx;em_max_annot_lvl=33208|Metazoa;em_PFAMs=7tm_4;em_Preferred_name=;em_KEGG_ko=ko:K04257;em_KEGG_Pathway=ko04740,map04740;em_BRITE=ko00000,ko00001,ko04030
HiC_scaffold_1	AUGUSTUS	CDS	10603404	10604342	1.0	+	0	ID=g395.t1.CDS1;Parent=g395.t1
HiC_scaffold_1	AUGUSTUS	stop_codon	10604340	10604342	.	+	0	ID=g395.t1.stop1;Parent=g395.t1
HiC_scaffold_1	AUGUSTUS	start_codon	10631155	10631157	.	+	0	ID=g396.t1.start1;Parent=g396.t1
HiC_scaffold_1	AUGUSTUS	gene	10631155	10631517	.	+	.	ID=g396
HiC_scaffold_1	AUGUSTUS	exon	10631155	10631517	.	+	.	ID=g396.t1.exon1;Parent=g396.t1
HiC_scaffold_1	AUGUSTUS	mRNA	10631155	10631517	1.0	+	.	ID=g396.t1;Parent=g396;em_target=9668.ENSMPUP00000019553;em_score=206.0;em_evalue=6.3e-64;em_tcov=.;em_OGs=29KPQ@1|root,2T9M8@2759|Eukaryota,3AGYG@33154|Opisthokonta,3BNY8@33208|Metazoa,3D32Q@33213|Bilateria,48AN4@7711|Chordata,48V8V@7742|Vertebrata,3JCZ6@40674|Mammalia,3ETXT@33554|Carnivora;em_COG_cat=T;em_desc=Serpentine type 7TM GPCR chemoreceptor Srsx;em_max_annot_lvl=33208|Metazoa;em_PFAMs=7tm_4;em_KEGG_ko=ko:K04257;em_KEGG_Pathway=ko04740,map04740;em_BRITE=ko00000,ko00001,ko04030;em_Preferred_name=OR7C2
HiC_scaffold_1	AUGUSTUS	CDS	10631155	10631517	1.0	+	0	ID=g396.t1.CDS1;Parent=g396.t1
HiC_scaffold_1	AUGUSTUS	stop_codon	10631515	10631517	.	+	0	ID=g396.t1.stop1;Parent=g396.t1
HiC_scaffold_1	AUGUSTUS	start_codon	10631561	10631563	.	+	0	ID=g397.t1.start1;Parent=g397.t1
HiC_scaffold_1	AUGUSTUS	gene	10631561	10632115	.	+	.	ID=g397
HiC_scaffold_1	AUGUSTUS	exon	10631561	10632115	.	+	.	ID=g397.t1.exon1;Parent=g397.t1
HiC_scaffold_1	AUGUSTUS	mRNA	10631561	10632115	0.92	+	.	ID=g397.t1;Parent=g397;em_target=9668.ENSMPUP00000019553;em_score=365.5;em_evalue=1.9e-112;em_tcov=.;em_OGs=29KPQ@1|root,2T9M8@2759|Eukaryota,3AGYG@33154|Opisthokonta,3BNY8@33208|Metazoa,3D32Q@33213|Bilateria,48AN4@7711|Chordata,48V8V@7742|Vertebrata,3JCZ6@40674|Mammalia,3ETXT@33554|Carnivora;em_COG_cat=T;em_desc=Serpentine type 7TM GPCR chemoreceptor Srsx;em_max_annot_lvl=33208|Metazoa;em_PFAMs=7tm_4;em_KEGG_ko=ko:K04257;em_KEGG_Pathway=ko04740,map04740;em_BRITE=ko00000,ko00001,ko04030;em_Preferred_name=OR7C2
HiC_scaffold_1	AUGUSTUS	CDS	10631561	10632115	0.92	+	0	ID=g397.t1.CDS1;Parent=g397.t1
HiC_scaffold_1	AUGUSTUS	stop_codon	10632113	10632115	.	+	0	ID=g397.t1.stop1;Parent=g397.t1
HiC_scaffold_1	AUGUSTUS	stop_codon	10634174	10634176	.	-	0	ID=g398.t1.stop1;Parent=g398.t1
HiC_scaffold_1	AUGUSTUS	exon	10634174	10634369	.	-	.	ID=g398.t1.exon1;Parent=g398.t1
HiC_scaffold_1	AUGUSTUS	CDS	10634174	10634369	1.0	-	1	ID=g398.t1.CDS1;Parent=g398.t1
HiC_scaffold_1	AUGUSTUS	gene	10634174	10644192	.	-	.	ID=g398
HiC_scaffold_1	AUGUSTUS	mRNA	10634174	10644192	1.0	-	.	ID=g398.t1;Parent=g398;em_target=9668.ENSMPUP00000016063;em_score=1220.2;em_evalue=0.0;em_tcov=.;em_OGs=COG1301@1|root,KOG3787@2759|Eukaryota,38C9Y@33154|Opisthokonta,3BD67@33208|Metazoa,3CWZP@33213|Bilateria,47Z2Q@7711|Chordata,48V6V@7742|Vertebrata,3J4UH@40674|Mammalia,3EJRM@33554|Carnivora;em_COG_cat=P;em_desc=Solute carrier family 1 (high affinity aspartate glutamate transporter), member 6;em_max_annot_lvl=33208|Metazoa;em_Preferred_name=SLC1A6;em_KEGG_ko=ko:K05613,ko:K05614,ko:K05617;em_KEGG_Pathway=ko04724,ko05014,map04724,map05014;em_BRITE=ko00000,ko00001,ko02000,ko04147;em_KEGG_TC=2.A.23,2.A.23.2.1,2.A.23.2.2;em_PFAMs=SDF;em_GOs=GO:0001504,GO:0001505,GO:0003333,GO:0003674,GO:0005215,GO:0005283,GO:0005310,GO:0005313,GO:0005314,GO:0005326,GO:0005328,GO:0005342,GO:0005343,GO:0005416,GO:0005575,GO:0005622,GO:0005623,GO:0005737,GO:0005794,GO:0005856,GO:0005886,GO:0005887,GO:0006810,GO:0006811,GO:0006812,GO:0006814,GO:0006820,GO:0006835,GO:0006836,GO:0006855,GO:0006865,GO:0007154,GO:0007267,GO:0007268,GO:0008150,GO:0008324,GO:0008509,GO:0008514,GO:0009987,GO:0012505,GO:0014047,GO:0015075,GO:0015077,GO:0015081,GO:0015171,GO:0015172,GO:0015179,GO:0015183,GO:0015238,GO:0015291,GO:0015293,GO:0015294,GO:0015318,GO:0015370,GO:0015501,GO:0015556,GO:0015672,GO:0015711,GO:0015740,GO:0015800,GO:0015807,GO:0015810,GO:0015813,GO:0015849,GO:0015893,GO:0016020,GO:0016021,GO:0017153,GO:0022804,GO:0022857,GO:0022890,GO:0023052,GO:0030001,GO:0031224,GO:0031226,GO:0032940,GO:0034220,GO:0035725,GO:0042221,GO:0042391,GO:0042493,GO:0043090,GO:0043226,GO:0043227,GO:0043228,GO:0043229,GO:0043231,GO:0043232,GO:0044424,GO:0044425,GO:0044444,GO:0044459,GO:0044464,GO:0045111,GO:0046717,GO:0046873,GO:0046903,GO:0046942,GO:0046943,GO:0050896,GO:0051179,GO:0051234,GO:0051938,GO:0055085,GO:0065007,GO:0065008,GO:0070778,GO:0071702,GO:0071705,GO:0071944,GO:0089718,GO:0098655,GO:0098656,GO:0098657,GO:0098660,GO:0098662,GO:0098712,GO:0098739,GO:0098916,GO:0099536,GO:0099537,GO:1902475,GO:1903825,GO:1905039
HiC_scaffold_1	AUGUSTUS	intron	10634370	10635150	1.0	-	.	ID=g398.t1.intron1;Parent=g398.t1
HiC_scaffold_1	AUGUSTUS	exon	10635151	10635285	.	-	.	ID=g398.t1.exon2;Parent=g398.t1
HiC_scaffold_1	AUGUSTUS	CDS	10635151	10635285	1.0	-	1	ID=g398.t1.CDS2;Parent=g398.t1
HiC_scaffold_1	AUGUSTUS	intron	10635286	10636087	1.0	-	.	ID=g398.t1.intron2;Parent=g398.t1
HiC_scaffold_1	AUGUSTUS	exon	10636088	10636282	.	-	.	ID=g398.t1.exon3;Parent=g398.t1
HiC_scaffold_1	AUGUSTUS	CDS	10636088	10636282	1.0	-	1	ID=g398.t1.CDS3;Parent=g398.t1
HiC_scaffold_1	AUGUSTUS	intron	10636283	10637466	1.0	-	.	ID=g398.t1.intron3;Parent=g398.t1
HiC_scaffold_1	AUGUSTUS	exon	10637467	10637700	.	-	.	ID=g398.t1.exon4;Parent=g398.t1
HiC_scaffold_1	AUGUSTUS	CDS	10637467	10637700	1.0	-	1	ID=g398.t1.CDS4;Parent=g398.t1
HiC_scaffold_1	AUGUSTUS	intron	10637701	10640228	1.0	-	.	ID=g398.t1.intron4;Parent=g398.t1
HiC_scaffold_1	AUGUSTUS	exon	10640229	10640572	.	-	.	ID=g398.t1.exon5;Parent=g398.t1
HiC_scaffold_1	AUGUSTUS	CDS	10640229	10640572	1.0	-	0	ID=g398.t1.CDS5;Parent=g398.t1
HiC_scaffold_1	AUGUSTUS	intron	10640573	10641075	1.0	-	.	ID=g398.t1.intron5;Parent=g398.t1
HiC_scaffold_1	AUGUSTUS	exon	10641076	10641118	.	-	.	ID=g398.t1.exon6;Parent=g398.t1
HiC_scaffold_1	AUGUSTUS	CDS	10641076	10641118	1.0	-	1	ID=g398.t1.CDS6;Parent=g398.t1
HiC_scaffold_1	AUGUSTUS	intron	10641119	10641918	1.0	-	.	ID=g398.t1.intron6;Parent=g398.t1
HiC_scaffold_1	AUGUSTUS	exon	10641919	10642123	.	-	.	ID=g398.t1.exon7;Parent=g398.t1
HiC_scaffold_1	AUGUSTUS	CDS	10641919	10642123	1.0	-	2	ID=g398.t1.CDS7;Parent=g398.t1
HiC_scaffold_1	AUGUSTUS	intron	10642124	10643660	1.0	-	.	ID=g398.t1.intron7;Parent=g398.t1
HiC_scaffold_1	AUGUSTUS	exon	10643661	10643798	.	-	.	ID=g398.t1.exon8;Parent=g398.t1
HiC_scaffold_1	AUGUSTUS	CDS	10643661	10643798	1.0	-	2	ID=g398.t1.CDS8;Parent=g398.t1
HiC_scaffold_1	AUGUSTUS	intron	10643799	10643987	1.0	-	.	ID=g398.t1.intron8;Parent=g398.t1
HiC_scaffold_1	AUGUSTUS	exon	10643988	10644192	.	-	.	ID=g398.t1.exon9;Parent=g398.t1
HiC_scaffold_1	AUGUSTUS	CDS	10643988	10644192	1.0	-	0	ID=g398.t1.CDS9;Parent=g398.t1
HiC_scaffold_1	AUGUSTUS	start_codon	10644190	10644192	.	-	0	ID=g398.t1.start1;Parent=g398.t1
HiC_scaffold_1	AUGUSTUS	start_codon	10668720	10668722	.	+	0	ID=g399.t1.start1;Parent=g399.t1
HiC_scaffold_1	GeneMark.hmm3	start_codon	10668720	10668722	.	+	0	ID=g399.t2.start1;Parent=g399.t2
HiC_scaffold_1	AUGUSTUS	exon	10668720	10669289	.	+	.	ID=g399.t1.exon1;Parent=g399.t1
HiC_scaffold_1	GeneMark.hmm3	CDS	10668720	10669289	.	+	0	ID=g399.t2.CDS1;Parent=g399.t2
HiC_scaffold_1	GeneMark.hmm3	exon	10668720	10669289	.	+	0	ID=g399.t2.exon1;Parent=g399.t2
HiC_scaffold_1	AUGUSTUS	CDS	10668720	10669289	1.0	+	0	ID=g399.t1.CDS1;Parent=g399.t1
HiC_scaffold_1	AUGUSTUS	gene	10668720	10677941	.	+	.	ID=g399
HiC_scaffold_1	GeneMark.hmm3	mRNA	10668720	10677941	.	+	.	ID=g399.t2;Parent=g399;em_target=9668.ENSMPUP00000016061;em_score=985.9;em_evalue=1.5e-299;em_tcov=.;em_OGs=29M5K@1|root,2RUEW@2759|Eukaryota,38EQG@33154|Opisthokonta,3BI0F@33208|Metazoa,3D0JD@33213|Bilateria,485NW@7711|Chordata,497SE@7742|Vertebrata,3JCH5@40674|Mammalia,3EFYW@33554|Carnivora;em_COG_cat=S;em_desc=Coiled-coil domain containing 105;em_max_annot_lvl=33208|Metazoa;em_Preferred_name=CCDC105;em_PFAMs=Tektin
HiC_scaffold_1	AUGUSTUS	mRNA	10668720	10677941	1.0	+	.	ID=g399.t1;Parent=g399;em_target=9668.ENSMPUP00000016061;em_score=1107.2;em_evalue=0.0;em_tcov=.;em_OGs=29M5K@1|root,2RUEW@2759|Eukaryota,38EQG@33154|Opisthokonta,3BI0F@33208|Metazoa,3D0JD@33213|Bilateria,485NW@7711|Chordata,497SE@7742|Vertebrata,3JCH5@40674|Mammalia,3EFYW@33554|Carnivora;em_COG_cat=S;em_desc=Coiled-coil domain containing 105;em_max_annot_lvl=33208|Metazoa;em_Preferred_name=CCDC105;em_PFAMs=Tektin
HiC_scaffold_1	GeneMark.hmm3	intron	10669290	10670713	.	+	0	ID=g399.t2.intron1;Parent=g399.t2
HiC_scaffold_1	AUGUSTUS	intron	10669290	10670713	1.0	+	.	ID=g399.t1.intron1;Parent=g399.t1
HiC_scaffold_1	AUGUSTUS	exon	10670714	10670818	.	+	.	ID=g399.t1.exon2;Parent=g399.t1
HiC_scaffold_1	GeneMark.hmm3	CDS	10670714	10670818	.	+	0	ID=g399.t2.CDS2;Parent=g399.t2
HiC_scaffold_1	GeneMark.hmm3	exon	10670714	10670818	.	+	0	ID=g399.t2.exon2;Parent=g399.t2
HiC_scaffold_1	AUGUSTUS	CDS	10670714	10670818	1.0	+	0	ID=g399.t1.CDS2;Parent=g399.t1
HiC_scaffold_1	GeneMark.hmm3	intron	10670819	10675545	.	+	0	ID=g399.t2.intron2;Parent=g399.t2
HiC_scaffold_1	AUGUSTUS	intron	10670819	10675899	1.0	+	.	ID=g399.t1.intron2;Parent=g399.t1
HiC_scaffold_1	GeneMark.hmm3	CDS	10675546	10675560	.	+	0	ID=g399.t2.CDS3;Parent=g399.t2
HiC_scaffold_1	GeneMark.hmm3	exon	10675546	10675560	.	+	0	ID=g399.t2.exon3;Parent=g399.t2
HiC_scaffold_1	GeneMark.hmm3	intron	10675561	10675678	.	+	0	ID=g399.t2.intron3;Parent=g399.t2
HiC_scaffold_1	GeneMark.hmm3	CDS	10675679	10675777	.	+	0	ID=g399.t2.CDS4;Parent=g399.t2
HiC_scaffold_1	GeneMark.hmm3	exon	10675679	10675777	.	+	0	ID=g399.t2.exon4;Parent=g399.t2
HiC_scaffold_1	GeneMark.hmm3	intron	10675778	10675899	.	+	0	ID=g399.t2.intron4;Parent=g399.t2
HiC_scaffold_1	AUGUSTUS	exon	10675900	10676098	.	+	.	ID=g399.t1.exon3;Parent=g399.t1
HiC_scaffold_1	GeneMark.hmm3	CDS	10675900	10676098	.	+	0	ID=g399.t2.CDS5;Parent=g399.t2
HiC_scaffold_1	GeneMark.hmm3	exon	10675900	10676098	.	+	0	ID=g399.t2.exon5;Parent=g399.t2
HiC_scaffold_1	AUGUSTUS	CDS	10675900	10676098	1.0	+	0	ID=g399.t1.CDS3;Parent=g399.t1
HiC_scaffold_1	GeneMark.hmm3	intron	10676099	10676496	.	+	1	ID=g399.t2.intron5;Parent=g399.t2
HiC_scaffold_1	AUGUSTUS	intron	10676099	10676496	1.0	+	.	ID=g399.t1.intron3;Parent=g399.t1
HiC_scaffold_1	AUGUSTUS	exon	10676497	10676663	.	+	.	ID=g399.t1.exon4;Parent=g399.t1
HiC_scaffold_1	GeneMark.hmm3	CDS	10676497	10676663	.	+	2	ID=g399.t2.CDS6;Parent=g399.t2
HiC_scaffold_1	GeneMark.hmm3	exon	10676497	10676663	.	+	2	ID=g399.t2.exon6;Parent=g399.t2
HiC_scaffold_1	AUGUSTUS	CDS	10676497	10676663	1.0	+	2	ID=g399.t1.CDS4;Parent=g399.t1
HiC_scaffold_1	AUGUSTUS	intron	10676664	10676796	1.0	+	.	ID=g399.t1.intron4;Parent=g399.t1
HiC_scaffold_1	GeneMark.hmm3	intron	10676664	10676858	.	+	0	ID=g399.t2.intron6;Parent=g399.t2
HiC_scaffold_1	AUGUSTUS	exon	10676797	10676892	.	+	.	ID=g399.t1.exon5;Parent=g399.t1
HiC_scaffold_1	AUGUSTUS	CDS	10676797	10676892	1.0	+	0	ID=g399.t1.CDS5;Parent=g399.t1
HiC_scaffold_1	GeneMark.hmm3	CDS	10676859	10677095	.	+	0	ID=g399.t2.CDS7;Parent=g399.t2
HiC_scaffold_1	GeneMark.hmm3	exon	10676859	10677095	.	+	0	ID=g399.t2.exon7;Parent=g399.t2
HiC_scaffold_1	AUGUSTUS	intron	10676893	10676981	1.0	+	.	ID=g399.t1.intron5;Parent=g399.t1
HiC_scaffold_1	AUGUSTUS	exon	10676982	10677095	.	+	.	ID=g399.t1.exon6;Parent=g399.t1
HiC_scaffold_1	AUGUSTUS	CDS	10676982	10677095	1.0	+	0	ID=g399.t1.CDS6;Parent=g399.t1
HiC_scaffold_1	GeneMark.hmm3	intron	10677096	10677692	.	+	0	ID=g399.t2.intron7;Parent=g399.t2
HiC_scaffold_1	AUGUSTUS	intron	10677096	10677692	1.0	+	.	ID=g399.t1.intron6;Parent=g399.t1
HiC_scaffold_1	AUGUSTUS	exon	10677693	10677941	.	+	.	ID=g399.t1.exon7;Parent=g399.t1
HiC_scaffold_1	GeneMark.hmm3	CDS	10677693	10677941	.	+	0	ID=g399.t2.CDS8;Parent=g399.t2
HiC_scaffold_1	GeneMark.hmm3	exon	10677693	10677941	.	+	0	ID=g399.t2.exon8;Parent=g399.t2
HiC_scaffold_1	AUGUSTUS	CDS	10677693	10677941	1.0	+	0	ID=g399.t1.CDS7;Parent=g399.t1
HiC_scaffold_1	AUGUSTUS	stop_codon	10677939	10677941	.	+	0	ID=g399.t1.stop1;Parent=g399.t1
HiC_scaffold_1	GeneMark.hmm3	stop_codon	10677939	10677941	.	+	0	ID=g399.t2.stop1;Parent=g399.t2
HiC_scaffold_1	AUGUSTUS	start_codon	10709574	10709576	.	+	0	ID=g400.t1.start1;Parent=g400.t1
HiC_scaffold_1	AUGUSTUS	exon	10709574	10709600	.	+	.	ID=g400.t1.exon1;Parent=g400.t1
HiC_scaffold_1	AUGUSTUS	CDS	10709574	10709600	1.0	+	0	ID=g400.t1.CDS1;Parent=g400.t1
HiC_scaffold_1	AUGUSTUS	gene	10709574	10711984	.	+	.	ID=g400
HiC_scaffold_1	AUGUSTUS	mRNA	10709574	10711984	1.0	+	.	ID=g400.t1;Parent=g400;em_target=9668.ENSMPUP00000016058;em_score=536.2;em_evalue=2.2e-164;em_tcov=.;em_OGs=KOG3573@1|root,KOG3573@2759|Eukaryota,38MN5@33154|Opisthokonta,3BM87@33208|Metazoa,3D4N3@33213|Bilateria,484Z6@7711|Chordata,494EZ@7742|Vertebrata,3J4CB@40674|Mammalia,3EHZU@33554|Carnivora;em_COG_cat=D;em_desc=Belongs to the peptidase C14A family;em_max_annot_lvl=33208|Metazoa;em_Preferred_name=CASP14;em_KEGG_ko=ko:K04401;em_BRITE=ko00000,ko01000,ko01002;em_PFAMs=Peptidase_C14;em_GOs=GO:0003674,GO:0003824,GO:0004175,GO:0004197,GO:0005575,GO:0005622,GO:0005623,GO:0005634,GO:0005737,GO:0005739,GO:0005829,GO:0005856,GO:0005882,GO:0006508,GO:0006807,GO:0006915,GO:0007275,GO:0008150,GO:0008152,GO:0008219,GO:0008233,GO:0008234,GO:0008544,GO:0009888,GO:0009913,GO:0009987,GO:0012501,GO:0016787,GO:0019538,GO:0030154,GO:0030216,GO:0030855,GO:0031424,GO:0032501,GO:0032502,GO:0043170,GO:0043226,GO:0043227,GO:0043228,GO:0043229,GO:0043231,GO:0043232,GO:0043588,GO:0044238,GO:0044422,GO:0044424,GO:0044430,GO:0044444,GO:0044446,GO:0044464,GO:0045095,GO:0045111,GO:0048513,GO:0048731,GO:0048856,GO:0048869,GO:0060429,GO:0070011,GO:0070268,GO:0071704,GO:0097153,GO:0097194,GO:0097200,GO:0099080,GO:0099081,GO:0099512,GO:0099513,GO:0140096,GO:1901564
HiC_scaffold_1	AUGUSTUS	intron	10709601	10710384	1.0	+	.	ID=g400.t1.intron1;Parent=g400.t1
HiC_scaffold_1	AUGUSTUS	exon	10710385	10710534	.	+	.	ID=g400.t1.exon2;Parent=g400.t1
HiC_scaffold_1	AUGUSTUS	CDS	10710385	10710534	1.0	+	0	ID=g400.t1.CDS2;Parent=g400.t1
HiC_scaffold_1	AUGUSTUS	intron	10710535	10710626	1.0	+	.	ID=g400.t1.intron2;Parent=g400.t1
HiC_scaffold_1	AUGUSTUS	exon	10710627	10710852	.	+	.	ID=g400.t1.exon3;Parent=g400.t1
HiC_scaffold_1	AUGUSTUS	CDS	10710627	10710852	1.0	+	0	ID=g400.t1.CDS3;Parent=g400.t1
HiC_scaffold_1	AUGUSTUS	intron	10710853	10711011	1.0	+	.	ID=g400.t1.intron3;Parent=g400.t1
HiC_scaffold_1	AUGUSTUS	exon	10711012	10711128	.	+	.	ID=g400.t1.exon4;Parent=g400.t1
HiC_scaffold_1	AUGUSTUS	CDS	10711012	10711128	1.0	+	2	ID=g400.t1.CDS4;Parent=g400.t1
HiC_scaffold_1	AUGUSTUS	intron	10711129	10711296	1.0	+	.	ID=g400.t1.intron4;Parent=g400.t1
HiC_scaffold_1	AUGUSTUS	exon	10711297	10711400	.	+	.	ID=g400.t1.exon5;Parent=g400.t1
HiC_scaffold_1	AUGUSTUS	CDS	10711297	10711400	1.0	+	2	ID=g400.t1.CDS5;Parent=g400.t1
HiC_scaffold_1	AUGUSTUS	intron	10711401	10711879	1.0	+	.	ID=g400.t1.intron5;Parent=g400.t1
HiC_scaffold_1	AUGUSTUS	exon	10711880	10711984	.	+	.	ID=g400.t1.exon6;Parent=g400.t1
HiC_scaffold_1	AUGUSTUS	CDS	10711880	10711984	1.0	+	0	ID=g400.t1.CDS6;Parent=g400.t1
HiC_scaffold_1	AUGUSTUS	stop_codon	10711982	10711984	.	+	0	ID=g400.t1.stop1;Parent=g400.t1
HiC_scaffold_1	AUGUSTUS	start_codon	10745548	10745550	.	+	0	ID=g401.t1.start1;Parent=g401.t1
HiC_scaffold_1	AUGUSTUS	gene	10745548	10746498	.	+	.	ID=g401
HiC_scaffold_1	AUGUSTUS	exon	10745548	10746498	.	+	.	ID=g401.t1.exon1;Parent=g401.t1
HiC_scaffold_1	AUGUSTUS	mRNA	10745548	10746498	1.0	+	.	ID=g401.t1;Parent=g401;em_target=9668.ENSMPUP00000019552;em_score=674.4;em_evalue=6.5e-206;em_tcov=.;em_OGs=29KPQ@1|root,2TM5B@2759|Eukaryota,39V57@33154|Opisthokonta,3BNQG@33208|Metazoa,3CVK2@33213|Bilateria,48C4R@7711|Chordata,496N3@7742|Vertebrata,3J7ZT@40674|Mammalia,3EWC5@33554|Carnivora;em_COG_cat=T;em_desc=Serpentine type 7TM GPCR chemoreceptor Srsx;em_max_annot_lvl=33208|Metazoa;em_Preferred_name=OR1I1;em_KEGG_ko=ko:K04257;em_KEGG_Pathway=ko04740,map04740;em_BRITE=ko00000,ko00001,ko04030;em_PFAMs=7tm_4;em_GOs=GO:0003008,GO:0003674,GO:0004888,GO:0005575,GO:0005623,GO:0005886,GO:0007154,GO:0007165,GO:0007186,GO:0007600,GO:0007606,GO:0008150,GO:0009593,GO:0009987,GO:0016020,GO:0016021,GO:0023052,GO:0031224,GO:0032501,GO:0038023,GO:0042221,GO:0044425,GO:0044464,GO:0050789,GO:0050794,GO:0050877,GO:0050896,GO:0050906,GO:0050907,GO:0051606,GO:0051716,GO:0060089,GO:0065007,GO:0071944
HiC_scaffold_1	AUGUSTUS	CDS	10745548	10746498	1.0	+	0	ID=g401.t1.CDS1;Parent=g401.t1
HiC_scaffold_1	AUGUSTUS	stop_codon	10746496	10746498	.	+	0	ID=g401.t1.stop1;Parent=g401.t1
HiC_scaffold_1	AUGUSTUS	start_codon	10757267	10757269	.	+	0	ID=g402.t1.start1;Parent=g402.t1
HiC_scaffold_1	gmst	start_codon	10757267	10757269	208.324852	+	0	ID=g402.t2.start1;Parent=g402.t2
HiC_scaffold_1	AUGUSTUS	exon	10757267	10757354	.	+	.	ID=g402.t1.exon1;Parent=g402.t1
HiC_scaffold_1	AUGUSTUS	CDS	10757267	10757354	1.0	+	0	ID=g402.t1.CDS1;Parent=g402.t1
HiC_scaffold_1	gmst	CDS	10757267	10757354	208.324852	+	0	ID=g402.t2.CDS1;Parent=g402.t2
HiC_scaffold_1	gmst	exon	10757267	10757354	208.324852	+	0	ID=g402.t2.exon1;Parent=g402.t2
HiC_scaffold_1	AUGUSTUS	gene	10757267	10763043	.	+	.	ID=g402
HiC_scaffold_1	gmst	mRNA	10757267	10763043	.	+	.	ID=g402.t2;Parent=g402;em_target=9713.XP_006752051.1;em_score=1622.7;em_evalue=0.0;em_tcov=.;em_OGs=KOG1452@1|root,KOG4271@1|root,KOG1452@2759|Eukaryota,KOG4271@2759|Eukaryota,38IYE@33154|Opisthokonta,3BM1B@33208|Metazoa,3E40F@33213|Bilateria,4861A@7711|Chordata,496B8@7742|Vertebrata,3J961@40674|Mammalia;em_COG_cat=T;em_desc=Synapse defective 1, Rho GTPase, homolog 1 (C. elegans);em_max_annot_lvl=33208|Metazoa;em_Preferred_name=SYDE1;em_KEGG_ko=ko:K20655;em_BRITE=ko00000,ko04131;em_PFAMs=RhoGAP;em_GOs=GO:0003674,GO:0005096,GO:0005575,GO:0005622,GO:0005623,GO:0005737,GO:0005829,GO:0008047,GO:0008150,GO:0009966,GO:0010646,GO:0023051,GO:0030234,GO:0030334,GO:0030335,GO:0030695,GO:0032879,GO:0033043,GO:0040012,GO:0040017,GO:0043085,GO:0043087,GO:0043547,GO:0043900,GO:0043902,GO:0044093,GO:0044424,GO:0044444,GO:0044464,GO:0048518,GO:0048522,GO:0048583,GO:0050789,GO:0050790,GO:0050793,GO:0050794,GO:0051056,GO:0051094,GO:0051128,GO:0051239,GO:0051240,GO:0051270,GO:0051272,GO:0051336,GO:0051345,GO:0051493,GO:0060589,GO:0065007,GO:0065009,GO:0090630,GO:0098772,GO:1901163,GO:1901165,GO:1902531,GO:2000026,GO:2000145,GO:2000147,GO:2000241,GO:2000243
HiC_scaffold_1	AUGUSTUS	mRNA	10757267	10763043	0.9	+	.	ID=g402.t1;Parent=g402;em_target=9713.XP_006752051.1;em_score=1480.1;em_evalue=0.0;em_tcov=.;em_OGs=KOG1452@1|root,KOG4271@1|root,KOG1452@2759|Eukaryota,KOG4271@2759|Eukaryota,38IYE@33154|Opisthokonta,3BM1B@33208|Metazoa,3E40F@33213|Bilateria,4861A@7711|Chordata,496B8@7742|Vertebrata,3J961@40674|Mammalia;em_COG_cat=T;em_desc=Synapse defective 1, Rho GTPase, homolog 1 (C. elegans);em_max_annot_lvl=33208|Metazoa;em_Preferred_name=SYDE1;em_KEGG_ko=ko:K20655;em_BRITE=ko00000,ko04131;em_PFAMs=RhoGAP;em_GOs=GO:0003674,GO:0005096,GO:0005575,GO:0005622,GO:0005623,GO:0005737,GO:0005829,GO:0008047,GO:0008150,GO:0009966,GO:0010646,GO:0023051,GO:0030234,GO:0030334,GO:0030335,GO:0030695,GO:0032879,GO:0033043,GO:0040012,GO:0040017,GO:0043085,GO:0043087,GO:0043547,GO:0043900,GO:0043902,GO:0044093,GO:0044424,GO:0044444,GO:0044464,GO:0048518,GO:0048522,GO:0048583,GO:0050789,GO:0050790,GO:0050793,GO:0050794,GO:0051056,GO:0051094,GO:0051128,GO:0051239,GO:0051240,GO:0051270,GO:0051272,GO:0051336,GO:0051345,GO:0051493,GO:0060589,GO:0065007,GO:0065009,GO:0090630,GO:0098772,GO:1901163,GO:1901165,GO:1902531,GO:2000026,GO:2000145,GO:2000147,GO:2000241,GO:2000243
HiC_scaffold_1	AUGUSTUS	intron	10757355	10758967	1.0	+	.	ID=g402.t1.intron1;Parent=g402.t1
HiC_scaffold_1	gmst	intron	10757355	10758967	208.324852	+	0	ID=g402.t2.intron1;Parent=g402.t2
HiC_scaffold_1	AUGUSTUS	exon	10758968	10759309	.	+	.	ID=g402.t1.exon2;Parent=g402.t1
HiC_scaffold_1	AUGUSTUS	CDS	10758968	10759309	1.0	+	2	ID=g402.t1.CDS2;Parent=g402.t1
HiC_scaffold_1	gmst	CDS	10758968	10759309	208.324852	+	2	ID=g402.t2.CDS2;Parent=g402.t2
HiC_scaffold_1	gmst	exon	10758968	10759309	208.324852	+	2	ID=g402.t2.exon2;Parent=g402.t2
HiC_scaffold_1	AUGUSTUS	intron	10759310	10759410	1.0	+	.	ID=g402.t1.intron2;Parent=g402.t1
HiC_scaffold_1	gmst	intron	10759310	10759410	208.324852	+	0	ID=g402.t2.intron2;Parent=g402.t2
HiC_scaffold_1	AUGUSTUS	exon	10759411	10759736	.	+	.	ID=g402.t1.exon3;Parent=g402.t1
HiC_scaffold_1	AUGUSTUS	CDS	10759411	10759736	0.9	+	2	ID=g402.t1.CDS3;Parent=g402.t1
HiC_scaffold_1	gmst	CDS	10759411	10760055	208.324852	+	2	ID=g402.t2.CDS3;Parent=g402.t2
HiC_scaffold_1	gmst	exon	10759411	10760055	208.324852	+	2	ID=g402.t2.exon3;Parent=g402.t2
HiC_scaffold_1	AUGUSTUS	intron	10759737	10759862	0.9	+	.	ID=g402.t1.intron3;Parent=g402.t1
HiC_scaffold_1	AUGUSTUS	exon	10759863	10760055	.	+	.	ID=g402.t1.exon4;Parent=g402.t1
HiC_scaffold_1	AUGUSTUS	CDS	10759863	10760055	0.9	+	0	ID=g402.t1.CDS4;Parent=g402.t1
HiC_scaffold_1	AUGUSTUS	intron	10760056	10760206	1.0	+	.	ID=g402.t1.intron4;Parent=g402.t1
HiC_scaffold_1	gmst	intron	10760056	10760206	208.324852	+	0	ID=g402.t2.intron3;Parent=g402.t2
HiC_scaffold_1	AUGUSTUS	exon	10760207	10760421	.	+	.	ID=g402.t1.exon5;Parent=g402.t1
HiC_scaffold_1	AUGUSTUS	CDS	10760207	10760421	1.0	+	2	ID=g402.t1.CDS5;Parent=g402.t1
HiC_scaffold_1	gmst	CDS	10760207	10760421	208.324852	+	2	ID=g402.t2.CDS4;Parent=g402.t2
HiC_scaffold_1	gmst	exon	10760207	10760421	208.324852	+	2	ID=g402.t2.exon4;Parent=g402.t2
HiC_scaffold_1	AUGUSTUS	intron	10760422	10761035	1.0	+	.	ID=g402.t1.intron5;Parent=g402.t1
HiC_scaffold_1	gmst	intron	10760422	10761035	208.324852	+	0	ID=g402.t2.intron4;Parent=g402.t2
HiC_scaffold_1	AUGUSTUS	exon	10761036	10761162	.	+	.	ID=g402.t1.exon6;Parent=g402.t1
HiC_scaffold_1	AUGUSTUS	CDS	10761036	10761162	1.0	+	0	ID=g402.t1.CDS6;Parent=g402.t1
HiC_scaffold_1	gmst	CDS	10761036	10761162	208.324852	+	0	ID=g402.t2.CDS5;Parent=g402.t2
HiC_scaffold_1	gmst	exon	10761036	10761162	208.324852	+	0	ID=g402.t2.exon5;Parent=g402.t2
HiC_scaffold_1	AUGUSTUS	intron	10761163	10761372	1.0	+	.	ID=g402.t1.intron6;Parent=g402.t1
HiC_scaffold_1	gmst	intron	10761163	10761372	208.324852	+	0	ID=g402.t2.intron5;Parent=g402.t2
HiC_scaffold_1	AUGUSTUS	exon	10761373	10761533	.	+	.	ID=g402.t1.exon7;Parent=g402.t1
HiC_scaffold_1	AUGUSTUS	CDS	10761373	10761533	1.0	+	2	ID=g402.t1.CDS7;Parent=g402.t1
HiC_scaffold_1	gmst	CDS	10761373	10761533	208.324852	+	2	ID=g402.t2.CDS6;Parent=g402.t2
HiC_scaffold_1	gmst	exon	10761373	10761533	208.324852	+	2	ID=g402.t2.exon6;Parent=g402.t2
HiC_scaffold_1	AUGUSTUS	intron	10761534	10762061	1.0	+	.	ID=g402.t1.intron7;Parent=g402.t1
HiC_scaffold_1	gmst	intron	10761534	10762061	208.324852	+	0	ID=g402.t2.intron6;Parent=g402.t2
HiC_scaffold_1	AUGUSTUS	exon	10762062	10762287	.	+	.	ID=g402.t1.exon8;Parent=g402.t1
HiC_scaffold_1	AUGUSTUS	CDS	10762062	10762287	1.0	+	0	ID=g402.t1.CDS8;Parent=g402.t1
HiC_scaffold_1	gmst	CDS	10762062	10762287	208.324852	+	0	ID=g402.t2.CDS7;Parent=g402.t2
HiC_scaffold_1	gmst	exon	10762062	10762287	208.324852	+	0	ID=g402.t2.exon7;Parent=g402.t2
HiC_scaffold_1	AUGUSTUS	intron	10762288	10762639	1.0	+	.	ID=g402.t1.intron8;Parent=g402.t1
HiC_scaffold_1	gmst	intron	10762288	10762639	208.324852	+	0	ID=g402.t2.intron7;Parent=g402.t2
HiC_scaffold_1	AUGUSTUS	exon	10762640	10763043	.	+	.	ID=g402.t1.exon9;Parent=g402.t1
HiC_scaffold_1	AUGUSTUS	CDS	10762640	10763043	1.0	+	2	ID=g402.t1.CDS9;Parent=g402.t1
HiC_scaffold_1	gmst	CDS	10762640	10763043	208.324852	+	2	ID=g402.t2.CDS8;Parent=g402.t2
HiC_scaffold_1	gmst	exon	10762640	10763043	208.324852	+	2	ID=g402.t2.exon8;Parent=g402.t2
HiC_scaffold_1	AUGUSTUS	stop_codon	10763041	10763043	.	+	0	ID=g402.t1.stop1;Parent=g402.t1
HiC_scaffold_1	gmst	stop_codon	10763041	10763043	208.324852	+	0	ID=g402.t2.stop1;Parent=g402.t2
HiC_scaffold_1	AUGUSTUS	stop_codon	10764360	10764362	.	-	0	ID=g403.t1.stop1;Parent=g403.t1
HiC_scaffold_1	AUGUSTUS	exon	10764360	10764538	.	-	.	ID=g403.t1.exon1;Parent=g403.t1
HiC_scaffold_1	AUGUSTUS	CDS	10764360	10764538	1.0	-	2	ID=g403.t1.CDS1;Parent=g403.t1
HiC_scaffold_1	AUGUSTUS	gene	10764360	10773888	.	-	.	ID=g403
HiC_scaffold_1	AUGUSTUS	mRNA	10764360	10773888	1.0	-	.	ID=g403.t1;Parent=g403;em_target=9668.ENSMPUP00000016052;em_score=1422.6;em_evalue=0.0;em_tcov=.;em_OGs=COG0028@1|root,KOG1185@2759|Eukaryota,38EFU@33154|Opisthokonta,3BEH9@33208|Metazoa,3D030@33213|Bilateria,48622@7711|Chordata,496QH@7742|Vertebrata,3JD6E@40674|Mammalia,3EPE4@33554|Carnivora;em_COG_cat=EH;em_desc=acetolactate synthase)-like;em_max_annot_lvl=33208|Metazoa;em_Preferred_name=ILVBL;em_KEGG_ko=ko:K11259;em_BRITE=ko00000,ko01000;em_PFAMs=TPP_enzyme_C,TPP_enzyme_M,TPP_enzyme_N;em_GOs=GO:0001501,GO:0005575,GO:0007275,GO:0008150,GO:0009653,GO:0009790,GO:0009792,GO:0009887,GO:0016020,GO:0032501,GO:0032502,GO:0043009,GO:0048513,GO:0048562,GO:0048568,GO:0048598,GO:0048701,GO:0048704,GO:0048705,GO:0048706,GO:0048731,GO:0048856,GO:1904888
HiC_scaffold_1	AUGUSTUS	intron	10764539	10764654	1.0	-	.	ID=g403.t1.intron1;Parent=g403.t1
HiC_scaffold_1	AUGUSTUS	exon	10764655	10764760	.	-	.	ID=g403.t1.exon2;Parent=g403.t1
HiC_scaffold_1	AUGUSTUS	CDS	10764655	10764760	1.0	-	0	ID=g403.t1.CDS2;Parent=g403.t1
HiC_scaffold_1	AUGUSTUS	intron	10764761	10764935	1.0	-	.	ID=g403.t1.intron2;Parent=g403.t1
HiC_scaffold_1	AUGUSTUS	exon	10764936	10765007	.	-	.	ID=g403.t1.exon3;Parent=g403.t1
HiC_scaffold_1	AUGUSTUS	CDS	10764936	10765007	1.0	-	0	ID=g403.t1.CDS3;Parent=g403.t1
HiC_scaffold_1	AUGUSTUS	intron	10765008	10765084	1.0	-	.	ID=g403.t1.intron3;Parent=g403.t1
HiC_scaffold_1	AUGUSTUS	exon	10765085	10765155	.	-	.	ID=g403.t1.exon4;Parent=g403.t1
HiC_scaffold_1	AUGUSTUS	CDS	10765085	10765155	1.0	-	2	ID=g403.t1.CDS4;Parent=g403.t1
HiC_scaffold_1	AUGUSTUS	intron	10765156	10765231	1.0	-	.	ID=g403.t1.intron4;Parent=g403.t1
HiC_scaffold_1	AUGUSTUS	exon	10765232	10765401	.	-	.	ID=g403.t1.exon5;Parent=g403.t1
HiC_scaffold_1	AUGUSTUS	CDS	10765232	10765401	1.0	-	1	ID=g403.t1.CDS5;Parent=g403.t1
HiC_scaffold_1	AUGUSTUS	intron	10765402	10765500	1.0	-	.	ID=g403.t1.intron5;Parent=g403.t1
HiC_scaffold_1	AUGUSTUS	exon	10765501	10765615	.	-	.	ID=g403.t1.exon6;Parent=g403.t1
HiC_scaffold_1	AUGUSTUS	CDS	10765501	10765615	1.0	-	2	ID=g403.t1.CDS6;Parent=g403.t1
HiC_scaffold_1	AUGUSTUS	intron	10765616	10766668	1.0	-	.	ID=g403.t1.intron6;Parent=g403.t1
HiC_scaffold_1	AUGUSTUS	exon	10766669	10766803	.	-	.	ID=g403.t1.exon7;Parent=g403.t1
HiC_scaffold_1	AUGUSTUS	CDS	10766669	10766803	1.0	-	2	ID=g403.t1.CDS7;Parent=g403.t1
HiC_scaffold_1	AUGUSTUS	intron	10766804	10767828	1.0	-	.	ID=g403.t1.intron7;Parent=g403.t1
HiC_scaffold_1	AUGUSTUS	exon	10767829	10767965	.	-	.	ID=g403.t1.exon8;Parent=g403.t1
HiC_scaffold_1	AUGUSTUS	CDS	10767829	10767965	1.0	-	1	ID=g403.t1.CDS8;Parent=g403.t1
HiC_scaffold_1	AUGUSTUS	intron	10767966	10768083	1.0	-	.	ID=g403.t1.intron8;Parent=g403.t1
HiC_scaffold_1	AUGUSTUS	exon	10768084	10768181	.	-	.	ID=g403.t1.exon9;Parent=g403.t1
HiC_scaffold_1	AUGUSTUS	CDS	10768084	10768181	1.0	-	0	ID=g403.t1.CDS9;Parent=g403.t1
HiC_scaffold_1	AUGUSTUS	intron	10768182	10768317	1.0	-	.	ID=g403.t1.intron9;Parent=g403.t1
HiC_scaffold_1	AUGUSTUS	exon	10768318	10768417	.	-	.	ID=g403.t1.exon10;Parent=g403.t1
HiC_scaffold_1	AUGUSTUS	CDS	10768318	10768417	1.0	-	1	ID=g403.t1.CDS10;Parent=g403.t1
HiC_scaffold_1	AUGUSTUS	intron	10768418	10771665	1.0	-	.	ID=g403.t1.intron10;Parent=g403.t1
HiC_scaffold_1	AUGUSTUS	exon	10771666	10771777	.	-	.	ID=g403.t1.exon11;Parent=g403.t1
HiC_scaffold_1	AUGUSTUS	CDS	10771666	10771777	1.0	-	2	ID=g403.t1.CDS11;Parent=g403.t1
HiC_scaffold_1	AUGUSTUS	intron	10771778	10771867	1.0	-	.	ID=g403.t1.intron11;Parent=g403.t1
HiC_scaffold_1	AUGUSTUS	exon	10771868	10772006	.	-	.	ID=g403.t1.exon12;Parent=g403.t1
HiC_scaffold_1	AUGUSTUS	CDS	10771868	10772006	1.0	-	0	ID=g403.t1.CDS12;Parent=g403.t1
HiC_scaffold_1	AUGUSTUS	intron	10772007	10772093	1.0	-	.	ID=g403.t1.intron12;Parent=g403.t1
HiC_scaffold_1	AUGUSTUS	exon	10772094	10772221	.	-	.	ID=g403.t1.exon13;Parent=g403.t1
HiC_scaffold_1	AUGUSTUS	CDS	10772094	10772221	1.0	-	2	ID=g403.t1.CDS13;Parent=g403.t1
HiC_scaffold_1	AUGUSTUS	intron	10772222	10772346	1.0	-	.	ID=g403.t1.intron13;Parent=g403.t1
HiC_scaffold_1	AUGUSTUS	exon	10772347	10772548	.	-	.	ID=g403.t1.exon14;Parent=g403.t1
HiC_scaffold_1	AUGUSTUS	CDS	10772347	10772548	1.0	-	0	ID=g403.t1.CDS14;Parent=g403.t1
HiC_scaffold_1	AUGUSTUS	intron	10772549	10773753	1.0	-	.	ID=g403.t1.intron14;Parent=g403.t1
HiC_scaffold_1	AUGUSTUS	exon	10773754	10773888	.	-	.	ID=g403.t1.exon15;Parent=g403.t1
HiC_scaffold_1	AUGUSTUS	CDS	10773754	10773888	1.0	-	0	ID=g403.t1.CDS15;Parent=g403.t1
HiC_scaffold_1	AUGUSTUS	start_codon	10773886	10773888	.	-	0	ID=g403.t1.start1;Parent=g403.t1
HiC_scaffold_1	AUGUSTUS	stop_codon	10793653	10793655	.	-	0	ID=g404.t1.stop1;Parent=g404.t1
HiC_scaffold_1	AUGUSTUS	gene	10793653	10794690	.	-	.	ID=g404
HiC_scaffold_1	AUGUSTUS	exon	10793653	10794690	.	-	.	ID=g404.t1.exon1;Parent=g404.t1
HiC_scaffold_1	AUGUSTUS	mRNA	10793653	10794690	0.98	-	.	ID=g404.t1;Parent=g404;em_target=9668.ENSMPUP00000019551;em_score=690.9;em_evalue=8.3e-211;em_tcov=.;em_OGs=2D1AS@1|root,2SHE1@2759|Eukaryota,39ZRR@33154|Opisthokonta,3BN3Z@33208|Metazoa,3D3XN@33213|Bilateria,481NA@7711|Chordata,48YYI@7742|Vertebrata,3JBXV@40674|Mammalia,3EV0I@33554|Carnivora;em_COG_cat=T;em_desc=Olfactory receptor;em_max_annot_lvl=33208|Metazoa;em_Preferred_name=;em_KEGG_ko=ko:K04257;em_KEGG_Pathway=ko04740,map04740;em_BRITE=ko00000,ko00001,ko04030;em_PFAMs=7tm_4
HiC_scaffold_1	AUGUSTUS	CDS	10793653	10794690	0.98	-	0	ID=g404.t1.CDS1;Parent=g404.t1
HiC_scaffold_1	AUGUSTUS	start_codon	10794688	10794690	.	-	0	ID=g404.t1.start1;Parent=g404.t1
HiC_scaffold_1	AUGUSTUS	stop_codon	10813824	10813826	.	-	0	ID=g405.t1.stop1;Parent=g405.t1
HiC_scaffold_1	AUGUSTUS	gene	10813824	10814144	.	-	.	ID=g405
HiC_scaffold_1	AUGUSTUS	exon	10813824	10814144	.	-	.	ID=g405.t1.exon1;Parent=g405.t1
HiC_scaffold_1	AUGUSTUS	mRNA	10813824	10814144	0.33	-	.	ID=g405.t1;Parent=g405
HiC_scaffold_1	AUGUSTUS	CDS	10813824	10814144	0.33	-	0	ID=g405.t1.CDS1;Parent=g405.t1
HiC_scaffold_1	AUGUSTUS	start_codon	10814142	10814144	.	-	0	ID=g405.t1.start1;Parent=g405.t1
HiC_scaffold_1	AUGUSTUS	stop_codon	10814566	10814568	.	-	0	ID=g406.t1.stop1;Parent=g406.t1
HiC_scaffold_1	AUGUSTUS	exon	10814566	10815618	.	-	.	ID=g406.t1.exon1;Parent=g406.t1
HiC_scaffold_1	AUGUSTUS	CDS	10814566	10815618	1.0	-	0	ID=g406.t1.CDS1;Parent=g406.t1
HiC_scaffold_1	AUGUSTUS	gene	10814566	10846426	.	-	.	ID=g406
HiC_scaffold_1	AUGUSTUS	mRNA	10814566	10846426	1.0	-	.	ID=g406.t1;Parent=g406;em_target=9707.XP_004408424.1;em_score=5429.8;em_evalue=0.0;em_tcov=.;em_OGs=KOG1217@1|root,KOG1217@2759|Eukaryota,38BUP@33154|Opisthokonta,3BAFT@33208|Metazoa,3CRZB@33213|Bilateria,488S5@7711|Chordata,49EBI@7742|Vertebrata,3JEJP@40674|Mammalia,3ERNT@33554|Carnivora;em_COG_cat=T;em_desc=Neurogenic locus notch homolog protein 3;em_max_annot_lvl=33208|Metazoa;em_Preferred_name=NOTCH3;em_KEGG_ko=ko:K02599,ko:K20994,ko:K20995;em_KEGG_Pathway=ko01522,ko04320,ko04330,ko04371,ko04658,ko04919,ko05020,ko05165,ko05200,ko05206,ko05224,map01522,map04320,map04330,map04371,map04658,map04919,map05020,map05165,map05200,map05206,map05224;em_KEGG_Module=M00682;em_BRITE=ko00000,ko00001,ko00002;em_PFAMs=Ank,Ank_2,Ank_5,DUF3454,EGF,EGF_CA,NOD,NODP,Notch,hEGF;em_GOs=GO:0000003,GO:0000122,GO:0000139,GO:0000278,GO:0000578,GO:0000902,GO:0000904,GO:0001525,GO:0001568,GO:0001654,GO:0001655,GO:0001667,GO:0001700,GO:0001708,GO:0001709,GO:0001736,GO:0001738,GO:0001745,GO:0001751,GO:0001752,GO:0001754,GO:0001822,GO:0001894,GO:0001932,GO:0001933,GO:0001944,GO:0002009,GO:0002052,GO:0002064,GO:0002065,GO:0002066,GO:0002164,GO:0002165,GO:0002213,GO:0002376,GO:0002520,GO:0002682,GO:0002683,GO:0002684,GO:0003002,GO:0003006,GO:0003008,GO:0003674,GO:0003682,GO:0004888,GO:0005488,GO:0005515,GO:0005575,GO:0005576,GO:0005622,GO:0005623,GO:0005634,GO:0005654,GO:0005737,GO:0005768,GO:0005770,GO:0005783,GO:0005789,GO:0005794,GO:0005829,GO:0005856,GO:0005886,GO:0005887,GO:0005911,GO:0005912,GO:0006109,GO:0006110,GO:0006139,GO:0006140,GO:0006351,GO:0006352,GO:0006355,GO:0006357,GO:0006366,GO:0006367,GO:0006725,GO:0006807,GO:0006928,GO:0006935,GO:0006950,GO:0006952,GO:0006996,GO:0007010,GO:0007015,GO:0007049,GO:0007154,GO:0007155,GO:0007157,GO:0007162,GO:0007163,GO:0007164,GO:0007165,GO:0007166,GO:0007219,GO:0007221,GO:0007267,GO:0007275,GO:0007276,GO:0007281,GO:0007292,GO:0007293,GO:0007297,GO:0007298,GO:0007304,GO:0007306,GO:0007308,GO:0007309,GO:0007314,GO:0007346,GO:0007350,GO:0007351,GO:0007386,GO:0007389,GO:0007391,GO:0007398,GO:0007399,GO:0007400,GO:0007403,GO:0007405,GO:0007409,GO:0007411,GO:0007417,GO:0007419,GO:0007420,GO:0007422,GO:0007423,GO:0007424,GO:0007440,GO:0007442,GO:0007443,GO:0007444,GO:0007446,GO:0007447,GO:0007449,GO:0007450,GO:0007451,GO:0007455,GO:0007460,GO:0007464,GO:0007472,GO:0007473,GO:0007474,GO:0007476,GO:0007478,GO:0007480,GO:0007483,GO:0007484,GO:0007485,GO:0007498,GO:0007517,GO:0007519,GO:0007521,GO:0007548,GO:0007552,GO:0007560,GO:0007568,GO:0007610,GO:0007611,GO:0007613,GO:0007616,GO:0008045,GO:0008052,GO:0008150,GO:0008152,GO:0008219,GO:0008283,GO:0008284,GO:0008340,GO:0008347,GO:0008356,GO:0008358,GO:0008407,GO:0008587,GO:0008593,GO:0008595,GO:0009058,GO:0009059,GO:0009605,GO:0009607,GO:0009608,GO:0009611,GO:0009653,GO:0009790,GO:0009791,GO:0009792,GO:0009798,GO:0009880,GO:0009886,GO:0009887,GO:0009888,GO:0009889,GO:0009890,GO:0009891,GO:0009892,GO:0009893,GO:0009894,GO:0009948,GO:0009950,GO:0009952,GO:0009953,GO:0009954,GO:0009966,GO:0009967,GO:0009968,GO:0009986,GO:0009987,GO:0009994,GO:0009996,GO:0010001,GO:0010160,GO:0010259,GO:0010453,GO:0010454,GO:0010467,GO:0010468,GO:0010556,GO:0010557,GO:0010558,GO:0010563,GO:0010564,GO:0010604,GO:0010605,GO:0010623,GO:0010628,GO:0010629,GO:0010631,GO:0010646,GO:0010647,GO:0010648,GO:0010720,GO:0010721,GO:0010927,GO:0010941,GO:0010942,GO:0012501,GO:0012505,GO:0014016,GO:0014017,GO:0014019,GO:0014706,GO:0015629,GO:0016020,GO:0016021,GO:0016043,GO:0016070,GO:0016330,GO:0016331,GO:0016333,GO:0016348,GO:0016360,GO:0016477,GO:0018130,GO:0019219,GO:0019220,GO:0019222,GO:0019438,GO:0019827,GO:0019899,GO:0019953,GO:0021700,GO:0021781,GO:0022008,GO:0022407,GO:0022408,GO:0022412,GO:0022414,GO:0022416,GO:0022603,GO:0022607,GO:0022610,GO:0023051,GO:0023052,GO:0023056,GO:0023057,GO:0030029,GO:0030030,GO:0030036,GO:0030054,GO:0030097,GO:0030139,GO:0030154,GO:0030155,GO:0030182,GO:0030539,GO:0030703,GO:0030707,GO:0030708,GO:0030713,GO:0030718,GO:0030720,GO:0030808,GO:0030811,GO:0030855,GO:0030900,GO:0031090,GO:0031099,GO:0031175,GO:0031224,GO:0031226,GO:0031323,GO:0031324,GO:0031325,GO:0031326,GO:0031327,GO:0031328,GO:0031329,GO:0031344,GO:0031399,GO:0031400,GO:0031410,GO:0031974,GO:0031981,GO:0031982,GO:0031984,GO:0032268,GO:0032269,GO:0032501,GO:0032502,GO:0032504,GO:0032774,GO:0032835,GO:0032872,GO:0032873,GO:0032989,GO:0032990,GO:0032991,GO:0034641,GO:0034645,GO:0034654,GO:0035003,GO:0035107,GO:0035112,GO:0035114,GO:0035120,GO:0035126,GO:0035153,GO:0035155,GO:0035157,GO:0035161,GO:0035162,GO:0035163,GO:0035165,GO:0035166,GO:0035167,GO:0035168,GO:0035170,GO:0035171,GO:0035172,GO:0035203,GO:0035204,GO:0035214,GO:0035215,GO:0035218,GO:0035220,GO:0035222,GO:0035239,GO:0035265,GO:0035282,GO:0035285,GO:0035295,GO:0036011,GO:0036099,GO:0036335,GO:0038023,GO:0040007,GO:0040008,GO:0040011,GO:0042051,GO:0042060,GO:0042063,GO:0042067,GO:0042127,GO:0042175,GO:0042221,GO:0042246,GO:0042325,GO:0042326,GO:0042330,GO:0042386,GO:0042387,GO:0042461,GO:0042462,GO:0042478,GO:0042480,GO:0042592,GO:0042659,GO:0042675,GO:0042676,GO:0042686,GO:0042688,GO:0042689,GO:0042691,GO:0042692,GO:0042693,GO:0042706,GO:0042802,GO:0042981,GO:0043065,GO:0043067,GO:0043068,GO:0043170,GO:0043207,GO:0043226,GO:0043227,GO:0043228,GO:0043229,GO:0043231,GO:0043232,GO:0043233,GO:0043235,GO:0043296,GO:0043408,GO:0043409,GO:0043467,GO:0043470,GO:0043523,GO:0043525,GO:0043696,GO:0043697,GO:0044085,GO:0044087,GO:0044237,GO:0044238,GO:0044249,GO:0044260,GO:0044271,GO:0044422,GO:0044424,GO:0044425,GO:0044428,GO:0044431,GO:0044432,GO:0044444,GO:0044446,GO:0044459,GO:0044464,GO:0044703,GO:0045165,GO:0045168,GO:0045314,GO:0045316,GO:0045463,GO:0045465,GO:0045466,GO:0045468,GO:0045595,GO:0045596,GO:0045597,GO:0045610,GO:0045611,GO:0045612,GO:0045613,GO:0045614,GO:0045664,GO:0045665,GO:0045746,GO:0045747,GO:0045787,GO:0045892,GO:0045893,GO:0045931,GO:0045934,GO:0045935,GO:0045936,GO:0045944,GO:0046328,GO:0046329,GO:0046331,GO:0046483,GO:0046530,GO:0046532,GO:0046533,GO:0046552,GO:0046661,GO:0046666,GO:0046667,GO:0046843,GO:0048052,GO:0048056,GO:0048138,GO:0048139,GO:0048190,GO:0048468,GO:0048469,GO:0048477,GO:0048513,GO:0048514,GO:0048518,GO:0048519,GO:0048522,GO:0048523,GO:0048534,GO:0048542,GO:0048546,GO:0048563,GO:0048565,GO:0048568,GO:0048569,GO:0048580,GO:0048581,GO:0048583,GO:0048584,GO:0048585,GO:0048589,GO:0048592,GO:0048598,GO:0048599,GO:0048608,GO:0048609,GO:0048619,GO:0048645,GO:0048646,GO:0048660,GO:0048661,GO:0048663,GO:0048666,GO:0048667,GO:0048699,GO:0048707,GO:0048729,GO:0048731,GO:0048732,GO:0048736,GO:0048737,GO:0048749,GO:0048803,GO:0048805,GO:0048806,GO:0048808,GO:0048812,GO:0048844,GO:0048856,GO:0048858,GO:0048859,GO:0048863,GO:0048864,GO:0048865,GO:0048867,GO:0048869,GO:0048870,GO:0048871,GO:0048872,GO:0050673,GO:0050767,GO:0050768,GO:0050769,GO:0050789,GO:0050793,GO:0050794,GO:0050877,GO:0050890,GO:0050896,GO:0051093,GO:0051094,GO:0051128,GO:0051171,GO:0051172,GO:0051173,GO:0051174,GO:0051179,GO:0051193,GO:0051196,GO:0051239,GO:0051240,GO:0051241,GO:0051246,GO:0051248,GO:0051252,GO:0051253,GO:0051254,GO:0051301,GO:0051489,GO:0051674,GO:0051704,GO:0051707,GO:0051716,GO:0051726,GO:0051890,GO:0051960,GO:0051961,GO:0051962,GO:0055123,GO:0060089,GO:0060249,GO:0060250,GO:0060255,GO:0060284,GO:0060288,GO:0060289,GO:0060322,GO:0060429,GO:0060491,GO:0060537,GO:0060538,GO:0060541,GO:0060562,GO:0060571,GO:0060581,GO:0060582,GO:0060840,GO:0061061,GO:0061326,GO:0061331,GO:0061333,GO:0061351,GO:0061382,GO:0061437,GO:0061438,GO:0061439,GO:0061440,GO:0061458,GO:0061525,GO:0061564,GO:0062012,GO:0065007,GO:0065008,GO:0070013,GO:0070161,GO:0070302,GO:0070303,GO:0071704,GO:0071840,GO:0071944,GO:0072001,GO:0072002,GO:0072006,GO:0072012,GO:0072089,GO:0072091,GO:0072102,GO:0072103,GO:0072104,GO:0072358,GO:0072359,GO:0080090,GO:0080134,GO:0080135,GO:0090068,GO:0090130,GO:0090132,GO:0090304,GO:0090596,GO:0090598,GO:0097150,GO:0097435,GO:0097485,GO:0097659,GO:0097708,GO:0098588,GO:0098609,GO:0098727,GO:0098742,GO:0098791,GO:0098796,GO:0098797,GO:0098827,GO:0120032,GO:0120035,GO:0120036,GO:0120039,GO:1900087,GO:1900371,GO:1900542,GO:1901214,GO:1901216,GO:1901360,GO:1901362,GO:1901576,GO:1901987,GO:1901989,GO:1901990,GO:1901992,GO:1902531,GO:1902532,GO:1902679,GO:1902680,GO:1902692,GO:1902806,GO:1902808,GO:1903506,GO:1903507,GO:1903508,GO:1903578,GO:1903706,GO:1903707,GO:1905207,GO:2000026,GO:2000027,GO:2000043,GO:2000045,GO:2000047,GO:2000048,GO:2000112,GO:2000113,GO:2000177,GO:2000179,GO:2000648,GO:2000736,GO:2001013,GO:2001141,GO:2001169
HiC_scaffold_1	AUGUSTUS	intron	10815619	10816425	1.0	-	.	ID=g406.t1.intron1;Parent=g406.t1
HiC_scaffold_1	AUGUSTUS	exon	10816426	10816523	.	-	.	ID=g406.t1.exon2;Parent=g406.t1
HiC_scaffold_1	AUGUSTUS	CDS	10816426	10816523	1.0	-	2	ID=g406.t1.CDS2;Parent=g406.t1
HiC_scaffold_1	AUGUSTUS	intron	10816524	10819927	1.0	-	.	ID=g406.t1.intron2;Parent=g406.t1
HiC_scaffold_1	AUGUSTUS	exon	10819928	10820075	.	-	.	ID=g406.t1.exon3;Parent=g406.t1
HiC_scaffold_1	AUGUSTUS	CDS	10819928	10820075	1.0	-	0	ID=g406.t1.CDS3;Parent=g406.t1
HiC_scaffold_1	AUGUSTUS	intron	10820076	10820329	1.0	-	.	ID=g406.t1.intron3;Parent=g406.t1
HiC_scaffold_1	AUGUSTUS	exon	10820330	10820634	.	-	.	ID=g406.t1.exon4;Parent=g406.t1
HiC_scaffold_1	AUGUSTUS	CDS	10820330	10820634	1.0	-	2	ID=g406.t1.CDS4;Parent=g406.t1
HiC_scaffold_1	AUGUSTUS	intron	10820635	10821741	1.0	-	.	ID=g406.t1.intron4;Parent=g406.t1
HiC_scaffold_1	AUGUSTUS	exon	10821742	10821904	.	-	.	ID=g406.t1.exon5;Parent=g406.t1
HiC_scaffold_1	AUGUSTUS	CDS	10821742	10821904	1.0	-	0	ID=g406.t1.CDS5;Parent=g406.t1
HiC_scaffold_1	AUGUSTUS	intron	10821905	10824490	1.0	-	.	ID=g406.t1.intron5;Parent=g406.t1
HiC_scaffold_1	AUGUSTUS	exon	10824491	10824575	.	-	.	ID=g406.t1.exon6;Parent=g406.t1
HiC_scaffold_1	AUGUSTUS	CDS	10824491	10824575	1.0	-	1	ID=g406.t1.CDS6;Parent=g406.t1
HiC_scaffold_1	AUGUSTUS	intron	10824576	10825526	1.0	-	.	ID=g406.t1.intron6;Parent=g406.t1
HiC_scaffold_1	AUGUSTUS	exon	10825527	10825749	.	-	.	ID=g406.t1.exon7;Parent=g406.t1
HiC_scaffold_1	AUGUSTUS	CDS	10825527	10825749	1.0	-	2	ID=g406.t1.CDS7;Parent=g406.t1
HiC_scaffold_1	AUGUSTUS	intron	10825750	10825850	1.0	-	.	ID=g406.t1.intron7;Parent=g406.t1
HiC_scaffold_1	AUGUSTUS	exon	10825851	10826005	.	-	.	ID=g406.t1.exon8;Parent=g406.t1
HiC_scaffold_1	AUGUSTUS	CDS	10825851	10826005	1.0	-	1	ID=g406.t1.CDS8;Parent=g406.t1
HiC_scaffold_1	AUGUSTUS	intron	10826006	10827493	1.0	-	.	ID=g406.t1.intron8;Parent=g406.t1
HiC_scaffold_1	AUGUSTUS	exon	10827494	10827826	.	-	.	ID=g406.t1.exon9;Parent=g406.t1
HiC_scaffold_1	AUGUSTUS	CDS	10827494	10827826	1.0	-	1	ID=g406.t1.CDS9;Parent=g406.t1
HiC_scaffold_1	AUGUSTUS	intron	10827827	10829193	1.0	-	.	ID=g406.t1.intron9;Parent=g406.t1
HiC_scaffold_1	AUGUSTUS	exon	10829194	10829759	.	-	.	ID=g406.t1.exon10;Parent=g406.t1
HiC_scaffold_1	AUGUSTUS	CDS	10829194	10829759	1.0	-	0	ID=g406.t1.CDS10;Parent=g406.t1
HiC_scaffold_1	AUGUSTUS	intron	10829760	10830091	1.0	-	.	ID=g406.t1.intron10;Parent=g406.t1
HiC_scaffold_1	AUGUSTUS	exon	10830092	10830210	.	-	.	ID=g406.t1.exon11;Parent=g406.t1
HiC_scaffold_1	AUGUSTUS	CDS	10830092	10830210	1.0	-	2	ID=g406.t1.CDS11;Parent=g406.t1
HiC_scaffold_1	AUGUSTUS	intron	10830211	10830290	1.0	-	.	ID=g406.t1.intron11;Parent=g406.t1
HiC_scaffold_1	AUGUSTUS	exon	10830291	10830548	.	-	.	ID=g406.t1.exon12;Parent=g406.t1
HiC_scaffold_1	AUGUSTUS	CDS	10830291	10830548	1.0	-	2	ID=g406.t1.CDS12;Parent=g406.t1
HiC_scaffold_1	AUGUSTUS	intron	10830549	10830634	1.0	-	.	ID=g406.t1.intron12;Parent=g406.t1
HiC_scaffold_1	AUGUSTUS	exon	10830635	10830767	.	-	.	ID=g406.t1.exon13;Parent=g406.t1
HiC_scaffold_1	AUGUSTUS	CDS	10830635	10830767	1.0	-	0	ID=g406.t1.CDS13;Parent=g406.t1
HiC_scaffold_1	AUGUSTUS	intron	10830768	10831311	1.0	-	.	ID=g406.t1.intron13;Parent=g406.t1
HiC_scaffold_1	AUGUSTUS	exon	10831312	10831496	.	-	.	ID=g406.t1.exon14;Parent=g406.t1
HiC_scaffold_1	AUGUSTUS	CDS	10831312	10831496	1.0	-	2	ID=g406.t1.CDS14;Parent=g406.t1
HiC_scaffold_1	AUGUSTUS	intron	10831497	10831931	1.0	-	.	ID=g406.t1.intron14;Parent=g406.t1
HiC_scaffold_1	AUGUSTUS	exon	10831932	10832085	.	-	.	ID=g406.t1.exon15;Parent=g406.t1
HiC_scaffold_1	AUGUSTUS	CDS	10831932	10832085	1.0	-	0	ID=g406.t1.CDS15;Parent=g406.t1
HiC_scaffold_1	AUGUSTUS	intron	10832086	10832223	1.0	-	.	ID=g406.t1.intron15;Parent=g406.t1
HiC_scaffold_1	AUGUSTUS	exon	10832224	10832425	.	-	.	ID=g406.t1.exon16;Parent=g406.t1
HiC_scaffold_1	AUGUSTUS	CDS	10832224	10832425	1.0	-	1	ID=g406.t1.CDS16;Parent=g406.t1
HiC_scaffold_1	AUGUSTUS	intron	10832426	10832842	1.0	-	.	ID=g406.t1.intron16;Parent=g406.t1
HiC_scaffold_1	AUGUSTUS	exon	10832843	10833068	.	-	.	ID=g406.t1.exon17;Parent=g406.t1
HiC_scaffold_1	AUGUSTUS	CDS	10832843	10833068	1.0	-	2	ID=g406.t1.CDS17;Parent=g406.t1
HiC_scaffold_1	AUGUSTUS	intron	10833069	10833983	1.0	-	.	ID=g406.t1.intron17;Parent=g406.t1
HiC_scaffold_1	AUGUSTUS	exon	10833984	10834139	.	-	.	ID=g406.t1.exon18;Parent=g406.t1
HiC_scaffold_1	AUGUSTUS	CDS	10833984	10834139	1.0	-	2	ID=g406.t1.CDS18;Parent=g406.t1
HiC_scaffold_1	AUGUSTUS	intron	10834140	10834605	1.0	-	.	ID=g406.t1.intron18;Parent=g406.t1
HiC_scaffold_1	AUGUSTUS	exon	10834606	10834719	.	-	.	ID=g406.t1.exon19;Parent=g406.t1
HiC_scaffold_1	AUGUSTUS	CDS	10834606	10834719	1.0	-	2	ID=g406.t1.CDS19;Parent=g406.t1
HiC_scaffold_1	AUGUSTUS	intron	10834720	10834938	1.0	-	.	ID=g406.t1.intron19;Parent=g406.t1
HiC_scaffold_1	AUGUSTUS	exon	10834939	10835090	.	-	.	ID=g406.t1.exon20;Parent=g406.t1
HiC_scaffold_1	AUGUSTUS	CDS	10834939	10835090	1.0	-	1	ID=g406.t1.CDS20;Parent=g406.t1
HiC_scaffold_1	AUGUSTUS	intron	10835091	10835166	1.0	-	.	ID=g406.t1.intron20;Parent=g406.t1
HiC_scaffold_1	AUGUSTUS	exon	10835167	10835359	.	-	.	ID=g406.t1.exon21;Parent=g406.t1
HiC_scaffold_1	AUGUSTUS	CDS	10835167	10835359	1.0	-	2	ID=g406.t1.CDS21;Parent=g406.t1
HiC_scaffold_1	AUGUSTUS	intron	10835360	10835720	1.0	-	.	ID=g406.t1.intron21;Parent=g406.t1
HiC_scaffold_1	AUGUSTUS	exon	10835721	10835831	.	-	.	ID=g406.t1.exon22;Parent=g406.t1
HiC_scaffold_1	AUGUSTUS	CDS	10835721	10835831	1.0	-	2	ID=g406.t1.CDS22;Parent=g406.t1
HiC_scaffold_1	AUGUSTUS	intron	10835832	10835951	1.0	-	.	ID=g406.t1.intron22;Parent=g406.t1
HiC_scaffold_1	AUGUSTUS	exon	10835952	10836185	.	-	.	ID=g406.t1.exon23;Parent=g406.t1
HiC_scaffold_1	AUGUSTUS	CDS	10835952	10836185	1.0	-	2	ID=g406.t1.CDS23;Parent=g406.t1
HiC_scaffold_1	AUGUSTUS	intron	10836186	10836741	1.0	-	.	ID=g406.t1.intron23;Parent=g406.t1
HiC_scaffold_1	AUGUSTUS	exon	10836742	10836855	.	-	.	ID=g406.t1.exon24;Parent=g406.t1
HiC_scaffold_1	AUGUSTUS	CDS	10836742	10836855	1.0	-	2	ID=g406.t1.CDS24;Parent=g406.t1
HiC_scaffold_1	AUGUSTUS	intron	10836856	10837261	1.0	-	.	ID=g406.t1.intron24;Parent=g406.t1
HiC_scaffold_1	AUGUSTUS	exon	10837262	10837375	.	-	.	ID=g406.t1.exon25;Parent=g406.t1
HiC_scaffold_1	AUGUSTUS	CDS	10837262	10837375	1.0	-	2	ID=g406.t1.CDS25;Parent=g406.t1
HiC_scaffold_1	AUGUSTUS	intron	10837376	10838021	1.0	-	.	ID=g406.t1.intron25;Parent=g406.t1
HiC_scaffold_1	AUGUSTUS	exon	10838022	10838207	.	-	.	ID=g406.t1.exon26;Parent=g406.t1
HiC_scaffold_1	AUGUSTUS	CDS	10838022	10838207	1.0	-	2	ID=g406.t1.CDS26;Parent=g406.t1
HiC_scaffold_1	AUGUSTUS	intron	10838208	10838302	1.0	-	.	ID=g406.t1.intron26;Parent=g406.t1
HiC_scaffold_1	AUGUSTUS	exon	10838303	10838458	.	-	.	ID=g406.t1.exon27;Parent=g406.t1
HiC_scaffold_1	AUGUSTUS	CDS	10838303	10838458	1.0	-	2	ID=g406.t1.CDS27;Parent=g406.t1
HiC_scaffold_1	AUGUSTUS	intron	10838459	10839065	1.0	-	.	ID=g406.t1.intron27;Parent=g406.t1
HiC_scaffold_1	AUGUSTUS	exon	10839066	10839299	.	-	.	ID=g406.t1.exon28;Parent=g406.t1
HiC_scaffold_1	AUGUSTUS	CDS	10839066	10839299	1.0	-	2	ID=g406.t1.CDS28;Parent=g406.t1
HiC_scaffold_1	AUGUSTUS	intron	10839300	10839384	1.0	-	.	ID=g406.t1.intron28;Parent=g406.t1
HiC_scaffold_1	AUGUSTUS	exon	10839385	10839507	.	-	.	ID=g406.t1.exon29;Parent=g406.t1
HiC_scaffold_1	AUGUSTUS	CDS	10839385	10839507	1.0	-	2	ID=g406.t1.CDS29;Parent=g406.t1
HiC_scaffold_1	AUGUSTUS	intron	10839508	10839596	1.0	-	.	ID=g406.t1.intron29;Parent=g406.t1
HiC_scaffold_1	AUGUSTUS	exon	10839597	10839935	.	-	.	ID=g406.t1.exon30;Parent=g406.t1
HiC_scaffold_1	AUGUSTUS	CDS	10839597	10839935	1.0	-	2	ID=g406.t1.CDS30;Parent=g406.t1
HiC_scaffold_1	AUGUSTUS	intron	10839936	10840014	1.0	-	.	ID=g406.t1.intron30;Parent=g406.t1
HiC_scaffold_1	AUGUSTUS	exon	10840015	10840157	.	-	.	ID=g406.t1.exon31;Parent=g406.t1
HiC_scaffold_1	AUGUSTUS	CDS	10840015	10840157	1.0	-	1	ID=g406.t1.CDS31;Parent=g406.t1
HiC_scaffold_1	AUGUSTUS	intron	10840158	10843685	1.0	-	.	ID=g406.t1.intron31;Parent=g406.t1
HiC_scaffold_1	AUGUSTUS	exon	10843686	10843764	.	-	.	ID=g406.t1.exon32;Parent=g406.t1
HiC_scaffold_1	AUGUSTUS	CDS	10843686	10843764	1.0	-	2	ID=g406.t1.CDS32;Parent=g406.t1
HiC_scaffold_1	AUGUSTUS	intron	10843765	10846308	1.0	-	.	ID=g406.t1.intron32;Parent=g406.t1
HiC_scaffold_1	AUGUSTUS	exon	10846309	10846426	.	-	.	ID=g406.t1.exon33;Parent=g406.t1
HiC_scaffold_1	AUGUSTUS	CDS	10846309	10846426	1.0	-	0	ID=g406.t1.CDS33;Parent=g406.t1
HiC_scaffold_1	AUGUSTUS	start_codon	10846424	10846426	.	-	0	ID=g406.t1.start1;Parent=g406.t1
HiC_scaffold_1	gmst	stop_codon	10849182	10849184	17.536749	-	0	ID=g407.t1.stop1;Parent=g407.t1
HiC_scaffold_1	gmst	gene	10849182	10849904	.	-	.	ID=g407
HiC_scaffold_1	gmst	mRNA	10849182	10849904	.	-	.	ID=g407.t1;Parent=g407
HiC_scaffold_1	gmst	CDS	10849182	10849904	17.536749	-	0	ID=g407.t1.CDS1;Parent=g407.t1
HiC_scaffold_1	gmst	exon	10849182	10849904	17.536749	-	0	ID=g407.t1.exon1;Parent=g407.t1
HiC_scaffold_1	gmst	start_codon	10849902	10849904	17.536749	-	0	ID=g407.t1.start1;Parent=g407.t1
HiC_scaffold_1	AUGUSTUS	stop_codon	10857075	10857077	.	-	0	ID=g408.t1.stop1;Parent=g408.t1
HiC_scaffold_1	AUGUSTUS	exon	10857075	10857300	.	-	.	ID=g408.t1.exon1;Parent=g408.t1
HiC_scaffold_1	AUGUSTUS	CDS	10857075	10857300	1.0	-	1	ID=g408.t1.CDS1;Parent=g408.t1
HiC_scaffold_1	AUGUSTUS	gene	10857075	10859874	.	-	.	ID=g408
HiC_scaffold_1	AUGUSTUS	mRNA	10857075	10859874	1.0	-	.	ID=g408.t1;Parent=g408;em_target=9668.ENSMPUP00000015982;em_score=849.9;em_evalue=7.6e-259;em_tcov=.;em_OGs=COG0596@1|root,KOG4178@2759|Eukaryota,38E5V@33154|Opisthokonta,3BMMK@33208|Metazoa,3CYQR@33213|Bilateria,47Z9G@7711|Chordata,490N0@7742|Vertebrata,3J1V7@40674|Mammalia,3EK5J@33554|Carnivora;em_COG_cat=I;em_desc=Epoxide hydrolase 3;em_max_annot_lvl=33208|Metazoa;em_Preferred_name=EPHX3;em_EC=3.3.2.10;em_KEGG_ko=ko:K22368;em_BRITE=ko00000,ko01000,ko01002;em_PFAMs=Abhydrolase_1,Abhydrolase_6;em_GOs=GO:0003674,GO:0003824,GO:0004301,GO:0005575,GO:0005622,GO:0005623,GO:0008150,GO:0008152,GO:0009987,GO:0016020,GO:0016787,GO:0016801,GO:0016803,GO:0018904,GO:0043226,GO:0043227,GO:0043229,GO:0043231,GO:0044237,GO:0044281,GO:0044424,GO:0044464,GO:0046483,GO:0071704,GO:0097176,GO:1901360
HiC_scaffold_1	AUGUSTUS	intron	10857301	10857393	1.0	-	.	ID=g408.t1.intron1;Parent=g408.t1
HiC_scaffold_1	AUGUSTUS	exon	10857394	10857530	.	-	.	ID=g408.t1.exon2;Parent=g408.t1
HiC_scaffold_1	AUGUSTUS	CDS	10857394	10857530	1.0	-	0	ID=g408.t1.CDS2;Parent=g408.t1
HiC_scaffold_1	AUGUSTUS	intron	10857531	10857623	1.0	-	.	ID=g408.t1.intron2;Parent=g408.t1
HiC_scaffold_1	AUGUSTUS	exon	10857624	10857727	.	-	.	ID=g408.t1.exon3;Parent=g408.t1
HiC_scaffold_1	AUGUSTUS	CDS	10857624	10857727	1.0	-	2	ID=g408.t1.CDS3;Parent=g408.t1
HiC_scaffold_1	AUGUSTUS	intron	10857728	10858589	1.0	-	.	ID=g408.t1.intron3;Parent=g408.t1
HiC_scaffold_1	AUGUSTUS	exon	10858590	10858718	.	-	.	ID=g408.t1.exon4;Parent=g408.t1
HiC_scaffold_1	AUGUSTUS	CDS	10858590	10858718	1.0	-	2	ID=g408.t1.CDS4;Parent=g408.t1
HiC_scaffold_1	AUGUSTUS	intron	10858719	10858809	1.0	-	.	ID=g408.t1.intron4;Parent=g408.t1
HiC_scaffold_1	AUGUSTUS	exon	10858810	10858967	.	-	.	ID=g408.t1.exon5;Parent=g408.t1
HiC_scaffold_1	AUGUSTUS	CDS	10858810	10858967	1.0	-	1	ID=g408.t1.CDS5;Parent=g408.t1
HiC_scaffold_1	AUGUSTUS	intron	10858968	10859335	1.0	-	.	ID=g408.t1.intron5;Parent=g408.t1
HiC_scaffold_1	AUGUSTUS	exon	10859336	10859421	.	-	.	ID=g408.t1.exon6;Parent=g408.t1
HiC_scaffold_1	AUGUSTUS	CDS	10859336	10859421	1.0	-	0	ID=g408.t1.CDS6;Parent=g408.t1
HiC_scaffold_1	AUGUSTUS	intron	10859422	10859631	1.0	-	.	ID=g408.t1.intron6;Parent=g408.t1
HiC_scaffold_1	AUGUSTUS	exon	10859632	10859874	.	-	.	ID=g408.t1.exon7;Parent=g408.t1
HiC_scaffold_1	AUGUSTUS	CDS	10859632	10859874	1.0	-	0	ID=g408.t1.CDS7;Parent=g408.t1
HiC_scaffold_1	AUGUSTUS	start_codon	10859872	10859874	.	-	0	ID=g408.t1.start1;Parent=g408.t1
HiC_scaffold_1	AUGUSTUS	stop_codon	10864774	10864776	.	-	0	ID=g409.t1.stop1;Parent=g409.t1
HiC_scaffold_1	AUGUSTUS	exon	10864774	10864842	.	-	.	ID=g409.t1.exon1;Parent=g409.t1
HiC_scaffold_1	AUGUSTUS	CDS	10864774	10864842	1.0	-	0	ID=g409.t1.CDS1;Parent=g409.t1
HiC_scaffold_1	AUGUSTUS	gene	10864774	10899828	.	-	.	ID=g409
HiC_scaffold_1	AUGUSTUS	mRNA	10864774	10899828	1.0	-	.	ID=g409.t1;Parent=g409;em_target=9707.XP_004408425.1;em_score=2926.4;em_evalue=0.0;em_tcov=.;em_OGs=COG5076@1|root,KOG1474@2759|Eukaryota,38EH8@33154|Opisthokonta,3BBK4@33208|Metazoa,3CSGG@33213|Bilateria,48AH2@7711|Chordata,493QY@7742|Vertebrata,3JEEM@40674|Mammalia,3ESC2@33554|Carnivora;em_COG_cat=K;em_desc=Bromodomain containing 4;em_max_annot_lvl=33208|Metazoa;em_Preferred_name=BRD4;em_KEGG_ko=ko:K08871,ko:K11721,ko:K11722,ko:K11724,ko:K14568;em_BRITE=ko00000,ko00001,ko01000,ko01001,ko03009,ko03021,ko03036;em_PFAMs=BET,BRD4_CDT,Bromodomain;em_GOs=GO:0000003,GO:0000082,GO:0000083,GO:0000228,GO:0000278,GO:0000307,GO:0000375,GO:0000377,GO:0000398,GO:0000428,GO:0000578,GO:0000785,GO:0000790,GO:0000793,GO:0000794,GO:0000902,GO:0000904,GO:0000993,GO:0001098,GO:0001099,GO:0001701,GO:0001708,GO:0001824,GO:0001832,GO:0001833,GO:0001932,GO:0002039,GO:0002376,GO:0002520,GO:0002574,GO:0003002,GO:0003006,GO:0003674,GO:0003676,GO:0003677,GO:0003682,GO:0003824,GO:0004672,GO:0004674,GO:0005488,GO:0005515,GO:0005575,GO:0005622,GO:0005623,GO:0005634,GO:0005654,GO:0005665,GO:0005694,GO:0005730,GO:0005737,GO:0005829,GO:0006139,GO:0006325,GO:0006338,GO:0006355,GO:0006357,GO:0006396,GO:0006397,GO:0006464,GO:0006468,GO:0006473,GO:0006475,GO:0006725,GO:0006793,GO:0006796,GO:0006807,GO:0006950,GO:0006974,GO:0006996,GO:0007049,GO:0007059,GO:0007275,GO:0007276,GO:0007283,GO:0007346,GO:0007350,GO:0007351,GO:0007354,GO:0007362,GO:0007389,GO:0007399,GO:0008022,GO:0008023,GO:0008024,GO:0008104,GO:0008150,GO:0008152,GO:0008283,GO:0008353,GO:0008380,GO:0008595,GO:0009653,GO:0009790,GO:0009792,GO:0009798,GO:0009880,GO:0009889,GO:0009890,GO:0009891,GO:0009892,GO:0009893,GO:0009948,GO:0009952,GO:0009966,GO:0009967,GO:0009987,GO:0009996,GO:0010389,GO:0010453,GO:0010454,GO:0010467,GO:0010468,GO:0010556,GO:0010557,GO:0010558,GO:0010564,GO:0010604,GO:0010605,GO:0010628,GO:0010629,GO:0010646,GO:0010647,GO:0010971,GO:0014016,GO:0014017,GO:0014018,GO:0016043,GO:0016070,GO:0016071,GO:0016301,GO:0016310,GO:0016358,GO:0016569,GO:0016570,GO:0016573,GO:0016591,GO:0016604,GO:0016740,GO:0016772,GO:0016773,GO:0018193,GO:0018205,GO:0018393,GO:0018394,GO:0019219,GO:0019220,GO:0019222,GO:0019538,GO:0019725,GO:0019899,GO:0019908,GO:0019953,GO:0022008,GO:0022402,GO:0022412,GO:0022414,GO:0023051,GO:0023056,GO:0030030,GO:0030097,GO:0030099,GO:0030154,GO:0030182,GO:0030880,GO:0031175,GO:0031323,GO:0031324,GO:0031325,GO:0031326,GO:0031327,GO:0031328,GO:0031347,GO:0031399,GO:0031647,GO:0031974,GO:0031981,GO:0032101,GO:0032182,GO:0032183,GO:0032268,GO:0032501,GO:0032502,GO:0032504,GO:0032784,GO:0032786,GO:0032806,GO:0032968,GO:0032989,GO:0032990,GO:0032991,GO:0033036,GO:0033365,GO:0033554,GO:0034211,GO:0034243,GO:0034502,GO:0034613,GO:0034641,GO:0035282,GO:0036211,GO:0040007,GO:0040011,GO:0040028,GO:0042325,GO:0042393,GO:0042592,GO:0042659,GO:0043009,GO:0043122,GO:0043123,GO:0043170,GO:0043175,GO:0043226,GO:0043227,GO:0043228,GO:0043229,GO:0043231,GO:0043232,GO:0043233,GO:0043388,GO:0043412,GO:0043543,GO:0043966,GO:0043967,GO:0043983,GO:0044093,GO:0044154,GO:0044237,GO:0044238,GO:0044260,GO:0044267,GO:0044422,GO:0044424,GO:0044427,GO:0044428,GO:0044444,GO:0044446,GO:0044451,GO:0044454,GO:0044464,GO:0044703,GO:0044770,GO:0044772,GO:0044843,GO:0044877,GO:0045165,GO:0045309,GO:0045595,GO:0045596,GO:0045787,GO:0045892,GO:0045893,GO:0045931,GO:0045934,GO:0045935,GO:0045944,GO:0046483,GO:0046716,GO:0046777,GO:0048232,GO:0048468,GO:0048513,GO:0048515,GO:0048518,GO:0048519,GO:0048522,GO:0048523,GO:0048534,GO:0048580,GO:0048583,GO:0048584,GO:0048585,GO:0048589,GO:0048609,GO:0048666,GO:0048667,GO:0048699,GO:0048731,GO:0048812,GO:0048813,GO:0048856,GO:0048858,GO:0048863,GO:0048865,GO:0048866,GO:0048869,GO:0050727,GO:0050789,GO:0050793,GO:0050794,GO:0050815,GO:0050879,GO:0050896,GO:0051093,GO:0051098,GO:0051099,GO:0051101,GO:0051171,GO:0051172,GO:0051173,GO:0051174,GO:0051179,GO:0051219,GO:0051239,GO:0051246,GO:0051252,GO:0051253,GO:0051254,GO:0051276,GO:0051641,GO:0051704,GO:0051716,GO:0051726,GO:0055029,GO:0060249,GO:0060255,GO:0061062,GO:0061695,GO:0065007,GO:0065008,GO:0065009,GO:0070013,GO:0070063,GO:0070090,GO:0070577,GO:0070727,GO:0071168,GO:0071704,GO:0071840,GO:0071965,GO:0080090,GO:0080134,GO:0080135,GO:0090068,GO:0090304,GO:0097159,GO:0099122,GO:0120036,GO:0120039,GO:0140030,GO:0140033,GO:0140096,GO:1901360,GO:1901363,GO:1901407,GO:1901564,GO:1901976,GO:1901977,GO:1901987,GO:1901989,GO:1901990,GO:1901992,GO:1902494,GO:1902531,GO:1902533,GO:1902554,GO:1902679,GO:1902680,GO:1902749,GO:1902751,GO:1902911,GO:1903047,GO:1903506,GO:1903507,GO:1903508,GO:1990234,GO:1990269,GO:2000001,GO:2000002,GO:2000026,GO:2000112,GO:2000113,GO:2001020,GO:2001021,GO:2001141;em_EC=2.1.1.260;em_KEGG_Pathway=ko03008,map03008
HiC_scaffold_1	AUGUSTUS	intron	10864843	10865172	1.0	-	.	ID=g409.t1.intron1;Parent=g409.t1
HiC_scaffold_1	AUGUSTUS	exon	10865173	10865413	.	-	.	ID=g409.t1.exon2;Parent=g409.t1
HiC_scaffold_1	AUGUSTUS	CDS	10865173	10865413	1.0	-	1	ID=g409.t1.CDS2;Parent=g409.t1
HiC_scaffold_1	AUGUSTUS	intron	10865414	10865498	1.0	-	.	ID=g409.t1.intron2;Parent=g409.t1
HiC_scaffold_1	AUGUSTUS	exon	10865499	10865704	.	-	.	ID=g409.t1.exon3;Parent=g409.t1
HiC_scaffold_1	AUGUSTUS	CDS	10865499	10865704	1.0	-	0	ID=g409.t1.CDS3;Parent=g409.t1
HiC_scaffold_1	AUGUSTUS	intron	10865705	10865848	1.0	-	.	ID=g409.t1.intron3;Parent=g409.t1
HiC_scaffold_1	AUGUSTUS	exon	10865849	10865979	.	-	.	ID=g409.t1.exon4;Parent=g409.t1
HiC_scaffold_1	AUGUSTUS	CDS	10865849	10865979	1.0	-	2	ID=g409.t1.CDS4;Parent=g409.t1
HiC_scaffold_1	AUGUSTUS	intron	10865980	10866108	1.0	-	.	ID=g409.t1.intron4;Parent=g409.t1
HiC_scaffold_1	AUGUSTUS	exon	10866109	10866271	.	-	.	ID=g409.t1.exon5;Parent=g409.t1
HiC_scaffold_1	AUGUSTUS	CDS	10866109	10866271	1.0	-	0	ID=g409.t1.CDS5;Parent=g409.t1
HiC_scaffold_1	AUGUSTUS	intron	10866272	10866370	1.0	-	.	ID=g409.t1.intron5;Parent=g409.t1
HiC_scaffold_1	AUGUSTUS	exon	10866371	10866483	.	-	.	ID=g409.t1.exon6;Parent=g409.t1
HiC_scaffold_1	AUGUSTUS	CDS	10866371	10866483	1.0	-	2	ID=g409.t1.CDS6;Parent=g409.t1
HiC_scaffold_1	AUGUSTUS	intron	10866484	10869353	1.0	-	.	ID=g409.t1.intron6;Parent=g409.t1
HiC_scaffold_1	AUGUSTUS	exon	10869354	10869941	.	-	.	ID=g409.t1.exon7;Parent=g409.t1
HiC_scaffold_1	AUGUSTUS	CDS	10869354	10869941	1.0	-	2	ID=g409.t1.CDS7;Parent=g409.t1
HiC_scaffold_1	AUGUSTUS	intron	10869942	10870610	1.0	-	.	ID=g409.t1.intron7;Parent=g409.t1
HiC_scaffold_1	AUGUSTUS	exon	10870611	10870983	.	-	.	ID=g409.t1.exon8;Parent=g409.t1
HiC_scaffold_1	AUGUSTUS	CDS	10870611	10870983	1.0	-	0	ID=g409.t1.CDS8;Parent=g409.t1
HiC_scaffold_1	AUGUSTUS	intron	10870984	10871097	1.0	-	.	ID=g409.t1.intron8;Parent=g409.t1
HiC_scaffold_1	AUGUSTUS	exon	10871098	10871150	.	-	.	ID=g409.t1.exon9;Parent=g409.t1
HiC_scaffold_1	AUGUSTUS	CDS	10871098	10871150	1.0	-	2	ID=g409.t1.CDS9;Parent=g409.t1
HiC_scaffold_1	AUGUSTUS	intron	10871151	10880505	1.0	-	.	ID=g409.t1.intron9;Parent=g409.t1
HiC_scaffold_1	gmst	start_codon	10873951	10873953	20.912041	+	0	ID=g410.t1.start1;Parent=g410.t1
HiC_scaffold_1	gmst	gene	10873951	10874259	.	+	.	ID=g410
HiC_scaffold_1	gmst	mRNA	10873951	10874259	.	+	.	ID=g410.t1;Parent=g410
HiC_scaffold_1	gmst	CDS	10873951	10874259	20.912041	+	0	ID=g410.t1.CDS1;Parent=g410.t1
HiC_scaffold_1	gmst	exon	10873951	10874259	20.912041	+	0	ID=g410.t1.exon1;Parent=g410.t1
HiC_scaffold_1	gmst	stop_codon	10874257	10874259	20.912041	+	0	ID=g410.t1.stop1;Parent=g410.t1
HiC_scaffold_1	AUGUSTUS	exon	10880506	10880616	.	-	.	ID=g409.t1.exon10;Parent=g409.t1
HiC_scaffold_1	AUGUSTUS	CDS	10880506	10880616	1.0	-	2	ID=g409.t1.CDS10;Parent=g409.t1
HiC_scaffold_1	AUGUSTUS	intron	10880617	10881647	1.0	-	.	ID=g409.t1.intron10;Parent=g409.t1
HiC_scaffold_1	AUGUSTUS	exon	10881648	10881943	.	-	.	ID=g409.t1.exon11;Parent=g409.t1
HiC_scaffold_1	AUGUSTUS	CDS	10881648	10881943	1.0	-	1	ID=g409.t1.CDS11;Parent=g409.t1
HiC_scaffold_1	AUGUSTUS	intron	10881944	10882282	1.0	-	.	ID=g409.t1.intron11;Parent=g409.t1
HiC_scaffold_1	AUGUSTUS	exon	10882283	10882482	.	-	.	ID=g409.t1.exon12;Parent=g409.t1
HiC_scaffold_1	AUGUSTUS	CDS	10882283	10882482	1.0	-	0	ID=g409.t1.CDS12;Parent=g409.t1
HiC_scaffold_1	AUGUSTUS	intron	10882483	10883363	1.0	-	.	ID=g409.t1.intron12;Parent=g409.t1
HiC_scaffold_1	AUGUSTUS	exon	10883364	10883573	.	-	.	ID=g409.t1.exon13;Parent=g409.t1
HiC_scaffold_1	AUGUSTUS	CDS	10883364	10883573	1.0	-	0	ID=g409.t1.CDS13;Parent=g409.t1
HiC_scaffold_1	AUGUSTUS	intron	10883574	10889801	1.0	-	.	ID=g409.t1.intron13;Parent=g409.t1
HiC_scaffold_1	AUGUSTUS	exon	10889802	10889930	.	-	.	ID=g409.t1.exon14;Parent=g409.t1
HiC_scaffold_1	AUGUSTUS	CDS	10889802	10889930	1.0	-	0	ID=g409.t1.CDS14;Parent=g409.t1
HiC_scaffold_1	AUGUSTUS	intron	10889931	10891260	1.0	-	.	ID=g409.t1.intron14;Parent=g409.t1
HiC_scaffold_1	AUGUSTUS	exon	10891261	10891623	.	-	.	ID=g409.t1.exon15;Parent=g409.t1
HiC_scaffold_1	AUGUSTUS	CDS	10891261	10891623	1.0	-	0	ID=g409.t1.CDS15;Parent=g409.t1
HiC_scaffold_1	AUGUSTUS	intron	10891624	10892320	1.0	-	.	ID=g409.t1.intron15;Parent=g409.t1
HiC_scaffold_1	AUGUSTUS	exon	10892321	10892610	.	-	.	ID=g409.t1.exon16;Parent=g409.t1
HiC_scaffold_1	AUGUSTUS	CDS	10892321	10892610	1.0	-	2	ID=g409.t1.CDS16;Parent=g409.t1
HiC_scaffold_1	AUGUSTUS	intron	10892611	10894020	1.0	-	.	ID=g409.t1.intron16;Parent=g409.t1
HiC_scaffold_1	AUGUSTUS	exon	10894021	10894156	.	-	.	ID=g409.t1.exon17;Parent=g409.t1
HiC_scaffold_1	AUGUSTUS	CDS	10894021	10894156	1.0	-	0	ID=g409.t1.CDS17;Parent=g409.t1
HiC_scaffold_1	AUGUSTUS	intron	10894157	10895472	1.0	-	.	ID=g409.t1.intron17;Parent=g409.t1
HiC_scaffold_1	AUGUSTUS	exon	10895473	10895610	.	-	.	ID=g409.t1.exon18;Parent=g409.t1
HiC_scaffold_1	AUGUSTUS	CDS	10895473	10895610	1.0	-	0	ID=g409.t1.CDS18;Parent=g409.t1
HiC_scaffold_1	AUGUSTUS	intron	10895611	10899543	1.0	-	.	ID=g409.t1.intron18;Parent=g409.t1
HiC_scaffold_1	AUGUSTUS	exon	10899544	10899828	.	-	.	ID=g409.t1.exon19;Parent=g409.t1
HiC_scaffold_1	AUGUSTUS	CDS	10899544	10899828	1.0	-	0	ID=g409.t1.CDS19;Parent=g409.t1
HiC_scaffold_1	AUGUSTUS	start_codon	10899826	10899828	.	-	0	ID=g409.t1.start1;Parent=g409.t1
HiC_scaffold_1	AUGUSTUS	stop_codon	10970026	10970028	.	-	0	ID=g411.t1.stop1;Parent=g411.t1
HiC_scaffold_1	gmst	stop_codon	10970026	10970028	225.295815	-	0	ID=g411.t2.stop1;Parent=g411.t2
HiC_scaffold_1	AUGUSTUS	exon	10970026	10970153	.	-	.	ID=g411.t1.exon1;Parent=g411.t1
HiC_scaffold_1	AUGUSTUS	CDS	10970026	10970153	1.0	-	2	ID=g411.t1.CDS1;Parent=g411.t1
HiC_scaffold_1	gmst	CDS	10970026	10970508	225.295815	-	0	ID=g411.t2.CDS1;Parent=g411.t2
HiC_scaffold_1	gmst	exon	10970026	10970508	225.295815	-	0	ID=g411.t2.exon1;Parent=g411.t2
HiC_scaffold_1	AUGUSTUS	gene	10970026	10987187	.	-	.	ID=g411
HiC_scaffold_1	gmst	mRNA	10970026	10987187	.	-	.	ID=g411.t2;Parent=g411;em_target=9668.ENSMPUP00000015974;em_score=1553.2;em_evalue=0.0;em_tcov=.;em_OGs=28T7T@1|root,2QZY2@2759|Eukaryota,393M6@33154|Opisthokonta,3BEP3@33208|Metazoa,3CXIB@33213|Bilateria,484KV@7711|Chordata,495S9@7742|Vertebrata,3J65R@40674|Mammalia,3EMHA@33554|Carnivora;em_COG_cat=K;em_desc=anchor protein 8;em_max_annot_lvl=33208|Metazoa;em_Preferred_name=AKAP8;em_KEGG_ko=ko:K16525;em_BRITE=ko00000;em_PFAMs=AKAP95;em_GOs=GO:0000070,GO:0000228,GO:0000278,GO:0000280,GO:0000785,GO:0000790,GO:0000793,GO:0000819,GO:0001101,GO:0001817,GO:0001818,GO:0001932,GO:0001939,GO:0002237,GO:0003674,GO:0003676,GO:0003677,GO:0003682,GO:0003690,GO:0005488,GO:0005515,GO:0005575,GO:0005622,GO:0005623,GO:0005634,GO:0005654,GO:0005694,GO:0005737,GO:0005739,GO:0005794,GO:0006323,GO:0006996,GO:0007049,GO:0007059,GO:0007076,GO:0007154,GO:0007165,GO:0008134,GO:0008150,GO:0008270,GO:0009605,GO:0009607,GO:0009617,GO:0009719,GO:0009725,GO:0009893,GO:0009987,GO:0010033,GO:0010604,GO:0010638,GO:0012505,GO:0016043,GO:0016363,GO:0019220,GO:0019222,GO:0019899,GO:0022402,GO:0023052,GO:0030261,GO:0031056,GO:0031058,GO:0031063,GO:0031065,GO:0031323,GO:0031325,GO:0031399,GO:0031401,GO:0031974,GO:0031981,GO:0032268,GO:0032270,GO:0032496,GO:0032680,GO:0032720,GO:0032870,GO:0033043,GO:0033044,GO:0033127,GO:0033993,GO:0034237,GO:0034399,GO:0034694,GO:0034695,GO:0042221,GO:0042325,GO:0042826,GO:0043167,GO:0043169,GO:0043207,GO:0043226,GO:0043227,GO:0043228,GO:0043229,GO:0043231,GO:0043232,GO:0043233,GO:0044422,GO:0044424,GO:0044427,GO:0044428,GO:0044444,GO:0044446,GO:0044454,GO:0044464,GO:0044770,GO:0044839,GO:0045120,GO:0046872,GO:0046914,GO:0048285,GO:0048518,GO:0048519,GO:0048522,GO:0050789,GO:0050794,GO:0050896,GO:0051018,GO:0051059,GO:0051128,GO:0051130,GO:0051171,GO:0051173,GO:0051174,GO:0051239,GO:0051241,GO:0051246,GO:0051247,GO:0051276,GO:0051704,GO:0051707,GO:0051716,GO:0060255,GO:0065007,GO:0070013,GO:0070542,GO:0070887,GO:0071103,GO:0071216,GO:0071219,GO:0071222,GO:0071229,GO:0071310,GO:0071379,GO:0071380,GO:0071396,GO:0071398,GO:0071495,GO:0071840,GO:0080090,GO:0090311,GO:0090312,GO:0097159,GO:0097305,GO:0097306,GO:0098813,GO:0140014,GO:1901363,GO:1901654,GO:1901655,GO:1901700,GO:1901701,GO:1902275,GO:1903047,GO:1903555,GO:1903556,GO:1905269,GO:2001252
HiC_scaffold_1	AUGUSTUS	mRNA	10970026	10987187	1.0	-	.	ID=g411.t1;Parent=g411;em_target=9668.ENSMPUP00000015974;em_score=1533.6;em_evalue=0.0;em_tcov=.;em_OGs=28T7T@1|root,2QZY2@2759|Eukaryota,393M6@33154|Opisthokonta,3BEP3@33208|Metazoa,3CXIB@33213|Bilateria,484KV@7711|Chordata,495S9@7742|Vertebrata,3J65R@40674|Mammalia,3EMHA@33554|Carnivora;em_COG_cat=K;em_desc=anchor protein 8;em_max_annot_lvl=33208|Metazoa;em_Preferred_name=AKAP8;em_KEGG_ko=ko:K16525;em_BRITE=ko00000;em_PFAMs=AKAP95;em_GOs=GO:0000070,GO:0000228,GO:0000278,GO:0000280,GO:0000785,GO:0000790,GO:0000793,GO:0000819,GO:0001101,GO:0001817,GO:0001818,GO:0001932,GO:0001939,GO:0002237,GO:0003674,GO:0003676,GO:0003677,GO:0003682,GO:0003690,GO:0005488,GO:0005515,GO:0005575,GO:0005622,GO:0005623,GO:0005634,GO:0005654,GO:0005694,GO:0005737,GO:0005739,GO:0005794,GO:0006323,GO:0006996,GO:0007049,GO:0007059,GO:0007076,GO:0007154,GO:0007165,GO:0008134,GO:0008150,GO:0008270,GO:0009605,GO:0009607,GO:0009617,GO:0009719,GO:0009725,GO:0009893,GO:0009987,GO:0010033,GO:0010604,GO:0010638,GO:0012505,GO:0016043,GO:0016363,GO:0019220,GO:0019222,GO:0019899,GO:0022402,GO:0023052,GO:0030261,GO:0031056,GO:0031058,GO:0031063,GO:0031065,GO:0031323,GO:0031325,GO:0031399,GO:0031401,GO:0031974,GO:0031981,GO:0032268,GO:0032270,GO:0032496,GO:0032680,GO:0032720,GO:0032870,GO:0033043,GO:0033044,GO:0033127,GO:0033993,GO:0034237,GO:0034399,GO:0034694,GO:0034695,GO:0042221,GO:0042325,GO:0042826,GO:0043167,GO:0043169,GO:0043207,GO:0043226,GO:0043227,GO:0043228,GO:0043229,GO:0043231,GO:0043232,GO:0043233,GO:0044422,GO:0044424,GO:0044427,GO:0044428,GO:0044444,GO:0044446,GO:0044454,GO:0044464,GO:0044770,GO:0044839,GO:0045120,GO:0046872,GO:0046914,GO:0048285,GO:0048518,GO:0048519,GO:0048522,GO:0050789,GO:0050794,GO:0050896,GO:0051018,GO:0051059,GO:0051128,GO:0051130,GO:0051171,GO:0051173,GO:0051174,GO:0051239,GO:0051241,GO:0051246,GO:0051247,GO:0051276,GO:0051704,GO:0051707,GO:0051716,GO:0060255,GO:0065007,GO:0070013,GO:0070542,GO:0070887,GO:0071103,GO:0071216,GO:0071219,GO:0071222,GO:0071229,GO:0071310,GO:0071379,GO:0071380,GO:0071396,GO:0071398,GO:0071495,GO:0071840,GO:0080090,GO:0090311,GO:0090312,GO:0097159,GO:0097305,GO:0097306,GO:0098813,GO:0140014,GO:1901363,GO:1901654,GO:1901655,GO:1901700,GO:1901701,GO:1902275,GO:1903047,GO:1903555,GO:1903556,GO:1905269,GO:2001252
HiC_scaffold_1	AUGUSTUS	intron	10970154	10970195	1.0	-	.	ID=g411.t1.intron1;Parent=g411.t1
HiC_scaffold_1	AUGUSTUS	exon	10970196	10970508	.	-	.	ID=g411.t1.exon2;Parent=g411.t1
HiC_scaffold_1	AUGUSTUS	CDS	10970196	10970508	1.0	-	0	ID=g411.t1.CDS2;Parent=g411.t1
HiC_scaffold_1	AUGUSTUS	intron	10970509	10972638	1.0	-	.	ID=g411.t1.intron2;Parent=g411.t1
HiC_scaffold_1	gmst	intron	10970509	10972638	225.295815	-	0	ID=g411.t2.intron1;Parent=g411.t2
HiC_scaffold_1	AUGUSTUS	exon	10972639	10972734	.	-	.	ID=g411.t1.exon3;Parent=g411.t1
HiC_scaffold_1	AUGUSTUS	CDS	10972639	10972734	1.0	-	0	ID=g411.t1.CDS3;Parent=g411.t1
HiC_scaffold_1	gmst	CDS	10972639	10972734	225.295815	-	0	ID=g411.t2.CDS2;Parent=g411.t2
HiC_scaffold_1	gmst	exon	10972639	10972734	225.295815	-	0	ID=g411.t2.exon2;Parent=g411.t2
HiC_scaffold_1	AUGUSTUS	intron	10972735	10974062	1.0	-	.	ID=g411.t1.intron3;Parent=g411.t1
HiC_scaffold_1	gmst	intron	10972735	10974062	225.295815	-	0	ID=g411.t2.intron2;Parent=g411.t2
HiC_scaffold_1	AUGUSTUS	exon	10974063	10974193	.	-	.	ID=g411.t1.exon4;Parent=g411.t1
HiC_scaffold_1	AUGUSTUS	CDS	10974063	10974193	1.0	-	2	ID=g411.t1.CDS4;Parent=g411.t1
HiC_scaffold_1	gmst	CDS	10974063	10974193	225.295815	-	2	ID=g411.t2.CDS3;Parent=g411.t2
HiC_scaffold_1	gmst	exon	10974063	10974193	225.295815	-	2	ID=g411.t2.exon3;Parent=g411.t2
HiC_scaffold_1	AUGUSTUS	intron	10974194	10974641	1.0	-	.	ID=g411.t1.intron4;Parent=g411.t1
HiC_scaffold_1	gmst	intron	10974194	10974641	225.295815	-	0	ID=g411.t2.intron3;Parent=g411.t2
HiC_scaffold_1	AUGUSTUS	exon	10974642	10974735	.	-	.	ID=g411.t1.exon5;Parent=g411.t1
HiC_scaffold_1	AUGUSTUS	CDS	10974642	10974735	1.0	-	0	ID=g411.t1.CDS5;Parent=g411.t1
HiC_scaffold_1	gmst	CDS	10974642	10974735	225.295815	-	0	ID=g411.t2.CDS4;Parent=g411.t2
HiC_scaffold_1	gmst	exon	10974642	10974735	225.295815	-	0	ID=g411.t2.exon4;Parent=g411.t2
HiC_scaffold_1	AUGUSTUS	intron	10974736	10975063	1.0	-	.	ID=g411.t1.intron5;Parent=g411.t1
HiC_scaffold_1	gmst	intron	10974736	10975063	225.295815	-	0	ID=g411.t2.intron4;Parent=g411.t2
HiC_scaffold_1	AUGUSTUS	exon	10975064	10975205	.	-	.	ID=g411.t1.exon6;Parent=g411.t1
HiC_scaffold_1	AUGUSTUS	CDS	10975064	10975205	1.0	-	1	ID=g411.t1.CDS6;Parent=g411.t1
HiC_scaffold_1	gmst	CDS	10975064	10975205	225.295815	-	1	ID=g411.t2.CDS5;Parent=g411.t2
HiC_scaffold_1	gmst	exon	10975064	10975205	225.295815	-	1	ID=g411.t2.exon5;Parent=g411.t2
HiC_scaffold_1	AUGUSTUS	intron	10975206	10977393	1.0	-	.	ID=g411.t1.intron6;Parent=g411.t1
HiC_scaffold_1	gmst	intron	10975206	10977393	225.295815	-	0	ID=g411.t2.intron5;Parent=g411.t2
HiC_scaffold_1	AUGUSTUS	exon	10977394	10977481	.	-	.	ID=g411.t1.exon7;Parent=g411.t1
HiC_scaffold_1	AUGUSTUS	CDS	10977394	10977481	1.0	-	2	ID=g411.t1.CDS7;Parent=g411.t1
HiC_scaffold_1	gmst	CDS	10977394	10977481	225.295815	-	2	ID=g411.t2.CDS6;Parent=g411.t2
HiC_scaffold_1	gmst	exon	10977394	10977481	225.295815	-	2	ID=g411.t2.exon6;Parent=g411.t2
HiC_scaffold_1	AUGUSTUS	intron	10977482	10979441	1.0	-	.	ID=g411.t1.intron7;Parent=g411.t1
HiC_scaffold_1	gmst	intron	10977482	10979441	225.295815	-	0	ID=g411.t2.intron6;Parent=g411.t2
HiC_scaffold_1	AUGUSTUS	exon	10979442	10979475	.	-	.	ID=g411.t1.exon8;Parent=g411.t1
HiC_scaffold_1	AUGUSTUS	CDS	10979442	10979475	1.0	-	0	ID=g411.t1.CDS8;Parent=g411.t1
HiC_scaffold_1	gmst	CDS	10979442	10979475	225.295815	-	0	ID=g411.t2.CDS7;Parent=g411.t2
HiC_scaffold_1	gmst	exon	10979442	10979475	225.295815	-	0	ID=g411.t2.exon7;Parent=g411.t2
HiC_scaffold_1	AUGUSTUS	intron	10979476	10980597	1.0	-	.	ID=g411.t1.intron8;Parent=g411.t1
HiC_scaffold_1	gmst	intron	10979476	10980597	225.295815	-	0	ID=g411.t2.intron7;Parent=g411.t2
HiC_scaffold_1	AUGUSTUS	exon	10980598	10980644	.	-	.	ID=g411.t1.exon9;Parent=g411.t1
HiC_scaffold_1	AUGUSTUS	CDS	10980598	10980644	1.0	-	2	ID=g411.t1.CDS9;Parent=g411.t1
HiC_scaffold_1	gmst	CDS	10980598	10980644	225.295815	-	2	ID=g411.t2.CDS8;Parent=g411.t2
HiC_scaffold_1	gmst	exon	10980598	10980644	225.295815	-	2	ID=g411.t2.exon8;Parent=g411.t2
HiC_scaffold_1	AUGUSTUS	intron	10980645	10980875	1.0	-	.	ID=g411.t1.intron9;Parent=g411.t1
HiC_scaffold_1	gmst	intron	10980645	10980875	225.295815	-	0	ID=g411.t2.intron8;Parent=g411.t2
HiC_scaffold_1	AUGUSTUS	exon	10980876	10981005	.	-	.	ID=g411.t1.exon10;Parent=g411.t1
HiC_scaffold_1	AUGUSTUS	CDS	10980876	10981005	1.0	-	0	ID=g411.t1.CDS10;Parent=g411.t1
HiC_scaffold_1	gmst	CDS	10980876	10981005	225.295815	-	0	ID=g411.t2.CDS9;Parent=g411.t2
HiC_scaffold_1	gmst	exon	10980876	10981005	225.295815	-	0	ID=g411.t2.exon9;Parent=g411.t2
HiC_scaffold_1	AUGUSTUS	intron	10981006	10981502	1.0	-	.	ID=g411.t1.intron10;Parent=g411.t1
HiC_scaffold_1	gmst	intron	10981006	10981502	225.295815	-	0	ID=g411.t2.intron9;Parent=g411.t2
HiC_scaffold_1	AUGUSTUS	exon	10981503	10981992	.	-	.	ID=g411.t1.exon11;Parent=g411.t1
HiC_scaffold_1	AUGUSTUS	CDS	10981503	10981992	1.0	-	1	ID=g411.t1.CDS11;Parent=g411.t1
HiC_scaffold_1	gmst	CDS	10981503	10981992	225.295815	-	1	ID=g411.t2.CDS10;Parent=g411.t2
HiC_scaffold_1	gmst	exon	10981503	10981992	225.295815	-	1	ID=g411.t2.exon10;Parent=g411.t2
HiC_scaffold_1	AUGUSTUS	intron	10981993	10982418	1.0	-	.	ID=g411.t1.intron11;Parent=g411.t1
HiC_scaffold_1	gmst	intron	10981993	10982418	225.295815	-	0	ID=g411.t2.intron10;Parent=g411.t2
HiC_scaffold_1	AUGUSTUS	exon	10982419	10982695	.	-	.	ID=g411.t1.exon12;Parent=g411.t1
HiC_scaffold_1	AUGUSTUS	CDS	10982419	10982695	1.0	-	2	ID=g411.t1.CDS12;Parent=g411.t1
HiC_scaffold_1	gmst	CDS	10982419	10982695	225.295815	-	2	ID=g411.t2.CDS11;Parent=g411.t2
HiC_scaffold_1	gmst	exon	10982419	10982695	225.295815	-	2	ID=g411.t2.exon11;Parent=g411.t2
HiC_scaffold_1	AUGUSTUS	intron	10982696	10983165	1.0	-	.	ID=g411.t1.intron12;Parent=g411.t1
HiC_scaffold_1	gmst	intron	10982696	10983165	225.295815	-	0	ID=g411.t2.intron11;Parent=g411.t2
HiC_scaffold_1	AUGUSTUS	exon	10983166	10983198	.	-	.	ID=g411.t1.exon13;Parent=g411.t1
HiC_scaffold_1	AUGUSTUS	CDS	10983166	10983198	1.0	-	2	ID=g411.t1.CDS13;Parent=g411.t1
HiC_scaffold_1	gmst	CDS	10983166	10983198	225.295815	-	2	ID=g411.t2.CDS12;Parent=g411.t2
HiC_scaffold_1	gmst	exon	10983166	10983198	225.295815	-	2	ID=g411.t2.exon12;Parent=g411.t2
HiC_scaffold_1	AUGUSTUS	intron	10983199	10984626	1.0	-	.	ID=g411.t1.intron13;Parent=g411.t1
HiC_scaffold_1	gmst	intron	10983199	10984626	225.295815	-	0	ID=g411.t2.intron12;Parent=g411.t2
HiC_scaffold_1	AUGUSTUS	exon	10984627	10984665	.	-	.	ID=g411.t1.exon14;Parent=g411.t1
HiC_scaffold_1	AUGUSTUS	CDS	10984627	10984665	1.0	-	2	ID=g411.t1.CDS14;Parent=g411.t1
HiC_scaffold_1	gmst	CDS	10984627	10984665	225.295815	-	2	ID=g411.t2.CDS13;Parent=g411.t2
HiC_scaffold_1	gmst	exon	10984627	10984665	225.295815	-	2	ID=g411.t2.exon13;Parent=g411.t2
HiC_scaffold_1	AUGUSTUS	intron	10984666	10987168	1.0	-	.	ID=g411.t1.intron14;Parent=g411.t1
HiC_scaffold_1	gmst	intron	10984666	10987168	225.295815	-	0	ID=g411.t2.intron13;Parent=g411.t2
HiC_scaffold_1	AUGUSTUS	exon	10987169	10987187	.	-	.	ID=g411.t1.exon15;Parent=g411.t1
HiC_scaffold_1	AUGUSTUS	CDS	10987169	10987187	1.0	-	0	ID=g411.t1.CDS15;Parent=g411.t1
HiC_scaffold_1	gmst	CDS	10987169	10987187	225.295815	-	0	ID=g411.t2.CDS14;Parent=g411.t2
HiC_scaffold_1	gmst	exon	10987169	10987187	225.295815	-	0	ID=g411.t2.exon14;Parent=g411.t2
HiC_scaffold_1	AUGUSTUS	start_codon	10987185	10987187	.	-	0	ID=g411.t1.start1;Parent=g411.t1
HiC_scaffold_1	gmst	start_codon	10987185	10987187	225.295815	-	0	ID=g411.t2.start1;Parent=g411.t2
HiC_scaffold_1	AUGUSTUS	stop_codon	10987634	10987636	.	-	0	ID=g412.t1.stop1;Parent=g412.t1
HiC_scaffold_1	gmst	stop_codon	10987634	10987636	115.336737	-	0	ID=g412.t2.stop1;Parent=g412.t2
HiC_scaffold_1	AUGUSTUS	exon	10987634	10987948	.	-	.	ID=g412.t1.exon1;Parent=g412.t1
HiC_scaffold_1	AUGUSTUS	CDS	10987634	10987948	1.0	-	0	ID=g412.t1.CDS1;Parent=g412.t1
HiC_scaffold_1	gmst	CDS	10987634	10987948	115.336737	-	0	ID=g412.t2.CDS1;Parent=g412.t2
HiC_scaffold_1	gmst	exon	10987634	10987948	115.336737	-	0	ID=g412.t2.exon1;Parent=g412.t2
HiC_scaffold_1	AUGUSTUS	gene	10987634	11014732	.	-	.	ID=g412
HiC_scaffold_1	gmst	mRNA	10987634	11014732	.	-	.	ID=g412.t2;Parent=g412;em_target=9668.ENSMPUP00000015971;em_score=1468.1;em_evalue=0.0;em_tcov=.;em_OGs=28T7T@1|root,2QSFC@2759|Eukaryota,39UBX@33154|Opisthokonta,3BAZB@33208|Metazoa,3CZ3Z@33213|Bilateria,483UI@7711|Chordata,49101@7742|Vertebrata,3J6PH@40674|Mammalia,3EGYW@33554|Carnivora;em_COG_cat=S;em_desc=anchor protein 8-like;em_max_annot_lvl=33208|Metazoa;em_Preferred_name=AKAP8L;em_KEGG_ko=ko:K15978;em_KEGG_Pathway=ko05169,map05169;em_BRITE=ko00000,ko00001;em_PFAMs=AKAP95;em_GOs=GO:0000070,GO:0000278,GO:0000280,GO:0000785,GO:0000819,GO:0001932,GO:0003674,GO:0005488,GO:0005515,GO:0005521,GO:0005575,GO:0005622,GO:0005623,GO:0005634,GO:0005654,GO:0005694,GO:0005737,GO:0006139,GO:0006323,GO:0006355,GO:0006357,GO:0006396,GO:0006397,GO:0006725,GO:0006807,GO:0006996,GO:0006997,GO:0006998,GO:0007049,GO:0007059,GO:0007076,GO:0008150,GO:0008152,GO:0009889,GO:0009891,GO:0009893,GO:0009987,GO:0010256,GO:0010467,GO:0010468,GO:0010556,GO:0010557,GO:0010604,GO:0010628,GO:0010638,GO:0010793,GO:0016043,GO:0016070,GO:0016071,GO:0016363,GO:0016604,GO:0016607,GO:0017151,GO:0019219,GO:0019220,GO:0019222,GO:0019899,GO:0022402,GO:0022411,GO:0030261,GO:0030397,GO:0031056,GO:0031058,GO:0031063,GO:0031065,GO:0031323,GO:0031325,GO:0031326,GO:0031328,GO:0031399,GO:0031401,GO:0031974,GO:0031981,GO:0032239,GO:0032268,GO:0032270,GO:0032386,GO:0032879,GO:0032880,GO:0032991,GO:0033043,GO:0033044,GO:0033127,GO:0033157,GO:0034237,GO:0034399,GO:0034641,GO:0042325,GO:0042826,GO:0043170,GO:0043226,GO:0043227,GO:0043228,GO:0043229,GO:0043231,GO:0043232,GO:0043233,GO:0044237,GO:0044238,GO:0044422,GO:0044424,GO:0044427,GO:0044428,GO:0044446,GO:0044451,GO:0044464,GO:0044770,GO:0044839,GO:0045893,GO:0045935,GO:0045944,GO:0046483,GO:0046822,GO:0046825,GO:0046831,GO:0048285,GO:0048518,GO:0048522,GO:0050789,GO:0050794,GO:0051018,GO:0051049,GO:0051081,GO:0051128,GO:0051130,GO:0051171,GO:0051173,GO:0051174,GO:0051223,GO:0051246,GO:0051247,GO:0051252,GO:0051254,GO:0051276,GO:0060255,GO:0060341,GO:0061024,GO:0065007,GO:0070013,GO:0070201,GO:0071103,GO:0071704,GO:0071840,GO:0080090,GO:0090087,GO:0090304,GO:0090311,GO:0090312,GO:0098813,GO:0140014,GO:1901360,GO:1902275,GO:1902680,GO:1903047,GO:1903506,GO:1903508,GO:1903827,GO:1905269,GO:1990904,GO:2000112,GO:2000197,GO:2001141,GO:2001252
HiC_scaffold_1	AUGUSTUS	mRNA	10987634	11014732	1.0	-	.	ID=g412.t1;Parent=g412;em_target=9668.ENSMPUP00000015971;em_score=1348.0;em_evalue=0.0;em_tcov=.;em_OGs=28T7T@1|root,2QSFC@2759|Eukaryota,39UBX@33154|Opisthokonta,3BAZB@33208|Metazoa,3CZ3Z@33213|Bilateria,483UI@7711|Chordata,49101@7742|Vertebrata,3J6PH@40674|Mammalia,3EGYW@33554|Carnivora;em_COG_cat=S;em_desc=anchor protein 8-like;em_max_annot_lvl=33208|Metazoa;em_Preferred_name=AKAP8L;em_KEGG_ko=ko:K15978;em_KEGG_Pathway=ko05169,map05169;em_BRITE=ko00000,ko00001;em_PFAMs=AKAP95;em_GOs=GO:0000070,GO:0000278,GO:0000280,GO:0000785,GO:0000819,GO:0001932,GO:0003674,GO:0005488,GO:0005515,GO:0005521,GO:0005575,GO:0005622,GO:0005623,GO:0005634,GO:0005654,GO:0005694,GO:0005737,GO:0006139,GO:0006323,GO:0006355,GO:0006357,GO:0006396,GO:0006397,GO:0006725,GO:0006807,GO:0006996,GO:0006997,GO:0006998,GO:0007049,GO:0007059,GO:0007076,GO:0008150,GO:0008152,GO:0009889,GO:0009891,GO:0009893,GO:0009987,GO:0010256,GO:0010467,GO:0010468,GO:0010556,GO:0010557,GO:0010604,GO:0010628,GO:0010638,GO:0010793,GO:0016043,GO:0016070,GO:0016071,GO:0016363,GO:0016604,GO:0016607,GO:0017151,GO:0019219,GO:0019220,GO:0019222,GO:0019899,GO:0022402,GO:0022411,GO:0030261,GO:0030397,GO:0031056,GO:0031058,GO:0031063,GO:0031065,GO:0031323,GO:0031325,GO:0031326,GO:0031328,GO:0031399,GO:0031401,GO:0031974,GO:0031981,GO:0032239,GO:0032268,GO:0032270,GO:0032386,GO:0032879,GO:0032880,GO:0032991,GO:0033043,GO:0033044,GO:0033127,GO:0033157,GO:0034237,GO:0034399,GO:0034641,GO:0042325,GO:0042826,GO:0043170,GO:0043226,GO:0043227,GO:0043228,GO:0043229,GO:0043231,GO:0043232,GO:0043233,GO:0044237,GO:0044238,GO:0044422,GO:0044424,GO:0044427,GO:0044428,GO:0044446,GO:0044451,GO:0044464,GO:0044770,GO:0044839,GO:0045893,GO:0045935,GO:0045944,GO:0046483,GO:0046822,GO:0046825,GO:0046831,GO:0048285,GO:0048518,GO:0048522,GO:0050789,GO:0050794,GO:0051018,GO:0051049,GO:0051081,GO:0051128,GO:0051130,GO:0051171,GO:0051173,GO:0051174,GO:0051223,GO:0051246,GO:0051247,GO:0051252,GO:0051254,GO:0051276,GO:0060255,GO:0060341,GO:0061024,GO:0065007,GO:0070013,GO:0070201,GO:0071103,GO:0071704,GO:0071840,GO:0080090,GO:0090087,GO:0090304,GO:0090311,GO:0090312,GO:0098813,GO:0140014,GO:1901360,GO:1902275,GO:1902680,GO:1903047,GO:1903506,GO:1903508,GO:1903827,GO:1905269,GO:1990904,GO:2000112,GO:2000197,GO:2001141,GO:2001252
HiC_scaffold_1	AUGUSTUS	intron	10987949	10988024	1.0	-	.	ID=g412.t1.intron1;Parent=g412.t1
HiC_scaffold_1	gmst	intron	10987949	10988024	115.336737	-	0	ID=g412.t2.intron1;Parent=g412.t2
HiC_scaffold_1	AUGUSTUS	exon	10988025	10988120	.	-	.	ID=g412.t1.exon2;Parent=g412.t1
HiC_scaffold_1	AUGUSTUS	CDS	10988025	10988120	1.0	-	0	ID=g412.t1.CDS2;Parent=g412.t1
HiC_scaffold_1	gmst	CDS	10988025	10988120	115.336737	-	0	ID=g412.t2.CDS2;Parent=g412.t2
HiC_scaffold_1	gmst	exon	10988025	10988120	115.336737	-	0	ID=g412.t2.exon2;Parent=g412.t2
HiC_scaffold_1	AUGUSTUS	intron	10988121	10997973	1.0	-	.	ID=g412.t1.intron2;Parent=g412.t1
HiC_scaffold_1	gmst	intron	10988121	10997973	115.336737	-	0	ID=g412.t2.intron2;Parent=g412.t2
HiC_scaffold_1	AUGUSTUS	exon	10997974	10998104	.	-	.	ID=g412.t1.exon3;Parent=g412.t1
HiC_scaffold_1	AUGUSTUS	CDS	10997974	10998104	1.0	-	2	ID=g412.t1.CDS3;Parent=g412.t1
HiC_scaffold_1	gmst	CDS	10997974	10998104	115.336737	-	2	ID=g412.t2.CDS3;Parent=g412.t2
HiC_scaffold_1	gmst	exon	10997974	10998104	115.336737	-	2	ID=g412.t2.exon3;Parent=g412.t2
HiC_scaffold_1	AUGUSTUS	intron	10998105	10998338	1.0	-	.	ID=g412.t1.intron3;Parent=g412.t1
HiC_scaffold_1	gmst	intron	10998105	10998338	115.336737	-	0	ID=g412.t2.intron3;Parent=g412.t2
HiC_scaffold_1	AUGUSTUS	exon	10998339	10998444	.	-	.	ID=g412.t1.exon4;Parent=g412.t1
HiC_scaffold_1	AUGUSTUS	CDS	10998339	10998444	1.0	-	0	ID=g412.t1.CDS4;Parent=g412.t1
HiC_scaffold_1	gmst	CDS	10998339	10998444	115.336737	-	0	ID=g412.t2.CDS4;Parent=g412.t2
HiC_scaffold_1	gmst	exon	10998339	10998444	115.336737	-	0	ID=g412.t2.exon4;Parent=g412.t2
HiC_scaffold_1	AUGUSTUS	intron	10998445	10998531	1.0	-	.	ID=g412.t1.intron4;Parent=g412.t1
HiC_scaffold_1	gmst	intron	10998445	10998531	115.336737	-	0	ID=g412.t2.intron4;Parent=g412.t2
HiC_scaffold_1	AUGUSTUS	exon	10998532	10998673	.	-	.	ID=g412.t1.exon5;Parent=g412.t1
HiC_scaffold_1	AUGUSTUS	CDS	10998532	10998673	1.0	-	1	ID=g412.t1.CDS5;Parent=g412.t1
HiC_scaffold_1	gmst	CDS	10998532	10998673	115.336737	-	1	ID=g412.t2.CDS5;Parent=g412.t2
HiC_scaffold_1	gmst	exon	10998532	10998673	115.336737	-	1	ID=g412.t2.exon5;Parent=g412.t2
HiC_scaffold_1	AUGUSTUS	intron	10998674	11000123	1.0	-	.	ID=g412.t1.intron5;Parent=g412.t1
HiC_scaffold_1	gmst	intron	10998674	11000123	115.336737	-	0	ID=g412.t2.intron5;Parent=g412.t2
HiC_scaffold_1	AUGUSTUS	exon	11000124	11000232	.	-	.	ID=g412.t1.exon6;Parent=g412.t1
HiC_scaffold_1	AUGUSTUS	CDS	11000124	11000232	1.0	-	2	ID=g412.t1.CDS6;Parent=g412.t1
HiC_scaffold_1	gmst	CDS	11000124	11000232	115.336737	-	2	ID=g412.t2.CDS6;Parent=g412.t2
HiC_scaffold_1	gmst	exon	11000124	11000232	115.336737	-	2	ID=g412.t2.exon6;Parent=g412.t2
HiC_scaffold_1	AUGUSTUS	intron	11000233	11001031	1.0	-	.	ID=g412.t1.intron6;Parent=g412.t1
HiC_scaffold_1	gmst	intron	11000233	11001031	115.336737	-	0	ID=g412.t2.intron6;Parent=g412.t2
HiC_scaffold_1	AUGUSTUS	exon	11001032	11001083	.	-	.	ID=g412.t1.exon7;Parent=g412.t1
HiC_scaffold_1	AUGUSTUS	CDS	11001032	11001083	1.0	-	0	ID=g412.t1.CDS7;Parent=g412.t1
HiC_scaffold_1	gmst	CDS	11001032	11001083	115.336737	-	0	ID=g412.t2.CDS7;Parent=g412.t2
HiC_scaffold_1	gmst	exon	11001032	11001083	115.336737	-	0	ID=g412.t2.exon7;Parent=g412.t2
HiC_scaffold_1	AUGUSTUS	intron	11001084	11001424	1.0	-	.	ID=g412.t1.intron7;Parent=g412.t1
HiC_scaffold_1	gmst	intron	11001084	11001424	115.336737	-	0	ID=g412.t2.intron7;Parent=g412.t2
HiC_scaffold_1	AUGUSTUS	exon	11001425	11001495	.	-	.	ID=g412.t1.exon8;Parent=g412.t1
HiC_scaffold_1	AUGUSTUS	CDS	11001425	11001495	1.0	-	2	ID=g412.t1.CDS8;Parent=g412.t1
HiC_scaffold_1	gmst	CDS	11001425	11001495	115.336737	-	2	ID=g412.t2.CDS8;Parent=g412.t2
HiC_scaffold_1	gmst	exon	11001425	11001495	115.336737	-	2	ID=g412.t2.exon8;Parent=g412.t2
HiC_scaffold_1	AUGUSTUS	intron	11001496	11001576	1.0	-	.	ID=g412.t1.intron8;Parent=g412.t1
HiC_scaffold_1	gmst	intron	11001496	11001576	115.336737	-	0	ID=g412.t2.intron8;Parent=g412.t2
HiC_scaffold_1	AUGUSTUS	exon	11001577	11001673	.	-	.	ID=g412.t1.exon9;Parent=g412.t1
HiC_scaffold_1	AUGUSTUS	CDS	11001577	11001673	1.0	-	0	ID=g412.t1.CDS9;Parent=g412.t1
HiC_scaffold_1	gmst	CDS	11001577	11001673	115.336737	-	0	ID=g412.t2.CDS9;Parent=g412.t2
HiC_scaffold_1	gmst	exon	11001577	11001673	115.336737	-	0	ID=g412.t2.exon9;Parent=g412.t2
HiC_scaffold_1	AUGUSTUS	intron	11001674	11001773	1.0	-	.	ID=g412.t1.intron9;Parent=g412.t1
HiC_scaffold_1	gmst	intron	11001674	11001773	115.336737	-	0	ID=g412.t2.intron9;Parent=g412.t2
HiC_scaffold_1	AUGUSTUS	exon	11001774	11002227	.	-	.	ID=g412.t1.exon10;Parent=g412.t1
HiC_scaffold_1	AUGUSTUS	CDS	11001774	11002227	1.0	-	1	ID=g412.t1.CDS10;Parent=g412.t1
HiC_scaffold_1	gmst	CDS	11001774	11002227	115.336737	-	1	ID=g412.t2.CDS10;Parent=g412.t2
HiC_scaffold_1	gmst	exon	11001774	11002227	115.336737	-	1	ID=g412.t2.exon10;Parent=g412.t2
HiC_scaffold_1	AUGUSTUS	intron	11002228	11004225	1.0	-	.	ID=g412.t1.intron10;Parent=g412.t1
HiC_scaffold_1	gmst	intron	11002228	11004225	115.336737	-	0	ID=g412.t2.intron10;Parent=g412.t2
HiC_scaffold_1	AUGUSTUS	exon	11004226	11004306	.	-	.	ID=g412.t1.exon11;Parent=g412.t1
HiC_scaffold_1	AUGUSTUS	CDS	11004226	11004306	1.0	-	1	ID=g412.t1.CDS11;Parent=g412.t1
HiC_scaffold_1	gmst	CDS	11004226	11004466	115.336737	-	2	ID=g412.t2.CDS11;Parent=g412.t2
HiC_scaffold_1	gmst	exon	11004226	11004466	115.336737	-	2	ID=g412.t2.exon11;Parent=g412.t2
HiC_scaffold_1	AUGUSTUS	intron	11004307	11004408	1.0	-	.	ID=g412.t1.intron11;Parent=g412.t1
HiC_scaffold_1	AUGUSTUS	exon	11004409	11004466	.	-	.	ID=g412.t1.exon12;Parent=g412.t1
HiC_scaffold_1	AUGUSTUS	CDS	11004409	11004466	1.0	-	2	ID=g412.t1.CDS12;Parent=g412.t1
HiC_scaffold_1	AUGUSTUS	intron	11004467	11004779	1.0	-	.	ID=g412.t1.intron12;Parent=g412.t1
HiC_scaffold_1	gmst	intron	11004467	11004779	115.336737	-	0	ID=g412.t2.intron11;Parent=g412.t2
HiC_scaffold_1	AUGUSTUS	exon	11004780	11004812	.	-	.	ID=g412.t1.exon13;Parent=g412.t1
HiC_scaffold_1	AUGUSTUS	CDS	11004780	11004812	1.0	-	2	ID=g412.t1.CDS13;Parent=g412.t1
HiC_scaffold_1	gmst	CDS	11004780	11004812	115.336737	-	2	ID=g412.t2.CDS12;Parent=g412.t2
HiC_scaffold_1	gmst	exon	11004780	11004812	115.336737	-	2	ID=g412.t2.exon12;Parent=g412.t2
HiC_scaffold_1	AUGUSTUS	intron	11004813	11009389	1.0	-	.	ID=g412.t1.intron13;Parent=g412.t1
HiC_scaffold_1	gmst	intron	11004813	11009389	115.336737	-	0	ID=g412.t2.intron12;Parent=g412.t2
HiC_scaffold_1	AUGUSTUS	exon	11009390	11009464	.	-	.	ID=g412.t1.exon14;Parent=g412.t1
HiC_scaffold_1	AUGUSTUS	CDS	11009390	11009464	1.0	-	2	ID=g412.t1.CDS14;Parent=g412.t1
HiC_scaffold_1	gmst	CDS	11009390	11009464	115.336737	-	2	ID=g412.t2.CDS13;Parent=g412.t2
HiC_scaffold_1	gmst	exon	11009390	11009464	115.336737	-	2	ID=g412.t2.exon13;Parent=g412.t2
HiC_scaffold_1	AUGUSTUS	intron	11009465	11014719	1.0	-	.	ID=g412.t1.intron14;Parent=g412.t1
HiC_scaffold_1	gmst	intron	11009465	11014719	115.336737	-	0	ID=g412.t2.intron13;Parent=g412.t2
HiC_scaffold_1	AUGUSTUS	exon	11014720	11014732	.	-	.	ID=g412.t1.exon15;Parent=g412.t1
HiC_scaffold_1	AUGUSTUS	CDS	11014720	11014732	1.0	-	0	ID=g412.t1.CDS15;Parent=g412.t1
HiC_scaffold_1	gmst	CDS	11014720	11014732	115.336737	-	0	ID=g412.t2.CDS14;Parent=g412.t2
HiC_scaffold_1	gmst	exon	11014720	11014732	115.336737	-	0	ID=g412.t2.exon14;Parent=g412.t2
HiC_scaffold_1	AUGUSTUS	start_codon	11014730	11014732	.	-	0	ID=g412.t1.start1;Parent=g412.t1
HiC_scaffold_1	gmst	start_codon	11014730	11014732	115.336737	-	0	ID=g412.t2.start1;Parent=g412.t2
HiC_scaffold_1	AUGUSTUS	stop_codon	11018611	11018613	.	-	0	ID=g413.t1.stop1;Parent=g413.t1
HiC_scaffold_1	gmst	stop_codon	11018611	11018613	278.396014	-	0	ID=g413.t2.stop1;Parent=g413.t2
HiC_scaffold_1	AUGUSTUS	exon	11018611	11018770	.	-	.	ID=g413.t1.exon1;Parent=g413.t1
HiC_scaffold_1	AUGUSTUS	CDS	11018611	11018770	1.0	-	1	ID=g413.t1.CDS1;Parent=g413.t1
HiC_scaffold_1	gmst	CDS	11018611	11018770	278.396014	-	1	ID=g413.t2.CDS1;Parent=g413.t2
HiC_scaffold_1	gmst	exon	11018611	11018770	278.396014	-	1	ID=g413.t2.exon1;Parent=g413.t2
HiC_scaffold_1	AUGUSTUS	gene	11018611	11046179	.	-	.	ID=g413
HiC_scaffold_1	gmst	mRNA	11018611	11046179	.	-	.	ID=g413.t2;Parent=g413;em_target=9597.XP_008964356.1;em_score=2475.1;em_evalue=0.0;em_tcov=.;em_OGs=KOG1721@1|root,KOG1721@2759|Eukaryota,39SCQ@33154|Opisthokonta,3BBVE@33208|Metazoa,3CTFT@33213|Bilateria,487E1@7711|Chordata,492UC@7742|Vertebrata,3JAB4@40674|Mammalia,35EJ6@314146|Euarchontoglires,4MCZW@9443|Primates,4MXKM@9604|Hominidae;em_COG_cat=K;em_desc=zinc finger;em_max_annot_lvl=33208|Metazoa;em_Preferred_name=WIZ;em_GOs=GO:0000981,GO:0003674,GO:0003700,GO:0005488,GO:0005515,GO:0005575,GO:0005622,GO:0005623,GO:0005634,GO:0005654,GO:0006275,GO:0006355,GO:0006357,GO:0008150,GO:0009889,GO:0009891,GO:0009893,GO:0009987,GO:0010468,GO:0010556,GO:0010557,GO:0010564,GO:0010571,GO:0010604,GO:0016043,GO:0019219,GO:0019222,GO:0019904,GO:0022607,GO:0030496,GO:0031323,GO:0031325,GO:0031326,GO:0031328,GO:0031647,GO:0031974,GO:0031981,GO:0033262,GO:0043226,GO:0043227,GO:0043229,GO:0043231,GO:0043233,GO:0043933,GO:0044085,GO:0044422,GO:0044424,GO:0044428,GO:0044446,GO:0044464,GO:0045740,GO:0045787,GO:0045935,GO:0048518,GO:0048522,GO:0050789,GO:0050794,GO:0050821,GO:0051052,GO:0051054,GO:0051171,GO:0051173,GO:0051252,GO:0051259,GO:0051291,GO:0051726,GO:0060255,GO:0065003,GO:0065007,GO:0065008,GO:0070013,GO:0070206,GO:0070208,GO:0070984,GO:0071840,GO:0080090,GO:0090068,GO:0090329,GO:0140110,GO:1903506,GO:2000105,GO:2000112,GO:2001141;em_PFAMs=zf-C2H2
HiC_scaffold_1	AUGUSTUS	mRNA	11018611	11046179	0.84	-	.	ID=g413.t1;Parent=g413;em_target=9555.ENSPANP00000009562;em_score=3896.1;em_evalue=0.0;em_tcov=.;em_OGs=KOG1721@1|root,KOG1721@2759|Eukaryota,39SCQ@33154|Opisthokonta,3BBVE@33208|Metazoa,3CTFT@33213|Bilateria,487E1@7711|Chordata,492UC@7742|Vertebrata,3JAB4@40674|Mammalia,35EJ6@314146|Euarchontoglires,4MCZW@9443|Primates,36805@314294|Cercopithecoidea;em_COG_cat=S;em_desc=Widely interspaced zinc finger motifs;em_max_annot_lvl=33208|Metazoa;em_Preferred_name=WIZ;em_GOs=GO:0000981,GO:0003674,GO:0003700,GO:0005488,GO:0005515,GO:0005575,GO:0005622,GO:0005623,GO:0005634,GO:0005654,GO:0006275,GO:0006355,GO:0006357,GO:0008150,GO:0009889,GO:0009891,GO:0009893,GO:0009987,GO:0010468,GO:0010556,GO:0010557,GO:0010564,GO:0010571,GO:0010604,GO:0016043,GO:0019219,GO:0019222,GO:0019904,GO:0022607,GO:0030496,GO:0031323,GO:0031325,GO:0031326,GO:0031328,GO:0031647,GO:0031974,GO:0031981,GO:0033262,GO:0043226,GO:0043227,GO:0043229,GO:0043231,GO:0043233,GO:0043933,GO:0044085,GO:0044422,GO:0044424,GO:0044428,GO:0044446,GO:0044464,GO:0045740,GO:0045787,GO:0045935,GO:0048518,GO:0048522,GO:0050789,GO:0050794,GO:0050821,GO:0051052,GO:0051054,GO:0051171,GO:0051173,GO:0051252,GO:0051259,GO:0051291,GO:0051726,GO:0060255,GO:0065003,GO:0065007,GO:0065008,GO:0070013,GO:0070206,GO:0070208,GO:0070984,GO:0071840,GO:0080090,GO:0090068,GO:0090329,GO:0140110,GO:1903506,GO:2000105,GO:2000112,GO:2001141;em_PFAMs=zf-C2H2
HiC_scaffold_1	AUGUSTUS	intron	11018771	11019837	1.0	-	.	ID=g413.t1.intron1;Parent=g413.t1
HiC_scaffold_1	gmst	intron	11018771	11019837	278.396014	-	0	ID=g413.t2.intron1;Parent=g413.t2
HiC_scaffold_1	AUGUSTUS	exon	11019838	11020033	.	-	.	ID=g413.t1.exon2;Parent=g413.t1
HiC_scaffold_1	AUGUSTUS	CDS	11019838	11020033	1.0	-	2	ID=g413.t1.CDS2;Parent=g413.t1
HiC_scaffold_1	gmst	CDS	11019838	11020033	278.396014	-	2	ID=g413.t2.CDS2;Parent=g413.t2
HiC_scaffold_1	gmst	exon	11019838	11020033	278.396014	-	2	ID=g413.t2.exon2;Parent=g413.t2
HiC_scaffold_1	AUGUSTUS	intron	11020034	11020311	1.0	-	.	ID=g413.t1.intron2;Parent=g413.t1
HiC_scaffold_1	gmst	intron	11020034	11020311	278.396014	-	0	ID=g413.t2.intron2;Parent=g413.t2
HiC_scaffold_1	AUGUSTUS	exon	11020312	11020731	.	-	.	ID=g413.t1.exon3;Parent=g413.t1
HiC_scaffold_1	AUGUSTUS	CDS	11020312	11020731	1.0	-	2	ID=g413.t1.CDS3;Parent=g413.t1
HiC_scaffold_1	gmst	CDS	11020312	11020731	278.396014	-	2	ID=g413.t2.CDS3;Parent=g413.t2
HiC_scaffold_1	gmst	exon	11020312	11020731	278.396014	-	2	ID=g413.t2.exon3;Parent=g413.t2
HiC_scaffold_1	AUGUSTUS	intron	11020732	11020933	1.0	-	.	ID=g413.t1.intron3;Parent=g413.t1
HiC_scaffold_1	gmst	intron	11020732	11020933	278.396014	-	0	ID=g413.t2.intron3;Parent=g413.t2
HiC_scaffold_1	AUGUSTUS	exon	11020934	11021461	.	-	.	ID=g413.t1.exon4;Parent=g413.t1
HiC_scaffold_1	AUGUSTUS	CDS	11020934	11021461	1.0	-	2	ID=g413.t1.CDS4;Parent=g413.t1
HiC_scaffold_1	gmst	CDS	11020934	11021461	278.396014	-	2	ID=g413.t2.CDS4;Parent=g413.t2
HiC_scaffold_1	gmst	exon	11020934	11021461	278.396014	-	2	ID=g413.t2.exon4;Parent=g413.t2
HiC_scaffold_1	AUGUSTUS	intron	11021462	11022569	1.0	-	.	ID=g413.t1.intron4;Parent=g413.t1
HiC_scaffold_1	gmst	intron	11021462	11022569	278.396014	-	0	ID=g413.t2.intron4;Parent=g413.t2
HiC_scaffold_1	AUGUSTUS	exon	11022570	11023118	.	-	.	ID=g413.t1.exon5;Parent=g413.t1
HiC_scaffold_1	AUGUSTUS	CDS	11022570	11023118	1.0	-	2	ID=g413.t1.CDS5;Parent=g413.t1
HiC_scaffold_1	gmst	CDS	11022570	11023118	278.396014	-	2	ID=g413.t2.CDS5;Parent=g413.t2
HiC_scaffold_1	gmst	exon	11022570	11023118	278.396014	-	2	ID=g413.t2.exon5;Parent=g413.t2
HiC_scaffold_1	AUGUSTUS	intron	11023119	11023713	1.0	-	.	ID=g413.t1.intron5;Parent=g413.t1
HiC_scaffold_1	gmst	intron	11023119	11023713	278.396014	-	0	ID=g413.t2.intron5;Parent=g413.t2
HiC_scaffold_1	AUGUSTUS	exon	11023714	11024112	.	-	.	ID=g413.t1.exon6;Parent=g413.t1
HiC_scaffold_1	AUGUSTUS	CDS	11023714	11024112	1.0	-	2	ID=g413.t1.CDS6;Parent=g413.t1
HiC_scaffold_1	gmst	CDS	11023714	11024112	278.396014	-	2	ID=g413.t2.CDS6;Parent=g413.t2
HiC_scaffold_1	gmst	exon	11023714	11024112	278.396014	-	2	ID=g413.t2.exon6;Parent=g413.t2
HiC_scaffold_1	AUGUSTUS	intron	11024113	11025189	1.0	-	.	ID=g413.t1.intron6;Parent=g413.t1
HiC_scaffold_1	gmst	intron	11024113	11025189	278.396014	-	0	ID=g413.t2.intron6;Parent=g413.t2
HiC_scaffold_1	AUGUSTUS	exon	11025190	11025693	.	-	.	ID=g413.t1.exon7;Parent=g413.t1
HiC_scaffold_1	AUGUSTUS	CDS	11025190	11025693	1.0	-	2	ID=g413.t1.CDS7;Parent=g413.t1
HiC_scaffold_1	gmst	CDS	11025190	11025693	278.396014	-	2	ID=g413.t2.CDS7;Parent=g413.t2
HiC_scaffold_1	gmst	exon	11025190	11025693	278.396014	-	2	ID=g413.t2.exon7;Parent=g413.t2
HiC_scaffold_1	AUGUSTUS	intron	11025694	11026595	1.0	-	.	ID=g413.t1.intron7;Parent=g413.t1
HiC_scaffold_1	gmst	intron	11025694	11026595	278.396014	-	0	ID=g413.t2.intron7;Parent=g413.t2
HiC_scaffold_1	AUGUSTUS	exon	11026596	11026766	.	-	.	ID=g413.t1.exon8;Parent=g413.t1
HiC_scaffold_1	AUGUSTUS	CDS	11026596	11026766	1.0	-	2	ID=g413.t1.CDS8;Parent=g413.t1
HiC_scaffold_1	gmst	CDS	11026596	11026766	278.396014	-	2	ID=g413.t2.CDS8;Parent=g413.t2
HiC_scaffold_1	gmst	exon	11026596	11026766	278.396014	-	2	ID=g413.t2.exon8;Parent=g413.t2
HiC_scaffold_1	AUGUSTUS	intron	11026767	11035623	1.0	-	.	ID=g413.t1.intron8;Parent=g413.t1
HiC_scaffold_1	gmst	intron	11026767	11035623	278.396014	-	0	ID=g413.t2.intron8;Parent=g413.t2
HiC_scaffold_1	AUGUSTUS	exon	11035624	11035947	.	-	.	ID=g413.t1.exon9;Parent=g413.t1
HiC_scaffold_1	AUGUSTUS	CDS	11035624	11035947	1.0	-	2	ID=g413.t1.CDS9;Parent=g413.t1
HiC_scaffold_1	gmst	CDS	11035624	11035947	278.396014	-	2	ID=g413.t2.CDS9;Parent=g413.t2
HiC_scaffold_1	gmst	exon	11035624	11035947	278.396014	-	2	ID=g413.t2.exon9;Parent=g413.t2
HiC_scaffold_1	AUGUSTUS	intron	11035948	11037147	1.0	-	.	ID=g413.t1.intron9;Parent=g413.t1
HiC_scaffold_1	gmst	intron	11035948	11045974	278.396014	-	0	ID=g413.t2.intron9;Parent=g413.t2
HiC_scaffold_1	AUGUSTUS	exon	11037148	11039285	.	-	.	ID=g413.t1.exon10;Parent=g413.t1
HiC_scaffold_1	AUGUSTUS	CDS	11037148	11039285	1.0	-	1	ID=g413.t1.CDS10;Parent=g413.t1
HiC_scaffold_1	AUGUSTUS	intron	11039286	11040910	1.0	-	.	ID=g413.t1.intron10;Parent=g413.t1
HiC_scaffold_1	AUGUSTUS	exon	11040911	11040983	.	-	.	ID=g413.t1.exon11;Parent=g413.t1
HiC_scaffold_1	AUGUSTUS	CDS	11040911	11040983	1.0	-	2	ID=g413.t1.CDS11;Parent=g413.t1
HiC_scaffold_1	AUGUSTUS	intron	11040984	11045974	1.0	-	.	ID=g413.t1.intron11;Parent=g413.t1
HiC_scaffold_1	AUGUSTUS	exon	11045975	11046179	.	-	.	ID=g413.t1.exon12;Parent=g413.t1
HiC_scaffold_1	AUGUSTUS	CDS	11045975	11046179	0.84	-	0	ID=g413.t1.CDS12;Parent=g413.t1
HiC_scaffold_1	gmst	CDS	11045975	11046179	278.396014	-	0	ID=g413.t2.CDS10;Parent=g413.t2
HiC_scaffold_1	gmst	exon	11045975	11046179	278.396014	-	0	ID=g413.t2.exon10;Parent=g413.t2
HiC_scaffold_1	AUGUSTUS	start_codon	11046177	11046179	.	-	0	ID=g413.t1.start1;Parent=g413.t1
HiC_scaffold_1	gmst	start_codon	11046177	11046179	278.396014	-	0	ID=g413.t2.start1;Parent=g413.t2
HiC_scaffold_1	GeneMark.hmm3	start_codon	11047053	11047055	.	+	0	ID=g414.t1.start1;Parent=g414.t1
HiC_scaffold_1	GeneMark.hmm3	gene	11047053	11047931	.	+	.	ID=g414
HiC_scaffold_1	GeneMark.hmm3	mRNA	11047053	11047931	.	+	.	ID=g414.t1;Parent=g414
HiC_scaffold_1	GeneMark.hmm3	CDS	11047053	11047931	.	+	0	ID=g414.t1.CDS1;Parent=g414.t1
HiC_scaffold_1	GeneMark.hmm3	exon	11047053	11047931	.	+	0	ID=g414.t1.exon1;Parent=g414.t1
HiC_scaffold_1	GeneMark.hmm3	stop_codon	11047929	11047931	.	+	0	ID=g414.t1.stop1;Parent=g414.t1
HiC_scaffold_1	AUGUSTUS	stop_codon	11049647	11049649	.	-	0	ID=g415.t1.stop1;Parent=g415.t1
HiC_scaffold_1	GeneMark.hmm3	stop_codon	11049647	11049649	.	-	0	ID=g415.t2.stop1;Parent=g415.t2
HiC_scaffold_1	AUGUSTUS	exon	11049647	11049787	.	-	.	ID=g415.t1.exon1;Parent=g415.t1
HiC_scaffold_1	GeneMark.hmm3	CDS	11049647	11049787	.	-	0	ID=g415.t2.CDS1;Parent=g415.t2
HiC_scaffold_1	GeneMark.hmm3	exon	11049647	11049787	.	-	0	ID=g415.t2.exon1;Parent=g415.t2
HiC_scaffold_1	AUGUSTUS	CDS	11049647	11049787	1.0	-	0	ID=g415.t1.CDS1;Parent=g415.t1
HiC_scaffold_1	AUGUSTUS	mRNA	11049647	11059927	1.0	-	.	ID=g415.t1;Parent=g415;em_target=9402.XP_006923455.1;em_score=1959.4;em_evalue=0.0;em_tcov=.;em_OGs=KOG3508@1|root,KOG3508@2759|Eukaryota,38FII@33154|Opisthokonta,3CNJ1@33208|Metazoa,3E4Q6@33213|Bilateria,48RAQ@7711|Chordata,49MWB@7742|Vertebrata,3JQ25@40674|Mammalia,4KVBK@9397|Chiroptera;em_COG_cat=T;em_desc=RAS protein activator;em_max_annot_lvl=33208|Metazoa;em_Preferred_name=Rasal3;em_KEGG_ko=ko:K17634;em_KEGG_Pathway=ko04014,map04014;em_BRITE=ko00000,ko00001;em_PFAMs=RasGAP;em_GOs=GO:0002682,GO:0002684,GO:0002694,GO:0002696,GO:0003674,GO:0005096,GO:0005575,GO:0005622,GO:0005623,GO:0005737,GO:0005886,GO:0008047,GO:0008150,GO:0008284,GO:0009898,GO:0009966,GO:0009968,GO:0010646,GO:0010648,GO:0016020,GO:0022407,GO:0022409,GO:0023051,GO:0023057,GO:0030155,GO:0030234,GO:0030695,GO:0031224,GO:0031226,GO:0031235,GO:0032944,GO:0032946,GO:0042102,GO:0042127,GO:0042129,GO:0043085,GO:0043087,GO:0043547,GO:0044093,GO:0044424,GO:0044425,GO:0044459,GO:0044464,GO:0045785,GO:0046578,GO:0046580,GO:0046634,GO:0046635,GO:0046640,GO:0046641,GO:0048518,GO:0048519,GO:0048522,GO:0048523,GO:0048583,GO:0048585,GO:0050670,GO:0050671,GO:0050789,GO:0050790,GO:0050794,GO:0050863,GO:0050865,GO:0050867,GO:0050870,GO:0051056,GO:0051058,GO:0051133,GO:0051135,GO:0051140,GO:0051142,GO:0051249,GO:0051251,GO:0051336,GO:0051345,GO:0060589,GO:0065007,GO:0065009,GO:0070663,GO:0070665,GO:0071944,GO:0098552,GO:0098562,GO:0098772,GO:1902531,GO:1902532,GO:1903037,GO:1903039
HiC_scaffold_1	GeneMark.hmm3	mRNA	11049647	11067864	.	-	.	ID=g415.t2;Parent=g415;em_target=9402.XP_006923455.1;em_score=1957.8;em_evalue=0.0;em_tcov=.;em_OGs=KOG3508@1|root,KOG3508@2759|Eukaryota,38FII@33154|Opisthokonta,3CNJ1@33208|Metazoa,3E4Q6@33213|Bilateria,48RAQ@7711|Chordata,49MWB@7742|Vertebrata,3JQ25@40674|Mammalia,4KVBK@9397|Chiroptera;em_COG_cat=T;em_desc=RAS protein activator;em_max_annot_lvl=33208|Metazoa;em_Preferred_name=Rasal3;em_KEGG_ko=ko:K17634;em_KEGG_Pathway=ko04014,map04014;em_BRITE=ko00000,ko00001;em_PFAMs=RasGAP;em_GOs=GO:0002682,GO:0002684,GO:0002694,GO:0002696,GO:0003674,GO:0005096,GO:0005575,GO:0005622,GO:0005623,GO:0005737,GO:0005886,GO:0008047,GO:0008150,GO:0008284,GO:0009898,GO:0009966,GO:0009968,GO:0010646,GO:0010648,GO:0016020,GO:0022407,GO:0022409,GO:0023051,GO:0023057,GO:0030155,GO:0030234,GO:0030695,GO:0031224,GO:0031226,GO:0031235,GO:0032944,GO:0032946,GO:0042102,GO:0042127,GO:0042129,GO:0043085,GO:0043087,GO:0043547,GO:0044093,GO:0044424,GO:0044425,GO:0044459,GO:0044464,GO:0045785,GO:0046578,GO:0046580,GO:0046634,GO:0046635,GO:0046640,GO:0046641,GO:0048518,GO:0048519,GO:0048522,GO:0048523,GO:0048583,GO:0048585,GO:0050670,GO:0050671,GO:0050789,GO:0050790,GO:0050794,GO:0050863,GO:0050865,GO:0050867,GO:0050870,GO:0051056,GO:0051058,GO:0051133,GO:0051135,GO:0051140,GO:0051142,GO:0051249,GO:0051251,GO:0051336,GO:0051345,GO:0060589,GO:0065007,GO:0065009,GO:0070663,GO:0070665,GO:0071944,GO:0098552,GO:0098562,GO:0098772,GO:1902531,GO:1902532,GO:1903037,GO:1903039
HiC_scaffold_1	AUGUSTUS	gene	11049647	11080802	.	-	.	ID=g415
HiC_scaffold_1	GeneMark.hmm3	intron	11049788	11049891	.	-	0	ID=g415.t2.intron1;Parent=g415.t2
HiC_scaffold_1	AUGUSTUS	intron	11049788	11049891	1.0	-	.	ID=g415.t1.intron1;Parent=g415.t1
HiC_scaffold_1	AUGUSTUS	exon	11049892	11049955	.	-	.	ID=g415.t1.exon2;Parent=g415.t1
HiC_scaffold_1	GeneMark.hmm3	CDS	11049892	11049955	.	-	1	ID=g415.t2.CDS2;Parent=g415.t2
HiC_scaffold_1	GeneMark.hmm3	exon	11049892	11049955	.	-	1	ID=g415.t2.exon2;Parent=g415.t2
HiC_scaffold_1	AUGUSTUS	CDS	11049892	11049955	1.0	-	1	ID=g415.t1.CDS2;Parent=g415.t1
HiC_scaffold_1	GeneMark.hmm3	intron	11049956	11050480	.	-	2	ID=g415.t2.intron2;Parent=g415.t2
HiC_scaffold_1	AUGUSTUS	intron	11049956	11050480	1.0	-	.	ID=g415.t1.intron2;Parent=g415.t1
HiC_scaffold_1	AUGUSTUS	exon	11050481	11050638	.	-	.	ID=g415.t1.exon3;Parent=g415.t1
HiC_scaffold_1	GeneMark.hmm3	CDS	11050481	11050638	.	-	0	ID=g415.t2.CDS3;Parent=g415.t2
HiC_scaffold_1	GeneMark.hmm3	exon	11050481	11050638	.	-	0	ID=g415.t2.exon3;Parent=g415.t2
HiC_scaffold_1	AUGUSTUS	CDS	11050481	11050638	1.0	-	0	ID=g415.t1.CDS3;Parent=g415.t1
HiC_scaffold_1	GeneMark.hmm3	intron	11050639	11050923	.	-	0	ID=g415.t2.intron3;Parent=g415.t2
HiC_scaffold_1	AUGUSTUS	intron	11050639	11050923	1.0	-	.	ID=g415.t1.intron3;Parent=g415.t1
HiC_scaffold_1	AUGUSTUS	exon	11050924	11051320	.	-	.	ID=g415.t1.exon4;Parent=g415.t1
HiC_scaffold_1	GeneMark.hmm3	CDS	11050924	11051320	.	-	1	ID=g415.t2.CDS4;Parent=g415.t2
HiC_scaffold_1	GeneMark.hmm3	exon	11050924	11051320	.	-	1	ID=g415.t2.exon4;Parent=g415.t2
HiC_scaffold_1	AUGUSTUS	CDS	11050924	11051320	1.0	-	1	ID=g415.t1.CDS4;Parent=g415.t1
HiC_scaffold_1	GeneMark.hmm3	intron	11051321	11052175	.	-	2	ID=g415.t2.intron4;Parent=g415.t2
HiC_scaffold_1	AUGUSTUS	intron	11051321	11052175	1.0	-	.	ID=g415.t1.intron4;Parent=g415.t1
HiC_scaffold_1	AUGUSTUS	exon	11052176	11052294	.	-	.	ID=g415.t1.exon5;Parent=g415.t1
HiC_scaffold_1	GeneMark.hmm3	CDS	11052176	11052294	.	-	0	ID=g415.t2.CDS5;Parent=g415.t2
HiC_scaffold_1	GeneMark.hmm3	exon	11052176	11052294	.	-	0	ID=g415.t2.exon5;Parent=g415.t2
HiC_scaffold_1	AUGUSTUS	CDS	11052176	11052294	1.0	-	0	ID=g415.t1.CDS5;Parent=g415.t1
HiC_scaffold_1	GeneMark.hmm3	intron	11052295	11052400	.	-	0	ID=g415.t2.intron5;Parent=g415.t2
HiC_scaffold_1	AUGUSTUS	intron	11052295	11052400	1.0	-	.	ID=g415.t1.intron5;Parent=g415.t1
HiC_scaffold_1	AUGUSTUS	exon	11052401	11052602	.	-	.	ID=g415.t1.exon6;Parent=g415.t1
HiC_scaffold_1	GeneMark.hmm3	CDS	11052401	11052602	.	-	1	ID=g415.t2.CDS6;Parent=g415.t2
HiC_scaffold_1	GeneMark.hmm3	exon	11052401	11052602	.	-	1	ID=g415.t2.exon6;Parent=g415.t2
HiC_scaffold_1	AUGUSTUS	CDS	11052401	11052602	1.0	-	1	ID=g415.t1.CDS6;Parent=g415.t1
HiC_scaffold_1	GeneMark.hmm3	intron	11052603	11052710	.	-	2	ID=g415.t2.intron6;Parent=g415.t2
HiC_scaffold_1	AUGUSTUS	intron	11052603	11052710	1.0	-	.	ID=g415.t1.intron6;Parent=g415.t1
HiC_scaffold_1	AUGUSTUS	exon	11052711	11052947	.	-	.	ID=g415.t1.exon7;Parent=g415.t1
HiC_scaffold_1	GeneMark.hmm3	CDS	11052711	11052947	.	-	1	ID=g415.t2.CDS7;Parent=g415.t2
HiC_scaffold_1	GeneMark.hmm3	exon	11052711	11052947	.	-	1	ID=g415.t2.exon7;Parent=g415.t2
HiC_scaffold_1	AUGUSTUS	CDS	11052711	11052947	1.0	-	1	ID=g415.t1.CDS7;Parent=g415.t1
HiC_scaffold_1	GeneMark.hmm3	intron	11052948	11053811	.	-	2	ID=g415.t2.intron7;Parent=g415.t2
HiC_scaffold_1	AUGUSTUS	intron	11052948	11053811	1.0	-	.	ID=g415.t1.intron7;Parent=g415.t1
HiC_scaffold_1	AUGUSTUS	exon	11053812	11053956	.	-	.	ID=g415.t1.exon8;Parent=g415.t1
HiC_scaffold_1	GeneMark.hmm3	CDS	11053812	11053956	.	-	2	ID=g415.t2.CDS8;Parent=g415.t2
HiC_scaffold_1	GeneMark.hmm3	exon	11053812	11053956	.	-	2	ID=g415.t2.exon8;Parent=g415.t2
HiC_scaffold_1	AUGUSTUS	CDS	11053812	11053956	1.0	-	2	ID=g415.t1.CDS8;Parent=g415.t1
HiC_scaffold_1	GeneMark.hmm3	intron	11053957	11054206	.	-	1	ID=g415.t2.intron8;Parent=g415.t2
HiC_scaffold_1	AUGUSTUS	intron	11053957	11054206	1.0	-	.	ID=g415.t1.intron8;Parent=g415.t1
HiC_scaffold_1	AUGUSTUS	exon	11054207	11054351	.	-	.	ID=g415.t1.exon9;Parent=g415.t1
HiC_scaffold_1	GeneMark.hmm3	CDS	11054207	11054351	.	-	0	ID=g415.t2.CDS9;Parent=g415.t2
HiC_scaffold_1	GeneMark.hmm3	exon	11054207	11054351	.	-	0	ID=g415.t2.exon9;Parent=g415.t2
HiC_scaffold_1	AUGUSTUS	CDS	11054207	11054351	1.0	-	0	ID=g415.t1.CDS9;Parent=g415.t1
HiC_scaffold_1	GeneMark.hmm3	intron	11054352	11054721	.	-	0	ID=g415.t2.intron9;Parent=g415.t2
HiC_scaffold_1	AUGUSTUS	intron	11054352	11054721	1.0	-	.	ID=g415.t1.intron9;Parent=g415.t1
HiC_scaffold_1	AUGUSTUS	exon	11054722	11055264	.	-	.	ID=g415.t1.exon10;Parent=g415.t1
HiC_scaffold_1	GeneMark.hmm3	CDS	11054722	11055264	.	-	0	ID=g415.t2.CDS10;Parent=g415.t2
HiC_scaffold_1	GeneMark.hmm3	exon	11054722	11055264	.	-	0	ID=g415.t2.exon10;Parent=g415.t2
HiC_scaffold_1	AUGUSTUS	CDS	11054722	11055264	1.0	-	0	ID=g415.t1.CDS10;Parent=g415.t1
HiC_scaffold_1	GeneMark.hmm3	intron	11055265	11055714	.	-	0	ID=g415.t2.intron10;Parent=g415.t2
HiC_scaffold_1	AUGUSTUS	intron	11055265	11055714	1.0	-	.	ID=g415.t1.intron10;Parent=g415.t1
HiC_scaffold_1	AUGUSTUS	exon	11055715	11055813	.	-	.	ID=g415.t1.exon11;Parent=g415.t1
HiC_scaffold_1	GeneMark.hmm3	CDS	11055715	11055813	.	-	0	ID=g415.t2.CDS11;Parent=g415.t2
HiC_scaffold_1	GeneMark.hmm3	exon	11055715	11055813	.	-	0	ID=g415.t2.exon11;Parent=g415.t2
HiC_scaffold_1	AUGUSTUS	CDS	11055715	11055813	1.0	-	0	ID=g415.t1.CDS11;Parent=g415.t1
HiC_scaffold_1	GeneMark.hmm3	intron	11055814	11055899	.	-	0	ID=g415.t2.intron11;Parent=g415.t2
HiC_scaffold_1	AUGUSTUS	intron	11055814	11055899	1.0	-	.	ID=g415.t1.intron11;Parent=g415.t1
HiC_scaffold_1	AUGUSTUS	exon	11055900	11056026	.	-	.	ID=g415.t1.exon12;Parent=g415.t1
HiC_scaffold_1	GeneMark.hmm3	CDS	11055900	11056026	.	-	1	ID=g415.t2.CDS12;Parent=g415.t2
HiC_scaffold_1	GeneMark.hmm3	exon	11055900	11056026	.	-	1	ID=g415.t2.exon12;Parent=g415.t2
HiC_scaffold_1	AUGUSTUS	CDS	11055900	11056026	1.0	-	1	ID=g415.t1.CDS12;Parent=g415.t1
HiC_scaffold_1	GeneMark.hmm3	intron	11056027	11056834	.	-	2	ID=g415.t2.intron12;Parent=g415.t2
HiC_scaffold_1	AUGUSTUS	intron	11056027	11056834	1.0	-	.	ID=g415.t1.intron12;Parent=g415.t1
HiC_scaffold_1	AUGUSTUS	exon	11056835	11056905	.	-	.	ID=g415.t1.exon13;Parent=g415.t1
HiC_scaffold_1	GeneMark.hmm3	CDS	11056835	11056905	.	-	0	ID=g415.t2.CDS13;Parent=g415.t2
HiC_scaffold_1	GeneMark.hmm3	exon	11056835	11056905	.	-	0	ID=g415.t2.exon13;Parent=g415.t2
HiC_scaffold_1	AUGUSTUS	CDS	11056835	11056905	1.0	-	0	ID=g415.t1.CDS13;Parent=g415.t1
HiC_scaffold_1	GeneMark.hmm3	intron	11056906	11057284	.	-	0	ID=g415.t2.intron13;Parent=g415.t2
HiC_scaffold_1	AUGUSTUS	intron	11056906	11057284	1.0	-	.	ID=g415.t1.intron13;Parent=g415.t1
HiC_scaffold_1	AUGUSTUS	exon	11057285	11057346	.	-	.	ID=g415.t1.exon14;Parent=g415.t1
HiC_scaffold_1	GeneMark.hmm3	CDS	11057285	11057346	.	-	2	ID=g415.t2.CDS14;Parent=g415.t2
HiC_scaffold_1	GeneMark.hmm3	exon	11057285	11057346	.	-	2	ID=g415.t2.exon14;Parent=g415.t2
HiC_scaffold_1	AUGUSTUS	CDS	11057285	11057346	1.0	-	2	ID=g415.t1.CDS14;Parent=g415.t1
HiC_scaffold_1	GeneMark.hmm3	intron	11057347	11057452	.	-	1	ID=g415.t2.intron14;Parent=g415.t2
HiC_scaffold_1	AUGUSTUS	intron	11057347	11057452	1.0	-	.	ID=g415.t1.intron14;Parent=g415.t1
HiC_scaffold_1	AUGUSTUS	exon	11057453	11057531	.	-	.	ID=g415.t1.exon15;Parent=g415.t1
HiC_scaffold_1	GeneMark.hmm3	CDS	11057453	11057531	.	-	0	ID=g415.t2.CDS15;Parent=g415.t2
HiC_scaffold_1	GeneMark.hmm3	exon	11057453	11057531	.	-	0	ID=g415.t2.exon15;Parent=g415.t2
HiC_scaffold_1	AUGUSTUS	CDS	11057453	11057531	1.0	-	0	ID=g415.t1.CDS15;Parent=g415.t1
HiC_scaffold_1	GeneMark.hmm3	intron	11057532	11057683	.	-	0	ID=g415.t2.intron15;Parent=g415.t2
HiC_scaffold_1	AUGUSTUS	intron	11057532	11057683	1.0	-	.	ID=g415.t1.intron15;Parent=g415.t1
HiC_scaffold_1	AUGUSTUS	exon	11057684	11057814	.	-	.	ID=g415.t1.exon16;Parent=g415.t1
HiC_scaffold_1	GeneMark.hmm3	CDS	11057684	11057814	.	-	2	ID=g415.t2.CDS16;Parent=g415.t2
HiC_scaffold_1	GeneMark.hmm3	exon	11057684	11057814	.	-	2	ID=g415.t2.exon16;Parent=g415.t2
HiC_scaffold_1	AUGUSTUS	CDS	11057684	11057814	1.0	-	2	ID=g415.t1.CDS16;Parent=g415.t1
HiC_scaffold_1	GeneMark.hmm3	intron	11057815	11059602	.	-	1	ID=g415.t2.intron16;Parent=g415.t2
HiC_scaffold_1	AUGUSTUS	intron	11057815	11059602	1.0	-	.	ID=g415.t1.intron16;Parent=g415.t1
HiC_scaffold_1	AUGUSTUS	exon	11059603	11059927	.	-	.	ID=g415.t1.exon17;Parent=g415.t1
HiC_scaffold_1	AUGUSTUS	CDS	11059603	11059927	1.0	-	0	ID=g415.t1.CDS17;Parent=g415.t1
HiC_scaffold_1	GeneMark.hmm3	CDS	11059603	11059940	.	-	1	ID=g415.t2.CDS17;Parent=g415.t2
HiC_scaffold_1	GeneMark.hmm3	exon	11059603	11059940	.	-	1	ID=g415.t2.exon17;Parent=g415.t2
HiC_scaffold_1	AUGUSTUS	start_codon	11059925	11059927	.	-	0	ID=g415.t1.start1;Parent=g415.t1
HiC_scaffold_1	GeneMark.hmm3	intron	11059941	11060069	.	-	2	ID=g415.t2.intron17;Parent=g415.t2
HiC_scaffold_1	GeneMark.hmm3	CDS	11060070	11060182	.	-	0	ID=g415.t2.CDS18;Parent=g415.t2
HiC_scaffold_1	GeneMark.hmm3	exon	11060070	11060182	.	-	0	ID=g415.t2.exon18;Parent=g415.t2
HiC_scaffold_1	GeneMark.hmm3	intron	11060183	11062518	.	-	0	ID=g415.t2.intron18;Parent=g415.t2
HiC_scaffold_1	GeneMark.hmm3	CDS	11062519	11062622	.	-	2	ID=g415.t2.CDS19;Parent=g415.t2
HiC_scaffold_1	GeneMark.hmm3	exon	11062519	11062622	.	-	2	ID=g415.t2.exon19;Parent=g415.t2
HiC_scaffold_1	GeneMark.hmm3	intron	11062623	11063671	.	-	1	ID=g415.t2.intron19;Parent=g415.t2
HiC_scaffold_1	AUGUSTUS	stop_codon	11063556	11063558	.	-	0	ID=g415.t3.stop1;Parent=g415.t3
HiC_scaffold_1	AUGUSTUS	exon	11063556	11063973	.	-	.	ID=g415.t3.exon1;Parent=g415.t3
HiC_scaffold_1	AUGUSTUS	CDS	11063556	11063973	1.0	-	1	ID=g415.t3.CDS1;Parent=g415.t3
HiC_scaffold_1	AUGUSTUS	mRNA	11063556	11080802	.	-	.	ID=g415.t3;Parent=g415;em_target=9668.ENSMPUP00000015957;em_score=1213.6;em_evalue=0.0;em_tcov=.;em_OGs=2CMNT@1|root,2QR3D@2759|Eukaryota,39UHX@33154|Opisthokonta,3B9U3@33208|Metazoa,3D2YM@33213|Bilateria,48A4K@7711|Chordata,493KK@7742|Vertebrata,3JDDW@40674|Mammalia,3EFD2@33554|Carnivora;em_COG_cat=M;em_desc=Peptidoglycan recognition protein 2;em_max_annot_lvl=33208|Metazoa;em_Preferred_name=PGLYRP2;em_KEGG_ko=ko:K01446;em_KEGG_Reaction=R04112;em_KEGG_rclass=RC00064,RC00141;em_BRITE=ko00000;em_PFAMs=Amidase_2;em_GOs=GO:0001519,GO:0001817,GO:0001818,GO:0002218,GO:0002221,GO:0002253,GO:0002376,GO:0002682,GO:0002683,GO:0002684,GO:0002694,GO:0002695,GO:0002697,GO:0002698,GO:0002757,GO:0002758,GO:0002764,GO:0003674,GO:0003824,GO:0005488,GO:0005539,GO:0005575,GO:0005576,GO:0005622,GO:0005623,GO:0006518,GO:0006807,GO:0006950,GO:0006952,GO:0006955,GO:0006959,GO:0007154,GO:0007165,GO:0008150,GO:0008152,GO:0008329,GO:0008745,GO:0009595,GO:0009605,GO:0009607,GO:0009617,GO:0009987,GO:0016019,GO:0016020,GO:0016045,GO:0016787,GO:0016810,GO:0016811,GO:0019730,GO:0023052,GO:0031179,GO:0031347,GO:0031349,GO:0032101,GO:0032649,GO:0032689,GO:0032814,GO:0032815,GO:0032823,GO:0032824,GO:0032826,GO:0032827,GO:0034641,GO:0038023,GO:0038187,GO:0040007,GO:0042742,GO:0042834,GO:0043207,GO:0043603,GO:0044110,GO:0044116,GO:0044117,GO:0044237,GO:0044403,GO:0044419,GO:0044464,GO:0045087,GO:0045088,GO:0045089,GO:0045595,GO:0045596,GO:0045619,GO:0045620,GO:0048518,GO:0048519,GO:0048523,GO:0048583,GO:0048584,GO:0048585,GO:0050727,GO:0050776,GO:0050777,GO:0050778,GO:0050789,GO:0050793,GO:0050794,GO:0050830,GO:0050865,GO:0050866,GO:0050896,GO:0051093,GO:0051239,GO:0051241,GO:0051249,GO:0051250,GO:0051606,GO:0051704,GO:0051707,GO:0051716,GO:0060089,GO:0061783,GO:0065007,GO:0071704,GO:0080134,GO:0097367,GO:0098542,GO:0098543,GO:0098581,GO:1901564,GO:1902105,GO:1902106,GO:1903706,GO:1903707,GO:2000026
HiC_scaffold_1	GeneMark.hmm3	CDS	11063672	11063973	.	-	1	ID=g415.t2.CDS20;Parent=g415.t2
HiC_scaffold_1	GeneMark.hmm3	exon	11063672	11063973	.	-	1	ID=g415.t2.exon20;Parent=g415.t2
HiC_scaffold_1	GeneMark.hmm3	intron	11063974	11064063	.	-	2	ID=g415.t2.intron20;Parent=g415.t2
HiC_scaffold_1	AUGUSTUS	intron	11063974	11064526	1.0	-	.	ID=g415.t3.intron1;Parent=g415.t3
HiC_scaffold_1	GeneMark.hmm3	CDS	11064064	11064212	.	-	0	ID=g415.t2.CDS21;Parent=g415.t2
HiC_scaffold_1	GeneMark.hmm3	exon	11064064	11064212	.	-	0	ID=g415.t2.exon21;Parent=g415.t2
HiC_scaffold_1	GeneMark.hmm3	intron	11064213	11064368	.	-	0	ID=g415.t2.intron21;Parent=g415.t2
HiC_scaffold_1	GeneMark.hmm3	CDS	11064369	11064492	.	-	1	ID=g415.t2.CDS22;Parent=g415.t2
HiC_scaffold_1	GeneMark.hmm3	exon	11064369	11064492	.	-	1	ID=g415.t2.exon22;Parent=g415.t2
HiC_scaffold_1	GeneMark.hmm3	intron	11064493	11064526	.	-	2	ID=g415.t2.intron22;Parent=g415.t2
HiC_scaffold_1	GeneMark.hmm3	CDS	11064527	11064737	.	-	2	ID=g415.t2.CDS23;Parent=g415.t2
HiC_scaffold_1	GeneMark.hmm3	exon	11064527	11064737	.	-	2	ID=g415.t2.exon23;Parent=g415.t2
HiC_scaffold_1	AUGUSTUS	exon	11064527	11064737	.	-	.	ID=g415.t3.exon2;Parent=g415.t3
HiC_scaffold_1	AUGUSTUS	CDS	11064527	11064737	1.0	-	2	ID=g415.t3.CDS2;Parent=g415.t3
HiC_scaffold_1	GeneMark.hmm3	intron	11064738	11065543	.	-	1	ID=g415.t2.intron23;Parent=g415.t2
HiC_scaffold_1	AUGUSTUS	intron	11064738	11065543	1.0	-	.	ID=g415.t3.intron2;Parent=g415.t3
HiC_scaffold_1	GeneMark.hmm3	CDS	11065544	11066671	.	-	2	ID=g415.t2.CDS24;Parent=g415.t2
HiC_scaffold_1	GeneMark.hmm3	exon	11065544	11066671	.	-	2	ID=g415.t2.exon24;Parent=g415.t2
HiC_scaffold_1	AUGUSTUS	exon	11065544	11066671	.	-	.	ID=g415.t3.exon3;Parent=g415.t3
HiC_scaffold_1	AUGUSTUS	CDS	11065544	11066671	1.0	-	2	ID=g415.t3.CDS3;Parent=g415.t3
HiC_scaffold_1	GeneMark.hmm3	intron	11066672	11067800	.	-	1	ID=g415.t2.intron24;Parent=g415.t2
HiC_scaffold_1	AUGUSTUS	intron	11066672	11067800	0.98	-	.	ID=g415.t3.intron3;Parent=g415.t3
HiC_scaffold_1	GeneMark.hmm3	CDS	11067801	11067864	.	-	0	ID=g415.t2.CDS25;Parent=g415.t2
HiC_scaffold_1	GeneMark.hmm3	exon	11067801	11067864	.	-	0	ID=g415.t2.exon25;Parent=g415.t2
HiC_scaffold_1	AUGUSTUS	exon	11067801	11067902	.	-	.	ID=g415.t3.exon4;Parent=g415.t3
HiC_scaffold_1	AUGUSTUS	CDS	11067801	11067902	0.98	-	2	ID=g415.t3.CDS4;Parent=g415.t3
HiC_scaffold_1	GeneMark.hmm3	start_codon	11067862	11067864	.	-	0	ID=g415.t2.start1;Parent=g415.t2
HiC_scaffold_1	AUGUSTUS	intron	11067903	11080723	0.7	-	.	ID=g415.t3.intron4;Parent=g415.t3
HiC_scaffold_1	AUGUSTUS	exon	11080724	11080802	.	-	.	ID=g415.t3.exon5;Parent=g415.t3
HiC_scaffold_1	AUGUSTUS	CDS	11080724	11080802	0.39	-	0	ID=g415.t3.CDS5;Parent=g415.t3
HiC_scaffold_1	AUGUSTUS	start_codon	11080800	11080802	.	-	0	ID=g415.t3.start1;Parent=g415.t3
HiC_scaffold_1	AUGUSTUS	start_codon	11099708	11099710	.	+	0	ID=g416.t1.start1;Parent=g416.t1
HiC_scaffold_1	AUGUSTUS	exon	11099708	11099929	.	+	.	ID=g416.t1.exon1;Parent=g416.t1
HiC_scaffold_1	AUGUSTUS	CDS	11099708	11099929	1.0	+	0	ID=g416.t1.CDS1;Parent=g416.t1
HiC_scaffold_1	AUGUSTUS	gene	11099708	11116915	.	+	.	ID=g416
HiC_scaffold_1	AUGUSTUS	mRNA	11099708	11116915	1.0	+	.	ID=g416.t1;Parent=g416;em_target=9668.ENSMPUP00000015954;em_score=1240.1;em_evalue=0.0;em_tcov=.;em_OGs=COG2124@1|root,KOG0157@2759|Eukaryota,38CHP@33154|Opisthokonta,3B9GY@33208|Metazoa,3CSEG@33213|Bilateria,4804G@7711|Chordata,48ZW3@7742|Vertebrata,3JBTG@40674|Mammalia,3ETWP@33554|Carnivora;em_COG_cat=Q;em_desc=cytochrome P450;em_max_annot_lvl=33208|Metazoa;em_Preferred_name=CYP4F22;em_KEGG_ko=ko:K00490,ko:K07426,ko:K15001,ko:K17726,ko:K17731;em_BRITE=ko00000,ko00001,ko00199,ko01000;em_PFAMs=p450;em_EC=1.14.13.194,1.14.13.30,1.14.14.1;em_KEGG_Pathway=ko00590,ko01100,map00590,map01100;em_KEGG_Reaction=R03866,R07041;em_KEGG_rclass=RC00797;em_GOs=GO:0003674,GO:0003824,GO:0004497,GO:0005575,GO:0005622,GO:0005623,GO:0005737,GO:0005783,GO:0005789,GO:0006082,GO:0006690,GO:0008150,GO:0008152,GO:0009987,GO:0012505,GO:0016020,GO:0016491,GO:0019752,GO:0031984,GO:0042175,GO:0043226,GO:0043227,GO:0043229,GO:0043231,GO:0043436,GO:0044237,GO:0044281,GO:0044422,GO:0044424,GO:0044425,GO:0044432,GO:0044444,GO:0044446,GO:0044464,GO:0055114,GO:0071704,GO:0098827,GO:1901568
HiC_scaffold_1	AUGUSTUS	intron	11099930	11102471	1.0	+	.	ID=g416.t1.intron1;Parent=g416.t1
HiC_scaffold_1	AUGUSTUS	exon	11102472	11102616	.	+	.	ID=g416.t1.exon2;Parent=g416.t1
HiC_scaffold_1	AUGUSTUS	CDS	11102472	11102616	1.0	+	0	ID=g416.t1.CDS2;Parent=g416.t1
HiC_scaffold_1	AUGUSTUS	intron	11102617	11107778	1.0	+	.	ID=g416.t1.intron2;Parent=g416.t1
HiC_scaffold_1	GeneMark.hmm3	start_codon	11107396	11107398	.	+	0	ID=g416.t2.start1;Parent=g416.t2
HiC_scaffold_1	GeneMark.hmm3	CDS	11107396	11107444	.	+	0	ID=g416.t2.CDS1;Parent=g416.t2
HiC_scaffold_1	GeneMark.hmm3	exon	11107396	11107444	.	+	0	ID=g416.t2.exon1;Parent=g416.t2
HiC_scaffold_1	GeneMark.hmm3	mRNA	11107396	11116915	.	+	.	ID=g416.t2;Parent=g416;em_target=9668.ENSMPUP00000015954;em_score=956.5;em_evalue=5.2e-291;em_tcov=.;em_OGs=COG2124@1|root,KOG0157@2759|Eukaryota,38CHP@33154|Opisthokonta,3B9GY@33208|Metazoa,3CSEG@33213|Bilateria,4804G@7711|Chordata,48ZW3@7742|Vertebrata,3JBTG@40674|Mammalia,3ETWP@33554|Carnivora;em_COG_cat=Q;em_desc=cytochrome P450;em_max_annot_lvl=33208|Metazoa;em_Preferred_name=CYP4F22;em_KEGG_ko=ko:K00490,ko:K07426,ko:K15001,ko:K17726,ko:K17731;em_BRITE=ko00000,ko00001,ko00199,ko01000;em_PFAMs=p450;em_EC=1.14.13.194,1.14.13.30,1.14.14.1;em_KEGG_Pathway=ko00590,ko01100,map00590,map01100;em_KEGG_Reaction=R03866,R07041;em_KEGG_rclass=RC00797;em_GOs=GO:0003674,GO:0003824,GO:0004497,GO:0005575,GO:0005622,GO:0005623,GO:0005737,GO:0005783,GO:0005789,GO:0006082,GO:0006690,GO:0008150,GO:0008152,GO:0009987,GO:0012505,GO:0016020,GO:0016491,GO:0019752,GO:0031984,GO:0042175,GO:0043226,GO:0043227,GO:0043229,GO:0043231,GO:0043436,GO:0044237,GO:0044281,GO:0044422,GO:0044424,GO:0044425,GO:0044432,GO:0044444,GO:0044446,GO:0044464,GO:0055114,GO:0071704,GO:0098827,GO:1901568
HiC_scaffold_1	GeneMark.hmm3	intron	11107445	11107778	.	+	1	ID=g416.t2.intron1;Parent=g416.t2
HiC_scaffold_1	AUGUSTUS	exon	11107779	11107832	.	+	.	ID=g416.t1.exon3;Parent=g416.t1
HiC_scaffold_1	GeneMark.hmm3	CDS	11107779	11107832	.	+	2	ID=g416.t2.CDS2;Parent=g416.t2
HiC_scaffold_1	GeneMark.hmm3	exon	11107779	11107832	.	+	2	ID=g416.t2.exon2;Parent=g416.t2
HiC_scaffold_1	AUGUSTUS	CDS	11107779	11107832	1.0	+	2	ID=g416.t1.CDS3;Parent=g416.t1
HiC_scaffold_1	GeneMark.hmm3	intron	11107833	11107945	.	+	1	ID=g416.t2.intron2;Parent=g416.t2
HiC_scaffold_1	AUGUSTUS	intron	11107833	11107945	1.0	+	.	ID=g416.t1.intron3;Parent=g416.t1
HiC_scaffold_1	AUGUSTUS	exon	11107946	11108073	.	+	.	ID=g416.t1.exon4;Parent=g416.t1
HiC_scaffold_1	GeneMark.hmm3	CDS	11107946	11108073	.	+	2	ID=g416.t2.CDS3;Parent=g416.t2
HiC_scaffold_1	GeneMark.hmm3	exon	11107946	11108073	.	+	2	ID=g416.t2.exon3;Parent=g416.t2
HiC_scaffold_1	AUGUSTUS	CDS	11107946	11108073	1.0	+	2	ID=g416.t1.CDS4;Parent=g416.t1
HiC_scaffold_1	GeneMark.hmm3	intron	11108074	11108281	.	+	0	ID=g416.t2.intron3;Parent=g416.t2
HiC_scaffold_1	AUGUSTUS	intron	11108074	11108281	1.0	+	.	ID=g416.t1.intron4;Parent=g416.t1
HiC_scaffold_1	AUGUSTUS	exon	11108282	11108403	.	+	.	ID=g416.t1.exon5;Parent=g416.t1
HiC_scaffold_1	GeneMark.hmm3	CDS	11108282	11108403	.	+	0	ID=g416.t2.CDS4;Parent=g416.t2
HiC_scaffold_1	GeneMark.hmm3	exon	11108282	11108403	.	+	0	ID=g416.t2.exon4;Parent=g416.t2
HiC_scaffold_1	AUGUSTUS	CDS	11108282	11108403	1.0	+	0	ID=g416.t1.CDS5;Parent=g416.t1
HiC_scaffold_1	GeneMark.hmm3	intron	11108404	11111472	.	+	2	ID=g416.t2.intron4;Parent=g416.t2
HiC_scaffold_1	AUGUSTUS	intron	11108404	11111472	1.0	+	.	ID=g416.t1.intron5;Parent=g416.t1
HiC_scaffold_1	AUGUSTUS	exon	11111473	11111740	.	+	.	ID=g416.t1.exon6;Parent=g416.t1
HiC_scaffold_1	GeneMark.hmm3	CDS	11111473	11111740	.	+	1	ID=g416.t2.CDS5;Parent=g416.t2
HiC_scaffold_1	GeneMark.hmm3	exon	11111473	11111740	.	+	1	ID=g416.t2.exon5;Parent=g416.t2
HiC_scaffold_1	AUGUSTUS	CDS	11111473	11111740	1.0	+	1	ID=g416.t1.CDS6;Parent=g416.t1
HiC_scaffold_1	GeneMark.hmm3	intron	11111741	11112739	.	+	0	ID=g416.t2.intron5;Parent=g416.t2
HiC_scaffold_1	AUGUSTUS	intron	11111741	11112739	1.0	+	.	ID=g416.t1.intron6;Parent=g416.t1
HiC_scaffold_1	AUGUSTUS	exon	11112740	11112806	.	+	.	ID=g416.t1.exon7;Parent=g416.t1
HiC_scaffold_1	GeneMark.hmm3	CDS	11112740	11112806	.	+	0	ID=g416.t2.CDS6;Parent=g416.t2
HiC_scaffold_1	GeneMark.hmm3	exon	11112740	11112806	.	+	0	ID=g416.t2.exon6;Parent=g416.t2
HiC_scaffold_1	AUGUSTUS	CDS	11112740	11112806	1.0	+	0	ID=g416.t1.CDS7;Parent=g416.t1
HiC_scaffold_1	GeneMark.hmm3	intron	11112807	11112912	.	+	1	ID=g416.t2.intron6;Parent=g416.t2
HiC_scaffold_1	AUGUSTUS	intron	11112807	11112912	1.0	+	.	ID=g416.t1.intron7;Parent=g416.t1
HiC_scaffold_1	AUGUSTUS	exon	11112913	11113042	.	+	.	ID=g416.t1.exon8;Parent=g416.t1
HiC_scaffold_1	GeneMark.hmm3	CDS	11112913	11113042	.	+	2	ID=g416.t2.CDS7;Parent=g416.t2
HiC_scaffold_1	GeneMark.hmm3	exon	11112913	11113042	.	+	2	ID=g416.t2.exon7;Parent=g416.t2
HiC_scaffold_1	AUGUSTUS	CDS	11112913	11113042	1.0	+	2	ID=g416.t1.CDS8;Parent=g416.t1
HiC_scaffold_1	GeneMark.hmm3	intron	11113043	11114533	.	+	2	ID=g416.t2.intron7;Parent=g416.t2
HiC_scaffold_1	AUGUSTUS	intron	11113043	11114533	1.0	+	.	ID=g416.t1.intron8;Parent=g416.t1
HiC_scaffold_1	AUGUSTUS	exon	11114534	11114667	.	+	.	ID=g416.t1.exon9;Parent=g416.t1
HiC_scaffold_1	GeneMark.hmm3	CDS	11114534	11114667	.	+	1	ID=g416.t2.CDS8;Parent=g416.t2
HiC_scaffold_1	GeneMark.hmm3	exon	11114534	11114667	.	+	1	ID=g416.t2.exon8;Parent=g416.t2
HiC_scaffold_1	AUGUSTUS	CDS	11114534	11114667	1.0	+	1	ID=g416.t1.CDS9;Parent=g416.t1
HiC_scaffold_1	GeneMark.hmm3	intron	11114668	11115574	.	+	1	ID=g416.t2.intron8;Parent=g416.t2
HiC_scaffold_1	AUGUSTUS	intron	11114668	11115574	1.0	+	.	ID=g416.t1.intron9;Parent=g416.t1
HiC_scaffold_1	AUGUSTUS	exon	11115575	11115639	.	+	.	ID=g416.t1.exon10;Parent=g416.t1
HiC_scaffold_1	GeneMark.hmm3	CDS	11115575	11115639	.	+	2	ID=g416.t2.CDS9;Parent=g416.t2
HiC_scaffold_1	GeneMark.hmm3	exon	11115575	11115639	.	+	2	ID=g416.t2.exon9;Parent=g416.t2
HiC_scaffold_1	AUGUSTUS	CDS	11115575	11115639	1.0	+	2	ID=g416.t1.CDS10;Parent=g416.t1
HiC_scaffold_1	GeneMark.hmm3	intron	11115640	11116263	.	+	0	ID=g416.t2.intron9;Parent=g416.t2
HiC_scaffold_1	AUGUSTUS	intron	11115640	11116263	1.0	+	.	ID=g416.t1.intron10;Parent=g416.t1
HiC_scaffold_1	AUGUSTUS	exon	11116264	11116346	.	+	.	ID=g416.t1.exon11;Parent=g416.t1
HiC_scaffold_1	GeneMark.hmm3	CDS	11116264	11116346	.	+	0	ID=g416.t2.CDS10;Parent=g416.t2
HiC_scaffold_1	GeneMark.hmm3	exon	11116264	11116346	.	+	0	ID=g416.t2.exon10;Parent=g416.t2
HiC_scaffold_1	AUGUSTUS	CDS	11116264	11116346	1.0	+	0	ID=g416.t1.CDS11;Parent=g416.t1
HiC_scaffold_1	GeneMark.hmm3	intron	11116347	11116737	.	+	2	ID=g416.t2.intron10;Parent=g416.t2
HiC_scaffold_1	AUGUSTUS	intron	11116347	11116737	1.0	+	.	ID=g416.t1.intron11;Parent=g416.t1
HiC_scaffold_1	AUGUSTUS	exon	11116738	11116915	.	+	.	ID=g416.t1.exon12;Parent=g416.t1
HiC_scaffold_1	GeneMark.hmm3	CDS	11116738	11116915	.	+	1	ID=g416.t2.CDS11;Parent=g416.t2
HiC_scaffold_1	GeneMark.hmm3	exon	11116738	11116915	.	+	1	ID=g416.t2.exon11;Parent=g416.t2
HiC_scaffold_1	AUGUSTUS	CDS	11116738	11116915	1.0	+	1	ID=g416.t1.CDS12;Parent=g416.t1
HiC_scaffold_1	AUGUSTUS	stop_codon	11116913	11116915	.	+	0	ID=g416.t1.stop1;Parent=g416.t1
HiC_scaffold_1	GeneMark.hmm3	stop_codon	11116913	11116915	.	+	0	ID=g416.t2.stop1;Parent=g416.t2
HiC_scaffold_1	gmst	start_codon	11128641	11128643	137.380286	+	0	ID=g417.t2.start1;Parent=g417.t2
HiC_scaffold_1	gmst	CDS	11128641	11128654	137.380286	+	0	ID=g417.t2.CDS1;Parent=g417.t2
HiC_scaffold_1	gmst	exon	11128641	11128654	137.380286	+	0	ID=g417.t2.exon1;Parent=g417.t2
HiC_scaffold_1	AUGUSTUS	gene	11128641	11146511	.	+	.	ID=g417
HiC_scaffold_1	gmst	mRNA	11128641	11146511	.	+	.	ID=g417.t2;Parent=g417;em_target=10160.XP_004632956.1;em_score=1570.8;em_evalue=0.0;em_tcov=.;em_OGs=COG2124@1|root,KOG0157@2759|Eukaryota,38CHP@33154|Opisthokonta,3B9GY@33208|Metazoa,3CSEG@33213|Bilateria,4804G@7711|Chordata,48ZW3@7742|Vertebrata,3J9IN@40674|Mammalia,35DRD@314146|Euarchontoglires,4Q8GQ@9989|Rodentia;em_COG_cat=Q;em_desc=arachidonic acid binding;em_max_annot_lvl=33208|Metazoa;em_Preferred_name=Cyp4f40;em_EC=1.14.13.194,1.14.13.30,1.14.14.1;em_KEGG_ko=ko:K00490,ko:K07426,ko:K15001,ko:K17726,ko:K17729,ko:K17731;em_BRITE=ko00000,ko00001,ko00199,ko01000;em_PFAMs=p450;em_KEGG_Pathway=ko00590,ko01100,map00590,map01100;em_KEGG_Reaction=R03866,R07041;em_KEGG_rclass=RC00797;em_GOs=GO:0001676,GO:0003674,GO:0003824,GO:0004497,GO:0005488,GO:0005504,GO:0005575,GO:0005622,GO:0005623,GO:0005737,GO:0005783,GO:0005789,GO:0006082,GO:0006629,GO:0006631,GO:0006690,GO:0008150,GO:0008152,GO:0008289,GO:0008391,GO:0009636,GO:0009987,GO:0012505,GO:0016020,GO:0016491,GO:0016705,GO:0019369,GO:0019752,GO:0020037,GO:0031090,GO:0031406,GO:0031984,GO:0032787,GO:0033293,GO:0033559,GO:0036041,GO:0036094,GO:0042175,GO:0042221,GO:0043167,GO:0043168,GO:0043177,GO:0043226,GO:0043227,GO:0043229,GO:0043231,GO:0043436,GO:0044237,GO:0044238,GO:0044255,GO:0044281,GO:0044422,GO:0044424,GO:0044425,GO:0044432,GO:0044444,GO:0044446,GO:0044464,GO:0046906,GO:0048037,GO:0050542,GO:0050543,GO:0050544,GO:0050896,GO:0055114,GO:0071704,GO:0097159,GO:0098827,GO:1901363,GO:1901567,GO:1901568
HiC_scaffold_1	gmst	intron	11128655	11128995	137.380286	+	0	ID=g417.t2.intron1;Parent=g417.t2
HiC_scaffold_1	gmst	CDS	11128996	11129194	137.380286	+	1	ID=g417.t2.CDS2;Parent=g417.t2
HiC_scaffold_1	gmst	exon	11128996	11129194	137.380286	+	1	ID=g417.t2.exon2;Parent=g417.t2
HiC_scaffold_1	AUGUSTUS	start_codon	11128997	11128999	.	+	0	ID=g417.t1.start1;Parent=g417.t1
HiC_scaffold_1	AUGUSTUS	exon	11128997	11129194	.	+	.	ID=g417.t1.exon1;Parent=g417.t1
HiC_scaffold_1	AUGUSTUS	CDS	11128997	11129194	1.0	+	0	ID=g417.t1.CDS1;Parent=g417.t1
HiC_scaffold_1	AUGUSTUS	mRNA	11128997	11146511	1.0	+	.	ID=g417.t1;Parent=g417;em_target=10160.XP_004632956.1;em_score=1569.3;em_evalue=0.0;em_tcov=.;em_OGs=COG2124@1|root,KOG0157@2759|Eukaryota,38CHP@33154|Opisthokonta,3B9GY@33208|Metazoa,3CSEG@33213|Bilateria,4804G@7711|Chordata,48ZW3@7742|Vertebrata,3J9IN@40674|Mammalia,35DRD@314146|Euarchontoglires,4Q8GQ@9989|Rodentia;em_COG_cat=Q;em_desc=arachidonic acid binding;em_max_annot_lvl=33208|Metazoa;em_Preferred_name=Cyp4f40;em_EC=1.14.13.194,1.14.13.30,1.14.14.1;em_KEGG_ko=ko:K00490,ko:K07426,ko:K15001,ko:K17726,ko:K17729,ko:K17731;em_BRITE=ko00000,ko00001,ko00199,ko01000;em_PFAMs=p450;em_KEGG_Pathway=ko00590,ko01100,map00590,map01100;em_KEGG_Reaction=R03866,R07041;em_KEGG_rclass=RC00797;em_GOs=GO:0001676,GO:0003674,GO:0003824,GO:0004497,GO:0005488,GO:0005504,GO:0005575,GO:0005622,GO:0005623,GO:0005737,GO:0005783,GO:0005789,GO:0006082,GO:0006629,GO:0006631,GO:0006690,GO:0008150,GO:0008152,GO:0008289,GO:0008391,GO:0009636,GO:0009987,GO:0012505,GO:0016020,GO:0016491,GO:0016705,GO:0019369,GO:0019752,GO:0020037,GO:0031090,GO:0031406,GO:0031984,GO:0032787,GO:0033293,GO:0033559,GO:0036041,GO:0036094,GO:0042175,GO:0042221,GO:0043167,GO:0043168,GO:0043177,GO:0043226,GO:0043227,GO:0043229,GO:0043231,GO:0043436,GO:0044237,GO:0044238,GO:0044255,GO:0044281,GO:0044422,GO:0044424,GO:0044425,GO:0044432,GO:0044444,GO:0044446,GO:0044464,GO:0046906,GO:0048037,GO:0050542,GO:0050543,GO:0050544,GO:0050896,GO:0055114,GO:0071704,GO:0097159,GO:0098827,GO:1901363,GO:1901567,GO:1901568
HiC_scaffold_1	AUGUSTUS	intron	11129195	11133672	1.0	+	.	ID=g417.t1.intron1;Parent=g417.t1
HiC_scaffold_1	gmst	intron	11129195	11133672	137.380286	+	0	ID=g417.t2.intron2;Parent=g417.t2
HiC_scaffold_1	AUGUSTUS	exon	11133673	11133817	.	+	.	ID=g417.t1.exon2;Parent=g417.t1
HiC_scaffold_1	AUGUSTUS	CDS	11133673	11133817	1.0	+	0	ID=g417.t1.CDS2;Parent=g417.t1
HiC_scaffold_1	gmst	CDS	11133673	11133817	137.380286	+	0	ID=g417.t2.CDS3;Parent=g417.t2
HiC_scaffold_1	gmst	exon	11133673	11133817	137.380286	+	0	ID=g417.t2.exon3;Parent=g417.t2
HiC_scaffold_1	AUGUSTUS	intron	11133818	11135487	1.0	+	.	ID=g417.t1.intron2;Parent=g417.t1
HiC_scaffold_1	gmst	intron	11133818	11135487	137.380286	+	0	ID=g417.t2.intron3;Parent=g417.t2
HiC_scaffold_1	AUGUSTUS	exon	11135488	11135541	.	+	.	ID=g417.t1.exon3;Parent=g417.t1
HiC_scaffold_1	AUGUSTUS	CDS	11135488	11135541	1.0	+	2	ID=g417.t1.CDS3;Parent=g417.t1
HiC_scaffold_1	gmst	CDS	11135488	11135541	137.380286	+	2	ID=g417.t2.CDS4;Parent=g417.t2
HiC_scaffold_1	gmst	exon	11135488	11135541	137.380286	+	2	ID=g417.t2.exon4;Parent=g417.t2
HiC_scaffold_1	AUGUSTUS	intron	11135542	11135644	1.0	+	.	ID=g417.t1.intron3;Parent=g417.t1
HiC_scaffold_1	gmst	intron	11135542	11135644	137.380286	+	0	ID=g417.t2.intron4;Parent=g417.t2
HiC_scaffold_1	AUGUSTUS	exon	11135645	11135772	.	+	.	ID=g417.t1.exon4;Parent=g417.t1
HiC_scaffold_1	AUGUSTUS	CDS	11135645	11135772	1.0	+	2	ID=g417.t1.CDS4;Parent=g417.t1
HiC_scaffold_1	gmst	CDS	11135645	11135772	137.380286	+	2	ID=g417.t2.CDS5;Parent=g417.t2
HiC_scaffold_1	gmst	exon	11135645	11135772	137.380286	+	2	ID=g417.t2.exon5;Parent=g417.t2
HiC_scaffold_1	AUGUSTUS	intron	11135773	11137200	1.0	+	.	ID=g417.t1.intron4;Parent=g417.t1
HiC_scaffold_1	gmst	intron	11135773	11137200	137.380286	+	0	ID=g417.t2.intron5;Parent=g417.t2
HiC_scaffold_1	AUGUSTUS	exon	11137201	11137322	.	+	.	ID=g417.t1.exon5;Parent=g417.t1
HiC_scaffold_1	AUGUSTUS	CDS	11137201	11137322	1.0	+	0	ID=g417.t1.CDS5;Parent=g417.t1
HiC_scaffold_1	gmst	CDS	11137201	11137322	137.380286	+	0	ID=g417.t2.CDS6;Parent=g417.t2
HiC_scaffold_1	gmst	exon	11137201	11137322	137.380286	+	0	ID=g417.t2.exon6;Parent=g417.t2
HiC_scaffold_1	AUGUSTUS	intron	11137323	11138091	1.0	+	.	ID=g417.t1.intron5;Parent=g417.t1
HiC_scaffold_1	gmst	intron	11137323	11138091	137.380286	+	0	ID=g417.t2.intron6;Parent=g417.t2
HiC_scaffold_1	AUGUSTUS	exon	11138092	11138362	.	+	.	ID=g417.t1.exon6;Parent=g417.t1
HiC_scaffold_1	AUGUSTUS	CDS	11138092	11138362	1.0	+	1	ID=g417.t1.CDS6;Parent=g417.t1
HiC_scaffold_1	gmst	CDS	11138092	11138362	137.380286	+	1	ID=g417.t2.CDS7;Parent=g417.t2
HiC_scaffold_1	gmst	exon	11138092	11138362	137.380286	+	1	ID=g417.t2.exon7;Parent=g417.t2
HiC_scaffold_1	AUGUSTUS	intron	11138363	11138919	1.0	+	.	ID=g417.t1.intron6;Parent=g417.t1
HiC_scaffold_1	gmst	intron	11138363	11138919	137.380286	+	0	ID=g417.t2.intron7;Parent=g417.t2
HiC_scaffold_1	AUGUSTUS	exon	11138920	11138986	.	+	.	ID=g417.t1.exon7;Parent=g417.t1
HiC_scaffold_1	AUGUSTUS	CDS	11138920	11138986	1.0	+	0	ID=g417.t1.CDS7;Parent=g417.t1
HiC_scaffold_1	gmst	CDS	11138920	11138986	137.380286	+	0	ID=g417.t2.CDS8;Parent=g417.t2
HiC_scaffold_1	gmst	exon	11138920	11138986	137.380286	+	0	ID=g417.t2.exon8;Parent=g417.t2
HiC_scaffold_1	AUGUSTUS	intron	11138987	11139183	1.0	+	.	ID=g417.t1.intron7;Parent=g417.t1
HiC_scaffold_1	gmst	intron	11138987	11139183	137.380286	+	0	ID=g417.t2.intron8;Parent=g417.t2
HiC_scaffold_1	AUGUSTUS	exon	11139184	11139313	.	+	.	ID=g417.t1.exon8;Parent=g417.t1
HiC_scaffold_1	AUGUSTUS	CDS	11139184	11139313	1.0	+	2	ID=g417.t1.CDS8;Parent=g417.t1
HiC_scaffold_1	gmst	CDS	11139184	11139313	137.380286	+	2	ID=g417.t2.CDS9;Parent=g417.t2
HiC_scaffold_1	gmst	exon	11139184	11139313	137.380286	+	2	ID=g417.t2.exon9;Parent=g417.t2
HiC_scaffold_1	AUGUSTUS	intron	11139314	11145403	1.0	+	.	ID=g417.t1.intron8;Parent=g417.t1
HiC_scaffold_1	gmst	intron	11139314	11145403	137.380286	+	0	ID=g417.t2.intron9;Parent=g417.t2
HiC_scaffold_1	AUGUSTUS	exon	11145404	11145537	.	+	.	ID=g417.t1.exon9;Parent=g417.t1
HiC_scaffold_1	AUGUSTUS	CDS	11145404	11145537	1.0	+	1	ID=g417.t1.CDS9;Parent=g417.t1
HiC_scaffold_1	gmst	CDS	11145404	11145537	137.380286	+	1	ID=g417.t2.CDS10;Parent=g417.t2
HiC_scaffold_1	gmst	exon	11145404	11145537	137.380286	+	1	ID=g417.t2.exon10;Parent=g417.t2
HiC_scaffold_1	AUGUSTUS	intron	11145538	11145618	1.0	+	.	ID=g417.t1.intron9;Parent=g417.t1
HiC_scaffold_1	gmst	intron	11145538	11145618	137.380286	+	0	ID=g417.t2.intron10;Parent=g417.t2
HiC_scaffold_1	AUGUSTUS	exon	11145619	11145683	.	+	.	ID=g417.t1.exon10;Parent=g417.t1
HiC_scaffold_1	AUGUSTUS	CDS	11145619	11145683	1.0	+	2	ID=g417.t1.CDS10;Parent=g417.t1
HiC_scaffold_1	gmst	CDS	11145619	11145683	137.380286	+	2	ID=g417.t2.CDS11;Parent=g417.t2
HiC_scaffold_1	gmst	exon	11145619	11145683	137.380286	+	2	ID=g417.t2.exon11;Parent=g417.t2
HiC_scaffold_1	AUGUSTUS	intron	11145684	11145848	1.0	+	.	ID=g417.t1.intron10;Parent=g417.t1
HiC_scaffold_1	gmst	intron	11145684	11145848	137.380286	+	0	ID=g417.t2.intron11;Parent=g417.t2
HiC_scaffold_1	AUGUSTUS	exon	11145849	11145931	.	+	.	ID=g417.t1.exon11;Parent=g417.t1
HiC_scaffold_1	AUGUSTUS	CDS	11145849	11145931	1.0	+	0	ID=g417.t1.CDS11;Parent=g417.t1
HiC_scaffold_1	gmst	CDS	11145849	11145931	137.380286	+	0	ID=g417.t2.CDS12;Parent=g417.t2
HiC_scaffold_1	gmst	exon	11145849	11145931	137.380286	+	0	ID=g417.t2.exon12;Parent=g417.t2
HiC_scaffold_1	AUGUSTUS	intron	11145932	11146333	1.0	+	.	ID=g417.t1.intron11;Parent=g417.t1
HiC_scaffold_1	gmst	intron	11145932	11146333	137.380286	+	0	ID=g417.t2.intron12;Parent=g417.t2
HiC_scaffold_1	AUGUSTUS	exon	11146334	11146511	.	+	.	ID=g417.t1.exon12;Parent=g417.t1
HiC_scaffold_1	AUGUSTUS	CDS	11146334	11146511	1.0	+	1	ID=g417.t1.CDS12;Parent=g417.t1
HiC_scaffold_1	gmst	CDS	11146334	11146511	137.380286	+	1	ID=g417.t2.CDS13;Parent=g417.t2
HiC_scaffold_1	gmst	exon	11146334	11146511	137.380286	+	1	ID=g417.t2.exon13;Parent=g417.t2
HiC_scaffold_1	AUGUSTUS	stop_codon	11146509	11146511	.	+	0	ID=g417.t1.stop1;Parent=g417.t1
HiC_scaffold_1	gmst	stop_codon	11146509	11146511	137.380286	+	0	ID=g417.t2.stop1;Parent=g417.t2
HiC_scaffold_1	AUGUSTUS	start_codon	11163039	11163041	.	+	0	ID=g418.t1.start1;Parent=g418.t1
HiC_scaffold_1	AUGUSTUS	start_codon	11163039	11163041	.	+	0	ID=g418.t2.start1;Parent=g418.t2
HiC_scaffold_1	AUGUSTUS	exon	11163039	11163236	.	+	.	ID=g418.t1.exon1;Parent=g418.t1
HiC_scaffold_1	AUGUSTUS	exon	11163039	11163236	.	+	.	ID=g418.t2.exon1;Parent=g418.t2
HiC_scaffold_1	AUGUSTUS	CDS	11163039	11163236	0.99	+	0	ID=g418.t1.CDS1;Parent=g418.t1
HiC_scaffold_1	AUGUSTUS	CDS	11163039	11163236	0.99	+	0	ID=g418.t2.CDS1;Parent=g418.t2
HiC_scaffold_1	AUGUSTUS	gene	11163039	11181312	.	+	.	ID=g418
HiC_scaffold_1	AUGUSTUS	mRNA	11163039	11181312	0.98	+	.	ID=g418.t2;Parent=g418;em_target=10160.XP_004632956.1;em_score=1683.6;em_evalue=0.0;em_tcov=.;em_OGs=COG2124@1|root,KOG0157@2759|Eukaryota,38CHP@33154|Opisthokonta,3B9GY@33208|Metazoa,3CSEG@33213|Bilateria,4804G@7711|Chordata,48ZW3@7742|Vertebrata,3J9IN@40674|Mammalia,35DRD@314146|Euarchontoglires,4Q8GQ@9989|Rodentia;em_COG_cat=Q;em_desc=arachidonic acid binding;em_max_annot_lvl=33208|Metazoa;em_Preferred_name=Cyp4f40;em_EC=1.14.13.194,1.14.13.30,1.14.14.1;em_KEGG_ko=ko:K00490,ko:K07426,ko:K15001,ko:K17726,ko:K17729,ko:K17731;em_BRITE=ko00000,ko00001,ko00199,ko01000;em_PFAMs=p450;em_KEGG_Pathway=ko00590,ko01100,map00590,map01100;em_KEGG_Reaction=R03866,R07041;em_KEGG_rclass=RC00797;em_GOs=GO:0001676,GO:0003674,GO:0003824,GO:0004497,GO:0005488,GO:0005504,GO:0005575,GO:0005622,GO:0005623,GO:0005737,GO:0005783,GO:0005789,GO:0006082,GO:0006629,GO:0006631,GO:0006690,GO:0008150,GO:0008152,GO:0008289,GO:0008391,GO:0009636,GO:0009987,GO:0012505,GO:0016020,GO:0016491,GO:0016705,GO:0019369,GO:0019752,GO:0020037,GO:0031090,GO:0031406,GO:0031984,GO:0032787,GO:0033293,GO:0033559,GO:0036041,GO:0036094,GO:0042175,GO:0042221,GO:0043167,GO:0043168,GO:0043177,GO:0043226,GO:0043227,GO:0043229,GO:0043231,GO:0043436,GO:0044237,GO:0044238,GO:0044255,GO:0044281,GO:0044422,GO:0044424,GO:0044425,GO:0044432,GO:0044444,GO:0044446,GO:0044464,GO:0046906,GO:0048037,GO:0050542,GO:0050543,GO:0050544,GO:0050896,GO:0055114,GO:0071704,GO:0097159,GO:0098827,GO:1901363,GO:1901567,GO:1901568
HiC_scaffold_1	AUGUSTUS	mRNA	11163039	11181312	0.99	+	.	ID=g418.t1;Parent=g418;em_target=10160.XP_004632956.1;em_score=1606.7;em_evalue=0.0;em_tcov=.;em_OGs=COG2124@1|root,KOG0157@2759|Eukaryota,38CHP@33154|Opisthokonta,3B9GY@33208|Metazoa,3CSEG@33213|Bilateria,4804G@7711|Chordata,48ZW3@7742|Vertebrata,3J9IN@40674|Mammalia,35DRD@314146|Euarchontoglires,4Q8GQ@9989|Rodentia;em_COG_cat=Q;em_desc=arachidonic acid binding;em_max_annot_lvl=33208|Metazoa;em_Preferred_name=Cyp4f40;em_EC=1.14.13.194,1.14.13.30,1.14.14.1;em_KEGG_ko=ko:K00490,ko:K07426,ko:K15001,ko:K17726,ko:K17729,ko:K17731;em_BRITE=ko00000,ko00001,ko00199,ko01000;em_PFAMs=p450;em_KEGG_Pathway=ko00590,ko01100,map00590,map01100;em_KEGG_Reaction=R03866,R07041;em_KEGG_rclass=RC00797;em_GOs=GO:0001676,GO:0003674,GO:0003824,GO:0004497,GO:0005488,GO:0005504,GO:0005575,GO:0005622,GO:0005623,GO:0005737,GO:0005783,GO:0005789,GO:0006082,GO:0006629,GO:0006631,GO:0006690,GO:0008150,GO:0008152,GO:0008289,GO:0008391,GO:0009636,GO:0009987,GO:0012505,GO:0016020,GO:0016491,GO:0016705,GO:0019369,GO:0019752,GO:0020037,GO:0031090,GO:0031406,GO:0031984,GO:0032787,GO:0033293,GO:0033559,GO:0036041,GO:0036094,GO:0042175,GO:0042221,GO:0043167,GO:0043168,GO:0043177,GO:0043226,GO:0043227,GO:0043229,GO:0043231,GO:0043436,GO:0044237,GO:0044238,GO:0044255,GO:0044281,GO:0044422,GO:0044424,GO:0044425,GO:0044432,GO:0044444,GO:0044446,GO:0044464,GO:0046906,GO:0048037,GO:0050542,GO:0050543,GO:0050544,GO:0050896,GO:0055114,GO:0071704,GO:0097159,GO:0098827,GO:1901363,GO:1901567,GO:1901568
HiC_scaffold_1	AUGUSTUS	intron	11163237	11165151	0.99	+	.	ID=g418.t2.intron1;Parent=g418.t2
HiC_scaffold_1	AUGUSTUS	intron	11163237	11167077	1.0	+	.	ID=g418.t1.intron1;Parent=g418.t1
HiC_scaffold_1	AUGUSTUS	exon	11165152	11165296	.	+	.	ID=g418.t2.exon2;Parent=g418.t2
HiC_scaffold_1	AUGUSTUS	CDS	11165152	11165296	0.99	+	0	ID=g418.t2.CDS2;Parent=g418.t2
HiC_scaffold_1	AUGUSTUS	intron	11165297	11168320	1.0	+	.	ID=g418.t2.intron2;Parent=g418.t2
HiC_scaffold_1	AUGUSTUS	exon	11167078	11167222	.	+	.	ID=g418.t1.exon2;Parent=g418.t1
HiC_scaffold_1	AUGUSTUS	CDS	11167078	11167222	1.0	+	0	ID=g418.t1.CDS2;Parent=g418.t1
HiC_scaffold_1	AUGUSTUS	intron	11167223	11168320	1.0	+	.	ID=g418.t1.intron2;Parent=g418.t1
HiC_scaffold_1	AUGUSTUS	exon	11168321	11168374	.	+	.	ID=g418.t1.exon3;Parent=g418.t1
HiC_scaffold_1	AUGUSTUS	exon	11168321	11168374	.	+	.	ID=g418.t2.exon3;Parent=g418.t2
HiC_scaffold_1	AUGUSTUS	CDS	11168321	11168374	1.0	+	2	ID=g418.t1.CDS3;Parent=g418.t1
HiC_scaffold_1	AUGUSTUS	CDS	11168321	11168374	1.0	+	2	ID=g418.t2.CDS3;Parent=g418.t2
HiC_scaffold_1	AUGUSTUS	intron	11168375	11168466	1.0	+	.	ID=g418.t1.intron3;Parent=g418.t1
HiC_scaffold_1	AUGUSTUS	intron	11168375	11168466	1.0	+	.	ID=g418.t2.intron3;Parent=g418.t2
HiC_scaffold_1	AUGUSTUS	exon	11168467	11168594	.	+	.	ID=g418.t1.exon4;Parent=g418.t1
HiC_scaffold_1	AUGUSTUS	exon	11168467	11168594	.	+	.	ID=g418.t2.exon4;Parent=g418.t2
HiC_scaffold_1	AUGUSTUS	CDS	11168467	11168594	1.0	+	2	ID=g418.t1.CDS4;Parent=g418.t1
HiC_scaffold_1	AUGUSTUS	CDS	11168467	11168594	1.0	+	2	ID=g418.t2.CDS4;Parent=g418.t2
HiC_scaffold_1	AUGUSTUS	intron	11168595	11170433	1.0	+	.	ID=g418.t1.intron4;Parent=g418.t1
HiC_scaffold_1	AUGUSTUS	intron	11168595	11170433	1.0	+	.	ID=g418.t2.intron4;Parent=g418.t2
HiC_scaffold_1	AUGUSTUS	exon	11170434	11170555	.	+	.	ID=g418.t1.exon5;Parent=g418.t1
HiC_scaffold_1	AUGUSTUS	exon	11170434	11170555	.	+	.	ID=g418.t2.exon5;Parent=g418.t2
HiC_scaffold_1	AUGUSTUS	CDS	11170434	11170555	1.0	+	0	ID=g418.t1.CDS5;Parent=g418.t1
HiC_scaffold_1	AUGUSTUS	CDS	11170434	11170555	1.0	+	0	ID=g418.t2.CDS5;Parent=g418.t2
HiC_scaffold_1	AUGUSTUS	intron	11170556	11171340	1.0	+	.	ID=g418.t1.intron5;Parent=g418.t1
HiC_scaffold_1	AUGUSTUS	intron	11170556	11171340	1.0	+	.	ID=g418.t2.intron5;Parent=g418.t2
HiC_scaffold_1	AUGUSTUS	exon	11171341	11171611	.	+	.	ID=g418.t1.exon6;Parent=g418.t1
HiC_scaffold_1	AUGUSTUS	exon	11171341	11171611	.	+	.	ID=g418.t2.exon6;Parent=g418.t2
HiC_scaffold_1	AUGUSTUS	CDS	11171341	11171611	1.0	+	1	ID=g418.t1.CDS6;Parent=g418.t1
HiC_scaffold_1	AUGUSTUS	CDS	11171341	11171611	1.0	+	1	ID=g418.t2.CDS6;Parent=g418.t2
HiC_scaffold_1	AUGUSTUS	intron	11171612	11173229	1.0	+	.	ID=g418.t1.intron6;Parent=g418.t1
HiC_scaffold_1	AUGUSTUS	intron	11171612	11173229	1.0	+	.	ID=g418.t2.intron6;Parent=g418.t2
HiC_scaffold_1	AUGUSTUS	exon	11173230	11173296	.	+	.	ID=g418.t1.exon7;Parent=g418.t1
HiC_scaffold_1	AUGUSTUS	exon	11173230	11173296	.	+	.	ID=g418.t2.exon7;Parent=g418.t2
HiC_scaffold_1	AUGUSTUS	CDS	11173230	11173296	1.0	+	0	ID=g418.t1.CDS7;Parent=g418.t1
HiC_scaffold_1	AUGUSTUS	CDS	11173230	11173296	1.0	+	0	ID=g418.t2.CDS7;Parent=g418.t2
HiC_scaffold_1	AUGUSTUS	intron	11173297	11173493	1.0	+	.	ID=g418.t1.intron7;Parent=g418.t1
HiC_scaffold_1	AUGUSTUS	intron	11173297	11173493	1.0	+	.	ID=g418.t2.intron7;Parent=g418.t2
HiC_scaffold_1	AUGUSTUS	exon	11173494	11173623	.	+	.	ID=g418.t1.exon8;Parent=g418.t1
HiC_scaffold_1	AUGUSTUS	exon	11173494	11173623	.	+	.	ID=g418.t2.exon8;Parent=g418.t2
HiC_scaffold_1	AUGUSTUS	CDS	11173494	11173623	1.0	+	2	ID=g418.t1.CDS8;Parent=g418.t1
HiC_scaffold_1	AUGUSTUS	CDS	11173494	11173623	1.0	+	2	ID=g418.t2.CDS8;Parent=g418.t2
HiC_scaffold_1	AUGUSTUS	intron	11173624	11180162	1.0	+	.	ID=g418.t1.intron8;Parent=g418.t1
HiC_scaffold_1	AUGUSTUS	intron	11173624	11180162	1.0	+	.	ID=g418.t2.intron8;Parent=g418.t2
HiC_scaffold_1	AUGUSTUS	exon	11180163	11180296	.	+	.	ID=g418.t1.exon9;Parent=g418.t1
HiC_scaffold_1	AUGUSTUS	exon	11180163	11180296	.	+	.	ID=g418.t2.exon9;Parent=g418.t2
HiC_scaffold_1	AUGUSTUS	CDS	11180163	11180296	1.0	+	1	ID=g418.t1.CDS9;Parent=g418.t1
HiC_scaffold_1	AUGUSTUS	CDS	11180163	11180296	1.0	+	1	ID=g418.t2.CDS9;Parent=g418.t2
HiC_scaffold_1	AUGUSTUS	intron	11180297	11180393	1.0	+	.	ID=g418.t1.intron9;Parent=g418.t1
HiC_scaffold_1	AUGUSTUS	intron	11180297	11180393	1.0	+	.	ID=g418.t2.intron9;Parent=g418.t2
HiC_scaffold_1	AUGUSTUS	exon	11180394	11180458	.	+	.	ID=g418.t1.exon10;Parent=g418.t1
HiC_scaffold_1	AUGUSTUS	exon	11180394	11180458	.	+	.	ID=g418.t2.exon10;Parent=g418.t2
HiC_scaffold_1	AUGUSTUS	CDS	11180394	11180458	1.0	+	2	ID=g418.t1.CDS10;Parent=g418.t1
HiC_scaffold_1	AUGUSTUS	CDS	11180394	11180458	1.0	+	2	ID=g418.t2.CDS10;Parent=g418.t2
HiC_scaffold_1	AUGUSTUS	intron	11180459	11180648	1.0	+	.	ID=g418.t1.intron10;Parent=g418.t1
HiC_scaffold_1	AUGUSTUS	intron	11180459	11180648	1.0	+	.	ID=g418.t2.intron10;Parent=g418.t2
HiC_scaffold_1	AUGUSTUS	exon	11180649	11180731	.	+	.	ID=g418.t1.exon11;Parent=g418.t1
HiC_scaffold_1	AUGUSTUS	exon	11180649	11180731	.	+	.	ID=g418.t2.exon11;Parent=g418.t2
HiC_scaffold_1	AUGUSTUS	CDS	11180649	11180731	1.0	+	0	ID=g418.t1.CDS11;Parent=g418.t1
HiC_scaffold_1	AUGUSTUS	CDS	11180649	11180731	1.0	+	0	ID=g418.t2.CDS11;Parent=g418.t2
HiC_scaffold_1	AUGUSTUS	intron	11180732	11181134	1.0	+	.	ID=g418.t1.intron11;Parent=g418.t1
HiC_scaffold_1	AUGUSTUS	intron	11180732	11181134	1.0	+	.	ID=g418.t2.intron11;Parent=g418.t2
HiC_scaffold_1	AUGUSTUS	exon	11181135	11181312	.	+	.	ID=g418.t1.exon12;Parent=g418.t1
HiC_scaffold_1	AUGUSTUS	exon	11181135	11181312	.	+	.	ID=g418.t2.exon12;Parent=g418.t2
HiC_scaffold_1	AUGUSTUS	CDS	11181135	11181312	1.0	+	1	ID=g418.t1.CDS12;Parent=g418.t1
HiC_scaffold_1	AUGUSTUS	CDS	11181135	11181312	1.0	+	1	ID=g418.t2.CDS12;Parent=g418.t2
HiC_scaffold_1	AUGUSTUS	stop_codon	11181310	11181312	.	+	0	ID=g418.t1.stop1;Parent=g418.t1
HiC_scaffold_1	AUGUSTUS	stop_codon	11181310	11181312	.	+	0	ID=g418.t2.stop1;Parent=g418.t2
HiC_scaffold_1	AUGUSTUS	start_codon	11195767	11195769	.	+	0	ID=g419.t1.start1;Parent=g419.t1
HiC_scaffold_1	AUGUSTUS	exon	11195767	11195803	.	+	.	ID=g419.t1.exon1;Parent=g419.t1
HiC_scaffold_1	AUGUSTUS	CDS	11195767	11195803	1.0	+	0	ID=g419.t1.CDS1;Parent=g419.t1
HiC_scaffold_1	AUGUSTUS	gene	11195767	11200581	.	+	.	ID=g419
HiC_scaffold_1	AUGUSTUS	mRNA	11195767	11200581	1.0	+	.	ID=g419.t1;Parent=g419;em_target=9668.ENSMPUP00000015951;em_score=465.5;em_evalue=1.4e-143;em_tcov=.;em_OGs=KOG4297@1|root,KOG4297@2759|Eukaryota,3AK23@33154|Opisthokonta,3BZZF@33208|Metazoa,3DG72@33213|Bilateria,48GEG@7711|Chordata,49CYE@7742|Vertebrata,3JI45@40674|Mammalia,3EV4K@33554|Carnivora;em_COG_cat=TV;em_desc=C-type lectin (CTL) or carbohydrate-recognition domain (CRD);em_max_annot_lvl=33208|Metazoa;em_PFAMs=Lectin_C;em_Preferred_name=;em_KEGG_ko=ko:K10061;em_BRITE=ko00000,ko04091
HiC_scaffold_1	AUGUSTUS	intron	11195804	11195970	1.0	+	.	ID=g419.t1.intron1;Parent=g419.t1
HiC_scaffold_1	AUGUSTUS	exon	11195971	11196081	.	+	.	ID=g419.t1.exon2;Parent=g419.t1
HiC_scaffold_1	AUGUSTUS	CDS	11195971	11196081	1.0	+	2	ID=g419.t1.CDS2;Parent=g419.t1
HiC_scaffold_1	AUGUSTUS	intron	11196082	11196325	1.0	+	.	ID=g419.t1.intron2;Parent=g419.t1
HiC_scaffold_1	AUGUSTUS	exon	11196326	11196379	.	+	.	ID=g419.t1.exon3;Parent=g419.t1
HiC_scaffold_1	AUGUSTUS	CDS	11196326	11196379	1.0	+	2	ID=g419.t1.CDS3;Parent=g419.t1
HiC_scaffold_1	AUGUSTUS	intron	11196380	11196462	1.0	+	.	ID=g419.t1.intron3;Parent=g419.t1
HiC_scaffold_1	AUGUSTUS	exon	11196463	11196552	.	+	.	ID=g419.t1.exon4;Parent=g419.t1
HiC_scaffold_1	AUGUSTUS	CDS	11196463	11196552	1.0	+	2	ID=g419.t1.CDS4;Parent=g419.t1
HiC_scaffold_1	AUGUSTUS	intron	11196553	11197105	1.0	+	.	ID=g419.t1.intron4;Parent=g419.t1
HiC_scaffold_1	AUGUSTUS	exon	11197106	11197257	.	+	.	ID=g419.t1.exon5;Parent=g419.t1
HiC_scaffold_1	AUGUSTUS	CDS	11197106	11197257	1.0	+	2	ID=g419.t1.CDS5;Parent=g419.t1
HiC_scaffold_1	AUGUSTUS	intron	11197258	11198330	1.0	+	.	ID=g419.t1.intron5;Parent=g419.t1
HiC_scaffold_1	AUGUSTUS	exon	11198331	11198434	.	+	.	ID=g419.t1.exon6;Parent=g419.t1
HiC_scaffold_1	AUGUSTUS	CDS	11198331	11198434	1.0	+	0	ID=g419.t1.CDS6;Parent=g419.t1
HiC_scaffold_1	AUGUSTUS	intron	11198435	11200454	1.0	+	.	ID=g419.t1.intron6;Parent=g419.t1
HiC_scaffold_1	AUGUSTUS	exon	11200455	11200581	.	+	.	ID=g419.t1.exon7;Parent=g419.t1
HiC_scaffold_1	AUGUSTUS	CDS	11200455	11200581	1.0	+	1	ID=g419.t1.CDS7;Parent=g419.t1
HiC_scaffold_1	AUGUSTUS	stop_codon	11200579	11200581	.	+	0	ID=g419.t1.stop1;Parent=g419.t1
HiC_scaffold_1	GeneMark.hmm3	start_codon	11205825	11205827	.	+	0	ID=g420.t2.start1;Parent=g420.t2
HiC_scaffold_1	AUGUSTUS	gene	11205825	11206793	.	+	.	ID=g420
HiC_scaffold_1	GeneMark.hmm3	mRNA	11205825	11206793	.	+	.	ID=g420.t2;Parent=g420;em_target=9646.ENSAMEP00000019789;em_score=658.3;em_evalue=2.3e-201;em_tcov=.;em_OGs=29KPQ@1|root,2T9KX@2759|Eukaryota,39YFE@33154|Opisthokonta,3BJEB@33208|Metazoa,3CUBR@33213|Bilateria,48CYC@7711|Chordata,496JV@7742|Vertebrata,3J6MV@40674|Mammalia,3EMBE@33554|Carnivora;em_COG_cat=T;em_desc=Olfactory receptor;em_max_annot_lvl=33208|Metazoa;em_PFAMs=7tm_4;em_KEGG_ko=ko:K04257;em_KEGG_Pathway=ko04740,map04740;em_BRITE=ko00000,ko00001,ko04030;em_Preferred_name=
HiC_scaffold_1	GeneMark.hmm3	CDS	11205825	11206793	.	+	0	ID=g420.t2.CDS1;Parent=g420.t2
HiC_scaffold_1	GeneMark.hmm3	exon	11205825	11206793	.	+	0	ID=g420.t2.exon1;Parent=g420.t2
HiC_scaffold_1	AUGUSTUS	start_codon	11205858	11205860	.	+	0	ID=g420.t1.start1;Parent=g420.t1
HiC_scaffold_1	AUGUSTUS	exon	11205858	11206793	.	+	.	ID=g420.t1.exon1;Parent=g420.t1
HiC_scaffold_1	AUGUSTUS	mRNA	11205858	11206793	1.0	+	.	ID=g420.t1;Parent=g420;em_target=9646.ENSAMEP00000019789;em_score=653.6;em_evalue=4.8e-200;em_tcov=.;em_OGs=29KPQ@1|root,2T9KX@2759|Eukaryota,39YFE@33154|Opisthokonta,3BJEB@33208|Metazoa,3CUBR@33213|Bilateria,48CYC@7711|Chordata,496JV@7742|Vertebrata,3J6MV@40674|Mammalia,3EMBE@33554|Carnivora;em_COG_cat=T;em_desc=Olfactory receptor;em_max_annot_lvl=33208|Metazoa;em_PFAMs=7tm_4;em_KEGG_ko=ko:K04257;em_KEGG_Pathway=ko04740,map04740;em_BRITE=ko00000,ko00001,ko04030;em_Preferred_name=
HiC_scaffold_1	AUGUSTUS	CDS	11205858	11206793	1.0	+	0	ID=g420.t1.CDS1;Parent=g420.t1
HiC_scaffold_1	AUGUSTUS	stop_codon	11206791	11206793	.	+	0	ID=g420.t1.stop1;Parent=g420.t1
HiC_scaffold_1	GeneMark.hmm3	stop_codon	11206791	11206793	.	+	0	ID=g420.t2.stop1;Parent=g420.t2
HiC_scaffold_1	AUGUSTUS	stop_codon	11242252	11242254	.	-	0	ID=g421.t1.stop1;Parent=g421.t1
HiC_scaffold_1	AUGUSTUS	gene	11242252	11243418	.	-	.	ID=g421
HiC_scaffold_1	AUGUSTUS	exon	11242252	11243418	.	-	.	ID=g421.t1.exon1;Parent=g421.t1
HiC_scaffold_1	AUGUSTUS	mRNA	11242252	11243418	1.0	-	.	ID=g421.t1;Parent=g421;em_target=29073.XP_008704630.1;em_score=691.6;em_evalue=2.8e-210;em_tcov=.;em_OGs=2D1W7@1|root,2SJHK@2759|Eukaryota,38EG9@33154|Opisthokonta,3BWXA@33208|Metazoa,3D3D4@33213|Bilateria,481VH@7711|Chordata,48V7Y@7742|Vertebrata,3J1HW@40674|Mammalia,3ERD2@33554|Carnivora;em_COG_cat=T;em_desc=Olfactory receptor 10H1-like;em_max_annot_lvl=33208|Metazoa;em_Preferred_name=;em_KEGG_ko=ko:K04257;em_KEGG_Pathway=ko04740,map04740;em_BRITE=ko00000,ko00001,ko04030;em_PFAMs=7tm_4
HiC_scaffold_1	AUGUSTUS	CDS	11242252	11243418	1.0	-	0	ID=g421.t1.CDS1;Parent=g421.t1
HiC_scaffold_1	AUGUSTUS	start_codon	11243416	11243418	.	-	0	ID=g421.t1.start1;Parent=g421.t1
HiC_scaffold_1	AUGUSTUS	stop_codon	11258015	11258017	.	-	0	ID=g422.t1.stop1;Parent=g422.t1
HiC_scaffold_1	AUGUSTUS	gene	11258015	11259058	.	-	.	ID=g422
HiC_scaffold_1	AUGUSTUS	exon	11258015	11259058	.	-	.	ID=g422.t1.exon1;Parent=g422.t1
HiC_scaffold_1	AUGUSTUS	mRNA	11258015	11259058	1.0	-	.	ID=g422.t1;Parent=g422;em_target=9713.XP_006736137.1;em_score=692.4;em_evalue=2e-212;em_tcov=.;em_OGs=2D1W7@1|root,2SJHK@2759|Eukaryota,38EG9@33154|Opisthokonta,3BWXA@33208|Metazoa,3D3D4@33213|Bilateria,48CQW@7711|Chordata,49PB2@7742|Vertebrata,3JN51@40674|Mammalia,3EWBU@33554|Carnivora;em_COG_cat=T;em_desc=Olfactory receptor;em_max_annot_lvl=33208|Metazoa;em_Preferred_name=OR10H4;em_KEGG_ko=ko:K04257;em_KEGG_Pathway=ko04740,map04740;em_BRITE=ko00000,ko00001,ko04030;em_PFAMs=7tm_4;em_GOs=GO:0003008,GO:0003674,GO:0004888,GO:0004930,GO:0004984,GO:0004993,GO:0005575,GO:0005623,GO:0005886,GO:0007154,GO:0007165,GO:0007186,GO:0007210,GO:0007600,GO:0007606,GO:0007608,GO:0008150,GO:0008227,GO:0009593,GO:0009987,GO:0016020,GO:0016021,GO:0023052,GO:0030594,GO:0031224,GO:0032501,GO:0038023,GO:0042221,GO:0044425,GO:0044464,GO:0050789,GO:0050794,GO:0050877,GO:0050896,GO:0050906,GO:0050907,GO:0050911,GO:0051606,GO:0051716,GO:0060089,GO:0065007,GO:0071944,GO:0098664,GO:0099528,GO:0099589
HiC_scaffold_1	AUGUSTUS	CDS	11258015	11259058	1.0	-	0	ID=g422.t1.CDS1;Parent=g422.t1
HiC_scaffold_1	AUGUSTUS	start_codon	11259056	11259058	.	-	0	ID=g422.t1.start1;Parent=g422.t1
HiC_scaffold_1	AUGUSTUS	start_codon	11327520	11327522	.	+	0	ID=g423.t1.start1;Parent=g423.t1
HiC_scaffold_1	AUGUSTUS	gene	11327520	11328479	.	+	.	ID=g423
HiC_scaffold_1	AUGUSTUS	exon	11327520	11328479	.	+	.	ID=g423.t1.exon1;Parent=g423.t1
HiC_scaffold_1	AUGUSTUS	mRNA	11327520	11328479	1.0	+	.	ID=g423.t1;Parent=g423;em_target=9668.ENSMPUP00000019545;em_score=660.6;em_evalue=2.8e-201;em_tcov=.;em_OGs=2D1W7@1|root,2SJHK@2759|Eukaryota,38EG9@33154|Opisthokonta,3BWXA@33208|Metazoa,3D3D4@33213|Bilateria,481VH@7711|Chordata,48V7Y@7742|Vertebrata,3J1HW@40674|Mammalia,3EMZZ@33554|Carnivora;em_COG_cat=T;em_desc=Olfactory receptor;em_max_annot_lvl=33208|Metazoa;em_Preferred_name=;em_KEGG_ko=ko:K04257;em_KEGG_Pathway=ko04740,map04740;em_BRITE=ko00000,ko00001,ko04030;em_PFAMs=7tm_4
HiC_scaffold_1	AUGUSTUS	CDS	11327520	11328479	1.0	+	0	ID=g423.t1.CDS1;Parent=g423.t1
HiC_scaffold_1	AUGUSTUS	stop_codon	11328477	11328479	.	+	0	ID=g423.t1.stop1;Parent=g423.t1
HiC_scaffold_1	AUGUSTUS	stop_codon	11335623	11335625	.	-	0	ID=g424.t1.stop1;Parent=g424.t1
HiC_scaffold_1	AUGUSTUS	gene	11335623	11336582	.	-	.	ID=g424
HiC_scaffold_1	AUGUSTUS	exon	11335623	11336582	.	-	.	ID=g424.t1.exon1;Parent=g424.t1
HiC_scaffold_1	AUGUSTUS	mRNA	11335623	11336582	1.0	-	.	ID=g424.t1;Parent=g424;em_target=9668.ENSMPUP00000019544;em_score=658.2;em_evalue=1.6e-200;em_tcov=.;em_OGs=2D1W7@1|root,2SJHK@2759|Eukaryota,38EG9@33154|Opisthokonta,3BWXA@33208|Metazoa,3D3D4@33213|Bilateria,481VH@7711|Chordata,48V7Y@7742|Vertebrata,3J1HW@40674|Mammalia,3EMZZ@33554|Carnivora;em_COG_cat=T;em_desc=Olfactory receptor;em_max_annot_lvl=33208|Metazoa;em_Preferred_name=;em_KEGG_ko=ko:K04257;em_KEGG_Pathway=ko04740,map04740;em_BRITE=ko00000,ko00001,ko04030;em_PFAMs=7tm_4
HiC_scaffold_1	AUGUSTUS	CDS	11335623	11336582	1.0	-	0	ID=g424.t1.CDS1;Parent=g424.t1
HiC_scaffold_1	AUGUSTUS	start_codon	11336580	11336582	.	-	0	ID=g424.t1.start1;Parent=g424.t1
HiC_scaffold_1	AUGUSTUS	stop_codon	11348118	11348120	.	-	0	ID=g425.t1.stop1;Parent=g425.t1
HiC_scaffold_1	AUGUSTUS	exon	11348118	11348256	.	-	.	ID=g425.t1.exon1;Parent=g425.t1
HiC_scaffold_1	AUGUSTUS	CDS	11348118	11348256	1.0	-	1	ID=g425.t1.CDS1;Parent=g425.t1
HiC_scaffold_1	AUGUSTUS	gene	11348118	11354358	.	-	.	ID=g425
HiC_scaffold_1	AUGUSTUS	mRNA	11348118	11354358	1.0	-	.	ID=g425.t1;Parent=g425;em_target=9668.ENSMPUP00000015949;em_score=520.8;em_evalue=1.4e-160;em_tcov=.;em_OGs=KOG4297@1|root,KOG4297@2759|Eukaryota,3AK23@33154|Opisthokonta,3BZZF@33208|Metazoa,3DG72@33213|Bilateria,48GEG@7711|Chordata,49CYE@7742|Vertebrata,3JI19@40674|Mammalia,3EUUI@33554|Carnivora;em_COG_cat=TV;em_desc=C-type lectin (CTL) or carbohydrate-recognition domain (CRD);em_max_annot_lvl=33208|Metazoa;em_PFAMs=Lectin_C;em_Preferred_name=LINC01835;em_KEGG_ko=ko:K10061;em_BRITE=ko00000,ko04091
HiC_scaffold_1	AUGUSTUS	intron	11348257	11349661	1.0	-	.	ID=g425.t1.intron1;Parent=g425.t1
HiC_scaffold_1	AUGUSTUS	exon	11349662	11349765	.	-	.	ID=g425.t1.exon2;Parent=g425.t1
HiC_scaffold_1	AUGUSTUS	CDS	11349662	11349765	1.0	-	0	ID=g425.t1.CDS2;Parent=g425.t1
HiC_scaffold_1	AUGUSTUS	intron	11349766	11350631	1.0	-	.	ID=g425.t1.intron2;Parent=g425.t1
HiC_scaffold_1	AUGUSTUS	exon	11350632	11350783	.	-	.	ID=g425.t1.exon3;Parent=g425.t1
HiC_scaffold_1	AUGUSTUS	CDS	11350632	11350783	1.0	-	2	ID=g425.t1.CDS3;Parent=g425.t1
HiC_scaffold_1	AUGUSTUS	intron	11350784	11353070	1.0	-	.	ID=g425.t1.intron3;Parent=g425.t1
HiC_scaffold_1	AUGUSTUS	exon	11353071	11353160	.	-	.	ID=g425.t1.exon4;Parent=g425.t1
HiC_scaffold_1	AUGUSTUS	CDS	11353071	11353160	1.0	-	2	ID=g425.t1.CDS4;Parent=g425.t1
HiC_scaffold_1	AUGUSTUS	intron	11353161	11353256	1.0	-	.	ID=g425.t1.intron4;Parent=g425.t1
HiC_scaffold_1	AUGUSTUS	exon	11353257	11353310	.	-	.	ID=g425.t1.exon5;Parent=g425.t1
HiC_scaffold_1	AUGUSTUS	CDS	11353257	11353310	1.0	-	2	ID=g425.t1.CDS5;Parent=g425.t1
HiC_scaffold_1	AUGUSTUS	intron	11353311	11353831	1.0	-	.	ID=g425.t1.intron5;Parent=g425.t1
HiC_scaffold_1	AUGUSTUS	exon	11353832	11353939	.	-	.	ID=g425.t1.exon6;Parent=g425.t1
HiC_scaffold_1	AUGUSTUS	CDS	11353832	11353939	1.0	-	2	ID=g425.t1.CDS6;Parent=g425.t1
HiC_scaffold_1	AUGUSTUS	intron	11353940	11354276	1.0	-	.	ID=g425.t1.intron6;Parent=g425.t1
HiC_scaffold_1	AUGUSTUS	exon	11354277	11354358	.	-	.	ID=g425.t1.exon7;Parent=g425.t1
HiC_scaffold_1	AUGUSTUS	CDS	11354277	11354358	1.0	-	0	ID=g425.t1.CDS7;Parent=g425.t1
HiC_scaffold_1	AUGUSTUS	start_codon	11354356	11354358	.	-	0	ID=g425.t1.start1;Parent=g425.t1
HiC_scaffold_1	AUGUSTUS	start_codon	11373324	11373326	.	+	0	ID=g426.t1.start1;Parent=g426.t1
HiC_scaffold_1	AUGUSTUS	gene	11373324	11374274	.	+	.	ID=g426
HiC_scaffold_1	AUGUSTUS	exon	11373324	11374274	.	+	.	ID=g426.t1.exon1;Parent=g426.t1
HiC_scaffold_1	AUGUSTUS	mRNA	11373324	11374274	1.0	+	.	ID=g426.t1;Parent=g426;em_target=9668.ENSMPUP00000019543;em_score=662.9;em_evalue=2.6e-202;em_tcov=.;em_OGs=2C3P7@1|root,2SMQD@2759|Eukaryota,39RC3@33154|Opisthokonta,3BNWE@33208|Metazoa,3D4ZJ@33213|Bilateria,483IH@7711|Chordata,496XE@7742|Vertebrata,3J77R@40674|Mammalia,3EG8N@33554|Carnivora;em_COG_cat=T;em_desc=Serpentine type 7TM GPCR chemoreceptor Srsx;em_max_annot_lvl=33208|Metazoa;em_Preferred_name=OR2Z1;em_KEGG_ko=ko:K04257;em_KEGG_Pathway=ko04740,map04740;em_BRITE=ko00000,ko00001,ko04030;em_PFAMs=7tm_4
HiC_scaffold_1	AUGUSTUS	CDS	11373324	11374274	1.0	+	0	ID=g426.t1.CDS1;Parent=g426.t1
HiC_scaffold_1	GeneMark.hmm3	start_codon	11373432	11373434	.	+	0	ID=g426.t2.start1;Parent=g426.t2
HiC_scaffold_1	GeneMark.hmm3	mRNA	11373432	11374274	.	+	.	ID=g426.t2;Parent=g426;em_target=9668.ENSMPUP00000019543;em_score=595.3;em_evalue=6.8e-182;em_tcov=.;em_OGs=2C3P7@1|root,2SMQD@2759|Eukaryota,39RC3@33154|Opisthokonta,3BNWE@33208|Metazoa,3D4ZJ@33213|Bilateria,483IH@7711|Chordata,496XE@7742|Vertebrata,3J77R@40674|Mammalia,3EG8N@33554|Carnivora;em_COG_cat=T;em_desc=Serpentine type 7TM GPCR chemoreceptor Srsx;em_max_annot_lvl=33208|Metazoa;em_Preferred_name=OR2Z1;em_KEGG_ko=ko:K04257;em_KEGG_Pathway=ko04740,map04740;em_BRITE=ko00000,ko00001,ko04030;em_PFAMs=7tm_4
HiC_scaffold_1	GeneMark.hmm3	CDS	11373432	11374274	.	+	0	ID=g426.t2.CDS1;Parent=g426.t2
HiC_scaffold_1	GeneMark.hmm3	exon	11373432	11374274	.	+	0	ID=g426.t2.exon1;Parent=g426.t2
HiC_scaffold_1	AUGUSTUS	stop_codon	11374272	11374274	.	+	0	ID=g426.t1.stop1;Parent=g426.t1
HiC_scaffold_1	GeneMark.hmm3	stop_codon	11374272	11374274	.	+	0	ID=g426.t2.stop1;Parent=g426.t2
HiC_scaffold_1	AUGUSTUS	stop_codon	11386572	11386574	.	-	0	ID=g427.t1.stop1;Parent=g427.t1
HiC_scaffold_1	AUGUSTUS	gene	11386572	11387525	.	-	.	ID=g427
HiC_scaffold_1	AUGUSTUS	exon	11386572	11387525	.	-	.	ID=g427.t1.exon1;Parent=g427.t1
HiC_scaffold_1	AUGUSTUS	mRNA	11386572	11387525	1.0	-	.	ID=g427.t1;Parent=g427;em_target=9668.ENSMPUP00000019542;em_score=692.2;em_evalue=4.2e-211;em_tcov=.;em_OGs=29KPQ@1|root,2RTWB@2759|Eukaryota,39XH8@33154|Opisthokonta,3B9PU@33208|Metazoa,3CXUQ@33213|Bilateria,481I4@7711|Chordata,49393@7742|Vertebrata,3J3X6@40674|Mammalia,3EUTC@33554|Carnivora;em_COG_cat=T;em_desc=Olfactory receptor;em_max_annot_lvl=33208|Metazoa;em_KEGG_ko=ko:K04257;em_KEGG_Pathway=ko04740,map04740;em_BRITE=ko00000,ko00001,ko04030;em_PFAMs=7tm_4;em_Preferred_name=OR1F1;em_GOs=GO:0003008,GO:0003674,GO:0004888,GO:0004984,GO:0005575,GO:0005623,GO:0005886,GO:0007154,GO:0007165,GO:0007186,GO:0007600,GO:0007606,GO:0007608,GO:0008150,GO:0009593,GO:0009987,GO:0016020,GO:0016021,GO:0023052,GO:0031224,GO:0032501,GO:0038023,GO:0042221,GO:0044425,GO:0044464,GO:0050789,GO:0050794,GO:0050877,GO:0050896,GO:0050906,GO:0050907,GO:0050911,GO:0051606,GO:0051716,GO:0060089,GO:0065007,GO:0071944
HiC_scaffold_1	AUGUSTUS	CDS	11386572	11387525	1.0	-	0	ID=g427.t1.CDS1;Parent=g427.t1
HiC_scaffold_1	AUGUSTUS	start_codon	11387523	11387525	.	-	0	ID=g427.t1.start1;Parent=g427.t1
HiC_scaffold_1	AUGUSTUS	start_codon	11397540	11397542	.	+	0	ID=g428.t1.start1;Parent=g428.t1
HiC_scaffold_1	AUGUSTUS	gene	11397540	11398493	.	+	.	ID=g428
HiC_scaffold_1	AUGUSTUS	exon	11397540	11398493	.	+	.	ID=g428.t1.exon1;Parent=g428.t1
HiC_scaffold_1	AUGUSTUS	mRNA	11397540	11398493	1.0	+	.	ID=g428.t1;Parent=g428;em_target=9668.ENSMPUP00000019540;em_score=685.5;em_evalue=4.5e-209;em_tcov=.;em_OGs=29KPQ@1|root,2RTWB@2759|Eukaryota,39XH8@33154|Opisthokonta,3B9PU@33208|Metazoa,3CXUQ@33213|Bilateria,481I4@7711|Chordata,49393@7742|Vertebrata,3J3X6@40674|Mammalia,3EUTC@33554|Carnivora;em_COG_cat=T;em_desc=Olfactory receptor;em_max_annot_lvl=33208|Metazoa;em_KEGG_ko=ko:K04257;em_KEGG_Pathway=ko04740,map04740;em_BRITE=ko00000,ko00001,ko04030;em_PFAMs=7tm_4;em_Preferred_name=OR1F1;em_GOs=GO:0003008,GO:0003674,GO:0004888,GO:0004984,GO:0005575,GO:0005623,GO:0005886,GO:0007154,GO:0007165,GO:0007186,GO:0007600,GO:0007606,GO:0007608,GO:0008150,GO:0009593,GO:0009987,GO:0016020,GO:0016021,GO:0023052,GO:0031224,GO:0032501,GO:0038023,GO:0042221,GO:0044425,GO:0044464,GO:0050789,GO:0050794,GO:0050877,GO:0050896,GO:0050906,GO:0050907,GO:0050911,GO:0051606,GO:0051716,GO:0060089,GO:0065007,GO:0071944
HiC_scaffold_1	AUGUSTUS	CDS	11397540	11398493	1.0	+	0	ID=g428.t1.CDS1;Parent=g428.t1
HiC_scaffold_1	AUGUSTUS	stop_codon	11398491	11398493	.	+	0	ID=g428.t1.stop1;Parent=g428.t1
HiC_scaffold_1	AUGUSTUS	start_codon	11410447	11410449	.	+	0	ID=g429.t1.start1;Parent=g429.t1
HiC_scaffold_1	AUGUSTUS	exon	11410447	11410560	.	+	.	ID=g429.t1.exon1;Parent=g429.t1
HiC_scaffold_1	AUGUSTUS	CDS	11410447	11410560	1.0	+	0	ID=g429.t1.CDS1;Parent=g429.t1
HiC_scaffold_1	AUGUSTUS	gene	11410447	11416396	.	+	.	ID=g429
HiC_scaffold_1	AUGUSTUS	mRNA	11410447	11416396	1.0	+	.	ID=g429.t1;Parent=g429;em_target=59463.ENSMLUP00000014740;em_score=148.2;em_evalue=8.8e-47;em_tcov=.;em_OGs=KOG1003@1|root,KOG1003@2759|Eukaryota,38BKJ@33154|Opisthokonta,3B9ZX@33208|Metazoa,3CREJ@33213|Bilateria,4810G@7711|Chordata,48VNR@7742|Vertebrata,3JBS6@40674|Mammalia,4KZV1@9397|Chiroptera;em_COG_cat=Z;em_desc=Belongs to the tropomyosin family;em_max_annot_lvl=33208|Metazoa;em_Preferred_name=TPM4;em_KEGG_ko=ko:K09290,ko:K10373,ko:K10374,ko:K10375;em_KEGG_Pathway=ko04260,ko04261,ko05200,ko05206,ko05216,ko05410,ko05414,map04260,map04261,map05200,map05206,map05216,map05410,map05414;em_BRITE=ko00000,ko00001,ko04147,ko04812;em_PFAMs=Tropomyosin;em_GOs=GO:0001725,GO:0003008,GO:0003012,GO:0003674,GO:0003779,GO:0005198,GO:0005488,GO:0005509,GO:0005515,GO:0005575,GO:0005622,GO:0005623,GO:0005737,GO:0005829,GO:0005856,GO:0005862,GO:0005865,GO:0005884,GO:0006928,GO:0006936,GO:0006996,GO:0007010,GO:0007015,GO:0008092,GO:0008150,GO:0008307,GO:0009987,GO:0015629,GO:0016043,GO:0030016,GO:0030017,GO:0030029,GO:0030036,GO:0030048,GO:0030049,GO:0032432,GO:0032501,GO:0033275,GO:0036379,GO:0042641,GO:0042802,GO:0042803,GO:0043167,GO:0043169,GO:0043226,GO:0043228,GO:0043229,GO:0043232,GO:0043292,GO:0044422,GO:0044424,GO:0044430,GO:0044444,GO:0044446,GO:0044449,GO:0044464,GO:0044877,GO:0046872,GO:0046982,GO:0046983,GO:0051015,GO:0070252,GO:0071840,GO:0097435,GO:0097517,GO:0099080,GO:0099081,GO:0099512,GO:0099513
HiC_scaffold_1	AUGUSTUS	intron	11410561	11416255	1.0	+	.	ID=g429.t1.intron1;Parent=g429.t1
HiC_scaffold_1	AUGUSTUS	exon	11416256	11416396	.	+	.	ID=g429.t1.exon2;Parent=g429.t1
HiC_scaffold_1	AUGUSTUS	CDS	11416256	11416396	1.0	+	0	ID=g429.t1.CDS2;Parent=g429.t1
HiC_scaffold_1	AUGUSTUS	stop_codon	11416394	11416396	.	+	0	ID=g429.t1.stop1;Parent=g429.t1
HiC_scaffold_1	AUGUSTUS	start_codon	11416788	11416790	.	+	0	ID=g430.t1.start1;Parent=g430.t1
HiC_scaffold_1	gmst	start_codon	11416788	11416790	68.414465	+	0	ID=g430.t2.start1;Parent=g430.t2
HiC_scaffold_1	AUGUSTUS	exon	11416788	11416919	.	+	.	ID=g430.t1.exon1;Parent=g430.t1
HiC_scaffold_1	AUGUSTUS	CDS	11416788	11416919	1.0	+	0	ID=g430.t1.CDS1;Parent=g430.t1
HiC_scaffold_1	gmst	CDS	11416788	11416919	68.414465	+	0	ID=g430.t2.CDS1;Parent=g430.t2
HiC_scaffold_1	gmst	exon	11416788	11416919	68.414465	+	0	ID=g430.t2.exon1;Parent=g430.t2
HiC_scaffold_1	gmst	mRNA	11416788	11427962	.	+	.	ID=g430.t2;Parent=g430;em_target=9593.ENSGGOP00000007276;em_score=465.8;em_evalue=2.1e-144;em_tcov=.;em_OGs=KOG1003@1|root,KOG1003@2759|Eukaryota,38BKJ@33154|Opisthokonta,3B9ZX@33208|Metazoa,3CREJ@33213|Bilateria,48QJY@7711|Chordata,49M5Y@7742|Vertebrata,3JNC9@40674|Mammalia;em_COG_cat=Z;em_desc=Tropomyosin like;em_max_annot_lvl=33208|Metazoa;em_Preferred_name=TPM4;em_KEGG_ko=ko:K09290,ko:K10373,ko:K10375;em_KEGG_Pathway=ko04260,ko04261,ko05200,ko05206,ko05216,ko05410,ko05414,map04260,map04261,map05200,map05206,map05216,map05410,map05414;em_BRITE=ko00000,ko00001,ko04147,ko04812;em_PFAMs=Tropomyosin;em_GOs=GO:0001725,GO:0002102,GO:0003008,GO:0003012,GO:0003674,GO:0003779,GO:0005198,GO:0005488,GO:0005509,GO:0005515,GO:0005575,GO:0005622,GO:0005623,GO:0005737,GO:0005829,GO:0005856,GO:0005862,GO:0005865,GO:0005884,GO:0005938,GO:0006928,GO:0006936,GO:0006996,GO:0007010,GO:0007015,GO:0008092,GO:0008150,GO:0008307,GO:0009987,GO:0015629,GO:0016043,GO:0030016,GO:0030017,GO:0030029,GO:0030036,GO:0030048,GO:0030049,GO:0030863,GO:0032432,GO:0032501,GO:0032991,GO:0033275,GO:0036379,GO:0042641,GO:0042802,GO:0042803,GO:0043167,GO:0043169,GO:0043226,GO:0043228,GO:0043229,GO:0043232,GO:0043292,GO:0044422,GO:0044424,GO:0044430,GO:0044444,GO:0044446,GO:0044448,GO:0044449,GO:0044464,GO:0044877,GO:0046872,GO:0046982,GO:0046983,GO:0051015,GO:0070252,GO:0071840,GO:0071944,GO:0097435,GO:0097517,GO:0099080,GO:0099081,GO:0099512,GO:0099513,GO:0099568
HiC_scaffold_1	AUGUSTUS	gene	11416788	11431001	.	+	.	ID=g430
HiC_scaffold_1	AUGUSTUS	mRNA	11416788	11431001	1.0	+	.	ID=g430.t1;Parent=g430;em_target=9555.ENSPANP00000001249;em_score=467.1;em_evalue=8.9e-144;em_tcov=.;em_OGs=KOG1003@1|root,KOG1003@2759|Eukaryota,38BKJ@33154|Opisthokonta,3B9ZX@33208|Metazoa,3CRTU@33213|Bilateria,48ARC@7711|Chordata,496XY@7742|Vertebrata,3J79J@40674|Mammalia,35FYK@314146|Euarchontoglires,4MCDS@9443|Primates,36D37@314294|Cercopithecoidea;em_COG_cat=Z;em_desc=Tropomyosin like;em_max_annot_lvl=33208|Metazoa;em_Preferred_name=TPM4;em_KEGG_ko=ko:K09290,ko:K10373,ko:K10375;em_KEGG_Pathway=ko04260,ko04261,ko05200,ko05206,ko05216,ko05410,ko05414,map04260,map04261,map05200,map05206,map05216,map05410,map05414;em_BRITE=ko00000,ko00001,ko04147,ko04812;em_PFAMs=Tropomyosin;em_GOs=GO:0001725,GO:0002102,GO:0003008,GO:0003012,GO:0003674,GO:0003779,GO:0005198,GO:0005488,GO:0005509,GO:0005515,GO:0005575,GO:0005622,GO:0005623,GO:0005737,GO:0005829,GO:0005856,GO:0005862,GO:0005865,GO:0005884,GO:0005938,GO:0006928,GO:0006936,GO:0006996,GO:0007010,GO:0007015,GO:0008092,GO:0008150,GO:0008307,GO:0009987,GO:0015629,GO:0016043,GO:0030016,GO:0030017,GO:0030029,GO:0030036,GO:0030048,GO:0030049,GO:0030863,GO:0032432,GO:0032501,GO:0032991,GO:0033275,GO:0036379,GO:0042641,GO:0042802,GO:0042803,GO:0043167,GO:0043169,GO:0043226,GO:0043228,GO:0043229,GO:0043232,GO:0043292,GO:0044422,GO:0044424,GO:0044430,GO:0044444,GO:0044446,GO:0044448,GO:0044449,GO:0044464,GO:0044877,GO:0046872,GO:0046982,GO:0046983,GO:0051015,GO:0070252,GO:0071840,GO:0071944,GO:0097435,GO:0097517,GO:0099080,GO:0099081,GO:0099512,GO:0099513,GO:0099568
HiC_scaffold_1	AUGUSTUS	intron	11416920	11420702	1.0	+	.	ID=g430.t1.intron1;Parent=g430.t1
HiC_scaffold_1	gmst	intron	11416920	11420702	68.414465	+	0	ID=g430.t2.intron1;Parent=g430.t2
HiC_scaffold_1	AUGUSTUS	exon	11420703	11420836	.	+	.	ID=g430.t1.exon2;Parent=g430.t1
HiC_scaffold_1	AUGUSTUS	CDS	11420703	11420836	1.0	+	0	ID=g430.t1.CDS2;Parent=g430.t1
HiC_scaffold_1	gmst	CDS	11420703	11420836	68.414465	+	0	ID=g430.t2.CDS2;Parent=g430.t2
HiC_scaffold_1	gmst	exon	11420703	11420836	68.414465	+	0	ID=g430.t2.exon2;Parent=g430.t2
HiC_scaffold_1	AUGUSTUS	intron	11420837	11423114	1.0	+	.	ID=g430.t1.intron2;Parent=g430.t1
HiC_scaffold_1	gmst	intron	11420837	11423114	68.414465	+	0	ID=g430.t2.intron2;Parent=g430.t2
HiC_scaffold_1	AUGUSTUS	exon	11423115	11423232	.	+	.	ID=g430.t1.exon3;Parent=g430.t1
HiC_scaffold_1	AUGUSTUS	CDS	11423115	11423232	1.0	+	1	ID=g430.t1.CDS3;Parent=g430.t1
HiC_scaffold_1	gmst	CDS	11423115	11423232	68.414465	+	1	ID=g430.t2.CDS3;Parent=g430.t2
HiC_scaffold_1	gmst	exon	11423115	11423232	68.414465	+	1	ID=g430.t2.exon3;Parent=g430.t2
HiC_scaffold_1	AUGUSTUS	intron	11423233	11423709	1.0	+	.	ID=g430.t1.intron3;Parent=g430.t1
HiC_scaffold_1	gmst	intron	11423233	11423709	68.414465	+	0	ID=g430.t2.intron3;Parent=g430.t2
HiC_scaffold_1	AUGUSTUS	exon	11423710	11423780	.	+	.	ID=g430.t1.exon4;Parent=g430.t1
HiC_scaffold_1	AUGUSTUS	CDS	11423710	11423780	1.0	+	0	ID=g430.t1.CDS4;Parent=g430.t1
HiC_scaffold_1	gmst	CDS	11423710	11423780	68.414465	+	0	ID=g430.t2.CDS4;Parent=g430.t2
HiC_scaffold_1	gmst	exon	11423710	11423780	68.414465	+	0	ID=g430.t2.exon4;Parent=g430.t2
HiC_scaffold_1	AUGUSTUS	intron	11423781	11424724	1.0	+	.	ID=g430.t1.intron4;Parent=g430.t1
HiC_scaffold_1	gmst	intron	11423781	11424724	68.414465	+	0	ID=g430.t2.intron4;Parent=g430.t2
HiC_scaffold_1	AUGUSTUS	exon	11424725	11424800	.	+	.	ID=g430.t1.exon5;Parent=g430.t1
HiC_scaffold_1	AUGUSTUS	CDS	11424725	11424800	1.0	+	1	ID=g430.t1.CDS5;Parent=g430.t1
HiC_scaffold_1	gmst	CDS	11424725	11424800	68.414465	+	1	ID=g430.t2.CDS5;Parent=g430.t2
HiC_scaffold_1	gmst	exon	11424725	11424800	68.414465	+	1	ID=g430.t2.exon5;Parent=g430.t2
HiC_scaffold_1	AUGUSTUS	intron	11424801	11426615	1.0	+	.	ID=g430.t1.intron5;Parent=g430.t1
HiC_scaffold_1	gmst	intron	11424801	11426615	68.414465	+	0	ID=g430.t2.intron5;Parent=g430.t2
HiC_scaffold_1	AUGUSTUS	exon	11426616	11426678	.	+	.	ID=g430.t1.exon6;Parent=g430.t1
HiC_scaffold_1	AUGUSTUS	CDS	11426616	11426678	1.0	+	0	ID=g430.t1.CDS6;Parent=g430.t1
HiC_scaffold_1	gmst	CDS	11426616	11426678	68.414465	+	0	ID=g430.t2.CDS6;Parent=g430.t2
HiC_scaffold_1	gmst	exon	11426616	11426678	68.414465	+	0	ID=g430.t2.exon6;Parent=g430.t2
HiC_scaffold_1	AUGUSTUS	intron	11426679	11426763	1.0	+	.	ID=g430.t1.intron6;Parent=g430.t1
HiC_scaffold_1	gmst	intron	11426679	11426763	68.414465	+	0	ID=g430.t2.intron6;Parent=g430.t2
HiC_scaffold_1	AUGUSTUS	exon	11426764	11426833	.	+	.	ID=g430.t1.exon7;Parent=g430.t1
HiC_scaffold_1	AUGUSTUS	CDS	11426764	11426833	1.0	+	0	ID=g430.t1.CDS7;Parent=g430.t1
HiC_scaffold_1	gmst	CDS	11426764	11426833	68.414465	+	0	ID=g430.t2.CDS7;Parent=g430.t2
HiC_scaffold_1	gmst	exon	11426764	11426833	68.414465	+	0	ID=g430.t2.exon7;Parent=g430.t2
HiC_scaffold_1	gmst	intron	11426834	11427879	68.414465	+	0	ID=g430.t2.intron7;Parent=g430.t2
HiC_scaffold_1	AUGUSTUS	intron	11426834	11430918	1.0	+	.	ID=g430.t1.intron7;Parent=g430.t1
HiC_scaffold_1	gmst	CDS	11427880	11427962	68.414465	+	2	ID=g430.t2.CDS8;Parent=g430.t2
HiC_scaffold_1	gmst	exon	11427880	11427962	68.414465	+	2	ID=g430.t2.exon8;Parent=g430.t2
HiC_scaffold_1	gmst	stop_codon	11427960	11427962	68.414465	+	0	ID=g430.t2.stop1;Parent=g430.t2
HiC_scaffold_1	AUGUSTUS	exon	11430919	11431001	.	+	.	ID=g430.t1.exon8;Parent=g430.t1
HiC_scaffold_1	AUGUSTUS	CDS	11430919	11431001	1.0	+	2	ID=g430.t1.CDS8;Parent=g430.t1
HiC_scaffold_1	AUGUSTUS	stop_codon	11430999	11431001	.	+	0	ID=g430.t1.stop1;Parent=g430.t1
HiC_scaffold_1	AUGUSTUS	start_codon	11435157	11435159	.	+	0	ID=g431.t1.start1;Parent=g431.t1
HiC_scaffold_1	AUGUSTUS	exon	11435157	11435280	.	+	.	ID=g431.t1.exon1;Parent=g431.t1
HiC_scaffold_1	AUGUSTUS	CDS	11435157	11435280	1.0	+	0	ID=g431.t1.CDS1;Parent=g431.t1
HiC_scaffold_1	AUGUSTUS	gene	11435157	11452537	.	+	.	ID=g431
HiC_scaffold_1	AUGUSTUS	mRNA	11435157	11452537	1.0	+	.	ID=g431.t1;Parent=g431;em_target=118797.XP_007461043.1;em_score=457.8;em_evalue=1.1e-140;em_tcov=.;em_OGs=KOG0078@1|root,KOG0078@2759|Eukaryota,38GT3@33154|Opisthokonta,3B94Q@33208|Metazoa,3CR6T@33213|Bilateria,485VZ@7711|Chordata,48V1H@7742|Vertebrata,3J4TI@40674|Mammalia,4IZQ4@91561|Cetartiodactyla;em_COG_cat=U;em_desc=RAB8A, member RAS oncogene family;em_max_annot_lvl=33208|Metazoa;em_Preferred_name=RAB8A;em_KEGG_ko=ko:K07901,ko:K07902;em_KEGG_Pathway=ko04144,ko04152,ko04530,ko04972,map04144,map04152,map04530,map04972;em_BRITE=ko00000,ko00001,ko03036,ko04031,ko04131,ko04147;em_PFAMs=Ras;em_GOs=GO:0000139,GO:0000166,GO:0000902,GO:0000904,GO:0001882,GO:0001883,GO:0002790,GO:0003674,GO:0003824,GO:0003924,GO:0005488,GO:0005515,GO:0005525,GO:0005575,GO:0005622,GO:0005623,GO:0005737,GO:0005768,GO:0005794,GO:0005798,GO:0005802,GO:0005813,GO:0005815,GO:0005829,GO:0005856,GO:0005886,GO:0005929,GO:0006464,GO:0006807,GO:0006810,GO:0006886,GO:0006887,GO:0006904,GO:0006906,GO:0006996,GO:0007154,GO:0007165,GO:0007264,GO:0007265,GO:0007275,GO:0007399,GO:0007409,GO:0008021,GO:0008092,GO:0008104,GO:0008150,GO:0008152,GO:0008582,GO:0009306,GO:0009653,GO:0009719,GO:0009725,GO:0009894,GO:0009987,GO:0010008,GO:0010033,GO:0010243,GO:0010506,GO:0010646,GO:0010827,GO:0010828,GO:0012505,GO:0012506,GO:0014069,GO:0015031,GO:0015630,GO:0015833,GO:0016020,GO:0016043,GO:0016050,GO:0016192,GO:0016197,GO:0016462,GO:0016787,GO:0016817,GO:0016818,GO:0017016,GO:0017022,GO:0017076,GO:0017111,GO:0017137,GO:0017157,GO:0019001,GO:0019003,GO:0019222,GO:0019538,GO:0019899,GO:0019900,GO:0019901,GO:0022008,GO:0022406,GO:0022607,GO:0023051,GO:0023052,GO:0030030,GO:0030031,GO:0030133,GO:0030135,GO:0030136,GO:0030139,GO:0030140,GO:0030141,GO:0030154,GO:0030182,GO:0030198,GO:0030425,GO:0030496,GO:0030659,GO:0030667,GO:0031090,GO:0031175,GO:0031267,GO:0031323,GO:0031329,GO:0031410,GO:0031489,GO:0031503,GO:0031982,GO:0031984,GO:0032279,GO:0032456,GO:0032482,GO:0032501,GO:0032502,GO:0032549,GO:0032550,GO:0032553,GO:0032555,GO:0032561,GO:0032588,GO:0032594,GO:0032868,GO:0032869,GO:0032870,GO:0032879,GO:0032880,GO:0032940,GO:0032989,GO:0032990,GO:0033036,GO:0033500,GO:0034613,GO:0034762,GO:0034764,GO:0035418,GO:0035556,GO:0035639,GO:0036064,GO:0036094,GO:0036211,GO:0036477,GO:0040008,GO:0042221,GO:0042592,GO:0042593,GO:0042886,GO:0042995,GO:0043005,GO:0043025,GO:0043062,GO:0043167,GO:0043168,GO:0043170,GO:0043197,GO:0043226,GO:0043227,GO:0043228,GO:0043229,GO:0043231,GO:0043232,GO:0043412,GO:0043434,GO:0043687,GO:0044085,GO:0044087,GO:0044237,GO:0044238,GO:0044260,GO:0044267,GO:0044297,GO:0044309,GO:0044422,GO:0044424,GO:0044430,GO:0044431,GO:0044433,GO:0044440,GO:0044441,GO:0044444,GO:0044446,GO:0044456,GO:0044463,GO:0044464,GO:0044782,GO:0045184,GO:0045202,GO:0045335,GO:0046324,GO:0046326,GO:0046903,GO:0046907,GO:0048167,GO:0048168,GO:0048169,GO:0048193,GO:0048210,GO:0048278,GO:0048284,GO:0048468,GO:0048518,GO:0048638,GO:0048666,GO:0048667,GO:0048699,GO:0048731,GO:0048812,GO:0048856,GO:0048858,GO:0048869,GO:0048878,GO:0050789,GO:0050793,GO:0050794,GO:0050803,GO:0050804,GO:0050807,GO:0050896,GO:0051020,GO:0051046,GO:0051049,GO:0051050,GO:0051128,GO:0051179,GO:0051223,GO:0051234,GO:0051239,GO:0051640,GO:0051641,GO:0051649,GO:0051668,GO:0051716,GO:0051960,GO:0051963,GO:0055037,GO:0055038,GO:0060271,GO:0060627,GO:0061024,GO:0061025,GO:0061564,GO:0061864,GO:0061865,GO:0065007,GO:0065008,GO:0070201,GO:0070278,GO:0070382,GO:0070727,GO:0070887,GO:0070925,GO:0071310,GO:0071375,GO:0071417,GO:0071495,GO:0071702,GO:0071704,GO:0071705,GO:0071840,GO:0071944,GO:0072657,GO:0072659,GO:0090087,GO:0090150,GO:0090174,GO:0097120,GO:0097159,GO:0097367,GO:0097447,GO:0097458,GO:0097546,GO:0097708,GO:0097730,GO:0098588,GO:0098791,GO:0098793,GO:0098794,GO:0098805,GO:0098876,GO:0098877,GO:0098969,GO:0098984,GO:0099072,GO:0099177,GO:0099503,GO:0099572,GO:0099632,GO:0099637,GO:0120025,GO:0120031,GO:0120036,GO:0120038,GO:0120039,GO:0140029,GO:0140056,GO:1901265,GO:1901363,GO:1901564,GO:1901652,GO:1901653,GO:1901698,GO:1901699,GO:1901700,GO:1901701,GO:1903530,GO:1903539,GO:1903540,GO:1904396,GO:1990778,GO:2000026
HiC_scaffold_1	AUGUSTUS	intron	11435281	11439780	1.0	+	.	ID=g431.t1.intron1;Parent=g431.t1
HiC_scaffold_1	AUGUSTUS	exon	11439781	11439841	.	+	.	ID=g431.t1.exon2;Parent=g431.t1
HiC_scaffold_1	AUGUSTUS	CDS	11439781	11439841	1.0	+	2	ID=g431.t1.CDS2;Parent=g431.t1
HiC_scaffold_1	AUGUSTUS	intron	11439842	11441707	1.0	+	.	ID=g431.t1.intron2;Parent=g431.t1
HiC_scaffold_1	AUGUSTUS	exon	11441708	11441768	.	+	.	ID=g431.t1.exon3;Parent=g431.t1
HiC_scaffold_1	AUGUSTUS	CDS	11441708	11441768	1.0	+	1	ID=g431.t1.CDS3;Parent=g431.t1
HiC_scaffold_1	AUGUSTUS	intron	11441769	11445270	1.0	+	.	ID=g431.t1.intron3;Parent=g431.t1
HiC_scaffold_1	AUGUSTUS	exon	11445271	11445348	.	+	.	ID=g431.t1.exon4;Parent=g431.t1
HiC_scaffold_1	AUGUSTUS	CDS	11445271	11445348	1.0	+	0	ID=g431.t1.CDS4;Parent=g431.t1
HiC_scaffold_1	AUGUSTUS	intron	11445349	11446862	1.0	+	.	ID=g431.t1.intron4;Parent=g431.t1
HiC_scaffold_1	AUGUSTUS	exon	11446863	11446952	.	+	.	ID=g431.t1.exon5;Parent=g431.t1
HiC_scaffold_1	AUGUSTUS	CDS	11446863	11446952	1.0	+	0	ID=g431.t1.CDS5;Parent=g431.t1
HiC_scaffold_1	AUGUSTUS	intron	11446953	11447566	1.0	+	.	ID=g431.t1.intron5;Parent=g431.t1
HiC_scaffold_1	AUGUSTUS	exon	11447567	11447632	.	+	.	ID=g431.t1.exon6;Parent=g431.t1
HiC_scaffold_1	AUGUSTUS	CDS	11447567	11447632	1.0	+	0	ID=g431.t1.CDS6;Parent=g431.t1
HiC_scaffold_1	AUGUSTUS	intron	11447633	11448911	1.0	+	.	ID=g431.t1.intron6;Parent=g431.t1
HiC_scaffold_1	AUGUSTUS	exon	11448912	11448962	.	+	.	ID=g431.t1.exon7;Parent=g431.t1
HiC_scaffold_1	AUGUSTUS	CDS	11448912	11448962	1.0	+	0	ID=g431.t1.CDS7;Parent=g431.t1
HiC_scaffold_1	AUGUSTUS	intron	11448963	11452444	1.0	+	.	ID=g431.t1.intron7;Parent=g431.t1
HiC_scaffold_1	AUGUSTUS	exon	11452445	11452537	.	+	.	ID=g431.t1.exon8;Parent=g431.t1
HiC_scaffold_1	AUGUSTUS	CDS	11452445	11452537	1.0	+	0	ID=g431.t1.CDS8;Parent=g431.t1
HiC_scaffold_1	AUGUSTUS	stop_codon	11452535	11452537	.	+	0	ID=g431.t1.stop1;Parent=g431.t1
HiC_scaffold_1	AUGUSTUS	start_codon	11459509	11459511	.	+	0	ID=g432.t1.start1;Parent=g432.t1
HiC_scaffold_1	AUGUSTUS	exon	11459509	11459633	.	+	.	ID=g432.t1.exon1;Parent=g432.t1
HiC_scaffold_1	AUGUSTUS	CDS	11459509	11459633	1.0	+	0	ID=g432.t1.CDS1;Parent=g432.t1
HiC_scaffold_1	AUGUSTUS	gene	11459509	11465737	.	+	.	ID=g432
HiC_scaffold_1	AUGUSTUS	mRNA	11459509	11465737	1.0	+	.	ID=g432.t1;Parent=g432;em_target=9668.ENSMPUP00000015943;em_score=725.9;em_evalue=3.7e-221;em_tcov=.;em_OGs=28P84@1|root,2RZYN@2759|Eukaryota,3A1HF@33154|Opisthokonta,3BK6Q@33208|Metazoa,3D40T@33213|Bilateria,48CWF@7711|Chordata,498G3@7742|Vertebrata,3J3KR@40674|Mammalia,3EH67@33554|Carnivora;em_COG_cat=T;em_desc=Hematopoietic SH2 domain containing;em_max_annot_lvl=33208|Metazoa;em_Preferred_name=HSH2D;em_PFAMs=SH2;em_GOs=GO:0001775,GO:0002376,GO:0002902,GO:0002903,GO:0003254,GO:0003674,GO:0005070,GO:0005488,GO:0005515,GO:0005575,GO:0005622,GO:0005623,GO:0005634,GO:0005737,GO:0005739,GO:0005829,GO:0008150,GO:0009966,GO:0009967,GO:0009987,GO:0010646,GO:0010647,GO:0010941,GO:0023051,GO:0023056,GO:0030674,GO:0035591,GO:0042110,GO:0042391,GO:0042592,GO:0042981,GO:0043066,GO:0043067,GO:0043069,GO:0043226,GO:0043227,GO:0043229,GO:0043231,GO:0044424,GO:0044444,GO:0044464,GO:0045321,GO:0046649,GO:0048518,GO:0048519,GO:0048522,GO:0048523,GO:0048583,GO:0048584,GO:0048878,GO:0050789,GO:0050794,GO:0050801,GO:0051881,GO:0051900,GO:0051902,GO:0060090,GO:0060548,GO:0065007,GO:0065008,GO:0070228,GO:0070229,GO:1904180,GO:2000106,GO:2000107
HiC_scaffold_1	AUGUSTUS	intron	11459634	11461000	1.0	+	.	ID=g432.t1.intron1;Parent=g432.t1
HiC_scaffold_1	AUGUSTUS	exon	11461001	11461090	.	+	.	ID=g432.t1.exon2;Parent=g432.t1
HiC_scaffold_1	AUGUSTUS	CDS	11461001	11461090	1.0	+	1	ID=g432.t1.CDS2;Parent=g432.t1
HiC_scaffold_1	AUGUSTUS	intron	11461091	11462147	1.0	+	.	ID=g432.t1.intron2;Parent=g432.t1
HiC_scaffold_1	AUGUSTUS	exon	11462148	11462313	.	+	.	ID=g432.t1.exon3;Parent=g432.t1
HiC_scaffold_1	AUGUSTUS	CDS	11462148	11462313	1.0	+	1	ID=g432.t1.CDS3;Parent=g432.t1
HiC_scaffold_1	AUGUSTUS	intron	11462314	11462763	1.0	+	.	ID=g432.t1.intron3;Parent=g432.t1
HiC_scaffold_1	AUGUSTUS	exon	11462764	11462901	.	+	.	ID=g432.t1.exon4;Parent=g432.t1
HiC_scaffold_1	AUGUSTUS	CDS	11462764	11462901	1.0	+	0	ID=g432.t1.CDS4;Parent=g432.t1
HiC_scaffold_1	AUGUSTUS	intron	11462902	11465170	1.0	+	.	ID=g432.t1.intron4;Parent=g432.t1
HiC_scaffold_1	AUGUSTUS	exon	11465171	11465737	.	+	.	ID=g432.t1.exon5;Parent=g432.t1
HiC_scaffold_1	AUGUSTUS	CDS	11465171	11465737	1.0	+	0	ID=g432.t1.CDS5;Parent=g432.t1
HiC_scaffold_1	AUGUSTUS	stop_codon	11465735	11465737	.	+	0	ID=g432.t1.stop1;Parent=g432.t1
HiC_scaffold_1	AUGUSTUS	stop_codon	11467396	11467398	.	-	0	ID=g433.t1.stop1;Parent=g433.t1
HiC_scaffold_1	AUGUSTUS	exon	11467396	11467417	.	-	.	ID=g433.t1.exon1;Parent=g433.t1
HiC_scaffold_1	AUGUSTUS	CDS	11467396	11467417	1.0	-	1	ID=g433.t1.CDS1;Parent=g433.t1
HiC_scaffold_1	AUGUSTUS	gene	11467396	11472884	.	-	.	ID=g433
HiC_scaffold_1	AUGUSTUS	mRNA	11467396	11472884	1.0	-	.	ID=g433.t1;Parent=g433;em_target=9646.ENSAMEP00000010390;em_score=422.3;em_evalue=7.9e-130;em_tcov=.;em_OGs=COG5126@1|root,KOG0038@2759|Eukaryota,39UW7@33154|Opisthokonta,3BJR0@33208|Metazoa,3CUI2@33213|Bilateria,483DP@7711|Chordata,494G9@7742|Vertebrata,3JB1W@40674|Mammalia,3EQUZ@33554|Carnivora;em_COG_cat=DTZ;em_desc=family member 3;em_max_annot_lvl=33208|Metazoa;em_Preferred_name=CIB3;em_PFAMs=EF-hand_7;em_GOs=GO:0000287,GO:0003674,GO:0005488,GO:0005509,GO:0005575,GO:0005622,GO:0005623,GO:0005955,GO:0007154,GO:0007165,GO:0007602,GO:0008150,GO:0008287,GO:0009314,GO:0009416,GO:0009581,GO:0009582,GO:0009583,GO:0009605,GO:0009628,GO:0009987,GO:0023052,GO:0032991,GO:0042592,GO:0043167,GO:0043169,GO:0044424,GO:0044464,GO:0046872,GO:0048878,GO:0050789,GO:0050794,GO:0050801,GO:0050896,GO:0051606,GO:0051716,GO:0055065,GO:0055074,GO:0055080,GO:0065007,GO:0065008,GO:0072507,GO:0098771,GO:1902494,GO:1903293
HiC_scaffold_1	AUGUSTUS	intron	11467418	11468611	1.0	-	.	ID=g433.t1.intron1;Parent=g433.t1
HiC_scaffold_1	AUGUSTUS	exon	11468612	11468807	.	-	.	ID=g433.t1.exon2;Parent=g433.t1
HiC_scaffold_1	AUGUSTUS	CDS	11468612	11468807	1.0	-	2	ID=g433.t1.CDS2;Parent=g433.t1
HiC_scaffold_1	AUGUSTUS	intron	11468808	11469701	1.0	-	.	ID=g433.t1.intron2;Parent=g433.t1
HiC_scaffold_1	AUGUSTUS	exon	11469702	11469849	.	-	.	ID=g433.t1.exon3;Parent=g433.t1
HiC_scaffold_1	AUGUSTUS	CDS	11469702	11469849	1.0	-	0	ID=g433.t1.CDS3;Parent=g433.t1
HiC_scaffold_1	AUGUSTUS	intron	11469850	11470806	1.0	-	.	ID=g433.t1.intron3;Parent=g433.t1
HiC_scaffold_1	AUGUSTUS	exon	11470807	11470918	.	-	.	ID=g433.t1.exon4;Parent=g433.t1
HiC_scaffold_1	AUGUSTUS	CDS	11470807	11470918	1.0	-	1	ID=g433.t1.CDS4;Parent=g433.t1
HiC_scaffold_1	AUGUSTUS	intron	11470919	11472584	1.0	-	.	ID=g433.t1.intron4;Parent=g433.t1
HiC_scaffold_1	AUGUSTUS	exon	11472585	11472619	.	-	.	ID=g433.t1.exon5;Parent=g433.t1
HiC_scaffold_1	AUGUSTUS	CDS	11472585	11472619	1.0	-	0	ID=g433.t1.CDS5;Parent=g433.t1
HiC_scaffold_1	AUGUSTUS	intron	11472620	11472833	1.0	-	.	ID=g433.t1.intron5;Parent=g433.t1
HiC_scaffold_1	AUGUSTUS	exon	11472834	11472884	.	-	.	ID=g433.t1.exon6;Parent=g433.t1
HiC_scaffold_1	AUGUSTUS	CDS	11472834	11472884	1.0	-	0	ID=g433.t1.CDS6;Parent=g433.t1
HiC_scaffold_1	AUGUSTUS	start_codon	11472882	11472884	.	-	0	ID=g433.t1.start1;Parent=g433.t1
HiC_scaffold_1	AUGUSTUS	start_codon	11484048	11484050	.	+	0	ID=g434.t1.start1;Parent=g434.t1
HiC_scaffold_1	AUGUSTUS	exon	11484048	11484121	.	+	.	ID=g434.t1.exon1;Parent=g434.t1
HiC_scaffold_1	AUGUSTUS	CDS	11484048	11484121	1.0	+	0	ID=g434.t1.CDS1;Parent=g434.t1
HiC_scaffold_1	AUGUSTUS	gene	11484048	11488401	.	+	.	ID=g434
HiC_scaffold_1	AUGUSTUS	mRNA	11484048	11488401	1.0	+	.	ID=g434.t1;Parent=g434;em_target=9612.ENSCAFP00000040756;em_score=225.8;em_evalue=3.7e-71;em_tcov=.;em_OGs=KOG3410@1|root,KOG3410@2759|Eukaryota,3A8N0@33154|Opisthokonta,3BS12@33208|Metazoa,3D7FE@33213|Bilateria,48FM7@7711|Chordata,49KUQ@7742|Vertebrata,3JK3Q@40674|Mammalia;em_COG_cat=S;em_desc=Eukaryotic family of unknown function (DUF1754);em_max_annot_lvl=33208|Metazoa;em_Preferred_name=FAM32A;em_PFAMs=DUF1754;em_GOs=GO:0003674,GO:0003676,GO:0003723,GO:0005488,GO:0005575,GO:0005622,GO:0005623,GO:0005634,GO:0005654,GO:0005730,GO:0031974,GO:0031981,GO:0043226,GO:0043227,GO:0043228,GO:0043229,GO:0043231,GO:0043232,GO:0043233,GO:0044422,GO:0044424,GO:0044428,GO:0044446,GO:0044464,GO:0070013,GO:0097159,GO:1901363;em_KEGG_ko=ko:K13120;em_BRITE=ko00000,ko03041
HiC_scaffold_1	AUGUSTUS	intron	11484122	11484237	1.0	+	.	ID=g434.t1.intron1;Parent=g434.t1
HiC_scaffold_1	AUGUSTUS	exon	11484238	11484379	.	+	.	ID=g434.t1.exon2;Parent=g434.t1
HiC_scaffold_1	AUGUSTUS	CDS	11484238	11484379	1.0	+	1	ID=g434.t1.CDS2;Parent=g434.t1
HiC_scaffold_1	AUGUSTUS	intron	11484380	11488011	1.0	+	.	ID=g434.t1.intron2;Parent=g434.t1
HiC_scaffold_1	AUGUSTUS	exon	11488012	11488065	.	+	.	ID=g434.t1.exon3;Parent=g434.t1
HiC_scaffold_1	AUGUSTUS	CDS	11488012	11488065	1.0	+	0	ID=g434.t1.CDS3;Parent=g434.t1
HiC_scaffold_1	AUGUSTUS	intron	11488066	11488332	1.0	+	.	ID=g434.t1.intron3;Parent=g434.t1
HiC_scaffold_1	AUGUSTUS	exon	11488333	11488401	.	+	.	ID=g434.t1.exon4;Parent=g434.t1
HiC_scaffold_1	AUGUSTUS	CDS	11488333	11488401	1.0	+	0	ID=g434.t1.CDS4;Parent=g434.t1
HiC_scaffold_1	AUGUSTUS	stop_codon	11488399	11488401	.	+	0	ID=g434.t1.stop1;Parent=g434.t1
HiC_scaffold_1	AUGUSTUS	start_codon	11491712	11491714	.	+	0	ID=g435.t1.start1;Parent=g435.t1
HiC_scaffold_1	AUGUSTUS	exon	11491712	11491753	.	+	.	ID=g435.t1.exon1;Parent=g435.t1
HiC_scaffold_1	AUGUSTUS	CDS	11491712	11491753	1.0	+	0	ID=g435.t1.CDS1;Parent=g435.t1
HiC_scaffold_1	AUGUSTUS	gene	11491712	11518507	.	+	.	ID=g435
HiC_scaffold_1	AUGUSTUS	mRNA	11491712	11518507	1.0	+	.	ID=g435.t1;Parent=g435;em_target=118797.XP_007461048.1;em_score=958.1;em_evalue=1.4e-291;em_tcov=.;em_OGs=KOG0937@1|root,KOG0937@2759|Eukaryota,38BMR@33154|Opisthokonta,3BB1A@33208|Metazoa,3CU4S@33213|Bilateria,485J1@7711|Chordata,4919A@7742|Vertebrata,3J6AP@40674|Mammalia,4IZJM@91561|Cetartiodactyla;em_COG_cat=U;em_desc=protein complex 1, mu 1 subunit;em_max_annot_lvl=33208|Metazoa;em_Preferred_name=AP1M1;em_KEGG_ko=ko:K12393;em_KEGG_Pathway=ko04142,map04142;em_BRITE=ko00000,ko00001,ko04131;em_PFAMs=Adap_comp_sub,Clat_adaptor_s;em_GOs=GO:0000139,GO:0000323,GO:0001654,GO:0001775,GO:0002119,GO:0002164,GO:0002252,GO:0002263,GO:0002274,GO:0002275,GO:0002283,GO:0002366,GO:0002376,GO:0002443,GO:0002444,GO:0002446,GO:0002478,GO:0002495,GO:0002504,GO:0003674,GO:0005215,GO:0005488,GO:0005515,GO:0005575,GO:0005622,GO:0005623,GO:0005634,GO:0005667,GO:0005737,GO:0005764,GO:0005765,GO:0005773,GO:0005774,GO:0005794,GO:0005798,GO:0005802,GO:0005829,GO:0005886,GO:0006810,GO:0006886,GO:0006887,GO:0006955,GO:0006996,GO:0007275,GO:0007423,GO:0008104,GO:0008150,GO:0008565,GO:0008593,GO:0009605,GO:0009790,GO:0009791,GO:0009792,GO:0009966,GO:0009968,GO:0009987,GO:0010256,GO:0010646,GO:0010648,GO:0012505,GO:0012506,GO:0012510,GO:0015031,GO:0015833,GO:0016020,GO:0016032,GO:0016043,GO:0016050,GO:0016192,GO:0019882,GO:0019884,GO:0019886,GO:0021700,GO:0022607,GO:0023051,GO:0023057,GO:0030030,GO:0030031,GO:0030117,GO:0030118,GO:0030119,GO:0030120,GO:0030121,GO:0030125,GO:0030130,GO:0030131,GO:0030133,GO:0030135,GO:0030136,GO:0030140,GO:0030141,GO:0030154,GO:0030276,GO:0030658,GO:0030659,GO:0030660,GO:0030662,GO:0030665,GO:0030667,GO:0031090,GO:0031410,GO:0031982,GO:0031984,GO:0032386,GO:0032387,GO:0032438,GO:0032501,GO:0032502,GO:0032588,GO:0032879,GO:0032940,GO:0032991,GO:0033036,GO:0033059,GO:0033363,GO:0033365,GO:0034613,GO:0035579,GO:0035646,GO:0035976,GO:0036230,GO:0040025,GO:0042119,GO:0042581,GO:0042886,GO:0043226,GO:0043227,GO:0043229,GO:0043231,GO:0043299,GO:0043312,GO:0043473,GO:0043476,GO:0043482,GO:0043485,GO:0044085,GO:0044403,GO:0044419,GO:0044422,GO:0044424,GO:0044425,GO:0044428,GO:0044431,GO:0044433,GO:0044437,GO:0044444,GO:0044446,GO:0044464,GO:0044782,GO:0044798,GO:0045055,GO:0045176,GO:0045184,GO:0045321,GO:0045746,GO:0046903,GO:0046907,GO:0048002,GO:0048066,GO:0048475,GO:0048513,GO:0048519,GO:0048523,GO:0048569,GO:0048583,GO:0048585,GO:0048731,GO:0048749,GO:0048753,GO:0048757,GO:0048856,GO:0048869,GO:0050690,GO:0050789,GO:0050794,GO:0050896,GO:0050931,GO:0051049,GO:0051051,GO:0051179,GO:0051234,GO:0051641,GO:0051649,GO:0051704,GO:0051716,GO:0060271,GO:0060341,GO:0060627,GO:0061512,GO:0065007,GO:0070727,GO:0070925,GO:0071702,GO:0071705,GO:0071840,GO:0071944,GO:0072657,GO:0090575,GO:0097499,GO:0097500,GO:0097708,GO:0098588,GO:0098791,GO:0098796,GO:0098805,GO:0098852,GO:0099503,GO:0120031,GO:0120036,GO:1903441,GO:1990778,GO:2001135,GO:2001136
HiC_scaffold_1	AUGUSTUS	intron	11491754	11497260	1.0	+	.	ID=g435.t1.intron1;Parent=g435.t1
HiC_scaffold_1	AUGUSTUS	exon	11497261	11497417	.	+	.	ID=g435.t1.exon2;Parent=g435.t1
HiC_scaffold_1	AUGUSTUS	CDS	11497261	11497417	1.0	+	0	ID=g435.t1.CDS2;Parent=g435.t1
HiC_scaffold_1	AUGUSTUS	intron	11497418	11498778	1.0	+	.	ID=g435.t1.intron2;Parent=g435.t1
HiC_scaffold_1	AUGUSTUS	exon	11498779	11498846	.	+	.	ID=g435.t1.exon3;Parent=g435.t1
HiC_scaffold_1	AUGUSTUS	CDS	11498779	11498846	1.0	+	2	ID=g435.t1.CDS3;Parent=g435.t1
HiC_scaffold_1	AUGUSTUS	intron	11498847	11500481	1.0	+	.	ID=g435.t1.intron3;Parent=g435.t1
HiC_scaffold_1	AUGUSTUS	exon	11500482	11500612	.	+	.	ID=g435.t1.exon4;Parent=g435.t1
HiC_scaffold_1	AUGUSTUS	CDS	11500482	11500612	1.0	+	0	ID=g435.t1.CDS4;Parent=g435.t1
HiC_scaffold_1	AUGUSTUS	intron	11500613	11501322	1.0	+	.	ID=g435.t1.intron4;Parent=g435.t1
HiC_scaffold_1	AUGUSTUS	exon	11501323	11501470	.	+	.	ID=g435.t1.exon5;Parent=g435.t1
HiC_scaffold_1	AUGUSTUS	CDS	11501323	11501470	1.0	+	1	ID=g435.t1.CDS5;Parent=g435.t1
HiC_scaffold_1	AUGUSTUS	intron	11501471	11510417	1.0	+	.	ID=g435.t1.intron5;Parent=g435.t1
HiC_scaffold_1	AUGUSTUS	exon	11510418	11510544	.	+	.	ID=g435.t1.exon6;Parent=g435.t1
HiC_scaffold_1	AUGUSTUS	CDS	11510418	11510544	1.0	+	0	ID=g435.t1.CDS6;Parent=g435.t1
HiC_scaffold_1	AUGUSTUS	intron	11510545	11511598	1.0	+	.	ID=g435.t1.intron6;Parent=g435.t1
HiC_scaffold_1	AUGUSTUS	exon	11511599	11511741	.	+	.	ID=g435.t1.exon7;Parent=g435.t1
HiC_scaffold_1	AUGUSTUS	CDS	11511599	11511741	1.0	+	2	ID=g435.t1.CDS7;Parent=g435.t1
HiC_scaffold_1	AUGUSTUS	intron	11511742	11512213	1.0	+	.	ID=g435.t1.intron7;Parent=g435.t1
HiC_scaffold_1	AUGUSTUS	exon	11512214	11512285	.	+	.	ID=g435.t1.exon8;Parent=g435.t1
HiC_scaffold_1	AUGUSTUS	CDS	11512214	11512285	1.0	+	0	ID=g435.t1.CDS8;Parent=g435.t1
HiC_scaffold_1	AUGUSTUS	intron	11512286	11512698	1.0	+	.	ID=g435.t1.intron8;Parent=g435.t1
HiC_scaffold_1	AUGUSTUS	exon	11512699	11512857	.	+	.	ID=g435.t1.exon9;Parent=g435.t1
HiC_scaffold_1	AUGUSTUS	CDS	11512699	11512857	1.0	+	0	ID=g435.t1.CDS9;Parent=g435.t1
HiC_scaffold_1	AUGUSTUS	intron	11512858	11517590	1.0	+	.	ID=g435.t1.intron9;Parent=g435.t1
HiC_scaffold_1	AUGUSTUS	exon	11517591	11517716	.	+	.	ID=g435.t1.exon10;Parent=g435.t1
HiC_scaffold_1	AUGUSTUS	CDS	11517591	11517716	1.0	+	0	ID=g435.t1.CDS10;Parent=g435.t1
HiC_scaffold_1	AUGUSTUS	intron	11517717	11518296	1.0	+	.	ID=g435.t1.intron10;Parent=g435.t1
HiC_scaffold_1	AUGUSTUS	exon	11518297	11518372	.	+	.	ID=g435.t1.exon11;Parent=g435.t1
HiC_scaffold_1	AUGUSTUS	CDS	11518297	11518372	1.0	+	0	ID=g435.t1.CDS11;Parent=g435.t1
HiC_scaffold_1	AUGUSTUS	intron	11518373	11518484	1.0	+	.	ID=g435.t1.intron11;Parent=g435.t1
HiC_scaffold_1	AUGUSTUS	exon	11518485	11518507	.	+	.	ID=g435.t1.exon12;Parent=g435.t1
HiC_scaffold_1	AUGUSTUS	CDS	11518485	11518507	1.0	+	2	ID=g435.t1.CDS12;Parent=g435.t1
HiC_scaffold_1	AUGUSTUS	stop_codon	11518505	11518507	.	+	0	ID=g435.t1.stop1;Parent=g435.t1
HiC_scaffold_1	AUGUSTUS	start_codon	11599379	11599381	.	+	0	ID=g436.t1.start1;Parent=g436.t1
HiC_scaffold_1	AUGUSTUS	exon	11599379	11599453	.	+	.	ID=g436.t1.exon1;Parent=g436.t1
HiC_scaffold_1	AUGUSTUS	CDS	11599379	11599453	1.0	+	0	ID=g436.t1.CDS1;Parent=g436.t1
HiC_scaffold_1	AUGUSTUS	gene	11599379	11601316	.	+	.	ID=g436
HiC_scaffold_1	AUGUSTUS	mRNA	11599379	11601316	1.0	+	.	ID=g436.t1;Parent=g436;em_target=9707.XP_004404641.1;em_score=789.5;em_evalue=1.4e-240;em_tcov=.;em_OGs=KOG1721@1|root,KOG1721@2759|Eukaryota,399SE@33154|Opisthokonta,3BA1M@33208|Metazoa,3CXFB@33213|Bilateria,482HN@7711|Chordata,494WG@7742|Vertebrata,3JCIA@40674|Mammalia,3EVJ7@33554|Carnivora;em_COG_cat=K;em_desc=factor 2;em_max_annot_lvl=33208|Metazoa;em_Preferred_name=KLF2;em_PFAMs=zf-C2H2;em_GOs=GO:0000122,GO:0000228,GO:0000302,GO:0000785,GO:0000790,GO:0000902,GO:0000981,GO:0001101,GO:0001505,GO:0001701,GO:0001817,GO:0001818,GO:0002262,GO:0002376,GO:0002520,GO:0003674,GO:0003676,GO:0003677,GO:0003700,GO:0005488,GO:0005575,GO:0005622,GO:0005623,GO:0005634,GO:0005694,GO:0006355,GO:0006357,GO:0006950,GO:0006979,GO:0007275,GO:0008150,GO:0009636,GO:0009653,GO:0009719,GO:0009790,GO:0009792,GO:0009888,GO:0009889,GO:0009890,GO:0009891,GO:0009892,GO:0009893,GO:0009987,GO:0010033,GO:0010035,GO:0010243,GO:0010468,GO:0010556,GO:0010557,GO:0010558,GO:0010604,GO:0010605,GO:0010628,GO:0010629,GO:0014070,GO:0016043,GO:0016525,GO:0019219,GO:0019222,GO:0021700,GO:0022603,GO:0030097,GO:0030099,GO:0030154,GO:0030218,GO:0030323,GO:0030324,GO:0030855,GO:0031323,GO:0031324,GO:0031325,GO:0031326,GO:0031327,GO:0031328,GO:0031974,GO:0031981,GO:0032501,GO:0032502,GO:0032675,GO:0032715,GO:0032989,GO:0033554,GO:0034097,GO:0034101,GO:0034405,GO:0034599,GO:0034612,GO:0034614,GO:0034616,GO:0035264,GO:0035295,GO:0035690,GO:0036003,GO:0040007,GO:0040029,GO:0042221,GO:0042493,GO:0042542,GO:0042592,GO:0043009,GO:0043226,GO:0043227,GO:0043228,GO:0043229,GO:0043231,GO:0043232,GO:0043233,GO:0043249,GO:0043565,GO:0043618,GO:0043620,GO:0044422,GO:0044424,GO:0044427,GO:0044428,GO:0044446,GO:0044454,GO:0044464,GO:0045428,GO:0045429,GO:0045765,GO:0045892,GO:0045893,GO:0045934,GO:0045935,GO:0045944,GO:0046677,GO:0046898,GO:0048468,GO:0048469,GO:0048513,GO:0048518,GO:0048519,GO:0048522,GO:0048523,GO:0048534,GO:0048589,GO:0048731,GO:0048821,GO:0048856,GO:0048869,GO:0048872,GO:0050789,GO:0050793,GO:0050794,GO:0050896,GO:0051093,GO:0051171,GO:0051172,GO:0051173,GO:0051239,GO:0051241,GO:0051246,GO:0051247,GO:0051252,GO:0051253,GO:0051254,GO:0051716,GO:0060255,GO:0060428,GO:0060429,GO:0060479,GO:0060487,GO:0060509,GO:0060541,GO:0060992,GO:0061515,GO:0065007,GO:0065008,GO:0070013,GO:0070301,GO:0070555,GO:0070887,GO:0071229,GO:0071236,GO:0071310,GO:0071345,GO:0071347,GO:0071356,GO:0071407,GO:0071409,GO:0071417,GO:0071495,GO:0071498,GO:0071499,GO:0071695,GO:0071840,GO:0080090,GO:0097159,GO:0097237,GO:0097305,GO:0097306,GO:0097532,GO:0097533,GO:0140110,GO:1901342,GO:1901343,GO:1901363,GO:1901652,GO:1901653,GO:1901654,GO:1901655,GO:1901698,GO:1901699,GO:1901700,GO:1901701,GO:1902679,GO:1902680,GO:1903426,GO:1903428,GO:1903506,GO:1903507,GO:1903508,GO:1903670,GO:1903671,GO:1904407,GO:2000026,GO:2000112,GO:2000113,GO:2000181,GO:2000377,GO:2000379,GO:2001141;em_KEGG_ko=ko:K17845;em_KEGG_Pathway=ko04068,ko04371,ko05418,map04068,map04371,map05418;em_BRITE=ko00000,ko00001,ko03000
HiC_scaffold_1	AUGUSTUS	intron	11599454	11599709	1.0	+	.	ID=g436.t1.intron1;Parent=g436.t1
HiC_scaffold_1	AUGUSTUS	exon	11599710	11600541	.	+	.	ID=g436.t1.exon2;Parent=g436.t1
HiC_scaffold_1	AUGUSTUS	CDS	11599710	11600541	1.0	+	0	ID=g436.t1.CDS2;Parent=g436.t1
HiC_scaffold_1	AUGUSTUS	intron	11600542	11601140	1.0	+	.	ID=g436.t1.intron2;Parent=g436.t1
HiC_scaffold_1	AUGUSTUS	exon	11601141	11601316	.	+	.	ID=g436.t1.exon3;Parent=g436.t1
HiC_scaffold_1	AUGUSTUS	CDS	11601141	11601316	1.0	+	2	ID=g436.t1.CDS3;Parent=g436.t1
HiC_scaffold_1	AUGUSTUS	stop_codon	11601314	11601316	.	+	0	ID=g436.t1.stop1;Parent=g436.t1
HiC_scaffold_1	AUGUSTUS	stop_codon	11621860	11621862	.	-	0	ID=g437.t1.stop1;Parent=g437.t1
HiC_scaffold_1	AUGUSTUS	stop_codon	11621860	11621862	.	-	0	ID=g437.t2.stop1;Parent=g437.t2
HiC_scaffold_1	GeneMark.hmm3	stop_codon	11621860	11621862	.	-	0	ID=g437.t3.stop1;Parent=g437.t3
HiC_scaffold_1	AUGUSTUS	exon	11621860	11622006	.	-	.	ID=g437.t1.exon1;Parent=g437.t1
HiC_scaffold_1	AUGUSTUS	exon	11621860	11622006	.	-	.	ID=g437.t2.exon1;Parent=g437.t2
HiC_scaffold_1	GeneMark.hmm3	CDS	11621860	11622006	.	-	0	ID=g437.t3.CDS1;Parent=g437.t3
HiC_scaffold_1	GeneMark.hmm3	exon	11621860	11622006	.	-	0	ID=g437.t3.exon1;Parent=g437.t3
HiC_scaffold_1	AUGUSTUS	CDS	11621860	11622006	1.0	-	0	ID=g437.t1.CDS1;Parent=g437.t1
HiC_scaffold_1	AUGUSTUS	CDS	11621860	11622006	1.0	-	0	ID=g437.t2.CDS1;Parent=g437.t2
HiC_scaffold_1	AUGUSTUS	mRNA	11621860	11721348	1.0	-	.	ID=g437.t1;Parent=g437;em_target=9707.XP_004404642.1;em_score=1982.1;em_evalue=0.0;em_tcov=.;em_OGs=KOG0998@1|root,KOG0998@2759|Eukaryota,38GSU@33154|Opisthokonta,3BCZJ@33208|Metazoa,3CRGM@33213|Bilateria,4887W@7711|Chordata,4937I@7742|Vertebrata,3J7S9@40674|Mammalia,3ERWX@33554|Carnivora;em_COG_cat=TU;em_desc=epidermal growth factor receptor;em_max_annot_lvl=33208|Metazoa;em_Preferred_name=EPS15L1;em_KEGG_ko=ko:K12472;em_KEGG_Pathway=ko04144,map04144;em_BRITE=ko00000,ko00001,ko04131;em_PFAMs=EF-hand_4;em_GOs=GO:0005575,GO:0005622,GO:0005623,GO:0005737,GO:0005829,GO:0005886,GO:0005905,GO:0006810,GO:0006897,GO:0007154,GO:0007267,GO:0007268,GO:0008150,GO:0009966,GO:0009968,GO:0009987,GO:0010646,GO:0010648,GO:0012505,GO:0016020,GO:0016043,GO:0016192,GO:0023051,GO:0023052,GO:0023057,GO:0030117,GO:0030118,GO:0030132,GO:0030424,GO:0032991,GO:0036465,GO:0042058,GO:0042059,GO:0042995,GO:0043005,GO:0044424,GO:0044425,GO:0044444,GO:0044459,GO:0044464,GO:0045202,GO:0048475,GO:0048488,GO:0048519,GO:0048523,GO:0048583,GO:0048585,GO:0050789,GO:0050794,GO:0051179,GO:0051234,GO:0051641,GO:0051649,GO:0061024,GO:0065007,GO:0071840,GO:0071944,GO:0097458,GO:0098657,GO:0098796,GO:0098797,GO:0098916,GO:0099003,GO:0099504,GO:0099536,GO:0099537,GO:0120025,GO:1901184,GO:1901185
HiC_scaffold_1	AUGUSTUS	mRNA	11621860	11721348	1.0	-	.	ID=g437.t2;Parent=g437;em_target=9707.XP_004404642.1;em_score=2008.8;em_evalue=0.0;em_tcov=.;em_OGs=KOG0998@1|root,KOG0998@2759|Eukaryota,38GSU@33154|Opisthokonta,3BCZJ@33208|Metazoa,3CRGM@33213|Bilateria,4887W@7711|Chordata,4937I@7742|Vertebrata,3J7S9@40674|Mammalia,3ERWX@33554|Carnivora;em_COG_cat=TU;em_desc=epidermal growth factor receptor;em_max_annot_lvl=33208|Metazoa;em_Preferred_name=EPS15L1;em_KEGG_ko=ko:K12472;em_KEGG_Pathway=ko04144,map04144;em_BRITE=ko00000,ko00001,ko04131;em_PFAMs=EF-hand_4;em_GOs=GO:0005575,GO:0005622,GO:0005623,GO:0005737,GO:0005829,GO:0005886,GO:0005905,GO:0006810,GO:0006897,GO:0007154,GO:0007267,GO:0007268,GO:0008150,GO:0009966,GO:0009968,GO:0009987,GO:0010646,GO:0010648,GO:0012505,GO:0016020,GO:0016043,GO:0016192,GO:0023051,GO:0023052,GO:0023057,GO:0030117,GO:0030118,GO:0030132,GO:0030424,GO:0032991,GO:0036465,GO:0042058,GO:0042059,GO:0042995,GO:0043005,GO:0044424,GO:0044425,GO:0044444,GO:0044459,GO:0044464,GO:0045202,GO:0048475,GO:0048488,GO:0048519,GO:0048523,GO:0048583,GO:0048585,GO:0050789,GO:0050794,GO:0051179,GO:0051234,GO:0051641,GO:0051649,GO:0061024,GO:0065007,GO:0071840,GO:0071944,GO:0097458,GO:0098657,GO:0098796,GO:0098797,GO:0098916,GO:0099003,GO:0099504,GO:0099536,GO:0099537,GO:0120025,GO:1901184,GO:1901185
HiC_scaffold_1	AUGUSTUS	gene	11621860	11723203	.	-	.	ID=g437
HiC_scaffold_1	GeneMark.hmm3	mRNA	11621860	11723203	.	-	.	ID=g437.t3;Parent=g437;em_target=9707.XP_004404642.1;em_score=1981.8;em_evalue=0.0;em_tcov=.;em_OGs=KOG0998@1|root,KOG0998@2759|Eukaryota,38GSU@33154|Opisthokonta,3BCZJ@33208|Metazoa,3CRGM@33213|Bilateria,4887W@7711|Chordata,4937I@7742|Vertebrata,3J7S9@40674|Mammalia,3ERWX@33554|Carnivora;em_COG_cat=TU;em_desc=epidermal growth factor receptor;em_max_annot_lvl=33208|Metazoa;em_Preferred_name=EPS15L1;em_KEGG_ko=ko:K12472;em_KEGG_Pathway=ko04144,map04144;em_BRITE=ko00000,ko00001,ko04131;em_PFAMs=EF-hand_4;em_GOs=GO:0005575,GO:0005622,GO:0005623,GO:0005737,GO:0005829,GO:0005886,GO:0005905,GO:0006810,GO:0006897,GO:0007154,GO:0007267,GO:0007268,GO:0008150,GO:0009966,GO:0009968,GO:0009987,GO:0010646,GO:0010648,GO:0012505,GO:0016020,GO:0016043,GO:0016192,GO:0023051,GO:0023052,GO:0023057,GO:0030117,GO:0030118,GO:0030132,GO:0030424,GO:0032991,GO:0036465,GO:0042058,GO:0042059,GO:0042995,GO:0043005,GO:0044424,GO:0044425,GO:0044444,GO:0044459,GO:0044464,GO:0045202,GO:0048475,GO:0048488,GO:0048519,GO:0048523,GO:0048583,GO:0048585,GO:0050789,GO:0050794,GO:0051179,GO:0051234,GO:0051641,GO:0051649,GO:0061024,GO:0065007,GO:0071840,GO:0071944,GO:0097458,GO:0098657,GO:0098796,GO:0098797,GO:0098916,GO:0099003,GO:0099504,GO:0099536,GO:0099537,GO:0120025,GO:1901184,GO:1901185
HiC_scaffold_1	GeneMark.hmm3	intron	11622007	11626879	.	-	0	ID=g437.t3.intron1;Parent=g437.t3
HiC_scaffold_1	AUGUSTUS	intron	11622007	11626879	1.0	-	.	ID=g437.t1.intron1;Parent=g437.t1
HiC_scaffold_1	AUGUSTUS	intron	11622007	11626879	1.0	-	.	ID=g437.t2.intron1;Parent=g437.t2
HiC_scaffold_1	AUGUSTUS	exon	11626880	11627085	.	-	.	ID=g437.t1.exon2;Parent=g437.t1
HiC_scaffold_1	AUGUSTUS	exon	11626880	11627085	.	-	.	ID=g437.t2.exon2;Parent=g437.t2
HiC_scaffold_1	GeneMark.hmm3	CDS	11626880	11627085	.	-	2	ID=g437.t3.CDS2;Parent=g437.t3
HiC_scaffold_1	GeneMark.hmm3	exon	11626880	11627085	.	-	2	ID=g437.t3.exon2;Parent=g437.t3
HiC_scaffold_1	AUGUSTUS	CDS	11626880	11627085	1.0	-	2	ID=g437.t1.CDS2;Parent=g437.t1
HiC_scaffold_1	AUGUSTUS	CDS	11626880	11627085	1.0	-	2	ID=g437.t2.CDS2;Parent=g437.t2
HiC_scaffold_1	GeneMark.hmm3	intron	11627086	11639190	.	-	1	ID=g437.t3.intron2;Parent=g437.t3
HiC_scaffold_1	AUGUSTUS	intron	11627086	11639190	1.0	-	.	ID=g437.t1.intron2;Parent=g437.t1
HiC_scaffold_1	AUGUSTUS	intron	11627086	11641442	1.0	-	.	ID=g437.t2.intron2;Parent=g437.t2
HiC_scaffold_1	AUGUSTUS	exon	11639191	11639238	.	-	.	ID=g437.t1.exon3;Parent=g437.t1
HiC_scaffold_1	GeneMark.hmm3	CDS	11639191	11639238	.	-	2	ID=g437.t3.CDS3;Parent=g437.t3
HiC_scaffold_1	GeneMark.hmm3	exon	11639191	11639238	.	-	2	ID=g437.t3.exon3;Parent=g437.t3
HiC_scaffold_1	AUGUSTUS	CDS	11639191	11639238	1.0	-	2	ID=g437.t1.CDS3;Parent=g437.t1
HiC_scaffold_1	GeneMark.hmm3	intron	11639239	11641442	.	-	1	ID=g437.t3.intron3;Parent=g437.t3
HiC_scaffold_1	AUGUSTUS	intron	11639239	11641442	1.0	-	.	ID=g437.t1.intron3;Parent=g437.t1
HiC_scaffold_1	AUGUSTUS	exon	11641443	11641575	.	-	.	ID=g437.t1.exon4;Parent=g437.t1
HiC_scaffold_1	AUGUSTUS	exon	11641443	11641575	.	-	.	ID=g437.t2.exon3;Parent=g437.t2
HiC_scaffold_1	GeneMark.hmm3	CDS	11641443	11641575	.	-	0	ID=g437.t3.CDS4;Parent=g437.t3
HiC_scaffold_1	GeneMark.hmm3	exon	11641443	11641575	.	-	0	ID=g437.t3.exon4;Parent=g437.t3
HiC_scaffold_1	AUGUSTUS	CDS	11641443	11641575	1.0	-	0	ID=g437.t1.CDS4;Parent=g437.t1
HiC_scaffold_1	AUGUSTUS	CDS	11641443	11641575	1.0	-	0	ID=g437.t2.CDS3;Parent=g437.t2
HiC_scaffold_1	GeneMark.hmm3	intron	11641576	11647723	.	-	0	ID=g437.t3.intron4;Parent=g437.t3
HiC_scaffold_1	AUGUSTUS	intron	11641576	11647723	1.0	-	.	ID=g437.t1.intron4;Parent=g437.t1
HiC_scaffold_1	AUGUSTUS	intron	11641576	11647723	1.0	-	.	ID=g437.t2.intron3;Parent=g437.t2
HiC_scaffold_1	AUGUSTUS	exon	11647724	11647806	.	-	.	ID=g437.t1.exon5;Parent=g437.t1
HiC_scaffold_1	AUGUSTUS	exon	11647724	11647806	.	-	.	ID=g437.t2.exon4;Parent=g437.t2
HiC_scaffold_1	GeneMark.hmm3	CDS	11647724	11647806	.	-	2	ID=g437.t3.CDS5;Parent=g437.t3
HiC_scaffold_1	GeneMark.hmm3	exon	11647724	11647806	.	-	2	ID=g437.t3.exon5;Parent=g437.t3
HiC_scaffold_1	AUGUSTUS	CDS	11647724	11647806	1.0	-	2	ID=g437.t1.CDS5;Parent=g437.t1
HiC_scaffold_1	AUGUSTUS	CDS	11647724	11647806	1.0	-	2	ID=g437.t2.CDS4;Parent=g437.t2
HiC_scaffold_1	GeneMark.hmm3	intron	11647807	11648663	.	-	1	ID=g437.t3.intron5;Parent=g437.t3
HiC_scaffold_1	AUGUSTUS	intron	11647807	11648663	1.0	-	.	ID=g437.t1.intron5;Parent=g437.t1
HiC_scaffold_1	AUGUSTUS	intron	11647807	11648663	1.0	-	.	ID=g437.t2.intron4;Parent=g437.t2
HiC_scaffold_1	AUGUSTUS	exon	11648664	11648724	.	-	.	ID=g437.t1.exon6;Parent=g437.t1
HiC_scaffold_1	AUGUSTUS	exon	11648664	11648724	.	-	.	ID=g437.t2.exon5;Parent=g437.t2
HiC_scaffold_1	GeneMark.hmm3	CDS	11648664	11648724	.	-	0	ID=g437.t3.CDS6;Parent=g437.t3
HiC_scaffold_1	GeneMark.hmm3	exon	11648664	11648724	.	-	0	ID=g437.t3.exon6;Parent=g437.t3
HiC_scaffold_1	AUGUSTUS	CDS	11648664	11648724	1.0	-	0	ID=g437.t1.CDS6;Parent=g437.t1
HiC_scaffold_1	AUGUSTUS	CDS	11648664	11648724	1.0	-	0	ID=g437.t2.CDS5;Parent=g437.t2
HiC_scaffold_1	GeneMark.hmm3	intron	11648725	11653340	.	-	0	ID=g437.t3.intron6;Parent=g437.t3
HiC_scaffold_1	AUGUSTUS	intron	11648725	11653340	1.0	-	.	ID=g437.t1.intron6;Parent=g437.t1
HiC_scaffold_1	AUGUSTUS	intron	11648725	11653340	1.0	-	.	ID=g437.t2.intron5;Parent=g437.t2
HiC_scaffold_1	AUGUSTUS	exon	11653341	11653477	.	-	.	ID=g437.t1.exon7;Parent=g437.t1
HiC_scaffold_1	AUGUSTUS	exon	11653341	11653477	.	-	.	ID=g437.t2.exon6;Parent=g437.t2
HiC_scaffold_1	GeneMark.hmm3	CDS	11653341	11653477	.	-	2	ID=g437.t3.CDS7;Parent=g437.t3
HiC_scaffold_1	GeneMark.hmm3	exon	11653341	11653477	.	-	2	ID=g437.t3.exon7;Parent=g437.t3
HiC_scaffold_1	AUGUSTUS	CDS	11653341	11653477	1.0	-	2	ID=g437.t1.CDS7;Parent=g437.t1
HiC_scaffold_1	AUGUSTUS	CDS	11653341	11653477	1.0	-	2	ID=g437.t2.CDS6;Parent=g437.t2
HiC_scaffold_1	GeneMark.hmm3	intron	11653478	11654630	.	-	1	ID=g437.t3.intron7;Parent=g437.t3
HiC_scaffold_1	AUGUSTUS	intron	11653478	11654630	1.0	-	.	ID=g437.t1.intron7;Parent=g437.t1
HiC_scaffold_1	AUGUSTUS	intron	11653478	11654630	1.0	-	.	ID=g437.t2.intron6;Parent=g437.t2
HiC_scaffold_1	AUGUSTUS	exon	11654631	11654681	.	-	.	ID=g437.t1.exon8;Parent=g437.t1
HiC_scaffold_1	AUGUSTUS	exon	11654631	11654681	.	-	.	ID=g437.t2.exon7;Parent=g437.t2
HiC_scaffold_1	GeneMark.hmm3	CDS	11654631	11654681	.	-	2	ID=g437.t3.CDS8;Parent=g437.t3
HiC_scaffold_1	GeneMark.hmm3	exon	11654631	11654681	.	-	2	ID=g437.t3.exon8;Parent=g437.t3
HiC_scaffold_1	AUGUSTUS	CDS	11654631	11654681	1.0	-	2	ID=g437.t1.CDS8;Parent=g437.t1
HiC_scaffold_1	AUGUSTUS	CDS	11654631	11654681	1.0	-	2	ID=g437.t2.CDS7;Parent=g437.t2
HiC_scaffold_1	GeneMark.hmm3	intron	11654682	11655621	.	-	1	ID=g437.t3.intron8;Parent=g437.t3
HiC_scaffold_1	AUGUSTUS	intron	11654682	11655621	1.0	-	.	ID=g437.t1.intron8;Parent=g437.t1
HiC_scaffold_1	AUGUSTUS	intron	11654682	11655621	1.0	-	.	ID=g437.t2.intron7;Parent=g437.t2
HiC_scaffold_1	AUGUSTUS	exon	11655622	11655745	.	-	.	ID=g437.t1.exon9;Parent=g437.t1
HiC_scaffold_1	AUGUSTUS	exon	11655622	11655745	.	-	.	ID=g437.t2.exon8;Parent=g437.t2
HiC_scaffold_1	GeneMark.hmm3	CDS	11655622	11655745	.	-	0	ID=g437.t3.CDS9;Parent=g437.t3
HiC_scaffold_1	GeneMark.hmm3	exon	11655622	11655745	.	-	0	ID=g437.t3.exon9;Parent=g437.t3
HiC_scaffold_1	AUGUSTUS	CDS	11655622	11655745	1.0	-	0	ID=g437.t1.CDS9;Parent=g437.t1
HiC_scaffold_1	AUGUSTUS	CDS	11655622	11655745	1.0	-	0	ID=g437.t2.CDS8;Parent=g437.t2
HiC_scaffold_1	GeneMark.hmm3	intron	11655746	11660452	.	-	0	ID=g437.t3.intron9;Parent=g437.t3
HiC_scaffold_1	AUGUSTUS	intron	11655746	11660452	1.0	-	.	ID=g437.t1.intron9;Parent=g437.t1
HiC_scaffold_1	AUGUSTUS	intron	11655746	11660452	1.0	-	.	ID=g437.t2.intron8;Parent=g437.t2
HiC_scaffold_1	AUGUSTUS	exon	11660453	11660617	.	-	.	ID=g437.t1.exon10;Parent=g437.t1
HiC_scaffold_1	AUGUSTUS	exon	11660453	11660617	.	-	.	ID=g437.t2.exon9;Parent=g437.t2
HiC_scaffold_1	GeneMark.hmm3	CDS	11660453	11660617	.	-	0	ID=g437.t3.CDS10;Parent=g437.t3
HiC_scaffold_1	GeneMark.hmm3	exon	11660453	11660617	.	-	0	ID=g437.t3.exon10;Parent=g437.t3
HiC_scaffold_1	AUGUSTUS	CDS	11660453	11660617	1.0	-	0	ID=g437.t1.CDS10;Parent=g437.t1
HiC_scaffold_1	AUGUSTUS	CDS	11660453	11660617	1.0	-	0	ID=g437.t2.CDS9;Parent=g437.t2
HiC_scaffold_1	GeneMark.hmm3	intron	11660618	11662113	.	-	0	ID=g437.t3.intron10;Parent=g437.t3
HiC_scaffold_1	AUGUSTUS	intron	11660618	11662113	1.0	-	.	ID=g437.t1.intron10;Parent=g437.t1
HiC_scaffold_1	AUGUSTUS	intron	11660618	11662113	1.0	-	.	ID=g437.t2.intron9;Parent=g437.t2
HiC_scaffold_1	AUGUSTUS	exon	11662114	11662311	.	-	.	ID=g437.t1.exon11;Parent=g437.t1
HiC_scaffold_1	AUGUSTUS	exon	11662114	11662311	.	-	.	ID=g437.t2.exon10;Parent=g437.t2
HiC_scaffold_1	GeneMark.hmm3	CDS	11662114	11662311	.	-	0	ID=g437.t3.CDS11;Parent=g437.t3
HiC_scaffold_1	GeneMark.hmm3	exon	11662114	11662311	.	-	0	ID=g437.t3.exon11;Parent=g437.t3
HiC_scaffold_1	AUGUSTUS	CDS	11662114	11662311	1.0	-	0	ID=g437.t1.CDS11;Parent=g437.t1
HiC_scaffold_1	AUGUSTUS	CDS	11662114	11662311	1.0	-	0	ID=g437.t2.CDS10;Parent=g437.t2
HiC_scaffold_1	GeneMark.hmm3	intron	11662312	11663143	.	-	0	ID=g437.t3.intron11;Parent=g437.t3
HiC_scaffold_1	AUGUSTUS	intron	11662312	11663143	1.0	-	.	ID=g437.t1.intron11;Parent=g437.t1
HiC_scaffold_1	AUGUSTUS	intron	11662312	11663143	1.0	-	.	ID=g437.t2.intron10;Parent=g437.t2
HiC_scaffold_1	AUGUSTUS	exon	11663144	11663305	.	-	.	ID=g437.t1.exon12;Parent=g437.t1
HiC_scaffold_1	AUGUSTUS	exon	11663144	11663305	.	-	.	ID=g437.t2.exon11;Parent=g437.t2
HiC_scaffold_1	GeneMark.hmm3	CDS	11663144	11663305	.	-	0	ID=g437.t3.CDS12;Parent=g437.t3
HiC_scaffold_1	GeneMark.hmm3	exon	11663144	11663305	.	-	0	ID=g437.t3.exon12;Parent=g437.t3
HiC_scaffold_1	AUGUSTUS	CDS	11663144	11663305	1.0	-	0	ID=g437.t1.CDS12;Parent=g437.t1
HiC_scaffold_1	AUGUSTUS	CDS	11663144	11663305	1.0	-	0	ID=g437.t2.CDS11;Parent=g437.t2
HiC_scaffold_1	GeneMark.hmm3	intron	11663306	11673983	.	-	0	ID=g437.t3.intron12;Parent=g437.t3
HiC_scaffold_1	AUGUSTUS	intron	11663306	11673983	1.0	-	.	ID=g437.t1.intron12;Parent=g437.t1
HiC_scaffold_1	AUGUSTUS	intron	11663306	11673983	1.0	-	.	ID=g437.t2.intron11;Parent=g437.t2
HiC_scaffold_1	AUGUSTUS	exon	11673984	11674056	.	-	.	ID=g437.t1.exon13;Parent=g437.t1
HiC_scaffold_1	AUGUSTUS	exon	11673984	11674056	.	-	.	ID=g437.t2.exon12;Parent=g437.t2
HiC_scaffold_1	GeneMark.hmm3	CDS	11673984	11674056	.	-	1	ID=g437.t3.CDS13;Parent=g437.t3
HiC_scaffold_1	GeneMark.hmm3	exon	11673984	11674056	.	-	1	ID=g437.t3.exon13;Parent=g437.t3
HiC_scaffold_1	AUGUSTUS	CDS	11673984	11674056	1.0	-	1	ID=g437.t1.CDS13;Parent=g437.t1
HiC_scaffold_1	AUGUSTUS	CDS	11673984	11674056	1.0	-	1	ID=g437.t2.CDS12;Parent=g437.t2
HiC_scaffold_1	GeneMark.hmm3	intron	11674057	11674547	.	-	2	ID=g437.t3.intron13;Parent=g437.t3
HiC_scaffold_1	AUGUSTUS	intron	11674057	11674547	1.0	-	.	ID=g437.t1.intron13;Parent=g437.t1
HiC_scaffold_1	AUGUSTUS	intron	11674057	11674547	1.0	-	.	ID=g437.t2.intron12;Parent=g437.t2
HiC_scaffold_1	AUGUSTUS	exon	11674548	11674633	.	-	.	ID=g437.t1.exon14;Parent=g437.t1
HiC_scaffold_1	AUGUSTUS	exon	11674548	11674633	.	-	.	ID=g437.t2.exon13;Parent=g437.t2
HiC_scaffold_1	GeneMark.hmm3	CDS	11674548	11674633	.	-	0	ID=g437.t3.CDS14;Parent=g437.t3
HiC_scaffold_1	GeneMark.hmm3	exon	11674548	11674633	.	-	0	ID=g437.t3.exon14;Parent=g437.t3
HiC_scaffold_1	AUGUSTUS	CDS	11674548	11674633	1.0	-	0	ID=g437.t1.CDS14;Parent=g437.t1
HiC_scaffold_1	AUGUSTUS	CDS	11674548	11674633	1.0	-	0	ID=g437.t2.CDS13;Parent=g437.t2
HiC_scaffold_1	GeneMark.hmm3	intron	11674634	11675180	.	-	0	ID=g437.t3.intron14;Parent=g437.t3
HiC_scaffold_1	AUGUSTUS	intron	11674634	11675180	1.0	-	.	ID=g437.t1.intron14;Parent=g437.t1
HiC_scaffold_1	AUGUSTUS	intron	11674634	11675180	1.0	-	.	ID=g437.t2.intron13;Parent=g437.t2
HiC_scaffold_1	AUGUSTUS	exon	11675181	11675337	.	-	.	ID=g437.t1.exon15;Parent=g437.t1
HiC_scaffold_1	AUGUSTUS	exon	11675181	11675337	.	-	.	ID=g437.t2.exon14;Parent=g437.t2
HiC_scaffold_1	GeneMark.hmm3	CDS	11675181	11675337	.	-	1	ID=g437.t3.CDS15;Parent=g437.t3
HiC_scaffold_1	GeneMark.hmm3	exon	11675181	11675337	.	-	1	ID=g437.t3.exon15;Parent=g437.t3
HiC_scaffold_1	AUGUSTUS	CDS	11675181	11675337	1.0	-	1	ID=g437.t1.CDS15;Parent=g437.t1
HiC_scaffold_1	AUGUSTUS	CDS	11675181	11675337	1.0	-	1	ID=g437.t2.CDS14;Parent=g437.t2
HiC_scaffold_1	GeneMark.hmm3	intron	11675338	11678057	.	-	2	ID=g437.t3.intron15;Parent=g437.t3
HiC_scaffold_1	AUGUSTUS	intron	11675338	11678057	1.0	-	.	ID=g437.t1.intron15;Parent=g437.t1
HiC_scaffold_1	AUGUSTUS	intron	11675338	11678057	1.0	-	.	ID=g437.t2.intron14;Parent=g437.t2
HiC_scaffold_1	AUGUSTUS	exon	11678058	11678215	.	-	.	ID=g437.t1.exon16;Parent=g437.t1
HiC_scaffold_1	AUGUSTUS	exon	11678058	11678215	.	-	.	ID=g437.t2.exon15;Parent=g437.t2
HiC_scaffold_1	GeneMark.hmm3	CDS	11678058	11678215	.	-	0	ID=g437.t3.CDS16;Parent=g437.t3
HiC_scaffold_1	GeneMark.hmm3	exon	11678058	11678215	.	-	0	ID=g437.t3.exon16;Parent=g437.t3
HiC_scaffold_1	AUGUSTUS	CDS	11678058	11678215	1.0	-	0	ID=g437.t1.CDS16;Parent=g437.t1
HiC_scaffold_1	AUGUSTUS	CDS	11678058	11678215	1.0	-	0	ID=g437.t2.CDS15;Parent=g437.t2
HiC_scaffold_1	GeneMark.hmm3	intron	11678216	11683059	.	-	0	ID=g437.t3.intron16;Parent=g437.t3
HiC_scaffold_1	AUGUSTUS	intron	11678216	11683059	1.0	-	.	ID=g437.t1.intron16;Parent=g437.t1
HiC_scaffold_1	AUGUSTUS	intron	11678216	11683059	1.0	-	.	ID=g437.t2.intron15;Parent=g437.t2
HiC_scaffold_1	AUGUSTUS	exon	11683060	11683293	.	-	.	ID=g437.t1.exon17;Parent=g437.t1
HiC_scaffold_1	AUGUSTUS	exon	11683060	11683293	.	-	.	ID=g437.t2.exon16;Parent=g437.t2
HiC_scaffold_1	GeneMark.hmm3	CDS	11683060	11683293	.	-	0	ID=g437.t3.CDS17;Parent=g437.t3
HiC_scaffold_1	GeneMark.hmm3	exon	11683060	11683293	.	-	0	ID=g437.t3.exon17;Parent=g437.t3
HiC_scaffold_1	AUGUSTUS	CDS	11683060	11683293	1.0	-	0	ID=g437.t1.CDS17;Parent=g437.t1
HiC_scaffold_1	AUGUSTUS	CDS	11683060	11683293	1.0	-	0	ID=g437.t2.CDS16;Parent=g437.t2
HiC_scaffold_1	GeneMark.hmm3	intron	11683294	11686878	.	-	0	ID=g437.t3.intron17;Parent=g437.t3
HiC_scaffold_1	AUGUSTUS	intron	11683294	11686878	1.0	-	.	ID=g437.t1.intron17;Parent=g437.t1
HiC_scaffold_1	AUGUSTUS	intron	11683294	11686878	1.0	-	.	ID=g437.t2.intron16;Parent=g437.t2
HiC_scaffold_1	AUGUSTUS	exon	11686879	11686938	.	-	.	ID=g437.t1.exon18;Parent=g437.t1
HiC_scaffold_1	AUGUSTUS	exon	11686879	11686938	.	-	.	ID=g437.t2.exon17;Parent=g437.t2
HiC_scaffold_1	GeneMark.hmm3	CDS	11686879	11686938	.	-	0	ID=g437.t3.CDS18;Parent=g437.t3
HiC_scaffold_1	GeneMark.hmm3	exon	11686879	11686938	.	-	0	ID=g437.t3.exon18;Parent=g437.t3
HiC_scaffold_1	AUGUSTUS	CDS	11686879	11686938	1.0	-	0	ID=g437.t1.CDS18;Parent=g437.t1
HiC_scaffold_1	AUGUSTUS	CDS	11686879	11686938	1.0	-	0	ID=g437.t2.CDS17;Parent=g437.t2
HiC_scaffold_1	GeneMark.hmm3	intron	11686939	11691211	.	-	0	ID=g437.t3.intron18;Parent=g437.t3
HiC_scaffold_1	AUGUSTUS	intron	11686939	11691211	1.0	-	.	ID=g437.t1.intron18;Parent=g437.t1
HiC_scaffold_1	AUGUSTUS	intron	11686939	11691211	1.0	-	.	ID=g437.t2.intron17;Parent=g437.t2
HiC_scaffold_1	AUGUSTUS	exon	11691212	11691337	.	-	.	ID=g437.t1.exon19;Parent=g437.t1
HiC_scaffold_1	AUGUSTUS	exon	11691212	11691337	.	-	.	ID=g437.t2.exon18;Parent=g437.t2
HiC_scaffold_1	GeneMark.hmm3	CDS	11691212	11691337	.	-	0	ID=g437.t3.CDS19;Parent=g437.t3
HiC_scaffold_1	GeneMark.hmm3	exon	11691212	11691337	.	-	0	ID=g437.t3.exon19;Parent=g437.t3
HiC_scaffold_1	AUGUSTUS	CDS	11691212	11691337	1.0	-	0	ID=g437.t1.CDS19;Parent=g437.t1
HiC_scaffold_1	AUGUSTUS	CDS	11691212	11691337	1.0	-	0	ID=g437.t2.CDS18;Parent=g437.t2
HiC_scaffold_1	GeneMark.hmm3	intron	11691338	11693575	.	-	0	ID=g437.t3.intron19;Parent=g437.t3
HiC_scaffold_1	AUGUSTUS	intron	11691338	11693575	1.0	-	.	ID=g437.t1.intron19;Parent=g437.t1
HiC_scaffold_1	AUGUSTUS	intron	11691338	11693575	1.0	-	.	ID=g437.t2.intron18;Parent=g437.t2
HiC_scaffold_1	AUGUSTUS	exon	11693576	11693638	.	-	.	ID=g437.t1.exon20;Parent=g437.t1
HiC_scaffold_1	AUGUSTUS	exon	11693576	11693638	.	-	.	ID=g437.t2.exon19;Parent=g437.t2
HiC_scaffold_1	GeneMark.hmm3	CDS	11693576	11693638	.	-	0	ID=g437.t3.CDS20;Parent=g437.t3
HiC_scaffold_1	GeneMark.hmm3	exon	11693576	11693638	.	-	0	ID=g437.t3.exon20;Parent=g437.t3
HiC_scaffold_1	AUGUSTUS	CDS	11693576	11693638	1.0	-	0	ID=g437.t1.CDS20;Parent=g437.t1
HiC_scaffold_1	AUGUSTUS	CDS	11693576	11693638	1.0	-	0	ID=g437.t2.CDS19;Parent=g437.t2
HiC_scaffold_1	GeneMark.hmm3	intron	11693639	11694314	.	-	0	ID=g437.t3.intron20;Parent=g437.t3
HiC_scaffold_1	AUGUSTUS	intron	11693639	11694314	1.0	-	.	ID=g437.t1.intron20;Parent=g437.t1
HiC_scaffold_1	AUGUSTUS	intron	11693639	11694314	1.0	-	.	ID=g437.t2.intron19;Parent=g437.t2
HiC_scaffold_1	AUGUSTUS	exon	11694315	11694410	.	-	.	ID=g437.t1.exon21;Parent=g437.t1
HiC_scaffold_1	AUGUSTUS	exon	11694315	11694410	.	-	.	ID=g437.t2.exon20;Parent=g437.t2
HiC_scaffold_1	GeneMark.hmm3	CDS	11694315	11694410	.	-	0	ID=g437.t3.CDS21;Parent=g437.t3
HiC_scaffold_1	GeneMark.hmm3	exon	11694315	11694410	.	-	0	ID=g437.t3.exon21;Parent=g437.t3
HiC_scaffold_1	AUGUSTUS	CDS	11694315	11694410	1.0	-	0	ID=g437.t1.CDS21;Parent=g437.t1
HiC_scaffold_1	AUGUSTUS	CDS	11694315	11694410	1.0	-	0	ID=g437.t2.CDS20;Parent=g437.t2
HiC_scaffold_1	GeneMark.hmm3	intron	11694411	11696220	.	-	0	ID=g437.t3.intron21;Parent=g437.t3
HiC_scaffold_1	AUGUSTUS	intron	11694411	11696220	1.0	-	.	ID=g437.t1.intron21;Parent=g437.t1
HiC_scaffold_1	AUGUSTUS	intron	11694411	11696220	1.0	-	.	ID=g437.t2.intron20;Parent=g437.t2
HiC_scaffold_1	AUGUSTUS	exon	11696221	11696268	.	-	.	ID=g437.t1.exon22;Parent=g437.t1
HiC_scaffold_1	AUGUSTUS	exon	11696221	11696268	.	-	.	ID=g437.t2.exon21;Parent=g437.t2
HiC_scaffold_1	GeneMark.hmm3	CDS	11696221	11696268	.	-	0	ID=g437.t3.CDS22;Parent=g437.t3
HiC_scaffold_1	GeneMark.hmm3	exon	11696221	11696268	.	-	0	ID=g437.t3.exon22;Parent=g437.t3
HiC_scaffold_1	AUGUSTUS	CDS	11696221	11696268	1.0	-	0	ID=g437.t1.CDS22;Parent=g437.t1
HiC_scaffold_1	AUGUSTUS	CDS	11696221	11696268	1.0	-	0	ID=g437.t2.CDS21;Parent=g437.t2
HiC_scaffold_1	GeneMark.hmm3	intron	11696269	11696719	.	-	0	ID=g437.t3.intron22;Parent=g437.t3
HiC_scaffold_1	AUGUSTUS	intron	11696269	11696719	1.0	-	.	ID=g437.t1.intron22;Parent=g437.t1
HiC_scaffold_1	AUGUSTUS	intron	11696269	11696719	1.0	-	.	ID=g437.t2.intron21;Parent=g437.t2
HiC_scaffold_1	AUGUSTUS	exon	11696720	11696809	.	-	.	ID=g437.t1.exon23;Parent=g437.t1
HiC_scaffold_1	AUGUSTUS	exon	11696720	11696809	.	-	.	ID=g437.t2.exon22;Parent=g437.t2
HiC_scaffold_1	GeneMark.hmm3	CDS	11696720	11696809	.	-	0	ID=g437.t3.CDS23;Parent=g437.t3
HiC_scaffold_1	GeneMark.hmm3	exon	11696720	11696809	.	-	0	ID=g437.t3.exon23;Parent=g437.t3
HiC_scaffold_1	AUGUSTUS	CDS	11696720	11696809	1.0	-	0	ID=g437.t1.CDS23;Parent=g437.t1
HiC_scaffold_1	AUGUSTUS	CDS	11696720	11696809	1.0	-	0	ID=g437.t2.CDS22;Parent=g437.t2
HiC_scaffold_1	GeneMark.hmm3	intron	11696810	11697000	.	-	0	ID=g437.t3.intron23;Parent=g437.t3
HiC_scaffold_1	AUGUSTUS	intron	11696810	11697000	1.0	-	.	ID=g437.t1.intron23;Parent=g437.t1
HiC_scaffold_1	AUGUSTUS	intron	11696810	11697000	1.0	-	.	ID=g437.t2.intron22;Parent=g437.t2
HiC_scaffold_1	AUGUSTUS	exon	11697001	11697042	.	-	.	ID=g437.t1.exon24;Parent=g437.t1
HiC_scaffold_1	AUGUSTUS	exon	11697001	11697042	.	-	.	ID=g437.t2.exon23;Parent=g437.t2
HiC_scaffold_1	GeneMark.hmm3	CDS	11697001	11697042	.	-	0	ID=g437.t3.CDS24;Parent=g437.t3
HiC_scaffold_1	GeneMark.hmm3	exon	11697001	11697042	.	-	0	ID=g437.t3.exon24;Parent=g437.t3
HiC_scaffold_1	AUGUSTUS	CDS	11697001	11697042	1.0	-	0	ID=g437.t1.CDS24;Parent=g437.t1
HiC_scaffold_1	AUGUSTUS	CDS	11697001	11697042	1.0	-	0	ID=g437.t2.CDS23;Parent=g437.t2
HiC_scaffold_1	GeneMark.hmm3	intron	11697043	11721315	.	-	0	ID=g437.t3.intron24;Parent=g437.t3
HiC_scaffold_1	AUGUSTUS	intron	11697043	11721315	1.0	-	.	ID=g437.t1.intron24;Parent=g437.t1
HiC_scaffold_1	AUGUSTUS	intron	11697043	11721315	1.0	-	.	ID=g437.t2.intron23;Parent=g437.t2
HiC_scaffold_1	AUGUSTUS	exon	11721316	11721348	.	-	.	ID=g437.t1.exon25;Parent=g437.t1
HiC_scaffold_1	AUGUSTUS	exon	11721316	11721348	.	-	.	ID=g437.t2.exon24;Parent=g437.t2
HiC_scaffold_1	AUGUSTUS	CDS	11721316	11721348	1.0	-	0	ID=g437.t1.CDS25;Parent=g437.t1
HiC_scaffold_1	AUGUSTUS	CDS	11721316	11721348	1.0	-	0	ID=g437.t2.CDS24;Parent=g437.t2
HiC_scaffold_1	GeneMark.hmm3	CDS	11721316	11721487	.	-	1	ID=g437.t3.CDS25;Parent=g437.t3
HiC_scaffold_1	GeneMark.hmm3	exon	11721316	11721487	.	-	1	ID=g437.t3.exon25;Parent=g437.t3
HiC_scaffold_1	AUGUSTUS	start_codon	11721346	11721348	.	-	0	ID=g437.t1.start1;Parent=g437.t1
HiC_scaffold_1	AUGUSTUS	start_codon	11721346	11721348	.	-	0	ID=g437.t2.start1;Parent=g437.t2
HiC_scaffold_1	GeneMark.hmm3	intron	11721488	11721523	.	-	2	ID=g437.t3.intron25;Parent=g437.t3
HiC_scaffold_1	GeneMark.hmm3	CDS	11721524	11721626	.	-	2	ID=g437.t3.CDS26;Parent=g437.t3
HiC_scaffold_1	GeneMark.hmm3	exon	11721524	11721626	.	-	2	ID=g437.t3.exon26;Parent=g437.t3
HiC_scaffold_1	GeneMark.hmm3	intron	11721627	11723166	.	-	1	ID=g437.t3.intron26;Parent=g437.t3
HiC_scaffold_1	GeneMark.hmm3	CDS	11723167	11723203	.	-	0	ID=g437.t3.CDS27;Parent=g437.t3
HiC_scaffold_1	GeneMark.hmm3	exon	11723167	11723203	.	-	0	ID=g437.t3.exon27;Parent=g437.t3
HiC_scaffold_1	GeneMark.hmm3	start_codon	11723201	11723203	.	-	0	ID=g437.t3.start1;Parent=g437.t3
HiC_scaffold_1	AUGUSTUS	stop_codon	11724945	11724947	.	-	0	ID=g438.t1.stop1;Parent=g438.t1
HiC_scaffold_1	AUGUSTUS	exon	11724945	11725088	.	-	.	ID=g438.t1.exon1;Parent=g438.t1
HiC_scaffold_1	AUGUSTUS	CDS	11724945	11725088	1.0	-	0	ID=g438.t1.CDS1;Parent=g438.t1
HiC_scaffold_1	AUGUSTUS	gene	11724945	11747798	.	-	.	ID=g438
HiC_scaffold_1	AUGUSTUS	mRNA	11724945	11747798	1.0	-	.	ID=g438.t1;Parent=g438;em_target=9707.XP_004404647.1;em_score=877.5;em_evalue=4e-267;em_tcov=.;em_OGs=KOG0674@1|root,KOG0674@2759|Eukaryota,39QUB@33154|Opisthokonta,3BE6U@33208|Metazoa,3CW47@33213|Bilateria,485KU@7711|Chordata,4941B@7742|Vertebrata,3JG3W@40674|Mammalia,3ESYT@33554|Carnivora;em_COG_cat=O;em_desc=Calreticulin 3;em_max_annot_lvl=33208|Metazoa;em_Preferred_name=CALR3;em_KEGG_ko=ko:K10098;em_BRITE=ko00000,ko04091;em_PFAMs=Calreticulin;em_GOs=GO:0003674,GO:0005488,GO:0005515,GO:0005575,GO:0005622,GO:0005623,GO:0005634,GO:0005635,GO:0005737,GO:0005783,GO:0005788,GO:0006457,GO:0008150,GO:0009987,GO:0012505,GO:0031967,GO:0031974,GO:0031975,GO:0043226,GO:0043227,GO:0043229,GO:0043231,GO:0043233,GO:0044183,GO:0044422,GO:0044424,GO:0044428,GO:0044432,GO:0044444,GO:0044446,GO:0044464,GO:0070013
HiC_scaffold_1	AUGUSTUS	intron	11725089	11729349	1.0	-	.	ID=g438.t1.intron1;Parent=g438.t1
HiC_scaffold_1	AUGUSTUS	exon	11729350	11729442	.	-	.	ID=g438.t1.exon2;Parent=g438.t1
HiC_scaffold_1	AUGUSTUS	CDS	11729350	11729442	1.0	-	0	ID=g438.t1.CDS2;Parent=g438.t1
HiC_scaffold_1	AUGUSTUS	intron	11729443	11730020	1.0	-	.	ID=g438.t1.intron2;Parent=g438.t1
HiC_scaffold_1	AUGUSTUS	exon	11730021	11730149	.	-	.	ID=g438.t1.exon3;Parent=g438.t1
HiC_scaffold_1	AUGUSTUS	CDS	11730021	11730149	1.0	-	0	ID=g438.t1.CDS3;Parent=g438.t1
HiC_scaffold_1	AUGUSTUS	intron	11730150	11730227	1.0	-	.	ID=g438.t1.intron3;Parent=g438.t1
HiC_scaffold_1	AUGUSTUS	exon	11730228	11730335	.	-	.	ID=g438.t1.exon4;Parent=g438.t1
HiC_scaffold_1	AUGUSTUS	CDS	11730228	11730335	1.0	-	0	ID=g438.t1.CDS4;Parent=g438.t1
HiC_scaffold_1	AUGUSTUS	intron	11730336	11733596	1.0	-	.	ID=g438.t1.intron4;Parent=g438.t1
HiC_scaffold_1	AUGUSTUS	exon	11733597	11733785	.	-	.	ID=g438.t1.exon5;Parent=g438.t1
HiC_scaffold_1	AUGUSTUS	CDS	11733597	11733785	1.0	-	0	ID=g438.t1.CDS5;Parent=g438.t1
HiC_scaffold_1	AUGUSTUS	intron	11733786	11736581	1.0	-	.	ID=g438.t1.intron5;Parent=g438.t1
HiC_scaffold_1	AUGUSTUS	exon	11736582	11736676	.	-	.	ID=g438.t1.exon6;Parent=g438.t1
HiC_scaffold_1	AUGUSTUS	CDS	11736582	11736676	1.0	-	2	ID=g438.t1.CDS6;Parent=g438.t1
HiC_scaffold_1	AUGUSTUS	intron	11736677	11744491	1.0	-	.	ID=g438.t1.intron6;Parent=g438.t1
HiC_scaffold_1	AUGUSTUS	exon	11744492	11744695	.	-	.	ID=g438.t1.exon7;Parent=g438.t1
HiC_scaffold_1	AUGUSTUS	CDS	11744492	11744695	1.0	-	2	ID=g438.t1.CDS7;Parent=g438.t1
HiC_scaffold_1	AUGUSTUS	intron	11744696	11747388	1.0	-	.	ID=g438.t1.intron7;Parent=g438.t1
HiC_scaffold_1	AUGUSTUS	exon	11747389	11747490	.	-	.	ID=g438.t1.exon8;Parent=g438.t1
HiC_scaffold_1	AUGUSTUS	CDS	11747389	11747490	1.0	-	2	ID=g438.t1.CDS8;Parent=g438.t1
HiC_scaffold_1	AUGUSTUS	intron	11747491	11747707	1.0	-	.	ID=g438.t1.intron8;Parent=g438.t1
HiC_scaffold_1	AUGUSTUS	exon	11747708	11747798	.	-	.	ID=g438.t1.exon9;Parent=g438.t1
HiC_scaffold_1	AUGUSTUS	CDS	11747708	11747798	1.0	-	0	ID=g438.t1.CDS9;Parent=g438.t1
HiC_scaffold_1	AUGUSTUS	start_codon	11747796	11747798	.	-	0	ID=g438.t1.start1;Parent=g438.t1
HiC_scaffold_1	AUGUSTUS	start_codon	11749322	11749324	.	+	0	ID=g439.t1.start1;Parent=g439.t1
HiC_scaffold_1	AUGUSTUS	exon	11749322	11749339	.	+	.	ID=g439.t1.exon1;Parent=g439.t1
HiC_scaffold_1	AUGUSTUS	CDS	11749322	11749339	1.0	+	0	ID=g439.t1.CDS1;Parent=g439.t1
HiC_scaffold_1	AUGUSTUS	gene	11749322	11759104	.	+	.	ID=g439
HiC_scaffold_1	AUGUSTUS	mRNA	11749322	11759104	1.0	+	.	ID=g439.t1;Parent=g439;em_target=9668.ENSMPUP00000015925;em_score=679.0;em_evalue=5.8e-207;em_tcov=.;em_OGs=29ECS@1|root,2RMHR@2759|Eukaryota,39F2W@33154|Opisthokonta,3BM7Z@33208|Metazoa,3D1R9@33213|Bilateria,48BT7@7711|Chordata,490I6@7742|Vertebrata,3JC5M@40674|Mammalia,3EHFY@33554|Carnivora;em_COG_cat=S;em_desc=Chromosome 19 open reading frame 44;em_max_annot_lvl=33208|Metazoa;em_Preferred_name=C19orf44;em_PFAMs=DUF4614
HiC_scaffold_1	AUGUSTUS	intron	11749340	11750310	1.0	+	.	ID=g439.t1.intron1;Parent=g439.t1
HiC_scaffold_1	AUGUSTUS	exon	11750311	11750629	.	+	.	ID=g439.t1.exon2;Parent=g439.t1
HiC_scaffold_1	AUGUSTUS	CDS	11750311	11750629	1.0	+	0	ID=g439.t1.CDS2;Parent=g439.t1
HiC_scaffold_1	AUGUSTUS	intron	11750630	11753547	1.0	+	.	ID=g439.t1.intron2;Parent=g439.t1
HiC_scaffold_1	AUGUSTUS	exon	11753548	11753621	.	+	.	ID=g439.t1.exon3;Parent=g439.t1
HiC_scaffold_1	AUGUSTUS	CDS	11753548	11753621	1.0	+	2	ID=g439.t1.CDS3;Parent=g439.t1
HiC_scaffold_1	AUGUSTUS	intron	11753622	11754311	1.0	+	.	ID=g439.t1.intron3;Parent=g439.t1
HiC_scaffold_1	AUGUSTUS	exon	11754312	11754714	.	+	.	ID=g439.t1.exon4;Parent=g439.t1
HiC_scaffold_1	AUGUSTUS	CDS	11754312	11754714	1.0	+	0	ID=g439.t1.CDS4;Parent=g439.t1
HiC_scaffold_1	AUGUSTUS	intron	11754715	11755988	1.0	+	.	ID=g439.t1.intron4;Parent=g439.t1
HiC_scaffold_1	AUGUSTUS	exon	11755989	11756084	.	+	.	ID=g439.t1.exon5;Parent=g439.t1
HiC_scaffold_1	AUGUSTUS	CDS	11755989	11756084	1.0	+	2	ID=g439.t1.CDS5;Parent=g439.t1
HiC_scaffold_1	AUGUSTUS	intron	11756085	11757465	1.0	+	.	ID=g439.t1.intron5;Parent=g439.t1
HiC_scaffold_1	AUGUSTUS	exon	11757466	11757632	.	+	.	ID=g439.t1.exon6;Parent=g439.t1
HiC_scaffold_1	AUGUSTUS	CDS	11757466	11757632	1.0	+	2	ID=g439.t1.CDS6;Parent=g439.t1
HiC_scaffold_1	AUGUSTUS	intron	11757633	11759032	1.0	+	.	ID=g439.t1.intron6;Parent=g439.t1
HiC_scaffold_1	AUGUSTUS	exon	11759033	11759104	.	+	.	ID=g439.t1.exon7;Parent=g439.t1
HiC_scaffold_1	AUGUSTUS	CDS	11759033	11759104	1.0	+	0	ID=g439.t1.CDS7;Parent=g439.t1
HiC_scaffold_1	AUGUSTUS	stop_codon	11759102	11759104	.	+	0	ID=g439.t1.stop1;Parent=g439.t1
HiC_scaffold_1	AUGUSTUS	stop_codon	11760758	11760760	.	-	0	ID=g440.t1.stop1;Parent=g440.t1
HiC_scaffold_1	GeneMark.hmm3	stop_codon	11760758	11760760	.	-	0	ID=g440.t2.stop1;Parent=g440.t2
HiC_scaffold_1	AUGUSTUS	exon	11760758	11760951	.	-	.	ID=g440.t1.exon1;Parent=g440.t1
HiC_scaffold_1	GeneMark.hmm3	CDS	11760758	11760951	.	-	2	ID=g440.t2.CDS1;Parent=g440.t2
HiC_scaffold_1	GeneMark.hmm3	exon	11760758	11760951	.	-	2	ID=g440.t2.exon1;Parent=g440.t2
HiC_scaffold_1	AUGUSTUS	CDS	11760758	11760951	1.0	-	2	ID=g440.t1.CDS1;Parent=g440.t1
HiC_scaffold_1	AUGUSTUS	mRNA	11760758	11769433	0.53	-	.	ID=g440.t1;Parent=g440;em_target=9685.ENSFCAP00000012215;em_score=1301.9;em_evalue=0.0;em_tcov=.;em_OGs=KOG4368@1|root,KOG4368@2759|Eukaryota,38VSS@33154|Opisthokonta,3BI6H@33208|Metazoa,3CY3H@33213|Bilateria,488EA@7711|Chordata,496CH@7742|Vertebrata,3J37M@40674|Mammalia,3EHIA@33554|Carnivora;em_COG_cat=O;em_desc=Calcium homeostasis endoplasmic reticulum;em_max_annot_lvl=33208|Metazoa;em_KEGG_ko=ko:K12841;em_KEGG_Pathway=ko03040,map03040;em_BRITE=ko00000,ko00001,ko03041;em_PFAMs=CTD_bind,G-patch,Surp;em_Preferred_name=CHERP;em_GOs=
HiC_scaffold_1	AUGUSTUS	gene	11760758	11770629	.	-	.	ID=g440
HiC_scaffold_1	GeneMark.hmm3	mRNA	11760758	11770629	.	-	.	ID=g440.t2;Parent=g440;em_target=9612.ENSCAFP00000023044;em_score=1364.3;em_evalue=0.0;em_tcov=.;em_OGs=KOG4368@1|root,KOG4368@2759|Eukaryota,38VSS@33154|Opisthokonta,3BI6H@33208|Metazoa,3CY3H@33213|Bilateria,488EA@7711|Chordata,496CH@7742|Vertebrata,3J37M@40674|Mammalia,3EHIA@33554|Carnivora;em_COG_cat=O;em_desc=Calcium homeostasis endoplasmic reticulum;em_max_annot_lvl=33208|Metazoa;em_KEGG_ko=ko:K12841;em_KEGG_Pathway=ko03040,map03040;em_BRITE=ko00000,ko00001,ko03041;em_PFAMs=CTD_bind,G-patch,Surp;em_Preferred_name=CHERP;em_GOs=
HiC_scaffold_1	GeneMark.hmm3	intron	11760952	11761219	.	-	1	ID=g440.t2.intron1;Parent=g440.t2
HiC_scaffold_1	AUGUSTUS	intron	11760952	11761219	1.0	-	.	ID=g440.t1.intron1;Parent=g440.t1
HiC_scaffold_1	AUGUSTUS	exon	11761220	11761314	.	-	.	ID=g440.t1.exon2;Parent=g440.t1
HiC_scaffold_1	GeneMark.hmm3	CDS	11761220	11761314	.	-	1	ID=g440.t2.CDS2;Parent=g440.t2
HiC_scaffold_1	GeneMark.hmm3	exon	11761220	11761314	.	-	1	ID=g440.t2.exon2;Parent=g440.t2
HiC_scaffold_1	AUGUSTUS	CDS	11761220	11761314	1.0	-	1	ID=g440.t1.CDS2;Parent=g440.t1
HiC_scaffold_1	GeneMark.hmm3	intron	11761315	11761791	.	-	2	ID=g440.t2.intron2;Parent=g440.t2
HiC_scaffold_1	AUGUSTUS	intron	11761315	11761791	1.0	-	.	ID=g440.t1.intron2;Parent=g440.t1
HiC_scaffold_1	AUGUSTUS	exon	11761792	11761908	.	-	.	ID=g440.t1.exon3;Parent=g440.t1
HiC_scaffold_1	GeneMark.hmm3	CDS	11761792	11761908	.	-	1	ID=g440.t2.CDS3;Parent=g440.t2
HiC_scaffold_1	GeneMark.hmm3	exon	11761792	11761908	.	-	1	ID=g440.t2.exon3;Parent=g440.t2
HiC_scaffold_1	AUGUSTUS	CDS	11761792	11761908	1.0	-	1	ID=g440.t1.CDS3;Parent=g440.t1
HiC_scaffold_1	GeneMark.hmm3	intron	11761909	11761992	.	-	2	ID=g440.t2.intron3;Parent=g440.t2
HiC_scaffold_1	AUGUSTUS	intron	11761909	11761992	1.0	-	.	ID=g440.t1.intron3;Parent=g440.t1
HiC_scaffold_1	AUGUSTUS	exon	11761993	11762136	.	-	.	ID=g440.t1.exon4;Parent=g440.t1
HiC_scaffold_1	GeneMark.hmm3	CDS	11761993	11762136	.	-	1	ID=g440.t2.CDS4;Parent=g440.t2
HiC_scaffold_1	GeneMark.hmm3	exon	11761993	11762136	.	-	1	ID=g440.t2.exon4;Parent=g440.t2
HiC_scaffold_1	AUGUSTUS	CDS	11761993	11762136	1.0	-	1	ID=g440.t1.CDS4;Parent=g440.t1
HiC_scaffold_1	GeneMark.hmm3	intron	11762137	11762498	.	-	2	ID=g440.t2.intron4;Parent=g440.t2
HiC_scaffold_1	AUGUSTUS	intron	11762137	11762498	1.0	-	.	ID=g440.t1.intron4;Parent=g440.t1
HiC_scaffold_1	AUGUSTUS	exon	11762499	11762585	.	-	.	ID=g440.t1.exon5;Parent=g440.t1
HiC_scaffold_1	GeneMark.hmm3	CDS	11762499	11762585	.	-	1	ID=g440.t2.CDS5;Parent=g440.t2
HiC_scaffold_1	GeneMark.hmm3	exon	11762499	11762585	.	-	1	ID=g440.t2.exon5;Parent=g440.t2
HiC_scaffold_1	AUGUSTUS	CDS	11762499	11762585	1.0	-	1	ID=g440.t1.CDS5;Parent=g440.t1
HiC_scaffold_1	GeneMark.hmm3	intron	11762586	11763435	.	-	2	ID=g440.t2.intron5;Parent=g440.t2
HiC_scaffold_1	AUGUSTUS	intron	11762586	11763435	1.0	-	.	ID=g440.t1.intron5;Parent=g440.t1
HiC_scaffold_1	AUGUSTUS	exon	11763436	11763569	.	-	.	ID=g440.t1.exon6;Parent=g440.t1
HiC_scaffold_1	GeneMark.hmm3	CDS	11763436	11763569	.	-	0	ID=g440.t2.CDS6;Parent=g440.t2
HiC_scaffold_1	GeneMark.hmm3	exon	11763436	11763569	.	-	0	ID=g440.t2.exon6;Parent=g440.t2
HiC_scaffold_1	AUGUSTUS	CDS	11763436	11763569	1.0	-	0	ID=g440.t1.CDS6;Parent=g440.t1
HiC_scaffold_1	GeneMark.hmm3	intron	11763570	11764574	.	-	0	ID=g440.t2.intron6;Parent=g440.t2
HiC_scaffold_1	AUGUSTUS	intron	11763570	11764574	1.0	-	.	ID=g440.t1.intron6;Parent=g440.t1
HiC_scaffold_1	AUGUSTUS	exon	11764575	11764813	.	-	.	ID=g440.t1.exon7;Parent=g440.t1
HiC_scaffold_1	GeneMark.hmm3	CDS	11764575	11764813	.	-	2	ID=g440.t2.CDS7;Parent=g440.t2
HiC_scaffold_1	GeneMark.hmm3	exon	11764575	11764813	.	-	2	ID=g440.t2.exon7;Parent=g440.t2
HiC_scaffold_1	AUGUSTUS	CDS	11764575	11764813	1.0	-	2	ID=g440.t1.CDS7;Parent=g440.t1
HiC_scaffold_1	GeneMark.hmm3	intron	11764814	11765927	.	-	1	ID=g440.t2.intron7;Parent=g440.t2
HiC_scaffold_1	AUGUSTUS	intron	11764814	11765927	1.0	-	.	ID=g440.t1.intron7;Parent=g440.t1
HiC_scaffold_1	AUGUSTUS	exon	11765928	11766363	.	-	.	ID=g440.t1.exon8;Parent=g440.t1
HiC_scaffold_1	GeneMark.hmm3	CDS	11765928	11766363	.	-	0	ID=g440.t2.CDS8;Parent=g440.t2
HiC_scaffold_1	GeneMark.hmm3	exon	11765928	11766363	.	-	0	ID=g440.t2.exon8;Parent=g440.t2
HiC_scaffold_1	AUGUSTUS	CDS	11765928	11766363	1.0	-	0	ID=g440.t1.CDS8;Parent=g440.t1
HiC_scaffold_1	GeneMark.hmm3	intron	11766364	11768443	.	-	0	ID=g440.t2.intron8;Parent=g440.t2
HiC_scaffold_1	AUGUSTUS	intron	11766364	11768443	1.0	-	.	ID=g440.t1.intron8;Parent=g440.t1
HiC_scaffold_1	AUGUSTUS	exon	11768444	11768619	.	-	.	ID=g440.t1.exon9;Parent=g440.t1
HiC_scaffold_1	GeneMark.hmm3	CDS	11768444	11768619	.	-	2	ID=g440.t2.CDS9;Parent=g440.t2
HiC_scaffold_1	GeneMark.hmm3	exon	11768444	11768619	.	-	2	ID=g440.t2.exon9;Parent=g440.t2
HiC_scaffold_1	AUGUSTUS	CDS	11768444	11768619	1.0	-	2	ID=g440.t1.CDS9;Parent=g440.t1
HiC_scaffold_1	GeneMark.hmm3	intron	11768620	11769342	.	-	1	ID=g440.t2.intron9;Parent=g440.t2
HiC_scaffold_1	AUGUSTUS	intron	11768620	11769342	1.0	-	.	ID=g440.t1.intron9;Parent=g440.t1
HiC_scaffold_1	AUGUSTUS	exon	11769343	11769433	.	-	.	ID=g440.t1.exon10;Parent=g440.t1
HiC_scaffold_1	AUGUSTUS	CDS	11769343	11769433	0.53	-	0	ID=g440.t1.CDS10;Parent=g440.t1
HiC_scaffold_1	GeneMark.hmm3	CDS	11769343	11769511	.	-	0	ID=g440.t2.CDS10;Parent=g440.t2
HiC_scaffold_1	GeneMark.hmm3	exon	11769343	11769511	.	-	0	ID=g440.t2.exon10;Parent=g440.t2
HiC_scaffold_1	AUGUSTUS	start_codon	11769431	11769433	.	-	0	ID=g440.t1.start1;Parent=g440.t1
HiC_scaffold_1	GeneMark.hmm3	intron	11769512	11770427	.	-	0	ID=g440.t2.intron10;Parent=g440.t2
HiC_scaffold_1	GeneMark.hmm3	CDS	11770428	11770512	.	-	1	ID=g440.t2.CDS11;Parent=g440.t2
HiC_scaffold_1	GeneMark.hmm3	exon	11770428	11770512	.	-	1	ID=g440.t2.exon11;Parent=g440.t2
HiC_scaffold_1	GeneMark.hmm3	intron	11770513	11770570	.	-	2	ID=g440.t2.intron11;Parent=g440.t2
HiC_scaffold_1	GeneMark.hmm3	CDS	11770571	11770629	.	-	0	ID=g440.t2.CDS12;Parent=g440.t2
HiC_scaffold_1	GeneMark.hmm3	exon	11770571	11770629	.	-	0	ID=g440.t2.exon12;Parent=g440.t2
HiC_scaffold_1	GeneMark.hmm3	start_codon	11770627	11770629	.	-	0	ID=g440.t2.start1;Parent=g440.t2
HiC_scaffold_1	AUGUSTUS	stop_codon	11772274	11772276	.	-	0	ID=g441.t1.stop1;Parent=g441.t1
HiC_scaffold_1	GeneMark.hmm3	stop_codon	11772274	11772276	.	-	0	ID=g441.t2.stop1;Parent=g441.t2
HiC_scaffold_1	AUGUSTUS	exon	11772274	11772501	.	-	.	ID=g441.t1.exon1;Parent=g441.t1
HiC_scaffold_1	GeneMark.hmm3	CDS	11772274	11772501	.	-	0	ID=g441.t2.CDS1;Parent=g441.t2
HiC_scaffold_1	GeneMark.hmm3	exon	11772274	11772501	.	-	0	ID=g441.t2.exon1;Parent=g441.t2
HiC_scaffold_1	AUGUSTUS	CDS	11772274	11772501	1.0	-	0	ID=g441.t1.CDS1;Parent=g441.t1
HiC_scaffold_1	AUGUSTUS	gene	11772274	11788357	.	-	.	ID=g441
HiC_scaffold_1	AUGUSTUS	mRNA	11772274	11788357	.	-	.	ID=g441.t1;Parent=g441;em_target=9612.ENSCAFP00000023005;em_score=804.3;em_evalue=4.9e-245;em_tcov=.;em_OGs=KOG1441@1|root,KOG1441@2759|Eukaryota,38CDQ@33154|Opisthokonta,3BBR4@33208|Metazoa,3CSWF@33213|Bilateria,483IT@7711|Chordata,492KV@7742|Vertebrata,3J549@40674|Mammalia,3ERTN@33554|Carnivora;em_COG_cat=EG;em_desc=Solute carrier family 35 member;em_max_annot_lvl=33208|Metazoa;em_Preferred_name=SLC35E1;em_KEGG_ko=ko:K15283;em_BRITE=ko00000,ko02000;em_KEGG_TC=2.A.7.9;em_PFAMs=TPT;em_GOs=GO:0005575,GO:0005622,GO:0005623,GO:0005737,GO:0005794,GO:0012505,GO:0043226,GO:0043227,GO:0043229,GO:0043231,GO:0044424,GO:0044444,GO:0044464
HiC_scaffold_1	GeneMark.hmm3	mRNA	11772274	11788357	.	-	.	ID=g441.t2;Parent=g441;em_target=9612.ENSCAFP00000023005;em_score=827.8;em_evalue=5.5e-252;em_tcov=.;em_OGs=KOG1441@1|root,KOG1441@2759|Eukaryota,38CDQ@33154|Opisthokonta,3BBR4@33208|Metazoa,3CSWF@33213|Bilateria,483IT@7711|Chordata,492KV@7742|Vertebrata,3J549@40674|Mammalia,3ERTN@33554|Carnivora;em_COG_cat=EG;em_desc=Solute carrier family 35 member;em_max_annot_lvl=33208|Metazoa;em_Preferred_name=SLC35E1;em_KEGG_ko=ko:K15283;em_BRITE=ko00000,ko02000;em_KEGG_TC=2.A.7.9;em_PFAMs=TPT;em_GOs=GO:0005575,GO:0005622,GO:0005623,GO:0005737,GO:0005794,GO:0012505,GO:0043226,GO:0043227,GO:0043229,GO:0043231,GO:0044424,GO:0044444,GO:0044464
HiC_scaffold_1	GeneMark.hmm3	intron	11772502	11772948	.	-	0	ID=g441.t2.intron1;Parent=g441.t2
HiC_scaffold_1	AUGUSTUS	intron	11772502	11772948	1.0	-	.	ID=g441.t1.intron1;Parent=g441.t1
HiC_scaffold_1	AUGUSTUS	exon	11772949	11773194	.	-	.	ID=g441.t1.exon2;Parent=g441.t1
HiC_scaffold_1	GeneMark.hmm3	CDS	11772949	11773194	.	-	0	ID=g441.t2.CDS2;Parent=g441.t2
HiC_scaffold_1	GeneMark.hmm3	exon	11772949	11773194	.	-	0	ID=g441.t2.exon2;Parent=g441.t2
HiC_scaffold_1	AUGUSTUS	CDS	11772949	11773194	1.0	-	0	ID=g441.t1.CDS2;Parent=g441.t1
HiC_scaffold_1	GeneMark.hmm3	intron	11773195	11783865	.	-	0	ID=g441.t2.intron2;Parent=g441.t2
HiC_scaffold_1	AUGUSTUS	intron	11773195	11783865	1.0	-	.	ID=g441.t1.intron2;Parent=g441.t1
HiC_scaffold_1	AUGUSTUS	exon	11783866	11783991	.	-	.	ID=g441.t1.exon3;Parent=g441.t1
HiC_scaffold_1	GeneMark.hmm3	CDS	11783866	11783991	.	-	0	ID=g441.t2.CDS3;Parent=g441.t2
HiC_scaffold_1	GeneMark.hmm3	exon	11783866	11783991	.	-	0	ID=g441.t2.exon3;Parent=g441.t2
HiC_scaffold_1	AUGUSTUS	CDS	11783866	11783991	1.0	-	0	ID=g441.t1.CDS3;Parent=g441.t1
HiC_scaffold_1	GeneMark.hmm3	intron	11783992	11785238	.	-	0	ID=g441.t2.intron3;Parent=g441.t2
HiC_scaffold_1	AUGUSTUS	intron	11783992	11785238	1.0	-	.	ID=g441.t1.intron3;Parent=g441.t1
HiC_scaffold_1	AUGUSTUS	exon	11785239	11785376	.	-	.	ID=g441.t1.exon4;Parent=g441.t1
HiC_scaffold_1	GeneMark.hmm3	CDS	11785239	11785376	.	-	0	ID=g441.t2.CDS4;Parent=g441.t2
HiC_scaffold_1	GeneMark.hmm3	exon	11785239	11785376	.	-	0	ID=g441.t2.exon4;Parent=g441.t2
HiC_scaffold_1	AUGUSTUS	CDS	11785239	11785376	1.0	-	0	ID=g441.t1.CDS4;Parent=g441.t1
HiC_scaffold_1	GeneMark.hmm3	intron	11785377	11787480	.	-	0	ID=g441.t2.intron4;Parent=g441.t2
HiC_scaffold_1	AUGUSTUS	intron	11785377	11787480	1.0	-	.	ID=g441.t1.intron4;Parent=g441.t1
HiC_scaffold_1	AUGUSTUS	exon	11787481	11787551	.	-	.	ID=g441.t1.exon5;Parent=g441.t1
HiC_scaffold_1	GeneMark.hmm3	CDS	11787481	11787551	.	-	2	ID=g441.t2.CDS5;Parent=g441.t2
HiC_scaffold_1	GeneMark.hmm3	exon	11787481	11787551	.	-	2	ID=g441.t2.exon5;Parent=g441.t2
HiC_scaffold_1	AUGUSTUS	CDS	11787481	11787551	1.0	-	2	ID=g441.t1.CDS5;Parent=g441.t1
HiC_scaffold_1	GeneMark.hmm3	intron	11787552	11787938	.	-	1	ID=g441.t2.intron5;Parent=g441.t2
HiC_scaffold_1	AUGUSTUS	intron	11787552	11787938	1.0	-	.	ID=g441.t1.intron5;Parent=g441.t1
HiC_scaffold_1	AUGUSTUS	exon	11787939	11788212	.	-	.	ID=g441.t1.exon6;Parent=g441.t1
HiC_scaffold_1	GeneMark.hmm3	CDS	11787939	11788212	.	-	0	ID=g441.t2.CDS6;Parent=g441.t2
HiC_scaffold_1	GeneMark.hmm3	exon	11787939	11788212	.	-	0	ID=g441.t2.exon6;Parent=g441.t2
HiC_scaffold_1	AUGUSTUS	CDS	11787939	11788212	1.0	-	0	ID=g441.t1.CDS6;Parent=g441.t1
HiC_scaffold_1	GeneMark.hmm3	intron	11788213	11788249	.	-	0	ID=g441.t2.intron6;Parent=g441.t2
HiC_scaffold_1	AUGUSTUS	intron	11788213	11788339	0.98	-	.	ID=g441.t1.intron6;Parent=g441.t1
HiC_scaffold_1	GeneMark.hmm3	CDS	11788250	11788357	.	-	0	ID=g441.t2.CDS7;Parent=g441.t2
HiC_scaffold_1	GeneMark.hmm3	exon	11788250	11788357	.	-	0	ID=g441.t2.exon7;Parent=g441.t2
HiC_scaffold_1	AUGUSTUS	exon	11788340	11788357	.	-	.	ID=g441.t1.exon7;Parent=g441.t1
HiC_scaffold_1	AUGUSTUS	CDS	11788340	11788357	0.98	-	0	ID=g441.t1.CDS7;Parent=g441.t1
HiC_scaffold_1	AUGUSTUS	start_codon	11788355	11788357	.	-	0	ID=g441.t1.start1;Parent=g441.t1
HiC_scaffold_1	GeneMark.hmm3	start_codon	11788355	11788357	.	-	0	ID=g441.t2.start1;Parent=g441.t2
HiC_scaffold_1	AUGUSTUS	stop_codon	11791619	11791621	.	-	0	ID=g442.t1.stop1;Parent=g442.t1
HiC_scaffold_1	AUGUSTUS	exon	11791619	11793271	.	-	.	ID=g442.t1.exon1;Parent=g442.t1
HiC_scaffold_1	AUGUSTUS	CDS	11791619	11793271	1.0	-	0	ID=g442.t1.CDS1;Parent=g442.t1
HiC_scaffold_1	AUGUSTUS	gene	11791619	11843268	.	-	.	ID=g442
HiC_scaffold_1	AUGUSTUS	mRNA	11791619	11843268	1.0	-	.	ID=g442.t1;Parent=g442;em_target=9612.ENSCAFP00000022998;em_score=1331.5;em_evalue=0.0;em_tcov=.;em_OGs=COG1594@1|root,KOG1105@2759|Eukaryota,39TCJ@33154|Opisthokonta,3BFN2@33208|Metazoa,3D1EX@33213|Bilateria,4878W@7711|Chordata,48WH0@7742|Vertebrata,3J726@40674|Mammalia,3ER3Y@33554|Carnivora;em_COG_cat=K;em_desc=Mediator of RNA polymerase II transcription subunit 26;em_max_annot_lvl=33208|Metazoa;em_Preferred_name=MED26;em_KEGG_ko=ko:K15169;em_BRITE=ko00000,ko03021;em_PFAMs=Med26,Med26_C,Med26_M;em_GOs=GO:0003674,GO:0003712,GO:0003713,GO:0005575,GO:0005622,GO:0005623,GO:0005634,GO:0005654,GO:0006139,GO:0006351,GO:0006352,GO:0006355,GO:0006357,GO:0006366,GO:0006367,GO:0006725,GO:0006807,GO:0008150,GO:0008152,GO:0009058,GO:0009059,GO:0009889,GO:0009891,GO:0009893,GO:0009987,GO:0010467,GO:0010468,GO:0010556,GO:0010557,GO:0010604,GO:0016070,GO:0016592,GO:0018130,GO:0019219,GO:0019222,GO:0019438,GO:0031323,GO:0031325,GO:0031326,GO:0031328,GO:0031974,GO:0031981,GO:0032774,GO:0032991,GO:0034641,GO:0034645,GO:0034654,GO:0043170,GO:0043226,GO:0043227,GO:0043229,GO:0043231,GO:0043233,GO:0044237,GO:0044238,GO:0044249,GO:0044260,GO:0044271,GO:0044422,GO:0044424,GO:0044428,GO:0044446,GO:0044451,GO:0044464,GO:0045935,GO:0046483,GO:0048518,GO:0048522,GO:0050789,GO:0050794,GO:0051171,GO:0051173,GO:0051252,GO:0051254,GO:0060255,GO:0065007,GO:0070013,GO:0071704,GO:0080090,GO:0090304,GO:0097659,GO:0140110,GO:1901360,GO:1901362,GO:1901576,GO:1902680,GO:1903506,GO:1903508,GO:2000112,GO:2001141
HiC_scaffold_1	AUGUSTUS	intron	11793272	11793905	1.0	-	.	ID=g442.t1.intron1;Parent=g442.t1
HiC_scaffold_1	AUGUSTUS	exon	11793906	11793980	.	-	.	ID=g442.t1.exon2;Parent=g442.t1
HiC_scaffold_1	AUGUSTUS	CDS	11793906	11793980	1.0	-	0	ID=g442.t1.CDS2;Parent=g442.t1
HiC_scaffold_1	AUGUSTUS	intron	11793981	11843196	1.0	-	.	ID=g442.t1.intron2;Parent=g442.t1
HiC_scaffold_1	AUGUSTUS	exon	11843197	11843268	.	-	.	ID=g442.t1.exon3;Parent=g442.t1
HiC_scaffold_1	AUGUSTUS	CDS	11843197	11843268	1.0	-	0	ID=g442.t1.CDS3;Parent=g442.t1
HiC_scaffold_1	AUGUSTUS	start_codon	11843266	11843268	.	-	0	ID=g442.t1.start1;Parent=g442.t1
HiC_scaffold_1	AUGUSTUS	stop_codon	11859367	11859369	.	-	0	ID=g443.t1.stop1;Parent=g443.t1
HiC_scaffold_1	AUGUSTUS	exon	11859367	11859382	.	-	.	ID=g443.t1.exon1;Parent=g443.t1
HiC_scaffold_1	AUGUSTUS	CDS	11859367	11859382	1.0	-	1	ID=g443.t1.CDS1;Parent=g443.t1
HiC_scaffold_1	AUGUSTUS	gene	11859367	11869587	.	-	.	ID=g443
HiC_scaffold_1	AUGUSTUS	mRNA	11859367	11869587	1.0	-	.	ID=g443.t1;Parent=g443;em_target=118797.XP_007461057.1;em_score=159.0;em_evalue=2.9e-50;em_tcov=.;em_OGs=2CUGP@1|root,2S4E0@2759|Eukaryota,3A6AQ@33154|Opisthokonta,3BSMV@33208|Metazoa,3D9KB@33213|Bilateria,48FXU@7711|Chordata,49CUA@7742|Vertebrata,3JHYR@40674|Mammalia;em_COG_cat=None;em_desc=None;em_max_annot_lvl=33208|Metazoa;em_Preferred_name=SMIM7;em_GOs=
HiC_scaffold_1	AUGUSTUS	intron	11859383	11865028	1.0	-	.	ID=g443.t1.intron1;Parent=g443.t1
HiC_scaffold_1	AUGUSTUS	exon	11865029	11865119	.	-	.	ID=g443.t1.exon2;Parent=g443.t1
HiC_scaffold_1	AUGUSTUS	CDS	11865029	11865119	1.0	-	2	ID=g443.t1.CDS2;Parent=g443.t1
HiC_scaffold_1	AUGUSTUS	intron	11865120	11868895	1.0	-	.	ID=g443.t1.intron2;Parent=g443.t1
HiC_scaffold_1	AUGUSTUS	exon	11868896	11868948	.	-	.	ID=g443.t1.exon3;Parent=g443.t1
HiC_scaffold_1	AUGUSTUS	CDS	11868896	11868948	1.0	-	1	ID=g443.t1.CDS3;Parent=g443.t1
HiC_scaffold_1	AUGUSTUS	intron	11868949	11869437	1.0	-	.	ID=g443.t1.intron3;Parent=g443.t1
HiC_scaffold_1	AUGUSTUS	exon	11869438	11869479	.	-	.	ID=g443.t1.exon4;Parent=g443.t1
HiC_scaffold_1	AUGUSTUS	CDS	11869438	11869479	1.0	-	1	ID=g443.t1.CDS4;Parent=g443.t1
HiC_scaffold_1	AUGUSTUS	intron	11869480	11869561	1.0	-	.	ID=g443.t1.intron4;Parent=g443.t1
HiC_scaffold_1	AUGUSTUS	exon	11869562	11869587	.	-	.	ID=g443.t1.exon5;Parent=g443.t1
HiC_scaffold_1	AUGUSTUS	CDS	11869562	11869587	1.0	-	0	ID=g443.t1.CDS5;Parent=g443.t1
HiC_scaffold_1	AUGUSTUS	start_codon	11869585	11869587	.	-	0	ID=g443.t1.start1;Parent=g443.t1
HiC_scaffold_1	GeneMark.hmm3	start_codon	11878465	11878467	.	+	0	ID=g444.t1.start1;Parent=g444.t1
HiC_scaffold_1	GeneMark.hmm3	CDS	11878465	11878535	.	+	0	ID=g444.t1.CDS1;Parent=g444.t1
HiC_scaffold_1	GeneMark.hmm3	exon	11878465	11878535	.	+	0	ID=g444.t1.exon1;Parent=g444.t1
HiC_scaffold_1	GeneMark.hmm3	gene	11878465	11881187	.	+	.	ID=g444
HiC_scaffold_1	GeneMark.hmm3	mRNA	11878465	11881187	.	+	.	ID=g444.t1;Parent=g444;em_target=9668.ENSMPUP00000015912;em_score=319.7;em_evalue=1.1e-98;em_tcov=.;em_OGs=KOG3944@1|root,KOG3944@2759|Eukaryota,39JN6@33154|Opisthokonta,3BFX7@33208|Metazoa,3D0R4@33213|Bilateria,480Y0@7711|Chordata,494WH@7742|Vertebrata,3J55W@40674|Mammalia,3ENN8@33554|Carnivora;em_COG_cat=S;em_desc=Transmembrane protein 38A;em_max_annot_lvl=33208|Metazoa;em_Preferred_name=TMEM38A;em_PFAMs=TRIC;em_GOs=GO:0003674,GO:0005215,GO:0005216,GO:0005227,GO:0005261,GO:0005267,GO:0005488,GO:0005515,GO:0005575,GO:0005622,GO:0005623,GO:0005634,GO:0005635,GO:0005737,GO:0005783,GO:0005789,GO:0006810,GO:0006811,GO:0006812,GO:0006813,GO:0008150,GO:0008324,GO:0009987,GO:0012505,GO:0015075,GO:0015077,GO:0015079,GO:0015267,GO:0015269,GO:0015318,GO:0015672,GO:0016020,GO:0016528,GO:0016529,GO:0022803,GO:0022836,GO:0022838,GO:0022839,GO:0022857,GO:0022890,GO:0030001,GO:0031090,GO:0031965,GO:0031967,GO:0031975,GO:0031984,GO:0033017,GO:0034220,GO:0042175,GO:0042802,GO:0043226,GO:0043227,GO:0043229,GO:0043231,GO:0044422,GO:0044424,GO:0044425,GO:0044428,GO:0044432,GO:0044444,GO:0044446,GO:0044464,GO:0046873,GO:0051179,GO:0051234,GO:0055085,GO:0071804,GO:0071805,GO:0098588,GO:0098655,GO:0098660,GO:0098662,GO:0098827
HiC_scaffold_1	GeneMark.hmm3	intron	11878536	11879999	.	+	2	ID=g444.t1.intron1;Parent=g444.t1
HiC_scaffold_1	GeneMark.hmm3	CDS	11880000	11880117	.	+	1	ID=g444.t1.CDS2;Parent=g444.t1
HiC_scaffold_1	GeneMark.hmm3	exon	11880000	11880117	.	+	1	ID=g444.t1.exon2;Parent=g444.t1
HiC_scaffold_1	GeneMark.hmm3	intron	11880118	11880947	.	+	0	ID=g444.t1.intron2;Parent=g444.t1
HiC_scaffold_1	GeneMark.hmm3	CDS	11880948	11881187	.	+	0	ID=g444.t1.CDS3;Parent=g444.t1
HiC_scaffold_1	GeneMark.hmm3	exon	11880948	11881187	.	+	0	ID=g444.t1.exon3;Parent=g444.t1
HiC_scaffold_1	GeneMark.hmm3	stop_codon	11881185	11881187	.	+	0	ID=g444.t1.stop1;Parent=g444.t1
HiC_scaffold_1	AUGUSTUS	start_codon	11906343	11906345	.	+	0	ID=g445.t1.start1;Parent=g445.t1
HiC_scaffold_1	AUGUSTUS	exon	11906343	11906426	.	+	.	ID=g445.t1.exon1;Parent=g445.t1
HiC_scaffold_1	AUGUSTUS	CDS	11906343	11906426	1.0	+	0	ID=g445.t1.CDS1;Parent=g445.t1
HiC_scaffold_1	AUGUSTUS	gene	11906343	11953687	.	+	.	ID=g445
HiC_scaffold_1	AUGUSTUS	mRNA	11906343	11953687	.	+	.	ID=g445.t1;Parent=g445;em_target=9668.ENSMPUP00000015910;em_score=3214.8;em_evalue=0.0;em_tcov=.;em_OGs=COG2319@1|root,KOG0271@1|root,KOG0271@2759|Eukaryota,KOG3602@2759|Eukaryota,38E5W@33154|Opisthokonta,3BA5T@33208|Metazoa,3CUIR@33213|Bilateria,482I1@7711|Chordata,48ZBA@7742|Vertebrata,3J9T4@40674|Mammalia,3EEKA@33554|Carnivora;em_COG_cat=S;em_desc=NACHT and WD repeat domain containing 1;em_max_annot_lvl=33208|Metazoa;em_Preferred_name=NWD1;em_PFAMs=DUF4062,NACHT,WD40;em_GOs=GO:0003674,GO:0003676,GO:0003723,GO:0005488,GO:0005575,GO:0005622,GO:0005623,GO:0005634,GO:0005681,GO:0005682,GO:0006139,GO:0006396,GO:0006725,GO:0006807,GO:0008150,GO:0008152,GO:0008380,GO:0009987,GO:0010467,GO:0016070,GO:0030532,GO:0032991,GO:0034641,GO:0043170,GO:0043226,GO:0043227,GO:0043229,GO:0043231,GO:0044237,GO:0044238,GO:0044422,GO:0044424,GO:0044428,GO:0044446,GO:0044464,GO:0046483,GO:0071011,GO:0071013,GO:0071704,GO:0090304,GO:0097159,GO:0097525,GO:0120114,GO:1901360,GO:1901363,GO:1902494,GO:1990904
HiC_scaffold_1	AUGUSTUS	intron	11906427	11908645	1.0	+	.	ID=g445.t1.intron1;Parent=g445.t1
HiC_scaffold_1	AUGUSTUS	exon	11908646	11908762	.	+	.	ID=g445.t1.exon2;Parent=g445.t1
HiC_scaffold_1	AUGUSTUS	CDS	11908646	11908762	1.0	+	0	ID=g445.t1.CDS2;Parent=g445.t1
HiC_scaffold_1	AUGUSTUS	intron	11908763	11913017	1.0	+	.	ID=g445.t1.intron2;Parent=g445.t1
HiC_scaffold_1	AUGUSTUS	exon	11913018	11913315	.	+	.	ID=g445.t1.exon3;Parent=g445.t1
HiC_scaffold_1	AUGUSTUS	CDS	11913018	11913315	1.0	+	0	ID=g445.t1.CDS3;Parent=g445.t1
HiC_scaffold_1	AUGUSTUS	intron	11913316	11919040	1.0	+	.	ID=g445.t1.intron3;Parent=g445.t1
HiC_scaffold_1	AUGUSTUS	exon	11919041	11920313	.	+	.	ID=g445.t1.exon4;Parent=g445.t1
HiC_scaffold_1	AUGUSTUS	CDS	11919041	11920313	1.0	+	2	ID=g445.t1.CDS4;Parent=g445.t1
HiC_scaffold_1	AUGUSTUS	intron	11920314	11924577	1.0	+	.	ID=g445.t1.intron4;Parent=g445.t1
HiC_scaffold_1	GeneMark.hmm3	start_codon	11924368	11924370	.	+	0	ID=g445.t2.start1;Parent=g445.t2
HiC_scaffold_1	GeneMark.hmm3	CDS	11924368	11924471	.	+	0	ID=g445.t2.CDS1;Parent=g445.t2
HiC_scaffold_1	GeneMark.hmm3	exon	11924368	11924471	.	+	0	ID=g445.t2.exon1;Parent=g445.t2
HiC_scaffold_1	GeneMark.hmm3	mRNA	11924368	11953687	.	+	.	ID=g445.t2;Parent=g445;em_target=9668.ENSMPUP00000015910;em_score=1820.1;em_evalue=0.0;em_tcov=.;em_OGs=COG2319@1|root,KOG0271@1|root,KOG0271@2759|Eukaryota,KOG3602@2759|Eukaryota,38E5W@33154|Opisthokonta,3BA5T@33208|Metazoa,3CUIR@33213|Bilateria,482I1@7711|Chordata,48ZBA@7742|Vertebrata,3J9T4@40674|Mammalia,3EEKA@33554|Carnivora;em_COG_cat=S;em_desc=NACHT and WD repeat domain containing 1;em_max_annot_lvl=33208|Metazoa;em_Preferred_name=NWD1;em_PFAMs=DUF4062,NACHT,WD40;em_GOs=GO:0003674,GO:0003676,GO:0003723,GO:0005488,GO:0005575,GO:0005622,GO:0005623,GO:0005634,GO:0005681,GO:0005682,GO:0006139,GO:0006396,GO:0006725,GO:0006807,GO:0008150,GO:0008152,GO:0008380,GO:0009987,GO:0010467,GO:0016070,GO:0030532,GO:0032991,GO:0034641,GO:0043170,GO:0043226,GO:0043227,GO:0043229,GO:0043231,GO:0044237,GO:0044238,GO:0044422,GO:0044424,GO:0044428,GO:0044446,GO:0044464,GO:0046483,GO:0071011,GO:0071013,GO:0071704,GO:0090304,GO:0097159,GO:0097525,GO:0120114,GO:1901360,GO:1901363,GO:1902494,GO:1990904
HiC_scaffold_1	GeneMark.hmm3	intron	11924472	11924577	.	+	2	ID=g445.t2.intron1;Parent=g445.t2
HiC_scaffold_1	AUGUSTUS	exon	11924578	11924781	.	+	.	ID=g445.t1.exon5;Parent=g445.t1
HiC_scaffold_1	GeneMark.hmm3	CDS	11924578	11924781	.	+	1	ID=g445.t2.CDS2;Parent=g445.t2
HiC_scaffold_1	GeneMark.hmm3	exon	11924578	11924781	.	+	1	ID=g445.t2.exon2;Parent=g445.t2
HiC_scaffold_1	AUGUSTUS	CDS	11924578	11924781	1.0	+	1	ID=g445.t1.CDS5;Parent=g445.t1
HiC_scaffold_1	GeneMark.hmm3	intron	11924782	11925568	.	+	2	ID=g445.t2.intron2;Parent=g445.t2
HiC_scaffold_1	AUGUSTUS	intron	11924782	11925568	1.0	+	.	ID=g445.t1.intron5;Parent=g445.t1
HiC_scaffold_1	AUGUSTUS	exon	11925569	11925728	.	+	.	ID=g445.t1.exon6;Parent=g445.t1
HiC_scaffold_1	GeneMark.hmm3	CDS	11925569	11925728	.	+	1	ID=g445.t2.CDS3;Parent=g445.t2
HiC_scaffold_1	GeneMark.hmm3	exon	11925569	11925728	.	+	1	ID=g445.t2.exon3;Parent=g445.t2
HiC_scaffold_1	AUGUSTUS	CDS	11925569	11925728	1.0	+	1	ID=g445.t1.CDS6;Parent=g445.t1
HiC_scaffold_1	GeneMark.hmm3	intron	11925729	11926239	.	+	0	ID=g445.t2.intron3;Parent=g445.t2
HiC_scaffold_1	AUGUSTUS	intron	11925729	11926335	1.0	+	.	ID=g445.t1.intron6;Parent=g445.t1
HiC_scaffold_1	GeneMark.hmm3	CDS	11926240	11926453	.	+	0	ID=g445.t2.CDS4;Parent=g445.t2
HiC_scaffold_1	GeneMark.hmm3	exon	11926240	11926453	.	+	0	ID=g445.t2.exon4;Parent=g445.t2
HiC_scaffold_1	AUGUSTUS	exon	11926336	11926453	.	+	.	ID=g445.t1.exon7;Parent=g445.t1
HiC_scaffold_1	AUGUSTUS	CDS	11926336	11926453	1.0	+	0	ID=g445.t1.CDS7;Parent=g445.t1
HiC_scaffold_1	GeneMark.hmm3	intron	11926454	11927323	.	+	1	ID=g445.t2.intron4;Parent=g445.t2
HiC_scaffold_1	AUGUSTUS	intron	11926454	11927323	1.0	+	.	ID=g445.t1.intron7;Parent=g445.t1
HiC_scaffold_1	AUGUSTUS	exon	11927324	11927482	.	+	.	ID=g445.t1.exon8;Parent=g445.t1
HiC_scaffold_1	GeneMark.hmm3	CDS	11927324	11927482	.	+	2	ID=g445.t2.CDS5;Parent=g445.t2
HiC_scaffold_1	GeneMark.hmm3	exon	11927324	11927482	.	+	2	ID=g445.t2.exon5;Parent=g445.t2
HiC_scaffold_1	AUGUSTUS	CDS	11927324	11927482	1.0	+	2	ID=g445.t1.CDS8;Parent=g445.t1
HiC_scaffold_1	GeneMark.hmm3	intron	11927483	11932127	.	+	1	ID=g445.t2.intron5;Parent=g445.t2
HiC_scaffold_1	AUGUSTUS	intron	11927483	11932127	1.0	+	.	ID=g445.t1.intron8;Parent=g445.t1
HiC_scaffold_1	GeneMark.hmm3	CDS	11932128	11932325	.	+	2	ID=g445.t2.CDS6;Parent=g445.t2
HiC_scaffold_1	GeneMark.hmm3	exon	11932128	11932325	.	+	2	ID=g445.t2.exon6;Parent=g445.t2
HiC_scaffold_1	AUGUSTUS	exon	11932128	11932329	.	+	.	ID=g445.t1.exon9;Parent=g445.t1
HiC_scaffold_1	AUGUSTUS	CDS	11932128	11932329	1.0	+	2	ID=g445.t1.CDS9;Parent=g445.t1
HiC_scaffold_1	GeneMark.hmm3	intron	11932326	11939214	.	+	1	ID=g445.t2.intron6;Parent=g445.t2
HiC_scaffold_1	AUGUSTUS	intron	11932330	11935654	0.94	+	.	ID=g445.t1.intron9;Parent=g445.t1
HiC_scaffold_1	AUGUSTUS	exon	11935655	11935682	.	+	.	ID=g445.t1.exon10;Parent=g445.t1
HiC_scaffold_1	AUGUSTUS	CDS	11935655	11935682	0.94	+	1	ID=g445.t1.CDS10;Parent=g445.t1
HiC_scaffold_1	AUGUSTUS	intron	11935683	11939162	0.94	+	.	ID=g445.t1.intron10;Parent=g445.t1
HiC_scaffold_1	AUGUSTUS	exon	11939163	11939435	.	+	.	ID=g445.t1.exon11;Parent=g445.t1
HiC_scaffold_1	AUGUSTUS	CDS	11939163	11939435	1.0	+	0	ID=g445.t1.CDS11;Parent=g445.t1
HiC_scaffold_1	GeneMark.hmm3	CDS	11939215	11939435	.	+	2	ID=g445.t2.CDS7;Parent=g445.t2
HiC_scaffold_1	GeneMark.hmm3	exon	11939215	11939435	.	+	2	ID=g445.t2.exon7;Parent=g445.t2
HiC_scaffold_1	GeneMark.hmm3	intron	11939436	11940722	.	+	0	ID=g445.t2.intron7;Parent=g445.t2
HiC_scaffold_1	AUGUSTUS	intron	11939436	11940722	1.0	+	.	ID=g445.t1.intron11;Parent=g445.t1
HiC_scaffold_1	AUGUSTUS	exon	11940723	11940813	.	+	.	ID=g445.t1.exon12;Parent=g445.t1
HiC_scaffold_1	GeneMark.hmm3	CDS	11940723	11940813	.	+	0	ID=g445.t2.CDS8;Parent=g445.t2
HiC_scaffold_1	GeneMark.hmm3	exon	11940723	11940813	.	+	0	ID=g445.t2.exon8;Parent=g445.t2
HiC_scaffold_1	AUGUSTUS	CDS	11940723	11940813	1.0	+	0	ID=g445.t1.CDS12;Parent=g445.t1
HiC_scaffold_1	GeneMark.hmm3	intron	11940814	11941234	.	+	1	ID=g445.t2.intron8;Parent=g445.t2
HiC_scaffold_1	AUGUSTUS	intron	11940814	11945336	1.0	+	.	ID=g445.t1.intron12;Parent=g445.t1
HiC_scaffold_1	GeneMark.hmm3	CDS	11941235	11941361	.	+	2	ID=g445.t2.CDS9;Parent=g445.t2
HiC_scaffold_1	GeneMark.hmm3	exon	11941235	11941361	.	+	2	ID=g445.t2.exon9;Parent=g445.t2
HiC_scaffold_1	GeneMark.hmm3	intron	11941362	11943992	.	+	2	ID=g445.t2.intron9;Parent=g445.t2
HiC_scaffold_1	GeneMark.hmm3	CDS	11943993	11944207	.	+	1	ID=g445.t2.CDS10;Parent=g445.t2
HiC_scaffold_1	GeneMark.hmm3	exon	11943993	11944207	.	+	1	ID=g445.t2.exon10;Parent=g445.t2
HiC_scaffold_1	GeneMark.hmm3	intron	11944208	11945336	.	+	1	ID=g445.t2.intron10;Parent=g445.t2
HiC_scaffold_1	AUGUSTUS	exon	11945337	11945491	.	+	.	ID=g445.t1.exon13;Parent=g445.t1
HiC_scaffold_1	GeneMark.hmm3	CDS	11945337	11945491	.	+	2	ID=g445.t2.CDS11;Parent=g445.t2
HiC_scaffold_1	GeneMark.hmm3	exon	11945337	11945491	.	+	2	ID=g445.t2.exon11;Parent=g445.t2
HiC_scaffold_1	AUGUSTUS	CDS	11945337	11945491	1.0	+	2	ID=g445.t1.CDS13;Parent=g445.t1
HiC_scaffold_1	GeneMark.hmm3	intron	11945492	11947150	.	+	0	ID=g445.t2.intron11;Parent=g445.t2
HiC_scaffold_1	AUGUSTUS	intron	11945492	11947150	1.0	+	.	ID=g445.t1.intron13;Parent=g445.t1
HiC_scaffold_1	AUGUSTUS	exon	11947151	11947427	.	+	.	ID=g445.t1.exon14;Parent=g445.t1
HiC_scaffold_1	GeneMark.hmm3	CDS	11947151	11947427	.	+	0	ID=g445.t2.CDS12;Parent=g445.t2
HiC_scaffold_1	GeneMark.hmm3	exon	11947151	11947427	.	+	0	ID=g445.t2.exon12;Parent=g445.t2
HiC_scaffold_1	AUGUSTUS	CDS	11947151	11947427	1.0	+	0	ID=g445.t1.CDS14;Parent=g445.t1
HiC_scaffold_1	GeneMark.hmm3	intron	11947428	11948766	.	+	1	ID=g445.t2.intron12;Parent=g445.t2
HiC_scaffold_1	AUGUSTUS	intron	11947428	11948766	1.0	+	.	ID=g445.t1.intron14;Parent=g445.t1
HiC_scaffold_1	AUGUSTUS	exon	11948767	11949317	.	+	.	ID=g445.t1.exon15;Parent=g445.t1
HiC_scaffold_1	GeneMark.hmm3	CDS	11948767	11949317	.	+	2	ID=g445.t2.CDS13;Parent=g445.t2
HiC_scaffold_1	GeneMark.hmm3	exon	11948767	11949317	.	+	2	ID=g445.t2.exon13;Parent=g445.t2
HiC_scaffold_1	AUGUSTUS	CDS	11948767	11949317	1.0	+	2	ID=g445.t1.CDS15;Parent=g445.t1
HiC_scaffold_1	AUGUSTUS	intron	11949318	11951696	0.97	+	.	ID=g445.t1.intron15;Parent=g445.t1
HiC_scaffold_1	GeneMark.hmm3	intron	11949318	11951729	.	+	0	ID=g445.t2.intron13;Parent=g445.t2
HiC_scaffold_1	AUGUSTUS	exon	11951697	11951835	.	+	.	ID=g445.t1.exon16;Parent=g445.t1
HiC_scaffold_1	AUGUSTUS	CDS	11951697	11951835	0.97	+	0	ID=g445.t1.CDS16;Parent=g445.t1
HiC_scaffold_1	GeneMark.hmm3	CDS	11951730	11951835	.	+	0	ID=g445.t2.CDS14;Parent=g445.t2
HiC_scaffold_1	GeneMark.hmm3	exon	11951730	11951835	.	+	0	ID=g445.t2.exon14;Parent=g445.t2
HiC_scaffold_1	GeneMark.hmm3	intron	11951836	11953385	.	+	1	ID=g445.t2.intron14;Parent=g445.t2
HiC_scaffold_1	AUGUSTUS	intron	11951836	11953385	1.0	+	.	ID=g445.t1.intron16;Parent=g445.t1
HiC_scaffold_1	AUGUSTUS	exon	11953386	11953687	.	+	.	ID=g445.t1.exon17;Parent=g445.t1
HiC_scaffold_1	GeneMark.hmm3	CDS	11953386	11953687	.	+	2	ID=g445.t2.CDS15;Parent=g445.t2
HiC_scaffold_1	GeneMark.hmm3	exon	11953386	11953687	.	+	2	ID=g445.t2.exon15;Parent=g445.t2
HiC_scaffold_1	AUGUSTUS	CDS	11953386	11953687	1.0	+	2	ID=g445.t1.CDS17;Parent=g445.t1
HiC_scaffold_1	AUGUSTUS	stop_codon	11953685	11953687	.	+	0	ID=g445.t1.stop1;Parent=g445.t1
HiC_scaffold_1	GeneMark.hmm3	stop_codon	11953685	11953687	.	+	0	ID=g445.t2.stop1;Parent=g445.t2
HiC_scaffold_1	AUGUSTUS	start_codon	11965708	11965710	.	+	0	ID=g446.t1.start1;Parent=g446.t1
HiC_scaffold_1	AUGUSTUS	exon	11965708	11965839	.	+	.	ID=g446.t1.exon1;Parent=g446.t1
HiC_scaffold_1	AUGUSTUS	CDS	11965708	11965839	1.0	+	0	ID=g446.t1.CDS1;Parent=g446.t1
HiC_scaffold_1	AUGUSTUS	gene	11965708	11998864	.	+	.	ID=g446
HiC_scaffold_1	AUGUSTUS	mRNA	11965708	11998864	1.0	+	.	ID=g446.t1;Parent=g446;em_target=9733.XP_004277641.1;em_score=2520.7;em_evalue=0.0;em_tcov=.;em_OGs=COG5602@1|root,KOG4204@2759|Eukaryota,38BUZ@33154|Opisthokonta,3BBQ2@33208|Metazoa,3CWCC@33213|Bilateria,488Z9@7711|Chordata,492BR@7742|Vertebrata,3J2T9@40674|Mammalia,4IYJM@91561|Cetartiodactyla;em_COG_cat=B;em_desc=SIN3 transcription regulator family member B;em_max_annot_lvl=33208|Metazoa;em_Preferred_name=SIN3B;em_PFAMs=PAH,Sin3_corepress,Sin3a_C;em_GOs=GO:0000003,GO:0000118,GO:0000122,GO:0000228,GO:0000785,GO:0000790,GO:0000791,GO:0000803,GO:0000805,GO:0000806,GO:0001667,GO:0001708,GO:0001741,GO:0002119,GO:0002164,GO:0002682,GO:0003006,GO:0003674,GO:0003682,GO:0003712,GO:0003714,GO:0005488,GO:0005515,GO:0005575,GO:0005622,GO:0005623,GO:0005634,GO:0005654,GO:0005694,GO:0005700,GO:0005737,GO:0006325,GO:0006355,GO:0006357,GO:0006464,GO:0006476,GO:0006807,GO:0006928,GO:0006996,GO:0007275,GO:0007346,GO:0007399,GO:0007422,GO:0007423,GO:0007444,GO:0007507,GO:0007517,GO:0007519,GO:0007525,GO:0007526,GO:0007548,GO:0007568,GO:0008150,GO:0008152,GO:0008340,GO:0009653,GO:0009791,GO:0009887,GO:0009888,GO:0009889,GO:0009890,GO:0009892,GO:0009966,GO:0009968,GO:0009987,GO:0010259,GO:0010468,GO:0010556,GO:0010558,GO:0010605,GO:0010629,GO:0010631,GO:0010632,GO:0010633,GO:0010646,GO:0010648,GO:0014706,GO:0016043,GO:0016477,GO:0016569,GO:0016570,GO:0016575,GO:0016580,GO:0017053,GO:0019216,GO:0019219,GO:0019222,GO:0019538,GO:0022414,GO:0023051,GO:0023057,GO:0030111,GO:0030154,GO:0030178,GO:0030334,GO:0030336,GO:0030539,GO:0030849,GO:0031323,GO:0031324,GO:0031326,GO:0031327,GO:0031647,GO:0031974,GO:0031981,GO:0032501,GO:0032502,GO:0032879,GO:0032991,GO:0035112,GO:0035206,GO:0035220,GO:0035295,GO:0035601,GO:0036211,GO:0040011,GO:0040012,GO:0040013,GO:0040025,GO:0042127,GO:0043170,GO:0043226,GO:0043227,GO:0043228,GO:0043229,GO:0043231,GO:0043232,GO:0043233,GO:0043412,GO:0044237,GO:0044238,GO:0044260,GO:0044267,GO:0044422,GO:0044424,GO:0044427,GO:0044428,GO:0044446,GO:0044451,GO:0044454,GO:0044464,GO:0045165,GO:0045786,GO:0045892,GO:0045934,GO:0046661,GO:0046982,GO:0046983,GO:0048513,GO:0048519,GO:0048523,GO:0048569,GO:0048583,GO:0048585,GO:0048608,GO:0048731,GO:0048738,GO:0048806,GO:0048808,GO:0048856,GO:0048869,GO:0048870,GO:0050789,GO:0050793,GO:0050794,GO:0051171,GO:0051172,GO:0051179,GO:0051239,GO:0051241,GO:0051252,GO:0051253,GO:0051270,GO:0051271,GO:0051276,GO:0051674,GO:0051726,GO:0060255,GO:0060429,GO:0060537,GO:0060538,GO:0060828,GO:0061061,GO:0061458,GO:0065007,GO:0065008,GO:0070013,GO:0070822,GO:0071704,GO:0071840,GO:0072359,GO:0080090,GO:0090090,GO:0090130,GO:0090132,GO:0090596,GO:0090597,GO:0090598,GO:0098732,GO:0140110,GO:1901564,GO:1902494,GO:1902679,GO:1903506,GO:1903507,GO:2000112,GO:2000113,GO:2000145,GO:2000146,GO:2001141;em_KEGG_ko=ko:K11644;em_KEGG_Pathway=ko04139,ko04919,ko05016,ko05202,map04139,map04919,map05016,map05202;em_BRITE=ko00000,ko00001,ko03036
HiC_scaffold_1	AUGUSTUS	intron	11965840	11966075	1.0	+	.	ID=g446.t1.intron1;Parent=g446.t1
HiC_scaffold_1	AUGUSTUS	exon	11966076	11966182	.	+	.	ID=g446.t1.exon2;Parent=g446.t1
HiC_scaffold_1	AUGUSTUS	CDS	11966076	11966182	1.0	+	0	ID=g446.t1.CDS2;Parent=g446.t1
HiC_scaffold_1	AUGUSTUS	intron	11966183	11967445	1.0	+	.	ID=g446.t1.intron2;Parent=g446.t1
HiC_scaffold_1	AUGUSTUS	exon	11967446	11967599	.	+	.	ID=g446.t1.exon3;Parent=g446.t1
HiC_scaffold_1	AUGUSTUS	CDS	11967446	11967599	1.0	+	1	ID=g446.t1.CDS3;Parent=g446.t1
HiC_scaffold_1	AUGUSTUS	intron	11967600	11974166	1.0	+	.	ID=g446.t1.intron3;Parent=g446.t1
HiC_scaffold_1	AUGUSTUS	exon	11974167	11974367	.	+	.	ID=g446.t1.exon4;Parent=g446.t1
HiC_scaffold_1	AUGUSTUS	CDS	11974167	11974367	1.0	+	0	ID=g446.t1.CDS4;Parent=g446.t1
HiC_scaffold_1	AUGUSTUS	intron	11974368	11976230	1.0	+	.	ID=g446.t1.intron4;Parent=g446.t1
HiC_scaffold_1	AUGUSTUS	exon	11976231	11976374	.	+	.	ID=g446.t1.exon5;Parent=g446.t1
HiC_scaffold_1	AUGUSTUS	CDS	11976231	11976374	1.0	+	0	ID=g446.t1.CDS5;Parent=g446.t1
HiC_scaffold_1	AUGUSTUS	intron	11976375	11981763	1.0	+	.	ID=g446.t1.intron5;Parent=g446.t1
HiC_scaffold_1	AUGUSTUS	exon	11981764	11981886	.	+	.	ID=g446.t1.exon6;Parent=g446.t1
HiC_scaffold_1	AUGUSTUS	CDS	11981764	11981886	1.0	+	0	ID=g446.t1.CDS6;Parent=g446.t1
HiC_scaffold_1	AUGUSTUS	intron	11981887	11982979	1.0	+	.	ID=g446.t1.intron6;Parent=g446.t1
HiC_scaffold_1	AUGUSTUS	exon	11982980	11983069	.	+	.	ID=g446.t1.exon7;Parent=g446.t1
HiC_scaffold_1	AUGUSTUS	CDS	11982980	11983069	1.0	+	0	ID=g446.t1.CDS7;Parent=g446.t1
HiC_scaffold_1	AUGUSTUS	intron	11983070	11983535	1.0	+	.	ID=g446.t1.intron7;Parent=g446.t1
HiC_scaffold_1	AUGUSTUS	exon	11983536	11983654	.	+	.	ID=g446.t1.exon8;Parent=g446.t1
HiC_scaffold_1	AUGUSTUS	CDS	11983536	11983654	1.0	+	0	ID=g446.t1.CDS8;Parent=g446.t1
HiC_scaffold_1	AUGUSTUS	intron	11983655	11987793	1.0	+	.	ID=g446.t1.intron8;Parent=g446.t1
HiC_scaffold_1	AUGUSTUS	exon	11987794	11988001	.	+	.	ID=g446.t1.exon9;Parent=g446.t1
HiC_scaffold_1	AUGUSTUS	CDS	11987794	11988001	1.0	+	1	ID=g446.t1.CDS9;Parent=g446.t1
HiC_scaffold_1	AUGUSTUS	intron	11988002	11988823	1.0	+	.	ID=g446.t1.intron9;Parent=g446.t1
HiC_scaffold_1	AUGUSTUS	exon	11988824	11988940	.	+	.	ID=g446.t1.exon10;Parent=g446.t1
HiC_scaffold_1	AUGUSTUS	CDS	11988824	11988940	1.0	+	0	ID=g446.t1.CDS10;Parent=g446.t1
HiC_scaffold_1	AUGUSTUS	intron	11988941	11990052	1.0	+	.	ID=g446.t1.intron10;Parent=g446.t1
HiC_scaffold_1	AUGUSTUS	exon	11990053	11990291	.	+	.	ID=g446.t1.exon11;Parent=g446.t1
HiC_scaffold_1	AUGUSTUS	CDS	11990053	11990291	1.0	+	0	ID=g446.t1.CDS11;Parent=g446.t1
HiC_scaffold_1	AUGUSTUS	intron	11990292	11991013	1.0	+	.	ID=g446.t1.intron11;Parent=g446.t1
HiC_scaffold_1	AUGUSTUS	exon	11991014	11991197	.	+	.	ID=g446.t1.exon12;Parent=g446.t1
HiC_scaffold_1	AUGUSTUS	CDS	11991014	11991197	1.0	+	1	ID=g446.t1.CDS12;Parent=g446.t1
HiC_scaffold_1	AUGUSTUS	intron	11991198	11993131	1.0	+	.	ID=g446.t1.intron12;Parent=g446.t1
HiC_scaffold_1	AUGUSTUS	exon	11993132	11993744	.	+	.	ID=g446.t1.exon13;Parent=g446.t1
HiC_scaffold_1	AUGUSTUS	CDS	11993132	11993744	1.0	+	0	ID=g446.t1.CDS13;Parent=g446.t1
HiC_scaffold_1	AUGUSTUS	intron	11993745	11993932	1.0	+	.	ID=g446.t1.intron13;Parent=g446.t1
HiC_scaffold_1	AUGUSTUS	exon	11993933	11994102	.	+	.	ID=g446.t1.exon14;Parent=g446.t1
HiC_scaffold_1	AUGUSTUS	CDS	11993933	11994102	1.0	+	2	ID=g446.t1.CDS14;Parent=g446.t1
HiC_scaffold_1	AUGUSTUS	intron	11994103	11996347	1.0	+	.	ID=g446.t1.intron14;Parent=g446.t1
HiC_scaffold_1	AUGUSTUS	exon	11996348	11996521	.	+	.	ID=g446.t1.exon15;Parent=g446.t1
HiC_scaffold_1	AUGUSTUS	CDS	11996348	11996521	1.0	+	0	ID=g446.t1.CDS15;Parent=g446.t1
HiC_scaffold_1	AUGUSTUS	intron	11996522	11996750	1.0	+	.	ID=g446.t1.intron15;Parent=g446.t1
HiC_scaffold_1	AUGUSTUS	exon	11996751	11996843	.	+	.	ID=g446.t1.exon16;Parent=g446.t1
HiC_scaffold_1	AUGUSTUS	CDS	11996751	11996843	1.0	+	0	ID=g446.t1.CDS16;Parent=g446.t1
HiC_scaffold_1	AUGUSTUS	intron	11996844	11997887	1.0	+	.	ID=g446.t1.intron16;Parent=g446.t1
HiC_scaffold_1	AUGUSTUS	exon	11997888	11997982	.	+	.	ID=g446.t1.exon17;Parent=g446.t1
HiC_scaffold_1	AUGUSTUS	CDS	11997888	11997982	1.0	+	0	ID=g446.t1.CDS17;Parent=g446.t1
```
