## Supplementary File SF1 for "Novel chromosome-length genome assemblies of three distinct subspecies of pine marten, sable, and yellow-throated marten (genus *Martes*, family Mustelidae)": mmar.hmmer.mammalia.emapper.decorated.gff (part 1 of 158)

```
##gff-version 3
## decorated with emapper-2.1.12
HiC_scaffold_1	AUGUSTUS	stop_codon	58	60	.	-	0	ID=g1.t1.stop1;Parent=g1.t1
HiC_scaffold_1	AUGUSTUS	exon	58	252	.	-	.	ID=g1.t1.exon1;Parent=g1.t1
HiC_scaffold_1	AUGUSTUS	CDS	58	252	1.0	-	0	ID=g1.t1.CDS1;Parent=g1.t1
HiC_scaffold_1	AUGUSTUS	gene	58	7954	.	-	.	ID=g1
HiC_scaffold_1	AUGUSTUS	mRNA	58	7954	1.0	-	.	ID=g1.t1;Parent=g1;em_target=9646.ENSAMEP00000002715;em_score=523.1;em_evalue=4.6e-160;em_tcov=.;em_OGs=COG0671@1|root,KOG3030@2759|Eukaryota,390W6@33154|Opisthokonta,3BHCB@33208|Metazoa,3CWMI@33213|Bilateria,481FH@7711|Chordata,490EA@7742|Vertebrata,3JDP2@40674|Mammalia,3EUNR@33554|Carnivora;em_COG_cat=I;em_desc=Phosphatidic acid phosphatase type 2C;em_max_annot_lvl=33208|Metazoa;em_Preferred_name=PPAP2C;em_EC=3.1.3.4;em_KEGG_ko=ko:K01080;em_KEGG_Pathway=ko00561,ko00564,ko00565,ko00600,ko01100,ko01110,ko04072,ko04666,ko04975,ko05231,map00561,map00564,map00565,map00600,map01100,map01110,map04072,map04666,map04975,map05231;em_KEGG_Module=M00089;em_KEGG_Reaction=R02239,R04162,R06520,R06521,R06522;em_KEGG_rclass=RC00017;em_BRITE=ko00000,ko00001,ko00002,ko01000;em_PFAMs=PAP2;em_GOs=GO:0003674,GO:0003824,GO:0004721,GO:0005575,GO:0005623,GO:0005886,GO:0005887,GO:0006464,GO:0006470,GO:0006629,GO:0006643,GO:0006644,GO:0006665,GO:0006793,GO:0006796,GO:0006807,GO:0007154,GO:0007165,GO:0008150,GO:0008152,GO:0008195,GO:0008610,GO:0009058,GO:0009987,GO:0016020,GO:0016021,GO:0016311,GO:0016787,GO:0016788,GO:0016791,GO:0019538,GO:0019637,GO:0023052,GO:0030148,GO:0030258,GO:0031224,GO:0031226,GO:0036211,GO:0042392,GO:0042577,GO:0042578,GO:0043170,GO:0043412,GO:0044237,GO:0044238,GO:0044249,GO:0044255,GO:0044260,GO:0044267,GO:0044425,GO:0044459,GO:0044464,GO:0046467,GO:0046839,GO:0050789,GO:0050794,GO:0050896,GO:0051716,GO:0065007,GO:0071704,GO:0071944,GO:0140096,GO:1901564,GO:1901566,GO:1901576
HiC_scaffold_1	AUGUSTUS	intron	253	447	1.0	-	.	ID=g1.t1.intron1;Parent=g1.t1
HiC_scaffold_1	AUGUSTUS	exon	448	505	.	-	.	ID=g1.t1.exon2;Parent=g1.t1
HiC_scaffold_1	AUGUSTUS	CDS	448	505	1.0	-	1	ID=g1.t1.CDS2;Parent=g1.t1
HiC_scaffold_1	AUGUSTUS	intron	506	4473	1.0	-	.	ID=g1.t1.intron2;Parent=g1.t1
HiC_scaffold_1	AUGUSTUS	exon	4474	4751	.	-	.	ID=g1.t1.exon3;Parent=g1.t1
HiC_scaffold_1	AUGUSTUS	CDS	4474	4751	1.0	-	0	ID=g1.t1.CDS3;Parent=g1.t1
HiC_scaffold_1	AUGUSTUS	intron	4752	4968	1.0	-	.	ID=g1.t1.intron3;Parent=g1.t1
HiC_scaffold_1	AUGUSTUS	exon	4969	5120	.	-	.	ID=g1.t1.exon4;Parent=g1.t1
HiC_scaffold_1	AUGUSTUS	CDS	4969	5120	1.0	-	2	ID=g1.t1.CDS4;Parent=g1.t1
HiC_scaffold_1	AUGUSTUS	intron	5121	7902	1.0	-	.	ID=g1.t1.intron4;Parent=g1.t1
HiC_scaffold_1	AUGUSTUS	exon	7903	7954	.	-	.	ID=g1.t1.exon5;Parent=g1.t1
HiC_scaffold_1	AUGUSTUS	CDS	7903	7954	1.0	-	0	ID=g1.t1.CDS5;Parent=g1.t1
HiC_scaffold_1	AUGUSTUS	start_codon	7952	7954	.	-	0	ID=g1.t1.start1;Parent=g1.t1
HiC_scaffold_1	AUGUSTUS	stop_codon	13650	13652	.	-	0	ID=g2.t2.stop1;Parent=g2.t2
HiC_scaffold_1	gmst	stop_codon	13650	13652	145.52071	-	0	ID=g2.t1.stop1;Parent=g2.t1
HiC_scaffold_1	AUGUSTUS	exon	13650	13671	.	-	.	ID=g2.t2.exon1;Parent=g2.t2
HiC_scaffold_1	AUGUSTUS	CDS	13650	13671	1.0	-	1	ID=g2.t2.CDS1;Parent=g2.t2
HiC_scaffold_1	gmst	CDS	13650	13671	145.52071	-	1	ID=g2.t1.CDS1;Parent=g2.t1
HiC_scaffold_1	gmst	exon	13650	13671	145.52071	-	1	ID=g2.t1.exon1;Parent=g2.t1
HiC_scaffold_1	gmst	mRNA	13650	28064	.	-	.	ID=g2.t1;Parent=g2;em_target=9668.ENSMPUP00000010052;em_score=1138.4;em_evalue=0.0;em_tcov=.;em_OGs=KOG1194@1|root,KOG4329@2759|Eukaryota,38G9V@33154|Opisthokonta,3BGR2@33208|Metazoa,3D1IM@33213|Bilateria,48441@7711|Chordata,494P1@7742|Vertebrata,3JECE@40674|Mammalia,3EKIZ@33554|Carnivora;em_COG_cat=K;em_desc=Mesoderm induction early response;em_max_annot_lvl=33208|Metazoa;em_Preferred_name=MIER2;em_PFAMs=ELM2,Myb_DNA-binding;em_GOs=GO:0000981,GO:0003674,GO:0003700,GO:0003824,GO:0004407,GO:0005488,GO:0005515,GO:0005575,GO:0005622,GO:0005623,GO:0005634,GO:0005737,GO:0006325,GO:0006355,GO:0006357,GO:0006464,GO:0006476,GO:0006807,GO:0006996,GO:0008150,GO:0008152,GO:0009889,GO:0009987,GO:0010468,GO:0010556,GO:0016043,GO:0016569,GO:0016570,GO:0016575,GO:0016787,GO:0016810,GO:0016811,GO:0019213,GO:0019219,GO:0019222,GO:0019538,GO:0019899,GO:0031323,GO:0031326,GO:0032991,GO:0033558,GO:0035601,GO:0036211,GO:0042826,GO:0043170,GO:0043226,GO:0043227,GO:0043229,GO:0043231,GO:0043412,GO:0044237,GO:0044238,GO:0044260,GO:0044267,GO:0044424,GO:0044464,GO:0050789,GO:0050794,GO:0051171,GO:0051252,GO:0051276,GO:0060255,GO:0065007,GO:0071704,GO:0071840,GO:0080090,GO:0098732,GO:0140096,GO:0140110,GO:1901564,GO:1903506,GO:2000112,GO:2001141
HiC_scaffold_1	gmst	gene	13650	33869	.	-	.	ID=g2
HiC_scaffold_1	AUGUSTUS	mRNA	13650	33869	.	-	.	ID=g2.t2;Parent=g2;em_target=9707.XP_004395563.1;em_score=1182.6;em_evalue=0.0;em_tcov=.;em_OGs=KOG1194@1|root,KOG4329@2759|Eukaryota,38G9V@33154|Opisthokonta,3BGR2@33208|Metazoa,3D1IM@33213|Bilateria,48441@7711|Chordata,494P1@7742|Vertebrata,3JECE@40674|Mammalia,3EKIZ@33554|Carnivora;em_COG_cat=K;em_desc=Mesoderm induction early response;em_max_annot_lvl=33208|Metazoa;em_Preferred_name=MIER2;em_PFAMs=ELM2,Myb_DNA-binding;em_GOs=GO:0000981,GO:0003674,GO:0003700,GO:0003824,GO:0004407,GO:0005488,GO:0005515,GO:0005575,GO:0005622,GO:0005623,GO:0005634,GO:0005737,GO:0006325,GO:0006355,GO:0006357,GO:0006464,GO:0006476,GO:0006807,GO:0006996,GO:0008150,GO:0008152,GO:0009889,GO:0009987,GO:0010468,GO:0010556,GO:0016043,GO:0016569,GO:0016570,GO:0016575,GO:0016787,GO:0016810,GO:0016811,GO:0019213,GO:0019219,GO:0019222,GO:0019538,GO:0019899,GO:0031323,GO:0031326,GO:0032991,GO:0033558,GO:0035601,GO:0036211,GO:0042826,GO:0043170,GO:0043226,GO:0043227,GO:0043229,GO:0043231,GO:0043412,GO:0044237,GO:0044238,GO:0044260,GO:0044267,GO:0044424,GO:0044464,GO:0050789,GO:0050794,GO:0051171,GO:0051252,GO:0051276,GO:0060255,GO:0065007,GO:0071704,GO:0071840,GO:0080090,GO:0098732,GO:0140096,GO:0140110,GO:1901564,GO:1903506,GO:2000112,GO:2001141
HiC_scaffold_1	AUGUSTUS	intron	13672	14100	1.0	-	.	ID=g2.t2.intron1;Parent=g2.t2
HiC_scaffold_1	gmst	intron	13672	14100	145.52071	-	0	ID=g2.t1.intron1;Parent=g2.t1
HiC_scaffold_1	gmst	stop_codon	13921	13923	144.139676	-	0	ID=g2.t3.stop1;Parent=g2.t3
HiC_scaffold_1	gmst	CDS	13921	13924	144.139676	-	1	ID=g2.t3.CDS1;Parent=g2.t3
HiC_scaffold_1	gmst	exon	13921	13924	144.139676	-	1	ID=g2.t3.exon1;Parent=g2.t3
HiC_scaffold_1	gmst	mRNA	13921	28064	.	-	.	ID=g2.t3;Parent=g2;em_target=9668.ENSMPUP00000010052;em_score=1117.2;em_evalue=0.0;em_tcov=.;em_OGs=KOG1194@1|root,KOG4329@2759|Eukaryota,38G9V@33154|Opisthokonta,3BGR2@33208|Metazoa,3D1IM@33213|Bilateria,48441@7711|Chordata,494P1@7742|Vertebrata,3JECE@40674|Mammalia,3EKIZ@33554|Carnivora;em_COG_cat=K;em_desc=Mesoderm induction early response;em_max_annot_lvl=33208|Metazoa;em_Preferred_name=MIER2;em_PFAMs=ELM2,Myb_DNA-binding;em_GOs=GO:0000981,GO:0003674,GO:0003700,GO:0003824,GO:0004407,GO:0005488,GO:0005515,GO:0005575,GO:0005622,GO:0005623,GO:0005634,GO:0005737,GO:0006325,GO:0006355,GO:0006357,GO:0006464,GO:0006476,GO:0006807,GO:0006996,GO:0008150,GO:0008152,GO:0009889,GO:0009987,GO:0010468,GO:0010556,GO:0016043,GO:0016569,GO:0016570,GO:0016575,GO:0016787,GO:0016810,GO:0016811,GO:0019213,GO:0019219,GO:0019222,GO:0019538,GO:0019899,GO:0031323,GO:0031326,GO:0032991,GO:0033558,GO:0035601,GO:0036211,GO:0042826,GO:0043170,GO:0043226,GO:0043227,GO:0043229,GO:0043231,GO:0043412,GO:0044237,GO:0044238,GO:0044260,GO:0044267,GO:0044424,GO:0044464,GO:0050789,GO:0050794,GO:0051171,GO:0051252,GO:0051276,GO:0060255,GO:0065007,GO:0071704,GO:0071840,GO:0080090,GO:0098732,GO:0140096,GO:0140110,GO:1901564,GO:1903506,GO:2000112,GO:2001141
HiC_scaffold_1	gmst	intron	13925	14100	144.139676	-	0	ID=g2.t3.intron1;Parent=g2.t3
HiC_scaffold_1	AUGUSTUS	exon	14101	14530	.	-	.	ID=g2.t2.exon2;Parent=g2.t2
HiC_scaffold_1	AUGUSTUS	CDS	14101	14530	1.0	-	2	ID=g2.t2.CDS2;Parent=g2.t2
HiC_scaffold_1	gmst	CDS	14101	14530	144.139676	-	2	ID=g2.t3.CDS2;Parent=g2.t3
HiC_scaffold_1	gmst	exon	14101	14530	144.139676	-	2	ID=g2.t3.exon2;Parent=g2.t3
HiC_scaffold_1	gmst	CDS	14101	14530	145.52071	-	2	ID=g2.t1.CDS2;Parent=g2.t1
HiC_scaffold_1	gmst	exon	14101	14530	145.52071	-	2	ID=g2.t1.exon2;Parent=g2.t1
HiC_scaffold_1	AUGUSTUS	intron	14531	15331	1.0	-	.	ID=g2.t2.intron2;Parent=g2.t2
HiC_scaffold_1	gmst	intron	14531	15331	144.139676	-	0	ID=g2.t3.intron2;Parent=g2.t3
HiC_scaffold_1	gmst	intron	14531	15331	145.52071	-	0	ID=g2.t1.intron2;Parent=g2.t1
HiC_scaffold_1	AUGUSTUS	exon	15332	15459	.	-	.	ID=g2.t2.exon3;Parent=g2.t2
HiC_scaffold_1	AUGUSTUS	CDS	15332	15459	1.0	-	1	ID=g2.t2.CDS3;Parent=g2.t2
HiC_scaffold_1	gmst	CDS	15332	15459	144.139676	-	1	ID=g2.t3.CDS3;Parent=g2.t3
HiC_scaffold_1	gmst	exon	15332	15459	144.139676	-	1	ID=g2.t3.exon3;Parent=g2.t3
HiC_scaffold_1	gmst	CDS	15332	15459	145.52071	-	1	ID=g2.t1.CDS3;Parent=g2.t1
HiC_scaffold_1	gmst	exon	15332	15459	145.52071	-	1	ID=g2.t1.exon3;Parent=g2.t1
HiC_scaffold_1	AUGUSTUS	intron	15460	15557	1.0	-	.	ID=g2.t2.intron3;Parent=g2.t2
HiC_scaffold_1	gmst	intron	15460	15557	144.139676	-	0	ID=g2.t3.intron3;Parent=g2.t3
HiC_scaffold_1	gmst	intron	15460	15557	145.52071	-	0	ID=g2.t1.intron3;Parent=g2.t1
HiC_scaffold_1	AUGUSTUS	exon	15558	15682	.	-	.	ID=g2.t2.exon4;Parent=g2.t2
HiC_scaffold_1	AUGUSTUS	CDS	15558	15682	1.0	-	0	ID=g2.t2.CDS4;Parent=g2.t2
HiC_scaffold_1	gmst	CDS	15558	15682	144.139676	-	0	ID=g2.t3.CDS4;Parent=g2.t3
HiC_scaffold_1	gmst	exon	15558	15682	144.139676	-	0	ID=g2.t3.exon4;Parent=g2.t3
HiC_scaffold_1	gmst	CDS	15558	15682	145.52071	-	0	ID=g2.t1.CDS4;Parent=g2.t1
HiC_scaffold_1	gmst	exon	15558	15682	145.52071	-	0	ID=g2.t1.exon4;Parent=g2.t1
HiC_scaffold_1	AUGUSTUS	intron	15683	17714	1.0	-	.	ID=g2.t2.intron4;Parent=g2.t2
HiC_scaffold_1	gmst	intron	15683	17714	144.139676	-	0	ID=g2.t3.intron4;Parent=g2.t3
HiC_scaffold_1	gmst	intron	15683	17714	145.52071	-	0	ID=g2.t1.intron4;Parent=g2.t1
HiC_scaffold_1	AUGUSTUS	exon	17715	17809	.	-	.	ID=g2.t2.exon5;Parent=g2.t2
HiC_scaffold_1	AUGUSTUS	CDS	17715	17809	1.0	-	2	ID=g2.t2.CDS5;Parent=g2.t2
HiC_scaffold_1	gmst	CDS	17715	17809	144.139676	-	2	ID=g2.t3.CDS5;Parent=g2.t3
HiC_scaffold_1	gmst	exon	17715	17809	144.139676	-	2	ID=g2.t3.exon5;Parent=g2.t3
HiC_scaffold_1	gmst	CDS	17715	17809	145.52071	-	2	ID=g2.t1.CDS5;Parent=g2.t1
HiC_scaffold_1	gmst	exon	17715	17809	145.52071	-	2	ID=g2.t1.exon5;Parent=g2.t1
HiC_scaffold_1	AUGUSTUS	intron	17810	17898	1.0	-	.	ID=g2.t2.intron5;Parent=g2.t2
HiC_scaffold_1	gmst	intron	17810	17898	144.139676	-	0	ID=g2.t3.intron5;Parent=g2.t3
HiC_scaffold_1	gmst	intron	17810	17898	145.52071	-	0	ID=g2.t1.intron5;Parent=g2.t1
HiC_scaffold_1	AUGUSTUS	exon	17899	17980	.	-	.	ID=g2.t2.exon6;Parent=g2.t2
HiC_scaffold_1	AUGUSTUS	CDS	17899	17980	1.0	-	0	ID=g2.t2.CDS6;Parent=g2.t2
HiC_scaffold_1	gmst	CDS	17899	17980	144.139676	-	0	ID=g2.t3.CDS6;Parent=g2.t3
HiC_scaffold_1	gmst	exon	17899	17980	144.139676	-	0	ID=g2.t3.exon6;Parent=g2.t3
HiC_scaffold_1	gmst	CDS	17899	17980	145.52071	-	0	ID=g2.t1.CDS6;Parent=g2.t1
HiC_scaffold_1	gmst	exon	17899	17980	145.52071	-	0	ID=g2.t1.exon6;Parent=g2.t1
HiC_scaffold_1	AUGUSTUS	intron	17981	19137	1.0	-	.	ID=g2.t2.intron6;Parent=g2.t2
HiC_scaffold_1	gmst	intron	17981	19137	144.139676	-	0	ID=g2.t3.intron6;Parent=g2.t3
HiC_scaffold_1	gmst	intron	17981	19137	145.52071	-	0	ID=g2.t1.intron6;Parent=g2.t1
HiC_scaffold_1	AUGUSTUS	exon	19138	19289	.	-	.	ID=g2.t2.exon7;Parent=g2.t2
HiC_scaffold_1	AUGUSTUS	CDS	19138	19289	1.0	-	2	ID=g2.t2.CDS7;Parent=g2.t2
HiC_scaffold_1	gmst	CDS	19138	19289	144.139676	-	2	ID=g2.t3.CDS7;Parent=g2.t3
HiC_scaffold_1	gmst	exon	19138	19289	144.139676	-	2	ID=g2.t3.exon7;Parent=g2.t3
HiC_scaffold_1	gmst	CDS	19138	19289	145.52071	-	2	ID=g2.t1.CDS7;Parent=g2.t1
HiC_scaffold_1	gmst	exon	19138	19289	145.52071	-	2	ID=g2.t1.exon7;Parent=g2.t1
HiC_scaffold_1	AUGUSTUS	intron	19290	21815	1.0	-	.	ID=g2.t2.intron7;Parent=g2.t2
HiC_scaffold_1	gmst	intron	19290	21815	144.139676	-	0	ID=g2.t3.intron7;Parent=g2.t3
HiC_scaffold_1	gmst	intron	19290	21815	145.52071	-	0	ID=g2.t1.intron7;Parent=g2.t1
HiC_scaffold_1	AUGUSTUS	exon	21816	21885	.	-	.	ID=g2.t2.exon8;Parent=g2.t2
HiC_scaffold_1	AUGUSTUS	CDS	21816	21885	1.0	-	0	ID=g2.t2.CDS8;Parent=g2.t2
HiC_scaffold_1	gmst	CDS	21816	21885	144.139676	-	0	ID=g2.t3.CDS8;Parent=g2.t3
HiC_scaffold_1	gmst	exon	21816	21885	144.139676	-	0	ID=g2.t3.exon8;Parent=g2.t3
HiC_scaffold_1	gmst	CDS	21816	21885	145.52071	-	0	ID=g2.t1.CDS8;Parent=g2.t1
HiC_scaffold_1	gmst	exon	21816	21885	145.52071	-	0	ID=g2.t1.exon8;Parent=g2.t1
HiC_scaffold_1	AUGUSTUS	intron	21886	22206	1.0	-	.	ID=g2.t2.intron8;Parent=g2.t2
HiC_scaffold_1	gmst	intron	21886	22206	144.139676	-	0	ID=g2.t3.intron8;Parent=g2.t3
HiC_scaffold_1	gmst	intron	21886	22206	145.52071	-	0	ID=g2.t1.intron8;Parent=g2.t1
HiC_scaffold_1	AUGUSTUS	exon	22207	22298	.	-	.	ID=g2.t2.exon9;Parent=g2.t2
HiC_scaffold_1	AUGUSTUS	CDS	22207	22298	1.0	-	2	ID=g2.t2.CDS9;Parent=g2.t2
HiC_scaffold_1	gmst	CDS	22207	22298	144.139676	-	2	ID=g2.t3.CDS9;Parent=g2.t3
HiC_scaffold_1	gmst	exon	22207	22298	144.139676	-	2	ID=g2.t3.exon9;Parent=g2.t3
HiC_scaffold_1	gmst	CDS	22207	22298	145.52071	-	2	ID=g2.t1.CDS9;Parent=g2.t1
HiC_scaffold_1	gmst	exon	22207	22298	145.52071	-	2	ID=g2.t1.exon9;Parent=g2.t1
HiC_scaffold_1	AUGUSTUS	intron	22299	22863	1.0	-	.	ID=g2.t2.intron9;Parent=g2.t2
HiC_scaffold_1	gmst	intron	22299	22863	144.139676	-	0	ID=g2.t3.intron9;Parent=g2.t3
HiC_scaffold_1	gmst	intron	22299	22863	145.52071	-	0	ID=g2.t1.intron9;Parent=g2.t1
HiC_scaffold_1	AUGUSTUS	exon	22864	22987	.	-	.	ID=g2.t2.exon10;Parent=g2.t2
HiC_scaffold_1	AUGUSTUS	CDS	22864	22987	1.0	-	0	ID=g2.t2.CDS10;Parent=g2.t2
HiC_scaffold_1	gmst	CDS	22864	22987	144.139676	-	0	ID=g2.t3.CDS10;Parent=g2.t3
HiC_scaffold_1	gmst	exon	22864	22987	144.139676	-	0	ID=g2.t3.exon10;Parent=g2.t3
HiC_scaffold_1	gmst	CDS	22864	22987	145.52071	-	0	ID=g2.t1.CDS10;Parent=g2.t1
HiC_scaffold_1	gmst	exon	22864	22987	145.52071	-	0	ID=g2.t1.exon10;Parent=g2.t1
HiC_scaffold_1	AUGUSTUS	intron	22988	23407	1.0	-	.	ID=g2.t2.intron10;Parent=g2.t2
HiC_scaffold_1	gmst	intron	22988	23407	144.139676	-	0	ID=g2.t3.intron10;Parent=g2.t3
HiC_scaffold_1	gmst	intron	22988	23407	145.52071	-	0	ID=g2.t1.intron10;Parent=g2.t1
HiC_scaffold_1	AUGUSTUS	exon	23408	23533	.	-	.	ID=g2.t2.exon11;Parent=g2.t2
HiC_scaffold_1	AUGUSTUS	CDS	23408	23533	1.0	-	0	ID=g2.t2.CDS11;Parent=g2.t2
HiC_scaffold_1	gmst	CDS	23408	23533	144.139676	-	0	ID=g2.t3.CDS11;Parent=g2.t3
HiC_scaffold_1	gmst	exon	23408	23533	144.139676	-	0	ID=g2.t3.exon11;Parent=g2.t3
HiC_scaffold_1	gmst	CDS	23408	23533	145.52071	-	0	ID=g2.t1.CDS11;Parent=g2.t1
HiC_scaffold_1	gmst	exon	23408	23533	145.52071	-	0	ID=g2.t1.exon11;Parent=g2.t1
HiC_scaffold_1	AUGUSTUS	intron	23534	27929	1.0	-	.	ID=g2.t2.intron11;Parent=g2.t2
HiC_scaffold_1	gmst	intron	23534	27929	144.139676	-	0	ID=g2.t3.intron11;Parent=g2.t3
HiC_scaffold_1	gmst	intron	23534	27929	145.52071	-	0	ID=g2.t1.intron11;Parent=g2.t1
HiC_scaffold_1	gmst	CDS	27930	28064	144.139676	-	0	ID=g2.t3.CDS12;Parent=g2.t3
HiC_scaffold_1	gmst	exon	27930	28064	144.139676	-	0	ID=g2.t3.exon12;Parent=g2.t3
HiC_scaffold_1	gmst	CDS	27930	28064	145.52071	-	0	ID=g2.t1.CDS12;Parent=g2.t1
HiC_scaffold_1	gmst	exon	27930	28064	145.52071	-	0	ID=g2.t1.exon12;Parent=g2.t1
HiC_scaffold_1	AUGUSTUS	exon	27930	28072	.	-	.	ID=g2.t2.exon12;Parent=g2.t2
HiC_scaffold_1	AUGUSTUS	CDS	27930	28072	1.0	-	2	ID=g2.t2.CDS12;Parent=g2.t2
HiC_scaffold_1	gmst	start_codon	28062	28064	144.139676	-	0	ID=g2.t3.start1;Parent=g2.t3
HiC_scaffold_1	gmst	start_codon	28062	28064	145.52071	-	0	ID=g2.t1.start1;Parent=g2.t1
HiC_scaffold_1	AUGUSTUS	intron	28073	29192	1.0	-	.	ID=g2.t2.intron12;Parent=g2.t2
HiC_scaffold_1	AUGUSTUS	exon	29193	29283	.	-	.	ID=g2.t2.exon13;Parent=g2.t2
HiC_scaffold_1	AUGUSTUS	CDS	29193	29283	0.98	-	0	ID=g2.t2.CDS13;Parent=g2.t2
HiC_scaffold_1	AUGUSTUS	intron	29284	33764	0.28	-	.	ID=g2.t2.intron13;Parent=g2.t2
HiC_scaffold_1	AUGUSTUS	exon	33765	33869	.	-	.	ID=g2.t2.exon14;Parent=g2.t2
HiC_scaffold_1	AUGUSTUS	CDS	33765	33869	0.28	-	0	ID=g2.t2.CDS14;Parent=g2.t2
HiC_scaffold_1	AUGUSTUS	start_codon	33867	33869	.	-	0	ID=g2.t2.start1;Parent=g2.t2
HiC_scaffold_1	AUGUSTUS	stop_codon	38885	38887	.	-	0	ID=g3.t1.stop1;Parent=g3.t1
HiC_scaffold_1	GeneMark.hmm3	stop_codon	38885	38887	.	-	0	ID=g3.t2.stop1;Parent=g3.t2
HiC_scaffold_1	AUGUSTUS	exon	38885	39123	.	-	.	ID=g3.t1.exon1;Parent=g3.t1
HiC_scaffold_1	GeneMark.hmm3	CDS	38885	39123	.	-	2	ID=g3.t2.CDS1;Parent=g3.t2
HiC_scaffold_1	GeneMark.hmm3	exon	38885	39123	.	-	2	ID=g3.t2.exon1;Parent=g3.t2
HiC_scaffold_1	AUGUSTUS	CDS	38885	39123	1.0	-	2	ID=g3.t1.CDS1;Parent=g3.t1
HiC_scaffold_1	AUGUSTUS	mRNA	38885	50498	1.0	-	.	ID=g3.t1;Parent=g3;em_target=9668.ENSMPUP00000010029;em_score=735.1;em_evalue=4.6e-224;em_tcov=.;em_OGs=2B7AH@1|root,2S0P4@2759|Eukaryota,39YE3@33154|Opisthokonta,3BP3E@33208|Metazoa,3D2KU@33213|Bilateria,48BI3@7711|Chordata,495TI@7742|Vertebrata,3JC22@40674|Mammalia,3EMBQ@33554|Carnivora;em_COG_cat=S;em_desc=Theg spermatid protein;em_max_annot_lvl=33208|Metazoa;em_Preferred_name=THEG;em_PFAMs=THEG;em_GOs=GO:0000003,GO:0007276,GO:0007283,GO:0008150,GO:0009987,GO:0016043,GO:0019953,GO:0022414,GO:0022607,GO:0032501,GO:0032504,GO:0034622,GO:0043933,GO:0044085,GO:0044703,GO:0048232,GO:0048609,GO:0051131,GO:0051704,GO:0065003,GO:0071840
HiC_scaffold_1	AUGUSTUS	gene	38885	51813	.	-	.	ID=g3
HiC_scaffold_1	GeneMark.hmm3	mRNA	38885	51813	.	-	.	ID=g3.t2;Parent=g3;em_target=9668.ENSMPUP00000010029;em_score=710.6;em_evalue=1.3e-216;em_tcov=.;em_OGs=2B7AH@1|root,2S0P4@2759|Eukaryota,39YE3@33154|Opisthokonta,3BP3E@33208|Metazoa,3D2KU@33213|Bilateria,48BI3@7711|Chordata,495TI@7742|Vertebrata,3JC22@40674|Mammalia,3EMBQ@33554|Carnivora;em_COG_cat=S;em_desc=Theg spermatid protein;em_max_annot_lvl=33208|Metazoa;em_Preferred_name=THEG;em_PFAMs=THEG;em_GOs=GO:0000003,GO:0007276,GO:0007283,GO:0008150,GO:0009987,GO:0016043,GO:0019953,GO:0022414,GO:0022607,GO:0032501,GO:0032504,GO:0034622,GO:0043933,GO:0044085,GO:0044703,GO:0048232,GO:0048609,GO:0051131,GO:0051704,GO:0065003,GO:0071840
HiC_scaffold_1	GeneMark.hmm3	intron	39124	42342	.	-	1	ID=g3.t2.intron1;Parent=g3.t2
HiC_scaffold_1	AUGUSTUS	intron	39124	42342	1.0	-	.	ID=g3.t1.intron1;Parent=g3.t1
HiC_scaffold_1	AUGUSTUS	exon	42343	42502	.	-	.	ID=g3.t1.exon2;Parent=g3.t1
HiC_scaffold_1	GeneMark.hmm3	CDS	42343	42502	.	-	0	ID=g3.t2.CDS2;Parent=g3.t2
HiC_scaffold_1	GeneMark.hmm3	exon	42343	42502	.	-	0	ID=g3.t2.exon2;Parent=g3.t2
HiC_scaffold_1	AUGUSTUS	CDS	42343	42502	1.0	-	0	ID=g3.t1.CDS2;Parent=g3.t1
HiC_scaffold_1	GeneMark.hmm3	intron	42503	45385	.	-	0	ID=g3.t2.intron2;Parent=g3.t2
HiC_scaffold_1	AUGUSTUS	intron	42503	45385	1.0	-	.	ID=g3.t1.intron2;Parent=g3.t1
HiC_scaffold_1	AUGUSTUS	exon	45386	45503	.	-	.	ID=g3.t1.exon3;Parent=g3.t1
HiC_scaffold_1	GeneMark.hmm3	CDS	45386	45503	.	-	1	ID=g3.t2.CDS3;Parent=g3.t2
HiC_scaffold_1	GeneMark.hmm3	exon	45386	45503	.	-	1	ID=g3.t2.exon3;Parent=g3.t2
HiC_scaffold_1	AUGUSTUS	CDS	45386	45503	1.0	-	1	ID=g3.t1.CDS3;Parent=g3.t1
HiC_scaffold_1	GeneMark.hmm3	intron	45504	47181	.	-	2	ID=g3.t2.intron3;Parent=g3.t2
HiC_scaffold_1	AUGUSTUS	intron	45504	47181	1.0	-	.	ID=g3.t1.intron3;Parent=g3.t1
HiC_scaffold_1	AUGUSTUS	exon	47182	47251	.	-	.	ID=g3.t1.exon4;Parent=g3.t1
HiC_scaffold_1	GeneMark.hmm3	CDS	47182	47251	.	-	2	ID=g3.t2.CDS4;Parent=g3.t2
HiC_scaffold_1	GeneMark.hmm3	exon	47182	47251	.	-	2	ID=g3.t2.exon4;Parent=g3.t2
HiC_scaffold_1	AUGUSTUS	CDS	47182	47251	1.0	-	2	ID=g3.t1.CDS4;Parent=g3.t1
HiC_scaffold_1	GeneMark.hmm3	intron	47252	48134	.	-	1	ID=g3.t2.intron4;Parent=g3.t2
HiC_scaffold_1	AUGUSTUS	intron	47252	48134	1.0	-	.	ID=g3.t1.intron4;Parent=g3.t1
HiC_scaffold_1	AUGUSTUS	exon	48135	48196	.	-	.	ID=g3.t1.exon5;Parent=g3.t1
HiC_scaffold_1	GeneMark.hmm3	CDS	48135	48196	.	-	1	ID=g3.t2.CDS5;Parent=g3.t2
HiC_scaffold_1	GeneMark.hmm3	exon	48135	48196	.	-	1	ID=g3.t2.exon5;Parent=g3.t2
HiC_scaffold_1	AUGUSTUS	CDS	48135	48196	1.0	-	1	ID=g3.t1.CDS5;Parent=g3.t1
HiC_scaffold_1	GeneMark.hmm3	intron	48197	48690	.	-	2	ID=g3.t2.intron5;Parent=g3.t2
HiC_scaffold_1	AUGUSTUS	intron	48197	48690	1.0	-	.	ID=g3.t1.intron5;Parent=g3.t1
HiC_scaffold_1	AUGUSTUS	exon	48691	48762	.	-	.	ID=g3.t1.exon6;Parent=g3.t1
HiC_scaffold_1	GeneMark.hmm3	CDS	48691	48762	.	-	1	ID=g3.t2.CDS6;Parent=g3.t2
HiC_scaffold_1	GeneMark.hmm3	exon	48691	48762	.	-	1	ID=g3.t2.exon6;Parent=g3.t2
HiC_scaffold_1	AUGUSTUS	CDS	48691	48762	1.0	-	1	ID=g3.t1.CDS6;Parent=g3.t1
HiC_scaffold_1	GeneMark.hmm3	intron	48763	49043	.	-	2	ID=g3.t2.intron6;Parent=g3.t2
HiC_scaffold_1	AUGUSTUS	intron	48763	49043	1.0	-	.	ID=g3.t1.intron6;Parent=g3.t1
HiC_scaffold_1	AUGUSTUS	exon	49044	49157	.	-	.	ID=g3.t1.exon7;Parent=g3.t1
HiC_scaffold_1	GeneMark.hmm3	CDS	49044	49157	.	-	1	ID=g3.t2.CDS7;Parent=g3.t2
HiC_scaffold_1	GeneMark.hmm3	exon	49044	49157	.	-	1	ID=g3.t2.exon7;Parent=g3.t2
HiC_scaffold_1	AUGUSTUS	CDS	49044	49157	1.0	-	1	ID=g3.t1.CDS7;Parent=g3.t1
HiC_scaffold_1	GeneMark.hmm3	intron	49158	50205	.	-	2	ID=g3.t2.intron7;Parent=g3.t2
HiC_scaffold_1	AUGUSTUS	intron	49158	50205	1.0	-	.	ID=g3.t1.intron7;Parent=g3.t1
HiC_scaffold_1	GeneMark.hmm3	CDS	50206	50457	.	-	1	ID=g3.t2.CDS8;Parent=g3.t2
HiC_scaffold_1	GeneMark.hmm3	exon	50206	50457	.	-	1	ID=g3.t2.exon8;Parent=g3.t2
HiC_scaffold_1	AUGUSTUS	exon	50206	50498	.	-	.	ID=g3.t1.exon8;Parent=g3.t1
HiC_scaffold_1	AUGUSTUS	CDS	50206	50498	1.0	-	0	ID=g3.t1.CDS8;Parent=g3.t1
HiC_scaffold_1	GeneMark.hmm3	intron	50458	51230	.	-	2	ID=g3.t2.intron8;Parent=g3.t2
HiC_scaffold_1	AUGUSTUS	start_codon	50496	50498	.	-	0	ID=g3.t1.start1;Parent=g3.t1
HiC_scaffold_1	GeneMark.hmm3	CDS	51231	51270	.	-	2	ID=g3.t2.CDS9;Parent=g3.t2
HiC_scaffold_1	GeneMark.hmm3	exon	51231	51270	.	-	2	ID=g3.t2.exon9;Parent=g3.t2
HiC_scaffold_1	GeneMark.hmm3	intron	51271	51806	.	-	1	ID=g3.t2.intron9;Parent=g3.t2
HiC_scaffold_1	GeneMark.hmm3	CDS	51807	51813	.	-	0	ID=g3.t2.CDS10;Parent=g3.t2
HiC_scaffold_1	GeneMark.hmm3	exon	51807	51813	.	-	0	ID=g3.t2.exon10;Parent=g3.t2
HiC_scaffold_1	GeneMark.hmm3	start_codon	51811	51813	.	-	0	ID=g3.t2.start1;Parent=g3.t2
HiC_scaffold_1	AUGUSTUS	start_codon	57982	57984	.	+	0	ID=g4.t1.start1;Parent=g4.t1
HiC_scaffold_1	AUGUSTUS	exon	57982	58158	.	+	.	ID=g4.t1.exon1;Parent=g4.t1
HiC_scaffold_1	AUGUSTUS	CDS	57982	58158	1.0	+	0	ID=g4.t1.CDS1;Parent=g4.t1
HiC_scaffold_1	AUGUSTUS	gene	57982	64982	.	+	.	ID=g4
HiC_scaffold_1	AUGUSTUS	mRNA	57982	64982	1.0	+	.	ID=g4.t1;Parent=g4;em_target=9668.ENSMPUP00000009885;em_score=546.6;em_evalue=4.9e-167;em_tcov=.;em_OGs=COG5078@1|root,KOG0425@2759|Eukaryota,38MXY@33154|Opisthokonta,3BF4C@33208|Metazoa,3CWJ9@33213|Bilateria,4839V@7711|Chordata,494T1@7742|Vertebrata,3J1GW@40674|Mammalia,3ERMY@33554|Carnivora;em_COG_cat=O;em_desc=ubiquitin-conjugating enzyme;em_max_annot_lvl=33208|Metazoa;em_Preferred_name=CDC34;em_EC=2.3.2.23;em_KEGG_ko=ko:K02207;em_KEGG_Pathway=ko04120,ko05168,map04120,map05168;em_BRITE=ko00000,ko00001,ko01000,ko04121;em_PFAMs=UQ_con;em_GOs=GO:0000082,GO:0000209,GO:0000278,GO:0003674,GO:0003824,GO:0004842,GO:0005488,GO:0005515,GO:0005575,GO:0005622,GO:0005623,GO:0005634,GO:0005654,GO:0005737,GO:0005829,GO:0006139,GO:0006259,GO:0006260,GO:0006261,GO:0006270,GO:0006464,GO:0006508,GO:0006511,GO:0006513,GO:0006725,GO:0006807,GO:0007049,GO:0008150,GO:0008152,GO:0009056,GO:0009057,GO:0009058,GO:0009059,GO:0009966,GO:0009968,GO:0009987,GO:0010033,GO:0010498,GO:0010646,GO:0010648,GO:0010941,GO:0010942,GO:0016567,GO:0016604,GO:0016607,GO:0016740,GO:0019538,GO:0019787,GO:0019899,GO:0019941,GO:0022402,GO:0023051,GO:0023057,GO:0030163,GO:0031625,GO:0031974,GO:0031981,GO:0032446,GO:0034097,GO:0034641,GO:0034645,GO:0035456,GO:0035458,GO:0036211,GO:0042221,GO:0042981,GO:0043065,GO:0043067,GO:0043068,GO:0043161,GO:0043170,GO:0043226,GO:0043227,GO:0043229,GO:0043231,GO:0043233,GO:0043412,GO:0043523,GO:0043525,GO:0043632,GO:0043949,GO:0043951,GO:0044087,GO:0044089,GO:0044237,GO:0044238,GO:0044248,GO:0044249,GO:0044257,GO:0044260,GO:0044265,GO:0044267,GO:0044389,GO:0044422,GO:0044424,GO:0044428,GO:0044444,GO:0044446,GO:0044451,GO:0044464,GO:0044770,GO:0044772,GO:0044843,GO:0046483,GO:0048518,GO:0048519,GO:0048522,GO:0048523,GO:0048583,GO:0048585,GO:0050789,GO:0050794,GO:0050896,GO:0051128,GO:0051130,GO:0051603,GO:0051716,GO:0061630,GO:0061631,GO:0061650,GO:0061659,GO:0065007,GO:0070013,GO:0070647,GO:0070887,GO:0070936,GO:0071310,GO:0071345,GO:0071704,GO:0090083,GO:0090261,GO:0090304,GO:0140096,GO:1901214,GO:1901216,GO:1901360,GO:1901564,GO:1901565,GO:1901575,GO:1901576,GO:1902531,GO:1902532,GO:1903047
HiC_scaffold_1	AUGUSTUS	intron	58159	60646	1.0	+	.	ID=g4.t1.intron1;Parent=g4.t1
HiC_scaffold_1	AUGUSTUS	exon	60647	60733	.	+	.	ID=g4.t1.exon2;Parent=g4.t1
HiC_scaffold_1	AUGUSTUS	CDS	60647	60733	1.0	+	0	ID=g4.t1.CDS2;Parent=g4.t1
HiC_scaffold_1	AUGUSTUS	intron	60734	60851	1.0	+	.	ID=g4.t1.intron2;Parent=g4.t1
HiC_scaffold_1	AUGUSTUS	exon	60852	60949	.	+	.	ID=g4.t1.exon3;Parent=g4.t1
HiC_scaffold_1	AUGUSTUS	CDS	60852	60949	1.0	+	0	ID=g4.t1.CDS3;Parent=g4.t1
HiC_scaffold_1	AUGUSTUS	intron	60950	61732	1.0	+	.	ID=g4.t1.intron3;Parent=g4.t1
HiC_scaffold_1	AUGUSTUS	exon	61733	61867	.	+	.	ID=g4.t1.exon4;Parent=g4.t1
HiC_scaffold_1	AUGUSTUS	CDS	61733	61867	1.0	+	1	ID=g4.t1.CDS4;Parent=g4.t1
HiC_scaffold_1	AUGUSTUS	intron	61868	64768	1.0	+	.	ID=g4.t1.intron4;Parent=g4.t1
HiC_scaffold_1	AUGUSTUS	exon	64769	64982	.	+	.	ID=g4.t1.exon5;Parent=g4.t1
HiC_scaffold_1	AUGUSTUS	CDS	64769	64982	1.0	+	1	ID=g4.t1.CDS5;Parent=g4.t1
HiC_scaffold_1	AUGUSTUS	stop_codon	64980	64982	.	+	0	ID=g4.t1.stop1;Parent=g4.t1
HiC_scaffold_1	AUGUSTUS	start_codon	76926	76928	.	+	0	ID=g5.t1.start1;Parent=g5.t1
HiC_scaffold_1	AUGUSTUS	exon	76926	76992	.	+	.	ID=g5.t1.exon1;Parent=g5.t1
HiC_scaffold_1	AUGUSTUS	CDS	76926	76992	1.0	+	0	ID=g5.t1.CDS1;Parent=g5.t1
HiC_scaffold_1	AUGUSTUS	gene	76926	83797	.	+	.	ID=g5
HiC_scaffold_1	AUGUSTUS	mRNA	76926	83797	1.0	+	.	ID=g5.t1;Parent=g5;em_target=9707.XP_004395503.1;em_score=519.1;em_evalue=9.3e-159;em_tcov=.;em_OGs=28H7W@1|root,2QPKN@2759|Eukaryota,38CPW@33154|Opisthokonta,3BDAA@33208|Metazoa,3D2R3@33213|Bilateria,488PN@7711|Chordata,4960M@7742|Vertebrata,3JC18@40674|Mammalia,3EIJW@33554|Carnivora;em_COG_cat=T;em_desc=Basigin (Ok blood group);em_max_annot_lvl=33208|Metazoa;em_Preferred_name=BSG;em_GOs=GO:0000003,GO:0000139,GO:0001669,GO:0001890,GO:0001893,GO:0002080,GO:0002376,GO:0003006,GO:0003674,GO:0005215,GO:0005342,GO:0005575,GO:0005622,GO:0005623,GO:0005737,GO:0005739,GO:0005794,GO:0005886,GO:0005887,GO:0006082,GO:0006090,GO:0006810,GO:0006811,GO:0006820,GO:0006928,GO:0007154,GO:0007165,GO:0007166,GO:0007275,GO:0007565,GO:0007566,GO:0008028,GO:0008104,GO:0008150,GO:0008152,GO:0008509,GO:0008514,GO:0009653,GO:0009719,GO:0009725,GO:0009887,GO:0009888,GO:0009987,GO:0010033,GO:0010035,GO:0010038,GO:0010243,GO:0012505,GO:0012506,GO:0014070,GO:0014074,GO:0015075,GO:0015318,GO:0015711,GO:0015718,GO:0015849,GO:0016020,GO:0016021,GO:0016043,GO:0016477,GO:0019752,GO:0022411,GO:0022414,GO:0022617,GO:0022857,GO:0023052,GO:0030141,GO:0030198,GO:0030659,GO:0030667,GO:0031090,GO:0031224,GO:0031226,GO:0031410,GO:0031982,GO:0031984,GO:0032501,GO:0032502,GO:0032504,GO:0032787,GO:0033036,GO:0034220,GO:0034613,GO:0040011,GO:0042221,GO:0042383,GO:0042475,GO:0042476,GO:0043062,GO:0043226,GO:0043227,GO:0043229,GO:0043231,GO:0043434,GO:0043436,GO:0044237,GO:0044281,GO:0044422,GO:0044424,GO:0044425,GO:0044431,GO:0044433,GO:0044444,GO:0044446,GO:0044459,GO:0044464,GO:0044703,GO:0044706,GO:0045121,GO:0046683,GO:0046689,GO:0046697,GO:0046942,GO:0046943,GO:0048513,GO:0048608,GO:0048609,GO:0048731,GO:0048856,GO:0048870,GO:0050789,GO:0050794,GO:0050896,GO:0050900,GO:0051179,GO:0051234,GO:0051591,GO:0051641,GO:0051674,GO:0051704,GO:0051716,GO:0055085,GO:0060135,GO:0061458,GO:0065007,GO:0070727,GO:0071702,GO:0071704,GO:0071840,GO:0071944,GO:0072657,GO:0072659,GO:0097223,GO:0097708,GO:0098588,GO:0098589,GO:0098656,GO:0098791,GO:0098805,GO:0098857,GO:0099503,GO:1901652,GO:1901698,GO:1901700,GO:1903825,GO:1905039,GO:1990778;em_KEGG_ko=ko:K06535;em_BRITE=ko00000,ko04090,ko04147;em_PFAMs=Ig_3
HiC_scaffold_1	AUGUSTUS	intron	76993	81704	1.0	+	.	ID=g5.t1.intron1;Parent=g5.t1
HiC_scaffold_1	AUGUSTUS	exon	81705	81861	.	+	.	ID=g5.t1.exon2;Parent=g5.t1
HiC_scaffold_1	AUGUSTUS	CDS	81705	81861	1.0	+	2	ID=g5.t1.CDS2;Parent=g5.t1
HiC_scaffold_1	AUGUSTUS	intron	81862	82527	1.0	+	.	ID=g5.t1.intron2;Parent=g5.t1
HiC_scaffold_1	AUGUSTUS	exon	82528	82610	.	+	.	ID=g5.t1.exon3;Parent=g5.t1
HiC_scaffold_1	AUGUSTUS	CDS	82528	82610	1.0	+	1	ID=g5.t1.CDS3;Parent=g5.t1
HiC_scaffold_1	AUGUSTUS	intron	82611	82735	1.0	+	.	ID=g5.t1.intron3;Parent=g5.t1
HiC_scaffold_1	AUGUSTUS	exon	82736	82869	.	+	.	ID=g5.t1.exon4;Parent=g5.t1
HiC_scaffold_1	AUGUSTUS	CDS	82736	82869	1.0	+	2	ID=g5.t1.CDS4;Parent=g5.t1
HiC_scaffold_1	AUGUSTUS	intron	82870	82960	1.0	+	.	ID=g5.t1.intron4;Parent=g5.t1
HiC_scaffold_1	AUGUSTUS	exon	82961	83237	.	+	.	ID=g5.t1.exon5;Parent=g5.t1
HiC_scaffold_1	AUGUSTUS	CDS	82961	83237	1.0	+	0	ID=g5.t1.CDS5;Parent=g5.t1
HiC_scaffold_1	AUGUSTUS	intron	83238	83594	1.0	+	.	ID=g5.t1.intron5;Parent=g5.t1
HiC_scaffold_1	AUGUSTUS	exon	83595	83619	.	+	.	ID=g5.t1.exon6;Parent=g5.t1
HiC_scaffold_1	AUGUSTUS	CDS	83595	83619	1.0	+	2	ID=g5.t1.CDS6;Parent=g5.t1
HiC_scaffold_1	AUGUSTUS	intron	83620	83736	1.0	+	.	ID=g5.t1.intron6;Parent=g5.t1
HiC_scaffold_1	AUGUSTUS	exon	83737	83797	.	+	.	ID=g5.t1.exon7;Parent=g5.t1
HiC_scaffold_1	AUGUSTUS	CDS	83737	83797	1.0	+	1	ID=g5.t1.CDS7;Parent=g5.t1
HiC_scaffold_1	AUGUSTUS	stop_codon	83795	83797	.	+	0	ID=g5.t1.stop1;Parent=g5.t1
HiC_scaffold_1	AUGUSTUS	start_codon	113795	113797	.	+	0	ID=g6.t1.start1;Parent=g6.t1
HiC_scaffold_1	AUGUSTUS	exon	113795	114008	.	+	.	ID=g6.t1.exon1;Parent=g6.t1
HiC_scaffold_1	AUGUSTUS	CDS	113795	114008	1.0	+	0	ID=g6.t1.CDS1;Parent=g6.t1
HiC_scaffold_1	AUGUSTUS	gene	113795	116308	.	+	.	ID=g6
HiC_scaffold_1	AUGUSTUS	mRNA	113795	116308	1.0	+	.	ID=g6.t1;Parent=g6;em_target=9668.ENSMPUP00000009811;em_score=382.1;em_evalue=1.3e-117;em_tcov=.;em_OGs=KOG3885@1|root,KOG3885@2759|Eukaryota,3A07Q@33154|Opisthokonta,3BQ4Z@33208|Metazoa,3CZIR@33213|Bilateria,488RQ@7711|Chordata,499YU@7742|Vertebrata,3J7FD@40674|Mammalia,3ERM8@33554|Carnivora;em_COG_cat=T;em_desc=Fibroblast growth factor 22;em_max_annot_lvl=33208|Metazoa;em_Preferred_name=FGF22;em_KEGG_ko=ko:K04358;em_KEGG_Pathway=ko04010,ko04014,ko04015,ko04151,ko04810,ko05200,ko05218,ko05224,ko05226,map04010,map04014,map04015,map04151,map04810,map05200,map05218,map05224,map05226;em_BRITE=ko00000,ko00001,ko00536,ko04052,ko04516;em_PFAMs=FGF;em_GOs=GO:0000165,GO:0003674,GO:0003824,GO:0004672,GO:0004713,GO:0005085,GO:0005088,GO:0005488,GO:0005515,GO:0005575,GO:0005576,GO:0005615,GO:0005622,GO:0005623,GO:0005634,GO:0005730,GO:0005737,GO:0005794,GO:0006464,GO:0006468,GO:0006629,GO:0006644,GO:0006650,GO:0006661,GO:0006793,GO:0006796,GO:0006807,GO:0007154,GO:0007165,GO:0007166,GO:0007167,GO:0007169,GO:0008150,GO:0008152,GO:0008543,GO:0008610,GO:0008654,GO:0009058,GO:0009719,GO:0009966,GO:0009967,GO:0009986,GO:0009987,GO:0010033,GO:0010646,GO:0010647,GO:0012505,GO:0016301,GO:0016303,GO:0016310,GO:0016740,GO:0016772,GO:0016773,GO:0017016,GO:0018108,GO:0018193,GO:0018212,GO:0019538,GO:0019637,GO:0019899,GO:0023014,GO:0023051,GO:0023052,GO:0023056,GO:0030154,GO:0030258,GO:0031267,GO:0031974,GO:0031981,GO:0032502,GO:0035004,GO:0035556,GO:0036092,GO:0036211,GO:0042221,GO:0043170,GO:0043226,GO:0043227,GO:0043228,GO:0043229,GO:0043231,GO:0043232,GO:0043233,GO:0043412,GO:0044237,GO:0044238,GO:0044249,GO:0044255,GO:0044260,GO:0044267,GO:0044344,GO:0044421,GO:0044422,GO:0044424,GO:0044428,GO:0044444,GO:0044446,GO:0044464,GO:0045017,GO:0046474,GO:0046486,GO:0046488,GO:0046834,GO:0046854,GO:0046934,GO:0048518,GO:0048522,GO:0048583,GO:0048584,GO:0048869,GO:0050789,GO:0050794,GO:0050896,GO:0051020,GO:0051716,GO:0051896,GO:0051897,GO:0052742,GO:0052813,GO:0065007,GO:0065009,GO:0070013,GO:0070848,GO:0070887,GO:0071310,GO:0071363,GO:0071495,GO:0071704,GO:0071774,GO:0090407,GO:0098772,GO:0140096,GO:1901564,GO:1901576,GO:1902531,GO:1902533
HiC_scaffold_1	AUGUSTUS	intron	114009	115920	1.0	+	.	ID=g6.t1.intron1;Parent=g6.t1
HiC_scaffold_1	AUGUSTUS	exon	115921	116024	.	+	.	ID=g6.t1.exon2;Parent=g6.t1
HiC_scaffold_1	AUGUSTUS	CDS	115921	116024	1.0	+	2	ID=g6.t1.CDS2;Parent=g6.t1
HiC_scaffold_1	AUGUSTUS	intron	116025	116113	1.0	+	.	ID=g6.t1.intron2;Parent=g6.t1
HiC_scaffold_1	AUGUSTUS	exon	116114	116308	.	+	.	ID=g6.t1.exon3;Parent=g6.t1
HiC_scaffold_1	AUGUSTUS	CDS	116114	116308	1.0	+	0	ID=g6.t1.CDS3;Parent=g6.t1
HiC_scaffold_1	AUGUSTUS	stop_codon	116306	116308	.	+	0	ID=g6.t1.stop1;Parent=g6.t1
HiC_scaffold_1	AUGUSTUS	stop_codon	118275	118277	.	-	0	ID=g7.t1.stop1;Parent=g7.t1
HiC_scaffold_1	AUGUSTUS	exon	118275	118424	.	-	.	ID=g7.t1.exon1;Parent=g7.t1
HiC_scaffold_1	AUGUSTUS	CDS	118275	118424	1.0	-	0	ID=g7.t1.CDS1;Parent=g7.t1
HiC_scaffold_1	AUGUSTUS	gene	118275	128331	.	-	.	ID=g7
HiC_scaffold_1	AUGUSTUS	mRNA	118275	128331	1.0	-	.	ID=g7.t1;Parent=g7;em_target=9707.XP_004395500.1;em_score=723.1;em_evalue=1.8e-220;em_tcov=.;em_OGs=KOG0800@1|root,KOG0800@2759|Eukaryota,38F90@33154|Opisthokonta,3BCP6@33208|Metazoa,3D2EB@33213|Bilateria,48BPD@7711|Chordata,495PY@7742|Vertebrata,3JDXP@40674|Mammalia,3EI4B@33554|Carnivora;em_COG_cat=O;em_desc=RING finger protein 126;em_max_annot_lvl=33208|Metazoa;em_Preferred_name=RNF126;em_EC=2.3.2.27;em_KEGG_ko=ko:K11982;em_BRITE=ko00000,ko01000,ko04121,ko04131;em_PFAMs=zf-RING_2,zinc_ribbon_9;em_GOs=GO:0000209,GO:0003674,GO:0003824,GO:0004842,GO:0005102,GO:0005154,GO:0005488,GO:0005515,GO:0005575,GO:0005622,GO:0005623,GO:0005634,GO:0005654,GO:0005737,GO:0005829,GO:0006464,GO:0006508,GO:0006511,GO:0006513,GO:0006515,GO:0006807,GO:0006810,GO:0006950,GO:0008150,GO:0008152,GO:0008270,GO:0009056,GO:0009057,GO:0009966,GO:0009968,GO:0009987,GO:0010033,GO:0010498,GO:0010646,GO:0010648,GO:0016192,GO:0016197,GO:0016482,GO:0016567,GO:0016740,GO:0019538,GO:0019787,GO:0019941,GO:0023051,GO:0023057,GO:0030163,GO:0031974,GO:0031981,GO:0032446,GO:0033554,GO:0035966,GO:0035967,GO:0036211,GO:0042058,GO:0042059,GO:0042127,GO:0042147,GO:0042221,GO:0043161,GO:0043162,GO:0043167,GO:0043169,GO:0043170,GO:0043226,GO:0043227,GO:0043229,GO:0043231,GO:0043233,GO:0043412,GO:0043632,GO:0044237,GO:0044238,GO:0044248,GO:0044257,GO:0044260,GO:0044265,GO:0044267,GO:0044422,GO:0044424,GO:0044428,GO:0044444,GO:0044446,GO:0044464,GO:0046872,GO:0046907,GO:0046914,GO:0048519,GO:0048523,GO:0048583,GO:0048585,GO:0050789,GO:0050794,GO:0050896,GO:0051179,GO:0051234,GO:0051603,GO:0051641,GO:0051649,GO:0051716,GO:0051788,GO:0051865,GO:0061630,GO:0061659,GO:0065007,GO:0070013,GO:0070534,GO:0070647,GO:0070851,GO:0070887,GO:0070936,GO:0071218,GO:0071310,GO:0071629,GO:0071704,GO:0140096,GO:1901184,GO:1901185,GO:1901564,GO:1901565,GO:1901575
HiC_scaffold_1	gmst	stop_codon	118355	118357	84.312707	-	0	ID=g7.t2.stop1;Parent=g7.t2
HiC_scaffold_1	gmst	CDS	118355	118360	84.312707	-	0	ID=g7.t2.CDS1;Parent=g7.t2
HiC_scaffold_1	gmst	exon	118355	118360	84.312707	-	0	ID=g7.t2.exon1;Parent=g7.t2
HiC_scaffold_1	gmst	mRNA	118355	128331	.	-	.	ID=g7.t2;Parent=g7;em_target=9707.XP_004395500.1;em_score=615.0;em_evalue=7.9e-188;em_tcov=.;em_OGs=KOG0800@1|root,KOG0800@2759|Eukaryota,38F90@33154|Opisthokonta,3BCP6@33208|Metazoa,3D2EB@33213|Bilateria,48BPD@7711|Chordata,495PY@7742|Vertebrata,3JDXP@40674|Mammalia,3EI4B@33554|Carnivora;em_COG_cat=O;em_desc=RING finger protein 126;em_max_annot_lvl=33208|Metazoa;em_Preferred_name=RNF126;em_EC=2.3.2.27;em_KEGG_ko=ko:K11982;em_BRITE=ko00000,ko01000,ko04121,ko04131;em_PFAMs=zf-RING_2,zinc_ribbon_9;em_GOs=GO:0000209,GO:0003674,GO:0003824,GO:0004842,GO:0005102,GO:0005154,GO:0005488,GO:0005515,GO:0005575,GO:0005622,GO:0005623,GO:0005634,GO:0005654,GO:0005737,GO:0005829,GO:0006464,GO:0006508,GO:0006511,GO:0006513,GO:0006515,GO:0006807,GO:0006810,GO:0006950,GO:0008150,GO:0008152,GO:0008270,GO:0009056,GO:0009057,GO:0009966,GO:0009968,GO:0009987,GO:0010033,GO:0010498,GO:0010646,GO:0010648,GO:0016192,GO:0016197,GO:0016482,GO:0016567,GO:0016740,GO:0019538,GO:0019787,GO:0019941,GO:0023051,GO:0023057,GO:0030163,GO:0031974,GO:0031981,GO:0032446,GO:0033554,GO:0035966,GO:0035967,GO:0036211,GO:0042058,GO:0042059,GO:0042127,GO:0042147,GO:0042221,GO:0043161,GO:0043162,GO:0043167,GO:0043169,GO:0043170,GO:0043226,GO:0043227,GO:0043229,GO:0043231,GO:0043233,GO:0043412,GO:0043632,GO:0044237,GO:0044238,GO:0044248,GO:0044257,GO:0044260,GO:0044265,GO:0044267,GO:0044422,GO:0044424,GO:0044428,GO:0044444,GO:0044446,GO:0044464,GO:0046872,GO:0046907,GO:0046914,GO:0048519,GO:0048523,GO:0048583,GO:0048585,GO:0050789,GO:0050794,GO:0050896,GO:0051179,GO:0051234,GO:0051603,GO:0051641,GO:0051649,GO:0051716,GO:0051788,GO:0051865,GO:0061630,GO:0061659,GO:0065007,GO:0070013,GO:0070534,GO:0070647,GO:0070851,GO:0070887,GO:0070936,GO:0071218,GO:0071310,GO:0071629,GO:0071704,GO:0140096,GO:1901184,GO:1901185,GO:1901564,GO:1901565,GO:1901575
HiC_scaffold_1	gmst	intron	118361	118499	84.312707	-	0	ID=g7.t2.intron1;Parent=g7.t2
HiC_scaffold_1	AUGUSTUS	intron	118425	118499	1.0	-	.	ID=g7.t1.intron1;Parent=g7.t1
HiC_scaffold_1	AUGUSTUS	exon	118500	118615	.	-	.	ID=g7.t1.exon2;Parent=g7.t1
HiC_scaffold_1	AUGUSTUS	CDS	118500	118615	1.0	-	2	ID=g7.t1.CDS2;Parent=g7.t1
HiC_scaffold_1	gmst	CDS	118500	118615	84.312707	-	2	ID=g7.t2.CDS2;Parent=g7.t2
HiC_scaffold_1	gmst	exon	118500	118615	84.312707	-	2	ID=g7.t2.exon2;Parent=g7.t2
HiC_scaffold_1	AUGUSTUS	intron	118616	118698	1.0	-	.	ID=g7.t1.intron2;Parent=g7.t1
HiC_scaffold_1	gmst	intron	118616	118698	84.312707	-	0	ID=g7.t2.intron2;Parent=g7.t2
HiC_scaffold_1	AUGUSTUS	exon	118699	118792	.	-	.	ID=g7.t1.exon3;Parent=g7.t1
HiC_scaffold_1	AUGUSTUS	CDS	118699	118792	1.0	-	0	ID=g7.t1.CDS3;Parent=g7.t1
HiC_scaffold_1	gmst	CDS	118699	118792	84.312707	-	0	ID=g7.t2.CDS3;Parent=g7.t2
HiC_scaffold_1	gmst	exon	118699	118792	84.312707	-	0	ID=g7.t2.exon3;Parent=g7.t2
HiC_scaffold_1	AUGUSTUS	intron	118793	119315	1.0	-	.	ID=g7.t1.intron3;Parent=g7.t1
HiC_scaffold_1	gmst	intron	118793	119315	84.312707	-	0	ID=g7.t2.intron3;Parent=g7.t2
HiC_scaffold_1	AUGUSTUS	exon	119316	119385	.	-	.	ID=g7.t1.exon4;Parent=g7.t1
HiC_scaffold_1	AUGUSTUS	CDS	119316	119385	1.0	-	1	ID=g7.t1.CDS4;Parent=g7.t1
HiC_scaffold_1	gmst	CDS	119316	119385	84.312707	-	1	ID=g7.t2.CDS4;Parent=g7.t2
HiC_scaffold_1	gmst	exon	119316	119385	84.312707	-	1	ID=g7.t2.exon4;Parent=g7.t2
HiC_scaffold_1	AUGUSTUS	intron	119386	119459	1.0	-	.	ID=g7.t1.intron4;Parent=g7.t1
HiC_scaffold_1	gmst	intron	119386	119459	84.312707	-	0	ID=g7.t2.intron4;Parent=g7.t2
HiC_scaffold_1	AUGUSTUS	exon	119460	119528	.	-	.	ID=g7.t1.exon5;Parent=g7.t1
HiC_scaffold_1	AUGUSTUS	CDS	119460	119528	1.0	-	1	ID=g7.t1.CDS5;Parent=g7.t1
HiC_scaffold_1	gmst	CDS	119460	119528	84.312707	-	1	ID=g7.t2.CDS5;Parent=g7.t2
HiC_scaffold_1	gmst	exon	119460	119528	84.312707	-	1	ID=g7.t2.exon5;Parent=g7.t2
HiC_scaffold_1	AUGUSTUS	intron	119529	120413	1.0	-	.	ID=g7.t1.intron5;Parent=g7.t1
HiC_scaffold_1	gmst	intron	119529	120413	84.312707	-	0	ID=g7.t2.intron5;Parent=g7.t2
HiC_scaffold_1	AUGUSTUS	exon	120414	120658	.	-	.	ID=g7.t1.exon6;Parent=g7.t1
HiC_scaffold_1	AUGUSTUS	CDS	120414	120658	1.0	-	0	ID=g7.t1.CDS6;Parent=g7.t1
HiC_scaffold_1	gmst	CDS	120414	120658	84.312707	-	0	ID=g7.t2.CDS6;Parent=g7.t2
HiC_scaffold_1	gmst	exon	120414	120658	84.312707	-	0	ID=g7.t2.exon6;Parent=g7.t2
HiC_scaffold_1	AUGUSTUS	intron	120659	120920	1.0	-	.	ID=g7.t1.intron6;Parent=g7.t1
HiC_scaffold_1	gmst	intron	120659	120920	84.312707	-	0	ID=g7.t2.intron6;Parent=g7.t2
HiC_scaffold_1	AUGUSTUS	exon	120921	120984	.	-	.	ID=g7.t1.exon7;Parent=g7.t1
HiC_scaffold_1	AUGUSTUS	CDS	120921	120984	1.0	-	1	ID=g7.t1.CDS7;Parent=g7.t1
HiC_scaffold_1	gmst	CDS	120921	120984	84.312707	-	1	ID=g7.t2.CDS7;Parent=g7.t2
HiC_scaffold_1	gmst	exon	120921	120984	84.312707	-	1	ID=g7.t2.exon7;Parent=g7.t2
HiC_scaffold_1	AUGUSTUS	intron	120985	121237	1.0	-	.	ID=g7.t1.intron7;Parent=g7.t1
HiC_scaffold_1	gmst	intron	120985	121237	84.312707	-	0	ID=g7.t2.intron7;Parent=g7.t2
HiC_scaffold_1	AUGUSTUS	exon	121238	121296	.	-	.	ID=g7.t1.exon8;Parent=g7.t1
HiC_scaffold_1	AUGUSTUS	CDS	121238	121296	1.0	-	0	ID=g7.t1.CDS8;Parent=g7.t1
HiC_scaffold_1	gmst	CDS	121238	121296	84.312707	-	0	ID=g7.t2.CDS8;Parent=g7.t2
HiC_scaffold_1	gmst	exon	121238	121296	84.312707	-	0	ID=g7.t2.exon8;Parent=g7.t2
HiC_scaffold_1	AUGUSTUS	intron	121297	128256	1.0	-	.	ID=g7.t1.intron8;Parent=g7.t1
HiC_scaffold_1	gmst	intron	121297	128256	84.312707	-	0	ID=g7.t2.intron8;Parent=g7.t2
HiC_scaffold_1	AUGUSTUS	exon	128257	128331	.	-	.	ID=g7.t1.exon9;Parent=g7.t1
HiC_scaffold_1	AUGUSTUS	CDS	128257	128331	1.0	-	0	ID=g7.t1.CDS9;Parent=g7.t1
HiC_scaffold_1	gmst	CDS	128257	128331	84.312707	-	0	ID=g7.t2.CDS9;Parent=g7.t2
HiC_scaffold_1	gmst	exon	128257	128331	84.312707	-	0	ID=g7.t2.exon9;Parent=g7.t2
HiC_scaffold_1	AUGUSTUS	start_codon	128329	128331	.	-	0	ID=g7.t1.start1;Parent=g7.t1
HiC_scaffold_1	gmst	start_codon	128329	128331	84.312707	-	0	ID=g7.t2.start1;Parent=g7.t2
HiC_scaffold_1	AUGUSTUS	stop_codon	144905	144907	.	-	0	ID=g8.t1.stop1;Parent=g8.t1
HiC_scaffold_1	AUGUSTUS	exon	144905	145246	.	-	.	ID=g8.t1.exon1;Parent=g8.t1
HiC_scaffold_1	AUGUSTUS	CDS	144905	145246	1.0	-	0	ID=g8.t1.CDS1;Parent=g8.t1
HiC_scaffold_1	AUGUSTUS	gene	144905	149107	.	-	.	ID=g8
HiC_scaffold_1	AUGUSTUS	mRNA	144905	149107	1.0	-	.	ID=g8.t1;Parent=g8;em_target=185453.XP_006876794.1;em_score=632.0;em_evalue=8.3e-193;em_tcov=.;em_OGs=COG5640@1|root,KOG3627@2759|Eukaryota,39YGH@33154|Opisthokonta,3BMP4@33208|Metazoa,3D03I@33213|Bilateria,485EQ@7711|Chordata,48VWY@7742|Vertebrata,3JDKV@40674|Mammalia,34TS1@311790|Afrotheria;em_COG_cat=E;em_desc=serine protease;em_max_annot_lvl=33208|Metazoa;em_Preferred_name=PRSS57;em_PFAMs=Trypsin;em_GOs=GO:0000323,GO:0003674,GO:0003824,GO:0005488,GO:0005539,GO:0005575,GO:0005576,GO:0005615,GO:0005622,GO:0005623,GO:0005737,GO:0005764,GO:0005766,GO:0005773,GO:0005775,GO:0006508,GO:0006807,GO:0008150,GO:0008152,GO:0008201,GO:0008233,GO:0008236,GO:0012505,GO:0016787,GO:0017171,GO:0019538,GO:0030141,GO:0031410,GO:0031974,GO:0031982,GO:0031983,GO:0034774,GO:0035578,GO:0042582,GO:0043167,GO:0043168,GO:0043170,GO:0043226,GO:0043227,GO:0043229,GO:0043231,GO:0043233,GO:0044238,GO:0044421,GO:0044422,GO:0044424,GO:0044433,GO:0044437,GO:0044444,GO:0044446,GO:0044464,GO:0060205,GO:0070011,GO:0070013,GO:0071704,GO:0097367,GO:0097708,GO:0099503,GO:0140096,GO:1901564,GO:1901681;em_EC=3.4.21.71;em_KEGG_ko=ko:K01346;em_KEGG_Pathway=ko04972,ko04974,map04972,map04974;em_BRITE=ko00000,ko00001,ko01000,ko01002
HiC_scaffold_1	AUGUSTUS	intron	145247	146346	1.0	-	.	ID=g8.t1.intron1;Parent=g8.t1
HiC_scaffold_1	AUGUSTUS	exon	146347	146610	.	-	.	ID=g8.t1.exon2;Parent=g8.t1
HiC_scaffold_1	AUGUSTUS	CDS	146347	146610	1.0	-	0	ID=g8.t1.CDS2;Parent=g8.t1
HiC_scaffold_1	AUGUSTUS	intron	146611	148222	1.0	-	.	ID=g8.t1.intron2;Parent=g8.t1
HiC_scaffold_1	AUGUSTUS	exon	148223	148367	.	-	.	ID=g8.t1.exon3;Parent=g8.t1
HiC_scaffold_1	AUGUSTUS	CDS	148223	148367	1.0	-	1	ID=g8.t1.CDS3;Parent=g8.t1
HiC_scaffold_1	AUGUSTUS	intron	148368	148621	1.0	-	.	ID=g8.t1.intron3;Parent=g8.t1
HiC_scaffold_1	AUGUSTUS	exon	148622	148775	.	-	.	ID=g8.t1.exon4;Parent=g8.t1
HiC_scaffold_1	AUGUSTUS	CDS	148622	148775	1.0	-	2	ID=g8.t1.CDS4;Parent=g8.t1
HiC_scaffold_1	AUGUSTUS	intron	148776	149028	1.0	-	.	ID=g8.t1.intron4;Parent=g8.t1
HiC_scaffold_1	AUGUSTUS	exon	149029	149107	.	-	.	ID=g8.t1.exon5;Parent=g8.t1
HiC_scaffold_1	AUGUSTUS	CDS	149029	149107	1.0	-	0	ID=g8.t1.CDS5;Parent=g8.t1
HiC_scaffold_1	AUGUSTUS	start_codon	149105	149107	.	-	0	ID=g8.t1.start1;Parent=g8.t1
HiC_scaffold_1	AUGUSTUS	start_codon	156940	156942	.	+	0	ID=g9.t1.start1;Parent=g9.t1
HiC_scaffold_1	gmst	start_codon	156940	156942	132.066664	+	0	ID=g9.t2.start1;Parent=g9.t2
HiC_scaffold_1	gmst	start_codon	156940	156942	154.017072	+	0	ID=g9.t3.start1;Parent=g9.t3
HiC_scaffold_1	AUGUSTUS	exon	156940	156944	.	+	.	ID=g9.t1.exon1;Parent=g9.t1
HiC_scaffold_1	AUGUSTUS	CDS	156940	156944	1.0	+	0	ID=g9.t1.CDS1;Parent=g9.t1
HiC_scaffold_1	gmst	CDS	156940	156944	132.066664	+	0	ID=g9.t2.CDS1;Parent=g9.t2
HiC_scaffold_1	gmst	exon	156940	156944	132.066664	+	0	ID=g9.t2.exon1;Parent=g9.t2
HiC_scaffold_1	gmst	CDS	156940	156944	154.017072	+	0	ID=g9.t3.CDS1;Parent=g9.t3
HiC_scaffold_1	gmst	exon	156940	156944	154.017072	+	0	ID=g9.t3.exon1;Parent=g9.t3
HiC_scaffold_1	AUGUSTUS	gene	156940	178933	.	+	.	ID=g9
HiC_scaffold_1	gmst	mRNA	156940	178933	.	+	.	ID=g9.t2;Parent=g9;em_target=9707.XP_004395558.1;em_score=624.3;em_evalue=1.5e-190;em_tcov=.;em_OGs=2C0PT@1|root,2QQ2W@2759|Eukaryota,38DZJ@33154|Opisthokonta,3BJDI@33208|Metazoa,3CW4G@33213|Bilateria,4893G@7711|Chordata,48Z9H@7742|Vertebrata,3J8U9@40674|Mammalia,3EPG9@33554|Carnivora;em_COG_cat=S;em_desc=Paralemmin;em_max_annot_lvl=33208|Metazoa;em_Preferred_name=PALM;em_KEGG_ko=ko:K16519;em_BRITE=ko00000;em_PFAMs=Paralemmin;em_GOs=GO:0001664,GO:0003674,GO:0005102,GO:0005488,GO:0005515,GO:0005575,GO:0005622,GO:0005623,GO:0005634,GO:0005737,GO:0005886,GO:0006996,GO:0007010,GO:0007154,GO:0007165,GO:0007186,GO:0007187,GO:0007188,GO:0007193,GO:0007194,GO:0007275,GO:0007399,GO:0008104,GO:0008150,GO:0008277,GO:0008360,GO:0009628,GO:0009898,GO:0009966,GO:0009968,GO:0009987,GO:0010646,GO:0010648,GO:0010720,GO:0010975,GO:0010976,GO:0014069,GO:0016020,GO:0016043,GO:0016323,GO:0016327,GO:0021700,GO:0022008,GO:0022603,GO:0022604,GO:0023051,GO:0023052,GO:0023057,GO:0030154,GO:0030175,GO:0030424,GO:0030425,GO:0031224,GO:0031226,GO:0031235,GO:0031252,GO:0031253,GO:0031256,GO:0031279,GO:0031280,GO:0031344,GO:0031346,GO:0031410,GO:0031527,GO:0031750,GO:0031982,GO:0032279,GO:0032501,GO:0032502,GO:0032589,GO:0032590,GO:0032591,GO:0033036,GO:0034613,GO:0036477,GO:0042995,GO:0043005,GO:0043086,GO:0043197,GO:0043226,GO:0043227,GO:0043229,GO:0043231,GO:0044087,GO:0044089,GO:0044092,GO:0044306,GO:0044309,GO:0044424,GO:0044425,GO:0044444,GO:0044456,GO:0044459,GO:0044463,GO:0044464,GO:0045202,GO:0045595,GO:0045597,GO:0045664,GO:0045666,GO:0045744,GO:0045761,GO:0048518,GO:0048519,GO:0048522,GO:0048523,GO:0048583,GO:0048585,GO:0048699,GO:0048731,GO:0048856,GO:0048869,GO:0050767,GO:0050769,GO:0050773,GO:0050780,GO:0050789,GO:0050790,GO:0050793,GO:0050794,GO:0050808,GO:0050896,GO:0051094,GO:0051128,GO:0051130,GO:0051179,GO:0051239,GO:0051240,GO:0051339,GO:0051350,GO:0051489,GO:0051491,GO:0051602,GO:0051641,GO:0051716,GO:0051960,GO:0051962,GO:0060074,GO:0060159,GO:0060160,GO:0060284,GO:0060491,GO:0060998,GO:0060999,GO:0065007,GO:0065008,GO:0065009,GO:0070727,GO:0071214,GO:0071257,GO:0071840,GO:0071944,GO:0072657,GO:0072659,GO:0097060,GO:0097447,GO:0097458,GO:0097708,GO:0098552,GO:0098562,GO:0098590,GO:0098794,GO:0098858,GO:0098984,GO:0099572,GO:0104004,GO:0120025,GO:0120032,GO:0120034,GO:0120035,GO:0120038,GO:1900006,GO:1990778,GO:2000026
HiC_scaffold_1	gmst	mRNA	156940	178933	.	+	.	ID=g9.t3;Parent=g9;em_target=9707.XP_004395558.1;em_score=704.8;em_evalue=1.1e-214;em_tcov=.;em_OGs=2C0PT@1|root,2QQ2W@2759|Eukaryota,38DZJ@33154|Opisthokonta,3BJDI@33208|Metazoa,3CW4G@33213|Bilateria,4893G@7711|Chordata,48Z9H@7742|Vertebrata,3J8U9@40674|Mammalia,3EPG9@33554|Carnivora;em_COG_cat=S;em_desc=Paralemmin;em_max_annot_lvl=33208|Metazoa;em_Preferred_name=PALM;em_KEGG_ko=ko:K16519;em_BRITE=ko00000;em_PFAMs=Paralemmin;em_GOs=GO:0001664,GO:0003674,GO:0005102,GO:0005488,GO:0005515,GO:0005575,GO:0005622,GO:0005623,GO:0005634,GO:0005737,GO:0005886,GO:0006996,GO:0007010,GO:0007154,GO:0007165,GO:0007186,GO:0007187,GO:0007188,GO:0007193,GO:0007194,GO:0007275,GO:0007399,GO:0008104,GO:0008150,GO:0008277,GO:0008360,GO:0009628,GO:0009898,GO:0009966,GO:0009968,GO:0009987,GO:0010646,GO:0010648,GO:0010720,GO:0010975,GO:0010976,GO:0014069,GO:0016020,GO:0016043,GO:0016323,GO:0016327,GO:0021700,GO:0022008,GO:0022603,GO:0022604,GO:0023051,GO:0023052,GO:0023057,GO:0030154,GO:0030175,GO:0030424,GO:0030425,GO:0031224,GO:0031226,GO:0031235,GO:0031252,GO:0031253,GO:0031256,GO:0031279,GO:0031280,GO:0031344,GO:0031346,GO:0031410,GO:0031527,GO:0031750,GO:0031982,GO:0032279,GO:0032501,GO:0032502,GO:0032589,GO:0032590,GO:0032591,GO:0033036,GO:0034613,GO:0036477,GO:0042995,GO:0043005,GO:0043086,GO:0043197,GO:0043226,GO:0043227,GO:0043229,GO:0043231,GO:0044087,GO:0044089,GO:0044092,GO:0044306,GO:0044309,GO:0044424,GO:0044425,GO:0044444,GO:0044456,GO:0044459,GO:0044463,GO:0044464,GO:0045202,GO:0045595,GO:0045597,GO:0045664,GO:0045666,GO:0045744,GO:0045761,GO:0048518,GO:0048519,GO:0048522,GO:0048523,GO:0048583,GO:0048585,GO:0048699,GO:0048731,GO:0048856,GO:0048869,GO:0050767,GO:0050769,GO:0050773,GO:0050780,GO:0050789,GO:0050790,GO:0050793,GO:0050794,GO:0050808,GO:0050896,GO:0051094,GO:0051128,GO:0051130,GO:0051179,GO:0051239,GO:0051240,GO:0051339,GO:0051350,GO:0051489,GO:0051491,GO:0051602,GO:0051641,GO:0051716,GO:0051960,GO:0051962,GO:0060074,GO:0060159,GO:0060160,GO:0060284,GO:0060491,GO:0060998,GO:0060999,GO:0065007,GO:0065008,GO:0065009,GO:0070727,GO:0071214,GO:0071257,GO:0071840,GO:0071944,GO:0072657,GO:0072659,GO:0097060,GO:0097447,GO:0097458,GO:0097708,GO:0098552,GO:0098562,GO:0098590,GO:0098794,GO:0098858,GO:0098984,GO:0099572,GO:0104004,GO:0120025,GO:0120032,GO:0120034,GO:0120035,GO:0120038,GO:1900006,GO:1990778,GO:2000026
HiC_scaffold_1	AUGUSTUS	mRNA	156940	178933	1.0	+	.	ID=g9.t1;Parent=g9;em_target=9707.XP_004395558.1;em_score=737.5;em_evalue=8.9e-225;em_tcov=.;em_OGs=2C0PT@1|root,2QQ2W@2759|Eukaryota,38DZJ@33154|Opisthokonta,3BJDI@33208|Metazoa,3CW4G@33213|Bilateria,4893G@7711|Chordata,48Z9H@7742|Vertebrata,3J8U9@40674|Mammalia,3EPG9@33554|Carnivora;em_COG_cat=S;em_desc=Paralemmin;em_max_annot_lvl=33208|Metazoa;em_Preferred_name=PALM;em_KEGG_ko=ko:K16519;em_BRITE=ko00000;em_PFAMs=Paralemmin;em_GOs=GO:0001664,GO:0003674,GO:0005102,GO:0005488,GO:0005515,GO:0005575,GO:0005622,GO:0005623,GO:0005634,GO:0005737,GO:0005886,GO:0006996,GO:0007010,GO:0007154,GO:0007165,GO:0007186,GO:0007187,GO:0007188,GO:0007193,GO:0007194,GO:0007275,GO:0007399,GO:0008104,GO:0008150,GO:0008277,GO:0008360,GO:0009628,GO:0009898,GO:0009966,GO:0009968,GO:0009987,GO:0010646,GO:0010648,GO:0010720,GO:0010975,GO:0010976,GO:0014069,GO:0016020,GO:0016043,GO:0016323,GO:0016327,GO:0021700,GO:0022008,GO:0022603,GO:0022604,GO:0023051,GO:0023052,GO:0023057,GO:0030154,GO:0030175,GO:0030424,GO:0030425,GO:0031224,GO:0031226,GO:0031235,GO:0031252,GO:0031253,GO:0031256,GO:0031279,GO:0031280,GO:0031344,GO:0031346,GO:0031410,GO:0031527,GO:0031750,GO:0031982,GO:0032279,GO:0032501,GO:0032502,GO:0032589,GO:0032590,GO:0032591,GO:0033036,GO:0034613,GO:0036477,GO:0042995,GO:0043005,GO:0043086,GO:0043197,GO:0043226,GO:0043227,GO:0043229,GO:0043231,GO:0044087,GO:0044089,GO:0044092,GO:0044306,GO:0044309,GO:0044424,GO:0044425,GO:0044444,GO:0044456,GO:0044459,GO:0044463,GO:0044464,GO:0045202,GO:0045595,GO:0045597,GO:0045664,GO:0045666,GO:0045744,GO:0045761,GO:0048518,GO:0048519,GO:0048522,GO:0048523,GO:0048583,GO:0048585,GO:0048699,GO:0048731,GO:0048856,GO:0048869,GO:0050767,GO:0050769,GO:0050773,GO:0050780,GO:0050789,GO:0050790,GO:0050793,GO:0050794,GO:0050808,GO:0050896,GO:0051094,GO:0051128,GO:0051130,GO:0051179,GO:0051239,GO:0051240,GO:0051339,GO:0051350,GO:0051489,GO:0051491,GO:0051602,GO:0051641,GO:0051716,GO:0051960,GO:0051962,GO:0060074,GO:0060159,GO:0060160,GO:0060284,GO:0060491,GO:0060998,GO:0060999,GO:0065007,GO:0065008,GO:0065009,GO:0070727,GO:0071214,GO:0071257,GO:0071840,GO:0071944,GO:0072657,GO:0072659,GO:0097060,GO:0097447,GO:0097458,GO:0097708,GO:0098552,GO:0098562,GO:0098590,GO:0098794,GO:0098858,GO:0098984,GO:0099572,GO:0104004,GO:0120025,GO:0120032,GO:0120034,GO:0120035,GO:0120038,GO:1900006,GO:1990778,GO:2000026
HiC_scaffold_1	AUGUSTUS	intron	156945	167596	1.0	+	.	ID=g9.t1.intron1;Parent=g9.t1
HiC_scaffold_1	gmst	intron	156945	167596	132.066664	+	0	ID=g9.t2.intron1;Parent=g9.t2
HiC_scaffold_1	gmst	intron	156945	167596	154.017072	+	0	ID=g9.t3.intron1;Parent=g9.t3
HiC_scaffold_1	gmst	start_codon	163224	163226	155.571557	+	0	ID=g9.t4.start1;Parent=g9.t4
HiC_scaffold_1	gmst	CDS	163224	163348	155.571557	+	0	ID=g9.t4.CDS1;Parent=g9.t4
HiC_scaffold_1	gmst	exon	163224	163348	155.571557	+	0	ID=g9.t4.exon1;Parent=g9.t4
HiC_scaffold_1	gmst	mRNA	163224	178933	.	+	.	ID=g9.t4;Parent=g9;em_target=9707.XP_004395558.1;em_score=743.7;em_evalue=1.8e-226;em_tcov=.;em_OGs=2C0PT@1|root,2QQ2W@2759|Eukaryota,38DZJ@33154|Opisthokonta,3BJDI@33208|Metazoa,3CW4G@33213|Bilateria,4893G@7711|Chordata,48Z9H@7742|Vertebrata,3J8U9@40674|Mammalia,3EPG9@33554|Carnivora;em_COG_cat=S;em_desc=Paralemmin;em_max_annot_lvl=33208|Metazoa;em_Preferred_name=PALM;em_KEGG_ko=ko:K16519;em_BRITE=ko00000;em_PFAMs=Paralemmin;em_GOs=GO:0001664,GO:0003674,GO:0005102,GO:0005488,GO:0005515,GO:0005575,GO:0005622,GO:0005623,GO:0005634,GO:0005737,GO:0005886,GO:0006996,GO:0007010,GO:0007154,GO:0007165,GO:0007186,GO:0007187,GO:0007188,GO:0007193,GO:0007194,GO:0007275,GO:0007399,GO:0008104,GO:0008150,GO:0008277,GO:0008360,GO:0009628,GO:0009898,GO:0009966,GO:0009968,GO:0009987,GO:0010646,GO:0010648,GO:0010720,GO:0010975,GO:0010976,GO:0014069,GO:0016020,GO:0016043,GO:0016323,GO:0016327,GO:0021700,GO:0022008,GO:0022603,GO:0022604,GO:0023051,GO:0023052,GO:0023057,GO:0030154,GO:0030175,GO:0030424,GO:0030425,GO:0031224,GO:0031226,GO:0031235,GO:0031252,GO:0031253,GO:0031256,GO:0031279,GO:0031280,GO:0031344,GO:0031346,GO:0031410,GO:0031527,GO:0031750,GO:0031982,GO:0032279,GO:0032501,GO:0032502,GO:0032589,GO:0032590,GO:0032591,GO:0033036,GO:0034613,GO:0036477,GO:0042995,GO:0043005,GO:0043086,GO:0043197,GO:0043226,GO:0043227,GO:0043229,GO:0043231,GO:0044087,GO:0044089,GO:0044092,GO:0044306,GO:0044309,GO:0044424,GO:0044425,GO:0044444,GO:0044456,GO:0044459,GO:0044463,GO:0044464,GO:0045202,GO:0045595,GO:0045597,GO:0045664,GO:0045666,GO:0045744,GO:0045761,GO:0048518,GO:0048519,GO:0048522,GO:0048523,GO:0048583,GO:0048585,GO:0048699,GO:0048731,GO:0048856,GO:0048869,GO:0050767,GO:0050769,GO:0050773,GO:0050780,GO:0050789,GO:0050790,GO:0050793,GO:0050794,GO:0050808,GO:0050896,GO:0051094,GO:0051128,GO:0051130,GO:0051179,GO:0051239,GO:0051240,GO:0051339,GO:0051350,GO:0051489,GO:0051491,GO:0051602,GO:0051641,GO:0051716,GO:0051960,GO:0051962,GO:0060074,GO:0060159,GO:0060160,GO:0060284,GO:0060491,GO:0060998,GO:0060999,GO:0065007,GO:0065008,GO:0065009,GO:0070727,GO:0071214,GO:0071257,GO:0071840,GO:0071944,GO:0072657,GO:0072659,GO:0097060,GO:0097447,GO:0097458,GO:0097708,GO:0098552,GO:0098562,GO:0098590,GO:0098794,GO:0098858,GO:0098984,GO:0099572,GO:0104004,GO:0120025,GO:0120032,GO:0120034,GO:0120035,GO:0120038,GO:1900006,GO:1990778,GO:2000026
HiC_scaffold_1	gmst	intron	163349	167596	155.571557	+	0	ID=g9.t4.intron1;Parent=g9.t4
HiC_scaffold_1	AUGUSTUS	exon	167597	167648	.	+	.	ID=g9.t1.exon2;Parent=g9.t1
HiC_scaffold_1	AUGUSTUS	CDS	167597	167648	1.0	+	1	ID=g9.t1.CDS2;Parent=g9.t1
HiC_scaffold_1	gmst	CDS	167597	167648	132.066664	+	1	ID=g9.t2.CDS2;Parent=g9.t2
HiC_scaffold_1	gmst	exon	167597	167648	132.066664	+	1	ID=g9.t2.exon2;Parent=g9.t2
HiC_scaffold_1	gmst	CDS	167597	167648	154.017072	+	1	ID=g9.t3.CDS2;Parent=g9.t3
HiC_scaffold_1	gmst	exon	167597	167648	154.017072	+	1	ID=g9.t3.exon2;Parent=g9.t3
HiC_scaffold_1	gmst	CDS	167597	167648	155.571557	+	1	ID=g9.t4.CDS2;Parent=g9.t4
HiC_scaffold_1	gmst	exon	167597	167648	155.571557	+	1	ID=g9.t4.exon2;Parent=g9.t4
HiC_scaffold_1	AUGUSTUS	intron	167649	168098	1.0	+	.	ID=g9.t1.intron2;Parent=g9.t1
HiC_scaffold_1	gmst	intron	167649	168098	132.066664	+	0	ID=g9.t2.intron2;Parent=g9.t2
HiC_scaffold_1	gmst	intron	167649	168098	154.017072	+	0	ID=g9.t3.intron2;Parent=g9.t3
HiC_scaffold_1	gmst	intron	167649	168098	155.571557	+	0	ID=g9.t4.intron2;Parent=g9.t4
HiC_scaffold_1	AUGUSTUS	exon	168099	168179	.	+	.	ID=g9.t1.exon3;Parent=g9.t1
HiC_scaffold_1	AUGUSTUS	CDS	168099	168179	1.0	+	0	ID=g9.t1.CDS3;Parent=g9.t1
HiC_scaffold_1	gmst	CDS	168099	168179	132.066664	+	0	ID=g9.t2.CDS3;Parent=g9.t2
HiC_scaffold_1	gmst	exon	168099	168179	132.066664	+	0	ID=g9.t2.exon3;Parent=g9.t2
HiC_scaffold_1	gmst	CDS	168099	168179	154.017072	+	0	ID=g9.t3.CDS3;Parent=g9.t3
HiC_scaffold_1	gmst	exon	168099	168179	154.017072	+	0	ID=g9.t3.exon3;Parent=g9.t3
HiC_scaffold_1	gmst	CDS	168099	168179	155.571557	+	0	ID=g9.t4.CDS3;Parent=g9.t4
HiC_scaffold_1	gmst	exon	168099	168179	155.571557	+	0	ID=g9.t4.exon3;Parent=g9.t4
HiC_scaffold_1	AUGUSTUS	intron	168180	168328	1.0	+	.	ID=g9.t1.intron3;Parent=g9.t1
HiC_scaffold_1	gmst	intron	168180	168328	132.066664	+	0	ID=g9.t2.intron3;Parent=g9.t2
HiC_scaffold_1	gmst	intron	168180	168328	154.017072	+	0	ID=g9.t3.intron3;Parent=g9.t3
HiC_scaffold_1	gmst	intron	168180	168328	155.571557	+	0	ID=g9.t4.intron3;Parent=g9.t4
HiC_scaffold_1	AUGUSTUS	exon	168329	168459	.	+	.	ID=g9.t1.exon4;Parent=g9.t1
HiC_scaffold_1	AUGUSTUS	CDS	168329	168459	1.0	+	0	ID=g9.t1.CDS4;Parent=g9.t1
HiC_scaffold_1	gmst	CDS	168329	168459	132.066664	+	0	ID=g9.t2.CDS4;Parent=g9.t2
HiC_scaffold_1	gmst	exon	168329	168459	132.066664	+	0	ID=g9.t2.exon4;Parent=g9.t2
HiC_scaffold_1	gmst	CDS	168329	168459	154.017072	+	0	ID=g9.t3.CDS4;Parent=g9.t3
HiC_scaffold_1	gmst	exon	168329	168459	154.017072	+	0	ID=g9.t3.exon4;Parent=g9.t3
HiC_scaffold_1	gmst	CDS	168329	168459	155.571557	+	0	ID=g9.t4.CDS4;Parent=g9.t4
HiC_scaffold_1	gmst	exon	168329	168459	155.571557	+	0	ID=g9.t4.exon4;Parent=g9.t4
HiC_scaffold_1	AUGUSTUS	intron	168460	170055	1.0	+	.	ID=g9.t1.intron4;Parent=g9.t1
HiC_scaffold_1	gmst	intron	168460	170055	132.066664	+	0	ID=g9.t2.intron4;Parent=g9.t2
HiC_scaffold_1	gmst	intron	168460	170055	154.017072	+	0	ID=g9.t3.intron4;Parent=g9.t3
HiC_scaffold_1	gmst	intron	168460	170055	155.571557	+	0	ID=g9.t4.intron4;Parent=g9.t4
HiC_scaffold_1	AUGUSTUS	exon	170056	170179	.	+	.	ID=g9.t1.exon5;Parent=g9.t1
HiC_scaffold_1	AUGUSTUS	CDS	170056	170179	1.0	+	1	ID=g9.t1.CDS5;Parent=g9.t1
HiC_scaffold_1	gmst	CDS	170056	170179	132.066664	+	1	ID=g9.t2.CDS5;Parent=g9.t2
HiC_scaffold_1	gmst	exon	170056	170179	132.066664	+	1	ID=g9.t2.exon5;Parent=g9.t2
HiC_scaffold_1	gmst	CDS	170056	170179	154.017072	+	1	ID=g9.t3.CDS5;Parent=g9.t3
HiC_scaffold_1	gmst	exon	170056	170179	154.017072	+	1	ID=g9.t3.exon5;Parent=g9.t3
HiC_scaffold_1	gmst	CDS	170056	170179	155.571557	+	1	ID=g9.t4.CDS5;Parent=g9.t4
HiC_scaffold_1	gmst	exon	170056	170179	155.571557	+	1	ID=g9.t4.exon5;Parent=g9.t4
HiC_scaffold_1	AUGUSTUS	intron	170180	171132	1.0	+	.	ID=g9.t1.intron5;Parent=g9.t1
HiC_scaffold_1	gmst	intron	170180	171132	132.066664	+	0	ID=g9.t2.intron5;Parent=g9.t2
HiC_scaffold_1	gmst	intron	170180	171132	154.017072	+	0	ID=g9.t3.intron5;Parent=g9.t3
HiC_scaffold_1	gmst	intron	170180	171132	155.571557	+	0	ID=g9.t4.intron5;Parent=g9.t4
HiC_scaffold_1	AUGUSTUS	exon	171133	171154	.	+	.	ID=g9.t1.exon6;Parent=g9.t1
HiC_scaffold_1	AUGUSTUS	CDS	171133	171154	1.0	+	0	ID=g9.t1.CDS6;Parent=g9.t1
HiC_scaffold_1	gmst	CDS	171133	171154	132.066664	+	0	ID=g9.t2.CDS6;Parent=g9.t2
HiC_scaffold_1	gmst	exon	171133	171154	132.066664	+	0	ID=g9.t2.exon6;Parent=g9.t2
HiC_scaffold_1	gmst	CDS	171133	171154	154.017072	+	0	ID=g9.t3.CDS6;Parent=g9.t3
HiC_scaffold_1	gmst	exon	171133	171154	154.017072	+	0	ID=g9.t3.exon6;Parent=g9.t3
HiC_scaffold_1	gmst	CDS	171133	171154	155.571557	+	0	ID=g9.t4.CDS6;Parent=g9.t4
HiC_scaffold_1	gmst	exon	171133	171154	155.571557	+	0	ID=g9.t4.exon6;Parent=g9.t4
HiC_scaffold_1	AUGUSTUS	intron	171155	172293	1.0	+	.	ID=g9.t1.intron6;Parent=g9.t1
HiC_scaffold_1	gmst	intron	171155	172293	132.066664	+	0	ID=g9.t2.intron6;Parent=g9.t2
HiC_scaffold_1	gmst	intron	171155	172293	154.017072	+	0	ID=g9.t3.intron6;Parent=g9.t3
HiC_scaffold_1	gmst	intron	171155	172293	155.571557	+	0	ID=g9.t4.intron6;Parent=g9.t4
HiC_scaffold_1	AUGUSTUS	exon	172294	172353	.	+	.	ID=g9.t1.exon7;Parent=g9.t1
HiC_scaffold_1	AUGUSTUS	CDS	172294	172353	1.0	+	2	ID=g9.t1.CDS7;Parent=g9.t1
HiC_scaffold_1	gmst	CDS	172294	172353	132.066664	+	2	ID=g9.t2.CDS7;Parent=g9.t2
HiC_scaffold_1	gmst	exon	172294	172353	132.066664	+	2	ID=g9.t2.exon7;Parent=g9.t2
HiC_scaffold_1	gmst	CDS	172294	172353	155.571557	+	2	ID=g9.t4.CDS7;Parent=g9.t4
HiC_scaffold_1	gmst	exon	172294	172353	155.571557	+	2	ID=g9.t4.exon7;Parent=g9.t4
HiC_scaffold_1	gmst	CDS	172294	172416	154.017072	+	2	ID=g9.t3.CDS7;Parent=g9.t3
HiC_scaffold_1	gmst	exon	172294	172416	154.017072	+	2	ID=g9.t3.exon7;Parent=g9.t3
HiC_scaffold_1	AUGUSTUS	intron	172354	174724	1.0	+	.	ID=g9.t1.intron7;Parent=g9.t1
HiC_scaffold_1	gmst	intron	172354	174724	155.571557	+	0	ID=g9.t4.intron7;Parent=g9.t4
HiC_scaffold_1	gmst	intron	172354	178403	132.066664	+	0	ID=g9.t2.intron7;Parent=g9.t2
HiC_scaffold_1	gmst	intron	172417	174724	154.017072	+	0	ID=g9.t3.intron7;Parent=g9.t3
HiC_scaffold_1	AUGUSTUS	exon	174725	174856	.	+	.	ID=g9.t1.exon8;Parent=g9.t1
HiC_scaffold_1	AUGUSTUS	CDS	174725	174856	1.0	+	2	ID=g9.t1.CDS8;Parent=g9.t1
HiC_scaffold_1	gmst	CDS	174725	174856	154.017072	+	2	ID=g9.t3.CDS8;Parent=g9.t3
HiC_scaffold_1	gmst	exon	174725	174856	154.017072	+	2	ID=g9.t3.exon8;Parent=g9.t3
HiC_scaffold_1	gmst	CDS	174725	174856	155.571557	+	2	ID=g9.t4.CDS8;Parent=g9.t4
HiC_scaffold_1	gmst	exon	174725	174856	155.571557	+	2	ID=g9.t4.exon8;Parent=g9.t4
HiC_scaffold_1	AUGUSTUS	intron	174857	178403	1.0	+	.	ID=g9.t1.intron8;Parent=g9.t1
HiC_scaffold_1	gmst	intron	174857	178403	154.017072	+	0	ID=g9.t3.intron8;Parent=g9.t3
HiC_scaffold_1	gmst	intron	174857	178403	155.571557	+	0	ID=g9.t4.intron8;Parent=g9.t4
HiC_scaffold_1	AUGUSTUS	exon	178404	178933	.	+	.	ID=g9.t1.exon9;Parent=g9.t1
HiC_scaffold_1	AUGUSTUS	CDS	178404	178933	1.0	+	2	ID=g9.t1.CDS9;Parent=g9.t1
HiC_scaffold_1	gmst	CDS	178404	178933	132.066664	+	2	ID=g9.t2.CDS8;Parent=g9.t2
HiC_scaffold_1	gmst	exon	178404	178933	132.066664	+	2	ID=g9.t2.exon8;Parent=g9.t2
HiC_scaffold_1	gmst	CDS	178404	178933	154.017072	+	2	ID=g9.t3.CDS9;Parent=g9.t3
HiC_scaffold_1	gmst	exon	178404	178933	154.017072	+	2	ID=g9.t3.exon9;Parent=g9.t3
HiC_scaffold_1	gmst	CDS	178404	178933	155.571557	+	2	ID=g9.t4.CDS9;Parent=g9.t4
HiC_scaffold_1	gmst	exon	178404	178933	155.571557	+	2	ID=g9.t4.exon9;Parent=g9.t4
HiC_scaffold_1	AUGUSTUS	stop_codon	178931	178933	.	+	0	ID=g9.t1.stop1;Parent=g9.t1
HiC_scaffold_1	gmst	stop_codon	178931	178933	132.066664	+	0	ID=g9.t2.stop1;Parent=g9.t2
HiC_scaffold_1	gmst	stop_codon	178931	178933	154.017072	+	0	ID=g9.t3.stop1;Parent=g9.t3
HiC_scaffold_1	gmst	stop_codon	178931	178933	155.571557	+	0	ID=g9.t4.stop1;Parent=g9.t4
HiC_scaffold_1	AUGUSTUS	start_codon	185781	185783	.	+	0	ID=g10.t1.start1;Parent=g10.t1
HiC_scaffold_1	AUGUSTUS	exon	185781	187470	.	+	.	ID=g10.t1.exon1;Parent=g10.t1
HiC_scaffold_1	AUGUSTUS	CDS	185781	187470	1.0	+	0	ID=g10.t1.CDS1;Parent=g10.t1
HiC_scaffold_1	AUGUSTUS	gene	185781	189513	.	+	.	ID=g10
HiC_scaffold_1	AUGUSTUS	mRNA	185781	189513	1.0	+	.	ID=g10.t1;Parent=g10;em_target=9668.ENSMPUP00000009480;em_score=1125.8;em_evalue=0.0;em_tcov=.;em_OGs=2AWT6@1|root,2RZZI@2759|Eukaryota,39V9S@33154|Opisthokonta,3BP2Y@33208|Metazoa,3D3KX@33213|Bilateria,487XF@7711|Chordata,4995W@7742|Vertebrata,3JD1N@40674|Mammalia,3ENP6@33554|Carnivora;em_COG_cat=S;em_desc=Mitotic spindle positioning;em_max_annot_lvl=33208|Metazoa;em_Preferred_name=MISP;em_PFAMs=AKAP2_C;em_GOs=GO:0005575,GO:0005622,GO:0005623,GO:0005737,GO:0005856,GO:0005886,GO:0005912,GO:0005924,GO:0005925,GO:0005938,GO:0016020,GO:0030054,GO:0030055,GO:0043226,GO:0043227,GO:0043228,GO:0043229,GO:0043231,GO:0043232,GO:0044424,GO:0044444,GO:0044464,GO:0070161,GO:0071944,GO:0099568
HiC_scaffold_1	AUGUSTUS	intron	187471	187951	1.0	+	.	ID=g10.t1.intron1;Parent=g10.t1
HiC_scaffold_1	AUGUSTUS	exon	187952	188079	.	+	.	ID=g10.t1.exon2;Parent=g10.t1
HiC_scaffold_1	AUGUSTUS	CDS	187952	188079	1.0	+	2	ID=g10.t1.CDS2;Parent=g10.t1
HiC_scaffold_1	AUGUSTUS	intron	188080	188869	1.0	+	.	ID=g10.t1.intron2;Parent=g10.t1
HiC_scaffold_1	AUGUSTUS	exon	188870	188908	.	+	.	ID=g10.t1.exon3;Parent=g10.t1
HiC_scaffold_1	AUGUSTUS	CDS	188870	188908	1.0	+	0	ID=g10.t1.CDS3;Parent=g10.t1
HiC_scaffold_1	AUGUSTUS	intron	188909	189423	1.0	+	.	ID=g10.t1.intron3;Parent=g10.t1
HiC_scaffold_1	AUGUSTUS	exon	189424	189513	.	+	.	ID=g10.t1.exon4;Parent=g10.t1
HiC_scaffold_1	AUGUSTUS	CDS	189424	189513	1.0	+	0	ID=g10.t1.CDS4;Parent=g10.t1
HiC_scaffold_1	AUGUSTUS	stop_codon	189511	189513	.	+	0	ID=g10.t1.stop1;Parent=g10.t1
HiC_scaffold_1	AUGUSTUS	start_codon	212640	212642	.	+	0	ID=g11.t1.start1;Parent=g11.t1
HiC_scaffold_1	gmst	start_codon	212640	212642	205.076343	+	0	ID=g11.t2.start1;Parent=g11.t2
HiC_scaffold_1	AUGUSTUS	exon	212640	212647	.	+	.	ID=g11.t1.exon1;Parent=g11.t1
HiC_scaffold_1	AUGUSTUS	CDS	212640	212647	1.0	+	0	ID=g11.t1.CDS1;Parent=g11.t1
HiC_scaffold_1	gmst	CDS	212640	212647	205.076343	+	0	ID=g11.t2.CDS1;Parent=g11.t2
HiC_scaffold_1	gmst	exon	212640	212647	205.076343	+	0	ID=g11.t2.exon1;Parent=g11.t2
HiC_scaffold_1	AUGUSTUS	gene	212640	223608	.	+	.	ID=g11
HiC_scaffold_1	gmst	mRNA	212640	223608	.	+	.	ID=g11.t2;Parent=g11;em_target=9913.ENSBTAP00000054889;em_score=1160.5;em_evalue=0.0;em_tcov=.;em_OGs=KOG1190@1|root,KOG1190@2759|Eukaryota,38H7H@33154|Opisthokonta,3B9RH@33208|Metazoa,3CRKU@33213|Bilateria,483UE@7711|Chordata,48VI4@7742|Vertebrata,3J3SY@40674|Mammalia,4IYJU@91561|Cetartiodactyla;em_COG_cat=A;em_desc=Plays a role in pre-mRNA splicing and in the regulation of alternative splicing events. Activates exon skipping of its own pre-mRNA during muscle cell differentiation. Binds to the polypyrimidine tract of introns. May promote RNA looping when bound to two separate polypyrimidine tracts in the same pre-mRNA. May promote the binding of U2 snRNP to pre-mRNA. Cooperates with RAVER1 to modulate switching between mutually exclusive exons during maturation of the TPM1 pre-mRNA. Represses the splicing of MAPT Tau exon 10 (By similarity);em_max_annot_lvl=33208|Metazoa;em_Preferred_name=PTBP1;em_KEGG_ko=ko:K08524,ko:K13218,ko:K14948,ko:K17844;em_BRITE=ko00000,ko00001,ko03000,ko03019,ko03041,ko03310;em_PFAMs=RRM_1,RRM_5;em_GOs=GO:0000003,GO:0000014,GO:0000226,GO:0000375,GO:0000377,GO:0000381,GO:0000398,GO:0000900,GO:0000956,GO:0001067,GO:0001069,GO:0002009,GO:0002165,GO:0002791,GO:0002793,GO:0003006,GO:0003205,GO:0003231,GO:0003674,GO:0003676,GO:0003677,GO:0003697,GO:0003723,GO:0003729,GO:0003730,GO:0003824,GO:0004518,GO:0004519,GO:0004520,GO:0004536,GO:0005488,GO:0005575,GO:0005622,GO:0005623,GO:0005634,GO:0005737,GO:0006139,GO:0006259,GO:0006355,GO:0006357,GO:0006396,GO:0006397,GO:0006401,GO:0006402,GO:0006417,GO:0006725,GO:0006807,GO:0006996,GO:0007010,GO:0007017,GO:0007163,GO:0007275,GO:0007276,GO:0007281,GO:0007283,GO:0007286,GO:0007291,GO:0007292,GO:0007308,GO:0007309,GO:0007319,GO:0007349,GO:0007389,GO:0007399,GO:0007444,GO:0007472,GO:0007476,GO:0007507,GO:0007552,GO:0007560,GO:0008103,GO:0008150,GO:0008152,GO:0008380,GO:0008586,GO:0008587,GO:0009056,GO:0009057,GO:0009653,GO:0009791,GO:0009798,GO:0009886,GO:0009887,GO:0009888,GO:0009889,GO:0009890,GO:0009891,GO:0009892,GO:0009893,GO:0009894,GO:0009895,GO:0009966,GO:0009967,GO:0009987,GO:0009994,GO:0010467,GO:0010468,GO:0010556,GO:0010557,GO:0010558,GO:0010562,GO:0010604,GO:0010605,GO:0010608,GO:0010628,GO:0010629,GO:0010638,GO:0010646,GO:0010647,GO:0010720,GO:0010817,GO:0010975,GO:0010976,GO:0016032,GO:0016043,GO:0016070,GO:0016071,GO:0016325,GO:0016787,GO:0016788,GO:0017148,GO:0019080,GO:0019081,GO:0019219,GO:0019220,GO:0019222,GO:0019439,GO:0019953,GO:0021700,GO:0022008,GO:0022412,GO:0022414,GO:0023051,GO:0023056,GO:0030154,GO:0030371,GO:0030951,GO:0030952,GO:0031323,GO:0031324,GO:0031325,GO:0031326,GO:0031327,GO:0031328,GO:0031329,GO:0031330,GO:0031344,GO:0031346,GO:0031399,GO:0031401,GO:0032024,GO:0032268,GO:0032269,GO:0032270,GO:0032501,GO:0032502,GO:0032504,GO:0032879,GO:0032880,GO:0032991,GO:0033043,GO:0033119,GO:0034248,GO:0034249,GO:0034250,GO:0034641,GO:0034655,GO:0035107,GO:0035114,GO:0035120,GO:0035220,GO:0035239,GO:0035295,GO:0035303,GO:0035304,GO:0035306,GO:0035307,GO:0036002,GO:0042995,GO:0043005,GO:0043170,GO:0043226,GO:0043227,GO:0043229,GO:0043231,GO:0043484,GO:0043487,GO:0043488,GO:0043489,GO:0043565,GO:0044237,GO:0044238,GO:0044248,GO:0044260,GO:0044265,GO:0044270,GO:0044306,GO:0044403,GO:0044419,GO:0044424,GO:0044463,GO:0044464,GO:0044703,GO:0045182,GO:0045595,GO:0045596,GO:0045597,GO:0045664,GO:0045666,GO:0045727,GO:0045893,GO:0045934,GO:0045935,GO:0045937,GO:0045944,GO:0046011,GO:0046483,GO:0046700,GO:0046883,GO:0046887,GO:0048024,GO:0048025,GO:0048232,GO:0048255,GO:0048468,GO:0048469,GO:0048477,GO:0048513,GO:0048515,GO:0048518,GO:0048519,GO:0048522,GO:0048523,GO:0048563,GO:0048569,GO:0048583,GO:0048584,GO:0048599,GO:0048609,GO:0048646,GO:0048699,GO:0048707,GO:0048729,GO:0048731,GO:0048736,GO:0048737,GO:0048856,GO:0048869,GO:0050684,GO:0050686,GO:0050708,GO:0050714,GO:0050767,GO:0050769,GO:0050789,GO:0050793,GO:0050794,GO:0050796,GO:0050848,GO:0050850,GO:0051046,GO:0051047,GO:0051049,GO:0051050,GO:0051093,GO:0051094,GO:0051128,GO:0051130,GO:0051147,GO:0051148,GO:0051171,GO:0051172,GO:0051173,GO:0051174,GO:0051222,GO:0051223,GO:0051239,GO:0051240,GO:0051246,GO:0051247,GO:0051248,GO:0051252,GO:0051253,GO:0051254,GO:0051704,GO:0051960,GO:0051962,GO:0060255,GO:0060284,GO:0060429,GO:0060562,GO:0061013,GO:0065007,GO:0065008,GO:0070201,GO:0070884,GO:0070886,GO:0070935,GO:0071704,GO:0071840,GO:0072359,GO:0075522,GO:0080090,GO:0090079,GO:0090087,GO:0090276,GO:0090277,GO:0090304,GO:0090305,GO:0097159,GO:0097458,GO:0106056,GO:0106058,GO:0120025,GO:0120035,GO:0120038,GO:0140097,GO:1901360,GO:1901361,GO:1901363,GO:1901575,GO:1902369,GO:1902373,GO:1902531,GO:1902533,GO:1902680,GO:1903311,GO:1903312,GO:1903506,GO:1903508,GO:1903530,GO:1903532,GO:1904409,GO:1904411,GO:1904951,GO:1990904,GO:2000026,GO:2000112,GO:2000113,GO:2001141;em_KEGG_Pathway=ko03320,ko04151,ko04659,ko04919,ko04920,ko04932,ko04976,ko05160,ko05200,ko05202,ko05216,ko05222,ko05223,ko05226,map03320,map04151,map04659,map04919,map04920,map04932,map04976,map05160,map05200,map05202,map05216,map05222,map05223,map05226
HiC_scaffold_1	AUGUSTUS	mRNA	212640	223608	1.0	+	.	ID=g11.t1;Parent=g11;em_target=9707.XP_004395496.1;em_score=1229.2;em_evalue=0.0;em_tcov=.;em_OGs=KOG1190@1|root,KOG1190@2759|Eukaryota,38H7H@33154|Opisthokonta,3B9RH@33208|Metazoa,3CRKU@33213|Bilateria,483UE@7711|Chordata,48VI4@7742|Vertebrata,3J3SY@40674|Mammalia,3ETXB@33554|Carnivora;em_COG_cat=A;em_desc=Polypyrimidine tract binding protein 1;em_max_annot_lvl=33208|Metazoa;em_Preferred_name=PTBP1;em_KEGG_ko=ko:K08524,ko:K13218,ko:K14948,ko:K17844;em_BRITE=ko00000,ko00001,ko03000,ko03019,ko03041,ko03310;em_PFAMs=RRM_1,RRM_5;em_GOs=GO:0000003,GO:0000014,GO:0000226,GO:0000375,GO:0000377,GO:0000381,GO:0000398,GO:0000900,GO:0000956,GO:0001067,GO:0001069,GO:0002009,GO:0002165,GO:0002791,GO:0002793,GO:0003006,GO:0003205,GO:0003231,GO:0003674,GO:0003676,GO:0003677,GO:0003697,GO:0003723,GO:0003729,GO:0003730,GO:0003824,GO:0004518,GO:0004519,GO:0004520,GO:0004536,GO:0005488,GO:0005575,GO:0005622,GO:0005623,GO:0005634,GO:0005737,GO:0006139,GO:0006259,GO:0006355,GO:0006357,GO:0006396,GO:0006397,GO:0006401,GO:0006402,GO:0006417,GO:0006725,GO:0006807,GO:0006996,GO:0007010,GO:0007017,GO:0007163,GO:0007275,GO:0007276,GO:0007281,GO:0007283,GO:0007286,GO:0007291,GO:0007292,GO:0007308,GO:0007309,GO:0007319,GO:0007349,GO:0007389,GO:0007399,GO:0007444,GO:0007472,GO:0007476,GO:0007507,GO:0007552,GO:0007560,GO:0008103,GO:0008150,GO:0008152,GO:0008380,GO:0008586,GO:0008587,GO:0009056,GO:0009057,GO:0009653,GO:0009791,GO:0009798,GO:0009886,GO:0009887,GO:0009888,GO:0009889,GO:0009890,GO:0009891,GO:0009892,GO:0009893,GO:0009894,GO:0009895,GO:0009966,GO:0009967,GO:0009987,GO:0009994,GO:0010467,GO:0010468,GO:0010556,GO:0010557,GO:0010558,GO:0010562,GO:0010604,GO:0010605,GO:0010608,GO:0010628,GO:0010629,GO:0010638,GO:0010646,GO:0010647,GO:0010720,GO:0010817,GO:0010975,GO:0010976,GO:0016032,GO:0016043,GO:0016070,GO:0016071,GO:0016325,GO:0016787,GO:0016788,GO:0017148,GO:0019080,GO:0019081,GO:0019219,GO:0019220,GO:0019222,GO:0019439,GO:0019953,GO:0021700,GO:0022008,GO:0022412,GO:0022414,GO:0023051,GO:0023056,GO:0030154,GO:0030371,GO:0030951,GO:0030952,GO:0031323,GO:0031324,GO:0031325,GO:0031326,GO:0031327,GO:0031328,GO:0031329,GO:0031330,GO:0031344,GO:0031346,GO:0031399,GO:0031401,GO:0032024,GO:0032268,GO:0032269,GO:0032270,GO:0032501,GO:0032502,GO:0032504,GO:0032879,GO:0032880,GO:0032991,GO:0033043,GO:0033119,GO:0034248,GO:0034249,GO:0034250,GO:0034641,GO:0034655,GO:0035107,GO:0035114,GO:0035120,GO:0035220,GO:0035239,GO:0035295,GO:0035303,GO:0035304,GO:0035306,GO:0035307,GO:0036002,GO:0042995,GO:0043005,GO:0043170,GO:0043226,GO:0043227,GO:0043229,GO:0043231,GO:0043484,GO:0043487,GO:0043488,GO:0043489,GO:0043565,GO:0044237,GO:0044238,GO:0044248,GO:0044260,GO:0044265,GO:0044270,GO:0044306,GO:0044403,GO:0044419,GO:0044424,GO:0044463,GO:0044464,GO:0044703,GO:0045182,GO:0045595,GO:0045596,GO:0045597,GO:0045664,GO:0045666,GO:0045727,GO:0045893,GO:0045934,GO:0045935,GO:0045937,GO:0045944,GO:0046011,GO:0046483,GO:0046700,GO:0046883,GO:0046887,GO:0048024,GO:0048025,GO:0048232,GO:0048255,GO:0048468,GO:0048469,GO:0048477,GO:0048513,GO:0048515,GO:0048518,GO:0048519,GO:0048522,GO:0048523,GO:0048563,GO:0048569,GO:0048583,GO:0048584,GO:0048599,GO:0048609,GO:0048646,GO:0048699,GO:0048707,GO:0048729,GO:0048731,GO:0048736,GO:0048737,GO:0048856,GO:0048869,GO:0050684,GO:0050686,GO:0050708,GO:0050714,GO:0050767,GO:0050769,GO:0050789,GO:0050793,GO:0050794,GO:0050796,GO:0050848,GO:0050850,GO:0051046,GO:0051047,GO:0051049,GO:0051050,GO:0051093,GO:0051094,GO:0051128,GO:0051130,GO:0051147,GO:0051148,GO:0051171,GO:0051172,GO:0051173,GO:0051174,GO:0051222,GO:0051223,GO:0051239,GO:0051240,GO:0051246,GO:0051247,GO:0051248,GO:0051252,GO:0051253,GO:0051254,GO:0051704,GO:0051960,GO:0051962,GO:0060255,GO:0060284,GO:0060429,GO:0060562,GO:0061013,GO:0065007,GO:0065008,GO:0070201,GO:0070884,GO:0070886,GO:0070935,GO:0071704,GO:0071840,GO:0072359,GO:0075522,GO:0080090,GO:0090079,GO:0090087,GO:0090276,GO:0090277,GO:0090304,GO:0090305,GO:0097159,GO:0097458,GO:0106056,GO:0106058,GO:0120025,GO:0120035,GO:0120038,GO:0140097,GO:1901360,GO:1901361,GO:1901363,GO:1901575,GO:1902369,GO:1902373,GO:1902531,GO:1902533,GO:1902680,GO:1903311,GO:1903312,GO:1903506,GO:1903508,GO:1903530,GO:1903532,GO:1904409,GO:1904411,GO:1904951,GO:1990904,GO:2000026,GO:2000112,GO:2000113,GO:2001141;em_KEGG_Pathway=ko03320,ko04151,ko04659,ko04919,ko04920,ko04932,ko04976,ko05160,ko05200,ko05202,ko05216,ko05222,ko05223,ko05226,map03320,map04151,map04659,map04919,map04920,map04932,map04976,map05160,map05200,map05202,map05216,map05222,map05223,map05226
HiC_scaffold_1	AUGUSTUS	intron	212648	215211	1.0	+	.	ID=g11.t1.intron1;Parent=g11.t1
HiC_scaffold_1	gmst	intron	212648	215211	205.076343	+	0	ID=g11.t2.intron1;Parent=g11.t2
HiC_scaffold_1	AUGUSTUS	exon	215212	215242	.	+	.	ID=g11.t1.exon2;Parent=g11.t1
HiC_scaffold_1	AUGUSTUS	CDS	215212	215242	1.0	+	1	ID=g11.t1.CDS2;Parent=g11.t1
HiC_scaffold_1	gmst	CDS	215212	215242	205.076343	+	1	ID=g11.t2.CDS2;Parent=g11.t2
HiC_scaffold_1	gmst	exon	215212	215242	205.076343	+	1	ID=g11.t2.exon2;Parent=g11.t2
HiC_scaffold_1	AUGUSTUS	intron	215243	218460	1.0	+	.	ID=g11.t1.intron2;Parent=g11.t1
HiC_scaffold_1	gmst	intron	215243	218460	205.076343	+	0	ID=g11.t2.intron2;Parent=g11.t2
HiC_scaffold_1	AUGUSTUS	exon	218461	218536	.	+	.	ID=g11.t1.exon3;Parent=g11.t1
HiC_scaffold_1	AUGUSTUS	CDS	218461	218536	1.0	+	0	ID=g11.t1.CDS3;Parent=g11.t1
HiC_scaffold_1	gmst	CDS	218461	218536	205.076343	+	0	ID=g11.t2.CDS3;Parent=g11.t2
HiC_scaffold_1	gmst	exon	218461	218536	205.076343	+	0	ID=g11.t2.exon3;Parent=g11.t2
HiC_scaffold_1	AUGUSTUS	intron	218537	218828	1.0	+	.	ID=g11.t1.intron3;Parent=g11.t1
HiC_scaffold_1	gmst	intron	218537	218828	205.076343	+	0	ID=g11.t2.intron3;Parent=g11.t2
HiC_scaffold_1	AUGUSTUS	exon	218829	219001	.	+	.	ID=g11.t1.exon4;Parent=g11.t1
HiC_scaffold_1	AUGUSTUS	CDS	218829	219001	1.0	+	2	ID=g11.t1.CDS4;Parent=g11.t1
HiC_scaffold_1	gmst	CDS	218829	219001	205.076343	+	2	ID=g11.t2.CDS4;Parent=g11.t2
HiC_scaffold_1	gmst	exon	218829	219001	205.076343	+	2	ID=g11.t2.exon4;Parent=g11.t2
HiC_scaffold_1	AUGUSTUS	intron	219002	219082	1.0	+	.	ID=g11.t1.intron4;Parent=g11.t1
HiC_scaffold_1	gmst	intron	219002	219082	205.076343	+	0	ID=g11.t2.intron4;Parent=g11.t2
HiC_scaffold_1	AUGUSTUS	exon	219083	219229	.	+	.	ID=g11.t1.exon5;Parent=g11.t1
HiC_scaffold_1	AUGUSTUS	CDS	219083	219229	1.0	+	0	ID=g11.t1.CDS5;Parent=g11.t1
HiC_scaffold_1	gmst	CDS	219083	219229	205.076343	+	0	ID=g11.t2.CDS5;Parent=g11.t2
HiC_scaffold_1	gmst	exon	219083	219229	205.076343	+	0	ID=g11.t2.exon5;Parent=g11.t2
HiC_scaffold_1	AUGUSTUS	intron	219230	219323	1.0	+	.	ID=g11.t1.intron5;Parent=g11.t1
HiC_scaffold_1	gmst	intron	219230	219323	205.076343	+	0	ID=g11.t2.intron5;Parent=g11.t2
HiC_scaffold_1	AUGUSTUS	exon	219324	219494	.	+	.	ID=g11.t1.exon6;Parent=g11.t1
HiC_scaffold_1	AUGUSTUS	CDS	219324	219494	1.0	+	0	ID=g11.t1.CDS6;Parent=g11.t1
HiC_scaffold_1	gmst	CDS	219324	219494	205.076343	+	0	ID=g11.t2.CDS6;Parent=g11.t2
HiC_scaffold_1	gmst	exon	219324	219494	205.076343	+	0	ID=g11.t2.exon6;Parent=g11.t2
HiC_scaffold_1	AUGUSTUS	intron	219495	219585	1.0	+	.	ID=g11.t1.intron6;Parent=g11.t1
HiC_scaffold_1	gmst	intron	219495	219585	205.076343	+	0	ID=g11.t2.intron6;Parent=g11.t2
HiC_scaffold_1	AUGUSTUS	exon	219586	219696	.	+	.	ID=g11.t1.exon7;Parent=g11.t1
HiC_scaffold_1	AUGUSTUS	CDS	219586	219696	1.0	+	0	ID=g11.t1.CDS7;Parent=g11.t1
HiC_scaffold_1	gmst	CDS	219586	219696	205.076343	+	0	ID=g11.t2.CDS7;Parent=g11.t2
HiC_scaffold_1	gmst	exon	219586	219696	205.076343	+	0	ID=g11.t2.exon7;Parent=g11.t2
HiC_scaffold_1	AUGUSTUS	intron	219697	219766	1.0	+	.	ID=g11.t1.intron7;Parent=g11.t1
HiC_scaffold_1	gmst	intron	219697	219766	205.076343	+	0	ID=g11.t2.intron7;Parent=g11.t2
HiC_scaffold_1	AUGUSTUS	exon	219767	219941	.	+	.	ID=g11.t1.exon8;Parent=g11.t1
HiC_scaffold_1	AUGUSTUS	CDS	219767	219941	1.0	+	0	ID=g11.t1.CDS8;Parent=g11.t1
HiC_scaffold_1	gmst	CDS	219767	219941	205.076343	+	0	ID=g11.t2.CDS8;Parent=g11.t2
HiC_scaffold_1	gmst	exon	219767	219941	205.076343	+	0	ID=g11.t2.exon8;Parent=g11.t2
HiC_scaffold_1	AUGUSTUS	intron	219942	220187	1.0	+	.	ID=g11.t1.intron8;Parent=g11.t1
HiC_scaffold_1	gmst	intron	219942	220963	205.076343	+	0	ID=g11.t2.intron8;Parent=g11.t2
HiC_scaffold_1	AUGUSTUS	exon	220188	220265	.	+	.	ID=g11.t1.exon9;Parent=g11.t1
HiC_scaffold_1	AUGUSTUS	CDS	220188	220265	1.0	+	2	ID=g11.t1.CDS9;Parent=g11.t1
HiC_scaffold_1	AUGUSTUS	intron	220266	220963	1.0	+	.	ID=g11.t1.intron9;Parent=g11.t1
HiC_scaffold_1	AUGUSTUS	exon	220964	221112	.	+	.	ID=g11.t1.exon10;Parent=g11.t1
HiC_scaffold_1	AUGUSTUS	CDS	220964	221112	1.0	+	2	ID=g11.t1.CDS10;Parent=g11.t1
HiC_scaffold_1	gmst	CDS	220964	221112	205.076343	+	2	ID=g11.t2.CDS9;Parent=g11.t2
HiC_scaffold_1	gmst	exon	220964	221112	205.076343	+	2	ID=g11.t2.exon9;Parent=g11.t2
HiC_scaffold_1	AUGUSTUS	intron	221113	222228	1.0	+	.	ID=g11.t1.intron10;Parent=g11.t1
HiC_scaffold_1	gmst	intron	221113	222228	205.076343	+	0	ID=g11.t2.intron9;Parent=g11.t2
HiC_scaffold_1	AUGUSTUS	exon	222229	222262	.	+	.	ID=g11.t1.exon11;Parent=g11.t1
HiC_scaffold_1	AUGUSTUS	CDS	222229	222262	1.0	+	0	ID=g11.t1.CDS11;Parent=g11.t1
HiC_scaffold_1	gmst	CDS	222229	222262	205.076343	+	0	ID=g11.t2.CDS10;Parent=g11.t2
HiC_scaffold_1	gmst	exon	222229	222262	205.076343	+	0	ID=g11.t2.exon10;Parent=g11.t2
HiC_scaffold_1	AUGUSTUS	intron	222263	222698	1.0	+	.	ID=g11.t1.intron11;Parent=g11.t1
HiC_scaffold_1	gmst	intron	222263	222698	205.076343	+	0	ID=g11.t2.intron10;Parent=g11.t2
HiC_scaffold_1	AUGUSTUS	exon	222699	222791	.	+	.	ID=g11.t1.exon12;Parent=g11.t1
HiC_scaffold_1	AUGUSTUS	CDS	222699	222791	1.0	+	2	ID=g11.t1.CDS12;Parent=g11.t1
HiC_scaffold_1	gmst	CDS	222699	222791	205.076343	+	2	ID=g11.t2.CDS11;Parent=g11.t2
HiC_scaffold_1	gmst	exon	222699	222791	205.076343	+	2	ID=g11.t2.exon11;Parent=g11.t2
HiC_scaffold_1	AUGUSTUS	intron	222792	222894	1.0	+	.	ID=g11.t1.intron12;Parent=g11.t1
HiC_scaffold_1	gmst	intron	222792	222894	205.076343	+	0	ID=g11.t2.intron11;Parent=g11.t2
HiC_scaffold_1	AUGUSTUS	exon	222895	223111	.	+	.	ID=g11.t1.exon13;Parent=g11.t1
HiC_scaffold_1	AUGUSTUS	CDS	222895	223111	1.0	+	2	ID=g11.t1.CDS13;Parent=g11.t1
HiC_scaffold_1	gmst	CDS	222895	223111	205.076343	+	2	ID=g11.t2.CDS12;Parent=g11.t2
HiC_scaffold_1	gmst	exon	222895	223111	205.076343	+	2	ID=g11.t2.exon12;Parent=g11.t2
HiC_scaffold_1	AUGUSTUS	intron	223112	223309	1.0	+	.	ID=g11.t1.intron13;Parent=g11.t1
HiC_scaffold_1	gmst	intron	223112	223309	205.076343	+	0	ID=g11.t2.intron12;Parent=g11.t2
HiC_scaffold_1	AUGUSTUS	exon	223310	223387	.	+	.	ID=g11.t1.exon14;Parent=g11.t1
HiC_scaffold_1	AUGUSTUS	CDS	223310	223387	1.0	+	1	ID=g11.t1.CDS14;Parent=g11.t1
HiC_scaffold_1	gmst	CDS	223310	223387	205.076343	+	1	ID=g11.t2.CDS13;Parent=g11.t2
HiC_scaffold_1	gmst	exon	223310	223387	205.076343	+	1	ID=g11.t2.exon13;Parent=g11.t2
HiC_scaffold_1	AUGUSTUS	intron	223388	223475	1.0	+	.	ID=g11.t1.intron14;Parent=g11.t1
HiC_scaffold_1	gmst	intron	223388	223475	205.076343	+	0	ID=g11.t2.intron13;Parent=g11.t2
HiC_scaffold_1	AUGUSTUS	exon	223476	223608	.	+	.	ID=g11.t1.exon15;Parent=g11.t1
HiC_scaffold_1	AUGUSTUS	CDS	223476	223608	1.0	+	1	ID=g11.t1.CDS15;Parent=g11.t1
HiC_scaffold_1	gmst	CDS	223476	223608	205.076343	+	1	ID=g11.t2.CDS14;Parent=g11.t2
HiC_scaffold_1	gmst	exon	223476	223608	205.076343	+	1	ID=g11.t2.exon14;Parent=g11.t2
HiC_scaffold_1	AUGUSTUS	stop_codon	223606	223608	.	+	0	ID=g11.t1.stop1;Parent=g11.t1
HiC_scaffold_1	gmst	stop_codon	223606	223608	205.076343	+	0	ID=g11.t2.stop1;Parent=g11.t2
HiC_scaffold_1	AUGUSTUS	stop_codon	225363	225365	.	-	0	ID=g12.t1.stop1;Parent=g12.t1
HiC_scaffold_1	GeneMark.hmm3	stop_codon	225363	225365	.	-	0	ID=g12.t2.stop1;Parent=g12.t2
HiC_scaffold_1	AUGUSTUS	exon	225363	225988	.	-	.	ID=g12.t1.exon1;Parent=g12.t1
HiC_scaffold_1	AUGUSTUS	CDS	225363	225988	0.82	-	2	ID=g12.t1.CDS1;Parent=g12.t1
HiC_scaffold_1	GeneMark.hmm3	CDS	225363	226139	.	-	0	ID=g12.t2.CDS1;Parent=g12.t2
HiC_scaffold_1	GeneMark.hmm3	exon	225363	226139	.	-	0	ID=g12.t2.exon1;Parent=g12.t2
HiC_scaffold_1	AUGUSTUS	mRNA	225363	230763	.	-	.	ID=g12.t1;Parent=g12;em_target=9713.XP_006740827.1;em_score=1419.7;em_evalue=0.0;em_tcov=.;em_OGs=COG0671@1|root,KOG3030@2759|Eukaryota,38HED@33154|Opisthokonta,3BK6H@33208|Metazoa,3D1ZU@33213|Bilateria,4831I@7711|Chordata,48ZUA@7742|Vertebrata,3J4VN@40674|Mammalia,3EM51@33554|Carnivora;em_COG_cat=I;em_desc=Phospholipid phosphatase related 3;em_max_annot_lvl=33208|Metazoa;em_Preferred_name=PLPPR3;em_KEGG_ko=ko:K19582;em_BRITE=ko00000;em_PFAMs=PAP2;em_GOs=GO:0003674,GO:0003824,GO:0005575,GO:0005623,GO:0005886,GO:0005887,GO:0006629,GO:0006644,GO:0006793,GO:0006796,GO:0007154,GO:0007165,GO:0008150,GO:0008152,GO:0008195,GO:0009987,GO:0016020,GO:0016021,GO:0016311,GO:0016787,GO:0016788,GO:0016791,GO:0019637,GO:0023052,GO:0030258,GO:0031224,GO:0031226,GO:0042577,GO:0042578,GO:0044237,GO:0044238,GO:0044255,GO:0044425,GO:0044459,GO:0044464,GO:0046839,GO:0050789,GO:0050794,GO:0050896,GO:0051716,GO:0065007,GO:0071704,GO:0071944
HiC_scaffold_1	AUGUSTUS	gene	225363	234968	.	-	.	ID=g12
HiC_scaffold_1	GeneMark.hmm3	mRNA	225363	234968	.	-	.	ID=g12.t2;Parent=g12;em_target=9713.XP_006740827.1;em_score=1544.8;em_evalue=0.0;em_tcov=.;em_OGs=COG0671@1|root,KOG3030@2759|Eukaryota,38HED@33154|Opisthokonta,3BK6H@33208|Metazoa,3D1ZU@33213|Bilateria,4831I@7711|Chordata,48ZUA@7742|Vertebrata,3J4VN@40674|Mammalia,3EM51@33554|Carnivora;em_COG_cat=I;em_desc=Phospholipid phosphatase related 3;em_max_annot_lvl=33208|Metazoa;em_Preferred_name=PLPPR3;em_KEGG_ko=ko:K19582;em_BRITE=ko00000;em_PFAMs=PAP2;em_GOs=GO:0003674,GO:0003824,GO:0005575,GO:0005623,GO:0005886,GO:0005887,GO:0006629,GO:0006644,GO:0006793,GO:0006796,GO:0007154,GO:0007165,GO:0008150,GO:0008152,GO:0008195,GO:0009987,GO:0016020,GO:0016021,GO:0016311,GO:0016787,GO:0016788,GO:0016791,GO:0019637,GO:0023052,GO:0030258,GO:0031224,GO:0031226,GO:0042577,GO:0042578,GO:0044237,GO:0044238,GO:0044255,GO:0044425,GO:0044459,GO:0044464,GO:0046839,GO:0050789,GO:0050794,GO:0050896,GO:0051716,GO:0065007,GO:0071704,GO:0071944
HiC_scaffold_1	AUGUSTUS	intron	225989	226175	0.7	-	.	ID=g12.t1.intron1;Parent=g12.t1
HiC_scaffold_1	GeneMark.hmm3	intron	226140	226170	.	-	0	ID=g12.t2.intron1;Parent=g12.t2
HiC_scaffold_1	GeneMark.hmm3	CDS	226171	226740	.	-	0	ID=g12.t2.CDS2;Parent=g12.t2
HiC_scaffold_1	GeneMark.hmm3	exon	226171	226740	.	-	0	ID=g12.t2.exon2;Parent=g12.t2
HiC_scaffold_1	AUGUSTUS	exon	226176	226740	.	-	.	ID=g12.t1.exon2;Parent=g12.t1
HiC_scaffold_1	AUGUSTUS	CDS	226176	226740	0.75	-	0	ID=g12.t1.CDS2;Parent=g12.t1
HiC_scaffold_1	GeneMark.hmm3	intron	226741	227131	.	-	0	ID=g12.t2.intron2;Parent=g12.t2
HiC_scaffold_1	AUGUSTUS	intron	226741	227131	1.0	-	.	ID=g12.t1.intron2;Parent=g12.t1
HiC_scaffold_1	AUGUSTUS	exon	227132	227305	.	-	.	ID=g12.t1.exon3;Parent=g12.t1
HiC_scaffold_1	GeneMark.hmm3	CDS	227132	227305	.	-	0	ID=g12.t2.CDS3;Parent=g12.t2
HiC_scaffold_1	GeneMark.hmm3	exon	227132	227305	.	-	0	ID=g12.t2.exon3;Parent=g12.t2
HiC_scaffold_1	AUGUSTUS	CDS	227132	227305	1.0	-	0	ID=g12.t1.CDS3;Parent=g12.t1
HiC_scaffold_1	GeneMark.hmm3	intron	227306	227375	.	-	0	ID=g12.t2.intron3;Parent=g12.t2
HiC_scaffold_1	AUGUSTUS	intron	227306	227375	1.0	-	.	ID=g12.t1.intron3;Parent=g12.t1
HiC_scaffold_1	AUGUSTUS	exon	227376	227433	.	-	.	ID=g12.t1.exon4;Parent=g12.t1
HiC_scaffold_1	GeneMark.hmm3	CDS	227376	227433	.	-	1	ID=g12.t2.CDS4;Parent=g12.t2
HiC_scaffold_1	GeneMark.hmm3	exon	227376	227433	.	-	1	ID=g12.t2.exon4;Parent=g12.t2
HiC_scaffold_1	AUGUSTUS	CDS	227376	227433	1.0	-	1	ID=g12.t1.CDS4;Parent=g12.t1
HiC_scaffold_1	GeneMark.hmm3	intron	227434	227513	.	-	2	ID=g12.t2.intron4;Parent=g12.t2
HiC_scaffold_1	AUGUSTUS	intron	227434	227513	1.0	-	.	ID=g12.t1.intron4;Parent=g12.t1
HiC_scaffold_1	AUGUSTUS	exon	227514	227709	.	-	.	ID=g12.t1.exon5;Parent=g12.t1
HiC_scaffold_1	GeneMark.hmm3	CDS	227514	227709	.	-	2	ID=g12.t2.CDS5;Parent=g12.t2
HiC_scaffold_1	GeneMark.hmm3	exon	227514	227709	.	-	2	ID=g12.t2.exon5;Parent=g12.t2
HiC_scaffold_1	AUGUSTUS	CDS	227514	227709	1.0	-	2	ID=g12.t1.CDS5;Parent=g12.t1
HiC_scaffold_1	GeneMark.hmm3	intron	227710	227788	.	-	1	ID=g12.t2.intron5;Parent=g12.t2
HiC_scaffold_1	AUGUSTUS	intron	227710	227788	1.0	-	.	ID=g12.t1.intron5;Parent=g12.t1
HiC_scaffold_1	AUGUSTUS	exon	227789	227930	.	-	.	ID=g12.t1.exon6;Parent=g12.t1
HiC_scaffold_1	GeneMark.hmm3	CDS	227789	227930	.	-	0	ID=g12.t2.CDS6;Parent=g12.t2
HiC_scaffold_1	GeneMark.hmm3	exon	227789	227930	.	-	0	ID=g12.t2.exon6;Parent=g12.t2
HiC_scaffold_1	AUGUSTUS	CDS	227789	227930	1.0	-	0	ID=g12.t1.CDS6;Parent=g12.t1
HiC_scaffold_1	GeneMark.hmm3	intron	227931	228012	.	-	0	ID=g12.t2.intron6;Parent=g12.t2
HiC_scaffold_1	AUGUSTUS	intron	227931	228012	1.0	-	.	ID=g12.t1.intron6;Parent=g12.t1
HiC_scaffold_1	AUGUSTUS	exon	228013	228198	.	-	.	ID=g12.t1.exon7;Parent=g12.t1
HiC_scaffold_1	GeneMark.hmm3	CDS	228013	228198	.	-	0	ID=g12.t2.CDS7;Parent=g12.t2
HiC_scaffold_1	GeneMark.hmm3	exon	228013	228198	.	-	0	ID=g12.t2.exon7;Parent=g12.t2
HiC_scaffold_1	AUGUSTUS	CDS	228013	228198	1.0	-	0	ID=g12.t1.CDS7;Parent=g12.t1
HiC_scaffold_1	GeneMark.hmm3	intron	228199	230688	.	-	0	ID=g12.t2.intron7;Parent=g12.t2
HiC_scaffold_1	AUGUSTUS	intron	228199	230688	1.0	-	.	ID=g12.t1.intron7;Parent=g12.t1
HiC_scaffold_1	AUGUSTUS	exon	230689	230763	.	-	.	ID=g12.t1.exon8;Parent=g12.t1
HiC_scaffold_1	AUGUSTUS	CDS	230689	230763	1.0	-	0	ID=g12.t1.CDS8;Parent=g12.t1
HiC_scaffold_1	GeneMark.hmm3	CDS	230689	230809	.	-	1	ID=g12.t2.CDS8;Parent=g12.t2
HiC_scaffold_1	GeneMark.hmm3	exon	230689	230809	.	-	1	ID=g12.t2.exon8;Parent=g12.t2
HiC_scaffold_1	AUGUSTUS	start_codon	230761	230763	.	-	0	ID=g12.t1.start1;Parent=g12.t1
HiC_scaffold_1	GeneMark.hmm3	intron	230810	231204	.	-	2	ID=g12.t2.intron8;Parent=g12.t2
HiC_scaffold_1	GeneMark.hmm3	CDS	231205	231324	.	-	1	ID=g12.t2.CDS9;Parent=g12.t2
HiC_scaffold_1	GeneMark.hmm3	exon	231205	231324	.	-	1	ID=g12.t2.exon9;Parent=g12.t2
HiC_scaffold_1	GeneMark.hmm3	intron	231325	231379	.	-	2	ID=g12.t2.intron9;Parent=g12.t2
HiC_scaffold_1	GeneMark.hmm3	CDS	231380	232009	.	-	1	ID=g12.t2.CDS10;Parent=g12.t2
HiC_scaffold_1	GeneMark.hmm3	exon	231380	232009	.	-	1	ID=g12.t2.exon10;Parent=g12.t2
HiC_scaffold_1	GeneMark.hmm3	intron	232010	232469	.	-	2	ID=g12.t2.intron10;Parent=g12.t2
HiC_scaffold_1	GeneMark.hmm3	CDS	232470	232864	.	-	0	ID=g12.t2.CDS11;Parent=g12.t2
HiC_scaffold_1	GeneMark.hmm3	exon	232470	232864	.	-	0	ID=g12.t2.exon11;Parent=g12.t2
HiC_scaffold_1	GeneMark.hmm3	intron	232865	233977	.	-	0	ID=g12.t2.intron11;Parent=g12.t2
HiC_scaffold_1	GeneMark.hmm3	CDS	233978	234294	.	-	2	ID=g12.t2.CDS12;Parent=g12.t2
HiC_scaffold_1	GeneMark.hmm3	exon	233978	234294	.	-	2	ID=g12.t2.exon12;Parent=g12.t2
HiC_scaffold_1	GeneMark.hmm3	intron	234295	234826	.	-	1	ID=g12.t2.intron12;Parent=g12.t2
HiC_scaffold_1	GeneMark.hmm3	CDS	234827	234968	.	-	0	ID=g12.t2.CDS13;Parent=g12.t2
HiC_scaffold_1	GeneMark.hmm3	exon	234827	234968	.	-	0	ID=g12.t2.exon13;Parent=g12.t2
HiC_scaffold_1	GeneMark.hmm3	start_codon	234966	234968	.	-	0	ID=g12.t2.start1;Parent=g12.t2
HiC_scaffold_1	AUGUSTUS	start_codon	255360	255362	.	+	0	ID=g13.t1.start1;Parent=g13.t1
HiC_scaffold_1	AUGUSTUS	exon	255360	255426	.	+	.	ID=g13.t1.exon1;Parent=g13.t1
HiC_scaffold_1	AUGUSTUS	CDS	255360	255426	1.0	+	0	ID=g13.t1.CDS1;Parent=g13.t1
HiC_scaffold_1	AUGUSTUS	gene	255360	257510	.	+	.	ID=g13
HiC_scaffold_1	AUGUSTUS	mRNA	255360	257510	1.0	+	.	ID=g13.t1;Parent=g13;em_target=9668.ENSMPUP00000009330;em_score=579.2;em_evalue=4.5e-177;em_tcov=.;em_OGs=COG5640@1|root,KOG3627@2759|Eukaryota,39UMG@33154|Opisthokonta,3BKNJ@33208|Metazoa,3D4C0@33213|Bilateria,48470@7711|Chordata,495ZX@7742|Vertebrata,3J7NY@40674|Mammalia,3EIDZ@33554|Carnivora;em_COG_cat=O;em_desc=Elastase, neutrophil expressed;em_max_annot_lvl=33208|Metazoa;em_Preferred_name=ELANE;em_EC=3.4.21.37,3.4.21.46;em_KEGG_ko=ko:K01327,ko:K01334;em_KEGG_Pathway=ko04610,ko05150,ko05202,ko05322,map04610,map05150,map05202,map05322;em_BRITE=ko00000,ko00001,ko00536,ko01000,ko01002,ko03110,ko04147;em_PFAMs=Trypsin;em_GOs=GO:0000122,GO:0000323,GO:0001775,GO:0001817,GO:0001818,GO:0001819,GO:0001878,GO:0001906,GO:0001909,GO:0001932,GO:0001934,GO:0002020,GO:0002237,GO:0002252,GO:0002263,GO:0002274,GO:0002275,GO:0002283,GO:0002366,GO:0002376,GO:0002437,GO:0002438,GO:0002440,GO:0002443,GO:0002444,GO:0002446,GO:0002523,GO:0002526,GO:0002682,GO:0002684,GO:0002685,GO:0002687,GO:0002691,GO:0002693,GO:0002775,GO:0002777,GO:0002778,GO:0002780,GO:0002812,GO:0003674,GO:0003712,GO:0003714,GO:0003824,GO:0004175,GO:0004252,GO:0005488,GO:0005515,GO:0005539,GO:0005575,GO:0005576,GO:0005615,GO:0005622,GO:0005623,GO:0005737,GO:0005764,GO:0005766,GO:0005773,GO:0005775,GO:0006355,GO:0006357,GO:0006508,GO:0006518,GO:0006807,GO:0006810,GO:0006873,GO:0006874,GO:0006875,GO:0006887,GO:0006897,GO:0006909,GO:0006928,GO:0006950,GO:0006952,GO:0006954,GO:0006955,GO:0006959,GO:0008150,GO:0008152,GO:0008201,GO:0008233,GO:0008236,GO:0008284,GO:0009056,GO:0009057,GO:0009058,GO:0009314,GO:0009411,GO:0009416,GO:0009605,GO:0009607,GO:0009617,GO:0009620,GO:0009628,GO:0009889,GO:0009890,GO:0009891,GO:0009892,GO:0009893,GO:0009966,GO:0009967,GO:0009986,GO:0009987,GO:0010033,GO:0010468,GO:0010556,GO:0010557,GO:0010558,GO:0010562,GO:0010604,GO:0010605,GO:0010629,GO:0010646,GO:0010647,GO:0012505,GO:0016043,GO:0016192,GO:0016477,GO:0016787,GO:0017053,GO:0017171,GO:0019219,GO:0019220,GO:0019222,GO:0019538,GO:0019725,GO:0019730,GO:0019731,GO:0019899,GO:0019955,GO:0022407,GO:0022409,GO:0022411,GO:0022617,GO:0023051,GO:0023056,GO:0030003,GO:0030141,GO:0030155,GO:0030163,GO:0030198,GO:0030334,GO:0030335,GO:0031323,GO:0031324,GO:0031325,GO:0031326,GO:0031327,GO:0031328,GO:0031347,GO:0031348,GO:0031399,GO:0031401,GO:0031410,GO:0031640,GO:0031974,GO:0031982,GO:0031983,GO:0032101,GO:0032102,GO:0032268,GO:0032270,GO:0032496,GO:0032642,GO:0032677,GO:0032682,GO:0032717,GO:0032757,GO:0032879,GO:0032940,GO:0032991,GO:0033674,GO:0033993,GO:0034641,GO:0034774,GO:0035578,GO:0035580,GO:0035821,GO:0036230,GO:0040008,GO:0040011,GO:0040012,GO:0040013,GO:0040017,GO:0042035,GO:0042036,GO:0042108,GO:0042119,GO:0042127,GO:0042221,GO:0042325,GO:0042327,GO:0042581,GO:0042582,GO:0042592,GO:0042742,GO:0043043,GO:0043062,GO:0043085,GO:0043167,GO:0043168,GO:0043170,GO:0043207,GO:0043226,GO:0043227,GO:0043229,GO:0043231,GO:0043233,GO:0043299,GO:0043312,GO:0043405,GO:0043406,GO:0043408,GO:0043410,GO:0043549,GO:0043603,GO:0043604,GO:0043900,GO:0043901,GO:0043903,GO:0044093,GO:0044126,GO:0044130,GO:0044144,GO:0044146,GO:0044237,GO:0044238,GO:0044249,GO:0044271,GO:0044364,GO:0044403,GO:0044419,GO:0044421,GO:0044422,GO:0044424,GO:0044433,GO:0044437,GO:0044444,GO:0044446,GO:0044464,GO:0045055,GO:0045073,GO:0045079,GO:0045321,GO:0045414,GO:0045415,GO:0045416,GO:0045785,GO:0045859,GO:0045860,GO:0045892,GO:0045926,GO:0045934,GO:0045937,GO:0046903,GO:0048518,GO:0048519,GO:0048522,GO:0048523,GO:0048583,GO:0048584,GO:0048585,GO:0048660,GO:0048661,GO:0048870,GO:0048878,GO:0050727,GO:0050728,GO:0050776,GO:0050778,GO:0050789,GO:0050790,GO:0050794,GO:0050801,GO:0050829,GO:0050832,GO:0050896,GO:0050900,GO:0050920,GO:0050922,GO:0051171,GO:0051172,GO:0051173,GO:0051174,GO:0051179,GO:0051234,GO:0051239,GO:0051240,GO:0051241,GO:0051246,GO:0051247,GO:0051248,GO:0051252,GO:0051253,GO:0051270,GO:0051272,GO:0051338,GO:0051347,GO:0051674,GO:0051702,GO:0051704,GO:0051707,GO:0051817,GO:0051818,GO:0051851,GO:0051852,GO:0051873,GO:0051883,GO:0055065,GO:0055074,GO:0055080,GO:0055082,GO:0060205,GO:0060255,GO:0061844,GO:0065007,GO:0065008,GO:0065009,GO:0070011,GO:0070013,GO:0070942,GO:0070943,GO:0070944,GO:0070945,GO:0070947,GO:0071704,GO:0071840,GO:0071900,GO:0071902,GO:0072503,GO:0072507,GO:0080090,GO:0080134,GO:0097367,GO:0097708,GO:0098542,GO:0098657,GO:0098771,GO:0099503,GO:0140096,GO:0140110,GO:1901564,GO:1901565,GO:1901566,GO:1901575,GO:1901576,GO:1901681,GO:1901700,GO:1902531,GO:1902533,GO:1902679,GO:1903037,GO:1903039,GO:1903236,GO:1903238,GO:1903506,GO:1903507,GO:1904994,GO:1904996,GO:2000112,GO:2000113,GO:2000145,GO:2000147,GO:2001141
HiC_scaffold_1	AUGUSTUS	intron	255427	255816	1.0	+	.	ID=g13.t1.intron1;Parent=g13.t1
HiC_scaffold_1	AUGUSTUS	exon	255817	255973	.	+	.	ID=g13.t1.exon2;Parent=g13.t1
HiC_scaffold_1	AUGUSTUS	CDS	255817	255973	1.0	+	2	ID=g13.t1.CDS2;Parent=g13.t1
HiC_scaffold_1	GeneMark.hmm3	start_codon	255879	255881	.	+	0	ID=g13.t2.start1;Parent=g13.t2
HiC_scaffold_1	GeneMark.hmm3	CDS	255879	255973	.	+	0	ID=g13.t2.CDS1;Parent=g13.t2
HiC_scaffold_1	GeneMark.hmm3	exon	255879	255973	.	+	0	ID=g13.t2.exon1;Parent=g13.t2
HiC_scaffold_1	GeneMark.hmm3	mRNA	255879	257510	.	+	.	ID=g13.t2;Parent=g13;em_target=9668.ENSMPUP00000009330;em_score=484.7;em_evalue=1.6e-148;em_tcov=.;em_OGs=COG5640@1|root,KOG3627@2759|Eukaryota,39UMG@33154|Opisthokonta,3BKNJ@33208|Metazoa,3D4C0@33213|Bilateria,48470@7711|Chordata,495ZX@7742|Vertebrata,3J7NY@40674|Mammalia,3EIDZ@33554|Carnivora;em_COG_cat=O;em_desc=Elastase, neutrophil expressed;em_max_annot_lvl=33208|Metazoa;em_Preferred_name=ELANE;em_EC=3.4.21.37,3.4.21.46;em_KEGG_ko=ko:K01327,ko:K01334;em_KEGG_Pathway=ko04610,ko05150,ko05202,ko05322,map04610,map05150,map05202,map05322;em_BRITE=ko00000,ko00001,ko00536,ko01000,ko01002,ko03110,ko04147;em_PFAMs=Trypsin;em_GOs=GO:0000122,GO:0000323,GO:0001775,GO:0001817,GO:0001818,GO:0001819,GO:0001878,GO:0001906,GO:0001909,GO:0001932,GO:0001934,GO:0002020,GO:0002237,GO:0002252,GO:0002263,GO:0002274,GO:0002275,GO:0002283,GO:0002366,GO:0002376,GO:0002437,GO:0002438,GO:0002440,GO:0002443,GO:0002444,GO:0002446,GO:0002523,GO:0002526,GO:0002682,GO:0002684,GO:0002685,GO:0002687,GO:0002691,GO:0002693,GO:0002775,GO:0002777,GO:0002778,GO:0002780,GO:0002812,GO:0003674,GO:0003712,GO:0003714,GO:0003824,GO:0004175,GO:0004252,GO:0005488,GO:0005515,GO:0005539,GO:0005575,GO:0005576,GO:0005615,GO:0005622,GO:0005623,GO:0005737,GO:0005764,GO:0005766,GO:0005773,GO:0005775,GO:0006355,GO:0006357,GO:0006508,GO:0006518,GO:0006807,GO:0006810,GO:0006873,GO:0006874,GO:0006875,GO:0006887,GO:0006897,GO:0006909,GO:0006928,GO:0006950,GO:0006952,GO:0006954,GO:0006955,GO:0006959,GO:0008150,GO:0008152,GO:0008201,GO:0008233,GO:0008236,GO:0008284,GO:0009056,GO:0009057,GO:0009058,GO:0009314,GO:0009411,GO:0009416,GO:0009605,GO:0009607,GO:0009617,GO:0009620,GO:0009628,GO:0009889,GO:0009890,GO:0009891,GO:0009892,GO:0009893,GO:0009966,GO:0009967,GO:0009986,GO:0009987,GO:0010033,GO:0010468,GO:0010556,GO:0010557,GO:0010558,GO:0010562,GO:0010604,GO:0010605,GO:0010629,GO:0010646,GO:0010647,GO:0012505,GO:0016043,GO:0016192,GO:0016477,GO:0016787,GO:0017053,GO:0017171,GO:0019219,GO:0019220,GO:0019222,GO:0019538,GO:0019725,GO:0019730,GO:0019731,GO:0019899,GO:0019955,GO:0022407,GO:0022409,GO:0022411,GO:0022617,GO:0023051,GO:0023056,GO:0030003,GO:0030141,GO:0030155,GO:0030163,GO:0030198,GO:0030334,GO:0030335,GO:0031323,GO:0031324,GO:0031325,GO:0031326,GO:0031327,GO:0031328,GO:0031347,GO:0031348,GO:0031399,GO:0031401,GO:0031410,GO:0031640,GO:0031974,GO:0031982,GO:0031983,GO:0032101,GO:0032102,GO:0032268,GO:0032270,GO:0032496,GO:0032642,GO:0032677,GO:0032682,GO:0032717,GO:0032757,GO:0032879,GO:0032940,GO:0032991,GO:0033674,GO:0033993,GO:0034641,GO:0034774,GO:0035578,GO:0035580,GO:0035821,GO:0036230,GO:0040008,GO:0040011,GO:0040012,GO:0040013,GO:0040017,GO:0042035,GO:0042036,GO:0042108,GO:0042119,GO:0042127,GO:0042221,GO:0042325,GO:0042327,GO:0042581,GO:0042582,GO:0042592,GO:0042742,GO:0043043,GO:0043062,GO:0043085,GO:0043167,GO:0043168,GO:0043170,GO:0043207,GO:0043226,GO:0043227,GO:0043229,GO:0043231,GO:0043233,GO:0043299,GO:0043312,GO:0043405,GO:0043406,GO:0043408,GO:0043410,GO:0043549,GO:0043603,GO:0043604,GO:0043900,GO:0043901,GO:0043903,GO:0044093,GO:0044126,GO:0044130,GO:0044144,GO:0044146,GO:0044237,GO:0044238,GO:0044249,GO:0044271,GO:0044364,GO:0044403,GO:0044419,GO:0044421,GO:0044422,GO:0044424,GO:0044433,GO:0044437,GO:0044444,GO:0044446,GO:0044464,GO:0045055,GO:0045073,GO:0045079,GO:0045321,GO:0045414,GO:0045415,GO:0045416,GO:0045785,GO:0045859,GO:0045860,GO:0045892,GO:0045926,GO:0045934,GO:0045937,GO:0046903,GO:0048518,GO:0048519,GO:0048522,GO:0048523,GO:0048583,GO:0048584,GO:0048585,GO:0048660,GO:0048661,GO:0048870,GO:0048878,GO:0050727,GO:0050728,GO:0050776,GO:0050778,GO:0050789,GO:0050790,GO:0050794,GO:0050801,GO:0050829,GO:0050832,GO:0050896,GO:0050900,GO:0050920,GO:0050922,GO:0051171,GO:0051172,GO:0051173,GO:0051174,GO:0051179,GO:0051234,GO:0051239,GO:0051240,GO:0051241,GO:0051246,GO:0051247,GO:0051248,GO:0051252,GO:0051253,GO:0051270,GO:0051272,GO:0051338,GO:0051347,GO:0051674,GO:0051702,GO:0051704,GO:0051707,GO:0051817,GO:0051818,GO:0051851,GO:0051852,GO:0051873,GO:0051883,GO:0055065,GO:0055074,GO:0055080,GO:0055082,GO:0060205,GO:0060255,GO:0061844,GO:0065007,GO:0065008,GO:0065009,GO:0070011,GO:0070013,GO:0070942,GO:0070943,GO:0070944,GO:0070945,GO:0070947,GO:0071704,GO:0071840,GO:0071900,GO:0071902,GO:0072503,GO:0072507,GO:0080090,GO:0080134,GO:0097367,GO:0097708,GO:0098542,GO:0098657,GO:0098771,GO:0099503,GO:0140096,GO:0140110,GO:1901564,GO:1901565,GO:1901566,GO:1901575,GO:1901576,GO:1901681,GO:1901700,GO:1902531,GO:1902533,GO:1902679,GO:1903037,GO:1903039,GO:1903236,GO:1903238,GO:1903506,GO:1903507,GO:1904994,GO:1904996,GO:2000112,GO:2000113,GO:2000145,GO:2000147,GO:2001141
HiC_scaffold_1	GeneMark.hmm3	intron	255974	256228	.	+	2	ID=g13.t2.intron1;Parent=g13.t2
HiC_scaffold_1	AUGUSTUS	intron	255974	256228	1.0	+	.	ID=g13.t1.intron2;Parent=g13.t1
HiC_scaffold_1	AUGUSTUS	exon	256229	256370	.	+	.	ID=g13.t1.exon3;Parent=g13.t1
HiC_scaffold_1	GeneMark.hmm3	CDS	256229	256370	.	+	1	ID=g13.t2.CDS2;Parent=g13.t2
HiC_scaffold_1	GeneMark.hmm3	exon	256229	256370	.	+	1	ID=g13.t2.exon2;Parent=g13.t2
HiC_scaffold_1	AUGUSTUS	CDS	256229	256370	1.0	+	1	ID=g13.t1.CDS3;Parent=g13.t1
HiC_scaffold_1	GeneMark.hmm3	intron	256371	256917	.	+	0	ID=g13.t2.intron2;Parent=g13.t2
HiC_scaffold_1	AUGUSTUS	intron	256371	256917	1.0	+	.	ID=g13.t1.intron3;Parent=g13.t1
HiC_scaffold_1	AUGUSTUS	exon	256918	257148	.	+	.	ID=g13.t1.exon4;Parent=g13.t1
HiC_scaffold_1	GeneMark.hmm3	CDS	256918	257148	.	+	0	ID=g13.t2.CDS3;Parent=g13.t2
HiC_scaffold_1	GeneMark.hmm3	exon	256918	257148	.	+	0	ID=g13.t2.exon3;Parent=g13.t2
HiC_scaffold_1	AUGUSTUS	CDS	256918	257148	1.0	+	0	ID=g13.t1.CDS4;Parent=g13.t1
HiC_scaffold_1	GeneMark.hmm3	intron	257149	257309	.	+	0	ID=g13.t2.intron3;Parent=g13.t2
HiC_scaffold_1	AUGUSTUS	intron	257149	257309	1.0	+	.	ID=g13.t1.intron4;Parent=g13.t1
HiC_scaffold_1	AUGUSTUS	exon	257310	257510	.	+	.	ID=g13.t1.exon5;Parent=g13.t1
HiC_scaffold_1	GeneMark.hmm3	CDS	257310	257510	.	+	0	ID=g13.t2.CDS4;Parent=g13.t2
HiC_scaffold_1	GeneMark.hmm3	exon	257310	257510	.	+	0	ID=g13.t2.exon4;Parent=g13.t2
HiC_scaffold_1	AUGUSTUS	CDS	257310	257510	1.0	+	0	ID=g13.t1.CDS5;Parent=g13.t1
HiC_scaffold_1	AUGUSTUS	stop_codon	257508	257510	.	+	0	ID=g13.t1.stop1;Parent=g13.t1
HiC_scaffold_1	GeneMark.hmm3	stop_codon	257508	257510	.	+	0	ID=g13.t2.stop1;Parent=g13.t2
HiC_scaffold_1	AUGUSTUS	start_codon	260082	260084	.	+	0	ID=g14.t1.start1;Parent=g14.t1
HiC_scaffold_1	AUGUSTUS	exon	260082	260139	.	+	.	ID=g14.t1.exon1;Parent=g14.t1
HiC_scaffold_1	AUGUSTUS	CDS	260082	260139	1.0	+	0	ID=g14.t1.CDS1;Parent=g14.t1
HiC_scaffold_1	AUGUSTUS	gene	260082	261853	.	+	.	ID=g14
HiC_scaffold_1	AUGUSTUS	mRNA	260082	261853	1.0	+	.	ID=g14.t1;Parent=g14;em_target=1026970.XP_008835479.1;em_score=628.3;em_evalue=6.3e-192;em_tcov=.;em_OGs=COG5640@1|root,KOG3627@2759|Eukaryota,39UMG@33154|Opisthokonta,3BKNJ@33208|Metazoa,3D4C0@33213|Bilateria,483K9@7711|Chordata,49357@7742|Vertebrata,3J1IG@40674|Mammalia,35DYE@314146|Euarchontoglires,4PVDX@9989|Rodentia;em_COG_cat=O;em_desc=complement activation, alternative pathway;em_max_annot_lvl=33208|Metazoa;em_Preferred_name=CFD;em_EC=3.4.21.37,3.4.21.46,3.4.21.76;em_KEGG_ko=ko:K01327,ko:K01334,ko:K01350;em_KEGG_Pathway=ko04610,ko05150,ko05202,ko05322,map04610,map05150,map05202,map05322;em_BRITE=ko00000,ko00001,ko00536,ko01000,ko01002,ko03110,ko04147;em_PFAMs=Trypsin;em_GOs=GO:0000323,GO:0001775,GO:0002252,GO:0002253,GO:0002263,GO:0002274,GO:0002275,GO:0002283,GO:0002366,GO:0002376,GO:0002443,GO:0002444,GO:0002446,GO:0002520,GO:0002521,GO:0002573,GO:0002576,GO:0002682,GO:0002684,GO:0003674,GO:0003824,GO:0004175,GO:0004252,GO:0005102,GO:0005488,GO:0005515,GO:0005575,GO:0005576,GO:0005615,GO:0005622,GO:0005623,GO:0005737,GO:0005764,GO:0005766,GO:0005773,GO:0005775,GO:0005829,GO:0005886,GO:0006508,GO:0006509,GO:0006807,GO:0006810,GO:0006887,GO:0006897,GO:0006909,GO:0006928,GO:0006950,GO:0006952,GO:0006955,GO:0006956,GO:0006957,GO:0006959,GO:0007154,GO:0007165,GO:0007166,GO:0007219,GO:0007275,GO:0007596,GO:0007599,GO:0008150,GO:0008152,GO:0008233,GO:0008236,GO:0008284,GO:0009605,GO:0009607,GO:0009611,GO:0009987,GO:0010033,GO:0012505,GO:0016020,GO:0016043,GO:0016192,GO:0016477,GO:0016787,GO:0017171,GO:0019221,GO:0019538,GO:0019730,GO:0019899,GO:0023052,GO:0030097,GO:0030099,GO:0030100,GO:0030141,GO:0030154,GO:0031091,GO:0031093,GO:0031410,GO:0031974,GO:0031982,GO:0031983,GO:0032501,GO:0032502,GO:0032879,GO:0032940,GO:0033619,GO:0034097,GO:0034330,GO:0034331,GO:0034774,GO:0035578,GO:0036230,GO:0040011,GO:0042060,GO:0042119,GO:0042127,GO:0042221,GO:0042582,GO:0043085,GO:0043087,GO:0043170,GO:0043207,GO:0043226,GO:0043227,GO:0043229,GO:0043231,GO:0043233,GO:0043299,GO:0043312,GO:0043547,GO:0043954,GO:0044093,GO:0044238,GO:0044421,GO:0044422,GO:0044424,GO:0044425,GO:0044433,GO:0044437,GO:0044444,GO:0044446,GO:0044459,GO:0044464,GO:0044853,GO:0045055,GO:0045087,GO:0045121,GO:0045123,GO:0045216,GO:0045217,GO:0045321,GO:0045806,GO:0046903,GO:0048513,GO:0048518,GO:0048519,GO:0048522,GO:0048523,GO:0048534,GO:0048583,GO:0048584,GO:0048731,GO:0048856,GO:0048869,GO:0048870,GO:0050764,GO:0050765,GO:0050776,GO:0050778,GO:0050789,GO:0050790,GO:0050794,GO:0050817,GO:0050878,GO:0050896,GO:0050900,GO:0051049,GO:0051051,GO:0051128,GO:0051129,GO:0051179,GO:0051234,GO:0051336,GO:0051345,GO:0051674,GO:0051704,GO:0051707,GO:0051716,GO:0060205,GO:0060627,GO:0065007,GO:0065008,GO:0065009,GO:0070011,GO:0070013,GO:0070887,GO:0071310,GO:0071345,GO:0071704,GO:0071840,GO:0071944,GO:0072376,GO:0072672,GO:0097028,GO:0097029,GO:0097529,GO:0097530,GO:0097708,GO:0098589,GO:0098590,GO:0098657,GO:0098805,GO:0098857,GO:0099503,GO:0101002,GO:0140096,GO:1901564,GO:1904813,GO:1990266
HiC_scaffold_1	AUGUSTUS	intron	260140	260661	1.0	+	.	ID=g14.t1.intron1;Parent=g14.t1
HiC_scaffold_1	AUGUSTUS	exon	260662	260818	.	+	.	ID=g14.t1.exon2;Parent=g14.t1
HiC_scaffold_1	AUGUSTUS	CDS	260662	260818	1.0	+	2	ID=g14.t1.CDS2;Parent=g14.t1
HiC_scaffold_1	AUGUSTUS	intron	260819	260903	1.0	+	.	ID=g14.t1.intron2;Parent=g14.t1
HiC_scaffold_1	AUGUSTUS	exon	260904	261048	.	+	.	ID=g14.t1.exon3;Parent=g14.t1
HiC_scaffold_1	AUGUSTUS	CDS	260904	261048	1.0	+	1	ID=g14.t1.CDS3;Parent=g14.t1
HiC_scaffold_1	AUGUSTUS	intron	261049	261194	1.0	+	.	ID=g14.t1.intron3;Parent=g14.t1
HiC_scaffold_1	AUGUSTUS	exon	261195	261452	.	+	.	ID=g14.t1.exon4;Parent=g14.t1
HiC_scaffold_1	AUGUSTUS	CDS	261195	261452	1.0	+	0	ID=g14.t1.CDS4;Parent=g14.t1
HiC_scaffold_1	AUGUSTUS	intron	261453	261691	1.0	+	.	ID=g14.t1.intron4;Parent=g14.t1
HiC_scaffold_1	AUGUSTUS	exon	261692	261853	.	+	.	ID=g14.t1.exon5;Parent=g14.t1
HiC_scaffold_1	AUGUSTUS	CDS	261692	261853	1.0	+	0	ID=g14.t1.CDS5;Parent=g14.t1
HiC_scaffold_1	AUGUSTUS	stop_codon	261851	261853	.	+	0	ID=g14.t1.stop1;Parent=g14.t1
HiC_scaffold_1	AUGUSTUS	stop_codon	265001	265003	.	-	0	ID=g15.t1.stop1;Parent=g15.t1
HiC_scaffold_1	AUGUSTUS	exon	265001	265127	.	-	.	ID=g15.t1.exon1;Parent=g15.t1
HiC_scaffold_1	AUGUSTUS	CDS	265001	265127	1.0	-	1	ID=g15.t1.CDS1;Parent=g15.t1
HiC_scaffold_1	AUGUSTUS	gene	265001	275274	.	-	.	ID=g15
HiC_scaffold_1	AUGUSTUS	mRNA	265001	275274	1.0	-	.	ID=g15.t1;Parent=g15;em_target=9668.ENSMPUP00000009211;em_score=1896.2;em_evalue=0.0;em_tcov=.;em_OGs=28HS7@1|root,2QQ3H@2759|Eukaryota,38FRT@33154|Opisthokonta,3BAJY@33208|Metazoa,3CS3U@33213|Bilateria,4846E@7711|Chordata,48VDN@7742|Vertebrata,3J7PW@40674|Mammalia,3ER5B@33554|Carnivora;em_COG_cat=S;em_desc=subunit 16;em_max_annot_lvl=33208|Metazoa;em_Preferred_name=MED16;em_KEGG_ko=ko:K15159;em_KEGG_Pathway=ko04919,map04919;em_BRITE=ko00000,ko00001,ko03021;em_PFAMs=Med16;em_GOs=GO:0002237,GO:0003674,GO:0003712,GO:0003713,GO:0005102,GO:0005488,GO:0005515,GO:0005575,GO:0005622,GO:0005623,GO:0005634,GO:0005654,GO:0006139,GO:0006351,GO:0006352,GO:0006355,GO:0006357,GO:0006366,GO:0006367,GO:0006725,GO:0006807,GO:0006950,GO:0007154,GO:0007165,GO:0008134,GO:0008150,GO:0008152,GO:0009058,GO:0009059,GO:0009266,GO:0009408,GO:0009605,GO:0009607,GO:0009617,GO:0009628,GO:0009719,GO:0009725,GO:0009755,GO:0009889,GO:0009891,GO:0009893,GO:0009987,GO:0010033,GO:0010467,GO:0010468,GO:0010556,GO:0010557,GO:0010604,GO:0010628,GO:0014070,GO:0016070,GO:0016592,GO:0018130,GO:0019219,GO:0019222,GO:0019438,GO:0023052,GO:0030374,GO:0030375,GO:0030518,GO:0030521,GO:0030522,GO:0031323,GO:0031325,GO:0031326,GO:0031328,GO:0031974,GO:0031981,GO:0032496,GO:0032774,GO:0032870,GO:0032991,GO:0033993,GO:0034641,GO:0034645,GO:0034654,GO:0035257,GO:0038023,GO:0042221,GO:0043170,GO:0043207,GO:0043226,GO:0043227,GO:0043229,GO:0043231,GO:0043233,GO:0043401,GO:0044237,GO:0044238,GO:0044249,GO:0044260,GO:0044271,GO:0044422,GO:0044424,GO:0044428,GO:0044446,GO:0044451,GO:0044464,GO:0045893,GO:0045935,GO:0046483,GO:0046966,GO:0048518,GO:0048522,GO:0048545,GO:0050789,GO:0050794,GO:0050896,GO:0051171,GO:0051173,GO:0051252,GO:0051254,GO:0051427,GO:0051704,GO:0051707,GO:0051716,GO:0060089,GO:0060255,GO:0065007,GO:0070013,GO:0070887,GO:0071310,GO:0071383,GO:0071396,GO:0071407,GO:0071495,GO:0071704,GO:0080090,GO:0090304,GO:0097659,GO:0140110,GO:1901360,GO:1901362,GO:1901576,GO:1901700,GO:1902680,GO:1903506,GO:1903508,GO:2000112,GO:2001141
HiC_scaffold_1	AUGUSTUS	intron	265128	265545	1.0	-	.	ID=g15.t1.intron1;Parent=g15.t1
HiC_scaffold_1	AUGUSTUS	exon	265546	265629	.	-	.	ID=g15.t1.exon2;Parent=g15.t1
HiC_scaffold_1	AUGUSTUS	CDS	265546	265629	1.0	-	1	ID=g15.t1.CDS2;Parent=g15.t1
HiC_scaffold_1	AUGUSTUS	intron	265630	266567	1.0	-	.	ID=g15.t1.intron2;Parent=g15.t1
HiC_scaffold_1	AUGUSTUS	exon	266568	266784	.	-	.	ID=g15.t1.exon3;Parent=g15.t1
HiC_scaffold_1	AUGUSTUS	CDS	266568	266784	1.0	-	2	ID=g15.t1.CDS3;Parent=g15.t1
HiC_scaffold_1	AUGUSTUS	intron	266785	267062	1.0	-	.	ID=g15.t1.intron3;Parent=g15.t1
HiC_scaffold_1	AUGUSTUS	exon	267063	267255	.	-	.	ID=g15.t1.exon4;Parent=g15.t1
HiC_scaffold_1	AUGUSTUS	CDS	267063	267255	1.0	-	0	ID=g15.t1.CDS4;Parent=g15.t1
HiC_scaffold_1	AUGUSTUS	intron	267256	267779	1.0	-	.	ID=g15.t1.intron4;Parent=g15.t1
HiC_scaffold_1	AUGUSTUS	exon	267780	267913	.	-	.	ID=g15.t1.exon5;Parent=g15.t1
HiC_scaffold_1	AUGUSTUS	CDS	267780	267913	1.0	-	2	ID=g15.t1.CDS5;Parent=g15.t1
HiC_scaffold_1	AUGUSTUS	intron	267914	268260	1.0	-	.	ID=g15.t1.intron5;Parent=g15.t1
HiC_scaffold_1	AUGUSTUS	exon	268261	268471	.	-	.	ID=g15.t1.exon6;Parent=g15.t1
HiC_scaffold_1	AUGUSTUS	CDS	268261	268471	1.0	-	0	ID=g15.t1.CDS6;Parent=g15.t1
HiC_scaffold_1	AUGUSTUS	intron	268472	268704	1.0	-	.	ID=g15.t1.intron6;Parent=g15.t1
HiC_scaffold_1	AUGUSTUS	exon	268705	268911	.	-	.	ID=g15.t1.exon7;Parent=g15.t1
HiC_scaffold_1	AUGUSTUS	CDS	268705	268911	1.0	-	0	ID=g15.t1.CDS7;Parent=g15.t1
HiC_scaffold_1	AUGUSTUS	intron	268912	269538	1.0	-	.	ID=g15.t1.intron7;Parent=g15.t1
HiC_scaffold_1	AUGUSTUS	exon	269539	269750	.	-	.	ID=g15.t1.exon8;Parent=g15.t1
HiC_scaffold_1	AUGUSTUS	CDS	269539	269750	1.0	-	2	ID=g15.t1.CDS8;Parent=g15.t1
HiC_scaffold_1	AUGUSTUS	intron	269751	269850	1.0	-	.	ID=g15.t1.intron8;Parent=g15.t1
HiC_scaffold_1	AUGUSTUS	exon	269851	270006	.	-	.	ID=g15.t1.exon9;Parent=g15.t1
HiC_scaffold_1	AUGUSTUS	CDS	269851	270006	1.0	-	2	ID=g15.t1.CDS9;Parent=g15.t1
HiC_scaffold_1	AUGUSTUS	intron	270007	271990	1.0	-	.	ID=g15.t1.intron9;Parent=g15.t1
HiC_scaffold_1	AUGUSTUS	exon	271991	272096	.	-	.	ID=g15.t1.exon10;Parent=g15.t1
HiC_scaffold_1	AUGUSTUS	CDS	271991	272096	1.0	-	0	ID=g15.t1.CDS10;Parent=g15.t1
HiC_scaffold_1	AUGUSTUS	intron	272097	272597	1.0	-	.	ID=g15.t1.intron10;Parent=g15.t1
HiC_scaffold_1	AUGUSTUS	exon	272598	273029	.	-	.	ID=g15.t1.exon11;Parent=g15.t1
HiC_scaffold_1	AUGUSTUS	CDS	272598	273029	1.0	-	0	ID=g15.t1.CDS11;Parent=g15.t1
HiC_scaffold_1	AUGUSTUS	intron	273030	273770	1.0	-	.	ID=g15.t1.intron11;Parent=g15.t1
HiC_scaffold_1	AUGUSTUS	exon	273771	273940	.	-	.	ID=g15.t1.exon12;Parent=g15.t1
HiC_scaffold_1	AUGUSTUS	CDS	273771	273940	1.0	-	2	ID=g15.t1.CDS12;Parent=g15.t1
HiC_scaffold_1	AUGUSTUS	intron	273941	274284	1.0	-	.	ID=g15.t1.intron12;Parent=g15.t1
HiC_scaffold_1	AUGUSTUS	exon	274285	274392	.	-	.	ID=g15.t1.exon13;Parent=g15.t1
HiC_scaffold_1	AUGUSTUS	CDS	274285	274392	1.0	-	2	ID=g15.t1.CDS13;Parent=g15.t1
HiC_scaffold_1	AUGUSTUS	intron	274393	275141	1.0	-	.	ID=g15.t1.intron13;Parent=g15.t1
HiC_scaffold_1	AUGUSTUS	exon	275142	275274	.	-	.	ID=g15.t1.exon14;Parent=g15.t1
HiC_scaffold_1	AUGUSTUS	CDS	275142	275274	1.0	-	0	ID=g15.t1.CDS14;Parent=g15.t1
HiC_scaffold_1	AUGUSTUS	start_codon	275272	275274	.	-	0	ID=g15.t1.start1;Parent=g15.t1
HiC_scaffold_1	AUGUSTUS	stop_codon	279384	279386	.	-	0	ID=g16.t1.stop1;Parent=g16.t1
HiC_scaffold_1	AUGUSTUS	exon	279384	279487	.	-	.	ID=g16.t1.exon1;Parent=g16.t1
HiC_scaffold_1	AUGUSTUS	CDS	279384	279487	1.0	-	2	ID=g16.t1.CDS1;Parent=g16.t1
HiC_scaffold_1	AUGUSTUS	gene	279384	288096	.	-	.	ID=g16
HiC_scaffold_1	AUGUSTUS	mRNA	279384	288096	1.0	-	.	ID=g16.t1;Parent=g16;em_target=9713.XP_006740848.1;em_score=581.3;em_evalue=8.3e-178;em_tcov=.;em_OGs=KOG1478@1|root,KOG1478@2759|Eukaryota,38DWZ@33154|Opisthokonta,3BJBG@33208|Metazoa,3D1SH@33213|Bilateria,48318@7711|Chordata,497T1@7742|Vertebrata,3J9SB@40674|Mammalia,3EH72@33554|Carnivora;em_COG_cat=S;em_desc=R3H domain containing 4;em_max_annot_lvl=33208|Metazoa;em_Preferred_name=R3HDM4;em_PFAMs=R3H,R3H-assoc;em_GOs=;em_EC=1.1.1.270,1.1.1.62;em_KEGG_ko=ko:K13373;em_KEGG_Pathway=ko00100,ko00140,ko01100,ko01130,ko04913,map00100,map00140,map01100,map01130,map04913;em_KEGG_Module=M00101;em_KEGG_Reaction=R02352,R02353,R04681,R04682,R07495,R08945,R08980;em_KEGG_rclass=RC00127,RC00154,RC00261;em_BRITE=ko00000,ko00001,ko00002,ko01000
HiC_scaffold_1	AUGUSTUS	intron	279488	280379	1.0	-	.	ID=g16.t1.intron1;Parent=g16.t1
HiC_scaffold_1	AUGUSTUS	exon	280380	280435	.	-	.	ID=g16.t1.exon2;Parent=g16.t1
HiC_scaffold_1	AUGUSTUS	CDS	280380	280435	1.0	-	1	ID=g16.t1.CDS2;Parent=g16.t1
HiC_scaffold_1	AUGUSTUS	intron	280436	280518	1.0	-	.	ID=g16.t1.intron2;Parent=g16.t1
HiC_scaffold_1	AUGUSTUS	exon	280519	280604	.	-	.	ID=g16.t1.exon3;Parent=g16.t1
HiC_scaffold_1	AUGUSTUS	CDS	280519	280604	1.0	-	0	ID=g16.t1.CDS3;Parent=g16.t1
HiC_scaffold_1	AUGUSTUS	intron	280605	281271	1.0	-	.	ID=g16.t1.intron3;Parent=g16.t1
HiC_scaffold_1	AUGUSTUS	exon	281272	281357	.	-	.	ID=g16.t1.exon4;Parent=g16.t1
HiC_scaffold_1	AUGUSTUS	CDS	281272	281357	1.0	-	2	ID=g16.t1.CDS4;Parent=g16.t1
HiC_scaffold_1	AUGUSTUS	intron	281358	282192	1.0	-	.	ID=g16.t1.intron4;Parent=g16.t1
HiC_scaffold_1	AUGUSTUS	exon	282193	282316	.	-	.	ID=g16.t1.exon5;Parent=g16.t1
HiC_scaffold_1	AUGUSTUS	CDS	282193	282316	1.0	-	0	ID=g16.t1.CDS5;Parent=g16.t1
HiC_scaffold_1	AUGUSTUS	intron	282317	282746	1.0	-	.	ID=g16.t1.intron5;Parent=g16.t1
HiC_scaffold_1	AUGUSTUS	exon	282747	282871	.	-	.	ID=g16.t1.exon6;Parent=g16.t1
HiC_scaffold_1	AUGUSTUS	CDS	282747	282871	1.0	-	2	ID=g16.t1.CDS6;Parent=g16.t1
HiC_scaffold_1	AUGUSTUS	intron	282872	283257	1.0	-	.	ID=g16.t1.intron6;Parent=g16.t1
HiC_scaffold_1	AUGUSTUS	exon	283258	283412	.	-	.	ID=g16.t1.exon7;Parent=g16.t1
HiC_scaffold_1	AUGUSTUS	CDS	283258	283412	1.0	-	1	ID=g16.t1.CDS7;Parent=g16.t1
HiC_scaffold_1	AUGUSTUS	intron	283413	288013	1.0	-	.	ID=g16.t1.intron7;Parent=g16.t1
HiC_scaffold_1	AUGUSTUS	exon	288014	288096	.	-	.	ID=g16.t1.exon8;Parent=g16.t1
HiC_scaffold_1	AUGUSTUS	CDS	288014	288096	1.0	-	0	ID=g16.t1.CDS8;Parent=g16.t1
HiC_scaffold_1	AUGUSTUS	start_codon	288094	288096	.	-	0	ID=g16.t1.start1;Parent=g16.t1
HiC_scaffold_1	AUGUSTUS	start_codon	290728	290730	.	+	0	ID=g17.t1.start1;Parent=g17.t1
HiC_scaffold_1	AUGUSTUS	exon	290728	290941	.	+	.	ID=g17.t1.exon1;Parent=g17.t1
HiC_scaffold_1	AUGUSTUS	CDS	290728	290941	1.0	+	0	ID=g17.t1.CDS1;Parent=g17.t1
HiC_scaffold_1	AUGUSTUS	gene	290728	293500	.	+	.	ID=g17
HiC_scaffold_1	AUGUSTUS	mRNA	290728	293500	1.0	+	.	ID=g17.t1;Parent=g17;em_target=9713.XP_006740830.1;em_score=744.5;em_evalue=8.7e-227;em_tcov=.;em_OGs=KOG3656@1|root,KOG3656@2759|Eukaryota,38E76@33154|Opisthokonta,3B9VA@33208|Metazoa,3CXBS@33213|Bilateria,48AEH@7711|Chordata,490MR@7742|Vertebrata,3J8FE@40674|Mammalia,3ESJA@33554|Carnivora;em_COG_cat=T;em_desc=KISS1 receptor;em_max_annot_lvl=33208|Metazoa;em_Preferred_name=KISS1R;em_KEGG_ko=ko:K04230,ko:K08374;em_KEGG_Pathway=ko04080,map04080;em_BRITE=ko00000,ko00001,ko04030;em_PFAMs=7tm_1;em_GOs=GO:0000186,GO:0001653,GO:0001932,GO:0001934,GO:0003674,GO:0004888,GO:0004930,GO:0005488,GO:0005575,GO:0005622,GO:0005623,GO:0005886,GO:0005887,GO:0006810,GO:0006811,GO:0006820,GO:0006869,GO:0007154,GO:0007165,GO:0007186,GO:0007200,GO:0007218,GO:0008150,GO:0008188,GO:0008285,GO:0008528,GO:0009893,GO:0009966,GO:0009967,GO:0009986,GO:0009987,GO:0010562,GO:0010604,GO:0010638,GO:0010646,GO:0010647,GO:0010817,GO:0010876,GO:0015711,GO:0015718,GO:0015849,GO:0015908,GO:0015909,GO:0016020,GO:0016021,GO:0019220,GO:0019222,GO:0019722,GO:0019932,GO:0023051,GO:0023052,GO:0023056,GO:0031224,GO:0031226,GO:0031323,GO:0031325,GO:0031399,GO:0031401,GO:0032147,GO:0032231,GO:0032233,GO:0032268,GO:0032270,GO:0032309,GO:0032879,GO:0032956,GO:0032970,GO:0033036,GO:0033043,GO:0033218,GO:0033674,GO:0035556,GO:0038023,GO:0042127,GO:0042277,GO:0042325,GO:0042327,GO:0042923,GO:0043085,GO:0043226,GO:0043227,GO:0043229,GO:0043231,GO:0043405,GO:0043406,GO:0043408,GO:0043410,GO:0043549,GO:0044087,GO:0044089,GO:0044093,GO:0044424,GO:0044425,GO:0044459,GO:0044464,GO:0045859,GO:0045860,GO:0045937,GO:0046717,GO:0046883,GO:0046887,GO:0046903,GO:0046942,GO:0048518,GO:0048519,GO:0048522,GO:0048523,GO:0048583,GO:0048584,GO:0050482,GO:0050789,GO:0050790,GO:0050794,GO:0050804,GO:0050806,GO:0050896,GO:0051046,GO:0051047,GO:0051049,GO:0051050,GO:0051128,GO:0051130,GO:0051171,GO:0051173,GO:0051174,GO:0051179,GO:0051234,GO:0051246,GO:0051247,GO:0051338,GO:0051347,GO:0051492,GO:0051493,GO:0051495,GO:0051496,GO:0051716,GO:0060089,GO:0060255,GO:0065007,GO:0065008,GO:0065009,GO:0071702,GO:0071715,GO:0071900,GO:0071902,GO:0071944,GO:0080090,GO:0099177,GO:0110020,GO:0110053,GO:1901571,GO:1902531,GO:1902533,GO:1902903,GO:1902905,GO:1903530,GO:1903532,GO:1903963
HiC_scaffold_1	AUGUSTUS	intron	290942	291572	1.0	+	.	ID=g17.t1.intron1;Parent=g17.t1
HiC_scaffold_1	AUGUSTUS	exon	291573	291697	.	+	.	ID=g17.t1.exon2;Parent=g17.t1
HiC_scaffold_1	AUGUSTUS	CDS	291573	291697	1.0	+	2	ID=g17.t1.CDS2;Parent=g17.t1
HiC_scaffold_1	AUGUSTUS	intron	291698	292188	1.0	+	.	ID=g17.t1.intron2;Parent=g17.t1
HiC_scaffold_1	AUGUSTUS	exon	292189	292324	.	+	.	ID=g17.t1.exon3;Parent=g17.t1
HiC_scaffold_1	AUGUSTUS	CDS	292189	292324	1.0	+	0	ID=g17.t1.CDS3;Parent=g17.t1
HiC_scaffold_1	AUGUSTUS	intron	292325	292576	1.0	+	.	ID=g17.t1.intron3;Parent=g17.t1
HiC_scaffold_1	AUGUSTUS	exon	292577	292797	.	+	.	ID=g17.t1.exon4;Parent=g17.t1
HiC_scaffold_1	AUGUSTUS	CDS	292577	292797	1.0	+	2	ID=g17.t1.CDS4;Parent=g17.t1
HiC_scaffold_1	AUGUSTUS	intron	292798	293056	1.0	+	.	ID=g17.t1.intron4;Parent=g17.t1
HiC_scaffold_1	AUGUSTUS	exon	293057	293500	.	+	.	ID=g17.t1.exon5;Parent=g17.t1
HiC_scaffold_1	AUGUSTUS	CDS	293057	293500	1.0	+	0	ID=g17.t1.CDS5;Parent=g17.t1
HiC_scaffold_1	AUGUSTUS	stop_codon	293498	293500	.	+	0	ID=g17.t1.stop1;Parent=g17.t1
HiC_scaffold_1	AUGUSTUS	start_codon	303590	303592	.	+	0	ID=g18.t1.start1;Parent=g18.t1
HiC_scaffold_1	AUGUSTUS	exon	303590	303996	.	+	.	ID=g18.t1.exon1;Parent=g18.t1
HiC_scaffold_1	AUGUSTUS	CDS	303590	303996	1.0	+	0	ID=g18.t1.CDS1;Parent=g18.t1
HiC_scaffold_1	AUGUSTUS	gene	303590	327901	.	+	.	ID=g18
HiC_scaffold_1	AUGUSTUS	mRNA	303590	327901	1.0	+	.	ID=g18.t1;Parent=g18;em_target=9668.ENSMPUP00000009224;em_score=1242.1;em_evalue=0.0;em_tcov=.;em_OGs=KOG2744@1|root,KOG2744@2759|Eukaryota,38EPB@33154|Opisthokonta,3B95H@33208|Metazoa,3CU2G@33213|Bilateria,48537@7711|Chordata,491GG@7742|Vertebrata,3J9ZW@40674|Mammalia,3EM63@33554|Carnivora;em_COG_cat=K;em_desc=AT rich interactive domain 3A (BRIGHT-like);em_max_annot_lvl=33208|Metazoa;em_Preferred_name=ARID3A;em_PFAMs=ARID;em_GOs=GO:0000003,GO:0000075,GO:0000077,GO:0000122,GO:0000278,GO:0000902,GO:0000904,GO:0000976,GO:0000977,GO:0000981,GO:0001012,GO:0001067,GO:0001228,GO:0003002,GO:0003674,GO:0003676,GO:0003677,GO:0003682,GO:0003690,GO:0003700,GO:0005488,GO:0005515,GO:0005575,GO:0005622,GO:0005623,GO:0005634,GO:0005654,GO:0005737,GO:0005829,GO:0006139,GO:0006351,GO:0006355,GO:0006357,GO:0006366,GO:0006725,GO:0006807,GO:0006928,GO:0006935,GO:0006950,GO:0006974,GO:0006977,GO:0007049,GO:0007093,GO:0007154,GO:0007165,GO:0007275,GO:0007346,GO:0007389,GO:0007399,GO:0007409,GO:0007411,GO:0007431,GO:0007435,GO:0007517,GO:0007610,GO:0007617,GO:0007618,GO:0007619,GO:0008049,GO:0008134,GO:0008150,GO:0008152,GO:0009058,GO:0009059,GO:0009605,GO:0009653,GO:0009790,GO:0009880,GO:0009887,GO:0009889,GO:0009890,GO:0009891,GO:0009892,GO:0009893,GO:0009952,GO:0009987,GO:0010467,GO:0010468,GO:0010556,GO:0010557,GO:0010558,GO:0010564,GO:0010604,GO:0010605,GO:0010628,GO:0010629,GO:0010948,GO:0016020,GO:0016043,GO:0016070,GO:0016358,GO:0018130,GO:0019098,GO:0019219,GO:0019222,GO:0019438,GO:0019953,GO:0022008,GO:0022402,GO:0022414,GO:0022612,GO:0023052,GO:0030030,GO:0030154,GO:0030182,GO:0030330,GO:0031175,GO:0031323,GO:0031324,GO:0031325,GO:0031326,GO:0031327,GO:0031328,GO:0031570,GO:0031571,GO:0031974,GO:0031981,GO:0032501,GO:0032502,GO:0032504,GO:0032774,GO:0032989,GO:0032990,GO:0033554,GO:0034641,GO:0034645,GO:0034654,GO:0035272,GO:0035556,GO:0040011,GO:0042063,GO:0042221,GO:0042330,GO:0042770,GO:0042802,GO:0042803,GO:0043170,GO:0043226,GO:0043227,GO:0043229,GO:0043231,GO:0043233,GO:0043565,GO:0044212,GO:0044237,GO:0044238,GO:0044249,GO:0044260,GO:0044271,GO:0044422,GO:0044424,GO:0044425,GO:0044428,GO:0044444,GO:0044446,GO:0044464,GO:0044703,GO:0044773,GO:0044774,GO:0044783,GO:0044819,GO:0045121,GO:0045165,GO:0045786,GO:0045787,GO:0045892,GO:0045893,GO:0045924,GO:0045930,GO:0045934,GO:0045935,GO:0045944,GO:0046483,GO:0046983,GO:0048468,GO:0048513,GO:0048518,GO:0048519,GO:0048522,GO:0048523,GO:0048609,GO:0048666,GO:0048667,GO:0048699,GO:0048731,GO:0048732,GO:0048812,GO:0048813,GO:0048856,GO:0048858,GO:0048869,GO:0050789,GO:0050794,GO:0050896,GO:0051171,GO:0051172,GO:0051173,GO:0051252,GO:0051253,GO:0051254,GO:0051704,GO:0051716,GO:0051726,GO:0060179,GO:0060180,GO:0060255,GO:0061061,GO:0061564,GO:0065007,GO:0065008,GO:0070013,GO:0070491,GO:0071156,GO:0071158,GO:0071704,GO:0071840,GO:0072331,GO:0072395,GO:0072401,GO:0072413,GO:0072422,GO:0072431,GO:0080090,GO:0090068,GO:0090304,GO:0097159,GO:0097485,GO:0097659,GO:0098589,GO:0098805,GO:0098857,GO:0120036,GO:0120039,GO:0140110,GO:1901360,GO:1901362,GO:1901363,GO:1901576,GO:1901987,GO:1901988,GO:1901990,GO:1901991,GO:1902400,GO:1902402,GO:1902403,GO:1902679,GO:1902680,GO:1902806,GO:1902807,GO:1903047,GO:1903506,GO:1903507,GO:1903508,GO:1990837,GO:2000045,GO:2000112,GO:2000113,GO:2000134,GO:2001141
HiC_scaffold_1	AUGUSTUS	intron	303997	304804	1.0	+	.	ID=g18.t1.intron1;Parent=g18.t1
HiC_scaffold_1	AUGUSTUS	exon	304805	305132	.	+	.	ID=g18.t1.exon2;Parent=g18.t1
HiC_scaffold_1	AUGUSTUS	CDS	304805	305132	1.0	+	1	ID=g18.t1.CDS2;Parent=g18.t1
HiC_scaffold_1	AUGUSTUS	intron	305133	321038	1.0	+	.	ID=g18.t1.intron2;Parent=g18.t1
HiC_scaffold_1	AUGUSTUS	exon	321039	321111	.	+	.	ID=g18.t1.exon3;Parent=g18.t1
HiC_scaffold_1	AUGUSTUS	CDS	321039	321111	1.0	+	0	ID=g18.t1.CDS3;Parent=g18.t1
HiC_scaffold_1	AUGUSTUS	intron	321112	324064	1.0	+	.	ID=g18.t1.intron3;Parent=g18.t1
HiC_scaffold_1	AUGUSTUS	exon	324065	324248	.	+	.	ID=g18.t1.exon4;Parent=g18.t1
HiC_scaffold_1	AUGUSTUS	CDS	324065	324248	1.0	+	2	ID=g18.t1.CDS4;Parent=g18.t1
HiC_scaffold_1	AUGUSTUS	intron	324249	324353	1.0	+	.	ID=g18.t1.intron4;Parent=g18.t1
HiC_scaffold_1	AUGUSTUS	exon	324354	324601	.	+	.	ID=g18.t1.exon5;Parent=g18.t1
HiC_scaffold_1	AUGUSTUS	CDS	324354	324601	1.0	+	1	ID=g18.t1.CDS5;Parent=g18.t1
HiC_scaffold_1	AUGUSTUS	intron	324602	326298	1.0	+	.	ID=g18.t1.intron5;Parent=g18.t1
HiC_scaffold_1	AUGUSTUS	exon	326299	326595	.	+	.	ID=g18.t1.exon6;Parent=g18.t1
HiC_scaffold_1	AUGUSTUS	CDS	326299	326595	1.0	+	2	ID=g18.t1.CDS6;Parent=g18.t1
HiC_scaffold_1	AUGUSTUS	intron	326596	327190	1.0	+	.	ID=g18.t1.intron6;Parent=g18.t1
HiC_scaffold_1	AUGUSTUS	exon	327191	327289	.	+	.	ID=g18.t1.exon7;Parent=g18.t1
HiC_scaffold_1	AUGUSTUS	CDS	327191	327289	1.0	+	2	ID=g18.t1.CDS7;Parent=g18.t1
HiC_scaffold_1	AUGUSTUS	intron	327290	327731	1.0	+	.	ID=g18.t1.intron7;Parent=g18.t1
HiC_scaffold_1	AUGUSTUS	exon	327732	327901	.	+	.	ID=g18.t1.exon8;Parent=g18.t1
HiC_scaffold_1	AUGUSTUS	CDS	327732	327901	1.0	+	2	ID=g18.t1.CDS8;Parent=g18.t1
HiC_scaffold_1	AUGUSTUS	stop_codon	327899	327901	.	+	0	ID=g18.t1.stop1;Parent=g18.t1
HiC_scaffold_1	AUGUSTUS	start_codon	335057	335059	.	+	0	ID=g19.t1.start1;Parent=g19.t1
HiC_scaffold_1	AUGUSTUS	exon	335057	335266	.	+	.	ID=g19.t1.exon1;Parent=g19.t1
HiC_scaffold_1	AUGUSTUS	CDS	335057	335266	1.0	+	0	ID=g19.t1.CDS1;Parent=g19.t1
HiC_scaffold_1	AUGUSTUS	gene	335057	341041	.	+	.	ID=g19
HiC_scaffold_1	AUGUSTUS	mRNA	335057	341041	1.0	+	.	ID=g19.t1;Parent=g19;em_target=9668.ENSMPUP00000009203;em_score=989.2;em_evalue=6e-301;em_tcov=.;em_OGs=COG2319@1|root,KOG0646@2759|Eukaryota,38GS9@33154|Opisthokonta,3BIPP@33208|Metazoa,3CV16@33213|Bilateria,486TC@7711|Chordata,49765@7742|Vertebrata,3J8P5@40674|Mammalia,3ETEZ@33554|Carnivora;em_COG_cat=S;em_desc=WD repeat domain 18;em_max_annot_lvl=33208|Metazoa;em_Preferred_name=WDR18;em_KEGG_ko=ko:K14829;em_BRITE=ko00000,ko03009;em_PFAMs=WD40,WD40_alt;em_GOs=GO:0000003,GO:0003006,GO:0005575,GO:0005622,GO:0005623,GO:0005634,GO:0005654,GO:0006139,GO:0006364,GO:0006396,GO:0006725,GO:0006807,GO:0007275,GO:0007276,GO:0007281,GO:0007368,GO:0007389,GO:0007548,GO:0008150,GO:0008152,GO:0008406,GO:0009799,GO:0009855,GO:0009987,GO:0010467,GO:0016070,GO:0016072,GO:0019953,GO:0022412,GO:0022414,GO:0022613,GO:0030154,GO:0031974,GO:0031981,GO:0032501,GO:0032502,GO:0032504,GO:0034470,GO:0034641,GO:0034660,GO:0042254,GO:0043170,GO:0043226,GO:0043227,GO:0043229,GO:0043231,GO:0043233,GO:0044085,GO:0044237,GO:0044238,GO:0044422,GO:0044424,GO:0044428,GO:0044446,GO:0044464,GO:0044703,GO:0045137,GO:0046483,GO:0048468,GO:0048513,GO:0048608,GO:0048609,GO:0048731,GO:0048856,GO:0048869,GO:0051704,GO:0061458,GO:0070013,GO:0070121,GO:0071704,GO:0071840,GO:0090304,GO:1901360
HiC_scaffold_1	AUGUSTUS	intron	335267	336344	1.0	+	.	ID=g19.t1.intron1;Parent=g19.t1
HiC_scaffold_1	AUGUSTUS	exon	336345	336455	.	+	.	ID=g19.t1.exon2;Parent=g19.t1
HiC_scaffold_1	AUGUSTUS	CDS	336345	336455	1.0	+	0	ID=g19.t1.CDS2;Parent=g19.t1
HiC_scaffold_1	AUGUSTUS	intron	336456	338237	1.0	+	.	ID=g19.t1.intron2;Parent=g19.t1
HiC_scaffold_1	AUGUSTUS	exon	338238	338371	.	+	.	ID=g19.t1.exon3;Parent=g19.t1
HiC_scaffold_1	AUGUSTUS	CDS	338238	338371	1.0	+	0	ID=g19.t1.CDS3;Parent=g19.t1
HiC_scaffold_1	AUGUSTUS	intron	338372	338586	1.0	+	.	ID=g19.t1.intron3;Parent=g19.t1
HiC_scaffold_1	AUGUSTUS	exon	338587	338728	.	+	.	ID=g19.t1.exon4;Parent=g19.t1
HiC_scaffold_1	AUGUSTUS	CDS	338587	338728	1.0	+	1	ID=g19.t1.CDS4;Parent=g19.t1
HiC_scaffold_1	AUGUSTUS	intron	338729	339158	1.0	+	.	ID=g19.t1.intron4;Parent=g19.t1
HiC_scaffold_1	AUGUSTUS	exon	339159	339302	.	+	.	ID=g19.t1.exon5;Parent=g19.t1
HiC_scaffold_1	AUGUSTUS	CDS	339159	339302	1.0	+	0	ID=g19.t1.CDS5;Parent=g19.t1
HiC_scaffold_1	AUGUSTUS	intron	339303	339389	1.0	+	.	ID=g19.t1.intron5;Parent=g19.t1
HiC_scaffold_1	AUGUSTUS	exon	339390	339454	.	+	.	ID=g19.t1.exon6;Parent=g19.t1
HiC_scaffold_1	AUGUSTUS	CDS	339390	339454	1.0	+	0	ID=g19.t1.CDS6;Parent=g19.t1
HiC_scaffold_1	AUGUSTUS	intron	339455	339539	1.0	+	.	ID=g19.t1.intron6;Parent=g19.t1
HiC_scaffold_1	AUGUSTUS	exon	339540	339664	.	+	.	ID=g19.t1.exon7;Parent=g19.t1
HiC_scaffold_1	AUGUSTUS	CDS	339540	339664	1.0	+	1	ID=g19.t1.CDS7;Parent=g19.t1
HiC_scaffold_1	AUGUSTUS	intron	339665	339828	1.0	+	.	ID=g19.t1.intron7;Parent=g19.t1
HiC_scaffold_1	AUGUSTUS	exon	339829	339995	.	+	.	ID=g19.t1.exon8;Parent=g19.t1
HiC_scaffold_1	AUGUSTUS	CDS	339829	339995	1.0	+	2	ID=g19.t1.CDS8;Parent=g19.t1
HiC_scaffold_1	AUGUSTUS	intron	339996	340726	1.0	+	.	ID=g19.t1.intron8;Parent=g19.t1
HiC_scaffold_1	AUGUSTUS	exon	340727	340795	.	+	.	ID=g19.t1.exon9;Parent=g19.t1
HiC_scaffold_1	AUGUSTUS	CDS	340727	340795	1.0	+	0	ID=g19.t1.CDS9;Parent=g19.t1
HiC_scaffold_1	AUGUSTUS	intron	340796	340909	1.0	+	.	ID=g19.t1.intron9;Parent=g19.t1
HiC_scaffold_1	AUGUSTUS	exon	340910	341041	.	+	.	ID=g19.t1.exon10;Parent=g19.t1
HiC_scaffold_1	AUGUSTUS	CDS	340910	341041	1.0	+	0	ID=g19.t1.CDS10;Parent=g19.t1
HiC_scaffold_1	AUGUSTUS	stop_codon	341039	341041	.	+	0	ID=g19.t1.stop1;Parent=g19.t1
HiC_scaffold_1	gmst	stop_codon	341544	341546	19.167198	-	0	ID=g20.t1.stop1;Parent=g20.t1
HiC_scaffold_1	gmst	gene	341544	341993	.	-	.	ID=g20
HiC_scaffold_1	gmst	mRNA	341544	341993	.	-	.	ID=g20.t1;Parent=g20
HiC_scaffold_1	gmst	CDS	341544	341993	19.167198	-	0	ID=g20.t1.CDS1;Parent=g20.t1
HiC_scaffold_1	gmst	exon	341544	341993	19.167198	-	0	ID=g20.t1.exon1;Parent=g20.t1
HiC_scaffold_1	gmst	start_codon	341991	341993	19.167198	-	0	ID=g20.t1.start1;Parent=g20.t1
HiC_scaffold_1	AUGUSTUS	start_codon	345288	345290	.	+	0	ID=g21.t1.start1;Parent=g21.t1
HiC_scaffold_1	AUGUSTUS	exon	345288	345713	.	+	.	ID=g21.t1.exon1;Parent=g21.t1
HiC_scaffold_1	AUGUSTUS	CDS	345288	345713	1.0	+	0	ID=g21.t1.CDS1;Parent=g21.t1
HiC_scaffold_1	AUGUSTUS	gene	345288	353267	.	+	.	ID=g21
HiC_scaffold_1	AUGUSTUS	mRNA	345288	353267	.	+	.	ID=g21.t1;Parent=g21;em_target=9668.ENSMPUP00000009138;em_score=1980.4;em_evalue=0.0;em_tcov=.;em_OGs=KOG1052@1|root,KOG1053@2759|Eukaryota,38C29@33154|Opisthokonta,3BFIC@33208|Metazoa,3CR78@33213|Bilateria,481VM@7711|Chordata,496GU@7742|Vertebrata,3J9UR@40674|Mammalia,3EEFS@33554|Carnivora;em_COG_cat=EPT;em_desc=Glutamate receptor, ionotropic;em_max_annot_lvl=33208|Metazoa;em_Preferred_name=GRIN3B;em_KEGG_ko=ko:K05213,ko:K05214;em_KEGG_Pathway=ko04024,ko04080,ko04724,ko05030,ko05031,ko05033,ko05034,map04024,map04080,map04724,map05030,map05031,map05033,map05034;em_BRITE=ko00000,ko00001,ko04040;em_KEGG_TC=1.A.10.1;em_PFAMs=ANF_receptor,Lig_chan,Lig_chan-Glu_bd,SBP_bac_3;em_GOs=GO:0003674,GO:0005215,GO:0005216,GO:0005261,GO:0005488,GO:0005575,GO:0005623,GO:0005886,GO:0005887,GO:0006810,GO:0006811,GO:0006812,GO:0007154,GO:0007165,GO:0007166,GO:0007215,GO:0008104,GO:0008144,GO:0008150,GO:0008324,GO:0008328,GO:0009987,GO:0010959,GO:0015075,GO:0015267,GO:0015318,GO:0016020,GO:0016021,GO:0016043,GO:0016594,GO:0016597,GO:0017146,GO:0022803,GO:0022838,GO:0022857,GO:0022890,GO:0023052,GO:0030594,GO:0031224,GO:0031226,GO:0031406,GO:0032879,GO:0032991,GO:0033036,GO:0034220,GO:0034613,GO:0034702,GO:0034703,GO:0035235,GO:0036094,GO:0036477,GO:0038023,GO:0042165,GO:0043025,GO:0043167,GO:0043168,GO:0043169,GO:0043177,GO:0043235,GO:0043269,GO:0044297,GO:0044425,GO:0044459,GO:0044464,GO:0045184,GO:0050789,GO:0050794,GO:0050896,GO:0051049,GO:0051179,GO:0051205,GO:0051234,GO:0051641,GO:0051716,GO:0051924,GO:0055085,GO:0060089,GO:0061024,GO:0065007,GO:0070727,GO:0071840,GO:0071944,GO:0072657,GO:0090150,GO:0097458,GO:0098655,GO:0098796,GO:0098797,GO:0098802,GO:0098878,GO:1902495,GO:1990351
HiC_scaffold_1	AUGUSTUS	intron	345714	347187	1.0	+	.	ID=g21.t1.intron1;Parent=g21.t1
HiC_scaffold_1	AUGUSTUS	exon	347188	347377	.	+	.	ID=g21.t1.exon2;Parent=g21.t1
HiC_scaffold_1	AUGUSTUS	CDS	347188	347377	0.91	+	0	ID=g21.t1.CDS2;Parent=g21.t1
HiC_scaffold_1	AUGUSTUS	intron	347378	347465	0.91	+	.	ID=g21.t1.intron2;Parent=g21.t1
HiC_scaffold_1	AUGUSTUS	exon	347466	347784	.	+	.	ID=g21.t1.exon3;Parent=g21.t1
HiC_scaffold_1	AUGUSTUS	CDS	347466	347784	0.91	+	2	ID=g21.t1.CDS3;Parent=g21.t1
HiC_scaffold_1	AUGUSTUS	intron	347785	348356	1.0	+	.	ID=g21.t1.intron3;Parent=g21.t1
HiC_scaffold_1	AUGUSTUS	exon	348357	349389	.	+	.	ID=g21.t1.exon4;Parent=g21.t1
HiC_scaffold_1	AUGUSTUS	CDS	348357	349389	1.0	+	1	ID=g21.t1.CDS4;Parent=g21.t1
HiC_scaffold_1	AUGUSTUS	intron	349390	351262	1.0	+	.	ID=g21.t1.intron4;Parent=g21.t1
HiC_scaffold_1	AUGUSTUS	exon	351263	351408	.	+	.	ID=g21.t1.exon5;Parent=g21.t1
HiC_scaffold_1	AUGUSTUS	CDS	351263	351408	1.0	+	0	ID=g21.t1.CDS5;Parent=g21.t1
HiC_scaffold_1	AUGUSTUS	intron	351409	351821	1.0	+	.	ID=g21.t1.intron5;Parent=g21.t1
HiC_scaffold_1	AUGUSTUS	exon	351822	351937	.	+	.	ID=g21.t1.exon6;Parent=g21.t1
HiC_scaffold_1	AUGUSTUS	CDS	351822	351937	1.0	+	1	ID=g21.t1.CDS6;Parent=g21.t1
HiC_scaffold_1	AUGUSTUS	intron	351938	352026	1.0	+	.	ID=g21.t1.intron6;Parent=g21.t1
HiC_scaffold_1	AUGUSTUS	exon	352027	352178	.	+	.	ID=g21.t1.exon7;Parent=g21.t1
HiC_scaffold_1	AUGUSTUS	CDS	352027	352178	1.0	+	2	ID=g21.t1.CDS7;Parent=g21.t1
HiC_scaffold_1	AUGUSTUS	intron	352179	352453	1.0	+	.	ID=g21.t1.intron7;Parent=g21.t1
HiC_scaffold_1	AUGUSTUS	exon	352454	352618	.	+	.	ID=g21.t1.exon8;Parent=g21.t1
HiC_scaffold_1	AUGUSTUS	CDS	352454	352618	1.0	+	0	ID=g21.t1.CDS8;Parent=g21.t1
HiC_scaffold_1	AUGUSTUS	intron	352619	352714	1.0	+	.	ID=g21.t1.intron8;Parent=g21.t1
HiC_scaffold_1	AUGUSTUS	exon	352715	352770	.	+	.	ID=g21.t1.exon9;Parent=g21.t1
HiC_scaffold_1	AUGUSTUS	CDS	352715	352770	1.0	+	0	ID=g21.t1.CDS9;Parent=g21.t1
HiC_scaffold_1	AUGUSTUS	intron	352771	352900	1.0	+	.	ID=g21.t1.intron9;Parent=g21.t1
HiC_scaffold_1	AUGUSTUS	exon	352901	353267	.	+	.	ID=g21.t1.exon10;Parent=g21.t1
HiC_scaffold_1	AUGUSTUS	CDS	352901	353267	1.0	+	1	ID=g21.t1.CDS10;Parent=g21.t1
HiC_scaffold_1	AUGUSTUS	stop_codon	353265	353267	.	+	0	ID=g21.t1.stop1;Parent=g21.t1
HiC_scaffold_1	AUGUSTUS	stop_codon	354105	354107	.	-	0	ID=g22.t1.stop1;Parent=g22.t1
HiC_scaffold_1	AUGUSTUS	exon	354105	354662	.	-	.	ID=g22.t1.exon1;Parent=g22.t1
HiC_scaffold_1	AUGUSTUS	CDS	354105	354662	1.0	-	0	ID=g22.t1.CDS1;Parent=g22.t1
HiC_scaffold_1	AUGUSTUS	gene	354105	361921	.	-	.	ID=g22
HiC_scaffold_1	AUGUSTUS	mRNA	354105	361921	1.0	-	.	ID=g22.t1;Parent=g22;em_target=9707.XP_004395490.1;em_score=1374.1;em_evalue=0.0;em_tcov=.;em_OGs=KOG2092@1|root,KOG2092@2759|Eukaryota,38N3C@33154|Opisthokonta,3BD01@33208|Metazoa,3CVVX@33213|Bilateria,487BJ@7711|Chordata,494S3@7742|Vertebrata,3J6B9@40674|Mammalia,3EM4X@33554|Carnivora;em_COG_cat=S;em_desc=Transmembrane protein 259;em_max_annot_lvl=33208|Metazoa;em_Preferred_name=TMEM259;em_PFAMs=Membralin;em_GOs=GO:0003002,GO:0005575,GO:0005622,GO:0005623,GO:0005737,GO:0005783,GO:0006950,GO:0007275,GO:0007389,GO:0007444,GO:0007447,GO:0007450,GO:0008150,GO:0009888,GO:0009893,GO:0009894,GO:0009896,GO:0009953,GO:0009987,GO:0010604,GO:0010941,GO:0012505,GO:0019222,GO:0030162,GO:0031323,GO:0031325,GO:0031329,GO:0031331,GO:0032268,GO:0032270,GO:0032501,GO:0032502,GO:0033554,GO:0034976,GO:0035220,GO:0035222,GO:0035295,GO:0042176,GO:0043226,GO:0043227,GO:0043229,GO:0043231,GO:0044424,GO:0044444,GO:0044464,GO:0045732,GO:0045862,GO:0048190,GO:0048513,GO:0048518,GO:0048519,GO:0048522,GO:0048523,GO:0048583,GO:0048584,GO:0048731,GO:0048856,GO:0050789,GO:0050794,GO:0050896,GO:0051171,GO:0051173,GO:0051246,GO:0051247,GO:0051716,GO:0060255,GO:0060429,GO:0060548,GO:0061136,GO:0065007,GO:0080090,GO:0080134,GO:0080135,GO:1901214,GO:1901215,GO:1901800,GO:1903050,GO:1903052,GO:1903362,GO:1903364,GO:1904292,GO:1904294,GO:1905897,GO:1905898
HiC_scaffold_1	AUGUSTUS	intron	354663	354774	1.0	-	.	ID=g22.t1.intron1;Parent=g22.t1
HiC_scaffold_1	AUGUSTUS	exon	354775	354874	.	-	.	ID=g22.t1.exon2;Parent=g22.t1
HiC_scaffold_1	AUGUSTUS	CDS	354775	354874	1.0	-	1	ID=g22.t1.CDS2;Parent=g22.t1
HiC_scaffold_1	AUGUSTUS	intron	354875	354941	1.0	-	.	ID=g22.t1.intron2;Parent=g22.t1
HiC_scaffold_1	AUGUSTUS	exon	354942	355074	.	-	.	ID=g22.t1.exon3;Parent=g22.t1
HiC_scaffold_1	AUGUSTUS	CDS	354942	355074	1.0	-	2	ID=g22.t1.CDS3;Parent=g22.t1
HiC_scaffold_1	AUGUSTUS	intron	355075	355152	1.0	-	.	ID=g22.t1.intron3;Parent=g22.t1
HiC_scaffold_1	AUGUSTUS	exon	355153	355236	.	-	.	ID=g22.t1.exon4;Parent=g22.t1
HiC_scaffold_1	AUGUSTUS	CDS	355153	355236	1.0	-	2	ID=g22.t1.CDS4;Parent=g22.t1
HiC_scaffold_1	AUGUSTUS	intron	355237	355365	1.0	-	.	ID=g22.t1.intron4;Parent=g22.t1
HiC_scaffold_1	AUGUSTUS	exon	355366	355423	.	-	.	ID=g22.t1.exon5;Parent=g22.t1
HiC_scaffold_1	AUGUSTUS	CDS	355366	355423	1.0	-	0	ID=g22.t1.CDS5;Parent=g22.t1
HiC_scaffold_1	AUGUSTUS	intron	355424	355500	1.0	-	.	ID=g22.t1.intron5;Parent=g22.t1
HiC_scaffold_1	AUGUSTUS	exon	355501	355601	.	-	.	ID=g22.t1.exon6;Parent=g22.t1
HiC_scaffold_1	AUGUSTUS	CDS	355501	355601	1.0	-	2	ID=g22.t1.CDS6;Parent=g22.t1
HiC_scaffold_1	AUGUSTUS	intron	355602	355687	1.0	-	.	ID=g22.t1.intron6;Parent=g22.t1
HiC_scaffold_1	AUGUSTUS	exon	355688	355810	.	-	.	ID=g22.t1.exon7;Parent=g22.t1
HiC_scaffold_1	AUGUSTUS	CDS	355688	355810	1.0	-	2	ID=g22.t1.CDS7;Parent=g22.t1
HiC_scaffold_1	AUGUSTUS	intron	355811	355989	1.0	-	.	ID=g22.t1.intron7;Parent=g22.t1
HiC_scaffold_1	AUGUSTUS	exon	355990	356100	.	-	.	ID=g22.t1.exon8;Parent=g22.t1
HiC_scaffold_1	AUGUSTUS	CDS	355990	356100	1.0	-	2	ID=g22.t1.CDS8;Parent=g22.t1
HiC_scaffold_1	AUGUSTUS	intron	356101	356863	1.0	-	.	ID=g22.t1.intron8;Parent=g22.t1
HiC_scaffold_1	AUGUSTUS	exon	356864	356963	.	-	.	ID=g22.t1.exon9;Parent=g22.t1
HiC_scaffold_1	AUGUSTUS	CDS	356864	356963	1.0	-	0	ID=g22.t1.CDS9;Parent=g22.t1
HiC_scaffold_1	AUGUSTUS	intron	356964	357608	1.0	-	.	ID=g22.t1.intron9;Parent=g22.t1
HiC_scaffold_1	AUGUSTUS	exon	357609	357887	.	-	.	ID=g22.t1.exon10;Parent=g22.t1
HiC_scaffold_1	AUGUSTUS	CDS	357609	357887	1.0	-	0	ID=g22.t1.CDS10;Parent=g22.t1
HiC_scaffold_1	AUGUSTUS	intron	357888	361696	1.0	-	.	ID=g22.t1.intron10;Parent=g22.t1
HiC_scaffold_1	AUGUSTUS	exon	361697	361921	.	-	.	ID=g22.t1.exon11;Parent=g22.t1
HiC_scaffold_1	AUGUSTUS	CDS	361697	361921	1.0	-	0	ID=g22.t1.CDS11;Parent=g22.t1
HiC_scaffold_1	AUGUSTUS	start_codon	361919	361921	.	-	0	ID=g22.t1.start1;Parent=g22.t1
HiC_scaffold_1	AUGUSTUS	start_codon	367891	367893	.	+	0	ID=g23.t1.start1;Parent=g23.t1
HiC_scaffold_1	AUGUSTUS	exon	367891	367953	.	+	.	ID=g23.t1.exon1;Parent=g23.t1
HiC_scaffold_1	AUGUSTUS	CDS	367891	367953	1.0	+	0	ID=g23.t1.CDS1;Parent=g23.t1
HiC_scaffold_1	AUGUSTUS	gene	367891	374415	.	+	.	ID=g23
HiC_scaffold_1	AUGUSTUS	mRNA	367891	374415	1.0	+	.	ID=g23.t1;Parent=g23;em_target=9707.XP_004395488.1;em_score=673.3;em_evalue=2.3e-205;em_tcov=.;em_OGs=COG5199@1|root,KOG2046@2759|Eukaryota,39Q4D@33154|Opisthokonta,3BHY8@33208|Metazoa,3CWCY@33213|Bilateria,483KA@7711|Chordata,496KT@7742|Vertebrata,3J478@40674|Mammalia,3ERJV@33554|Carnivora;em_COG_cat=Z;em_desc=Thin filament-associated protein that is implicated in the regulation and modulation of smooth muscle contraction. It is capable of binding to actin, calmodulin, troponin C and tropomyosin. The interaction of calponin with actin inhibits the actomyosin Mg-ATPase activity;em_max_annot_lvl=33208|Metazoa;em_Preferred_name=CNN2;em_PFAMs=CH,Calponin;em_GOs=GO:0001725,GO:0001775,GO:0002252,GO:0002263,GO:0002274,GO:0002275,GO:0002283,GO:0002366,GO:0002376,GO:0002443,GO:0002444,GO:0002446,GO:0002520,GO:0003674,GO:0003779,GO:0005488,GO:0005515,GO:0005575,GO:0005576,GO:0005622,GO:0005623,GO:0005737,GO:0005856,GO:0005911,GO:0006810,GO:0006887,GO:0006950,GO:0006955,GO:0006996,GO:0007010,GO:0007154,GO:0007165,GO:0007166,GO:0007275,GO:0008092,GO:0008150,GO:0009605,GO:0009611,GO:0009612,GO:0009628,GO:0009893,GO:0009987,GO:0010033,GO:0010468,GO:0010604,GO:0010628,GO:0012505,GO:0015629,GO:0016043,GO:0016192,GO:0019221,GO:0019222,GO:0023052,GO:0030054,GO:0030097,GO:0030100,GO:0030141,GO:0030334,GO:0030336,GO:0031410,GO:0031974,GO:0031982,GO:0031983,GO:0032432,GO:0032501,GO:0032502,GO:0032879,GO:0032940,GO:0032970,GO:0034097,GO:0034774,GO:0035580,GO:0035722,GO:0036230,GO:0040012,GO:0040013,GO:0042060,GO:0042119,GO:0042127,GO:0042221,GO:0042581,GO:0042641,GO:0043226,GO:0043227,GO:0043228,GO:0043229,GO:0043232,GO:0043233,GO:0043299,GO:0043312,GO:0044422,GO:0044424,GO:0044430,GO:0044433,GO:0044444,GO:0044446,GO:0044464,GO:0045055,GO:0045321,GO:0045806,GO:0046903,GO:0048513,GO:0048518,GO:0048519,GO:0048523,GO:0048534,GO:0048731,GO:0048856,GO:0050764,GO:0050765,GO:0050789,GO:0050794,GO:0050896,GO:0051049,GO:0051051,GO:0051128,GO:0051129,GO:0051179,GO:0051234,GO:0051270,GO:0051271,GO:0051716,GO:0060205,GO:0060255,GO:0060627,GO:0065007,GO:0070013,GO:0070671,GO:0070820,GO:0070887,GO:0071214,GO:0071260,GO:0071310,GO:0071345,GO:0071349,GO:0071496,GO:0071840,GO:0097517,GO:0097708,GO:0099503,GO:0104004,GO:1904724,GO:2000145,GO:2000146;em_KEGG_ko=ko:K20526;em_BRITE=ko00000,ko04131
HiC_scaffold_1	AUGUSTUS	intron	367954	371616	1.0	+	.	ID=g23.t1.intron1;Parent=g23.t1
HiC_scaffold_1	GeneMark.hmm3	start_codon	371422	371424	.	+	0	ID=g23.t2.start1;Parent=g23.t2
HiC_scaffold_1	GeneMark.hmm3	CDS	371422	371738	.	+	0	ID=g23.t2.CDS1;Parent=g23.t2
HiC_scaffold_1	GeneMark.hmm3	exon	371422	371738	.	+	0	ID=g23.t2.exon1;Parent=g23.t2
HiC_scaffold_1	GeneMark.hmm3	mRNA	371422	374415	.	+	.	ID=g23.t2;Parent=g23;em_target=9668.ENSMPUP00000008968;em_score=686.0;em_evalue=5.1e-209;em_tcov=.;em_OGs=COG5199@1|root,KOG2046@2759|Eukaryota,39Q4D@33154|Opisthokonta,3BHY8@33208|Metazoa,3CWCY@33213|Bilateria,483KA@7711|Chordata,496KT@7742|Vertebrata,3J478@40674|Mammalia,3ERJV@33554|Carnivora;em_COG_cat=Z;em_desc=Thin filament-associated protein that is implicated in the regulation and modulation of smooth muscle contraction. It is capable of binding to actin, calmodulin, troponin C and tropomyosin. The interaction of calponin with actin inhibits the actomyosin Mg-ATPase activity;em_max_annot_lvl=33208|Metazoa;em_Preferred_name=CNN2;em_PFAMs=CH,Calponin;em_GOs=GO:0001725,GO:0001775,GO:0002252,GO:0002263,GO:0002274,GO:0002275,GO:0002283,GO:0002366,GO:0002376,GO:0002443,GO:0002444,GO:0002446,GO:0002520,GO:0003674,GO:0003779,GO:0005488,GO:0005515,GO:0005575,GO:0005576,GO:0005622,GO:0005623,GO:0005737,GO:0005856,GO:0005911,GO:0006810,GO:0006887,GO:0006950,GO:0006955,GO:0006996,GO:0007010,GO:0007154,GO:0007165,GO:0007166,GO:0007275,GO:0008092,GO:0008150,GO:0009605,GO:0009611,GO:0009612,GO:0009628,GO:0009893,GO:0009987,GO:0010033,GO:0010468,GO:0010604,GO:0010628,GO:0012505,GO:0015629,GO:0016043,GO:0016192,GO:0019221,GO:0019222,GO:0023052,GO:0030054,GO:0030097,GO:0030100,GO:0030141,GO:0030334,GO:0030336,GO:0031410,GO:0031974,GO:0031982,GO:0031983,GO:0032432,GO:0032501,GO:0032502,GO:0032879,GO:0032940,GO:0032970,GO:0034097,GO:0034774,GO:0035580,GO:0035722,GO:0036230,GO:0040012,GO:0040013,GO:0042060,GO:0042119,GO:0042127,GO:0042221,GO:0042581,GO:0042641,GO:0043226,GO:0043227,GO:0043228,GO:0043229,GO:0043232,GO:0043233,GO:0043299,GO:0043312,GO:0044422,GO:0044424,GO:0044430,GO:0044433,GO:0044444,GO:0044446,GO:0044464,GO:0045055,GO:0045321,GO:0045806,GO:0046903,GO:0048513,GO:0048518,GO:0048519,GO:0048523,GO:0048534,GO:0048731,GO:0048856,GO:0050764,GO:0050765,GO:0050789,GO:0050794,GO:0050896,GO:0051049,GO:0051051,GO:0051128,GO:0051129,GO:0051179,GO:0051234,GO:0051270,GO:0051271,GO:0051716,GO:0060205,GO:0060255,GO:0060627,GO:0065007,GO:0070013,GO:0070671,GO:0070820,GO:0070887,GO:0071214,GO:0071260,GO:0071310,GO:0071345,GO:0071349,GO:0071496,GO:0071840,GO:0097517,GO:0097708,GO:0099503,GO:0104004,GO:1904724,GO:2000145,GO:2000146;em_KEGG_ko=ko:K20526;em_BRITE=ko00000,ko04131
HiC_scaffold_1	AUGUSTUS	exon	371617	371738	.	+	.	ID=g23.t1.exon2;Parent=g23.t1
HiC_scaffold_1	AUGUSTUS	CDS	371617	371738	1.0	+	0	ID=g23.t1.CDS2;Parent=g23.t1
HiC_scaffold_1	GeneMark.hmm3	intron	371739	372179	.	+	2	ID=g23.t2.intron1;Parent=g23.t2
HiC_scaffold_1	AUGUSTUS	intron	371739	372179	1.0	+	.	ID=g23.t1.intron2;Parent=g23.t1
HiC_scaffold_1	AUGUSTUS	exon	372180	372246	.	+	.	ID=g23.t1.exon3;Parent=g23.t1
HiC_scaffold_1	GeneMark.hmm3	CDS	372180	372246	.	+	1	ID=g23.t2.CDS2;Parent=g23.t2
HiC_scaffold_1	GeneMark.hmm3	exon	372180	372246	.	+	1	ID=g23.t2.exon2;Parent=g23.t2
HiC_scaffold_1	AUGUSTUS	CDS	372180	372246	1.0	+	1	ID=g23.t1.CDS3;Parent=g23.t1
HiC_scaffold_1	GeneMark.hmm3	intron	372247	372353	.	+	0	ID=g23.t2.intron2;Parent=g23.t2
HiC_scaffold_1	AUGUSTUS	intron	372247	372353	1.0	+	.	ID=g23.t1.intron3;Parent=g23.t1
HiC_scaffold_1	AUGUSTUS	exon	372354	372491	.	+	.	ID=g23.t1.exon4;Parent=g23.t1
HiC_scaffold_1	GeneMark.hmm3	CDS	372354	372491	.	+	0	ID=g23.t2.CDS3;Parent=g23.t2
HiC_scaffold_1	GeneMark.hmm3	exon	372354	372491	.	+	0	ID=g23.t2.exon3;Parent=g23.t2
HiC_scaffold_1	AUGUSTUS	CDS	372354	372491	1.0	+	0	ID=g23.t1.CDS4;Parent=g23.t1
HiC_scaffold_1	GeneMark.hmm3	intron	372492	373156	.	+	0	ID=g23.t2.intron3;Parent=g23.t2
HiC_scaffold_1	AUGUSTUS	intron	372492	373156	1.0	+	.	ID=g23.t1.intron4;Parent=g23.t1
HiC_scaffold_1	AUGUSTUS	exon	373157	373273	.	+	.	ID=g23.t1.exon5;Parent=g23.t1
HiC_scaffold_1	GeneMark.hmm3	CDS	373157	373273	.	+	0	ID=g23.t2.CDS4;Parent=g23.t2
HiC_scaffold_1	GeneMark.hmm3	exon	373157	373273	.	+	0	ID=g23.t2.exon4;Parent=g23.t2
HiC_scaffold_1	AUGUSTUS	CDS	373157	373273	1.0	+	0	ID=g23.t1.CDS5;Parent=g23.t1
HiC_scaffold_1	GeneMark.hmm3	intron	373274	373437	.	+	0	ID=g23.t2.intron4;Parent=g23.t2
HiC_scaffold_1	AUGUSTUS	intron	373274	373437	1.0	+	.	ID=g23.t1.intron5;Parent=g23.t1
HiC_scaffold_1	AUGUSTUS	exon	373438	373584	.	+	.	ID=g23.t1.exon6;Parent=g23.t1
HiC_scaffold_1	GeneMark.hmm3	CDS	373438	373584	.	+	0	ID=g23.t2.CDS5;Parent=g23.t2
HiC_scaffold_1	GeneMark.hmm3	exon	373438	373584	.	+	0	ID=g23.t2.exon5;Parent=g23.t2
HiC_scaffold_1	AUGUSTUS	CDS	373438	373584	1.0	+	0	ID=g23.t1.CDS6;Parent=g23.t1
HiC_scaffold_1	GeneMark.hmm3	intron	373585	374136	.	+	0	ID=g23.t2.intron5;Parent=g23.t2
HiC_scaffold_1	AUGUSTUS	intron	373585	374136	1.0	+	.	ID=g23.t1.intron6;Parent=g23.t1
HiC_scaffold_1	AUGUSTUS	exon	374137	374415	.	+	.	ID=g23.t1.exon7;Parent=g23.t1
HiC_scaffold_1	GeneMark.hmm3	CDS	374137	374415	.	+	0	ID=g23.t2.CDS6;Parent=g23.t2
HiC_scaffold_1	GeneMark.hmm3	exon	374137	374415	.	+	0	ID=g23.t2.exon6;Parent=g23.t2
HiC_scaffold_1	AUGUSTUS	CDS	374137	374415	1.0	+	0	ID=g23.t1.CDS7;Parent=g23.t1
HiC_scaffold_1	AUGUSTUS	stop_codon	374413	374415	.	+	0	ID=g23.t1.stop1;Parent=g23.t1
HiC_scaffold_1	GeneMark.hmm3	stop_codon	374413	374415	.	+	0	ID=g23.t2.stop1;Parent=g23.t2
HiC_scaffold_1	gmst	start_codon	377261	377263	709.366028	+	0	ID=g24.t1.start1;Parent=g24.t1
HiC_scaffold_1	gmst	CDS	377261	377323	709.366028	+	0	ID=g24.t1.CDS1;Parent=g24.t1
HiC_scaffold_1	gmst	exon	377261	377323	709.366028	+	0	ID=g24.t1.exon1;Parent=g24.t1
HiC_scaffold_1	gmst	gene	377261	393439	.	+	.	ID=g24
HiC_scaffold_1	gmst	mRNA	377261	393439	.	+	.	ID=g24.t1;Parent=g24;em_target=9668.ENSMPUP00000008944;em_score=4600.9;em_evalue=0.0;em_tcov=.;em_OGs=COG1131@1|root,KOG0059@2759|Eukaryota,38FW1@33154|Opisthokonta,3BP00@33208|Metazoa,3D2KM@33213|Bilateria,483JS@7711|Chordata,490RJ@7742|Vertebrata,3JEB2@40674|Mammalia,3EQ1E@33554|Carnivora;em_COG_cat=I;em_desc=cassette subfamily A;em_max_annot_lvl=33208|Metazoa;em_Preferred_name=ABCA7;em_PFAMs=ABC2_membrane_3,ABC_tran;em_KEGG_ko=ko:K05645;em_KEGG_Pathway=ko02010,map02010;em_BRITE=ko00000,ko00001,ko02000;em_KEGG_TC=3.A.1.211;em_GOs=GO:0000166,GO:0001726,GO:0001891,GO:0001932,GO:0001934,GO:0003008,GO:0003674,GO:0003824,GO:0004012,GO:0004888,GO:0005215,GO:0005319,GO:0005488,GO:0005524,GO:0005548,GO:0005575,GO:0005622,GO:0005623,GO:0005737,GO:0005794,GO:0005886,GO:0006464,GO:0006807,GO:0006810,GO:0006811,GO:0006820,GO:0006869,GO:0006897,GO:0006898,GO:0007154,GO:0007165,GO:0007166,GO:0007610,GO:0007611,GO:0007613,GO:0008104,GO:0008144,GO:0008150,GO:0008152,GO:0008525,GO:0009889,GO:0009890,GO:0009892,GO:0009893,GO:0009966,GO:0009967,GO:0009986,GO:0009987,GO:0010556,GO:0010558,GO:0010559,GO:0010561,GO:0010562,GO:0010604,GO:0010605,GO:0010646,GO:0010647,GO:0010874,GO:0010875,GO:0010876,GO:0012505,GO:0015399,GO:0015405,GO:0015711,GO:0015748,GO:0015850,GO:0015914,GO:0015918,GO:0016020,GO:0016021,GO:0016043,GO:0016192,GO:0016462,GO:0016787,GO:0016817,GO:0016818,GO:0016887,GO:0017076,GO:0017111,GO:0018149,GO:0019220,GO:0019222,GO:0019538,GO:0022607,GO:0022804,GO:0022857,GO:0023051,GO:0023052,GO:0023056,GO:0030054,GO:0030100,GO:0030226,GO:0030301,GO:0030554,GO:0031224,GO:0031252,GO:0031253,GO:0031256,GO:0031323,GO:0031324,GO:0031325,GO:0031326,GO:0031327,GO:0031399,GO:0031401,GO:0032268,GO:0032270,GO:0032368,GO:0032370,GO:0032371,GO:0032373,GO:0032374,GO:0032376,GO:0032501,GO:0032553,GO:0032555,GO:0032559,GO:0032587,GO:0032879,GO:0032991,GO:0033036,GO:0033344,GO:0033365,GO:0033700,GO:0034188,GO:0034204,GO:0034248,GO:0034249,GO:0034377,GO:0034380,GO:0034504,GO:0034613,GO:0035639,GO:0036094,GO:0036211,GO:0038023,GO:0038024,GO:0038027,GO:0042325,GO:0042327,GO:0042623,GO:0042626,GO:0042984,GO:0042985,GO:0042995,GO:0043062,GO:0043167,GO:0043168,GO:0043170,GO:0043190,GO:0043226,GO:0043227,GO:0043229,GO:0043231,GO:0043269,GO:0043270,GO:0043408,GO:0043410,GO:0043412,GO:0043492,GO:0043933,GO:0044070,GO:0044085,GO:0044237,GO:0044238,GO:0044260,GO:0044267,GO:0044424,GO:0044425,GO:0044444,GO:0044459,GO:0044463,GO:0044464,GO:0045332,GO:0045807,GO:0045937,GO:0048518,GO:0048519,GO:0048522,GO:0048523,GO:0048583,GO:0048584,GO:0050764,GO:0050766,GO:0050789,GO:0050794,GO:0050877,GO:0050890,GO:0050896,GO:0051049,GO:0051050,GO:0051128,GO:0051130,GO:0051171,GO:0051172,GO:0051173,GO:0051174,GO:0051179,GO:0051234,GO:0051239,GO:0051240,GO:0051246,GO:0051247,GO:0051248,GO:0051641,GO:0051716,GO:0055085,GO:0060089,GO:0060099,GO:0060100,GO:0060255,GO:0060627,GO:0061024,GO:0065003,GO:0065005,GO:0065007,GO:0065008,GO:0070372,GO:0070374,GO:0070727,GO:0071702,GO:0071704,GO:0071825,GO:0071827,GO:0071840,GO:0071944,GO:0080090,GO:0090554,GO:0090556,GO:0097006,GO:0097035,GO:0097159,GO:0097367,GO:0098533,GO:0098590,GO:0098657,GO:0098796,GO:0098797,GO:0120025,GO:0120038,GO:1900221,GO:1900223,GO:1901074,GO:1901076,GO:1901265,GO:1901363,GO:1901564,GO:1902003,GO:1902430,GO:1902494,GO:1902495,GO:1902531,GO:1902533,GO:1902991,GO:1902992,GO:1902994,GO:1902995,GO:1903018,GO:1903019,GO:1903793,GO:1904949,GO:1905153,GO:1905155,GO:1905952,GO:1905954,GO:1990351,GO:2000112,GO:2000113,GO:2000425,GO:2000427,GO:2001138,GO:2001140
HiC_scaffold_1	gmst	intron	377324	377412	709.366028	+	0	ID=g24.t1.intron1;Parent=g24.t1
HiC_scaffold_1	gmst	CDS	377413	377509	709.366028	+	0	ID=g24.t1.CDS2;Parent=g24.t1
HiC_scaffold_1	gmst	exon	377413	377509	709.366028	+	0	ID=g24.t1.exon2;Parent=g24.t1
HiC_scaffold_1	gmst	intron	377510	377704	709.366028	+	0	ID=g24.t1.intron2;Parent=g24.t1
HiC_scaffold_1	gmst	CDS	377705	377846	709.366028	+	2	ID=g24.t1.CDS3;Parent=g24.t1
HiC_scaffold_1	gmst	exon	377705	377846	709.366028	+	2	ID=g24.t1.exon3;Parent=g24.t1
HiC_scaffold_1	gmst	intron	377847	377929	709.366028	+	0	ID=g24.t1.intron3;Parent=g24.t1
HiC_scaffold_1	gmst	CDS	377930	378042	709.366028	+	1	ID=g24.t1.CDS4;Parent=g24.t1
HiC_scaffold_1	gmst	exon	377930	378042	709.366028	+	1	ID=g24.t1.exon4;Parent=g24.t1
HiC_scaffold_1	gmst	intron	378043	378176	709.366028	+	0	ID=g24.t1.intron4;Parent=g24.t1
HiC_scaffold_1	gmst	CDS	378177	378253	709.366028	+	2	ID=g24.t1.CDS5;Parent=g24.t1
HiC_scaffold_1	gmst	exon	378177	378253	709.366028	+	2	ID=g24.t1.exon5;Parent=g24.t1
HiC_scaffold_1	gmst	intron	378254	378612	709.366028	+	0	ID=g24.t1.intron5;Parent=g24.t1
HiC_scaffold_1	gmst	CDS	378613	378693	709.366028	+	0	ID=g24.t1.CDS6;Parent=g24.t1
HiC_scaffold_1	gmst	exon	378613	378693	709.366028	+	0	ID=g24.t1.exon6;Parent=g24.t1
HiC_scaffold_1	gmst	intron	378694	378910	709.366028	+	0	ID=g24.t1.intron6;Parent=g24.t1
HiC_scaffold_1	gmst	CDS	378911	379121	709.366028	+	0	ID=g24.t1.CDS7;Parent=g24.t1
HiC_scaffold_1	gmst	exon	378911	379121	709.366028	+	0	ID=g24.t1.exon7;Parent=g24.t1
HiC_scaffold_1	gmst	intron	379122	379202	709.366028	+	0	ID=g24.t1.intron7;Parent=g24.t1
HiC_scaffold_1	gmst	CDS	379203	379342	709.366028	+	2	ID=g24.t1.CDS8;Parent=g24.t1
HiC_scaffold_1	gmst	exon	379203	379342	709.366028	+	2	ID=g24.t1.exon8;Parent=g24.t1
HiC_scaffold_1	gmst	intron	379343	379675	709.366028	+	0	ID=g24.t1.intron8;Parent=g24.t1
HiC_scaffold_1	gmst	CDS	379676	379792	709.366028	+	0	ID=g24.t1.CDS9;Parent=g24.t1
HiC_scaffold_1	gmst	exon	379676	379792	709.366028	+	0	ID=g24.t1.exon9;Parent=g24.t1
HiC_scaffold_1	gmst	intron	379793	379972	709.366028	+	0	ID=g24.t1.intron9;Parent=g24.t1
HiC_scaffold_1	gmst	CDS	379973	380140	709.366028	+	0	ID=g24.t1.CDS10;Parent=g24.t1
HiC_scaffold_1	gmst	exon	379973	380140	709.366028	+	0	ID=g24.t1.exon10;Parent=g24.t1
HiC_scaffold_1	gmst	intron	380141	380420	709.366028	+	0	ID=g24.t1.intron10;Parent=g24.t1
HiC_scaffold_1	gmst	CDS	380421	380638	709.366028	+	0	ID=g24.t1.CDS11;Parent=g24.t1
HiC_scaffold_1	gmst	exon	380421	380638	709.366028	+	0	ID=g24.t1.exon11;Parent=g24.t1
HiC_scaffold_1	gmst	intron	380639	380797	709.366028	+	0	ID=g24.t1.intron11;Parent=g24.t1
HiC_scaffold_1	gmst	CDS	380798	380974	709.366028	+	1	ID=g24.t1.CDS12;Parent=g24.t1
HiC_scaffold_1	gmst	exon	380798	380974	709.366028	+	1	ID=g24.t1.exon12;Parent=g24.t1
HiC_scaffold_1	gmst	intron	380975	381163	709.366028	+	0	ID=g24.t1.intron12;Parent=g24.t1
HiC_scaffold_1	gmst	CDS	381164	381386	709.366028	+	1	ID=g24.t1.CDS13;Parent=g24.t1
HiC_scaffold_1	gmst	exon	381164	381386	709.366028	+	1	ID=g24.t1.exon13;Parent=g24.t1
HiC_scaffold_1	gmst	intron	381387	381487	709.366028	+	0	ID=g24.t1.intron13;Parent=g24.t1
HiC_scaffold_1	gmst	CDS	381488	381709	709.366028	+	0	ID=g24.t1.CDS14;Parent=g24.t1
HiC_scaffold_1	gmst	exon	381488	381709	709.366028	+	0	ID=g24.t1.exon14;Parent=g24.t1
HiC_scaffold_1	gmst	intron	381710	381784	709.366028	+	0	ID=g24.t1.intron14;Parent=g24.t1
HiC_scaffold_1	gmst	CDS	381785	381986	709.366028	+	0	ID=g24.t1.CDS15;Parent=g24.t1
HiC_scaffold_1	gmst	exon	381785	381986	709.366028	+	0	ID=g24.t1.exon15;Parent=g24.t1
HiC_scaffold_1	gmst	intron	381987	382271	709.366028	+	0	ID=g24.t1.intron15;Parent=g24.t1
HiC_scaffold_1	gmst	CDS	382272	382382	709.366028	+	2	ID=g24.t1.CDS16;Parent=g24.t1
HiC_scaffold_1	gmst	exon	382272	382382	709.366028	+	2	ID=g24.t1.exon16;Parent=g24.t1
HiC_scaffold_1	gmst	intron	382383	382651	709.366028	+	0	ID=g24.t1.intron16;Parent=g24.t1
HiC_scaffold_1	gmst	CDS	382652	382823	709.366028	+	2	ID=g24.t1.CDS17;Parent=g24.t1
HiC_scaffold_1	gmst	exon	382652	382823	709.366028	+	2	ID=g24.t1.exon17;Parent=g24.t1
HiC_scaffold_1	gmst	intron	382824	383099	709.366028	+	0	ID=g24.t1.intron17;Parent=g24.t1
HiC_scaffold_1	gmst	CDS	383100	383231	709.366028	+	1	ID=g24.t1.CDS18;Parent=g24.t1
HiC_scaffold_1	gmst	exon	383100	383231	709.366028	+	1	ID=g24.t1.exon18;Parent=g24.t1
HiC_scaffold_1	gmst	intron	383232	383328	709.366028	+	0	ID=g24.t1.intron18;Parent=g24.t1
HiC_scaffold_1	gmst	CDS	383329	383468	709.366028	+	1	ID=g24.t1.CDS19;Parent=g24.t1
HiC_scaffold_1	gmst	exon	383329	383468	709.366028	+	1	ID=g24.t1.exon19;Parent=g24.t1
HiC_scaffold_1	gmst	intron	383469	383677	709.366028	+	0	ID=g24.t1.intron19;Parent=g24.t1
HiC_scaffold_1	gmst	CDS	383678	383815	709.366028	+	2	ID=g24.t1.CDS20;Parent=g24.t1
HiC_scaffold_1	gmst	exon	383678	383815	709.366028	+	2	ID=g24.t1.exon20;Parent=g24.t1
HiC_scaffold_1	gmst	intron	383816	384017	709.366028	+	0	ID=g24.t1.intron20;Parent=g24.t1
HiC_scaffold_1	gmst	CDS	384018	384202	709.366028	+	2	ID=g24.t1.CDS21;Parent=g24.t1
HiC_scaffold_1	gmst	exon	384018	384202	709.366028	+	2	ID=g24.t1.exon21;Parent=g24.t1
HiC_scaffold_1	gmst	intron	384203	384287	709.366028	+	0	ID=g24.t1.intron21;Parent=g24.t1
HiC_scaffold_1	gmst	CDS	384288	384360	709.366028	+	0	ID=g24.t1.CDS22;Parent=g24.t1
HiC_scaffold_1	gmst	exon	384288	384360	709.366028	+	0	ID=g24.t1.exon22;Parent=g24.t1
HiC_scaffold_1	gmst	intron	384361	384672	709.366028	+	0	ID=g24.t1.intron22;Parent=g24.t1
HiC_scaffold_1	gmst	CDS	384673	384875	709.366028	+	2	ID=g24.t1.CDS23;Parent=g24.t1
HiC_scaffold_1	gmst	exon	384673	384875	709.366028	+	2	ID=g24.t1.exon23;Parent=g24.t1
HiC_scaffold_1	gmst	intron	384876	385097	709.366028	+	0	ID=g24.t1.intron23;Parent=g24.t1
HiC_scaffold_1	gmst	CDS	385098	385158	709.366028	+	0	ID=g24.t1.CDS24;Parent=g24.t1
HiC_scaffold_1	gmst	exon	385098	385158	709.366028	+	0	ID=g24.t1.exon24;Parent=g24.t1
HiC_scaffold_1	gmst	intron	385159	385365	709.366028	+	0	ID=g24.t1.intron24;Parent=g24.t1
HiC_scaffold_1	gmst	CDS	385366	385470	709.366028	+	2	ID=g24.t1.CDS25;Parent=g24.t1
HiC_scaffold_1	gmst	exon	385366	385470	709.366028	+	2	ID=g24.t1.exon25;Parent=g24.t1
HiC_scaffold_1	gmst	intron	385471	385548	709.366028	+	0	ID=g24.t1.intron25;Parent=g24.t1
HiC_scaffold_1	gmst	CDS	385549	385694	709.366028	+	2	ID=g24.t1.CDS26;Parent=g24.t1
HiC_scaffold_1	gmst	exon	385549	385694	709.366028	+	2	ID=g24.t1.exon26;Parent=g24.t1
HiC_scaffold_1	gmst	intron	385695	385929	709.366028	+	0	ID=g24.t1.intron26;Parent=g24.t1
HiC_scaffold_1	gmst	CDS	385930	386054	709.366028	+	0	ID=g24.t1.CDS27;Parent=g24.t1
HiC_scaffold_1	gmst	exon	385930	386054	709.366028	+	0	ID=g24.t1.exon27;Parent=g24.t1
HiC_scaffold_1	gmst	intron	386055	386128	709.366028	+	0	ID=g24.t1.intron27;Parent=g24.t1
HiC_scaffold_1	gmst	CDS	386129	386224	709.366028	+	1	ID=g24.t1.CDS28;Parent=g24.t1
HiC_scaffold_1	gmst	exon	386129	386224	709.366028	+	1	ID=g24.t1.exon28;Parent=g24.t1
HiC_scaffold_1	gmst	intron	386225	386389	709.366028	+	0	ID=g24.t1.intron28;Parent=g24.t1
HiC_scaffold_1	gmst	CDS	386390	386677	709.366028	+	1	ID=g24.t1.CDS29;Parent=g24.t1
HiC_scaffold_1	gmst	exon	386390	386677	709.366028	+	1	ID=g24.t1.exon29;Parent=g24.t1
HiC_scaffold_1	gmst	intron	386678	386821	709.366028	+	0	ID=g24.t1.intron29;Parent=g24.t1
HiC_scaffold_1	gmst	CDS	386822	386854	709.366028	+	1	ID=g24.t1.CDS30;Parent=g24.t1
HiC_scaffold_1	gmst	exon	386822	386854	709.366028	+	1	ID=g24.t1.exon30;Parent=g24.t1
HiC_scaffold_1	gmst	intron	386855	386936	709.366028	+	0	ID=g24.t1.intron30;Parent=g24.t1
HiC_scaffold_1	gmst	CDS	386937	387114	709.366028	+	1	ID=g24.t1.CDS31;Parent=g24.t1
HiC_scaffold_1	gmst	exon	386937	387114	709.366028	+	1	ID=g24.t1.exon31;Parent=g24.t1
HiC_scaffold_1	gmst	intron	387115	387198	709.366028	+	0	ID=g24.t1.intron31;Parent=g24.t1
HiC_scaffold_1	gmst	CDS	387199	387368	709.366028	+	0	ID=g24.t1.CDS32;Parent=g24.t1
HiC_scaffold_1	gmst	exon	387199	387368	709.366028	+	0	ID=g24.t1.exon32;Parent=g24.t1
HiC_scaffold_1	gmst	intron	387369	387686	709.366028	+	0	ID=g24.t1.intron32;Parent=g24.t1
HiC_scaffold_1	gmst	CDS	387687	387864	709.366028	+	1	ID=g24.t1.CDS33;Parent=g24.t1
HiC_scaffold_1	gmst	exon	387687	387864	709.366028	+	1	ID=g24.t1.exon33;Parent=g24.t1
HiC_scaffold_1	gmst	intron	387865	388094	709.366028	+	0	ID=g24.t1.intron33;Parent=g24.t1
HiC_scaffold_1	gmst	CDS	388095	388210	709.366028	+	0	ID=g24.t1.CDS34;Parent=g24.t1
HiC_scaffold_1	gmst	exon	388095	388210	709.366028	+	0	ID=g24.t1.exon34;Parent=g24.t1
HiC_scaffold_1	gmst	intron	388211	388514	709.366028	+	0	ID=g24.t1.intron34;Parent=g24.t1
HiC_scaffold_1	gmst	CDS	388515	388659	709.366028	+	1	ID=g24.t1.CDS35;Parent=g24.t1
HiC_scaffold_1	gmst	exon	388515	388659	709.366028	+	1	ID=g24.t1.exon35;Parent=g24.t1
HiC_scaffold_1	gmst	intron	388660	388742	709.366028	+	0	ID=g24.t1.intron35;Parent=g24.t1
HiC_scaffold_1	gmst	CDS	388743	388866	709.366028	+	0	ID=g24.t1.CDS36;Parent=g24.t1
HiC_scaffold_1	gmst	exon	388743	388866	709.366028	+	0	ID=g24.t1.exon36;Parent=g24.t1
HiC_scaffold_1	gmst	intron	388867	389440	709.366028	+	0	ID=g24.t1.intron36;Parent=g24.t1
HiC_scaffold_1	gmst	CDS	389441	389570	709.366028	+	2	ID=g24.t1.CDS37;Parent=g24.t1
HiC_scaffold_1	gmst	exon	389441	389570	709.366028	+	2	ID=g24.t1.exon37;Parent=g24.t1
HiC_scaffold_1	gmst	intron	389571	389641	709.366028	+	0	ID=g24.t1.intron37;Parent=g24.t1
HiC_scaffold_1	gmst	CDS	389642	389762	709.366028	+	1	ID=g24.t1.CDS38;Parent=g24.t1
HiC_scaffold_1	gmst	exon	389642	389762	709.366028	+	1	ID=g24.t1.exon38;Parent=g24.t1
HiC_scaffold_1	gmst	intron	389763	389836	709.366028	+	0	ID=g24.t1.intron38;Parent=g24.t1
HiC_scaffold_1	gmst	CDS	389837	389899	709.366028	+	0	ID=g24.t1.CDS39;Parent=g24.t1
HiC_scaffold_1	gmst	exon	389837	389899	709.366028	+	0	ID=g24.t1.exon39;Parent=g24.t1
HiC_scaffold_1	gmst	intron	389900	390881	709.366028	+	0	ID=g24.t1.intron39;Parent=g24.t1
HiC_scaffold_1	gmst	CDS	390882	390988	709.366028	+	0	ID=g24.t1.CDS40;Parent=g24.t1
HiC_scaffold_1	gmst	exon	390882	390988	709.366028	+	0	ID=g24.t1.exon40;Parent=g24.t1
HiC_scaffold_1	gmst	intron	390989	391262	709.366028	+	0	ID=g24.t1.intron40;Parent=g24.t1
HiC_scaffold_1	gmst	CDS	391263	391404	709.366028	+	1	ID=g24.t1.CDS41;Parent=g24.t1
HiC_scaffold_1	gmst	exon	391263	391404	709.366028	+	1	ID=g24.t1.exon41;Parent=g24.t1
HiC_scaffold_1	gmst	intron	391405	391848	709.366028	+	0	ID=g24.t1.intron41;Parent=g24.t1
HiC_scaffold_1	gmst	CDS	391849	391983	709.366028	+	0	ID=g24.t1.CDS42;Parent=g24.t1
HiC_scaffold_1	gmst	exon	391849	391983	709.366028	+	0	ID=g24.t1.exon42;Parent=g24.t1
HiC_scaffold_1	gmst	intron	391984	392065	709.366028	+	0	ID=g24.t1.intron42;Parent=g24.t1
HiC_scaffold_1	gmst	CDS	392066	392169	709.366028	+	0	ID=g24.t1.CDS43;Parent=g24.t1
HiC_scaffold_1	gmst	exon	392066	392169	709.366028	+	0	ID=g24.t1.exon43;Parent=g24.t1
HiC_scaffold_1	gmst	intron	392170	392435	709.366028	+	0	ID=g24.t1.intron43;Parent=g24.t1
HiC_scaffold_1	gmst	CDS	392436	392528	709.366028	+	1	ID=g24.t1.CDS44;Parent=g24.t1
HiC_scaffold_1	gmst	exon	392436	392528	709.366028	+	1	ID=g24.t1.exon44;Parent=g24.t1
HiC_scaffold_1	gmst	intron	392529	392983	709.366028	+	0	ID=g24.t1.intron44;Parent=g24.t1
HiC_scaffold_1	gmst	CDS	392984	393224	709.366028	+	1	ID=g24.t1.CDS45;Parent=g24.t1
HiC_scaffold_1	gmst	exon	392984	393224	709.366028	+	1	ID=g24.t1.exon45;Parent=g24.t1
HiC_scaffold_1	gmst	intron	393225	393313	709.366028	+	0	ID=g24.t1.intron45;Parent=g24.t1
HiC_scaffold_1	gmst	CDS	393314	393439	709.366028	+	0	ID=g24.t1.CDS46;Parent=g24.t1
HiC_scaffold_1	gmst	exon	393314	393439	709.366028	+	0	ID=g24.t1.exon46;Parent=g24.t1
HiC_scaffold_1	gmst	stop_codon	393437	393439	709.366028	+	0	ID=g24.t1.stop1;Parent=g24.t1
HiC_scaffold_1	AUGUSTUS	start_codon	393946	393948	.	+	0	ID=g25.t1.start1;Parent=g25.t1
HiC_scaffold_1	AUGUSTUS	exon	393946	394083	.	+	.	ID=g25.t1.exon1;Parent=g25.t1
HiC_scaffold_1	AUGUSTUS	CDS	393946	394083	1.0	+	0	ID=g25.t1.CDS1;Parent=g25.t1
HiC_scaffold_1	AUGUSTUS	gene	393946	405947	.	+	.	ID=g25
HiC_scaffold_1	AUGUSTUS	mRNA	393946	405947	1.0	+	.	ID=g25.t1;Parent=g25;em_target=9668.ENSMPUP00000008934;em_score=2328.8;em_evalue=0.0;em_tcov=.;em_OGs=KOG1453@1|root,KOG1453@2759|Eukaryota,38DJM@33154|Opisthokonta,3BB6R@33208|Metazoa,3CUHS@33213|Bilateria,484DE@7711|Chordata,495MT@7742|Vertebrata,3JBB2@40674|Mammalia,3EM6W@33554|Carnivora;em_COG_cat=T;em_desc=Rho GTPase activating protein 45;em_max_annot_lvl=33208|Metazoa;em_Preferred_name=HMHA1;em_KEGG_ko=ko:K20644;em_BRITE=ko00000,ko04131;em_PFAMs=C1_1,RhoGAP;em_GOs=GO:0000323,GO:0001775,GO:0002252,GO:0002263,GO:0002274,GO:0002275,GO:0002283,GO:0002366,GO:0002376,GO:0002443,GO:0002444,GO:0002446,GO:0003674,GO:0005096,GO:0005575,GO:0005576,GO:0005622,GO:0005623,GO:0005737,GO:0005764,GO:0005766,GO:0005773,GO:0005775,GO:0005829,GO:0006810,GO:0006887,GO:0006955,GO:0008047,GO:0008150,GO:0009966,GO:0009987,GO:0010646,GO:0012505,GO:0016192,GO:0023051,GO:0030141,GO:0030234,GO:0030695,GO:0031410,GO:0031974,GO:0031982,GO:0031983,GO:0032940,GO:0034774,GO:0035578,GO:0036230,GO:0042119,GO:0042582,GO:0043085,GO:0043087,GO:0043226,GO:0043227,GO:0043229,GO:0043231,GO:0043233,GO:0043299,GO:0043312,GO:0043547,GO:0044093,GO:0044422,GO:0044424,GO:0044433,GO:0044437,GO:0044444,GO:0044446,GO:0044464,GO:0045055,GO:0045321,GO:0046903,GO:0048583,GO:0050789,GO:0050790,GO:0050794,GO:0050896,GO:0051056,GO:0051179,GO:0051234,GO:0051336,GO:0051345,GO:0060205,GO:0060589,GO:0065007,GO:0065009,GO:0070013,GO:0097708,GO:0098772,GO:0099503,GO:1902531
HiC_scaffold_1	AUGUSTUS	intron	394084	395972	1.0	+	.	ID=g25.t1.intron1;Parent=g25.t1
HiC_scaffold_1	AUGUSTUS	start_codon	394981	394983	.	+	0	ID=g25.t2.start1;Parent=g25.t2
HiC_scaffold_1	AUGUSTUS	start_codon	394981	394983	.	+	0	ID=g25.t3.start1;Parent=g25.t3
HiC_scaffold_1	AUGUSTUS	start_codon	394981	394983	.	+	0	ID=g25.t4.start1;Parent=g25.t4
HiC_scaffold_1	AUGUSTUS	exon	394981	395070	.	+	.	ID=g25.t2.exon1;Parent=g25.t2
HiC_scaffold_1	AUGUSTUS	exon	394981	395070	.	+	.	ID=g25.t3.exon1;Parent=g25.t3
HiC_scaffold_1	AUGUSTUS	exon	394981	395070	.	+	.	ID=g25.t4.exon1;Parent=g25.t4
HiC_scaffold_1	AUGUSTUS	CDS	394981	395070	0.98	+	0	ID=g25.t4.CDS1;Parent=g25.t4
HiC_scaffold_1	AUGUSTUS	CDS	394981	395070	1.0	+	0	ID=g25.t2.CDS1;Parent=g25.t2
HiC_scaffold_1	AUGUSTUS	CDS	394981	395070	1.0	+	0	ID=g25.t3.CDS1;Parent=g25.t3
HiC_scaffold_1	AUGUSTUS	mRNA	394981	405947	.	+	.	ID=g25.t4;Parent=g25;em_target=9668.ENSMPUP00000008934;em_score=2367.0;em_evalue=0.0;em_tcov=.;em_OGs=KOG1453@1|root,KOG1453@2759|Eukaryota,38DJM@33154|Opisthokonta,3BB6R@33208|Metazoa,3CUHS@33213|Bilateria,484DE@7711|Chordata,495MT@7742|Vertebrata,3JBB2@40674|Mammalia,3EM6W@33554|Carnivora;em_COG_cat=T;em_desc=Rho GTPase activating protein 45;em_max_annot_lvl=33208|Metazoa;em_Preferred_name=HMHA1;em_KEGG_ko=ko:K20644;em_BRITE=ko00000,ko04131;em_PFAMs=C1_1,RhoGAP;em_GOs=GO:0000323,GO:0001775,GO:0002252,GO:0002263,GO:0002274,GO:0002275,GO:0002283,GO:0002366,GO:0002376,GO:0002443,GO:0002444,GO:0002446,GO:0003674,GO:0005096,GO:0005575,GO:0005576,GO:0005622,GO:0005623,GO:0005737,GO:0005764,GO:0005766,GO:0005773,GO:0005775,GO:0005829,GO:0006810,GO:0006887,GO:0006955,GO:0008047,GO:0008150,GO:0009966,GO:0009987,GO:0010646,GO:0012505,GO:0016192,GO:0023051,GO:0030141,GO:0030234,GO:0030695,GO:0031410,GO:0031974,GO:0031982,GO:0031983,GO:0032940,GO:0034774,GO:0035578,GO:0036230,GO:0042119,GO:0042582,GO:0043085,GO:0043087,GO:0043226,GO:0043227,GO:0043229,GO:0043231,GO:0043233,GO:0043299,GO:0043312,GO:0043547,GO:0044093,GO:0044422,GO:0044424,GO:0044433,GO:0044437,GO:0044444,GO:0044446,GO:0044464,GO:0045055,GO:0045321,GO:0046903,GO:0048583,GO:0050789,GO:0050790,GO:0050794,GO:0050896,GO:0051056,GO:0051179,GO:0051234,GO:0051336,GO:0051345,GO:0060205,GO:0060589,GO:0065007,GO:0065009,GO:0070013,GO:0097708,GO:0098772,GO:0099503,GO:1902531
HiC_scaffold_1	AUGUSTUS	mRNA	394981	405947	1.0	+	.	ID=g25.t2;Parent=g25;em_target=9668.ENSMPUP00000008934;em_score=2401.9;em_evalue=0.0;em_tcov=.;em_OGs=KOG1453@1|root,KOG1453@2759|Eukaryota,38DJM@33154|Opisthokonta,3BB6R@33208|Metazoa,3CUHS@33213|Bilateria,484DE@7711|Chordata,495MT@7742|Vertebrata,3JBB2@40674|Mammalia,3EM6W@33554|Carnivora;em_COG_cat=T;em_desc=Rho GTPase activating protein 45;em_max_annot_lvl=33208|Metazoa;em_Preferred_name=HMHA1;em_KEGG_ko=ko:K20644;em_BRITE=ko00000,ko04131;em_PFAMs=C1_1,RhoGAP;em_GOs=GO:0000323,GO:0001775,GO:0002252,GO:0002263,GO:0002274,GO:0002275,GO:0002283,GO:0002366,GO:0002376,GO:0002443,GO:0002444,GO:0002446,GO:0003674,GO:0005096,GO:0005575,GO:0005576,GO:0005622,GO:0005623,GO:0005737,GO:0005764,GO:0005766,GO:0005773,GO:0005775,GO:0005829,GO:0006810,GO:0006887,GO:0006955,GO:0008047,GO:0008150,GO:0009966,GO:0009987,GO:0010646,GO:0012505,GO:0016192,GO:0023051,GO:0030141,GO:0030234,GO:0030695,GO:0031410,GO:0031974,GO:0031982,GO:0031983,GO:0032940,GO:0034774,GO:0035578,GO:0036230,GO:0042119,GO:0042582,GO:0043085,GO:0043087,GO:0043226,GO:0043227,GO:0043229,GO:0043231,GO:0043233,GO:0043299,GO:0043312,GO:0043547,GO:0044093,GO:0044422,GO:0044424,GO:0044433,GO:0044437,GO:0044444,GO:0044446,GO:0044464,GO:0045055,GO:0045321,GO:0046903,GO:0048583,GO:0050789,GO:0050790,GO:0050794,GO:0050896,GO:0051056,GO:0051179,GO:0051234,GO:0051336,GO:0051345,GO:0060205,GO:0060589,GO:0065007,GO:0065009,GO:0070013,GO:0097708,GO:0098772,GO:0099503,GO:1902531
HiC_scaffold_1	AUGUSTUS	mRNA	394981	405947	1.0	+	.	ID=g25.t3;Parent=g25;em_target=9668.ENSMPUP00000008934;em_score=2391.1;em_evalue=0.0;em_tcov=.;em_OGs=KOG1453@1|root,KOG1453@2759|Eukaryota,38DJM@33154|Opisthokonta,3BB6R@33208|Metazoa,3CUHS@33213|Bilateria,484DE@7711|Chordata,495MT@7742|Vertebrata,3JBB2@40674|Mammalia,3EM6W@33554|Carnivora;em_COG_cat=T;em_desc=Rho GTPase activating protein 45;em_max_annot_lvl=33208|Metazoa;em_Preferred_name=HMHA1;em_KEGG_ko=ko:K20644;em_BRITE=ko00000,ko04131;em_PFAMs=C1_1,RhoGAP;em_GOs=GO:0000323,GO:0001775,GO:0002252,GO:0002263,GO:0002274,GO:0002275,GO:0002283,GO:0002366,GO:0002376,GO:0002443,GO:0002444,GO:0002446,GO:0003674,GO:0005096,GO:0005575,GO:0005576,GO:0005622,GO:0005623,GO:0005737,GO:0005764,GO:0005766,GO:0005773,GO:0005775,GO:0005829,GO:0006810,GO:0006887,GO:0006955,GO:0008047,GO:0008150,GO:0009966,GO:0009987,GO:0010646,GO:0012505,GO:0016192,GO:0023051,GO:0030141,GO:0030234,GO:0030695,GO:0031410,GO:0031974,GO:0031982,GO:0031983,GO:0032940,GO:0034774,GO:0035578,GO:0036230,GO:0042119,GO:0042582,GO:0043085,GO:0043087,GO:0043226,GO:0043227,GO:0043229,GO:0043231,GO:0043233,GO:0043299,GO:0043312,GO:0043547,GO:0044093,GO:0044422,GO:0044424,GO:0044433,GO:0044437,GO:0044444,GO:0044446,GO:0044464,GO:0045055,GO:0045321,GO:0046903,GO:0048583,GO:0050789,GO:0050790,GO:0050794,GO:0050896,GO:0051056,GO:0051179,GO:0051234,GO:0051336,GO:0051345,GO:0060205,GO:0060589,GO:0065007,GO:0065009,GO:0070013,GO:0097708,GO:0098772,GO:0099503,GO:1902531
HiC_scaffold_1	AUGUSTUS	intron	395071	395213	0.98	+	.	ID=g25.t4.intron1;Parent=g25.t4
HiC_scaffold_1	AUGUSTUS	intron	395071	395972	1.0	+	.	ID=g25.t2.intron1;Parent=g25.t2
HiC_scaffold_1	AUGUSTUS	intron	395071	395972	1.0	+	.	ID=g25.t3.intron1;Parent=g25.t3
HiC_scaffold_1	AUGUSTUS	exon	395214	395258	.	+	.	ID=g25.t4.exon2;Parent=g25.t4
HiC_scaffold_1	AUGUSTUS	CDS	395214	395258	1.0	+	0	ID=g25.t4.CDS2;Parent=g25.t4
HiC_scaffold_1	AUGUSTUS	intron	395259	395972	1.0	+	.	ID=g25.t4.intron2;Parent=g25.t4
HiC_scaffold_1	AUGUSTUS	exon	395973	396300	.	+	.	ID=g25.t1.exon2;Parent=g25.t1
HiC_scaffold_1	AUGUSTUS	exon	395973	396300	.	+	.	ID=g25.t2.exon2;Parent=g25.t2
HiC_scaffold_1	AUGUSTUS	exon	395973	396300	.	+	.	ID=g25.t3.exon2;Parent=g25.t3
HiC_scaffold_1	AUGUSTUS	exon	395973	396300	.	+	.	ID=g25.t4.exon3;Parent=g25.t4
HiC_scaffold_1	AUGUSTUS	CDS	395973	396300	1.0	+	0	ID=g25.t1.CDS2;Parent=g25.t1
HiC_scaffold_1	AUGUSTUS	CDS	395973	396300	1.0	+	0	ID=g25.t2.CDS2;Parent=g25.t2
HiC_scaffold_1	AUGUSTUS	CDS	395973	396300	1.0	+	0	ID=g25.t3.CDS2;Parent=g25.t3
HiC_scaffold_1	AUGUSTUS	CDS	395973	396300	1.0	+	0	ID=g25.t4.CDS3;Parent=g25.t4
HiC_scaffold_1	AUGUSTUS	intron	396301	398455	1.0	+	.	ID=g25.t1.intron2;Parent=g25.t1
HiC_scaffold_1	AUGUSTUS	intron	396301	398455	1.0	+	.	ID=g25.t2.intron2;Parent=g25.t2
HiC_scaffold_1	AUGUSTUS	intron	396301	398455	1.0	+	.	ID=g25.t3.intron2;Parent=g25.t3
HiC_scaffold_1	AUGUSTUS	intron	396301	398455	1.0	+	.	ID=g25.t4.intron3;Parent=g25.t4
HiC_scaffold_1	AUGUSTUS	exon	398456	398599	.	+	.	ID=g25.t1.exon3;Parent=g25.t1
HiC_scaffold_1	AUGUSTUS	exon	398456	398599	.	+	.	ID=g25.t2.exon3;Parent=g25.t2
HiC_scaffold_1	AUGUSTUS	exon	398456	398599	.	+	.	ID=g25.t3.exon3;Parent=g25.t3
HiC_scaffold_1	AUGUSTUS	exon	398456	398599	.	+	.	ID=g25.t4.exon4;Parent=g25.t4
HiC_scaffold_1	AUGUSTUS	CDS	398456	398599	1.0	+	2	ID=g25.t1.CDS3;Parent=g25.t1
HiC_scaffold_1	AUGUSTUS	CDS	398456	398599	1.0	+	2	ID=g25.t2.CDS3;Parent=g25.t2
HiC_scaffold_1	AUGUSTUS	CDS	398456	398599	1.0	+	2	ID=g25.t3.CDS3;Parent=g25.t3
HiC_scaffold_1	AUGUSTUS	CDS	398456	398599	1.0	+	2	ID=g25.t4.CDS4;Parent=g25.t4
HiC_scaffold_1	AUGUSTUS	intron	398600	398827	1.0	+	.	ID=g25.t1.intron3;Parent=g25.t1
HiC_scaffold_1	AUGUSTUS	intron	398600	398827	1.0	+	.	ID=g25.t2.intron3;Parent=g25.t2
HiC_scaffold_1	AUGUSTUS	intron	398600	398827	1.0	+	.	ID=g25.t3.intron3;Parent=g25.t3
HiC_scaffold_1	AUGUSTUS	intron	398600	398827	1.0	+	.	ID=g25.t4.intron4;Parent=g25.t4
HiC_scaffold_1	AUGUSTUS	exon	398828	398912	.	+	.	ID=g25.t1.exon4;Parent=g25.t1
HiC_scaffold_1	AUGUSTUS	exon	398828	398912	.	+	.	ID=g25.t2.exon4;Parent=g25.t2
HiC_scaffold_1	AUGUSTUS	exon	398828	398912	.	+	.	ID=g25.t3.exon4;Parent=g25.t3
HiC_scaffold_1	AUGUSTUS	exon	398828	398912	.	+	.	ID=g25.t4.exon5;Parent=g25.t4
HiC_scaffold_1	AUGUSTUS	CDS	398828	398912	1.0	+	2	ID=g25.t1.CDS4;Parent=g25.t1
HiC_scaffold_1	AUGUSTUS	CDS	398828	398912	1.0	+	2	ID=g25.t2.CDS4;Parent=g25.t2
HiC_scaffold_1	AUGUSTUS	CDS	398828	398912	1.0	+	2	ID=g25.t3.CDS4;Parent=g25.t3
HiC_scaffold_1	AUGUSTUS	CDS	398828	398912	1.0	+	2	ID=g25.t4.CDS5;Parent=g25.t4
HiC_scaffold_1	AUGUSTUS	intron	398913	398995	1.0	+	.	ID=g25.t1.intron4;Parent=g25.t1
HiC_scaffold_1	AUGUSTUS	intron	398913	398995	1.0	+	.	ID=g25.t2.intron4;Parent=g25.t2
HiC_scaffold_1	AUGUSTUS	intron	398913	398995	1.0	+	.	ID=g25.t3.intron4;Parent=g25.t3
HiC_scaffold_1	AUGUSTUS	intron	398913	398995	1.0	+	.	ID=g25.t4.intron5;Parent=g25.t4
HiC_scaffold_1	AUGUSTUS	exon	398996	399068	.	+	.	ID=g25.t1.exon5;Parent=g25.t1
HiC_scaffold_1	AUGUSTUS	exon	398996	399068	.	+	.	ID=g25.t2.exon5;Parent=g25.t2
HiC_scaffold_1	AUGUSTUS	exon	398996	399068	.	+	.	ID=g25.t3.exon5;Parent=g25.t3
HiC_scaffold_1	AUGUSTUS	exon	398996	399068	.	+	.	ID=g25.t4.exon6;Parent=g25.t4
HiC_scaffold_1	AUGUSTUS	CDS	398996	399068	1.0	+	1	ID=g25.t1.CDS5;Parent=g25.t1
HiC_scaffold_1	AUGUSTUS	CDS	398996	399068	1.0	+	1	ID=g25.t2.CDS5;Parent=g25.t2
HiC_scaffold_1	AUGUSTUS	CDS	398996	399068	1.0	+	1	ID=g25.t3.CDS5;Parent=g25.t3
HiC_scaffold_1	AUGUSTUS	CDS	398996	399068	1.0	+	1	ID=g25.t4.CDS6;Parent=g25.t4
HiC_scaffold_1	AUGUSTUS	intron	399069	399230	1.0	+	.	ID=g25.t1.intron5;Parent=g25.t1
HiC_scaffold_1	AUGUSTUS	intron	399069	399230	1.0	+	.	ID=g25.t2.intron5;Parent=g25.t2
HiC_scaffold_1	AUGUSTUS	intron	399069	399230	1.0	+	.	ID=g25.t3.intron5;Parent=g25.t3
HiC_scaffold_1	AUGUSTUS	intron	399069	399230	1.0	+	.	ID=g25.t4.intron6;Parent=g25.t4
HiC_scaffold_1	AUGUSTUS	exon	399231	399297	.	+	.	ID=g25.t1.exon6;Parent=g25.t1
HiC_scaffold_1	AUGUSTUS	exon	399231	399297	.	+	.	ID=g25.t2.exon6;Parent=g25.t2
HiC_scaffold_1	AUGUSTUS	exon	399231	399297	.	+	.	ID=g25.t3.exon6;Parent=g25.t3
HiC_scaffold_1	AUGUSTUS	exon	399231	399297	.	+	.	ID=g25.t4.exon7;Parent=g25.t4
HiC_scaffold_1	AUGUSTUS	CDS	399231	399297	1.0	+	0	ID=g25.t1.CDS6;Parent=g25.t1
HiC_scaffold_1	AUGUSTUS	CDS	399231	399297	1.0	+	0	ID=g25.t2.CDS6;Parent=g25.t2
HiC_scaffold_1	AUGUSTUS	CDS	399231	399297	1.0	+	0	ID=g25.t3.CDS6;Parent=g25.t3
HiC_scaffold_1	AUGUSTUS	CDS	399231	399297	1.0	+	0	ID=g25.t4.CDS7;Parent=g25.t4
HiC_scaffold_1	AUGUSTUS	intron	399298	399400	1.0	+	.	ID=g25.t1.intron6;Parent=g25.t1
HiC_scaffold_1	AUGUSTUS	intron	399298	399400	1.0	+	.	ID=g25.t2.intron6;Parent=g25.t2
HiC_scaffold_1	AUGUSTUS	intron	399298	399400	1.0	+	.	ID=g25.t3.intron6;Parent=g25.t3
HiC_scaffold_1	AUGUSTUS	intron	399298	399400	1.0	+	.	ID=g25.t4.intron7;Parent=g25.t4
HiC_scaffold_1	AUGUSTUS	exon	399401	399538	.	+	.	ID=g25.t1.exon7;Parent=g25.t1
HiC_scaffold_1	AUGUSTUS	exon	399401	399538	.	+	.	ID=g25.t2.exon7;Parent=g25.t2
HiC_scaffold_1	AUGUSTUS	exon	399401	399538	.	+	.	ID=g25.t3.exon7;Parent=g25.t3
HiC_scaffold_1	AUGUSTUS	exon	399401	399538	.	+	.	ID=g25.t4.exon8;Parent=g25.t4
HiC_scaffold_1	AUGUSTUS	CDS	399401	399538	1.0	+	2	ID=g25.t1.CDS7;Parent=g25.t1
HiC_scaffold_1	AUGUSTUS	CDS	399401	399538	1.0	+	2	ID=g25.t2.CDS7;Parent=g25.t2
HiC_scaffold_1	AUGUSTUS	CDS	399401	399538	1.0	+	2	ID=g25.t3.CDS7;Parent=g25.t3
HiC_scaffold_1	AUGUSTUS	CDS	399401	399538	1.0	+	2	ID=g25.t4.CDS8;Parent=g25.t4
HiC_scaffold_1	AUGUSTUS	intron	399539	399608	1.0	+	.	ID=g25.t1.intron7;Parent=g25.t1
HiC_scaffold_1	AUGUSTUS	intron	399539	399608	1.0	+	.	ID=g25.t2.intron7;Parent=g25.t2
HiC_scaffold_1	AUGUSTUS	intron	399539	399608	1.0	+	.	ID=g25.t3.intron7;Parent=g25.t3
HiC_scaffold_1	AUGUSTUS	intron	399539	399608	1.0	+	.	ID=g25.t4.intron8;Parent=g25.t4
HiC_scaffold_1	AUGUSTUS	exon	399609	399673	.	+	.	ID=g25.t1.exon8;Parent=g25.t1
HiC_scaffold_1	AUGUSTUS	exon	399609	399673	.	+	.	ID=g25.t2.exon8;Parent=g25.t2
HiC_scaffold_1	AUGUSTUS	exon	399609	399673	.	+	.	ID=g25.t3.exon8;Parent=g25.t3
HiC_scaffold_1	AUGUSTUS	exon	399609	399673	.	+	.	ID=g25.t4.exon9;Parent=g25.t4
HiC_scaffold_1	AUGUSTUS	CDS	399609	399673	1.0	+	2	ID=g25.t1.CDS8;Parent=g25.t1
HiC_scaffold_1	AUGUSTUS	CDS	399609	399673	1.0	+	2	ID=g25.t2.CDS8;Parent=g25.t2
HiC_scaffold_1	AUGUSTUS	CDS	399609	399673	1.0	+	2	ID=g25.t3.CDS8;Parent=g25.t3
HiC_scaffold_1	AUGUSTUS	CDS	399609	399673	1.0	+	2	ID=g25.t4.CDS9;Parent=g25.t4
HiC_scaffold_1	AUGUSTUS	intron	399674	399855	1.0	+	.	ID=g25.t1.intron8;Parent=g25.t1
HiC_scaffold_1	AUGUSTUS	intron	399674	399855	1.0	+	.	ID=g25.t2.intron8;Parent=g25.t2
HiC_scaffold_1	AUGUSTUS	intron	399674	399855	1.0	+	.	ID=g25.t3.intron8;Parent=g25.t3
HiC_scaffold_1	AUGUSTUS	intron	399674	399855	1.0	+	.	ID=g25.t4.intron9;Parent=g25.t4
HiC_scaffold_1	AUGUSTUS	exon	399856	399966	.	+	.	ID=g25.t1.exon9;Parent=g25.t1
HiC_scaffold_1	AUGUSTUS	exon	399856	399966	.	+	.	ID=g25.t2.exon9;Parent=g25.t2
HiC_scaffold_1	AUGUSTUS	exon	399856	399966	.	+	.	ID=g25.t3.exon9;Parent=g25.t3
HiC_scaffold_1	AUGUSTUS	exon	399856	399966	.	+	.	ID=g25.t4.exon10;Parent=g25.t4
HiC_scaffold_1	AUGUSTUS	CDS	399856	399966	1.0	+	0	ID=g25.t1.CDS9;Parent=g25.t1
HiC_scaffold_1	AUGUSTUS	CDS	399856	399966	1.0	+	0	ID=g25.t2.CDS9;Parent=g25.t2
HiC_scaffold_1	AUGUSTUS	CDS	399856	399966	1.0	+	0	ID=g25.t3.CDS9;Parent=g25.t3
HiC_scaffold_1	AUGUSTUS	CDS	399856	399966	1.0	+	0	ID=g25.t4.CDS10;Parent=g25.t4
HiC_scaffold_1	AUGUSTUS	intron	399967	400049	1.0	+	.	ID=g25.t1.intron9;Parent=g25.t1
HiC_scaffold_1	AUGUSTUS	intron	399967	400049	1.0	+	.	ID=g25.t2.intron9;Parent=g25.t2
HiC_scaffold_1	AUGUSTUS	intron	399967	400049	1.0	+	.	ID=g25.t3.intron9;Parent=g25.t3
HiC_scaffold_1	AUGUSTUS	intron	399967	400049	1.0	+	.	ID=g25.t4.intron10;Parent=g25.t4
HiC_scaffold_1	AUGUSTUS	exon	400050	400130	.	+	.	ID=g25.t1.exon10;Parent=g25.t1
HiC_scaffold_1	AUGUSTUS	exon	400050	400130	.	+	.	ID=g25.t2.exon10;Parent=g25.t2
HiC_scaffold_1	AUGUSTUS	exon	400050	400130	.	+	.	ID=g25.t3.exon10;Parent=g25.t3
HiC_scaffold_1	AUGUSTUS	exon	400050	400130	.	+	.	ID=g25.t4.exon11;Parent=g25.t4
HiC_scaffold_1	AUGUSTUS	CDS	400050	400130	1.0	+	0	ID=g25.t1.CDS10;Parent=g25.t1
HiC_scaffold_1	AUGUSTUS	CDS	400050	400130	1.0	+	0	ID=g25.t2.CDS10;Parent=g25.t2
HiC_scaffold_1	AUGUSTUS	CDS	400050	400130	1.0	+	0	ID=g25.t3.CDS10;Parent=g25.t3
HiC_scaffold_1	AUGUSTUS	CDS	400050	400130	1.0	+	0	ID=g25.t4.CDS11;Parent=g25.t4
HiC_scaffold_1	AUGUSTUS	intron	400131	401458	1.0	+	.	ID=g25.t1.intron10;Parent=g25.t1
HiC_scaffold_1	AUGUSTUS	intron	400131	401458	1.0	+	.	ID=g25.t2.intron10;Parent=g25.t2
HiC_scaffold_1	AUGUSTUS	intron	400131	401458	1.0	+	.	ID=g25.t3.intron10;Parent=g25.t3
HiC_scaffold_1	AUGUSTUS	intron	400131	401458	1.0	+	.	ID=g25.t4.intron11;Parent=g25.t4
HiC_scaffold_1	AUGUSTUS	exon	401459	401641	.	+	.	ID=g25.t1.exon11;Parent=g25.t1
HiC_scaffold_1	AUGUSTUS	exon	401459	401641	.	+	.	ID=g25.t2.exon11;Parent=g25.t2
HiC_scaffold_1	AUGUSTUS	exon	401459	401641	.	+	.	ID=g25.t3.exon11;Parent=g25.t3
HiC_scaffold_1	AUGUSTUS	exon	401459	401641	.	+	.	ID=g25.t4.exon12;Parent=g25.t4
HiC_scaffold_1	AUGUSTUS	CDS	401459	401641	1.0	+	0	ID=g25.t1.CDS11;Parent=g25.t1
HiC_scaffold_1	AUGUSTUS	CDS	401459	401641	1.0	+	0	ID=g25.t2.CDS11;Parent=g25.t2
HiC_scaffold_1	AUGUSTUS	CDS	401459	401641	1.0	+	0	ID=g25.t3.CDS11;Parent=g25.t3
HiC_scaffold_1	AUGUSTUS	CDS	401459	401641	1.0	+	0	ID=g25.t4.CDS12;Parent=g25.t4
HiC_scaffold_1	AUGUSTUS	intron	401642	401799	1.0	+	.	ID=g25.t1.intron11;Parent=g25.t1
HiC_scaffold_1	AUGUSTUS	intron	401642	401799	1.0	+	.	ID=g25.t2.intron11;Parent=g25.t2
HiC_scaffold_1	AUGUSTUS	intron	401642	401799	1.0	+	.	ID=g25.t3.intron11;Parent=g25.t3
HiC_scaffold_1	AUGUSTUS	intron	401642	401799	1.0	+	.	ID=g25.t4.intron12;Parent=g25.t4
HiC_scaffold_1	AUGUSTUS	exon	401800	401937	.	+	.	ID=g25.t1.exon12;Parent=g25.t1
HiC_scaffold_1	AUGUSTUS	exon	401800	401937	.	+	.	ID=g25.t2.exon12;Parent=g25.t2
HiC_scaffold_1	AUGUSTUS	exon	401800	401937	.	+	.	ID=g25.t3.exon12;Parent=g25.t3
HiC_scaffold_1	AUGUSTUS	exon	401800	401937	.	+	.	ID=g25.t4.exon13;Parent=g25.t4
HiC_scaffold_1	AUGUSTUS	CDS	401800	401937	1.0	+	0	ID=g25.t1.CDS12;Parent=g25.t1
HiC_scaffold_1	AUGUSTUS	CDS	401800	401937	1.0	+	0	ID=g25.t2.CDS12;Parent=g25.t2
HiC_scaffold_1	AUGUSTUS	CDS	401800	401937	1.0	+	0	ID=g25.t3.CDS12;Parent=g25.t3
HiC_scaffold_1	AUGUSTUS	CDS	401800	401937	1.0	+	0	ID=g25.t4.CDS13;Parent=g25.t4
HiC_scaffold_1	AUGUSTUS	intron	401938	402028	1.0	+	.	ID=g25.t1.intron12;Parent=g25.t1
HiC_scaffold_1	AUGUSTUS	intron	401938	402028	1.0	+	.	ID=g25.t2.intron12;Parent=g25.t2
HiC_scaffold_1	AUGUSTUS	intron	401938	402028	1.0	+	.	ID=g25.t3.intron12;Parent=g25.t3
HiC_scaffold_1	AUGUSTUS	intron	401938	402028	1.0	+	.	ID=g25.t4.intron13;Parent=g25.t4
HiC_scaffold_1	AUGUSTUS	exon	402029	402219	.	+	.	ID=g25.t1.exon13;Parent=g25.t1
HiC_scaffold_1	AUGUSTUS	exon	402029	402219	.	+	.	ID=g25.t2.exon13;Parent=g25.t2
HiC_scaffold_1	AUGUSTUS	exon	402029	402219	.	+	.	ID=g25.t3.exon13;Parent=g25.t3
HiC_scaffold_1	AUGUSTUS	exon	402029	402219	.	+	.	ID=g25.t4.exon14;Parent=g25.t4
HiC_scaffold_1	AUGUSTUS	CDS	402029	402219	1.0	+	0	ID=g25.t1.CDS13;Parent=g25.t1
HiC_scaffold_1	AUGUSTUS	CDS	402029	402219	1.0	+	0	ID=g25.t2.CDS13;Parent=g25.t2
HiC_scaffold_1	AUGUSTUS	CDS	402029	402219	1.0	+	0	ID=g25.t3.CDS13;Parent=g25.t3
HiC_scaffold_1	AUGUSTUS	CDS	402029	402219	1.0	+	0	ID=g25.t4.CDS14;Parent=g25.t4
HiC_scaffold_1	AUGUSTUS	intron	402220	402319	1.0	+	.	ID=g25.t1.intron13;Parent=g25.t1
HiC_scaffold_1	AUGUSTUS	intron	402220	402319	1.0	+	.	ID=g25.t2.intron13;Parent=g25.t2
HiC_scaffold_1	AUGUSTUS	intron	402220	402319	1.0	+	.	ID=g25.t3.intron13;Parent=g25.t3
HiC_scaffold_1	AUGUSTUS	intron	402220	402319	1.0	+	.	ID=g25.t4.intron14;Parent=g25.t4
HiC_scaffold_1	AUGUSTUS	exon	402320	402441	.	+	.	ID=g25.t1.exon14;Parent=g25.t1
HiC_scaffold_1	AUGUSTUS	exon	402320	402441	.	+	.	ID=g25.t2.exon14;Parent=g25.t2
HiC_scaffold_1	AUGUSTUS	exon	402320	402441	.	+	.	ID=g25.t3.exon14;Parent=g25.t3
HiC_scaffold_1	AUGUSTUS	exon	402320	402441	.	+	.	ID=g25.t4.exon15;Parent=g25.t4
HiC_scaffold_1	AUGUSTUS	CDS	402320	402441	1.0	+	1	ID=g25.t1.CDS14;Parent=g25.t1
HiC_scaffold_1	AUGUSTUS	CDS	402320	402441	1.0	+	1	ID=g25.t2.CDS14;Parent=g25.t2
HiC_scaffold_1	AUGUSTUS	CDS	402320	402441	1.0	+	1	ID=g25.t3.CDS14;Parent=g25.t3
HiC_scaffold_1	AUGUSTUS	CDS	402320	402441	1.0	+	1	ID=g25.t4.CDS15;Parent=g25.t4
HiC_scaffold_1	AUGUSTUS	intron	402442	402520	1.0	+	.	ID=g25.t1.intron14;Parent=g25.t1
HiC_scaffold_1	AUGUSTUS	intron	402442	402520	1.0	+	.	ID=g25.t2.intron14;Parent=g25.t2
HiC_scaffold_1	AUGUSTUS	intron	402442	402520	1.0	+	.	ID=g25.t3.intron14;Parent=g25.t3
HiC_scaffold_1	AUGUSTUS	intron	402442	402520	1.0	+	.	ID=g25.t4.intron15;Parent=g25.t4
HiC_scaffold_1	AUGUSTUS	exon	402521	402604	.	+	.	ID=g25.t1.exon15;Parent=g25.t1
HiC_scaffold_1	AUGUSTUS	exon	402521	402604	.	+	.	ID=g25.t2.exon15;Parent=g25.t2
HiC_scaffold_1	AUGUSTUS	exon	402521	402604	.	+	.	ID=g25.t3.exon15;Parent=g25.t3
HiC_scaffold_1	AUGUSTUS	exon	402521	402604	.	+	.	ID=g25.t4.exon16;Parent=g25.t4
HiC_scaffold_1	AUGUSTUS	CDS	402521	402604	1.0	+	2	ID=g25.t1.CDS15;Parent=g25.t1
HiC_scaffold_1	AUGUSTUS	CDS	402521	402604	1.0	+	2	ID=g25.t2.CDS15;Parent=g25.t2
HiC_scaffold_1	AUGUSTUS	CDS	402521	402604	1.0	+	2	ID=g25.t3.CDS15;Parent=g25.t3
HiC_scaffold_1	AUGUSTUS	CDS	402521	402604	1.0	+	2	ID=g25.t4.CDS16;Parent=g25.t4
HiC_scaffold_1	AUGUSTUS	intron	402605	402776	1.0	+	.	ID=g25.t1.intron15;Parent=g25.t1
HiC_scaffold_1	AUGUSTUS	intron	402605	402776	1.0	+	.	ID=g25.t2.intron15;Parent=g25.t2
HiC_scaffold_1	AUGUSTUS	intron	402605	402776	1.0	+	.	ID=g25.t3.intron15;Parent=g25.t3
HiC_scaffold_1	AUGUSTUS	intron	402605	402776	1.0	+	.	ID=g25.t4.intron16;Parent=g25.t4
HiC_scaffold_1	AUGUSTUS	exon	402777	402881	.	+	.	ID=g25.t1.exon16;Parent=g25.t1
HiC_scaffold_1	AUGUSTUS	exon	402777	402881	.	+	.	ID=g25.t2.exon16;Parent=g25.t2
HiC_scaffold_1	AUGUSTUS	exon	402777	402881	.	+	.	ID=g25.t3.exon16;Parent=g25.t3
HiC_scaffold_1	AUGUSTUS	exon	402777	402881	.	+	.	ID=g25.t4.exon17;Parent=g25.t4
HiC_scaffold_1	AUGUSTUS	CDS	402777	402881	1.0	+	2	ID=g25.t1.CDS16;Parent=g25.t1
HiC_scaffold_1	AUGUSTUS	CDS	402777	402881	1.0	+	2	ID=g25.t2.CDS16;Parent=g25.t2
HiC_scaffold_1	AUGUSTUS	CDS	402777	402881	1.0	+	2	ID=g25.t3.CDS16;Parent=g25.t3
HiC_scaffold_1	AUGUSTUS	CDS	402777	402881	1.0	+	2	ID=g25.t4.CDS17;Parent=g25.t4
HiC_scaffold_1	AUGUSTUS	intron	402882	402986	1.0	+	.	ID=g25.t1.intron16;Parent=g25.t1
HiC_scaffold_1	AUGUSTUS	intron	402882	402986	1.0	+	.	ID=g25.t2.intron16;Parent=g25.t2
HiC_scaffold_1	AUGUSTUS	intron	402882	402986	1.0	+	.	ID=g25.t3.intron16;Parent=g25.t3
HiC_scaffold_1	AUGUSTUS	intron	402882	402986	1.0	+	.	ID=g25.t4.intron17;Parent=g25.t4
HiC_scaffold_1	AUGUSTUS	exon	402987	403159	.	+	.	ID=g25.t1.exon17;Parent=g25.t1
HiC_scaffold_1	AUGUSTUS	exon	402987	403159	.	+	.	ID=g25.t2.exon17;Parent=g25.t2
HiC_scaffold_1	AUGUSTUS	exon	402987	403159	.	+	.	ID=g25.t3.exon17;Parent=g25.t3
HiC_scaffold_1	AUGUSTUS	exon	402987	403159	.	+	.	ID=g25.t4.exon18;Parent=g25.t4
HiC_scaffold_1	AUGUSTUS	CDS	402987	403159	1.0	+	2	ID=g25.t1.CDS17;Parent=g25.t1
HiC_scaffold_1	AUGUSTUS	CDS	402987	403159	1.0	+	2	ID=g25.t2.CDS17;Parent=g25.t2
HiC_scaffold_1	AUGUSTUS	CDS	402987	403159	1.0	+	2	ID=g25.t3.CDS17;Parent=g25.t3
HiC_scaffold_1	AUGUSTUS	CDS	402987	403159	1.0	+	2	ID=g25.t4.CDS18;Parent=g25.t4
HiC_scaffold_1	AUGUSTUS	intron	403160	403425	1.0	+	.	ID=g25.t1.intron17;Parent=g25.t1
HiC_scaffold_1	AUGUSTUS	intron	403160	403425	1.0	+	.	ID=g25.t2.intron17;Parent=g25.t2
HiC_scaffold_1	AUGUSTUS	intron	403160	403425	1.0	+	.	ID=g25.t3.intron17;Parent=g25.t3
HiC_scaffold_1	AUGUSTUS	intron	403160	403425	1.0	+	.	ID=g25.t4.intron18;Parent=g25.t4
HiC_scaffold_1	AUGUSTUS	exon	403426	403614	.	+	.	ID=g25.t1.exon18;Parent=g25.t1
HiC_scaffold_1	AUGUSTUS	exon	403426	403614	.	+	.	ID=g25.t2.exon18;Parent=g25.t2
HiC_scaffold_1	AUGUSTUS	exon	403426	403614	.	+	.	ID=g25.t3.exon18;Parent=g25.t3
HiC_scaffold_1	AUGUSTUS	exon	403426	403614	.	+	.	ID=g25.t4.exon19;Parent=g25.t4
HiC_scaffold_1	AUGUSTUS	CDS	403426	403614	1.0	+	0	ID=g25.t1.CDS18;Parent=g25.t1
HiC_scaffold_1	AUGUSTUS	CDS	403426	403614	1.0	+	0	ID=g25.t2.CDS18;Parent=g25.t2
HiC_scaffold_1	AUGUSTUS	CDS	403426	403614	1.0	+	0	ID=g25.t3.CDS18;Parent=g25.t3
HiC_scaffold_1	AUGUSTUS	CDS	403426	403614	1.0	+	0	ID=g25.t4.CDS19;Parent=g25.t4
HiC_scaffold_1	AUGUSTUS	intron	403615	403702	1.0	+	.	ID=g25.t1.intron18;Parent=g25.t1
HiC_scaffold_1	AUGUSTUS	intron	403615	403702	1.0	+	.	ID=g25.t2.intron18;Parent=g25.t2
HiC_scaffold_1	AUGUSTUS	intron	403615	403702	1.0	+	.	ID=g25.t3.intron18;Parent=g25.t3
HiC_scaffold_1	AUGUSTUS	intron	403615	403702	1.0	+	.	ID=g25.t4.intron19;Parent=g25.t4
HiC_scaffold_1	AUGUSTUS	exon	403703	403840	.	+	.	ID=g25.t1.exon19;Parent=g25.t1
HiC_scaffold_1	AUGUSTUS	exon	403703	403840	.	+	.	ID=g25.t2.exon19;Parent=g25.t2
HiC_scaffold_1	AUGUSTUS	exon	403703	403840	.	+	.	ID=g25.t3.exon19;Parent=g25.t3
HiC_scaffold_1	AUGUSTUS	exon	403703	403840	.	+	.	ID=g25.t4.exon20;Parent=g25.t4
HiC_scaffold_1	AUGUSTUS	CDS	403703	403840	1.0	+	0	ID=g25.t1.CDS19;Parent=g25.t1
HiC_scaffold_1	AUGUSTUS	CDS	403703	403840	1.0	+	0	ID=g25.t2.CDS19;Parent=g25.t2
HiC_scaffold_1	AUGUSTUS	CDS	403703	403840	1.0	+	0	ID=g25.t3.CDS19;Parent=g25.t3
HiC_scaffold_1	AUGUSTUS	CDS	403703	403840	1.0	+	0	ID=g25.t4.CDS20;Parent=g25.t4
HiC_scaffold_1	AUGUSTUS	intron	403841	403935	1.0	+	.	ID=g25.t1.intron19;Parent=g25.t1
HiC_scaffold_1	AUGUSTUS	intron	403841	403935	1.0	+	.	ID=g25.t2.intron19;Parent=g25.t2
HiC_scaffold_1	AUGUSTUS	intron	403841	403935	1.0	+	.	ID=g25.t3.intron19;Parent=g25.t3
HiC_scaffold_1	AUGUSTUS	intron	403841	403935	1.0	+	.	ID=g25.t4.intron20;Parent=g25.t4
HiC_scaffold_1	AUGUSTUS	exon	403936	404162	.	+	.	ID=g25.t1.exon20;Parent=g25.t1
HiC_scaffold_1	AUGUSTUS	exon	403936	404162	.	+	.	ID=g25.t2.exon20;Parent=g25.t2
HiC_scaffold_1	AUGUSTUS	exon	403936	404162	.	+	.	ID=g25.t3.exon20;Parent=g25.t3
HiC_scaffold_1	AUGUSTUS	exon	403936	404162	.	+	.	ID=g25.t4.exon21;Parent=g25.t4
HiC_scaffold_1	AUGUSTUS	CDS	403936	404162	1.0	+	0	ID=g25.t1.CDS20;Parent=g25.t1
HiC_scaffold_1	AUGUSTUS	CDS	403936	404162	1.0	+	0	ID=g25.t2.CDS20;Parent=g25.t2
HiC_scaffold_1	AUGUSTUS	CDS	403936	404162	1.0	+	0	ID=g25.t3.CDS20;Parent=g25.t3
HiC_scaffold_1	AUGUSTUS	CDS	403936	404162	1.0	+	0	ID=g25.t4.CDS21;Parent=g25.t4
HiC_scaffold_1	AUGUSTUS	intron	404163	404344	1.0	+	.	ID=g25.t1.intron20;Parent=g25.t1
HiC_scaffold_1	AUGUSTUS	intron	404163	404344	1.0	+	.	ID=g25.t2.intron20;Parent=g25.t2
HiC_scaffold_1	AUGUSTUS	intron	404163	404344	1.0	+	.	ID=g25.t3.intron20;Parent=g25.t3
HiC_scaffold_1	AUGUSTUS	intron	404163	404344	1.0	+	.	ID=g25.t4.intron21;Parent=g25.t4
HiC_scaffold_1	AUGUSTUS	exon	404345	404540	.	+	.	ID=g25.t2.exon21;Parent=g25.t2
HiC_scaffold_1	AUGUSTUS	CDS	404345	404540	1.0	+	1	ID=g25.t2.CDS21;Parent=g25.t2
HiC_scaffold_1	AUGUSTUS	exon	404345	404555	.	+	.	ID=g25.t1.exon21;Parent=g25.t1
HiC_scaffold_1	AUGUSTUS	exon	404345	404555	.	+	.	ID=g25.t3.exon21;Parent=g25.t3
HiC_scaffold_1	AUGUSTUS	exon	404345	404555	.	+	.	ID=g25.t4.exon22;Parent=g25.t4
HiC_scaffold_1	AUGUSTUS	CDS	404345	404555	1.0	+	1	ID=g25.t1.CDS21;Parent=g25.t1
HiC_scaffold_1	AUGUSTUS	CDS	404345	404555	1.0	+	1	ID=g25.t3.CDS21;Parent=g25.t3
HiC_scaffold_1	AUGUSTUS	CDS	404345	404555	1.0	+	1	ID=g25.t4.CDS22;Parent=g25.t4
HiC_scaffold_1	AUGUSTUS	intron	404541	405203	1.0	+	.	ID=g25.t2.intron21;Parent=g25.t2
HiC_scaffold_1	AUGUSTUS	intron	404556	405203	1.0	+	.	ID=g25.t1.intron21;Parent=g25.t1
HiC_scaffold_1	AUGUSTUS	intron	404556	405203	1.0	+	.	ID=g25.t3.intron21;Parent=g25.t3
HiC_scaffold_1	AUGUSTUS	intron	404556	405203	1.0	+	.	ID=g25.t4.intron22;Parent=g25.t4
HiC_scaffold_1	AUGUSTUS	exon	405204	405309	.	+	.	ID=g25.t1.exon22;Parent=g25.t1
HiC_scaffold_1	AUGUSTUS	exon	405204	405309	.	+	.	ID=g25.t2.exon22;Parent=g25.t2
HiC_scaffold_1	AUGUSTUS	exon	405204	405309	.	+	.	ID=g25.t3.exon22;Parent=g25.t3
HiC_scaffold_1	AUGUSTUS	exon	405204	405309	.	+	.	ID=g25.t4.exon23;Parent=g25.t4
HiC_scaffold_1	AUGUSTUS	CDS	405204	405309	1.0	+	0	ID=g25.t1.CDS22;Parent=g25.t1
HiC_scaffold_1	AUGUSTUS	CDS	405204	405309	1.0	+	0	ID=g25.t2.CDS22;Parent=g25.t2
HiC_scaffold_1	AUGUSTUS	CDS	405204	405309	1.0	+	0	ID=g25.t3.CDS22;Parent=g25.t3
HiC_scaffold_1	AUGUSTUS	CDS	405204	405309	1.0	+	0	ID=g25.t4.CDS23;Parent=g25.t4
HiC_scaffold_1	AUGUSTUS	intron	405310	405618	1.0	+	.	ID=g25.t1.intron22;Parent=g25.t1
HiC_scaffold_1	AUGUSTUS	intron	405310	405618	1.0	+	.	ID=g25.t2.intron22;Parent=g25.t2
HiC_scaffold_1	AUGUSTUS	intron	405310	405618	1.0	+	.	ID=g25.t3.intron22;Parent=g25.t3
HiC_scaffold_1	AUGUSTUS	intron	405310	405618	1.0	+	.	ID=g25.t4.intron23;Parent=g25.t4
HiC_scaffold_1	AUGUSTUS	exon	405619	405947	.	+	.	ID=g25.t1.exon23;Parent=g25.t1
HiC_scaffold_1	AUGUSTUS	exon	405619	405947	.	+	.	ID=g25.t2.exon23;Parent=g25.t2
HiC_scaffold_1	AUGUSTUS	exon	405619	405947	.	+	.	ID=g25.t3.exon23;Parent=g25.t3
HiC_scaffold_1	AUGUSTUS	exon	405619	405947	.	+	.	ID=g25.t4.exon24;Parent=g25.t4
HiC_scaffold_1	AUGUSTUS	CDS	405619	405947	1.0	+	2	ID=g25.t1.CDS23;Parent=g25.t1
HiC_scaffold_1	AUGUSTUS	CDS	405619	405947	1.0	+	2	ID=g25.t2.CDS23;Parent=g25.t2
HiC_scaffold_1	AUGUSTUS	CDS	405619	405947	1.0	+	2	ID=g25.t3.CDS23;Parent=g25.t3
HiC_scaffold_1	AUGUSTUS	CDS	405619	405947	1.0	+	2	ID=g25.t4.CDS24;Parent=g25.t4
HiC_scaffold_1	AUGUSTUS	stop_codon	405945	405947	.	+	0	ID=g25.t1.stop1;Parent=g25.t1
HiC_scaffold_1	AUGUSTUS	stop_codon	405945	405947	.	+	0	ID=g25.t2.stop1;Parent=g25.t2
HiC_scaffold_1	AUGUSTUS	stop_codon	405945	405947	.	+	0	ID=g25.t3.stop1;Parent=g25.t3
HiC_scaffold_1	AUGUSTUS	stop_codon	405945	405947	.	+	0	ID=g25.t4.stop1;Parent=g25.t4
HiC_scaffold_1	AUGUSTUS	stop_codon	410319	410321	.	-	0	ID=g26.t1.stop1;Parent=g26.t1
HiC_scaffold_1	gmst	stop_codon	410319	410321	85.130065	-	0	ID=g26.t2.stop1;Parent=g26.t2
HiC_scaffold_1	gmst	stop_codon	410319	410321	102.459275	-	0	ID=g26.t3.stop1;Parent=g26.t3
HiC_scaffold_1	AUGUSTUS	exon	410319	410384	.	-	.	ID=g26.t1.exon1;Parent=g26.t1
HiC_scaffold_1	AUGUSTUS	CDS	410319	410384	1.0	-	0	ID=g26.t1.CDS1;Parent=g26.t1
HiC_scaffold_1	gmst	CDS	410319	410384	85.130065	-	0	ID=g26.t2.CDS1;Parent=g26.t2
HiC_scaffold_1	gmst	exon	410319	410384	85.130065	-	0	ID=g26.t2.exon1;Parent=g26.t2
HiC_scaffold_1	gmst	CDS	410319	410384	102.459275	-	0	ID=g26.t3.CDS1;Parent=g26.t3
HiC_scaffold_1	gmst	exon	410319	410384	102.459275	-	0	ID=g26.t3.exon1;Parent=g26.t3
HiC_scaffold_1	AUGUSTUS	gene	410319	414922	.	-	.	ID=g26
HiC_scaffold_1	gmst	mRNA	410319	414922	.	-	.	ID=g26.t2;Parent=g26;em_target=885580.XP_010633257.1;em_score=387.1;em_evalue=2.4e-119;em_tcov=.;em_OGs=COG2012@1|root,KOG3218@2759|Eukaryota,398T1@33154|Opisthokonta,3BAP2@33208|Metazoa,3D1KQ@33213|Bilateria,4865W@7711|Chordata,4927C@7742|Vertebrata,3JAQX@40674|Mammalia,35H32@314146|Euarchontoglires,4Q1AP@9989|Rodentia;em_COG_cat=K;em_desc=DNA-directed RNA polymerases I, II, and III subunit RPABC1;em_max_annot_lvl=33208|Metazoa;em_Preferred_name=POLR2E;em_KEGG_ko=ko:K03013;em_KEGG_Pathway=ko00230,ko00240,ko01100,ko03020,ko04623,ko05016,ko05169,map00230,map00240,map01100,map03020,map04623,map05016,map05169;em_KEGG_Module=M00180,M00181,M00182;em_KEGG_Reaction=R00435,R00441,R00442,R00443;em_KEGG_rclass=RC02795;em_BRITE=br01611,ko00000,ko00001,ko00002,ko03021,ko03400;em_PFAMs=RNA_pol_Rpb5_C,RNA_pol_Rpb5_N;em_GOs=GO:0000375,GO:0000377,GO:0000398,GO:0000428,GO:0003674,GO:0003824,GO:0003899,GO:0005575,GO:0005622,GO:0005623,GO:0005634,GO:0005654,GO:0005665,GO:0005666,GO:0005730,GO:0005736,GO:0005737,GO:0005829,GO:0006139,GO:0006259,GO:0006281,GO:0006283,GO:0006289,GO:0006351,GO:0006352,GO:0006353,GO:0006354,GO:0006360,GO:0006361,GO:0006363,GO:0006366,GO:0006367,GO:0006368,GO:0006370,GO:0006396,GO:0006397,GO:0006725,GO:0006807,GO:0006950,GO:0006974,GO:0007154,GO:0007165,GO:0007166,GO:0007167,GO:0007169,GO:0008150,GO:0008152,GO:0008380,GO:0008543,GO:0009058,GO:0009059,GO:0009301,GO:0009452,GO:0009719,GO:0009893,GO:0009987,GO:0010033,GO:0010467,GO:0010468,GO:0010604,GO:0010628,GO:0016070,GO:0016071,GO:0016073,GO:0016591,GO:0016740,GO:0016772,GO:0016779,GO:0018130,GO:0019222,GO:0019438,GO:0023052,GO:0030880,GO:0031974,GO:0031981,GO:0032774,GO:0032991,GO:0033554,GO:0034062,GO:0034641,GO:0034645,GO:0034654,GO:0034660,GO:0036260,GO:0040029,GO:0042221,GO:0042795,GO:0043170,GO:0043226,GO:0043227,GO:0043228,GO:0043229,GO:0043231,GO:0043232,GO:0043233,GO:0044237,GO:0044238,GO:0044249,GO:0044260,GO:0044271,GO:0044344,GO:0044422,GO:0044424,GO:0044428,GO:0044444,GO:0044446,GO:0044451,GO:0044452,GO:0044464,GO:0045815,GO:0046483,GO:0048518,GO:0050789,GO:0050794,GO:0050896,GO:0051716,GO:0055029,GO:0060147,GO:0060255,GO:0060964,GO:0060966,GO:0060968,GO:0061695,GO:0065007,GO:0070013,GO:0070848,GO:0070887,GO:0071310,GO:0071363,GO:0071495,GO:0071704,GO:0071774,GO:0090304,GO:0097659,GO:0097747,GO:0098781,GO:0140098,GO:1901360,GO:1901362,GO:1901576,GO:1902494,GO:1990234
HiC_scaffold_1	gmst	mRNA	410319	414922	.	-	.	ID=g26.t3;Parent=g26;em_target=9668.ENSMPUP00000008883;em_score=439.1;em_evalue=9.8e-135;em_tcov=.;em_OGs=COG2012@1|root,KOG3218@2759|Eukaryota,398T1@33154|Opisthokonta,3BAP2@33208|Metazoa,3D1KQ@33213|Bilateria,4865W@7711|Chordata,4927C@7742|Vertebrata,3JAQX@40674|Mammalia,3EJBR@33554|Carnivora;em_COG_cat=K;em_desc=Polymerase (RNA) II (DNA directed) polypeptide E, 25kDa;em_max_annot_lvl=33208|Metazoa;em_Preferred_name=POLR2E;em_KEGG_ko=ko:K03013;em_KEGG_Pathway=ko00230,ko00240,ko01100,ko03020,ko04623,ko05016,ko05169,map00230,map00240,map01100,map03020,map04623,map05016,map05169;em_KEGG_Module=M00180,M00181,M00182;em_KEGG_Reaction=R00435,R00441,R00442,R00443;em_KEGG_rclass=RC02795;em_BRITE=br01611,ko00000,ko00001,ko00002,ko03021,ko03400;em_PFAMs=RNA_pol_Rpb5_C,RNA_pol_Rpb5_N;em_GOs=GO:0000375,GO:0000377,GO:0000398,GO:0000428,GO:0003674,GO:0003824,GO:0003899,GO:0005575,GO:0005622,GO:0005623,GO:0005634,GO:0005654,GO:0005665,GO:0005666,GO:0005730,GO:0005736,GO:0005737,GO:0005829,GO:0006139,GO:0006259,GO:0006281,GO:0006283,GO:0006289,GO:0006351,GO:0006352,GO:0006353,GO:0006354,GO:0006360,GO:0006361,GO:0006363,GO:0006366,GO:0006367,GO:0006368,GO:0006370,GO:0006396,GO:0006397,GO:0006725,GO:0006807,GO:0006950,GO:0006974,GO:0007154,GO:0007165,GO:0007166,GO:0007167,GO:0007169,GO:0008150,GO:0008152,GO:0008380,GO:0008543,GO:0009058,GO:0009059,GO:0009301,GO:0009452,GO:0009719,GO:0009893,GO:0009987,GO:0010033,GO:0010467,GO:0010468,GO:0010604,GO:0010628,GO:0016070,GO:0016071,GO:0016073,GO:0016591,GO:0016740,GO:0016772,GO:0016779,GO:0018130,GO:0019222,GO:0019438,GO:0023052,GO:0030880,GO:0031974,GO:0031981,GO:0032774,GO:0032991,GO:0033554,GO:0034062,GO:0034641,GO:0034645,GO:0034654,GO:0034660,GO:0036260,GO:0040029,GO:0042221,GO:0042795,GO:0043170,GO:0043226,GO:0043227,GO:0043228,GO:0043229,GO:0043231,GO:0043232,GO:0043233,GO:0044237,GO:0044238,GO:0044249,GO:0044260,GO:0044271,GO:0044344,GO:0044422,GO:0044424,GO:0044428,GO:0044444,GO:0044446,GO:0044451,GO:0044452,GO:0044464,GO:0045815,GO:0046483,GO:0048518,GO:0050789,GO:0050794,GO:0050896,GO:0051716,GO:0055029,GO:0060147,GO:0060255,GO:0060964,GO:0060966,GO:0060968,GO:0061695,GO:0065007,GO:0070013,GO:0070848,GO:0070887,GO:0071310,GO:0071363,GO:0071495,GO:0071704,GO:0071774,GO:0090304,GO:0097659,GO:0097747,GO:0098781,GO:0140098,GO:1901360,GO:1901362,GO:1901576,GO:1902494,GO:1990234
HiC_scaffold_1	AUGUSTUS	mRNA	410319	414922	1.0	-	.	ID=g26.t1;Parent=g26;em_target=9668.ENSMPUP00000008883;em_score=463.2;em_evalue=2.4e-142;em_tcov=.;em_OGs=COG2012@1|root,KOG3218@2759|Eukaryota,398T1@33154|Opisthokonta,3BAP2@33208|Metazoa,3D1KQ@33213|Bilateria,4865W@7711|Chordata,4927C@7742|Vertebrata,3JAQX@40674|Mammalia,3EJBR@33554|Carnivora;em_COG_cat=K;em_desc=Polymerase (RNA) II (DNA directed) polypeptide E, 25kDa;em_max_annot_lvl=33208|Metazoa;em_Preferred_name=POLR2E;em_KEGG_ko=ko:K03013;em_KEGG_Pathway=ko00230,ko00240,ko01100,ko03020,ko04623,ko05016,ko05169,map00230,map00240,map01100,map03020,map04623,map05016,map05169;em_KEGG_Module=M00180,M00181,M00182;em_KEGG_Reaction=R00435,R00441,R00442,R00443;em_KEGG_rclass=RC02795;em_BRITE=br01611,ko00000,ko00001,ko00002,ko03021,ko03400;em_PFAMs=RNA_pol_Rpb5_C,RNA_pol_Rpb5_N;em_GOs=GO:0000375,GO:0000377,GO:0000398,GO:0000428,GO:0003674,GO:0003824,GO:0003899,GO:0005575,GO:0005622,GO:0005623,GO:0005634,GO:0005654,GO:0005665,GO:0005666,GO:0005730,GO:0005736,GO:0005737,GO:0005829,GO:0006139,GO:0006259,GO:0006281,GO:0006283,GO:0006289,GO:0006351,GO:0006352,GO:0006353,GO:0006354,GO:0006360,GO:0006361,GO:0006363,GO:0006366,GO:0006367,GO:0006368,GO:0006370,GO:0006396,GO:0006397,GO:0006725,GO:0006807,GO:0006950,GO:0006974,GO:0007154,GO:0007165,GO:0007166,GO:0007167,GO:0007169,GO:0008150,GO:0008152,GO:0008380,GO:0008543,GO:0009058,GO:0009059,GO:0009301,GO:0009452,GO:0009719,GO:0009893,GO:0009987,GO:0010033,GO:0010467,GO:0010468,GO:0010604,GO:0010628,GO:0016070,GO:0016071,GO:0016073,GO:0016591,GO:0016740,GO:0016772,GO:0016779,GO:0018130,GO:0019222,GO:0019438,GO:0023052,GO:0030880,GO:0031974,GO:0031981,GO:0032774,GO:0032991,GO:0033554,GO:0034062,GO:0034641,GO:0034645,GO:0034654,GO:0034660,GO:0036260,GO:0040029,GO:0042221,GO:0042795,GO:0043170,GO:0043226,GO:0043227,GO:0043228,GO:0043229,GO:0043231,GO:0043232,GO:0043233,GO:0044237,GO:0044238,GO:0044249,GO:0044260,GO:0044271,GO:0044344,GO:0044422,GO:0044424,GO:0044428,GO:0044444,GO:0044446,GO:0044451,GO:0044452,GO:0044464,GO:0045815,GO:0046483,GO:0048518,GO:0050789,GO:0050794,GO:0050896,GO:0051716,GO:0055029,GO:0060147,GO:0060255,GO:0060964,GO:0060966,GO:0060968,GO:0061695,GO:0065007,GO:0070013,GO:0070848,GO:0070887,GO:0071310,GO:0071363,GO:0071495,GO:0071704,GO:0071774,GO:0090304,GO:0097659,GO:0097747,GO:0098781,GO:0140098,GO:1901360,GO:1901362,GO:1901576,GO:1902494,GO:1990234
HiC_scaffold_1	AUGUSTUS	intron	410385	410510	1.0	-	.	ID=g26.t1.intron1;Parent=g26.t1
HiC_scaffold_1	gmst	intron	410385	410510	85.130065	-	0	ID=g26.t2.intron1;Parent=g26.t2
HiC_scaffold_1	gmst	intron	410385	410510	102.459275	-	0	ID=g26.t3.intron1;Parent=g26.t3
HiC_scaffold_1	AUGUSTUS	exon	410511	410589	.	-	.	ID=g26.t1.exon2;Parent=g26.t1
HiC_scaffold_1	AUGUSTUS	CDS	410511	410589	1.0	-	1	ID=g26.t1.CDS2;Parent=g26.t1
HiC_scaffold_1	gmst	CDS	410511	410589	85.130065	-	1	ID=g26.t2.CDS2;Parent=g26.t2
HiC_scaffold_1	gmst	exon	410511	410589	85.130065	-	1	ID=g26.t2.exon2;Parent=g26.t2
HiC_scaffold_1	gmst	CDS	410511	410589	102.459275	-	1	ID=g26.t3.CDS2;Parent=g26.t3
HiC_scaffold_1	gmst	exon	410511	410589	102.459275	-	1	ID=g26.t3.exon2;Parent=g26.t3
HiC_scaffold_1	AUGUSTUS	intron	410590	410704	1.0	-	.	ID=g26.t1.intron2;Parent=g26.t1
HiC_scaffold_1	gmst	intron	410590	410704	85.130065	-	0	ID=g26.t2.intron2;Parent=g26.t2
HiC_scaffold_1	gmst	intron	410590	410704	102.459275	-	0	ID=g26.t3.intron2;Parent=g26.t3
HiC_scaffold_1	AUGUSTUS	exon	410705	410763	.	-	.	ID=g26.t1.exon3;Parent=g26.t1
HiC_scaffold_1	AUGUSTUS	CDS	410705	410763	1.0	-	0	ID=g26.t1.CDS3;Parent=g26.t1
HiC_scaffold_1	gmst	CDS	410705	410763	85.130065	-	0	ID=g26.t2.CDS3;Parent=g26.t2
HiC_scaffold_1	gmst	exon	410705	410763	85.130065	-	0	ID=g26.t2.exon3;Parent=g26.t2
HiC_scaffold_1	gmst	CDS	410705	410763	102.459275	-	0	ID=g26.t3.CDS3;Parent=g26.t3
HiC_scaffold_1	gmst	exon	410705	410763	102.459275	-	0	ID=g26.t3.exon3;Parent=g26.t3
HiC_scaffold_1	AUGUSTUS	intron	410764	411164	1.0	-	.	ID=g26.t1.intron3;Parent=g26.t1
HiC_scaffold_1	gmst	intron	410764	411164	102.459275	-	0	ID=g26.t3.intron3;Parent=g26.t3
HiC_scaffold_1	gmst	intron	410764	411842	85.130065	-	0	ID=g26.t2.intron3;Parent=g26.t2
HiC_scaffold_1	AUGUSTUS	exon	411165	411245	.	-	.	ID=g26.t1.exon4;Parent=g26.t1
HiC_scaffold_1	AUGUSTUS	CDS	411165	411245	1.0	-	0	ID=g26.t1.CDS4;Parent=g26.t1
HiC_scaffold_1	gmst	CDS	411165	411314	102.459275	-	0	ID=g26.t3.CDS4;Parent=g26.t3
HiC_scaffold_1	gmst	exon	411165	411314	102.459275	-	0	ID=g26.t3.exon4;Parent=g26.t3
HiC_scaffold_1	AUGUSTUS	intron	411246	411842	1.0	-	.	ID=g26.t1.intron4;Parent=g26.t1
HiC_scaffold_1	gmst	intron	411315	411842	102.459275	-	0	ID=g26.t3.intron4;Parent=g26.t3
HiC_scaffold_1	AUGUSTUS	exon	411843	411958	.	-	.	ID=g26.t1.exon5;Parent=g26.t1
HiC_scaffold_1	AUGUSTUS	CDS	411843	411958	1.0	-	2	ID=g26.t1.CDS5;Parent=g26.t1
HiC_scaffold_1	gmst	CDS	411843	411958	85.130065	-	2	ID=g26.t2.CDS4;Parent=g26.t2
HiC_scaffold_1	gmst	exon	411843	411958	85.130065	-	2	ID=g26.t2.exon4;Parent=g26.t2
HiC_scaffold_1	gmst	CDS	411843	411958	102.459275	-	2	ID=g26.t3.CDS5;Parent=g26.t3
HiC_scaffold_1	gmst	exon	411843	411958	102.459275	-	2	ID=g26.t3.exon5;Parent=g26.t3
HiC_scaffold_1	AUGUSTUS	intron	411959	413687	1.0	-	.	ID=g26.t1.intron5;Parent=g26.t1
HiC_scaffold_1	gmst	intron	411959	413687	85.130065	-	0	ID=g26.t2.intron4;Parent=g26.t2
HiC_scaffold_1	gmst	intron	411959	413687	102.459275	-	0	ID=g26.t3.intron5;Parent=g26.t3
HiC_scaffold_1	AUGUSTUS	exon	413688	413862	.	-	.	ID=g26.t1.exon6;Parent=g26.t1
HiC_scaffold_1	AUGUSTUS	CDS	413688	413862	1.0	-	0	ID=g26.t1.CDS6;Parent=g26.t1
HiC_scaffold_1	gmst	CDS	413688	413862	85.130065	-	0	ID=g26.t2.CDS5;Parent=g26.t2
HiC_scaffold_1	gmst	exon	413688	413862	85.130065	-	0	ID=g26.t2.exon5;Parent=g26.t2
HiC_scaffold_1	gmst	CDS	413688	413862	102.459275	-	0	ID=g26.t3.CDS6;Parent=g26.t3
HiC_scaffold_1	gmst	exon	413688	413862	102.459275	-	0	ID=g26.t3.exon6;Parent=g26.t3
HiC_scaffold_1	AUGUSTUS	intron	413863	414865	1.0	-	.	ID=g26.t1.intron6;Parent=g26.t1
HiC_scaffold_1	gmst	intron	413863	414865	85.130065	-	0	ID=g26.t2.intron5;Parent=g26.t2
HiC_scaffold_1	gmst	intron	413863	414865	102.459275	-	0	ID=g26.t3.intron6;Parent=g26.t3
HiC_scaffold_1	AUGUSTUS	exon	414866	414922	.	-	.	ID=g26.t1.exon7;Parent=g26.t1
HiC_scaffold_1	AUGUSTUS	CDS	414866	414922	1.0	-	0	ID=g26.t1.CDS7;Parent=g26.t1
HiC_scaffold_1	gmst	CDS	414866	414922	85.130065	-	0	ID=g26.t2.CDS6;Parent=g26.t2
HiC_scaffold_1	gmst	exon	414866	414922	85.130065	-	0	ID=g26.t2.exon6;Parent=g26.t2
HiC_scaffold_1	gmst	CDS	414866	414922	102.459275	-	0	ID=g26.t3.CDS7;Parent=g26.t3
HiC_scaffold_1	gmst	exon	414866	414922	102.459275	-	0	ID=g26.t3.exon7;Parent=g26.t3
HiC_scaffold_1	AUGUSTUS	start_codon	414920	414922	.	-	0	ID=g26.t1.start1;Parent=g26.t1
HiC_scaffold_1	gmst	start_codon	414920	414922	85.130065	-	0	ID=g26.t2.start1;Parent=g26.t2
HiC_scaffold_1	gmst	start_codon	414920	414922	102.459275	-	0	ID=g26.t3.start1;Parent=g26.t3
HiC_scaffold_1	AUGUSTUS	start_codon	419504	419506	.	+	0	ID=g27.t1.start1;Parent=g27.t1
HiC_scaffold_1	GeneMark.hmm3	start_codon	419504	419506	.	+	0	ID=g27.t2.start1;Parent=g27.t2
HiC_scaffold_1	AUGUSTUS	exon	419504	419587	.	+	.	ID=g27.t1.exon1;Parent=g27.t1
HiC_scaffold_1	GeneMark.hmm3	CDS	419504	419587	.	+	0	ID=g27.t2.CDS1;Parent=g27.t2
HiC_scaffold_1	GeneMark.hmm3	exon	419504	419587	.	+	0	ID=g27.t2.exon1;Parent=g27.t2
HiC_scaffold_1	AUGUSTUS	CDS	419504	419587	0.92	+	0	ID=g27.t1.CDS1;Parent=g27.t1
HiC_scaffold_1	AUGUSTUS	gene	419504	421641	.	+	.	ID=g27
HiC_scaffold_1	AUGUSTUS	mRNA	419504	421641	.	+	.	ID=g27.t1;Parent=g27;em_target=9707.XP_004395485.1;em_score=351.4;em_evalue=2.3e-108;em_tcov=.;em_OGs=COG0386@1|root,KOG1651@2759|Eukaryota,3A1XE@33154|Opisthokonta,3BJ9B@33208|Metazoa,3D2QQ@33213|Bilateria,486S7@7711|Chordata,497NF@7742|Vertebrata,3J2FY@40674|Mammalia,3EHMV@33554|Carnivora;em_COG_cat=O;em_desc=glutathione peroxidase;em_max_annot_lvl=33208|Metazoa;em_Preferred_name=GPX4;em_EC=1.11.1.12,1.11.1.9;em_KEGG_ko=ko:K00432,ko:K05361;em_KEGG_Pathway=ko00480,ko00590,ko04216,ko04918,map00480,map00590,map04216,map04918;em_KEGG_Reaction=R00274,R03167,R07034,R07035;em_KEGG_rclass=RC00011,RC00982;em_BRITE=ko00000,ko00001,ko01000;em_PFAMs=GSHPx;em_GOs=GO:0000003,GO:0001676,GO:0003674,GO:0003824,GO:0004601,GO:0004602,GO:0005488,GO:0005515,GO:0005575,GO:0005622,GO:0005623,GO:0005634,GO:0005635,GO:0005654,GO:0005737,GO:0005739,GO:0005829,GO:0006082,GO:0006325,GO:0006518,GO:0006575,GO:0006629,GO:0006631,GO:0006633,GO:0006644,GO:0006690,GO:0006749,GO:0006790,GO:0006793,GO:0006796,GO:0006807,GO:0006950,GO:0006979,GO:0006996,GO:0007276,GO:0007283,GO:0007568,GO:0008150,GO:0008152,GO:0008430,GO:0008610,GO:0009058,GO:0009636,GO:0009719,GO:0009725,GO:0009987,GO:0010033,GO:0010941,GO:0012505,GO:0014070,GO:0016043,GO:0016053,GO:0016209,GO:0016491,GO:0016684,GO:0019372,GO:0019637,GO:0019752,GO:0019953,GO:0022414,GO:0022607,GO:0031347,GO:0031967,GO:0031974,GO:0031975,GO:0031981,GO:0032101,GO:0032355,GO:0032501,GO:0032502,GO:0032504,GO:0032787,GO:0032991,GO:0033993,GO:0034622,GO:0034641,GO:0042221,GO:0042759,GO:0042802,GO:0043067,GO:0043069,GO:0043226,GO:0043227,GO:0043229,GO:0043231,GO:0043233,GO:0043436,GO:0043603,GO:0043933,GO:0044085,GO:0044237,GO:0044238,GO:0044249,GO:0044255,GO:0044281,GO:0044283,GO:0044422,GO:0044424,GO:0044428,GO:0044444,GO:0044446,GO:0044464,GO:0044703,GO:0046394,GO:0047066,GO:0048232,GO:0048519,GO:0048523,GO:0048583,GO:0048609,GO:0050727,GO:0050789,GO:0050794,GO:0050896,GO:0051186,GO:0051258,GO:0051276,GO:0051704,GO:0051716,GO:0055114,GO:0060548,GO:0065003,GO:0065007,GO:0070013,GO:0070887,GO:0071704,GO:0071840,GO:0072330,GO:0080134,GO:0097237,GO:0098754,GO:0098869,GO:0110075,GO:0110076,GO:1901564,GO:1901568,GO:1901576,GO:1901700,GO:1990748
HiC_scaffold_1	GeneMark.hmm3	mRNA	419504	421641	.	+	.	ID=g27.t2;Parent=g27;em_target=9707.XP_004395485.1;em_score=399.8;em_evalue=4.8e-123;em_tcov=.;em_OGs=COG0386@1|root,KOG1651@2759|Eukaryota,3A1XE@33154|Opisthokonta,3BJ9B@33208|Metazoa,3D2QQ@33213|Bilateria,486S7@7711|Chordata,497NF@7742|Vertebrata,3J2FY@40674|Mammalia,3EHMV@33554|Carnivora;em_COG_cat=O;em_desc=glutathione peroxidase;em_max_annot_lvl=33208|Metazoa;em_Preferred_name=GPX4;em_EC=1.11.1.12,1.11.1.9;em_KEGG_ko=ko:K00432,ko:K05361;em_KEGG_Pathway=ko00480,ko00590,ko04216,ko04918,map00480,map00590,map04216,map04918;em_KEGG_Reaction=R00274,R03167,R07034,R07035;em_KEGG_rclass=RC00011,RC00982;em_BRITE=ko00000,ko00001,ko01000;em_PFAMs=GSHPx;em_GOs=GO:0000003,GO:0001676,GO:0003674,GO:0003824,GO:0004601,GO:0004602,GO:0005488,GO:0005515,GO:0005575,GO:0005622,GO:0005623,GO:0005634,GO:0005635,GO:0005654,GO:0005737,GO:0005739,GO:0005829,GO:0006082,GO:0006325,GO:0006518,GO:0006575,GO:0006629,GO:0006631,GO:0006633,GO:0006644,GO:0006690,GO:0006749,GO:0006790,GO:0006793,GO:0006796,GO:0006807,GO:0006950,GO:0006979,GO:0006996,GO:0007276,GO:0007283,GO:0007568,GO:0008150,GO:0008152,GO:0008430,GO:0008610,GO:0009058,GO:0009636,GO:0009719,GO:0009725,GO:0009987,GO:0010033,GO:0010941,GO:0012505,GO:0014070,GO:0016043,GO:0016053,GO:0016209,GO:0016491,GO:0016684,GO:0019372,GO:0019637,GO:0019752,GO:0019953,GO:0022414,GO:0022607,GO:0031347,GO:0031967,GO:0031974,GO:0031975,GO:0031981,GO:0032101,GO:0032355,GO:0032501,GO:0032502,GO:0032504,GO:0032787,GO:0032991,GO:0033993,GO:0034622,GO:0034641,GO:0042221,GO:0042759,GO:0042802,GO:0043067,GO:0043069,GO:0043226,GO:0043227,GO:0043229,GO:0043231,GO:0043233,GO:0043436,GO:0043603,GO:0043933,GO:0044085,GO:0044237,GO:0044238,GO:0044249,GO:0044255,GO:0044281,GO:0044283,GO:0044422,GO:0044424,GO:0044428,GO:0044444,GO:0044446,GO:0044464,GO:0044703,GO:0046394,GO:0047066,GO:0048232,GO:0048519,GO:0048523,GO:0048583,GO:0048609,GO:0050727,GO:0050789,GO:0050794,GO:0050896,GO:0051186,GO:0051258,GO:0051276,GO:0051704,GO:0051716,GO:0055114,GO:0060548,GO:0065003,GO:0065007,GO:0070013,GO:0070887,GO:0071704,GO:0071840,GO:0072330,GO:0080134,GO:0097237,GO:0098754,GO:0098869,GO:0110075,GO:0110076,GO:1901564,GO:1901568,GO:1901576,GO:1901700,GO:1990748
HiC_scaffold_1	GeneMark.hmm3	intron	419588	420509	.	+	0	ID=g27.t2.intron1;Parent=g27.t2
HiC_scaffold_1	AUGUSTUS	intron	419588	420509	1.0	+	.	ID=g27.t1.intron1;Parent=g27.t1
HiC_scaffold_1	AUGUSTUS	exon	420510	420604	.	+	.	ID=g27.t1.exon2;Parent=g27.t1
HiC_scaffold_1	GeneMark.hmm3	CDS	420510	420604	.	+	0	ID=g27.t2.CDS2;Parent=g27.t2
HiC_scaffold_1	GeneMark.hmm3	exon	420510	420604	.	+	0	ID=g27.t2.exon2;Parent=g27.t2
HiC_scaffold_1	AUGUSTUS	CDS	420510	420604	1.0	+	0	ID=g27.t1.CDS2;Parent=g27.t1
HiC_scaffold_1	GeneMark.hmm3	intron	420605	420684	.	+	2	ID=g27.t2.intron2;Parent=g27.t2
HiC_scaffold_1	AUGUSTUS	intron	420605	420684	1.0	+	.	ID=g27.t1.intron2;Parent=g27.t1
HiC_scaffold_1	AUGUSTUS	exon	420685	420709	.	+	.	ID=g27.t1.exon3;Parent=g27.t1
HiC_scaffold_1	GeneMark.hmm3	CDS	420685	420709	.	+	1	ID=g27.t2.CDS3;Parent=g27.t2
HiC_scaffold_1	GeneMark.hmm3	exon	420685	420709	.	+	1	ID=g27.t2.exon3;Parent=g27.t2
HiC_scaffold_1	AUGUSTUS	CDS	420685	420709	0.95	+	1	ID=g27.t1.CDS3;Parent=g27.t1
HiC_scaffold_1	GeneMark.hmm3	intron	420710	420751	.	+	0	ID=g27.t2.intron3;Parent=g27.t2
HiC_scaffold_1	AUGUSTUS	intron	420710	420817	0.92	+	.	ID=g27.t1.intron3;Parent=g27.t1
HiC_scaffold_1	GeneMark.hmm3	CDS	420752	420829	.	+	0	ID=g27.t2.CDS4;Parent=g27.t2
HiC_scaffold_1	GeneMark.hmm3	exon	420752	420829	.	+	0	ID=g27.t2.exon4;Parent=g27.t2
HiC_scaffold_1	AUGUSTUS	exon	420818	420829	.	+	.	ID=g27.t1.exon4;Parent=g27.t1
HiC_scaffold_1	AUGUSTUS	CDS	420818	420829	0.93	+	0	ID=g27.t1.CDS4;Parent=g27.t1
HiC_scaffold_1	GeneMark.hmm3	intron	420830	420928	.	+	0	ID=g27.t2.intron4;Parent=g27.t2
HiC_scaffold_1	AUGUSTUS	intron	420830	420928	1.0	+	.	ID=g27.t1.intron4;Parent=g27.t1
HiC_scaffold_1	AUGUSTUS	exon	420929	421080	.	+	.	ID=g27.t1.exon5;Parent=g27.t1
HiC_scaffold_1	GeneMark.hmm3	CDS	420929	421080	.	+	0	ID=g27.t2.CDS5;Parent=g27.t2
HiC_scaffold_1	GeneMark.hmm3	exon	420929	421080	.	+	0	ID=g27.t2.exon5;Parent=g27.t2
HiC_scaffold_1	AUGUSTUS	CDS	420929	421080	1.0	+	0	ID=g27.t1.CDS5;Parent=g27.t1
HiC_scaffold_1	GeneMark.hmm3	intron	421081	421202	.	+	2	ID=g27.t2.intron5;Parent=g27.t2
HiC_scaffold_1	AUGUSTUS	intron	421081	421202	1.0	+	.	ID=g27.t1.intron5;Parent=g27.t1
HiC_scaffold_1	AUGUSTUS	exon	421203	421227	.	+	.	ID=g27.t1.exon6;Parent=g27.t1
HiC_scaffold_1	GeneMark.hmm3	CDS	421203	421227	.	+	1	ID=g27.t2.CDS6;Parent=g27.t2
HiC_scaffold_1	GeneMark.hmm3	exon	421203	421227	.	+	1	ID=g27.t2.exon6;Parent=g27.t2
HiC_scaffold_1	AUGUSTUS	CDS	421203	421227	1.0	+	1	ID=g27.t1.CDS6;Parent=g27.t1
HiC_scaffold_1	GeneMark.hmm3	intron	421228	421469	.	+	0	ID=g27.t2.intron6;Parent=g27.t2
HiC_scaffold_1	AUGUSTUS	intron	421228	421469	1.0	+	.	ID=g27.t1.intron6;Parent=g27.t1
HiC_scaffold_1	AUGUSTUS	exon	421470	421529	.	+	.	ID=g27.t1.exon7;Parent=g27.t1
HiC_scaffold_1	GeneMark.hmm3	CDS	421470	421529	.	+	0	ID=g27.t2.CDS7;Parent=g27.t2
HiC_scaffold_1	GeneMark.hmm3	exon	421470	421529	.	+	0	ID=g27.t2.exon7;Parent=g27.t2
HiC_scaffold_1	AUGUSTUS	CDS	421470	421529	1.0	+	0	ID=g27.t1.CDS7;Parent=g27.t1
HiC_scaffold_1	GeneMark.hmm3	intron	421530	421608	.	+	0	ID=g27.t2.intron7;Parent=g27.t2
HiC_scaffold_1	AUGUSTUS	intron	421530	421608	1.0	+	.	ID=g27.t1.intron7;Parent=g27.t1
HiC_scaffold_1	AUGUSTUS	exon	421609	421641	.	+	.	ID=g27.t1.exon8;Parent=g27.t1
HiC_scaffold_1	GeneMark.hmm3	CDS	421609	421641	.	+	0	ID=g27.t2.CDS8;Parent=g27.t2
HiC_scaffold_1	GeneMark.hmm3	exon	421609	421641	.	+	0	ID=g27.t2.exon8;Parent=g27.t2
HiC_scaffold_1	AUGUSTUS	CDS	421609	421641	1.0	+	0	ID=g27.t1.CDS8;Parent=g27.t1
HiC_scaffold_1	AUGUSTUS	stop_codon	421639	421641	.	+	0	ID=g27.t1.stop1;Parent=g27.t1
HiC_scaffold_1	GeneMark.hmm3	stop_codon	421639	421641	.	+	0	ID=g27.t2.stop1;Parent=g27.t2
HiC_scaffold_1	AUGUSTUS	stop_codon	423896	423898	.	-	0	ID=g28.t1.stop1;Parent=g28.t1
HiC_scaffold_1	AUGUSTUS	exon	423896	424703	.	-	.	ID=g28.t1.exon1;Parent=g28.t1
HiC_scaffold_1	AUGUSTUS	CDS	423896	424703	0.62	-	1	ID=g28.t1.CDS1;Parent=g28.t1
HiC_scaffold_1	AUGUSTUS	gene	423896	458405	.	-	.	ID=g28
HiC_scaffold_1	AUGUSTUS	mRNA	423896	458405	0.62	-	.	ID=g28.t1;Parent=g28;em_target=9707.XP_004395481.1;em_score=2905.8;em_evalue=0.0;em_tcov=.;em_OGs=KOG1513@1|root,KOG1513@2759|Eukaryota,38I2T@33154|Opisthokonta,3BBYS@33208|Metazoa,3CVTP@33213|Bilateria,4866Y@7711|Chordata,497KM@7742|Vertebrata,3J5XC@40674|Mammalia,3ENGE@33554|Carnivora;em_COG_cat=KT;em_desc=Strawberry notch homolog 2;em_max_annot_lvl=33208|Metazoa;em_Preferred_name=SBNO2;em_PFAMs=AAA_34,Helicase_C_4;em_GOs=GO:0000768,GO:0001503,GO:0001775,GO:0002237,GO:0002252,GO:0002263,GO:0002274,GO:0002275,GO:0002281,GO:0002366,GO:0002376,GO:0002520,GO:0002521,GO:0002573,GO:0006355,GO:0006357,GO:0006949,GO:0006955,GO:0007275,GO:0008150,GO:0009605,GO:0009607,GO:0009617,GO:0009653,GO:0009888,GO:0009889,GO:0009890,GO:0009891,GO:0009892,GO:0009893,GO:0009987,GO:0010033,GO:0010468,GO:0010556,GO:0010557,GO:0010558,GO:0010604,GO:0010605,GO:0010628,GO:0010629,GO:0019219,GO:0019222,GO:0030097,GO:0030099,GO:0030154,GO:0030282,GO:0030316,GO:0031214,GO:0031323,GO:0031324,GO:0031325,GO:0031326,GO:0031327,GO:0031328,GO:0031347,GO:0032101,GO:0032496,GO:0032501,GO:0032502,GO:0033993,GO:0034097,GO:0042116,GO:0042221,GO:0043207,GO:0045321,GO:0045892,GO:0045893,GO:0045934,GO:0045935,GO:0045944,GO:0048513,GO:0048518,GO:0048519,GO:0048522,GO:0048523,GO:0048534,GO:0048583,GO:0048646,GO:0048731,GO:0048856,GO:0048869,GO:0050727,GO:0050789,GO:0050794,GO:0050896,GO:0051171,GO:0051172,GO:0051173,GO:0051252,GO:0051253,GO:0051254,GO:0051704,GO:0051707,GO:0051716,GO:0060255,GO:0061383,GO:0061430,GO:0065007,GO:0070741,GO:0070887,GO:0071105,GO:0071216,GO:0071219,GO:0071222,GO:0071310,GO:0071345,GO:0071348,GO:0071354,GO:0071396,GO:0072674,GO:0072675,GO:0080090,GO:0080134,GO:1901700,GO:1901701,GO:1902679,GO:1902680,GO:1903506,GO:1903507,GO:1903508,GO:1990823,GO:1990830,GO:2000112,GO:2000113,GO:2001141
HiC_scaffold_1	AUGUSTUS	intron	424704	424831	1.0	-	.	ID=g28.t1.intron1;Parent=g28.t1
HiC_scaffold_1	AUGUSTUS	exon	424832	424908	.	-	.	ID=g28.t1.exon2;Parent=g28.t1
HiC_scaffold_1	AUGUSTUS	CDS	424832	424908	1.0	-	0	ID=g28.t1.CDS2;Parent=g28.t1
HiC_scaffold_1	AUGUSTUS	intron	424909	425038	1.0	-	.	ID=g28.t1.intron2;Parent=g28.t1
HiC_scaffold_1	AUGUSTUS	exon	425039	425167	.	-	.	ID=g28.t1.exon3;Parent=g28.t1
HiC_scaffold_1	AUGUSTUS	CDS	425039	425167	1.0	-	0	ID=g28.t1.CDS3;Parent=g28.t1
HiC_scaffold_1	AUGUSTUS	intron	425168	425285	1.0	-	.	ID=g28.t1.intron3;Parent=g28.t1
HiC_scaffold_1	AUGUSTUS	exon	425286	425375	.	-	.	ID=g28.t1.exon4;Parent=g28.t1
HiC_scaffold_1	AUGUSTUS	CDS	425286	425375	1.0	-	0	ID=g28.t1.CDS4;Parent=g28.t1
HiC_scaffold_1	AUGUSTUS	intron	425376	425452	1.0	-	.	ID=g28.t1.intron4;Parent=g28.t1
HiC_scaffold_1	AUGUSTUS	exon	425453	425547	.	-	.	ID=g28.t1.exon5;Parent=g28.t1
HiC_scaffold_1	AUGUSTUS	CDS	425453	425547	1.0	-	2	ID=g28.t1.CDS5;Parent=g28.t1
HiC_scaffold_1	AUGUSTUS	intron	425548	426414	1.0	-	.	ID=g28.t1.intron5;Parent=g28.t1
HiC_scaffold_1	AUGUSTUS	exon	426415	426558	.	-	.	ID=g28.t1.exon6;Parent=g28.t1
HiC_scaffold_1	AUGUSTUS	CDS	426415	426558	1.0	-	2	ID=g28.t1.CDS6;Parent=g28.t1
HiC_scaffold_1	AUGUSTUS	intron	426559	426664	1.0	-	.	ID=g28.t1.intron6;Parent=g28.t1
HiC_scaffold_1	AUGUSTUS	exon	426665	426739	.	-	.	ID=g28.t1.exon7;Parent=g28.t1
HiC_scaffold_1	AUGUSTUS	CDS	426665	426739	1.0	-	2	ID=g28.t1.CDS7;Parent=g28.t1
HiC_scaffold_1	AUGUSTUS	intron	426740	426950	1.0	-	.	ID=g28.t1.intron7;Parent=g28.t1
HiC_scaffold_1	AUGUSTUS	exon	426951	427059	.	-	.	ID=g28.t1.exon8;Parent=g28.t1
HiC_scaffold_1	AUGUSTUS	CDS	426951	427059	1.0	-	0	ID=g28.t1.CDS8;Parent=g28.t1
HiC_scaffold_1	AUGUSTUS	intron	427060	427150	1.0	-	.	ID=g28.t1.intron8;Parent=g28.t1
HiC_scaffold_1	AUGUSTUS	exon	427151	427222	.	-	.	ID=g28.t1.exon9;Parent=g28.t1
HiC_scaffold_1	AUGUSTUS	CDS	427151	427222	1.0	-	0	ID=g28.t1.CDS9;Parent=g28.t1
HiC_scaffold_1	AUGUSTUS	intron	427223	427326	1.0	-	.	ID=g28.t1.intron9;Parent=g28.t1
HiC_scaffold_1	AUGUSTUS	exon	427327	427439	.	-	.	ID=g28.t1.exon10;Parent=g28.t1
HiC_scaffold_1	AUGUSTUS	CDS	427327	427439	1.0	-	2	ID=g28.t1.CDS10;Parent=g28.t1
HiC_scaffold_1	AUGUSTUS	intron	427440	427516	1.0	-	.	ID=g28.t1.intron10;Parent=g28.t1
HiC_scaffold_1	AUGUSTUS	exon	427517	427652	.	-	.	ID=g28.t1.exon11;Parent=g28.t1
HiC_scaffold_1	AUGUSTUS	CDS	427517	427652	1.0	-	0	ID=g28.t1.CDS11;Parent=g28.t1
HiC_scaffold_1	AUGUSTUS	intron	427653	428180	1.0	-	.	ID=g28.t1.intron11;Parent=g28.t1
HiC_scaffold_1	AUGUSTUS	exon	428181	428312	.	-	.	ID=g28.t1.exon12;Parent=g28.t1
HiC_scaffold_1	AUGUSTUS	CDS	428181	428312	1.0	-	0	ID=g28.t1.CDS12;Parent=g28.t1
HiC_scaffold_1	AUGUSTUS	intron	428313	428890	1.0	-	.	ID=g28.t1.intron12;Parent=g28.t1
HiC_scaffold_1	AUGUSTUS	exon	428891	429060	.	-	.	ID=g28.t1.exon13;Parent=g28.t1
HiC_scaffold_1	AUGUSTUS	CDS	428891	429060	1.0	-	2	ID=g28.t1.CDS13;Parent=g28.t1
HiC_scaffold_1	AUGUSTUS	intron	429061	429303	1.0	-	.	ID=g28.t1.intron13;Parent=g28.t1
HiC_scaffold_1	AUGUSTUS	exon	429304	429495	.	-	.	ID=g28.t1.exon14;Parent=g28.t1
HiC_scaffold_1	AUGUSTUS	CDS	429304	429495	1.0	-	2	ID=g28.t1.CDS14;Parent=g28.t1
HiC_scaffold_1	AUGUSTUS	intron	429496	430547	1.0	-	.	ID=g28.t1.intron14;Parent=g28.t1
HiC_scaffold_1	AUGUSTUS	exon	430548	430630	.	-	.	ID=g28.t1.exon15;Parent=g28.t1
HiC_scaffold_1	AUGUSTUS	CDS	430548	430630	1.0	-	1	ID=g28.t1.CDS15;Parent=g28.t1
HiC_scaffold_1	AUGUSTUS	intron	430631	431298	1.0	-	.	ID=g28.t1.intron15;Parent=g28.t1
HiC_scaffold_1	AUGUSTUS	exon	431299	431396	.	-	.	ID=g28.t1.exon16;Parent=g28.t1
HiC_scaffold_1	AUGUSTUS	CDS	431299	431396	1.0	-	0	ID=g28.t1.CDS16;Parent=g28.t1
HiC_scaffold_1	AUGUSTUS	intron	431397	431947	1.0	-	.	ID=g28.t1.intron16;Parent=g28.t1
HiC_scaffold_1	AUGUSTUS	exon	431948	432124	.	-	.	ID=g28.t1.exon17;Parent=g28.t1
HiC_scaffold_1	AUGUSTUS	CDS	431948	432124	1.0	-	0	ID=g28.t1.CDS17;Parent=g28.t1
HiC_scaffold_1	AUGUSTUS	intron	432125	432841	1.0	-	.	ID=g28.t1.intron17;Parent=g28.t1
HiC_scaffold_1	AUGUSTUS	exon	432842	432995	.	-	.	ID=g28.t1.exon18;Parent=g28.t1
HiC_scaffold_1	AUGUSTUS	CDS	432842	432995	1.0	-	1	ID=g28.t1.CDS18;Parent=g28.t1
HiC_scaffold_1	AUGUSTUS	intron	432996	433321	1.0	-	.	ID=g28.t1.intron18;Parent=g28.t1
HiC_scaffold_1	AUGUSTUS	exon	433322	433427	.	-	.	ID=g28.t1.exon19;Parent=g28.t1
HiC_scaffold_1	AUGUSTUS	CDS	433322	433427	1.0	-	2	ID=g28.t1.CDS19;Parent=g28.t1
HiC_scaffold_1	AUGUSTUS	intron	433428	433529	1.0	-	.	ID=g28.t1.intron19;Parent=g28.t1
HiC_scaffold_1	AUGUSTUS	exon	433530	433647	.	-	.	ID=g28.t1.exon20;Parent=g28.t1
HiC_scaffold_1	AUGUSTUS	CDS	433530	433647	1.0	-	0	ID=g28.t1.CDS20;Parent=g28.t1
HiC_scaffold_1	AUGUSTUS	intron	433648	435652	1.0	-	.	ID=g28.t1.intron20;Parent=g28.t1
HiC_scaffold_1	AUGUSTUS	exon	435653	435796	.	-	.	ID=g28.t1.exon21;Parent=g28.t1
HiC_scaffold_1	AUGUSTUS	CDS	435653	435796	1.0	-	0	ID=g28.t1.CDS21;Parent=g28.t1
HiC_scaffold_1	AUGUSTUS	intron	435797	435877	1.0	-	.	ID=g28.t1.intron21;Parent=g28.t1
HiC_scaffold_1	AUGUSTUS	exon	435878	435968	.	-	.	ID=g28.t1.exon22;Parent=g28.t1
HiC_scaffold_1	AUGUSTUS	CDS	435878	435968	1.0	-	1	ID=g28.t1.CDS22;Parent=g28.t1
HiC_scaffold_1	AUGUSTUS	intron	435969	436056	1.0	-	.	ID=g28.t1.intron22;Parent=g28.t1
HiC_scaffold_1	AUGUSTUS	exon	436057	436190	.	-	.	ID=g28.t1.exon23;Parent=g28.t1
HiC_scaffold_1	AUGUSTUS	CDS	436057	436190	1.0	-	0	ID=g28.t1.CDS23;Parent=g28.t1
HiC_scaffold_1	AUGUSTUS	intron	436191	436301	1.0	-	.	ID=g28.t1.intron23;Parent=g28.t1
HiC_scaffold_1	AUGUSTUS	exon	436302	436456	.	-	.	ID=g28.t1.exon24;Parent=g28.t1
HiC_scaffold_1	AUGUSTUS	CDS	436302	436456	1.0	-	2	ID=g28.t1.CDS24;Parent=g28.t1
HiC_scaffold_1	AUGUSTUS	intron	436457	436865	1.0	-	.	ID=g28.t1.intron24;Parent=g28.t1
HiC_scaffold_1	AUGUSTUS	exon	436866	436962	.	-	.	ID=g28.t1.exon25;Parent=g28.t1
HiC_scaffold_1	AUGUSTUS	CDS	436866	436962	1.0	-	0	ID=g28.t1.CDS25;Parent=g28.t1
HiC_scaffold_1	AUGUSTUS	intron	436963	437205	1.0	-	.	ID=g28.t1.intron25;Parent=g28.t1
HiC_scaffold_1	AUGUSTUS	exon	437206	437289	.	-	.	ID=g28.t1.exon26;Parent=g28.t1
HiC_scaffold_1	AUGUSTUS	CDS	437206	437289	1.0	-	0	ID=g28.t1.CDS26;Parent=g28.t1
HiC_scaffold_1	AUGUSTUS	intron	437290	439344	1.0	-	.	ID=g28.t1.intron26;Parent=g28.t1
HiC_scaffold_1	AUGUSTUS	exon	439345	439506	.	-	.	ID=g28.t1.exon27;Parent=g28.t1
HiC_scaffold_1	AUGUSTUS	CDS	439345	439506	1.0	-	0	ID=g28.t1.CDS27;Parent=g28.t1
HiC_scaffold_1	AUGUSTUS	intron	439507	452300	1.0	-	.	ID=g28.t1.intron27;Parent=g28.t1
HiC_scaffold_1	AUGUSTUS	exon	452301	452412	.	-	.	ID=g28.t1.exon28;Parent=g28.t1
HiC_scaffold_1	AUGUSTUS	CDS	452301	452412	1.0	-	1	ID=g28.t1.CDS28;Parent=g28.t1
HiC_scaffold_1	AUGUSTUS	intron	452413	452965	1.0	-	.	ID=g28.t1.intron28;Parent=g28.t1
HiC_scaffold_1	AUGUSTUS	exon	452966	453039	.	-	.	ID=g28.t1.exon29;Parent=g28.t1
HiC_scaffold_1	AUGUSTUS	CDS	452966	453039	1.0	-	0	ID=g28.t1.CDS29;Parent=g28.t1
HiC_scaffold_1	AUGUSTUS	intron	453040	458285	1.0	-	.	ID=g28.t1.intron29;Parent=g28.t1
HiC_scaffold_1	AUGUSTUS	exon	458286	458405	.	-	.	ID=g28.t1.exon30;Parent=g28.t1
HiC_scaffold_1	AUGUSTUS	CDS	458286	458405	1.0	-	0	ID=g28.t1.CDS30;Parent=g28.t1
HiC_scaffold_1	AUGUSTUS	start_codon	458403	458405	.	-	0	ID=g28.t1.start1;Parent=g28.t1
HiC_scaffold_1	GeneMark.hmm3	start_codon	468408	468410	.	+	0	ID=g29.t1.start1;Parent=g29.t1
HiC_scaffold_1	GeneMark.hmm3	gene	468408	470672	.	+	.	ID=g29
HiC_scaffold_1	GeneMark.hmm3	mRNA	468408	470672	.	+	.	ID=g29.t1;Parent=g29
HiC_scaffold_1	GeneMark.hmm3	CDS	468408	470672	.	+	0	ID=g29.t1.CDS1;Parent=g29.t1
HiC_scaffold_1	GeneMark.hmm3	exon	468408	470672	.	+	0	ID=g29.t1.exon1;Parent=g29.t1
HiC_scaffold_1	GeneMark.hmm3	stop_codon	470670	470672	.	+	0	ID=g29.t1.stop1;Parent=g29.t1
HiC_scaffold_1	AUGUSTUS	start_codon	483024	483026	.	+	0	ID=g30.t1.start1;Parent=g30.t1
HiC_scaffold_1	AUGUSTUS	exon	483024	483313	.	+	.	ID=g30.t1.exon1;Parent=g30.t1
HiC_scaffold_1	AUGUSTUS	CDS	483024	483313	1.0	+	0	ID=g30.t1.CDS1;Parent=g30.t1
HiC_scaffold_1	AUGUSTUS	gene	483024	500899	.	+	.	ID=g30
HiC_scaffold_1	AUGUSTUS	mRNA	483024	500899	1.0	+	.	ID=g30.t1;Parent=g30;em_target=9707.XP_004395480.1;em_score=975.9;em_evalue=6.8e-297;em_tcov=.;em_OGs=KOG0583@1|root,KOG0583@2759|Eukaryota,38E2U@33154|Opisthokonta,3BA8D@33208|Metazoa,3CUJ3@33213|Bilateria,4874Z@7711|Chordata,497KG@7742|Vertebrata,3JAXJ@40674|Mammalia,3ET5K@33554|Carnivora;em_COG_cat=T;em_desc=Serine threonine kinase 11;em_max_annot_lvl=33208|Metazoa;em_Preferred_name=STK11;em_PFAMs=Pkinase;em_GOs=GO:0000003,GO:0000166,GO:0000226,GO:0000278,GO:0000287,GO:0000578,GO:0000902,GO:0000904,GO:0000910,GO:0001558,GO:0001700,GO:0001709,GO:0001775,GO:0001894,GO:0001932,GO:0001934,GO:0001944,GO:0002009,GO:0002039,GO:0002064,GO:0002065,GO:0002066,GO:0002253,GO:0002376,GO:0002429,GO:0002520,GO:0002521,GO:0002682,GO:0002684,GO:0002757,GO:0002764,GO:0002768,GO:0003002,GO:0003006,GO:0003674,GO:0003824,GO:0004672,GO:0004674,GO:0005488,GO:0005515,GO:0005516,GO:0005524,GO:0005575,GO:0005622,GO:0005623,GO:0005634,GO:0005654,GO:0005737,GO:0005739,GO:0005768,GO:0005829,GO:0005938,GO:0006109,GO:0006111,GO:0006403,GO:0006464,GO:0006468,GO:0006793,GO:0006796,GO:0006807,GO:0006915,GO:0006950,GO:0006974,GO:0006979,GO:0006996,GO:0007010,GO:0007017,GO:0007028,GO:0007049,GO:0007050,GO:0007051,GO:0007052,GO:0007154,GO:0007162,GO:0007163,GO:0007165,GO:0007166,GO:0007267,GO:0007275,GO:0007276,GO:0007281,GO:0007283,GO:0007286,GO:0007292,GO:0007308,GO:0007309,GO:0007314,GO:0007315,GO:0007316,GO:0007350,GO:0007351,GO:0007389,GO:0007391,GO:0007399,GO:0007405,GO:0007409,GO:0007568,GO:0008047,GO:0008104,GO:0008144,GO:0008150,GO:0008152,GO:0008219,GO:0008283,GO:0008285,GO:0008298,GO:0008340,GO:0008356,GO:0008358,GO:0008595,GO:0009314,GO:0009411,GO:0009416,GO:0009628,GO:0009653,GO:0009719,GO:0009725,GO:0009790,GO:0009792,GO:0009798,GO:0009880,GO:0009888,GO:0009889,GO:0009890,GO:0009891,GO:0009892,GO:0009893,GO:0009894,GO:0009895,GO:0009896,GO:0009948,GO:0009952,GO:0009966,GO:0009967,GO:0009968,GO:0009987,GO:0009994,GO:0010033,GO:0010212,GO:0010224,GO:0010243,GO:0010259,GO:0010506,GO:0010508,GO:0010562,GO:0010564,GO:0010604,GO:0010646,GO:0010647,GO:0010648,GO:0010675,GO:0010676,GO:0010720,GO:0010769,GO:0010770,GO:0010896,GO:0010897,GO:0010906,GO:0010907,GO:0010941,GO:0010942,GO:0010975,GO:0010976,GO:0012501,GO:0012505,GO:0016020,GO:0016043,GO:0016049,GO:0016055,GO:0016301,GO:0016310,GO:0016325,GO:0016331,GO:0016740,GO:0016772,GO:0016773,GO:0017015,GO:0017076,GO:0017145,GO:0018105,GO:0018107,GO:0018193,GO:0018209,GO:0018210,GO:0019094,GO:0019207,GO:0019209,GO:0019216,GO:0019220,GO:0019222,GO:0019538,GO:0019887,GO:0019904,GO:0019953,GO:0021700,GO:0022008,GO:0022402,GO:0022407,GO:0022408,GO:0022412,GO:0022414,GO:0022603,GO:0022604,GO:0022607,GO:0023051,GO:0023052,GO:0023056,GO:0023057,GO:0030010,GO:0030011,GO:0030030,GO:0030097,GO:0030098,GO:0030111,GO:0030154,GO:0030155,GO:0030182,GO:0030217,GO:0030234,GO:0030275,GO:0030295,GO:0030308,GO:0030511,GO:0030554,GO:0030707,GO:0030709,GO:0030855,GO:0030951,GO:0030952,GO:0031175,GO:0031323,GO:0031324,GO:0031325,GO:0031326,GO:0031328,GO:0031329,GO:0031330,GO:0031331,GO:0031344,GO:0031346,GO:0031399,GO:0031401,GO:0031410,GO:0031974,GO:0031981,GO:0031982,GO:0031991,GO:0032006,GO:0032007,GO:0032147,GO:0032268,GO:0032270,GO:0032465,GO:0032501,GO:0032502,GO:0032504,GO:0032506,GO:0032553,GO:0032555,GO:0032559,GO:0032872,GO:0032879,GO:0032880,GO:0032954,GO:0032956,GO:0032970,GO:0032989,GO:0032990,GO:0032991,GO:0033036,GO:0033043,GO:0033077,GO:0033500,GO:0033554,GO:0033674,GO:0033762,GO:0033993,GO:0034613,GO:0034644,GO:0035282,GO:0035556,GO:0035639,GO:0036094,GO:0036211,GO:0036398,GO:0036399,GO:0036445,GO:0040007,GO:0040008,GO:0040012,GO:0040017,GO:0042110,GO:0042127,GO:0042221,GO:0042325,GO:0042327,GO:0042592,GO:0042593,GO:0042981,GO:0043065,GO:0043067,GO:0043068,GO:0043085,GO:0043167,GO:0043168,GO:0043169,GO:0043170,GO:0043226,GO:0043227,GO:0043229,GO:0043231,GO:0043233,GO:0043255,GO:0043276,GO:0043368,GO:0043408,GO:0043412,GO:0043434,GO:0043549,GO:0043933,GO:0044085,GO:0044093,GO:0044237,GO:0044238,GO:0044260,GO:0044267,GO:0044422,GO:0044424,GO:0044428,GO:0044444,GO:0044446,GO:0044464,GO:0044703,GO:0044877,GO:0045058,GO:0045059,GO:0045061,GO:0045165,GO:0045167,GO:0045196,GO:0045201,GO:0045321,GO:0045451,GO:0045595,GO:0045597,GO:0045664,GO:0045666,GO:0045722,GO:0045786,GO:0045833,GO:0045859,GO:0045860,GO:0045913,GO:0045926,GO:0045937,GO:0046328,GO:0046649,GO:0046777,GO:0046872,GO:0046890,GO:0048103,GO:0048232,GO:0048468,GO:0048469,GO:0048477,GO:0048513,GO:0048515,GO:0048518,GO:0048519,GO:0048522,GO:0048523,GO:0048534,GO:0048580,GO:0048582,GO:0048583,GO:0048584,GO:0048585,GO:0048588,GO:0048589,GO:0048598,GO:0048599,GO:0048609,GO:0048666,GO:0048667,GO:0048699,GO:0048729,GO:0048731,GO:0048812,GO:0048814,GO:0048856,GO:0048858,GO:0048869,GO:0048871,GO:0048878,GO:0050678,GO:0050680,GO:0050730,GO:0050731,GO:0050767,GO:0050769,GO:0050770,GO:0050772,GO:0050773,GO:0050776,GO:0050778,GO:0050789,GO:0050790,GO:0050793,GO:0050794,GO:0050851,GO:0050852,GO:0050896,GO:0050994,GO:0050995,GO:0051055,GO:0051093,GO:0051094,GO:0051128,GO:0051130,GO:0051171,GO:0051173,GO:0051174,GO:0051179,GO:0051239,GO:0051240,GO:0051241,GO:0051246,GO:0051247,GO:0051259,GO:0051291,GO:0051301,GO:0051302,GO:0051338,GO:0051347,GO:0051493,GO:0051640,GO:0051641,GO:0051645,GO:0051704,GO:0051716,GO:0051726,GO:0051896,GO:0051960,GO:0051962,GO:0055057,GO:0055059,GO:0060070,GO:0060232,GO:0060249,GO:0060255,GO:0060284,GO:0060341,GO:0060429,GO:0060560,GO:0060768,GO:0060770,GO:0060810,GO:0060811,GO:0061062,GO:0061063,GO:0061065,GO:0061066,GO:0061351,GO:0061564,GO:0062012,GO:0062013,GO:0065003,GO:0065007,GO:0065008,GO:0065009,GO:0070013,GO:0070302,GO:0070727,GO:0071214,GO:0071478,GO:0071482,GO:0071493,GO:0071704,GO:0071840,GO:0071900,GO:0071902,GO:0071944,GO:0072089,GO:0072331,GO:0072332,GO:0072358,GO:0072359,GO:0072697,GO:0080090,GO:0080134,GO:0080135,GO:0090092,GO:0090100,GO:0090207,GO:0090209,GO:0090287,GO:0097159,GO:0097190,GO:0097193,GO:0097367,GO:0097484,GO:0097708,GO:0098722,GO:0098772,GO:0099568,GO:0104004,GO:0110020,GO:0120035,GO:0120036,GO:0120039,GO:0140096,GO:0198738,GO:1900180,GO:1900182,GO:1901265,GO:1901363,GO:1901564,GO:1901652,GO:1901698,GO:1901700,GO:1901796,GO:1902531,GO:1902532,GO:1902850,GO:1903047,GO:1903432,GO:1903827,GO:1903829,GO:1903844,GO:1903846,GO:1904262,GO:1905114,GO:1990138,GO:1990778,GO:2000026,GO:2000241,GO:2000242;em_EC=2.7.11.1;em_KEGG_ko=ko:K07298;em_KEGG_Pathway=ko04068,ko04140,ko04150,ko04151,ko04152,ko04211,ko04530,ko04920,map04068,map04140,map04150,map04151,map04152,map04211,map04530,map04920;em_BRITE=ko00000,ko00001,ko01000,ko01001
HiC_scaffold_1	AUGUSTUS	intron	483314	492050	1.0	+	.	ID=g30.t1.intron1;Parent=g30.t1
HiC_scaffold_1	AUGUSTUS	exon	492051	492134	.	+	.	ID=g30.t1.exon2;Parent=g30.t1
HiC_scaffold_1	AUGUSTUS	CDS	492051	492134	1.0	+	1	ID=g30.t1.CDS2;Parent=g30.t1
HiC_scaffold_1	AUGUSTUS	intron	492135	493172	1.0	+	.	ID=g30.t1.intron2;Parent=g30.t1
HiC_scaffold_1	AUGUSTUS	exon	493173	493262	.	+	.	ID=g30.t1.exon3;Parent=g30.t1
HiC_scaffold_1	AUGUSTUS	CDS	493173	493262	1.0	+	1	ID=g30.t1.CDS3;Parent=g30.t1
HiC_scaffold_1	AUGUSTUS	intron	493263	494156	1.0	+	.	ID=g30.t1.intron3;Parent=g30.t1
HiC_scaffold_1	AUGUSTUS	exon	494157	494289	.	+	.	ID=g30.t1.exon4;Parent=g30.t1
HiC_scaffold_1	AUGUSTUS	CDS	494157	494289	1.0	+	1	ID=g30.t1.CDS4;Parent=g30.t1
HiC_scaffold_1	AUGUSTUS	intron	494290	494359	1.0	+	.	ID=g30.t1.intron4;Parent=g30.t1
HiC_scaffold_1	AUGUSTUS	exon	494360	494496	.	+	.	ID=g30.t1.exon5;Parent=g30.t1
HiC_scaffold_1	AUGUSTUS	CDS	494360	494496	1.0	+	0	ID=g30.t1.CDS5;Parent=g30.t1
HiC_scaffold_1	AUGUSTUS	intron	494497	495495	1.0	+	.	ID=g30.t1.intron5;Parent=g30.t1
HiC_scaffold_1	AUGUSTUS	exon	495496	495623	.	+	.	ID=g30.t1.exon6;Parent=g30.t1
HiC_scaffold_1	AUGUSTUS	CDS	495496	495623	1.0	+	1	ID=g30.t1.CDS6;Parent=g30.t1
HiC_scaffold_1	AUGUSTUS	intron	495624	497628	1.0	+	.	ID=g30.t1.intron6;Parent=g30.t1
HiC_scaffold_1	AUGUSTUS	exon	497629	497686	.	+	.	ID=g30.t1.exon7;Parent=g30.t1
HiC_scaffold_1	AUGUSTUS	CDS	497629	497686	1.0	+	2	ID=g30.t1.CDS7;Parent=g30.t1
HiC_scaffold_1	AUGUSTUS	intron	497687	497968	1.0	+	.	ID=g30.t1.intron7;Parent=g30.t1
HiC_scaffold_1	AUGUSTUS	exon	497969	498165	.	+	.	ID=g30.t1.exon8;Parent=g30.t1
HiC_scaffold_1	AUGUSTUS	CDS	497969	498165	1.0	+	1	ID=g30.t1.CDS8;Parent=g30.t1
HiC_scaffold_1	AUGUSTUS	intron	498166	500696	1.0	+	.	ID=g30.t1.intron8;Parent=g30.t1
HiC_scaffold_1	AUGUSTUS	exon	500697	500899	.	+	.	ID=g30.t1.exon9;Parent=g30.t1
HiC_scaffold_1	AUGUSTUS	CDS	500697	500899	1.0	+	2	ID=g30.t1.CDS9;Parent=g30.t1
HiC_scaffold_1	AUGUSTUS	stop_codon	500897	500899	.	+	0	ID=g30.t1.stop1;Parent=g30.t1
HiC_scaffold_1	GeneMark.hmm3	stop_codon	503446	503448	.	-	0	ID=g31.t1.stop1;Parent=g31.t1
HiC_scaffold_1	AUGUSTUS	stop_codon	503446	503448	.	-	0	ID=g31.t2.stop1;Parent=g31.t2
HiC_scaffold_1	GeneMark.hmm3	CDS	503446	504544	.	-	1	ID=g31.t1.CDS1;Parent=g31.t1
HiC_scaffold_1	GeneMark.hmm3	exon	503446	504544	.	-	1	ID=g31.t1.exon1;Parent=g31.t1
HiC_scaffold_1	AUGUSTUS	exon	503446	504544	.	-	.	ID=g31.t2.exon1;Parent=g31.t2
HiC_scaffold_1	AUGUSTUS	CDS	503446	504544	1.0	-	1	ID=g31.t2.CDS1;Parent=g31.t2
HiC_scaffold_1	GeneMark.hmm3	mRNA	503446	508429	.	-	.	ID=g31.t1;Parent=g31;em_target=89462.XP_006050566.1;em_score=1050.9;em_evalue=0.0;em_tcov=.;em_OGs=28HR3@1|root,2QQ2E@2759|Eukaryota,38TJC@33154|Opisthokonta,3BDCV@33208|Metazoa,3D3B8@33213|Bilateria,485JI@7711|Chordata,490XN@7742|Vertebrata,3J3PD@40674|Mammalia,4J890@91561|Cetartiodactyla;em_COG_cat=S;em_desc=CACN beta subunit associated regulatory protein;em_max_annot_lvl=33208|Metazoa;em_Preferred_name=C19orf26;em_GOs=GO:0003674,GO:0005488,GO:0005515,GO:0005575,GO:0005622,GO:0005623,GO:0005737,GO:0005886,GO:0008150,GO:0010959,GO:0012505,GO:0016020,GO:0017157,GO:0017158,GO:0022898,GO:0030141,GO:0031410,GO:0031982,GO:0032409,GO:0032410,GO:0032412,GO:0032413,GO:0032879,GO:0034762,GO:0034763,GO:0034765,GO:0034766,GO:0043226,GO:0043227,GO:0043229,GO:0043269,GO:0043271,GO:0044092,GO:0044325,GO:0044424,GO:0044444,GO:0044464,GO:0045920,GO:0045955,GO:0048519,GO:0048523,GO:0050789,GO:0050794,GO:0051046,GO:0051048,GO:0051049,GO:0051051,GO:0051924,GO:0051926,GO:0060627,GO:0065007,GO:0065009,GO:0071944,GO:0097708,GO:0099503,GO:1901019,GO:1901020,GO:1901385,GO:1901386,GO:1903169,GO:1903170,GO:1903305,GO:1903306,GO:1903530,GO:1903531,GO:1904062,GO:1904063,GO:2001257,GO:2001258
HiC_scaffold_1	GeneMark.hmm3	gene	503446	513697	.	-	.	ID=g31
HiC_scaffold_1	AUGUSTUS	mRNA	503446	513697	.	-	.	ID=g31.t2;Parent=g31;em_target=89462.XP_006050566.1;em_score=1227.4;em_evalue=0.0;em_tcov=.;em_OGs=28HR3@1|root,2QQ2E@2759|Eukaryota,38TJC@33154|Opisthokonta,3BDCV@33208|Metazoa,3D3B8@33213|Bilateria,485JI@7711|Chordata,490XN@7742|Vertebrata,3J3PD@40674|Mammalia,4J890@91561|Cetartiodactyla;em_COG_cat=S;em_desc=CACN beta subunit associated regulatory protein;em_max_annot_lvl=33208|Metazoa;em_Preferred_name=C19orf26;em_GOs=GO:0003674,GO:0005488,GO:0005515,GO:0005575,GO:0005622,GO:0005623,GO:0005737,GO:0005886,GO:0008150,GO:0010959,GO:0012505,GO:0016020,GO:0017157,GO:0017158,GO:0022898,GO:0030141,GO:0031410,GO:0031982,GO:0032409,GO:0032410,GO:0032412,GO:0032413,GO:0032879,GO:0034762,GO:0034763,GO:0034765,GO:0034766,GO:0043226,GO:0043227,GO:0043229,GO:0043269,GO:0043271,GO:0044092,GO:0044325,GO:0044424,GO:0044444,GO:0044464,GO:0045920,GO:0045955,GO:0048519,GO:0048523,GO:0050789,GO:0050794,GO:0051046,GO:0051048,GO:0051049,GO:0051051,GO:0051924,GO:0051926,GO:0060627,GO:0065007,GO:0065009,GO:0071944,GO:0097708,GO:0099503,GO:1901019,GO:1901020,GO:1901385,GO:1901386,GO:1903169,GO:1903170,GO:1903305,GO:1903306,GO:1903530,GO:1903531,GO:1904062,GO:1904063,GO:2001257,GO:2001258
HiC_scaffold_1	GeneMark.hmm3	intron	504545	505427	.	-	2	ID=g31.t1.intron1;Parent=g31.t1
HiC_scaffold_1	AUGUSTUS	intron	504545	505427	1.0	-	.	ID=g31.t2.intron1;Parent=g31.t2
HiC_scaffold_1	GeneMark.hmm3	CDS	505428	505611	.	-	2	ID=g31.t1.CDS2;Parent=g31.t1
HiC_scaffold_1	GeneMark.hmm3	exon	505428	505611	.	-	2	ID=g31.t1.exon2;Parent=g31.t1
HiC_scaffold_1	AUGUSTUS	exon	505428	505611	.	-	.	ID=g31.t2.exon2;Parent=g31.t2
HiC_scaffold_1	AUGUSTUS	CDS	505428	505611	1.0	-	2	ID=g31.t2.CDS2;Parent=g31.t2
HiC_scaffold_1	GeneMark.hmm3	intron	505612	506759	.	-	1	ID=g31.t1.intron2;Parent=g31.t1
HiC_scaffold_1	AUGUSTUS	intron	505612	506759	1.0	-	.	ID=g31.t2.intron2;Parent=g31.t2
HiC_scaffold_1	GeneMark.hmm3	CDS	506760	506988	.	-	0	ID=g31.t1.CDS3;Parent=g31.t1
HiC_scaffold_1	GeneMark.hmm3	exon	506760	506988	.	-	0	ID=g31.t1.exon3;Parent=g31.t1
HiC_scaffold_1	AUGUSTUS	exon	506760	506988	.	-	.	ID=g31.t2.exon3;Parent=g31.t2
HiC_scaffold_1	AUGUSTUS	CDS	506760	506988	1.0	-	0	ID=g31.t2.CDS3;Parent=g31.t2
HiC_scaffold_1	GeneMark.hmm3	intron	506989	507477	.	-	0	ID=g31.t1.intron3;Parent=g31.t1
HiC_scaffold_1	AUGUSTUS	intron	506989	507477	1.0	-	.	ID=g31.t2.intron3;Parent=g31.t2
HiC_scaffold_1	GeneMark.hmm3	CDS	507478	507615	.	-	0	ID=g31.t1.CDS4;Parent=g31.t1
HiC_scaffold_1	GeneMark.hmm3	exon	507478	507615	.	-	0	ID=g31.t1.exon4;Parent=g31.t1
HiC_scaffold_1	AUGUSTUS	exon	507478	507615	.	-	.	ID=g31.t2.exon4;Parent=g31.t2
HiC_scaffold_1	AUGUSTUS	CDS	507478	507615	1.0	-	0	ID=g31.t2.CDS4;Parent=g31.t2
HiC_scaffold_1	GeneMark.hmm3	intron	507616	507811	.	-	0	ID=g31.t1.intron4;Parent=g31.t1
HiC_scaffold_1	AUGUSTUS	intron	507616	507811	1.0	-	.	ID=g31.t2.intron4;Parent=g31.t2
HiC_scaffold_1	GeneMark.hmm3	CDS	507812	507983	.	-	1	ID=g31.t1.CDS5;Parent=g31.t1
HiC_scaffold_1	GeneMark.hmm3	exon	507812	507983	.	-	1	ID=g31.t1.exon5;Parent=g31.t1
HiC_scaffold_1	AUGUSTUS	exon	507812	507983	.	-	.	ID=g31.t2.exon5;Parent=g31.t2
HiC_scaffold_1	AUGUSTUS	CDS	507812	507983	1.0	-	1	ID=g31.t2.CDS5;Parent=g31.t2
HiC_scaffold_1	GeneMark.hmm3	intron	507984	508236	.	-	2	ID=g31.t1.intron5;Parent=g31.t1
HiC_scaffold_1	AUGUSTUS	intron	507984	508236	1.0	-	.	ID=g31.t2.intron5;Parent=g31.t2
HiC_scaffold_1	AUGUSTUS	exon	508237	508381	.	-	.	ID=g31.t2.exon6;Parent=g31.t2
HiC_scaffold_1	AUGUSTUS	CDS	508237	508381	1.0	-	2	ID=g31.t2.CDS6;Parent=g31.t2
HiC_scaffold_1	GeneMark.hmm3	CDS	508237	508429	.	-	2	ID=g31.t1.CDS6;Parent=g31.t1
HiC_scaffold_1	GeneMark.hmm3	exon	508237	508429	.	-	2	ID=g31.t1.exon6;Parent=g31.t1
HiC_scaffold_1	AUGUSTUS	intron	508382	508711	1.0	-	.	ID=g31.t2.intron6;Parent=g31.t2
HiC_scaffold_1	GeneMark.hmm3	stop_codon	508570	508572	.	-	0	ID=g31.t3.stop1;Parent=g31.t3
HiC_scaffold_1	GeneMark.hmm3	CDS	508570	508610	.	-	2	ID=g31.t3.CDS1;Parent=g31.t3
HiC_scaffold_1	GeneMark.hmm3	exon	508570	508610	.	-	2	ID=g31.t3.exon1;Parent=g31.t3
HiC_scaffold_1	GeneMark.hmm3	mRNA	508570	513409	.	-	.	ID=g31.t3;Parent=g31;em_target=9707.XP_004395479.1;em_score=187.6;em_evalue=1.8e-57;em_tcov=.;em_OGs=28HR3@1|root,2QQ2E@2759|Eukaryota,38TJC@33154|Opisthokonta,3BDCV@33208|Metazoa,3D3B8@33213|Bilateria,485JI@7711|Chordata,490XN@7742|Vertebrata,3J3PD@40674|Mammalia,3ENF0@33554|Carnivora;em_COG_cat=S;em_desc=Chromosome 19 open reading frame 26;em_max_annot_lvl=33208|Metazoa;em_Preferred_name=C19orf26;em_GOs=GO:0003674,GO:0005488,GO:0005515,GO:0005575,GO:0005622,GO:0005623,GO:0005737,GO:0005886,GO:0008150,GO:0010959,GO:0012505,GO:0016020,GO:0017157,GO:0017158,GO:0022898,GO:0030141,GO:0031410,GO:0031982,GO:0032409,GO:0032410,GO:0032412,GO:0032413,GO:0032879,GO:0034762,GO:0034763,GO:0034765,GO:0034766,GO:0043226,GO:0043227,GO:0043229,GO:0043269,GO:0043271,GO:0044092,GO:0044325,GO:0044424,GO:0044444,GO:0044464,GO:0045920,GO:0045955,GO:0048519,GO:0048523,GO:0050789,GO:0050794,GO:0051046,GO:0051048,GO:0051049,GO:0051051,GO:0051924,GO:0051926,GO:0060627,GO:0065007,GO:0065009,GO:0071944,GO:0097708,GO:0099503,GO:1901019,GO:1901020,GO:1901385,GO:1901386,GO:1903169,GO:1903170,GO:1903305,GO:1903306,GO:1903530,GO:1903531,GO:1904062,GO:1904063,GO:2001257,GO:2001258
HiC_scaffold_1	GeneMark.hmm3	intron	508611	508711	.	-	1	ID=g31.t3.intron1;Parent=g31.t3
HiC_scaffold_1	AUGUSTUS	exon	508712	508776	.	-	.	ID=g31.t2.exon7;Parent=g31.t2
HiC_scaffold_1	GeneMark.hmm3	CDS	508712	508776	.	-	1	ID=g31.t3.CDS2;Parent=g31.t3
HiC_scaffold_1	GeneMark.hmm3	exon	508712	508776	.	-	1	ID=g31.t3.exon2;Parent=g31.t3
HiC_scaffold_1	AUGUSTUS	CDS	508712	508776	1.0	-	1	ID=g31.t2.CDS7;Parent=g31.t2
HiC_scaffold_1	GeneMark.hmm3	intron	508777	509025	.	-	2	ID=g31.t3.intron2;Parent=g31.t3
HiC_scaffold_1	AUGUSTUS	intron	508777	509025	1.0	-	.	ID=g31.t2.intron7;Parent=g31.t2
HiC_scaffold_1	AUGUSTUS	exon	509026	509165	.	-	.	ID=g31.t2.exon8;Parent=g31.t2
HiC_scaffold_1	GeneMark.hmm3	CDS	509026	509165	.	-	0	ID=g31.t3.CDS3;Parent=g31.t3
HiC_scaffold_1	GeneMark.hmm3	exon	509026	509165	.	-	0	ID=g31.t3.exon3;Parent=g31.t3
HiC_scaffold_1	AUGUSTUS	CDS	509026	509165	1.0	-	0	ID=g31.t2.CDS8;Parent=g31.t2
HiC_scaffold_1	GeneMark.hmm3	intron	509166	509252	.	-	0	ID=g31.t3.intron3;Parent=g31.t3
HiC_scaffold_1	AUGUSTUS	intron	509166	509252	1.0	-	.	ID=g31.t2.intron8;Parent=g31.t2
HiC_scaffold_1	AUGUSTUS	exon	509253	509366	.	-	.	ID=g31.t2.exon9;Parent=g31.t2
HiC_scaffold_1	GeneMark.hmm3	CDS	509253	509366	.	-	0	ID=g31.t3.CDS4;Parent=g31.t3
HiC_scaffold_1	GeneMark.hmm3	exon	509253	509366	.	-	0	ID=g31.t3.exon4;Parent=g31.t3
HiC_scaffold_1	AUGUSTUS	CDS	509253	509366	1.0	-	0	ID=g31.t2.CDS9;Parent=g31.t2
HiC_scaffold_1	GeneMark.hmm3	intron	509367	511133	.	-	0	ID=g31.t3.intron4;Parent=g31.t3
HiC_scaffold_1	AUGUSTUS	intron	509367	511133	1.0	-	.	ID=g31.t2.intron9;Parent=g31.t2
HiC_scaffold_1	AUGUSTUS	exon	511134	511179	.	-	.	ID=g31.t2.exon10;Parent=g31.t2
HiC_scaffold_1	AUGUSTUS	CDS	511134	511179	1.0	-	1	ID=g31.t2.CDS10;Parent=g31.t2
HiC_scaffold_1	GeneMark.hmm3	CDS	511134	511514	.	-	0	ID=g31.t3.CDS5;Parent=g31.t3
HiC_scaffold_1	GeneMark.hmm3	exon	511134	511514	.	-	0	ID=g31.t3.exon5;Parent=g31.t3
HiC_scaffold_1	AUGUSTUS	intron	511180	513650	0.43	-	.	ID=g31.t2.intron10;Parent=g31.t2
HiC_scaffold_1	GeneMark.hmm3	intron	511515	512488	.	-	0	ID=g31.t3.intron5;Parent=g31.t3
HiC_scaffold_1	GeneMark.hmm3	CDS	512489	512596	.	-	0	ID=g31.t3.CDS6;Parent=g31.t3
HiC_scaffold_1	GeneMark.hmm3	exon	512489	512596	.	-	0	ID=g31.t3.exon6;Parent=g31.t3
HiC_scaffold_1	GeneMark.hmm3	intron	512597	512677	.	-	0	ID=g31.t3.intron6;Parent=g31.t3
HiC_scaffold_1	GeneMark.hmm3	CDS	512678	513409	.	-	0	ID=g31.t3.CDS7;Parent=g31.t3
HiC_scaffold_1	GeneMark.hmm3	exon	512678	513409	.	-	0	ID=g31.t3.exon7;Parent=g31.t3
HiC_scaffold_1	GeneMark.hmm3	start_codon	513407	513409	.	-	0	ID=g31.t3.start1;Parent=g31.t3
HiC_scaffold_1	AUGUSTUS	exon	513651	513697	.	-	.	ID=g31.t2.exon11;Parent=g31.t2
HiC_scaffold_1	AUGUSTUS	CDS	513651	513697	0.43	-	0	ID=g31.t2.CDS11;Parent=g31.t2
HiC_scaffold_1	AUGUSTUS	start_codon	513695	513697	.	-	0	ID=g31.t2.start1;Parent=g31.t2
HiC_scaffold_1	AUGUSTUS	start_codon	513830	513832	.	+	0	ID=g32.t1.start1;Parent=g32.t1
HiC_scaffold_1	AUGUSTUS	exon	513830	513970	.	+	.	ID=g32.t1.exon1;Parent=g32.t1
HiC_scaffold_1	AUGUSTUS	CDS	513830	513970	1.0	+	0	ID=g32.t1.CDS1;Parent=g32.t1
HiC_scaffold_1	AUGUSTUS	gene	513830	515618	.	+	.	ID=g32
HiC_scaffold_1	AUGUSTUS	mRNA	513830	515618	1.0	+	.	ID=g32.t1;Parent=g32;em_target=9668.ENSMPUP00000008512;em_score=337.8;em_evalue=3.2e-104;em_tcov=.;em_OGs=COG0355@1|root,KOG1758@2759|Eukaryota,3A5WF@33154|Opisthokonta,3BRC7@33208|Metazoa,3D2SR@33213|Bilateria,486P0@7711|Chordata,4952K@7742|Vertebrata,3J7F3@40674|Mammalia,3EMSV@33554|Carnivora;em_COG_cat=C;em_desc=ATP synthase, H transporting, mitochondrial F1 complex, delta subunit;em_max_annot_lvl=33208|Metazoa;em_Preferred_name=ATP5D;em_KEGG_ko=ko:K02134;em_KEGG_Pathway=ko00190,ko01100,ko04714,ko05010,ko05012,ko05016,map00190,map01100,map04714,map05010,map05012,map05016;em_KEGG_Module=M00158;em_BRITE=ko00000,ko00001,ko00002;em_KEGG_TC=3.A.2.1;em_PFAMs=ATP-synt_DE_N;em_GOs=GO:0000275,GO:0003674,GO:0003824,GO:0005215,GO:0005488,GO:0005575,GO:0005622,GO:0005623,GO:0005737,GO:0005739,GO:0005740,GO:0005743,GO:0005753,GO:0005759,GO:0006091,GO:0006119,GO:0006139,GO:0006163,GO:0006164,GO:0006725,GO:0006753,GO:0006754,GO:0006793,GO:0006796,GO:0006807,GO:0006810,GO:0006811,GO:0006812,GO:0006839,GO:0006996,GO:0007005,GO:0007006,GO:0007007,GO:0008150,GO:0008152,GO:0008324,GO:0009058,GO:0009117,GO:0009123,GO:0009124,GO:0009126,GO:0009127,GO:0009141,GO:0009142,GO:0009144,GO:0009145,GO:0009150,GO:0009152,GO:0009156,GO:0009161,GO:0009165,GO:0009167,GO:0009168,GO:0009199,GO:0009201,GO:0009205,GO:0009206,GO:0009259,GO:0009260,GO:0009987,GO:0010035,GO:0010038,GO:0015075,GO:0015077,GO:0015078,GO:0015318,GO:0015399,GO:0015405,GO:0015672,GO:0015985,GO:0015986,GO:0016020,GO:0016043,GO:0016310,GO:0016462,GO:0016469,GO:0016787,GO:0016817,GO:0016818,GO:0016887,GO:0017111,GO:0017144,GO:0018130,GO:0019438,GO:0019637,GO:0019693,GO:0019829,GO:0019866,GO:0022804,GO:0022853,GO:0022857,GO:0022890,GO:0031090,GO:0031966,GO:0031967,GO:0031974,GO:0031975,GO:0032991,GO:0033178,GO:0034220,GO:0034641,GO:0034654,GO:0042221,GO:0042407,GO:0042623,GO:0042625,GO:0042626,GO:0042776,GO:0043226,GO:0043227,GO:0043229,GO:0043231,GO:0043233,GO:0043492,GO:0044237,GO:0044238,GO:0044249,GO:0044271,GO:0044281,GO:0044422,GO:0044424,GO:0044425,GO:0044429,GO:0044444,GO:0044446,GO:0044455,GO:0044464,GO:0044769,GO:0044877,GO:0045259,GO:0045261,GO:0046034,GO:0046390,GO:0046483,GO:0046688,GO:0046907,GO:0046933,GO:0050896,GO:0051179,GO:0051234,GO:0051641,GO:0051649,GO:0055085,GO:0055086,GO:0061024,GO:0070013,GO:0071704,GO:0071840,GO:0072521,GO:0072522,GO:0090407,GO:0090662,GO:0098655,GO:0098660,GO:0098662,GO:0098796,GO:0098798,GO:0098800,GO:0099131,GO:0099132,GO:1901135,GO:1901137,GO:1901293,GO:1901360,GO:1901362,GO:1901564,GO:1901566,GO:1901576,GO:1902600,GO:1990542
HiC_scaffold_1	AUGUSTUS	intron	513971	514614	1.0	+	.	ID=g32.t1.intron1;Parent=g32.t1
HiC_scaffold_1	AUGUSTUS	exon	514615	514768	.	+	.	ID=g32.t1.exon2;Parent=g32.t1
HiC_scaffold_1	AUGUSTUS	CDS	514615	514768	1.0	+	0	ID=g32.t1.CDS2;Parent=g32.t1
HiC_scaffold_1	AUGUSTUS	intron	514769	515256	1.0	+	.	ID=g32.t1.intron2;Parent=g32.t1
HiC_scaffold_1	AUGUSTUS	exon	515257	515345	.	+	.	ID=g32.t1.exon3;Parent=g32.t1
HiC_scaffold_1	AUGUSTUS	CDS	515257	515345	1.0	+	2	ID=g32.t1.CDS3;Parent=g32.t1
HiC_scaffold_1	AUGUSTUS	intron	515346	515495	1.0	+	.	ID=g32.t1.intron3;Parent=g32.t1
HiC_scaffold_1	AUGUSTUS	exon	515496	515618	.	+	.	ID=g32.t1.exon4;Parent=g32.t1
HiC_scaffold_1	AUGUSTUS	CDS	515496	515618	1.0	+	0	ID=g32.t1.CDS4;Parent=g32.t1
HiC_scaffold_1	AUGUSTUS	stop_codon	515616	515618	.	+	0	ID=g32.t1.stop1;Parent=g32.t1
HiC_scaffold_1	AUGUSTUS	start_codon	520795	520797	.	+	0	ID=g33.t1.start1;Parent=g33.t1
HiC_scaffold_1	AUGUSTUS	start_codon	520795	520797	.	+	0	ID=g33.t2.start1;Parent=g33.t2
HiC_scaffold_1	AUGUSTUS	exon	520795	521027	.	+	.	ID=g33.t1.exon1;Parent=g33.t1
HiC_scaffold_1	AUGUSTUS	exon	520795	521027	.	+	.	ID=g33.t2.exon1;Parent=g33.t2
HiC_scaffold_1	AUGUSTUS	CDS	520795	521027	1.0	+	0	ID=g33.t1.CDS1;Parent=g33.t1
HiC_scaffold_1	AUGUSTUS	CDS	520795	521027	1.0	+	0	ID=g33.t2.CDS1;Parent=g33.t2
HiC_scaffold_1	AUGUSTUS	gene	520795	526608	.	+	.	ID=g33
HiC_scaffold_1	AUGUSTUS	mRNA	520795	526608	1.0	+	.	ID=g33.t1;Parent=g33;em_target=9713.XP_006740854.1;em_score=1039.4;em_evalue=0.0;em_tcov=.;em_OGs=28KXC@1|root,2QTDX@2759|Eukaryota,39R2A@33154|Opisthokonta,3B9AH@33208|Metazoa,3CXE4@33213|Bilateria,48636@7711|Chordata,493PK@7742|Vertebrata,3J7SN@40674|Mammalia,3ERQY@33554|Carnivora;em_COG_cat=S;em_desc=Midnolin;em_max_annot_lvl=33208|Metazoa;em_Preferred_name=MIDN;em_PFAMs=ubiquitin;em_GOs=GO:0002791,GO:0002792,GO:0003674,GO:0005488,GO:0005515,GO:0005575,GO:0005622,GO:0005623,GO:0005634,GO:0005730,GO:0005737,GO:0005829,GO:0006109,GO:0006508,GO:0006807,GO:0008150,GO:0008152,GO:0009056,GO:0009057,GO:0009892,GO:0009987,GO:0010498,GO:0010499,GO:0010563,GO:0010646,GO:0010648,GO:0010675,GO:0010677,GO:0010817,GO:0010906,GO:0019220,GO:0019222,GO:0019538,GO:0019899,GO:0019900,GO:0023051,GO:0023057,GO:0030163,GO:0031323,GO:0031324,GO:0031974,GO:0031981,GO:0032879,GO:0032880,GO:0033131,GO:0033132,GO:0033673,GO:0042325,GO:0042326,GO:0043086,GO:0043170,GO:0043226,GO:0043227,GO:0043228,GO:0043229,GO:0043231,GO:0043232,GO:0043233,GO:0043549,GO:0044092,GO:0044237,GO:0044238,GO:0044248,GO:0044257,GO:0044260,GO:0044265,GO:0044267,GO:0044422,GO:0044424,GO:0044428,GO:0044444,GO:0044446,GO:0044464,GO:0045912,GO:0045936,GO:0046676,GO:0046883,GO:0046888,GO:0048519,GO:0048523,GO:0050708,GO:0050709,GO:0050789,GO:0050790,GO:0050794,GO:0050796,GO:0051046,GO:0051048,GO:0051049,GO:0051051,GO:0051174,GO:0051223,GO:0051224,GO:0051338,GO:0051348,GO:0051603,GO:0062012,GO:0065007,GO:0065008,GO:0065009,GO:0070013,GO:0070201,GO:0071704,GO:0080090,GO:0090087,GO:0090276,GO:0090278,GO:1901564,GO:1901565,GO:1901575,GO:1903299,GO:1903300,GO:1903530,GO:1903531,GO:1904950
HiC_scaffold_1	AUGUSTUS	mRNA	520795	526608	1.0	+	.	ID=g33.t2;Parent=g33;em_target=9668.ENSMPUP00000008460;em_score=999.4;em_evalue=7.2e-304;em_tcov=.;em_OGs=28KXC@1|root,2QTDX@2759|Eukaryota,39R2A@33154|Opisthokonta,3B9AH@33208|Metazoa,3CXE4@33213|Bilateria,48636@7711|Chordata,493PK@7742|Vertebrata,3J7SN@40674|Mammalia,3ERQY@33554|Carnivora;em_COG_cat=S;em_desc=Midnolin;em_max_annot_lvl=33208|Metazoa;em_Preferred_name=MIDN;em_PFAMs=ubiquitin;em_GOs=GO:0002791,GO:0002792,GO:0003674,GO:0005488,GO:0005515,GO:0005575,GO:0005622,GO:0005623,GO:0005634,GO:0005730,GO:0005737,GO:0005829,GO:0006109,GO:0006508,GO:0006807,GO:0008150,GO:0008152,GO:0009056,GO:0009057,GO:0009892,GO:0009987,GO:0010498,GO:0010499,GO:0010563,GO:0010646,GO:0010648,GO:0010675,GO:0010677,GO:0010817,GO:0010906,GO:0019220,GO:0019222,GO:0019538,GO:0019899,GO:0019900,GO:0023051,GO:0023057,GO:0030163,GO:0031323,GO:0031324,GO:0031974,GO:0031981,GO:0032879,GO:0032880,GO:0033131,GO:0033132,GO:0033673,GO:0042325,GO:0042326,GO:0043086,GO:0043170,GO:0043226,GO:0043227,GO:0043228,GO:0043229,GO:0043231,GO:0043232,GO:0043233,GO:0043549,GO:0044092,GO:0044237,GO:0044238,GO:0044248,GO:0044257,GO:0044260,GO:0044265,GO:0044267,GO:0044422,GO:0044424,GO:0044428,GO:0044444,GO:0044446,GO:0044464,GO:0045912,GO:0045936,GO:0046676,GO:0046883,GO:0046888,GO:0048519,GO:0048523,GO:0050708,GO:0050709,GO:0050789,GO:0050790,GO:0050794,GO:0050796,GO:0051046,GO:0051048,GO:0051049,GO:0051051,GO:0051174,GO:0051223,GO:0051224,GO:0051338,GO:0051348,GO:0051603,GO:0062012,GO:0065007,GO:0065008,GO:0065009,GO:0070013,GO:0070201,GO:0071704,GO:0080090,GO:0090087,GO:0090276,GO:0090278,GO:1901564,GO:1901565,GO:1901575,GO:1903299,GO:1903300,GO:1903530,GO:1903531,GO:1904950
HiC_scaffold_1	AUGUSTUS	intron	521028	522067	1.0	+	.	ID=g33.t1.intron1;Parent=g33.t1
HiC_scaffold_1	AUGUSTUS	intron	521028	522067	1.0	+	.	ID=g33.t2.intron1;Parent=g33.t2
HiC_scaffold_1	AUGUSTUS	exon	522068	522155	.	+	.	ID=g33.t1.exon2;Parent=g33.t1
HiC_scaffold_1	AUGUSTUS	exon	522068	522155	.	+	.	ID=g33.t2.exon2;Parent=g33.t2
HiC_scaffold_1	AUGUSTUS	CDS	522068	522155	1.0	+	1	ID=g33.t1.CDS2;Parent=g33.t1
HiC_scaffold_1	AUGUSTUS	CDS	522068	522155	1.0	+	1	ID=g33.t2.CDS2;Parent=g33.t2
HiC_scaffold_1	AUGUSTUS	intron	522156	522340	1.0	+	.	ID=g33.t1.intron2;Parent=g33.t1
HiC_scaffold_1	AUGUSTUS	intron	522156	522340	1.0	+	.	ID=g33.t2.intron2;Parent=g33.t2
HiC_scaffold_1	AUGUSTUS	exon	522341	522403	.	+	.	ID=g33.t1.exon3;Parent=g33.t1
HiC_scaffold_1	AUGUSTUS	exon	522341	522403	.	+	.	ID=g33.t2.exon3;Parent=g33.t2
HiC_scaffold_1	AUGUSTUS	CDS	522341	522403	1.0	+	0	ID=g33.t1.CDS3;Parent=g33.t1
HiC_scaffold_1	AUGUSTUS	CDS	522341	522403	1.0	+	0	ID=g33.t2.CDS3;Parent=g33.t2
HiC_scaffold_1	AUGUSTUS	intron	522404	524353	1.0	+	.	ID=g33.t1.intron3;Parent=g33.t1
HiC_scaffold_1	AUGUSTUS	intron	522404	524567	1.0	+	.	ID=g33.t2.intron3;Parent=g33.t2
HiC_scaffold_1	AUGUSTUS	exon	524354	524482	.	+	.	ID=g33.t1.exon4;Parent=g33.t1
HiC_scaffold_1	AUGUSTUS	CDS	524354	524482	1.0	+	0	ID=g33.t1.CDS4;Parent=g33.t1
HiC_scaffold_1	AUGUSTUS	intron	524483	524567	1.0	+	.	ID=g33.t1.intron4;Parent=g33.t1
HiC_scaffold_1	AUGUSTUS	exon	524568	524882	.	+	.	ID=g33.t1.exon5;Parent=g33.t1
HiC_scaffold_1	AUGUSTUS	exon	524568	524882	.	+	.	ID=g33.t2.exon4;Parent=g33.t2
HiC_scaffold_1	AUGUSTUS	CDS	524568	524882	1.0	+	0	ID=g33.t1.CDS5;Parent=g33.t1
HiC_scaffold_1	AUGUSTUS	CDS	524568	524882	1.0	+	0	ID=g33.t2.CDS4;Parent=g33.t2
HiC_scaffold_1	AUGUSTUS	intron	524883	525054	1.0	+	.	ID=g33.t1.intron5;Parent=g33.t1
HiC_scaffold_1	AUGUSTUS	intron	524883	525054	1.0	+	.	ID=g33.t2.intron4;Parent=g33.t2
HiC_scaffold_1	AUGUSTUS	exon	525055	525199	.	+	.	ID=g33.t1.exon6;Parent=g33.t1
HiC_scaffold_1	AUGUSTUS	exon	525055	525199	.	+	.	ID=g33.t2.exon5;Parent=g33.t2
HiC_scaffold_1	AUGUSTUS	CDS	525055	525199	1.0	+	0	ID=g33.t1.CDS6;Parent=g33.t1
HiC_scaffold_1	AUGUSTUS	CDS	525055	525199	1.0	+	0	ID=g33.t2.CDS5;Parent=g33.t2
HiC_scaffold_1	AUGUSTUS	intron	525200	525443	1.0	+	.	ID=g33.t1.intron6;Parent=g33.t1
HiC_scaffold_1	AUGUSTUS	intron	525200	525443	1.0	+	.	ID=g33.t2.intron5;Parent=g33.t2
HiC_scaffold_1	AUGUSTUS	exon	525444	525704	.	+	.	ID=g33.t1.exon7;Parent=g33.t1
HiC_scaffold_1	AUGUSTUS	exon	525444	525704	.	+	.	ID=g33.t2.exon6;Parent=g33.t2
HiC_scaffold_1	AUGUSTUS	CDS	525444	525704	1.0	+	2	ID=g33.t1.CDS7;Parent=g33.t1
HiC_scaffold_1	AUGUSTUS	CDS	525444	525704	1.0	+	2	ID=g33.t2.CDS6;Parent=g33.t2
HiC_scaffold_1	AUGUSTUS	intron	525705	526330	1.0	+	.	ID=g33.t1.intron7;Parent=g33.t1
HiC_scaffold_1	AUGUSTUS	intron	525705	526330	1.0	+	.	ID=g33.t2.intron6;Parent=g33.t2
HiC_scaffold_1	AUGUSTUS	exon	526331	526608	.	+	.	ID=g33.t1.exon8;Parent=g33.t1
HiC_scaffold_1	AUGUSTUS	exon	526331	526608	.	+	.	ID=g33.t2.exon7;Parent=g33.t2
HiC_scaffold_1	AUGUSTUS	CDS	526331	526608	1.0	+	2	ID=g33.t1.CDS8;Parent=g33.t1
HiC_scaffold_1	AUGUSTUS	CDS	526331	526608	1.0	+	2	ID=g33.t2.CDS7;Parent=g33.t2
HiC_scaffold_1	AUGUSTUS	stop_codon	526606	526608	.	+	0	ID=g33.t1.stop1;Parent=g33.t1
HiC_scaffold_1	AUGUSTUS	stop_codon	526606	526608	.	+	0	ID=g33.t2.stop1;Parent=g33.t2
HiC_scaffold_1	gmst	start_codon	538308	538310	42.822462	+	0	ID=g34.t1.start1;Parent=g34.t1
HiC_scaffold_1	gmst	start_codon	538308	538310	44.238791	+	0	ID=g34.t2.start1;Parent=g34.t2
HiC_scaffold_1	gmst	CDS	538308	538410	42.822462	+	0	ID=g34.t1.CDS1;Parent=g34.t1
HiC_scaffold_1	gmst	exon	538308	538410	42.822462	+	0	ID=g34.t1.exon1;Parent=g34.t1
HiC_scaffold_1	gmst	CDS	538308	538410	44.238791	+	0	ID=g34.t2.CDS1;Parent=g34.t2
HiC_scaffold_1	gmst	exon	538308	538410	44.238791	+	0	ID=g34.t2.exon1;Parent=g34.t2
HiC_scaffold_1	gmst	mRNA	538308	539607	.	+	.	ID=g34.t1;Parent=g34;em_target=185453.XP_006876780.1;em_score=349.3;em_evalue=1.3e-107;em_tcov=.;em_OGs=KOG0118@1|root,KOG0118@2759|Eukaryota,3A0CS@33154|Opisthokonta,3BHGT@33208|Metazoa,3D2NJ@33213|Bilateria,483PX@7711|Chordata,48VQK@7742|Vertebrata,3JAU7@40674|Mammalia,34Y61@311790|Afrotheria;em_COG_cat=A;em_desc=Cold-inducible RNA-binding protein;em_max_annot_lvl=33208|Metazoa;em_Preferred_name=CIRBP;em_GOs=GO:0001558,GO:0003674,GO:0003676,GO:0003723,GO:0003727,GO:0003729,GO:0003730,GO:0005488,GO:0005575,GO:0005622,GO:0005623,GO:0005634,GO:0005654,GO:0005730,GO:0005737,GO:0006417,GO:0006950,GO:0006996,GO:0008150,GO:0008187,GO:0008266,GO:0009266,GO:0009314,GO:0009409,GO:0009411,GO:0009416,GO:0009628,GO:0009889,GO:0009890,GO:0009891,GO:0009892,GO:0009893,GO:0009894,GO:0009895,GO:0009987,GO:0010468,GO:0010494,GO:0010556,GO:0010557,GO:0010558,GO:0010564,GO:0010604,GO:0010605,GO:0010608,GO:0010628,GO:0010629,GO:0016043,GO:0017148,GO:0019219,GO:0019222,GO:0019843,GO:0022607,GO:0022613,GO:0022618,GO:0030308,GO:0030371,GO:0031323,GO:0031324,GO:0031325,GO:0031326,GO:0031327,GO:0031328,GO:0031329,GO:0031330,GO:0031974,GO:0031981,GO:0032268,GO:0032269,GO:0032270,GO:0032991,GO:0033554,GO:0034063,GO:0034248,GO:0034249,GO:0034250,GO:0034622,GO:0035770,GO:0036464,GO:0040008,GO:0043226,GO:0043227,GO:0043228,GO:0043229,GO:0043231,GO:0043232,GO:0043233,GO:0043487,GO:0043488,GO:0043489,GO:0043933,GO:0044085,GO:0044422,GO:0044424,GO:0044428,GO:0044444,GO:0044446,GO:0044464,GO:0045182,GO:0045727,GO:0045926,GO:0045934,GO:0048255,GO:0048518,GO:0048519,GO:0048522,GO:0048523,GO:0050789,GO:0050794,GO:0050896,GO:0051128,GO:0051171,GO:0051172,GO:0051173,GO:0051246,GO:0051247,GO:0051248,GO:0051252,GO:0051253,GO:0051716,GO:0051726,GO:0060255,GO:0061013,GO:0065003,GO:0065007,GO:0065008,GO:0070013,GO:0070181,GO:0070417,GO:0070925,GO:0071826,GO:0071840,GO:0080090,GO:0097159,GO:1901363,GO:1901987,GO:1902369,GO:1902373,GO:1902806,GO:1903311,GO:1903312,GO:1990904,GO:2000112,GO:2000113;em_KEGG_ko=ko:K12885,ko:K13195;em_BRITE=ko00000,ko00001,ko03041;em_PFAMs=RRM_1;em_KEGG_Pathway=ko03040,map03040
HiC_scaffold_1	gmst	gene	538308	541483	.	+	.	ID=g34
HiC_scaffold_1	gmst	mRNA	538308	541483	.	+	.	ID=g34.t2;Parent=g34;em_target=9707.XP_004395472.1;em_score=336.2;em_evalue=1.3e-103;em_tcov=.;em_OGs=KOG0118@1|root,KOG0118@2759|Eukaryota,3A0CS@33154|Opisthokonta,3BHGT@33208|Metazoa,3D2NJ@33213|Bilateria,483PX@7711|Chordata,48VQK@7742|Vertebrata,3JAU7@40674|Mammalia,3EMQ0@33554|Carnivora;em_COG_cat=A;em_desc=Cold inducible RNA binding protein;em_max_annot_lvl=33208|Metazoa;em_Preferred_name=CIRBP;em_GOs=GO:0001558,GO:0003674,GO:0003676,GO:0003723,GO:0003727,GO:0003729,GO:0003730,GO:0005488,GO:0005575,GO:0005622,GO:0005623,GO:0005634,GO:0005654,GO:0005730,GO:0005737,GO:0006417,GO:0006950,GO:0006996,GO:0008150,GO:0008187,GO:0008266,GO:0009266,GO:0009314,GO:0009409,GO:0009411,GO:0009416,GO:0009628,GO:0009889,GO:0009890,GO:0009891,GO:0009892,GO:0009893,GO:0009894,GO:0009895,GO:0009987,GO:0010468,GO:0010494,GO:0010556,GO:0010557,GO:0010558,GO:0010564,GO:0010604,GO:0010605,GO:0010608,GO:0010628,GO:0010629,GO:0016043,GO:0017148,GO:0019219,GO:0019222,GO:0019843,GO:0022607,GO:0022613,GO:0022618,GO:0030308,GO:0030371,GO:0031323,GO:0031324,GO:0031325,GO:0031326,GO:0031327,GO:0031328,GO:0031329,GO:0031330,GO:0031974,GO:0031981,GO:0032268,GO:0032269,GO:0032270,GO:0032991,GO:0033554,GO:0034063,GO:0034248,GO:0034249,GO:0034250,GO:0034622,GO:0035770,GO:0036464,GO:0040008,GO:0043226,GO:0043227,GO:0043228,GO:0043229,GO:0043231,GO:0043232,GO:0043233,GO:0043487,GO:0043488,GO:0043489,GO:0043933,GO:0044085,GO:0044422,GO:0044424,GO:0044428,GO:0044444,GO:0044446,GO:0044464,GO:0045182,GO:0045727,GO:0045926,GO:0045934,GO:0048255,GO:0048518,GO:0048519,GO:0048522,GO:0048523,GO:0050789,GO:0050794,GO:0050896,GO:0051128,GO:0051171,GO:0051172,GO:0051173,GO:0051246,GO:0051247,GO:0051248,GO:0051252,GO:0051253,GO:0051716,GO:0051726,GO:0060255,GO:0061013,GO:0065003,GO:0065007,GO:0065008,GO:0070013,GO:0070181,GO:0070417,GO:0070925,GO:0071826,GO:0071840,GO:0080090,GO:0097159,GO:1901363,GO:1901987,GO:1902369,GO:1902373,GO:1902806,GO:1903311,GO:1903312,GO:1990904,GO:2000112,GO:2000113;em_KEGG_ko=ko:K12885,ko:K13195;em_BRITE=ko00000,ko00001,ko03041;em_PFAMs=RRM_1;em_KEGG_Pathway=ko03040,map03040
HiC_scaffold_1	gmst	intron	538411	538484	42.822462	+	0	ID=g34.t1.intron1;Parent=g34.t1
HiC_scaffold_1	gmst	intron	538411	538484	44.238791	+	0	ID=g34.t2.intron1;Parent=g34.t2
HiC_scaffold_1	gmst	CDS	538485	538591	42.822462	+	2	ID=g34.t1.CDS2;Parent=g34.t1
HiC_scaffold_1	gmst	exon	538485	538591	42.822462	+	2	ID=g34.t1.exon2;Parent=g34.t1
HiC_scaffold_1	gmst	CDS	538485	538591	44.238791	+	2	ID=g34.t2.CDS2;Parent=g34.t2
HiC_scaffold_1	gmst	exon	538485	538591	44.238791	+	2	ID=g34.t2.exon2;Parent=g34.t2
HiC_scaffold_1	gmst	intron	538592	538679	42.822462	+	0	ID=g34.t1.intron2;Parent=g34.t1
HiC_scaffold_1	gmst	intron	538592	538679	44.238791	+	0	ID=g34.t2.intron2;Parent=g34.t2
HiC_scaffold_1	gmst	CDS	538680	538818	42.822462	+	0	ID=g34.t1.CDS3;Parent=g34.t1
HiC_scaffold_1	gmst	exon	538680	538818	42.822462	+	0	ID=g34.t1.exon3;Parent=g34.t1
HiC_scaffold_1	gmst	CDS	538680	538818	44.238791	+	0	ID=g34.t2.CDS3;Parent=g34.t2
HiC_scaffold_1	gmst	exon	538680	538818	44.238791	+	0	ID=g34.t2.exon3;Parent=g34.t2
HiC_scaffold_1	gmst	intron	538819	538913	42.822462	+	0	ID=g34.t1.intron3;Parent=g34.t1
HiC_scaffold_1	gmst	intron	538819	538913	44.238791	+	0	ID=g34.t2.intron3;Parent=g34.t2
HiC_scaffold_1	gmst	CDS	538914	538995	42.822462	+	2	ID=g34.t1.CDS4;Parent=g34.t1
HiC_scaffold_1	gmst	exon	538914	538995	42.822462	+	2	ID=g34.t1.exon4;Parent=g34.t1
HiC_scaffold_1	gmst	CDS	538914	538995	44.238791	+	2	ID=g34.t2.CDS4;Parent=g34.t2
HiC_scaffold_1	gmst	exon	538914	538995	44.238791	+	2	ID=g34.t2.exon4;Parent=g34.t2
HiC_scaffold_1	gmst	intron	538996	539104	42.822462	+	0	ID=g34.t1.intron4;Parent=g34.t1
HiC_scaffold_1	gmst	intron	538996	539104	44.238791	+	0	ID=g34.t2.intron4;Parent=g34.t2
HiC_scaffold_1	gmst	CDS	539105	539175	42.822462	+	1	ID=g34.t1.CDS5;Parent=g34.t1
HiC_scaffold_1	gmst	exon	539105	539175	42.822462	+	1	ID=g34.t1.exon5;Parent=g34.t1
HiC_scaffold_1	gmst	CDS	539105	539175	44.238791	+	1	ID=g34.t2.CDS5;Parent=g34.t2
HiC_scaffold_1	gmst	exon	539105	539175	44.238791	+	1	ID=g34.t2.exon5;Parent=g34.t2
HiC_scaffold_1	gmst	intron	539176	539590	42.822462	+	0	ID=g34.t1.intron5;Parent=g34.t1
HiC_scaffold_1	gmst	intron	539176	541478	44.238791	+	0	ID=g34.t2.intron5;Parent=g34.t2
HiC_scaffold_1	gmst	CDS	539591	539607	42.822462	+	2	ID=g34.t1.CDS6;Parent=g34.t1
HiC_scaffold_1	gmst	exon	539591	539607	42.822462	+	2	ID=g34.t1.exon6;Parent=g34.t1
HiC_scaffold_1	gmst	stop_codon	539605	539607	42.822462	+	0	ID=g34.t1.stop1;Parent=g34.t1
HiC_scaffold_1	gmst	CDS	541479	541483	44.238791	+	2	ID=g34.t2.CDS6;Parent=g34.t2
HiC_scaffold_1	gmst	exon	541479	541483	44.238791	+	2	ID=g34.t2.exon6;Parent=g34.t2
HiC_scaffold_1	gmst	stop_codon	541481	541483	44.238791	+	0	ID=g34.t2.stop1;Parent=g34.t2
HiC_scaffold_1	AUGUSTUS	start_codon	542784	542786	.	+	0	ID=g35.t1.start1;Parent=g35.t1
HiC_scaffold_1	AUGUSTUS	exon	542784	543070	.	+	.	ID=g35.t1.exon1;Parent=g35.t1
HiC_scaffold_1	AUGUSTUS	CDS	542784	543070	1.0	+	0	ID=g35.t1.CDS1;Parent=g35.t1
HiC_scaffold_1	AUGUSTUS	gene	542784	543813	.	+	.	ID=g35
HiC_scaffold_1	AUGUSTUS	mRNA	542784	543813	0.97	+	.	ID=g35.t1;Parent=g35;em_target=9707.XP_004395550.1;em_score=243.8;em_evalue=4.5e-77;em_tcov=.;em_OGs=2CZM0@1|root,2SAV3@2759|Eukaryota,3993Y@33154|Opisthokonta,3CD9Z@33208|Metazoa,3DUMF@33213|Bilateria,48MV0@7711|Chordata,49IT0@7742|Vertebrata,3JKJC@40674|Mammalia,3EX8C@33554|Carnivora;em_COG_cat=None;em_desc=None;em_max_annot_lvl=33208|Metazoa;em_Preferred_name=;em_PFAMs=
HiC_scaffold_1	AUGUSTUS	intron	543071	543692	1.0	+	.	ID=g35.t1.intron1;Parent=g35.t1
HiC_scaffold_1	AUGUSTUS	exon	543693	543813	.	+	.	ID=g35.t1.exon2;Parent=g35.t1
HiC_scaffold_1	AUGUSTUS	CDS	543693	543813	0.97	+	1	ID=g35.t1.CDS2;Parent=g35.t1
HiC_scaffold_1	AUGUSTUS	stop_codon	543811	543813	.	+	0	ID=g35.t1.stop1;Parent=g35.t1
HiC_scaffold_1	AUGUSTUS	start_codon	562092	562094	.	+	0	ID=g36.t1.start1;Parent=g36.t1
HiC_scaffold_1	AUGUSTUS	exon	562092	562224	.	+	.	ID=g36.t1.exon1;Parent=g36.t1
HiC_scaffold_1	AUGUSTUS	CDS	562092	562224	1.0	+	0	ID=g36.t1.CDS1;Parent=g36.t1
HiC_scaffold_1	AUGUSTUS	gene	562092	562906	.	+	.	ID=g36
HiC_scaffold_1	AUGUSTUS	mRNA	562092	562906	1.0	+	.	ID=g36.t1;Parent=g36;em_target=109478.XP_005866803.1;em_score=134.2;em_evalue=4.2e-42;em_tcov=.;em_OGs=KOG3858@1|root,KOG3858@2759|Eukaryota,39S3G@33154|Opisthokonta,3BJMV@33208|Metazoa,3D11G@33213|Bilateria,48820@7711|Chordata,4972W@7742|Vertebrata,3JC39@40674|Mammalia;em_COG_cat=T;em_desc=ephrin receptor binding;em_max_annot_lvl=33208|Metazoa;em_Preferred_name=EFNA2;em_KEGG_ko=ko:K05462;em_KEGG_Pathway=ko04010,ko04014,ko04015,ko04151,ko04360,map04010,map04014,map04015,map04151,map04360;em_BRITE=ko00000,ko00001,ko00536,ko04052,ko04516;em_PFAMs=Ephrin;em_GOs=GO:0000902,GO:0000904,GO:0002376,GO:0002520,GO:0002521,GO:0002573,GO:0003674,GO:0005102,GO:0005488,GO:0005515,GO:0005575,GO:0005623,GO:0005886,GO:0006928,GO:0006935,GO:0007154,GO:0007165,GO:0007166,GO:0007167,GO:0007169,GO:0007267,GO:0007275,GO:0007399,GO:0007409,GO:0007411,GO:0008150,GO:0009605,GO:0009653,GO:0009987,GO:0016020,GO:0016043,GO:0022008,GO:0023052,GO:0030030,GO:0030097,GO:0030099,GO:0030154,GO:0030182,GO:0030316,GO:0031175,GO:0031594,GO:0032501,GO:0032502,GO:0032989,GO:0032990,GO:0036477,GO:0040011,GO:0042221,GO:0042330,GO:0043025,GO:0043204,GO:0044297,GO:0044464,GO:0045202,GO:0046849,GO:0046875,GO:0048013,GO:0048468,GO:0048513,GO:0048534,GO:0048666,GO:0048667,GO:0048699,GO:0048731,GO:0048771,GO:0048812,GO:0048856,GO:0048858,GO:0048869,GO:0050789,GO:0050794,GO:0050896,GO:0051716,GO:0061564,GO:0065007,GO:0071840,GO:0071944,GO:0097458,GO:0097485,GO:0120036,GO:0120039
HiC_scaffold_1	AUGUSTUS	intron	562225	562784	1.0	+	.	ID=g36.t1.intron1;Parent=g36.t1
HiC_scaffold_1	AUGUSTUS	exon	562785	562906	.	+	.	ID=g36.t1.exon2;Parent=g36.t1
HiC_scaffold_1	AUGUSTUS	CDS	562785	562906	1.0	+	2	ID=g36.t1.CDS2;Parent=g36.t1
HiC_scaffold_1	AUGUSTUS	stop_codon	562904	562906	.	+	0	ID=g36.t1.stop1;Parent=g36.t1
HiC_scaffold_1	AUGUSTUS	start_codon	629794	629796	.	+	0	ID=g37.t1.start1;Parent=g37.t1
HiC_scaffold_1	AUGUSTUS	exon	629794	629809	.	+	.	ID=g37.t1.exon1;Parent=g37.t1
HiC_scaffold_1	AUGUSTUS	CDS	629794	629809	1.0	+	0	ID=g37.t1.CDS1;Parent=g37.t1
HiC_scaffold_1	AUGUSTUS	gene	629794	636027	.	+	.	ID=g37
HiC_scaffold_1	AUGUSTUS	mRNA	629794	636027	1.0	+	.	ID=g37.t1;Parent=g37;em_target=9646.ENSAMEP00000003518;em_score=459.2;em_evalue=6.2e-141;em_tcov=.;em_OGs=COG0377@1|root,KOG1687@2759|Eukaryota,38D5F@33154|Opisthokonta,3BBSN@33208|Metazoa,3CT8K@33213|Bilateria,481IZ@7711|Chordata,4966X@7742|Vertebrata,3J59K@40674|Mammalia,3EM0J@33554|Carnivora;em_COG_cat=C;em_desc=NADH dehydrogenase (ubiquinone) Fe-S protein 7, 20kDa (NADH-coenzyme Q reductase);em_max_annot_lvl=33208|Metazoa;em_Preferred_name=NDUFS7;em_EC=1.6.5.3,1.6.99.3;em_KEGG_ko=ko:K03940;em_KEGG_Pathway=ko00190,ko01100,ko04714,ko04723,ko04932,ko05010,ko05012,ko05016,map00190,map01100,map04714,map04723,map04932,map05010,map05012,map05016;em_KEGG_Module=M00143;em_KEGG_Reaction=R11945;em_KEGG_rclass=RC00061;em_BRITE=ko00000,ko00001,ko00002,ko01000;em_KEGG_TC=3.D.1.6;em_PFAMs=Oxidored_q6;em_GOs=GO:0000302,GO:0002020,GO:0002118,GO:0002121,GO:0003674,GO:0003824,GO:0003954,GO:0005488,GO:0005515,GO:0005575,GO:0005622,GO:0005623,GO:0005737,GO:0005739,GO:0005740,GO:0005743,GO:0005746,GO:0005747,GO:0005759,GO:0005886,GO:0006091,GO:0006119,GO:0006120,GO:0006139,GO:0006163,GO:0006725,GO:0006753,GO:0006793,GO:0006796,GO:0006807,GO:0006950,GO:0006979,GO:0006996,GO:0007005,GO:0007275,GO:0007568,GO:0007610,GO:0008137,GO:0008150,GO:0008152,GO:0008340,GO:0009117,GO:0009123,GO:0009126,GO:0009141,GO:0009144,GO:0009150,GO:0009161,GO:0009167,GO:0009199,GO:0009205,GO:0009259,GO:0009987,GO:0010257,GO:0010259,GO:0015980,GO:0016020,GO:0016043,GO:0016310,GO:0016491,GO:0016651,GO:0016655,GO:0017144,GO:0019637,GO:0019693,GO:0019866,GO:0019899,GO:0022607,GO:0022900,GO:0022904,GO:0030964,GO:0031090,GO:0031966,GO:0031967,GO:0031974,GO:0031975,GO:0032501,GO:0032502,GO:0032981,GO:0032991,GO:0033108,GO:0034622,GO:0034641,GO:0036477,GO:0042221,GO:0042773,GO:0042775,GO:0042995,GO:0043005,GO:0043025,GO:0043226,GO:0043227,GO:0043229,GO:0043231,GO:0043233,GO:0043933,GO:0044085,GO:0044237,GO:0044238,GO:0044281,GO:0044297,GO:0044422,GO:0044424,GO:0044425,GO:0044429,GO:0044444,GO:0044446,GO:0044455,GO:0044456,GO:0044459,GO:0044464,GO:0045202,GO:0045271,GO:0045333,GO:0046034,GO:0046483,GO:0048856,GO:0050136,GO:0050789,GO:0050794,GO:0050803,GO:0050807,GO:0050896,GO:0051128,GO:0051704,GO:0051705,GO:0055086,GO:0055114,GO:0065003,GO:0065007,GO:0065008,GO:0070013,GO:0070469,GO:0071704,GO:0071840,GO:0071944,GO:0072521,GO:0097060,GO:0097458,GO:0098590,GO:0098796,GO:0098798,GO:0098800,GO:0098803,GO:0099174,GO:0120025,GO:1901135,GO:1901360,GO:1901564,GO:1901700,GO:1902494,GO:1990204,GO:2000331
HiC_scaffold_1	AUGUSTUS	intron	629810	630530	1.0	+	.	ID=g37.t1.intron1;Parent=g37.t1
HiC_scaffold_1	AUGUSTUS	exon	630531	630564	.	+	.	ID=g37.t1.exon2;Parent=g37.t1
HiC_scaffold_1	AUGUSTUS	CDS	630531	630564	1.0	+	2	ID=g37.t1.CDS2;Parent=g37.t1
HiC_scaffold_1	AUGUSTUS	intron	630565	631421	1.0	+	.	ID=g37.t1.intron2;Parent=g37.t1
HiC_scaffold_1	AUGUSTUS	exon	631422	631490	.	+	.	ID=g37.t1.exon3;Parent=g37.t1
HiC_scaffold_1	AUGUSTUS	CDS	631422	631490	1.0	+	1	ID=g37.t1.CDS3;Parent=g37.t1
HiC_scaffold_1	AUGUSTUS	intron	631491	631978	1.0	+	.	ID=g37.t1.intron3;Parent=g37.t1
HiC_scaffold_1	AUGUSTUS	exon	631979	632096	.	+	.	ID=g37.t1.exon4;Parent=g37.t1
HiC_scaffold_1	AUGUSTUS	CDS	631979	632096	1.0	+	1	ID=g37.t1.CDS4;Parent=g37.t1
HiC_scaffold_1	AUGUSTUS	intron	632097	633172	1.0	+	.	ID=g37.t1.intron4;Parent=g37.t1
HiC_scaffold_1	AUGUSTUS	exon	633173	633352	.	+	.	ID=g37.t1.exon5;Parent=g37.t1
HiC_scaffold_1	AUGUSTUS	CDS	633173	633352	1.0	+	0	ID=g37.t1.CDS5;Parent=g37.t1
HiC_scaffold_1	AUGUSTUS	intron	633353	633438	1.0	+	.	ID=g37.t1.intron5;Parent=g37.t1
HiC_scaffold_1	AUGUSTUS	exon	633439	633485	.	+	.	ID=g37.t1.exon6;Parent=g37.t1
HiC_scaffold_1	AUGUSTUS	CDS	633439	633485	1.0	+	0	ID=g37.t1.CDS6;Parent=g37.t1
HiC_scaffold_1	AUGUSTUS	intron	633486	634160	1.0	+	.	ID=g37.t1.intron6;Parent=g37.t1
HiC_scaffold_1	AUGUSTUS	exon	634161	634249	.	+	.	ID=g37.t1.exon7;Parent=g37.t1
HiC_scaffold_1	AUGUSTUS	CDS	634161	634249	1.0	+	1	ID=g37.t1.CDS7;Parent=g37.t1
HiC_scaffold_1	AUGUSTUS	intron	634250	635929	1.0	+	.	ID=g37.t1.intron7;Parent=g37.t1
HiC_scaffold_1	AUGUSTUS	exon	635930	636027	.	+	.	ID=g37.t1.exon8;Parent=g37.t1
HiC_scaffold_1	AUGUSTUS	CDS	635930	636027	1.0	+	2	ID=g37.t1.CDS8;Parent=g37.t1
HiC_scaffold_1	AUGUSTUS	stop_codon	636025	636027	.	+	0	ID=g37.t1.stop1;Parent=g37.t1
HiC_scaffold_1	AUGUSTUS	stop_codon	636817	636819	.	-	0	ID=g38.t1.stop1;Parent=g38.t1
HiC_scaffold_1	AUGUSTUS	exon	636817	636957	.	-	.	ID=g38.t1.exon1;Parent=g38.t1
HiC_scaffold_1	AUGUSTUS	CDS	636817	636957	1.0	-	0	ID=g38.t1.CDS1;Parent=g38.t1
HiC_scaffold_1	AUGUSTUS	gene	636817	639568	.	-	.	ID=g38
HiC_scaffold_1	AUGUSTUS	mRNA	636817	639568	1.0	-	.	ID=g38.t1;Parent=g38;em_target=9707.XP_004395467.1;em_score=514.8;em_evalue=1.1e-157;em_tcov=.;em_OGs=KOG1709@1|root,KOG1709@2759|Eukaryota,39X0W@33154|Opisthokonta,3BAFI@33208|Metazoa,3D0TJ@33213|Bilateria,48643@7711|Chordata,48XP4@7742|Vertebrata,3JFU2@40674|Mammalia,3ENY2@33554|Carnivora;em_COG_cat=E;em_desc=Guanidinoacetate N-methyltransferase;em_max_annot_lvl=33208|Metazoa;em_Preferred_name=GAMT;em_EC=2.1.1.2;em_KEGG_ko=ko:K00542;em_KEGG_Pathway=ko00260,ko00330,ko01100,map00260,map00330,map01100;em_KEGG_Module=M00047;em_KEGG_Reaction=R01883;em_KEGG_rclass=RC00003,RC00614;em_BRITE=ko00000,ko00001,ko00002,ko01000;em_GOs=GO:0000003,GO:0003008,GO:0003012,GO:0003674,GO:0003824,GO:0005488,GO:0005515,GO:0005575,GO:0005622,GO:0005623,GO:0005634,GO:0005737,GO:0005829,GO:0006082,GO:0006139,GO:0006520,GO:0006575,GO:0006600,GO:0006601,GO:0006725,GO:0006732,GO:0006790,GO:0006807,GO:0006936,GO:0007275,GO:0007276,GO:0007283,GO:0008150,GO:0008152,GO:0008168,GO:0008652,GO:0008757,GO:0009058,GO:0009116,GO:0009119,GO:0009653,GO:0009790,GO:0009887,GO:0009987,GO:0016053,GO:0016740,GO:0016741,GO:0017144,GO:0019752,GO:0019953,GO:0022414,GO:0030731,GO:0032259,GO:0032501,GO:0032502,GO:0032504,GO:0034641,GO:0040008,GO:0040014,GO:0042278,GO:0042398,GO:0042802,GO:0042803,GO:0043226,GO:0043227,GO:0043229,GO:0043231,GO:0043436,GO:0044237,GO:0044238,GO:0044249,GO:0044281,GO:0044283,GO:0044424,GO:0044444,GO:0044464,GO:0044703,GO:0046128,GO:0046394,GO:0046483,GO:0046498,GO:0046500,GO:0046983,GO:0048232,GO:0048513,GO:0048568,GO:0048609,GO:0048638,GO:0048731,GO:0048856,GO:0050789,GO:0050793,GO:0051186,GO:0051239,GO:0051704,GO:0055086,GO:0065007,GO:0071704,GO:0072521,GO:1901135,GO:1901360,GO:1901564,GO:1901566,GO:1901576,GO:1901605,GO:1901607,GO:1901657,GO:1990402
HiC_scaffold_1	AUGUSTUS	intron	636958	637486	1.0	-	.	ID=g38.t1.intron1;Parent=g38.t1
HiC_scaffold_1	AUGUSTUS	exon	637487	637597	.	-	.	ID=g38.t1.exon2;Parent=g38.t1
HiC_scaffold_1	AUGUSTUS	CDS	637487	637597	1.0	-	0	ID=g38.t1.CDS2;Parent=g38.t1
HiC_scaffold_1	AUGUSTUS	intron	637598	637756	1.0	-	.	ID=g38.t1.intron2;Parent=g38.t1
HiC_scaffold_1	AUGUSTUS	exon	637757	637824	.	-	.	ID=g38.t1.exon3;Parent=g38.t1
HiC_scaffold_1	AUGUSTUS	CDS	637757	637824	1.0	-	2	ID=g38.t1.CDS3;Parent=g38.t1
HiC_scaffold_1	AUGUSTUS	intron	637825	638071	1.0	-	.	ID=g38.t1.intron3;Parent=g38.t1
HiC_scaffold_1	AUGUSTUS	exon	638072	638135	.	-	.	ID=g38.t1.exon4;Parent=g38.t1
HiC_scaffold_1	AUGUSTUS	CDS	638072	638135	1.0	-	0	ID=g38.t1.CDS4;Parent=g38.t1
HiC_scaffold_1	AUGUSTUS	intron	638136	638275	1.0	-	.	ID=g38.t1.intron4;Parent=g38.t1
HiC_scaffold_1	AUGUSTUS	exon	638276	638421	.	-	.	ID=g38.t1.exon5;Parent=g38.t1
HiC_scaffold_1	AUGUSTUS	CDS	638276	638421	1.0	-	2	ID=g38.t1.CDS5;Parent=g38.t1
HiC_scaffold_1	AUGUSTUS	intron	638422	639387	1.0	-	.	ID=g38.t1.intron5;Parent=g38.t1
HiC_scaffold_1	AUGUSTUS	exon	639388	639568	.	-	.	ID=g38.t1.exon6;Parent=g38.t1
HiC_scaffold_1	AUGUSTUS	CDS	639388	639568	1.0	-	0	ID=g38.t1.CDS6;Parent=g38.t1
HiC_scaffold_1	AUGUSTUS	start_codon	639566	639568	.	-	0	ID=g38.t1.start1;Parent=g38.t1
HiC_scaffold_1	AUGUSTUS	start_codon	645126	645128	.	+	0	ID=g39.t3.start1;Parent=g39.t3
HiC_scaffold_1	AUGUSTUS	start_codon	645126	645128	.	+	0	ID=g39.t4.start1;Parent=g39.t4
HiC_scaffold_1	gmst	start_codon	645126	645128	48.209636	+	0	ID=g39.t2.start1;Parent=g39.t2
HiC_scaffold_1	gmst	start_codon	645126	645128	48.990386	+	0	ID=g39.t1.start1;Parent=g39.t1
HiC_scaffold_1	AUGUSTUS	exon	645126	645154	.	+	.	ID=g39.t3.exon1;Parent=g39.t3
HiC_scaffold_1	AUGUSTUS	exon	645126	645154	.	+	.	ID=g39.t4.exon1;Parent=g39.t4
HiC_scaffold_1	AUGUSTUS	CDS	645126	645154	1.0	+	0	ID=g39.t3.CDS1;Parent=g39.t3
HiC_scaffold_1	AUGUSTUS	CDS	645126	645154	1.0	+	0	ID=g39.t4.CDS1;Parent=g39.t4
HiC_scaffold_1	gmst	CDS	645126	645154	48.209636	+	0	ID=g39.t2.CDS1;Parent=g39.t2
HiC_scaffold_1	gmst	exon	645126	645154	48.209636	+	0	ID=g39.t2.exon1;Parent=g39.t2
HiC_scaffold_1	gmst	CDS	645126	645154	48.990386	+	0	ID=g39.t1.CDS1;Parent=g39.t1
HiC_scaffold_1	gmst	exon	645126	645154	48.990386	+	0	ID=g39.t1.exon1;Parent=g39.t1
HiC_scaffold_1	AUGUSTUS	mRNA	645126	668635	.	+	.	ID=g39.t3;Parent=g39;em_target=9612.ENSCAFP00000028871;em_score=753.4;em_evalue=2.3e-229;em_tcov=.;em_OGs=KOG4205@1|root,KOG4205@2759|Eukaryota,38F25@33154|Opisthokonta,3BIB5@33208|Metazoa,3CT1F@33213|Bilateria,488P1@7711|Chordata,48XS5@7742|Vertebrata,3J42X@40674|Mammalia,3EGE1@33554|Carnivora;em_COG_cat=A;em_desc=DAZ associated protein 1;em_max_annot_lvl=33208|Metazoa;em_Preferred_name=DAZAP1;em_KEGG_ko=ko:K12741,ko:K14411;em_KEGG_Pathway=ko03015,ko03040,map03015,map03040;em_BRITE=ko00000,ko00001,ko03019,ko03041;em_PFAMs=RRM_1;em_GOs=GO:0000003,GO:0000578,GO:0000902,GO:0000904,GO:0001667,GO:0001890,GO:0001893,GO:0002064,GO:0002065,GO:0002066,GO:0003002,GO:0003006,GO:0003674,GO:0003676,GO:0003677,GO:0003697,GO:0003723,GO:0003727,GO:0003729,GO:0003730,GO:0005488,GO:0005515,GO:0005575,GO:0005622,GO:0005623,GO:0005634,GO:0005654,GO:0005737,GO:0005829,GO:0006403,GO:0006417,GO:0006928,GO:0006935,GO:0007028,GO:0007275,GO:0007276,GO:0007281,GO:0007283,GO:0007292,GO:0007297,GO:0007298,GO:0007308,GO:0007309,GO:0007314,GO:0007315,GO:0007316,GO:0007319,GO:0007350,GO:0007351,GO:0007389,GO:0007399,GO:0007409,GO:0007411,GO:0007565,GO:0008150,GO:0008187,GO:0008266,GO:0008283,GO:0008298,GO:0008358,GO:0008595,GO:0009605,GO:0009653,GO:0009790,GO:0009798,GO:0009880,GO:0009888,GO:0009889,GO:0009890,GO:0009891,GO:0009892,GO:0009893,GO:0009948,GO:0009952,GO:0009987,GO:0009994,GO:0010468,GO:0010556,GO:0010557,GO:0010558,GO:0010604,GO:0010605,GO:0010608,GO:0010628,GO:0010629,GO:0010631,GO:0016043,GO:0016477,GO:0017148,GO:0019094,GO:0019219,GO:0019222,GO:0019953,GO:0021700,GO:0022008,GO:0022412,GO:0022414,GO:0022607,GO:0030030,GO:0030154,GO:0030182,GO:0030707,GO:0030855,GO:0031175,GO:0031323,GO:0031324,GO:0031325,GO:0031326,GO:0031327,GO:0031328,GO:0031974,GO:0031981,GO:0032268,GO:0032269,GO:0032270,GO:0032501,GO:0032502,GO:0032504,GO:0032989,GO:0032990,GO:0032991,GO:0033036,GO:0033120,GO:0034046,GO:0034248,GO:0034249,GO:0034250,GO:0035282,GO:0035613,GO:0035770,GO:0036464,GO:0040011,GO:0042221,GO:0042330,GO:0043186,GO:0043226,GO:0043227,GO:0043228,GO:0043229,GO:0043231,GO:0043232,GO:0043233,GO:0043484,GO:0044085,GO:0044422,GO:0044424,GO:0044428,GO:0044444,GO:0044446,GO:0044464,GO:0044703,GO:0044706,GO:0045451,GO:0045495,GO:0045727,GO:0045935,GO:0046011,GO:0048024,GO:0048026,GO:0048027,GO:0048232,GO:0048468,GO:0048469,GO:0048477,GO:0048513,GO:0048518,GO:0048519,GO:0048522,GO:0048523,GO:0048599,GO:0048608,GO:0048609,GO:0048666,GO:0048667,GO:0048699,GO:0048731,GO:0048812,GO:0048856,GO:0048858,GO:0048869,GO:0048870,GO:0050684,GO:0050685,GO:0050789,GO:0050794,GO:0050896,GO:0051171,GO:0051172,GO:0051173,GO:0051179,GO:0051246,GO:0051247,GO:0051248,GO:0051252,GO:0051254,GO:0051641,GO:0051674,GO:0051704,GO:0060135,GO:0060255,GO:0060293,GO:0060429,GO:0060810,GO:0060811,GO:0061458,GO:0061564,GO:0065007,GO:0070013,GO:0070717,GO:0070727,GO:0071840,GO:0080090,GO:0090130,GO:0090132,GO:0097159,GO:0097485,GO:0120036,GO:0120039,GO:1901363,GO:1903311,GO:1903313,GO:1990904,GO:2000112,GO:2000113
HiC_scaffold_1	AUGUSTUS	mRNA	645126	668635	.	+	.	ID=g39.t4;Parent=g39;em_target=9612.ENSCAFP00000028871;em_score=745.1;em_evalue=7.7e-227;em_tcov=.;em_OGs=KOG4205@1|root,KOG4205@2759|Eukaryota,38F25@33154|Opisthokonta,3BIB5@33208|Metazoa,3CT1F@33213|Bilateria,488P1@7711|Chordata,48XS5@7742|Vertebrata,3J42X@40674|Mammalia,3EGE1@33554|Carnivora;em_COG_cat=A;em_desc=DAZ associated protein 1;em_max_annot_lvl=33208|Metazoa;em_Preferred_name=DAZAP1;em_KEGG_ko=ko:K12741,ko:K14411;em_KEGG_Pathway=ko03015,ko03040,map03015,map03040;em_BRITE=ko00000,ko00001,ko03019,ko03041;em_PFAMs=RRM_1;em_GOs=GO:0000003,GO:0000578,GO:0000902,GO:0000904,GO:0001667,GO:0001890,GO:0001893,GO:0002064,GO:0002065,GO:0002066,GO:0003002,GO:0003006,GO:0003674,GO:0003676,GO:0003677,GO:0003697,GO:0003723,GO:0003727,GO:0003729,GO:0003730,GO:0005488,GO:0005515,GO:0005575,GO:0005622,GO:0005623,GO:0005634,GO:0005654,GO:0005737,GO:0005829,GO:0006403,GO:0006417,GO:0006928,GO:0006935,GO:0007028,GO:0007275,GO:0007276,GO:0007281,GO:0007283,GO:0007292,GO:0007297,GO:0007298,GO:0007308,GO:0007309,GO:0007314,GO:0007315,GO:0007316,GO:0007319,GO:0007350,GO:0007351,GO:0007389,GO:0007399,GO:0007409,GO:0007411,GO:0007565,GO:0008150,GO:0008187,GO:0008266,GO:0008283,GO:0008298,GO:0008358,GO:0008595,GO:0009605,GO:0009653,GO:0009790,GO:0009798,GO:0009880,GO:0009888,GO:0009889,GO:0009890,GO:0009891,GO:0009892,GO:0009893,GO:0009948,GO:0009952,GO:0009987,GO:0009994,GO:0010468,GO:0010556,GO:0010557,GO:0010558,GO:0010604,GO:0010605,GO:0010608,GO:0010628,GO:0010629,GO:0010631,GO:0016043,GO:0016477,GO:0017148,GO:0019094,GO:0019219,GO:0019222,GO:0019953,GO:0021700,GO:0022008,GO:0022412,GO:0022414,GO:0022607,GO:0030030,GO:0030154,GO:0030182,GO:0030707,GO:0030855,GO:0031175,GO:0031323,GO:0031324,GO:0031325,GO:0031326,GO:0031327,GO:0031328,GO:0031974,GO:0031981,GO:0032268,GO:0032269,GO:0032270,GO:0032501,GO:0032502,GO:0032504,GO:0032989,GO:0032990,GO:0032991,GO:0033036,GO:0033120,GO:0034046,GO:0034248,GO:0034249,GO:0034250,GO:0035282,GO:0035613,GO:0035770,GO:0036464,GO:0040011,GO:0042221,GO:0042330,GO:0043186,GO:0043226,GO:0043227,GO:0043228,GO:0043229,GO:0043231,GO:0043232,GO:0043233,GO:0043484,GO:0044085,GO:0044422,GO:0044424,GO:0044428,GO:0044444,GO:0044446,GO:0044464,GO:0044703,GO:0044706,GO:0045451,GO:0045495,GO:0045727,GO:0045935,GO:0046011,GO:0048024,GO:0048026,GO:0048027,GO:0048232,GO:0048468,GO:0048469,GO:0048477,GO:0048513,GO:0048518,GO:0048519,GO:0048522,GO:0048523,GO:0048599,GO:0048608,GO:0048609,GO:0048666,GO:0048667,GO:0048699,GO:0048731,GO:0048812,GO:0048856,GO:0048858,GO:0048869,GO:0048870,GO:0050684,GO:0050685,GO:0050789,GO:0050794,GO:0050896,GO:0051171,GO:0051172,GO:0051173,GO:0051179,GO:0051246,GO:0051247,GO:0051248,GO:0051252,GO:0051254,GO:0051641,GO:0051674,GO:0051704,GO:0060135,GO:0060255,GO:0060293,GO:0060429,GO:0060810,GO:0060811,GO:0061458,GO:0061564,GO:0065007,GO:0070013,GO:0070717,GO:0070727,GO:0071840,GO:0080090,GO:0090130,GO:0090132,GO:0097159,GO:0097485,GO:0120036,GO:0120039,GO:1901363,GO:1903311,GO:1903313,GO:1990904,GO:2000112,GO:2000113
HiC_scaffold_1	gmst	gene	645126	668700	.	+	.	ID=g39
HiC_scaffold_1	gmst	mRNA	645126	668700	.	+	.	ID=g39.t1;Parent=g39;em_target=9823.ENSSSCP00000021287;em_score=857.8;em_evalue=7.8e-261;em_tcov=.;em_OGs=KOG4205@1|root,KOG4205@2759|Eukaryota,38F25@33154|Opisthokonta,3BIB5@33208|Metazoa,3CT1F@33213|Bilateria,488P1@7711|Chordata,48XS5@7742|Vertebrata,3J42X@40674|Mammalia,4IZQQ@91561|Cetartiodactyla;em_COG_cat=A;em_desc=DAZ-associated protein 1;em_max_annot_lvl=33208|Metazoa;em_Preferred_name=DAZAP1;em_KEGG_ko=ko:K12741,ko:K14411;em_KEGG_Pathway=ko03015,ko03040,map03015,map03040;em_BRITE=ko00000,ko00001,ko03019,ko03041;em_PFAMs=RRM_1;em_GOs=GO:0000003,GO:0000578,GO:0000902,GO:0000904,GO:0001667,GO:0001890,GO:0001893,GO:0002064,GO:0002065,GO:0002066,GO:0003002,GO:0003006,GO:0003674,GO:0003676,GO:0003677,GO:0003697,GO:0003723,GO:0003727,GO:0003729,GO:0003730,GO:0005488,GO:0005515,GO:0005575,GO:0005622,GO:0005623,GO:0005634,GO:0005654,GO:0005737,GO:0005829,GO:0006403,GO:0006417,GO:0006928,GO:0006935,GO:0007028,GO:0007275,GO:0007276,GO:0007281,GO:0007283,GO:0007292,GO:0007297,GO:0007298,GO:0007308,GO:0007309,GO:0007314,GO:0007315,GO:0007316,GO:0007319,GO:0007350,GO:0007351,GO:0007389,GO:0007399,GO:0007409,GO:0007411,GO:0007565,GO:0008150,GO:0008187,GO:0008266,GO:0008283,GO:0008298,GO:0008358,GO:0008595,GO:0009605,GO:0009653,GO:0009790,GO:0009798,GO:0009880,GO:0009888,GO:0009889,GO:0009890,GO:0009891,GO:0009892,GO:0009893,GO:0009948,GO:0009952,GO:0009987,GO:0009994,GO:0010468,GO:0010556,GO:0010557,GO:0010558,GO:0010604,GO:0010605,GO:0010608,GO:0010628,GO:0010629,GO:0010631,GO:0016043,GO:0016477,GO:0017148,GO:0019094,GO:0019219,GO:0019222,GO:0019953,GO:0021700,GO:0022008,GO:0022412,GO:0022414,GO:0022607,GO:0030030,GO:0030154,GO:0030182,GO:0030707,GO:0030855,GO:0031175,GO:0031323,GO:0031324,GO:0031325,GO:0031326,GO:0031327,GO:0031328,GO:0031974,GO:0031981,GO:0032268,GO:0032269,GO:0032270,GO:0032501,GO:0032502,GO:0032504,GO:0032989,GO:0032990,GO:0032991,GO:0033036,GO:0033120,GO:0034046,GO:0034248,GO:0034249,GO:0034250,GO:0035282,GO:0035613,GO:0035770,GO:0036464,GO:0040011,GO:0042221,GO:0042330,GO:0043186,GO:0043226,GO:0043227,GO:0043228,GO:0043229,GO:0043231,GO:0043232,GO:0043233,GO:0043484,GO:0044085,GO:0044422,GO:0044424,GO:0044428,GO:0044444,GO:0044446,GO:0044464,GO:0044703,GO:0044706,GO:0045451,GO:0045495,GO:0045727,GO:0045935,GO:0046011,GO:0048024,GO:0048026,GO:0048027,GO:0048232,GO:0048468,GO:0048469,GO:0048477,GO:0048513,GO:0048518,GO:0048519,GO:0048522,GO:0048523,GO:0048599,GO:0048608,GO:0048609,GO:0048666,GO:0048667,GO:0048699,GO:0048731,GO:0048812,GO:0048856,GO:0048858,GO:0048869,GO:0048870,GO:0050684,GO:0050685,GO:0050789,GO:0050794,GO:0050896,GO:0051171,GO:0051172,GO:0051173,GO:0051179,GO:0051246,GO:0051247,GO:0051248,GO:0051252,GO:0051254,GO:0051641,GO:0051674,GO:0051704,GO:0060135,GO:0060255,GO:0060293,GO:0060429,GO:0060810,GO:0060811,GO:0061458,GO:0061564,GO:0065007,GO:0070013,GO:0070717,GO:0070727,GO:0071840,GO:0080090,GO:0090130,GO:0090132,GO:0097159,GO:0097485,GO:0120036,GO:0120039,GO:1901363,GO:1903311,GO:1903313,GO:1990904,GO:2000112,GO:2000113
HiC_scaffold_1	gmst	mRNA	645126	668700	.	+	.	ID=g39.t2;Parent=g39;em_target=9823.ENSSSCP00000021287;em_score=849.7;em_evalue=2.1e-258;em_tcov=.;em_OGs=KOG4205@1|root,KOG4205@2759|Eukaryota,38F25@33154|Opisthokonta,3BIB5@33208|Metazoa,3CT1F@33213|Bilateria,488P1@7711|Chordata,48XS5@7742|Vertebrata,3J42X@40674|Mammalia,4IZQQ@91561|Cetartiodactyla;em_COG_cat=A;em_desc=DAZ-associated protein 1;em_max_annot_lvl=33208|Metazoa;em_Preferred_name=DAZAP1;em_KEGG_ko=ko:K12741,ko:K14411;em_KEGG_Pathway=ko03015,ko03040,map03015,map03040;em_BRITE=ko00000,ko00001,ko03019,ko03041;em_PFAMs=RRM_1;em_GOs=GO:0000003,GO:0000578,GO:0000902,GO:0000904,GO:0001667,GO:0001890,GO:0001893,GO:0002064,GO:0002065,GO:0002066,GO:0003002,GO:0003006,GO:0003674,GO:0003676,GO:0003677,GO:0003697,GO:0003723,GO:0003727,GO:0003729,GO:0003730,GO:0005488,GO:0005515,GO:0005575,GO:0005622,GO:0005623,GO:0005634,GO:0005654,GO:0005737,GO:0005829,GO:0006403,GO:0006417,GO:0006928,GO:0006935,GO:0007028,GO:0007275,GO:0007276,GO:0007281,GO:0007283,GO:0007292,GO:0007297,GO:0007298,GO:0007308,GO:0007309,GO:0007314,GO:0007315,GO:0007316,GO:0007319,GO:0007350,GO:0007351,GO:0007389,GO:0007399,GO:0007409,GO:0007411,GO:0007565,GO:0008150,GO:0008187,GO:0008266,GO:0008283,GO:0008298,GO:0008358,GO:0008595,GO:0009605,GO:0009653,GO:0009790,GO:0009798,GO:0009880,GO:0009888,GO:0009889,GO:0009890,GO:0009891,GO:0009892,GO:0009893,GO:0009948,GO:0009952,GO:0009987,GO:0009994,GO:0010468,GO:0010556,GO:0010557,GO:0010558,GO:0010604,GO:0010605,GO:0010608,GO:0010628,GO:0010629,GO:0010631,GO:0016043,GO:0016477,GO:0017148,GO:0019094,GO:0019219,GO:0019222,GO:0019953,GO:0021700,GO:0022008,GO:0022412,GO:0022414,GO:0022607,GO:0030030,GO:0030154,GO:0030182,GO:0030707,GO:0030855,GO:0031175,GO:0031323,GO:0031324,GO:0031325,GO:0031326,GO:0031327,GO:0031328,GO:0031974,GO:0031981,GO:0032268,GO:0032269,GO:0032270,GO:0032501,GO:0032502,GO:0032504,GO:0032989,GO:0032990,GO:0032991,GO:0033036,GO:0033120,GO:0034046,GO:0034248,GO:0034249,GO:0034250,GO:0035282,GO:0035613,GO:0035770,GO:0036464,GO:0040011,GO:0042221,GO:0042330,GO:0043186,GO:0043226,GO:0043227,GO:0043228,GO:0043229,GO:0043231,GO:0043232,GO:0043233,GO:0043484,GO:0044085,GO:0044422,GO:0044424,GO:0044428,GO:0044444,GO:0044446,GO:0044464,GO:0044703,GO:0044706,GO:0045451,GO:0045495,GO:0045727,GO:0045935,GO:0046011,GO:0048024,GO:0048026,GO:0048027,GO:0048232,GO:0048468,GO:0048469,GO:0048477,GO:0048513,GO:0048518,GO:0048519,GO:0048522,GO:0048523,GO:0048599,GO:0048608,GO:0048609,GO:0048666,GO:0048667,GO:0048699,GO:0048731,GO:0048812,GO:0048856,GO:0048858,GO:0048869,GO:0048870,GO:0050684,GO:0050685,GO:0050789,GO:0050794,GO:0050896,GO:0051171,GO:0051172,GO:0051173,GO:0051179,GO:0051246,GO:0051247,GO:0051248,GO:0051252,GO:0051254,GO:0051641,GO:0051674,GO:0051704,GO:0060135,GO:0060255,GO:0060293,GO:0060429,GO:0060810,GO:0060811,GO:0061458,GO:0061564,GO:0065007,GO:0070013,GO:0070717,GO:0070727,GO:0071840,GO:0080090,GO:0090130,GO:0090132,GO:0097159,GO:0097485,GO:0120036,GO:0120039,GO:1901363,GO:1903311,GO:1903313,GO:1990904,GO:2000112,GO:2000113
HiC_scaffold_1	AUGUSTUS	intron	645155	652899	1.0	+	.	ID=g39.t3.intron1;Parent=g39.t3
HiC_scaffold_1	AUGUSTUS	intron	645155	652899	1.0	+	.	ID=g39.t4.intron1;Parent=g39.t4
HiC_scaffold_1	gmst	intron	645155	652899	48.209636	+	0	ID=g39.t2.intron1;Parent=g39.t2
HiC_scaffold_1	gmst	intron	645155	652899	48.990386	+	0	ID=g39.t1.intron1;Parent=g39.t1
HiC_scaffold_1	AUGUSTUS	exon	652900	652940	.	+	.	ID=g39.t3.exon2;Parent=g39.t3
HiC_scaffold_1	AUGUSTUS	exon	652900	652940	.	+	.	ID=g39.t4.exon2;Parent=g39.t4
HiC_scaffold_1	AUGUSTUS	CDS	652900	652940	1.0	+	1	ID=g39.t3.CDS2;Parent=g39.t3
HiC_scaffold_1	AUGUSTUS	CDS	652900	652940	1.0	+	1	ID=g39.t4.CDS2;Parent=g39.t4
HiC_scaffold_1	gmst	CDS	652900	652940	48.209636	+	1	ID=g39.t2.CDS2;Parent=g39.t2
HiC_scaffold_1	gmst	exon	652900	652940	48.209636	+	1	ID=g39.t2.exon2;Parent=g39.t2
HiC_scaffold_1	gmst	CDS	652900	652940	48.990386	+	1	ID=g39.t1.CDS2;Parent=g39.t1
HiC_scaffold_1	gmst	exon	652900	652940	48.990386	+	1	ID=g39.t1.exon2;Parent=g39.t1
HiC_scaffold_1	AUGUSTUS	intron	652941	653590	1.0	+	.	ID=g39.t3.intron2;Parent=g39.t3
HiC_scaffold_1	AUGUSTUS	intron	652941	653590	1.0	+	.	ID=g39.t4.intron2;Parent=g39.t4
HiC_scaffold_1	gmst	intron	652941	653590	48.209636	+	0	ID=g39.t2.intron2;Parent=g39.t2
HiC_scaffold_1	gmst	intron	652941	653590	48.990386	+	0	ID=g39.t1.intron2;Parent=g39.t1
HiC_scaffold_1	AUGUSTUS	exon	653591	653757	.	+	.	ID=g39.t3.exon3;Parent=g39.t3
HiC_scaffold_1	AUGUSTUS	exon	653591	653757	.	+	.	ID=g39.t4.exon3;Parent=g39.t4
HiC_scaffold_1	AUGUSTUS	CDS	653591	653757	1.0	+	2	ID=g39.t3.CDS3;Parent=g39.t3
HiC_scaffold_1	AUGUSTUS	CDS	653591	653757	1.0	+	2	ID=g39.t4.CDS3;Parent=g39.t4
HiC_scaffold_1	gmst	CDS	653591	653757	48.209636	+	2	ID=g39.t2.CDS3;Parent=g39.t2
HiC_scaffold_1	gmst	exon	653591	653757	48.209636	+	2	ID=g39.t2.exon3;Parent=g39.t2
HiC_scaffold_1	gmst	CDS	653591	653757	48.990386	+	2	ID=g39.t1.CDS3;Parent=g39.t1
HiC_scaffold_1	gmst	exon	653591	653757	48.990386	+	2	ID=g39.t1.exon3;Parent=g39.t1
HiC_scaffold_1	AUGUSTUS	intron	653758	654021	1.0	+	.	ID=g39.t3.intron3;Parent=g39.t3
HiC_scaffold_1	AUGUSTUS	intron	653758	654021	1.0	+	.	ID=g39.t4.intron3;Parent=g39.t4
HiC_scaffold_1	gmst	intron	653758	654021	48.209636	+	0	ID=g39.t2.intron3;Parent=g39.t2
HiC_scaffold_1	gmst	intron	653758	654021	48.990386	+	0	ID=g39.t1.intron3;Parent=g39.t1
HiC_scaffold_1	AUGUSTUS	exon	654022	654087	.	+	.	ID=g39.t3.exon4;Parent=g39.t3
HiC_scaffold_1	AUGUSTUS	exon	654022	654087	.	+	.	ID=g39.t4.exon4;Parent=g39.t4
HiC_scaffold_1	AUGUSTUS	CDS	654022	654087	1.0	+	0	ID=g39.t3.CDS4;Parent=g39.t3
HiC_scaffold_1	AUGUSTUS	CDS	654022	654087	1.0	+	0	ID=g39.t4.CDS4;Parent=g39.t4
HiC_scaffold_1	gmst	CDS	654022	654087	48.209636	+	0	ID=g39.t2.CDS4;Parent=g39.t2
HiC_scaffold_1	gmst	exon	654022	654087	48.209636	+	0	ID=g39.t2.exon4;Parent=g39.t2
HiC_scaffold_1	gmst	CDS	654022	654087	48.990386	+	0	ID=g39.t1.CDS4;Parent=g39.t1
HiC_scaffold_1	gmst	exon	654022	654087	48.990386	+	0	ID=g39.t1.exon4;Parent=g39.t1
HiC_scaffold_1	AUGUSTUS	intron	654088	655856	1.0	+	.	ID=g39.t3.intron4;Parent=g39.t3
HiC_scaffold_1	gmst	intron	654088	655856	48.990386	+	0	ID=g39.t1.intron4;Parent=g39.t1
HiC_scaffold_1	AUGUSTUS	intron	654088	655859	0.94	+	.	ID=g39.t4.intron4;Parent=g39.t4
HiC_scaffold_1	gmst	intron	654088	655859	48.209636	+	0	ID=g39.t2.intron4;Parent=g39.t2
HiC_scaffold_1	AUGUSTUS	exon	655857	655967	.	+	.	ID=g39.t3.exon5;Parent=g39.t3
HiC_scaffold_1	AUGUSTUS	CDS	655857	655967	1.0	+	0	ID=g39.t3.CDS5;Parent=g39.t3
HiC_scaffold_1	gmst	CDS	655857	655967	48.990386	+	0	ID=g39.t1.CDS5;Parent=g39.t1
HiC_scaffold_1	gmst	exon	655857	655967	48.990386	+	0	ID=g39.t1.exon5;Parent=g39.t1
HiC_scaffold_1	AUGUSTUS	exon	655860	655967	.	+	.	ID=g39.t4.exon5;Parent=g39.t4
HiC_scaffold_1	AUGUSTUS	CDS	655860	655967	0.94	+	0	ID=g39.t4.CDS5;Parent=g39.t4
HiC_scaffold_1	gmst	CDS	655860	655967	48.209636	+	0	ID=g39.t2.CDS5;Parent=g39.t2
HiC_scaffold_1	gmst	exon	655860	655967	48.209636	+	0	ID=g39.t2.exon5;Parent=g39.t2
HiC_scaffold_1	AUGUSTUS	intron	655968	657166	1.0	+	.	ID=g39.t3.intron5;Parent=g39.t3
HiC_scaffold_1	AUGUSTUS	intron	655968	657166	1.0	+	.	ID=g39.t4.intron5;Parent=g39.t4
HiC_scaffold_1	gmst	intron	655968	657166	48.209636	+	0	ID=g39.t2.intron5;Parent=g39.t2
HiC_scaffold_1	gmst	intron	655968	657166	48.990386	+	0	ID=g39.t1.intron5;Parent=g39.t1
HiC_scaffold_1	AUGUSTUS	exon	657167	657215	.	+	.	ID=g39.t3.exon6;Parent=g39.t3
HiC_scaffold_1	AUGUSTUS	exon	657167	657215	.	+	.	ID=g39.t4.exon6;Parent=g39.t4
HiC_scaffold_1	AUGUSTUS	CDS	657167	657215	1.0	+	0	ID=g39.t3.CDS6;Parent=g39.t3
HiC_scaffold_1	AUGUSTUS	CDS	657167	657215	1.0	+	0	ID=g39.t4.CDS6;Parent=g39.t4
HiC_scaffold_1	gmst	CDS	657167	657215	48.209636	+	0	ID=g39.t2.CDS6;Parent=g39.t2
HiC_scaffold_1	gmst	exon	657167	657215	48.209636	+	0	ID=g39.t2.exon6;Parent=g39.t2
HiC_scaffold_1	gmst	CDS	657167	657215	48.990386	+	0	ID=g39.t1.CDS6;Parent=g39.t1
HiC_scaffold_1	gmst	exon	657167	657215	48.990386	+	0	ID=g39.t1.exon6;Parent=g39.t1
HiC_scaffold_1	AUGUSTUS	intron	657216	660403	1.0	+	.	ID=g39.t3.intron6;Parent=g39.t3
HiC_scaffold_1	AUGUSTUS	intron	657216	660403	1.0	+	.	ID=g39.t4.intron6;Parent=g39.t4
HiC_scaffold_1	gmst	intron	657216	660403	48.209636	+	0	ID=g39.t2.intron6;Parent=g39.t2
HiC_scaffold_1	gmst	intron	657216	660403	48.990386	+	0	ID=g39.t1.intron6;Parent=g39.t1
HiC_scaffold_1	AUGUSTUS	exon	660404	660486	.	+	.	ID=g39.t3.exon7;Parent=g39.t3
HiC_scaffold_1	AUGUSTUS	exon	660404	660486	.	+	.	ID=g39.t4.exon7;Parent=g39.t4
HiC_scaffold_1	AUGUSTUS	CDS	660404	660486	1.0	+	2	ID=g39.t3.CDS7;Parent=g39.t3
HiC_scaffold_1	AUGUSTUS	CDS	660404	660486	1.0	+	2	ID=g39.t4.CDS7;Parent=g39.t4
HiC_scaffold_1	gmst	CDS	660404	660486	48.209636	+	2	ID=g39.t2.CDS7;Parent=g39.t2
HiC_scaffold_1	gmst	exon	660404	660486	48.209636	+	2	ID=g39.t2.exon7;Parent=g39.t2
HiC_scaffold_1	gmst	CDS	660404	660486	48.990386	+	2	ID=g39.t1.CDS7;Parent=g39.t1
HiC_scaffold_1	gmst	exon	660404	660486	48.990386	+	2	ID=g39.t1.exon7;Parent=g39.t1
HiC_scaffold_1	AUGUSTUS	intron	660487	663394	1.0	+	.	ID=g39.t3.intron7;Parent=g39.t3
HiC_scaffold_1	AUGUSTUS	intron	660487	663394	1.0	+	.	ID=g39.t4.intron7;Parent=g39.t4
HiC_scaffold_1	gmst	intron	660487	663394	48.209636	+	0	ID=g39.t2.intron7;Parent=g39.t2
HiC_scaffold_1	gmst	intron	660487	663394	48.990386	+	0	ID=g39.t1.intron7;Parent=g39.t1
HiC_scaffold_1	AUGUSTUS	exon	663395	663548	.	+	.	ID=g39.t3.exon8;Parent=g39.t3
HiC_scaffold_1	AUGUSTUS	exon	663395	663548	.	+	.	ID=g39.t4.exon8;Parent=g39.t4
HiC_scaffold_1	AUGUSTUS	CDS	663395	663548	1.0	+	0	ID=g39.t3.CDS8;Parent=g39.t3
HiC_scaffold_1	AUGUSTUS	CDS	663395	663548	1.0	+	0	ID=g39.t4.CDS8;Parent=g39.t4
HiC_scaffold_1	gmst	CDS	663395	663548	48.209636	+	0	ID=g39.t2.CDS8;Parent=g39.t2
HiC_scaffold_1	gmst	exon	663395	663548	48.209636	+	0	ID=g39.t2.exon8;Parent=g39.t2
HiC_scaffold_1	gmst	CDS	663395	663548	48.990386	+	0	ID=g39.t1.CDS8;Parent=g39.t1
HiC_scaffold_1	gmst	exon	663395	663548	48.990386	+	0	ID=g39.t1.exon8;Parent=g39.t1
HiC_scaffold_1	AUGUSTUS	intron	663549	665237	1.0	+	.	ID=g39.t3.intron8;Parent=g39.t3
HiC_scaffold_1	AUGUSTUS	intron	663549	665237	1.0	+	.	ID=g39.t4.intron8;Parent=g39.t4
HiC_scaffold_1	gmst	intron	663549	665237	48.209636	+	0	ID=g39.t2.intron8;Parent=g39.t2
HiC_scaffold_1	gmst	intron	663549	665237	48.990386	+	0	ID=g39.t1.intron8;Parent=g39.t1
HiC_scaffold_1	AUGUSTUS	exon	665238	665267	.	+	.	ID=g39.t3.exon9;Parent=g39.t3
HiC_scaffold_1	AUGUSTUS	exon	665238	665267	.	+	.	ID=g39.t4.exon9;Parent=g39.t4
HiC_scaffold_1	AUGUSTUS	CDS	665238	665267	1.0	+	2	ID=g39.t3.CDS9;Parent=g39.t3
HiC_scaffold_1	AUGUSTUS	CDS	665238	665267	1.0	+	2	ID=g39.t4.CDS9;Parent=g39.t4
HiC_scaffold_1	gmst	CDS	665238	665267	48.209636	+	2	ID=g39.t2.CDS9;Parent=g39.t2
HiC_scaffold_1	gmst	exon	665238	665267	48.209636	+	2	ID=g39.t2.exon9;Parent=g39.t2
HiC_scaffold_1	gmst	CDS	665238	665267	48.990386	+	2	ID=g39.t1.CDS9;Parent=g39.t1
HiC_scaffold_1	gmst	exon	665238	665267	48.990386	+	2	ID=g39.t1.exon9;Parent=g39.t1
HiC_scaffold_1	AUGUSTUS	intron	665268	665406	1.0	+	.	ID=g39.t3.intron9;Parent=g39.t3
HiC_scaffold_1	AUGUSTUS	intron	665268	665406	1.0	+	.	ID=g39.t4.intron9;Parent=g39.t4
HiC_scaffold_1	gmst	intron	665268	665406	48.209636	+	0	ID=g39.t2.intron9;Parent=g39.t2
HiC_scaffold_1	gmst	intron	665268	665406	48.990386	+	0	ID=g39.t1.intron9;Parent=g39.t1
HiC_scaffold_1	AUGUSTUS	exon	665407	665547	.	+	.	ID=g39.t3.exon10;Parent=g39.t3
HiC_scaffold_1	AUGUSTUS	exon	665407	665547	.	+	.	ID=g39.t4.exon10;Parent=g39.t4
HiC_scaffold_1	AUGUSTUS	CDS	665407	665547	1.0	+	2	ID=g39.t3.CDS10;Parent=g39.t3
HiC_scaffold_1	AUGUSTUS	CDS	665407	665547	1.0	+	2	ID=g39.t4.CDS10;Parent=g39.t4
HiC_scaffold_1	gmst	CDS	665407	665547	48.209636	+	2	ID=g39.t2.CDS10;Parent=g39.t2
HiC_scaffold_1	gmst	exon	665407	665547	48.209636	+	2	ID=g39.t2.exon10;Parent=g39.t2
HiC_scaffold_1	gmst	CDS	665407	665547	48.990386	+	2	ID=g39.t1.CDS10;Parent=g39.t1
HiC_scaffold_1	gmst	exon	665407	665547	48.990386	+	2	ID=g39.t1.exon10;Parent=g39.t1
HiC_scaffold_1	AUGUSTUS	intron	665548	666352	1.0	+	.	ID=g39.t3.intron10;Parent=g39.t3
HiC_scaffold_1	AUGUSTUS	intron	665548	666352	1.0	+	.	ID=g39.t4.intron10;Parent=g39.t4
HiC_scaffold_1	gmst	intron	665548	666352	48.209636	+	0	ID=g39.t2.intron10;Parent=g39.t2
HiC_scaffold_1	gmst	intron	665548	666352	48.990386	+	0	ID=g39.t1.intron10;Parent=g39.t1
HiC_scaffold_1	AUGUSTUS	exon	666353	666389	.	+	.	ID=g39.t3.exon11;Parent=g39.t3
HiC_scaffold_1	AUGUSTUS	exon	666353	666389	.	+	.	ID=g39.t4.exon11;Parent=g39.t4
HiC_scaffold_1	AUGUSTUS	CDS	666353	666389	0.56	+	2	ID=g39.t4.CDS11;Parent=g39.t4
HiC_scaffold_1	AUGUSTUS	CDS	666353	666389	0.7	+	2	ID=g39.t3.CDS11;Parent=g39.t3
HiC_scaffold_1	gmst	CDS	666353	666529	48.209636	+	2	ID=g39.t2.CDS11;Parent=g39.t2
HiC_scaffold_1	gmst	exon	666353	666529	48.209636	+	2	ID=g39.t2.exon11;Parent=g39.t2
HiC_scaffold_1	gmst	CDS	666353	666529	48.990386	+	2	ID=g39.t1.CDS11;Parent=g39.t1
HiC_scaffold_1	gmst	exon	666353	666529	48.990386	+	2	ID=g39.t1.exon11;Parent=g39.t1
HiC_scaffold_1	AUGUSTUS	intron	666390	666504	0.53	+	.	ID=g39.t4.intron11;Parent=g39.t4
HiC_scaffold_1	AUGUSTUS	intron	666390	666504	0.67	+	.	ID=g39.t3.intron11;Parent=g39.t3
HiC_scaffold_1	AUGUSTUS	exon	666505	666529	.	+	.	ID=g39.t3.exon12;Parent=g39.t3
HiC_scaffold_1	AUGUSTUS	exon	666505	666529	.	+	.	ID=g39.t4.exon12;Parent=g39.t4
HiC_scaffold_1	AUGUSTUS	CDS	666505	666529	0.53	+	1	ID=g39.t4.CDS12;Parent=g39.t4
HiC_scaffold_1	AUGUSTUS	CDS	666505	666529	0.67	+	1	ID=g39.t3.CDS12;Parent=g39.t3
HiC_scaffold_1	AUGUSTUS	intron	666530	668461	1.0	+	.	ID=g39.t3.intron12;Parent=g39.t3
HiC_scaffold_1	AUGUSTUS	intron	666530	668461	1.0	+	.	ID=g39.t4.intron12;Parent=g39.t4
HiC_scaffold_1	gmst	intron	666530	668461	48.209636	+	0	ID=g39.t2.intron11;Parent=g39.t2
HiC_scaffold_1	gmst	intron	666530	668461	48.990386	+	0	ID=g39.t1.intron11;Parent=g39.t1
HiC_scaffold_1	AUGUSTUS	exon	668462	668635	.	+	.	ID=g39.t3.exon13;Parent=g39.t3
HiC_scaffold_1	AUGUSTUS	exon	668462	668635	.	+	.	ID=g39.t4.exon13;Parent=g39.t4
HiC_scaffold_1	AUGUSTUS	CDS	668462	668635	0.56	+	0	ID=g39.t4.CDS13;Parent=g39.t4
HiC_scaffold_1	AUGUSTUS	CDS	668462	668635	0.7	+	0	ID=g39.t3.CDS13;Parent=g39.t3
HiC_scaffold_1	gmst	CDS	668462	668700	48.209636	+	2	ID=g39.t2.CDS12;Parent=g39.t2
HiC_scaffold_1	gmst	exon	668462	668700	48.209636	+	2	ID=g39.t2.exon12;Parent=g39.t2
HiC_scaffold_1	gmst	CDS	668462	668700	48.990386	+	2	ID=g39.t1.CDS12;Parent=g39.t1
HiC_scaffold_1	gmst	exon	668462	668700	48.990386	+	2	ID=g39.t1.exon12;Parent=g39.t1
HiC_scaffold_1	AUGUSTUS	stop_codon	668633	668635	.	+	0	ID=g39.t3.stop1;Parent=g39.t3
HiC_scaffold_1	AUGUSTUS	stop_codon	668633	668635	.	+	0	ID=g39.t4.stop1;Parent=g39.t4
HiC_scaffold_1	gmst	stop_codon	668698	668700	48.209636	+	0	ID=g39.t2.stop1;Parent=g39.t2
HiC_scaffold_1	gmst	stop_codon	668698	668700	48.990386	+	0	ID=g39.t1.stop1;Parent=g39.t1
HiC_scaffold_1	AUGUSTUS	exon	672535	672537	.	+	.	ID=g40.t1.exon1;Parent=g40.t1
HiC_scaffold_1	AUGUSTUS	start_codon	672535	672537	.	+	0	ID=g40.t1.start1;Parent=g40.t1
HiC_scaffold_1	AUGUSTUS	CDS	672535	672537	1.0	+	0	ID=g40.t1.CDS1;Parent=g40.t1
HiC_scaffold_1	AUGUSTUS	gene	672535	673524	.	+	.	ID=g40
HiC_scaffold_1	AUGUSTUS	mRNA	672535	673524	1.0	+	.	ID=g40.t1;Parent=g40;em_target=10029.XP_007614943.1;em_score=315.4;em_evalue=1.7e-97;em_tcov=.;em_OGs=COG0185@1|root,KOG0898@2759|Eukaryota,39ZV8@33154|Opisthokonta,3BEU4@33208|Metazoa,3CRMR@33213|Bilateria,481M8@7711|Chordata,4954P@7742|Vertebrata,3J929@40674|Mammalia,359SH@314146|Euarchontoglires,4Q236@9989|Rodentia;em_COG_cat=J;em_desc=Belongs to the universal ribosomal protein uS19 family;em_max_annot_lvl=33208|Metazoa;em_Preferred_name=RPS15;em_KEGG_ko=ko:K02958;em_KEGG_Pathway=ko03010,map03010;em_KEGG_Module=M00177;em_BRITE=br01610,ko00000,ko00001,ko00002,ko03011;em_PFAMs=Ribosomal_S19;em_GOs=GO:0000028,GO:0000054,GO:0000056,GO:0000184,GO:0000956,GO:0001889,GO:0003674,GO:0003676,GO:0003677,GO:0003723,GO:0003735,GO:0005198,GO:0005488,GO:0005575,GO:0005622,GO:0005623,GO:0005634,GO:0005654,GO:0005737,GO:0005783,GO:0005789,GO:0005791,GO:0005829,GO:0005840,GO:0006139,GO:0006364,GO:0006396,GO:0006401,GO:0006402,GO:0006403,GO:0006405,GO:0006412,GO:0006413,GO:0006518,GO:0006605,GO:0006611,GO:0006612,GO:0006613,GO:0006614,GO:0006725,GO:0006807,GO:0006810,GO:0006886,GO:0006913,GO:0006996,GO:0007275,GO:0007568,GO:0008104,GO:0008150,GO:0008152,GO:0008340,GO:0009056,GO:0009057,GO:0009058,GO:0009059,GO:0009892,GO:0009987,GO:0010259,GO:0010467,GO:0010468,GO:0010605,GO:0010629,GO:0012505,GO:0015031,GO:0015833,GO:0015931,GO:0015935,GO:0016020,GO:0016043,GO:0016070,GO:0016071,GO:0016072,GO:0019222,GO:0019439,GO:0019538,GO:0022607,GO:0022613,GO:0022618,GO:0022626,GO:0022627,GO:0030867,GO:0031090,GO:0031099,GO:0031100,GO:0031503,GO:0031974,GO:0031981,GO:0031984,GO:0032501,GO:0032502,GO:0032991,GO:0033036,GO:0033365,GO:0033750,GO:0034470,GO:0034613,GO:0034622,GO:0034641,GO:0034645,GO:0034655,GO:0034660,GO:0042175,GO:0042254,GO:0042255,GO:0042274,GO:0042886,GO:0043043,GO:0043170,GO:0043226,GO:0043227,GO:0043228,GO:0043229,GO:0043231,GO:0043232,GO:0043233,GO:0043603,GO:0043604,GO:0043933,GO:0044085,GO:0044237,GO:0044238,GO:0044248,GO:0044249,GO:0044260,GO:0044265,GO:0044267,GO:0044270,GO:0044271,GO:0044391,GO:0044422,GO:0044424,GO:0044425,GO:0044428,GO:0044432,GO:0044444,GO:0044445,GO:0044446,GO:0044464,GO:0045047,GO:0045184,GO:0046483,GO:0046700,GO:0046907,GO:0048513,GO:0048519,GO:0048731,GO:0048732,GO:0048856,GO:0050657,GO:0050658,GO:0050789,GO:0051168,GO:0051169,GO:0051179,GO:0051234,GO:0051236,GO:0051640,GO:0051641,GO:0051649,GO:0051656,GO:0060255,GO:0061008,GO:0065003,GO:0065007,GO:0070013,GO:0070727,GO:0070925,GO:0070972,GO:0071166,GO:0071426,GO:0071428,GO:0071702,GO:0071704,GO:0071705,GO:0071826,GO:0071840,GO:0072594,GO:0072599,GO:0072657,GO:0090150,GO:0090304,GO:0097159,GO:0097421,GO:0098552,GO:0098554,GO:0098556,GO:0098562,GO:0098588,GO:0098827,GO:1901360,GO:1901361,GO:1901363,GO:1901564,GO:1901566,GO:1901575,GO:1901576,GO:1990904
HiC_scaffold_1	AUGUSTUS	intron	672538	672779	1.0	+	.	ID=g40.t1.intron1;Parent=g40.t1
HiC_scaffold_1	AUGUSTUS	exon	672780	672865	.	+	.	ID=g40.t1.exon2;Parent=g40.t1
HiC_scaffold_1	AUGUSTUS	CDS	672780	672865	1.0	+	0	ID=g40.t1.CDS2;Parent=g40.t1
HiC_scaffold_1	AUGUSTUS	intron	672866	673087	1.0	+	.	ID=g40.t1.intron2;Parent=g40.t1
HiC_scaffold_1	AUGUSTUS	exon	673088	673322	.	+	.	ID=g40.t1.exon3;Parent=g40.t1
HiC_scaffold_1	AUGUSTUS	CDS	673088	673322	1.0	+	1	ID=g40.t1.CDS3;Parent=g40.t1
HiC_scaffold_1	AUGUSTUS	intron	673323	673410	1.0	+	.	ID=g40.t1.intron3;Parent=g40.t1
HiC_scaffold_1	AUGUSTUS	exon	673411	673524	.	+	.	ID=g40.t1.exon4;Parent=g40.t1
HiC_scaffold_1	AUGUSTUS	CDS	673411	673524	1.0	+	0	ID=g40.t1.CDS4;Parent=g40.t1
HiC_scaffold_1	AUGUSTUS	stop_codon	673522	673524	.	+	0	ID=g40.t1.stop1;Parent=g40.t1
HiC_scaffold_1	AUGUSTUS	start_codon	677693	677695	.	+	0	ID=g41.t1.start1;Parent=g41.t1
HiC_scaffold_1	AUGUSTUS	start_codon	677693	677695	.	+	0	ID=g41.t2.start1;Parent=g41.t2
HiC_scaffold_1	AUGUSTUS	exon	677693	677746	.	+	.	ID=g41.t1.exon1;Parent=g41.t1
HiC_scaffold_1	AUGUSTUS	exon	677693	677746	.	+	.	ID=g41.t2.exon1;Parent=g41.t2
HiC_scaffold_1	AUGUSTUS	CDS	677693	677746	1.0	+	0	ID=g41.t1.CDS1;Parent=g41.t1
HiC_scaffold_1	AUGUSTUS	CDS	677693	677746	1.0	+	0	ID=g41.t2.CDS1;Parent=g41.t2
HiC_scaffold_1	AUGUSTUS	gene	677693	698743	.	+	.	ID=g41
HiC_scaffold_1	AUGUSTUS	mRNA	677693	698743	1.0	+	.	ID=g41.t1;Parent=g41;em_target=9668.ENSMPUP00000008129;em_score=4799.8;em_evalue=0.0;em_tcov=.;em_OGs=KOG2122@1|root,KOG2122@2759|Eukaryota,39IR6@33154|Opisthokonta,3BB0V@33208|Metazoa,3CU67@33213|Bilateria,4833B@7711|Chordata,494C6@7742|Vertebrata,3J1ZG@40674|Mammalia,3ETN9@33554|Carnivora;em_COG_cat=TZ;em_desc=polyposis coli;em_max_annot_lvl=33208|Metazoa;em_Preferred_name=APC2;em_KEGG_ko=ko:K02085;em_KEGG_Pathway=ko04310,ko04390,ko04550,ko04810,ko04934,ko05165,ko05166,ko05200,ko05206,ko05210,ko05213,ko05217,ko05224,ko05225,ko05226,map04310,map04390,map04550,map04810,map04934,map05165,map05166,map05200,map05206,map05210,map05213,map05217,map05224,map05225,map05226;em_BRITE=ko00000,ko00001,ko01009,ko03036,ko04812;em_PFAMs=APC_15aa,APC_N_CC,APC_basic,APC_r,Arm,Arm_APC_u3,SAMP,Suppressor_APC;em_GOs=GO:0000003,GO:0000226,GO:0000278,GO:0000281,GO:0000910,GO:0000922,GO:0001700,GO:0001704,GO:0001706,GO:0001708,GO:0001711,GO:0001714,GO:0002119,GO:0002164,GO:0002165,GO:0002168,GO:0003002,GO:0003006,GO:0003674,GO:0005198,GO:0005488,GO:0005515,GO:0005575,GO:0005576,GO:0005622,GO:0005623,GO:0005634,GO:0005737,GO:0005794,GO:0005819,GO:0005829,GO:0005856,GO:0005884,GO:0005886,GO:0005912,GO:0005938,GO:0006355,GO:0006357,GO:0006810,GO:0006897,GO:0006909,GO:0006911,GO:0006996,GO:0007010,GO:0007017,GO:0007049,GO:0007097,GO:0007154,GO:0007155,GO:0007163,GO:0007165,GO:0007166,GO:0007267,GO:0007275,GO:0007276,GO:0007281,GO:0007292,GO:0007293,GO:0007350,GO:0007365,GO:0007367,GO:0007369,GO:0007389,GO:0007399,GO:0007405,GO:0007417,GO:0007420,GO:0007444,GO:0007447,GO:0007492,GO:0007591,GO:0008013,GO:0008150,GO:0008283,GO:0008356,GO:0008360,GO:0008362,GO:0008363,GO:0009653,GO:0009790,GO:0009791,GO:0009792,GO:0009880,GO:0009887,GO:0009888,GO:0009889,GO:0009891,GO:0009893,GO:0009894,GO:0009896,GO:0009966,GO:0009967,GO:0009968,GO:0009987,GO:0010324,GO:0010468,GO:0010556,GO:0010557,GO:0010604,GO:0010628,GO:0010646,GO:0010647,GO:0010648,GO:0010721,GO:0010941,GO:0012505,GO:0015629,GO:0015630,GO:0016020,GO:0016043,GO:0016055,GO:0016192,GO:0016342,GO:0016476,GO:0019219,GO:0019222,GO:0019897,GO:0019898,GO:0019953,GO:0022008,GO:0022402,GO:0022412,GO:0022414,GO:0022603,GO:0022604,GO:0022610,GO:0023051,GO:0023052,GO:0023056,GO:0023057,GO:0030027,GO:0030029,GO:0030036,GO:0030054,GO:0030111,GO:0030154,GO:0030162,GO:0030177,GO:0030178,GO:0030334,GO:0030424,GO:0030425,GO:0030496,GO:0030588,GO:0030589,GO:0030720,GO:0030865,GO:0030866,GO:0030877,GO:0030951,GO:0030952,GO:0031252,GO:0031253,GO:0031256,GO:0031258,GO:0031323,GO:0031325,GO:0031326,GO:0031328,GO:0031329,GO:0031331,GO:0032153,GO:0032154,GO:0032155,GO:0032268,GO:0032270,GO:0032386,GO:0032434,GO:0032436,GO:0032501,GO:0032502,GO:0032504,GO:0032879,GO:0032880,GO:0032886,GO:0032947,GO:0032991,GO:0033157,GO:0035017,GO:0035190,GO:0035239,GO:0035282,GO:0035293,GO:0035295,GO:0035987,GO:0036477,GO:0040003,GO:0040012,GO:0040025,GO:0040027,GO:0040028,GO:0042176,GO:0042303,GO:0042335,GO:0042337,GO:0042995,GO:0043005,GO:0043025,GO:0043067,GO:0043069,GO:0043085,GO:0043087,GO:0043226,GO:0043227,GO:0043228,GO:0043229,GO:0043231,GO:0043232,GO:0043277,GO:0043547,GO:0043652,GO:0044093,GO:0044297,GO:0044333,GO:0044421,GO:0044422,GO:0044424,GO:0044425,GO:0044430,GO:0044444,GO:0044446,GO:0044448,GO:0044459,GO:0044463,GO:0044464,GO:0044703,GO:0045165,GO:0045171,GO:0045177,GO:0045178,GO:0045179,GO:0045180,GO:0045595,GO:0045596,GO:0045732,GO:0045862,GO:0045893,GO:0045935,GO:0045944,GO:0045995,GO:0046668,GO:0046669,GO:0046671,GO:0046673,GO:0046907,GO:0047485,GO:0048468,GO:0048471,GO:0048477,GO:0048513,GO:0048518,GO:0048519,GO:0048522,GO:0048523,GO:0048546,GO:0048557,GO:0048562,GO:0048565,GO:0048566,GO:0048568,GO:0048569,GO:0048580,GO:0048581,GO:0048583,GO:0048584,GO:0048585,GO:0048598,GO:0048609,GO:0048646,GO:0048699,GO:0048731,GO:0048856,GO:0048869,GO:0050789,GO:0050790,GO:0050793,GO:0050794,GO:0050896,GO:0051049,GO:0051093,GO:0051128,GO:0051171,GO:0051173,GO:0051179,GO:0051223,GO:0051234,GO:0051239,GO:0051241,GO:0051246,GO:0051247,GO:0051252,GO:0051254,GO:0051270,GO:0051301,GO:0051302,GO:0051336,GO:0051345,GO:0051640,GO:0051641,GO:0051647,GO:0051649,GO:0051656,GO:0051674,GO:0051704,GO:0051716,GO:0051782,GO:0055123,GO:0060255,GO:0060284,GO:0060322,GO:0060341,GO:0060429,GO:0060548,GO:0060632,GO:0060795,GO:0060828,GO:0061024,GO:0061062,GO:0061064,GO:0061136,GO:0061351,GO:0061640,GO:0065007,GO:0065008,GO:0065009,GO:0070161,GO:0070201,GO:0071840,GO:0071944,GO:0072089,GO:0080090,GO:0090087,GO:0090090,GO:0090630,GO:0097447,GO:0097458,GO:0098590,GO:0098657,GO:0098796,GO:0098797,GO:0099024,GO:0099080,GO:0099081,GO:0099512,GO:0099513,GO:0099568,GO:0099738,GO:0120025,GO:0120038,GO:0198738,GO:1901800,GO:1902680,GO:1903047,GO:1903050,GO:1903052,GO:1903362,GO:1903364,GO:1903506,GO:1903508,GO:1903827,GO:1905114,GO:1905126,GO:2000026,GO:2000027,GO:2000056,GO:2000057,GO:2000058,GO:2000060,GO:2000112,GO:2000145,GO:2001141
HiC_scaffold_1	AUGUSTUS	mRNA	677693	698743	1.0	+	.	ID=g41.t2;Parent=g41;em_target=9668.ENSMPUP00000008129;em_score=4794.8;em_evalue=0.0;em_tcov=.;em_OGs=KOG2122@1|root,KOG2122@2759|Eukaryota,39IR6@33154|Opisthokonta,3BB0V@33208|Metazoa,3CU67@33213|Bilateria,4833B@7711|Chordata,494C6@7742|Vertebrata,3J1ZG@40674|Mammalia,3ETN9@33554|Carnivora;em_COG_cat=TZ;em_desc=polyposis coli;em_max_annot_lvl=33208|Metazoa;em_Preferred_name=APC2;em_KEGG_ko=ko:K02085;em_KEGG_Pathway=ko04310,ko04390,ko04550,ko04810,ko04934,ko05165,ko05166,ko05200,ko05206,ko05210,ko05213,ko05217,ko05224,ko05225,ko05226,map04310,map04390,map04550,map04810,map04934,map05165,map05166,map05200,map05206,map05210,map05213,map05217,map05224,map05225,map05226;em_BRITE=ko00000,ko00001,ko01009,ko03036,ko04812;em_PFAMs=APC_15aa,APC_N_CC,APC_basic,APC_r,Arm,Arm_APC_u3,SAMP,Suppressor_APC;em_GOs=GO:0000003,GO:0000226,GO:0000278,GO:0000281,GO:0000910,GO:0000922,GO:0001700,GO:0001704,GO:0001706,GO:0001708,GO:0001711,GO:0001714,GO:0002119,GO:0002164,GO:0002165,GO:0002168,GO:0003002,GO:0003006,GO:0003674,GO:0005198,GO:0005488,GO:0005515,GO:0005575,GO:0005576,GO:0005622,GO:0005623,GO:0005634,GO:0005737,GO:0005794,GO:0005819,GO:0005829,GO:0005856,GO:0005884,GO:0005886,GO:0005912,GO:0005938,GO:0006355,GO:0006357,GO:0006810,GO:0006897,GO:0006909,GO:0006911,GO:0006996,GO:0007010,GO:0007017,GO:0007049,GO:0007097,GO:0007154,GO:0007155,GO:0007163,GO:0007165,GO:0007166,GO:0007267,GO:0007275,GO:0007276,GO:0007281,GO:0007292,GO:0007293,GO:0007350,GO:0007365,GO:0007367,GO:0007369,GO:0007389,GO:0007399,GO:0007405,GO:0007417,GO:0007420,GO:0007444,GO:0007447,GO:0007492,GO:0007591,GO:0008013,GO:0008150,GO:0008283,GO:0008356,GO:0008360,GO:0008362,GO:0008363,GO:0009653,GO:0009790,GO:0009791,GO:0009792,GO:0009880,GO:0009887,GO:0009888,GO:0009889,GO:0009891,GO:0009893,GO:0009894,GO:0009896,GO:0009966,GO:0009967,GO:0009968,GO:0009987,GO:0010324,GO:0010468,GO:0010556,GO:0010557,GO:0010604,GO:0010628,GO:0010646,GO:0010647,GO:0010648,GO:0010721,GO:0010941,GO:0012505,GO:0015629,GO:0015630,GO:0016020,GO:0016043,GO:0016055,GO:0016192,GO:0016342,GO:0016476,GO:0019219,GO:0019222,GO:0019897,GO:0019898,GO:0019953,GO:0022008,GO:0022402,GO:0022412,GO:0022414,GO:0022603,GO:0022604,GO:0022610,GO:0023051,GO:0023052,GO:0023056,GO:0023057,GO:0030027,GO:0030029,GO:0030036,GO:0030054,GO:0030111,GO:0030154,GO:0030162,GO:0030177,GO:0030178,GO:0030334,GO:0030424,GO:0030425,GO:0030496,GO:0030588,GO:0030589,GO:0030720,GO:0030865,GO:0030866,GO:0030877,GO:0030951,GO:0030952,GO:0031252,GO:0031253,GO:0031256,GO:0031258,GO:0031323,GO:0031325,GO:0031326,GO:0031328,GO:0031329,GO:0031331,GO:0032153,GO:0032154,GO:0032155,GO:0032268,GO:0032270,GO:0032386,GO:0032434,GO:0032436,GO:0032501,GO:0032502,GO:0032504,GO:0032879,GO:0032880,GO:0032886,GO:0032947,GO:0032991,GO:0033157,GO:0035017,GO:0035190,GO:0035239,GO:0035282,GO:0035293,GO:0035295,GO:0035987,GO:0036477,GO:0040003,GO:0040012,GO:0040025,GO:0040027,GO:0040028,GO:0042176,GO:0042303,GO:0042335,GO:0042337,GO:0042995,GO:0043005,GO:0043025,GO:0043067,GO:0043069,GO:0043085,GO:0043087,GO:0043226,GO:0043227,GO:0043228,GO:0043229,GO:0043231,GO:0043232,GO:0043277,GO:0043547,GO:0043652,GO:0044093,GO:0044297,GO:0044333,GO:0044421,GO:0044422,GO:0044424,GO:0044425,GO:0044430,GO:0044444,GO:0044446,GO:0044448,GO:0044459,GO:0044463,GO:0044464,GO:0044703,GO:0045165,GO:0045171,GO:0045177,GO:0045178,GO:0045179,GO:0045180,GO:0045595,GO:0045596,GO:0045732,GO:0045862,GO:0045893,GO:0045935,GO:0045944,GO:0045995,GO:0046668,GO:0046669,GO:0046671,GO:0046673,GO:0046907,GO:0047485,GO:0048468,GO:0048471,GO:0048477,GO:0048513,GO:0048518,GO:0048519,GO:0048522,GO:0048523,GO:0048546,GO:0048557,GO:0048562,GO:0048565,GO:0048566,GO:0048568,GO:0048569,GO:0048580,GO:0048581,GO:0048583,GO:0048584,GO:0048585,GO:0048598,GO:0048609,GO:0048646,GO:0048699,GO:0048731,GO:0048856,GO:0048869,GO:0050789,GO:0050790,GO:0050793,GO:0050794,GO:0050896,GO:0051049,GO:0051093,GO:0051128,GO:0051171,GO:0051173,GO:0051179,GO:0051223,GO:0051234,GO:0051239,GO:0051241,GO:0051246,GO:0051247,GO:0051252,GO:0051254,GO:0051270,GO:0051301,GO:0051302,GO:0051336,GO:0051345,GO:0051640,GO:0051641,GO:0051647,GO:0051649,GO:0051656,GO:0051674,GO:0051704,GO:0051716,GO:0051782,GO:0055123,GO:0060255,GO:0060284,GO:0060322,GO:0060341,GO:0060429,GO:0060548,GO:0060632,GO:0060795,GO:0060828,GO:0061024,GO:0061062,GO:0061064,GO:0061136,GO:0061351,GO:0061640,GO:0065007,GO:0065008,GO:0065009,GO:0070161,GO:0070201,GO:0071840,GO:0071944,GO:0072089,GO:0080090,GO:0090087,GO:0090090,GO:0090630,GO:0097447,GO:0097458,GO:0098590,GO:0098657,GO:0098796,GO:0098797,GO:0099024,GO:0099080,GO:0099081,GO:0099512,GO:0099513,GO:0099568,GO:0099738,GO:0120025,GO:0120038,GO:0198738,GO:1901800,GO:1902680,GO:1903047,GO:1903050,GO:1903052,GO:1903362,GO:1903364,GO:1903506,GO:1903508,GO:1903827,GO:1905114,GO:1905126,GO:2000026,GO:2000027,GO:2000056,GO:2000057,GO:2000058,GO:2000060,GO:2000112,GO:2000145,GO:2001141
HiC_scaffold_1	AUGUSTUS	intron	677747	683674	1.0	+	.	ID=g41.t1.intron1;Parent=g41.t1
HiC_scaffold_1	AUGUSTUS	intron	677747	683674	1.0	+	.	ID=g41.t2.intron1;Parent=g41.t2
HiC_scaffold_1	AUGUSTUS	exon	683675	683833	.	+	.	ID=g41.t1.exon2;Parent=g41.t1
HiC_scaffold_1	AUGUSTUS	exon	683675	683833	.	+	.	ID=g41.t2.exon2;Parent=g41.t2
HiC_scaffold_1	AUGUSTUS	CDS	683675	683833	1.0	+	0	ID=g41.t1.CDS2;Parent=g41.t1
HiC_scaffold_1	AUGUSTUS	CDS	683675	683833	1.0	+	0	ID=g41.t2.CDS2;Parent=g41.t2
HiC_scaffold_1	AUGUSTUS	intron	683834	683991	1.0	+	.	ID=g41.t1.intron2;Parent=g41.t1
HiC_scaffold_1	AUGUSTUS	intron	683834	683991	1.0	+	.	ID=g41.t2.intron2;Parent=g41.t2
HiC_scaffold_1	AUGUSTUS	exon	683992	684082	.	+	.	ID=g41.t1.exon3;Parent=g41.t1
HiC_scaffold_1	AUGUSTUS	exon	683992	684082	.	+	.	ID=g41.t2.exon3;Parent=g41.t2
HiC_scaffold_1	AUGUSTUS	CDS	683992	684082	1.0	+	0	ID=g41.t1.CDS3;Parent=g41.t1
HiC_scaffold_1	AUGUSTUS	CDS	683992	684082	1.0	+	0	ID=g41.t2.CDS3;Parent=g41.t2
HiC_scaffold_1	AUGUSTUS	intron	684083	684212	1.0	+	.	ID=g41.t1.intron3;Parent=g41.t1
HiC_scaffold_1	AUGUSTUS	intron	684083	684212	1.0	+	.	ID=g41.t2.intron3;Parent=g41.t2
HiC_scaffold_1	AUGUSTUS	exon	684213	684393	.	+	.	ID=g41.t1.exon4;Parent=g41.t1
HiC_scaffold_1	AUGUSTUS	exon	684213	684393	.	+	.	ID=g41.t2.exon4;Parent=g41.t2
HiC_scaffold_1	AUGUSTUS	CDS	684213	684393	1.0	+	2	ID=g41.t1.CDS4;Parent=g41.t1
HiC_scaffold_1	AUGUSTUS	CDS	684213	684393	1.0	+	2	ID=g41.t2.CDS4;Parent=g41.t2
HiC_scaffold_1	AUGUSTUS	intron	684394	685726	1.0	+	.	ID=g41.t1.intron4;Parent=g41.t1
HiC_scaffold_1	AUGUSTUS	intron	684394	685726	1.0	+	.	ID=g41.t2.intron4;Parent=g41.t2
HiC_scaffold_1	AUGUSTUS	exon	685727	685835	.	+	.	ID=g41.t1.exon5;Parent=g41.t1
HiC_scaffold_1	AUGUSTUS	exon	685727	685835	.	+	.	ID=g41.t2.exon5;Parent=g41.t2
HiC_scaffold_1	AUGUSTUS	CDS	685727	685835	1.0	+	1	ID=g41.t1.CDS5;Parent=g41.t1
HiC_scaffold_1	AUGUSTUS	CDS	685727	685835	1.0	+	1	ID=g41.t2.CDS5;Parent=g41.t2
HiC_scaffold_1	AUGUSTUS	intron	685836	685948	1.0	+	.	ID=g41.t2.intron5;Parent=g41.t2
HiC_scaffold_1	AUGUSTUS	intron	685836	685951	1.0	+	.	ID=g41.t1.intron5;Parent=g41.t1
HiC_scaffold_1	AUGUSTUS	exon	685949	686065	.	+	.	ID=g41.t2.exon6;Parent=g41.t2
HiC_scaffold_1	AUGUSTUS	CDS	685949	686065	1.0	+	0	ID=g41.t2.CDS6;Parent=g41.t2
HiC_scaffold_1	AUGUSTUS	exon	685952	686065	.	+	.	ID=g41.t1.exon6;Parent=g41.t1
HiC_scaffold_1	AUGUSTUS	CDS	685952	686065	1.0	+	0	ID=g41.t1.CDS6;Parent=g41.t1
HiC_scaffold_1	AUGUSTUS	intron	686066	686584	1.0	+	.	ID=g41.t1.intron6;Parent=g41.t1
HiC_scaffold_1	AUGUSTUS	intron	686066	686584	1.0	+	.	ID=g41.t2.intron6;Parent=g41.t2
HiC_scaffold_1	AUGUSTUS	exon	686585	686662	.	+	.	ID=g41.t1.exon7;Parent=g41.t1
HiC_scaffold_1	AUGUSTUS	exon	686585	686662	.	+	.	ID=g41.t2.exon7;Parent=g41.t2
HiC_scaffold_1	AUGUSTUS	CDS	686585	686662	1.0	+	0	ID=g41.t1.CDS7;Parent=g41.t1
HiC_scaffold_1	AUGUSTUS	CDS	686585	686662	1.0	+	0	ID=g41.t2.CDS7;Parent=g41.t2
HiC_scaffold_1	AUGUSTUS	intron	686663	686819	1.0	+	.	ID=g41.t1.intron7;Parent=g41.t1
HiC_scaffold_1	AUGUSTUS	intron	686663	686819	1.0	+	.	ID=g41.t2.intron7;Parent=g41.t2
HiC_scaffold_1	AUGUSTUS	exon	686820	686918	.	+	.	ID=g41.t1.exon8;Parent=g41.t1
HiC_scaffold_1	AUGUSTUS	exon	686820	686918	.	+	.	ID=g41.t2.exon8;Parent=g41.t2
HiC_scaffold_1	AUGUSTUS	CDS	686820	686918	1.0	+	0	ID=g41.t1.CDS8;Parent=g41.t1
HiC_scaffold_1	AUGUSTUS	CDS	686820	686918	1.0	+	0	ID=g41.t2.CDS8;Parent=g41.t2
HiC_scaffold_1	AUGUSTUS	intron	686919	687493	1.0	+	.	ID=g41.t1.intron8;Parent=g41.t1
HiC_scaffold_1	AUGUSTUS	intron	686919	687493	1.0	+	.	ID=g41.t2.intron8;Parent=g41.t2
HiC_scaffold_1	AUGUSTUS	exon	687494	687869	.	+	.	ID=g41.t1.exon9;Parent=g41.t1
HiC_scaffold_1	AUGUSTUS	exon	687494	687869	.	+	.	ID=g41.t2.exon9;Parent=g41.t2
HiC_scaffold_1	AUGUSTUS	CDS	687494	687869	1.0	+	0	ID=g41.t1.CDS9;Parent=g41.t1
HiC_scaffold_1	AUGUSTUS	CDS	687494	687869	1.0	+	0	ID=g41.t2.CDS9;Parent=g41.t2
HiC_scaffold_1	AUGUSTUS	intron	687870	688289	1.0	+	.	ID=g41.t1.intron9;Parent=g41.t1
HiC_scaffold_1	AUGUSTUS	intron	687870	688289	1.0	+	.	ID=g41.t2.intron9;Parent=g41.t2
HiC_scaffold_1	AUGUSTUS	exon	688290	688385	.	+	.	ID=g41.t1.exon10;Parent=g41.t1
HiC_scaffold_1	AUGUSTUS	exon	688290	688385	.	+	.	ID=g41.t2.exon10;Parent=g41.t2
HiC_scaffold_1	AUGUSTUS	CDS	688290	688385	1.0	+	2	ID=g41.t1.CDS10;Parent=g41.t1
HiC_scaffold_1	AUGUSTUS	CDS	688290	688385	1.0	+	2	ID=g41.t2.CDS10;Parent=g41.t2
HiC_scaffold_1	AUGUSTUS	intron	688386	691016	1.0	+	.	ID=g41.t1.intron10;Parent=g41.t1
HiC_scaffold_1	AUGUSTUS	intron	688386	691016	1.0	+	.	ID=g41.t2.intron10;Parent=g41.t2
HiC_scaffold_1	AUGUSTUS	exon	691017	691156	.	+	.	ID=g41.t1.exon11;Parent=g41.t1
HiC_scaffold_1	AUGUSTUS	exon	691017	691156	.	+	.	ID=g41.t2.exon11;Parent=g41.t2
HiC_scaffold_1	AUGUSTUS	CDS	691017	691156	1.0	+	2	ID=g41.t1.CDS11;Parent=g41.t1
HiC_scaffold_1	AUGUSTUS	CDS	691017	691156	1.0	+	2	ID=g41.t2.CDS11;Parent=g41.t2
HiC_scaffold_1	AUGUSTUS	intron	691157	691621	1.0	+	.	ID=g41.t1.intron11;Parent=g41.t1
HiC_scaffold_1	AUGUSTUS	intron	691157	691621	1.0	+	.	ID=g41.t2.intron11;Parent=g41.t2
HiC_scaffold_1	AUGUSTUS	exon	691622	691699	.	+	.	ID=g41.t1.exon12;Parent=g41.t1
HiC_scaffold_1	AUGUSTUS	exon	691622	691699	.	+	.	ID=g41.t2.exon12;Parent=g41.t2
HiC_scaffold_1	AUGUSTUS	CDS	691622	691699	1.0	+	0	ID=g41.t1.CDS12;Parent=g41.t1
HiC_scaffold_1	AUGUSTUS	CDS	691622	691699	1.0	+	0	ID=g41.t2.CDS12;Parent=g41.t2
HiC_scaffold_1	AUGUSTUS	intron	691700	691888	1.0	+	.	ID=g41.t1.intron12;Parent=g41.t1
HiC_scaffold_1	AUGUSTUS	intron	691700	691888	1.0	+	.	ID=g41.t2.intron12;Parent=g41.t2
HiC_scaffold_1	AUGUSTUS	exon	691889	692005	.	+	.	ID=g41.t1.exon13;Parent=g41.t1
HiC_scaffold_1	AUGUSTUS	exon	691889	692005	.	+	.	ID=g41.t2.exon13;Parent=g41.t2
HiC_scaffold_1	AUGUSTUS	CDS	691889	692005	1.0	+	0	ID=g41.t1.CDS13;Parent=g41.t1
HiC_scaffold_1	AUGUSTUS	CDS	691889	692005	1.0	+	0	ID=g41.t2.CDS13;Parent=g41.t2
HiC_scaffold_1	AUGUSTUS	intron	692006	692372	1.0	+	.	ID=g41.t1.intron13;Parent=g41.t1
HiC_scaffold_1	AUGUSTUS	intron	692006	692372	1.0	+	.	ID=g41.t2.intron13;Parent=g41.t2
HiC_scaffold_1	AUGUSTUS	exon	692373	692587	.	+	.	ID=g41.t1.exon14;Parent=g41.t1
HiC_scaffold_1	AUGUSTUS	exon	692373	692587	.	+	.	ID=g41.t2.exon14;Parent=g41.t2
HiC_scaffold_1	AUGUSTUS	CDS	692373	692587	1.0	+	0	ID=g41.t1.CDS14;Parent=g41.t1
HiC_scaffold_1	AUGUSTUS	CDS	692373	692587	1.0	+	0	ID=g41.t2.CDS14;Parent=g41.t2
HiC_scaffold_1	AUGUSTUS	intron	692588	693762	1.0	+	.	ID=g41.t1.intron14;Parent=g41.t1
HiC_scaffold_1	AUGUSTUS	intron	692588	693762	1.0	+	.	ID=g41.t2.intron14;Parent=g41.t2
HiC_scaffold_1	AUGUSTUS	exon	693763	698743	.	+	.	ID=g41.t1.exon15;Parent=g41.t1
HiC_scaffold_1	AUGUSTUS	exon	693763	698743	.	+	.	ID=g41.t2.exon15;Parent=g41.t2
HiC_scaffold_1	AUGUSTUS	CDS	693763	698743	1.0	+	1	ID=g41.t1.CDS15;Parent=g41.t1
HiC_scaffold_1	AUGUSTUS	CDS	693763	698743	1.0	+	1	ID=g41.t2.CDS15;Parent=g41.t2
HiC_scaffold_1	AUGUSTUS	stop_codon	698741	698743	.	+	0	ID=g41.t1.stop1;Parent=g41.t1
HiC_scaffold_1	AUGUSTUS	stop_codon	698741	698743	.	+	0	ID=g41.t2.stop1;Parent=g41.t2
HiC_scaffold_1	gmst	stop_codon	702761	702763	49.053507	-	0	ID=g42.t1.stop1;Parent=g42.t1
HiC_scaffold_1	gmst	CDS	702761	702978	49.053507	-	2	ID=g42.t1.CDS1;Parent=g42.t1
HiC_scaffold_1	gmst	exon	702761	702978	49.053507	-	2	ID=g42.t1.exon1;Parent=g42.t1
HiC_scaffold_1	gmst	gene	702761	704376	.	-	.	ID=g42
HiC_scaffold_1	gmst	mRNA	702761	704376	.	-	.	ID=g42.t1;Parent=g42;em_target=9668.ENSMPUP00000008122;em_score=213.2;em_evalue=1.9e-66;em_tcov=.;em_OGs=2CC2M@1|root,2SDTN@2759|Eukaryota,3A3GY@33154|Opisthokonta,3BRRK@33208|Metazoa,3D8XY@33213|Bilateria,48FP1@7711|Chordata,49C9E@7742|Vertebrata,3JHMT@40674|Mammalia,3EVIM@33554|Carnivora;em_COG_cat=S;em_desc=Chromosome 19 open reading frame 25;em_max_annot_lvl=33208|Metazoa;em_Preferred_name=C19orf25;em_PFAMs=UPF0449
HiC_scaffold_1	gmst	intron	702979	704246	49.053507	-	0	ID=g42.t1.intron1;Parent=g42.t1
HiC_scaffold_1	gmst	CDS	704247	704376	49.053507	-	0	ID=g42.t1.CDS2;Parent=g42.t1
HiC_scaffold_1	gmst	exon	704247	704376	49.053507	-	0	ID=g42.t1.exon2;Parent=g42.t1
HiC_scaffold_1	gmst	start_codon	704374	704376	49.053507	-	0	ID=g42.t1.start1;Parent=g42.t1
HiC_scaffold_1	GeneMark.hmm3	stop_codon	706660	706662	.	-	0	ID=g43.t1.stop1;Parent=g43.t1
HiC_scaffold_1	AUGUSTUS	stop_codon	706660	706662	.	-	0	ID=g44.t1.stop1;Parent=g44.t1
HiC_scaffold_1	AUGUSTUS	stop_codon	706660	706662	.	-	0	ID=g44.t2.stop1;Parent=g44.t2
HiC_scaffold_1	AUGUSTUS	stop_codon	706660	706662	.	-	0	ID=g44.t3.stop1;Parent=g44.t3
HiC_scaffold_1	GeneMark.hmm3	gene	706660	706797	.	-	.	ID=g43
HiC_scaffold_1	GeneMark.hmm3	mRNA	706660	706797	.	-	.	ID=g43.t1;Parent=g43
HiC_scaffold_1	GeneMark.hmm3	CDS	706660	706797	.	-	0	ID=g43.t1.CDS1;Parent=g43.t1
HiC_scaffold_1	GeneMark.hmm3	exon	706660	706797	.	-	0	ID=g43.t1.exon1;Parent=g43.t1
HiC_scaffold_1	AUGUSTUS	exon	706660	707132	.	-	.	ID=g44.t1.exon1;Parent=g44.t1
HiC_scaffold_1	AUGUSTUS	exon	706660	707132	.	-	.	ID=g44.t2.exon1;Parent=g44.t2
HiC_scaffold_1	AUGUSTUS	exon	706660	707132	.	-	.	ID=g44.t3.exon1;Parent=g44.t3
HiC_scaffold_1	AUGUSTUS	CDS	706660	707132	1.0	-	2	ID=g44.t1.CDS1;Parent=g44.t1
HiC_scaffold_1	AUGUSTUS	CDS	706660	707132	1.0	-	2	ID=g44.t2.CDS1;Parent=g44.t2
HiC_scaffold_1	AUGUSTUS	CDS	706660	707132	1.0	-	2	ID=g44.t3.CDS1;Parent=g44.t3
HiC_scaffold_1	AUGUSTUS	mRNA	706660	712460	1.0	-	.	ID=g44.t1;Parent=g44;em_target=9668.ENSMPUP00000008112;em_score=1754.2;em_evalue=0.0;em_tcov=.;em_OGs=COG1404@1|root,KOG3525@2759|Eukaryota,39UWT@33154|Opisthokonta,3BC5A@33208|Metazoa,3CTY0@33213|Bilateria,47ZDA@7711|Chordata,48UTC@7742|Vertebrata,3JF23@40674|Mammalia,3EM52@33554|Carnivora;em_COG_cat=O;em_desc=Proprotein convertase subtilisin kexin type 4;em_max_annot_lvl=33208|Metazoa;em_Preferred_name=PCSK4;em_PFAMs=P_proprotein,Peptidase_S8,S8_pro-domain;em_GOs=GO:0000003,GO:0001669,GO:0002080,GO:0003006,GO:0005575,GO:0005622,GO:0005623,GO:0005737,GO:0005783,GO:0005788,GO:0006508,GO:0006807,GO:0007276,GO:0007281,GO:0007283,GO:0007286,GO:0007338,GO:0007339,GO:0007340,GO:0008037,GO:0008150,GO:0008152,GO:0009566,GO:0009987,GO:0009988,GO:0010467,GO:0012505,GO:0012506,GO:0016020,GO:0016485,GO:0019538,GO:0019953,GO:0021700,GO:0022412,GO:0022414,GO:0030141,GO:0030154,GO:0030659,GO:0030667,GO:0031090,GO:0031410,GO:0031974,GO:0031982,GO:0032501,GO:0032502,GO:0032504,GO:0035036,GO:0043170,GO:0043226,GO:0043227,GO:0043229,GO:0043231,GO:0043233,GO:0044238,GO:0044422,GO:0044424,GO:0044432,GO:0044433,GO:0044444,GO:0044446,GO:0044464,GO:0044703,GO:0048232,GO:0048240,GO:0048468,GO:0048469,GO:0048515,GO:0048609,GO:0048856,GO:0048869,GO:0051604,GO:0051704,GO:0070013,GO:0071704,GO:0097223,GO:0097708,GO:0098588,GO:0098805,GO:0099503,GO:1901564;em_KEGG_ko=ko:K08671;em_BRITE=ko00000,ko01000,ko01002,ko03110,ko04131
HiC_scaffold_1	AUGUSTUS	mRNA	706660	712460	1.0	-	.	ID=g44.t2;Parent=g44;em_target=9668.ENSMPUP00000008112;em_score=1733.7;em_evalue=0.0;em_tcov=.;em_OGs=COG1404@1|root,KOG3525@2759|Eukaryota,39UWT@33154|Opisthokonta,3BC5A@33208|Metazoa,3CTY0@33213|Bilateria,47ZDA@7711|Chordata,48UTC@7742|Vertebrata,3JF23@40674|Mammalia,3EM52@33554|Carnivora;em_COG_cat=O;em_desc=Proprotein convertase subtilisin kexin type 4;em_max_annot_lvl=33208|Metazoa;em_Preferred_name=PCSK4;em_PFAMs=P_proprotein,Peptidase_S8,S8_pro-domain;em_GOs=GO:0000003,GO:0001669,GO:0002080,GO:0003006,GO:0005575,GO:0005622,GO:0005623,GO:0005737,GO:0005783,GO:0005788,GO:0006508,GO:0006807,GO:0007276,GO:0007281,GO:0007283,GO:0007286,GO:0007338,GO:0007339,GO:0007340,GO:0008037,GO:0008150,GO:0008152,GO:0009566,GO:0009987,GO:0009988,GO:0010467,GO:0012505,GO:0012506,GO:0016020,GO:0016485,GO:0019538,GO:0019953,GO:0021700,GO:0022412,GO:0022414,GO:0030141,GO:0030154,GO:0030659,GO:0030667,GO:0031090,GO:0031410,GO:0031974,GO:0031982,GO:0032501,GO:0032502,GO:0032504,GO:0035036,GO:0043170,GO:0043226,GO:0043227,GO:0043229,GO:0043231,GO:0043233,GO:0044238,GO:0044422,GO:0044424,GO:0044432,GO:0044433,GO:0044444,GO:0044446,GO:0044464,GO:0044703,GO:0048232,GO:0048240,GO:0048468,GO:0048469,GO:0048515,GO:0048609,GO:0048856,GO:0048869,GO:0051604,GO:0051704,GO:0070013,GO:0071704,GO:0097223,GO:0097708,GO:0098588,GO:0098805,GO:0099503,GO:1901564;em_KEGG_ko=ko:K08671;em_BRITE=ko00000,ko01000,ko01002,ko03110,ko04131
HiC_scaffold_1	AUGUSTUS	mRNA	706660	712460	1.0	-	.	ID=g44.t3;Parent=g44;em_target=9668.ENSMPUP00000008112;em_score=1731.9;em_evalue=0.0;em_tcov=.;em_OGs=COG1404@1|root,KOG3525@2759|Eukaryota,39UWT@33154|Opisthokonta,3BC5A@33208|Metazoa,3CTY0@33213|Bilateria,47ZDA@7711|Chordata,48UTC@7742|Vertebrata,3JF23@40674|Mammalia,3EM52@33554|Carnivora;em_COG_cat=O;em_desc=Proprotein convertase subtilisin kexin type 4;em_max_annot_lvl=33208|Metazoa;em_Preferred_name=PCSK4;em_PFAMs=P_proprotein,Peptidase_S8,S8_pro-domain;em_GOs=GO:0000003,GO:0001669,GO:0002080,GO:0003006,GO:0005575,GO:0005622,GO:0005623,GO:0005737,GO:0005783,GO:0005788,GO:0006508,GO:0006807,GO:0007276,GO:0007281,GO:0007283,GO:0007286,GO:0007338,GO:0007339,GO:0007340,GO:0008037,GO:0008150,GO:0008152,GO:0009566,GO:0009987,GO:0009988,GO:0010467,GO:0012505,GO:0012506,GO:0016020,GO:0016485,GO:0019538,GO:0019953,GO:0021700,GO:0022412,GO:0022414,GO:0030141,GO:0030154,GO:0030659,GO:0030667,GO:0031090,GO:0031410,GO:0031974,GO:0031982,GO:0032501,GO:0032502,GO:0032504,GO:0035036,GO:0043170,GO:0043226,GO:0043227,GO:0043229,GO:0043231,GO:0043233,GO:0044238,GO:0044422,GO:0044424,GO:0044432,GO:0044433,GO:0044444,GO:0044446,GO:0044464,GO:0044703,GO:0048232,GO:0048240,GO:0048468,GO:0048469,GO:0048515,GO:0048609,GO:0048856,GO:0048869,GO:0051604,GO:0051704,GO:0070013,GO:0071704,GO:0097223,GO:0097708,GO:0098588,GO:0098805,GO:0099503,GO:1901564;em_KEGG_ko=ko:K08671;em_BRITE=ko00000,ko01000,ko01002,ko03110,ko04131
HiC_scaffold_1	AUGUSTUS	gene	706660	714565	.	-	.	ID=g44
HiC_scaffold_1	GeneMark.hmm3	start_codon	706795	706797	.	-	0	ID=g43.t1.start1;Parent=g43.t1
HiC_scaffold_1	gmst	stop_codon	707046	707048	199.949511	-	0	ID=g44.t4.stop1;Parent=g44.t4
HiC_scaffold_1	gmst	CDS	707046	707132	199.949511	-	0	ID=g44.t4.CDS1;Parent=g44.t4
HiC_scaffold_1	gmst	exon	707046	707132	199.949511	-	0	ID=g44.t4.exon1;Parent=g44.t4
HiC_scaffold_1	gmst	mRNA	707046	714565	.	-	.	ID=g44.t4;Parent=g44;em_target=9668.ENSMPUP00000008112;em_score=1254.0;em_evalue=0.0;em_tcov=.;em_OGs=COG1404@1|root,KOG3525@2759|Eukaryota,39UWT@33154|Opisthokonta,3BC5A@33208|Metazoa,3CTY0@33213|Bilateria,47ZDA@7711|Chordata,48UTC@7742|Vertebrata,3JF23@40674|Mammalia,3EM52@33554|Carnivora;em_COG_cat=O;em_desc=Proprotein convertase subtilisin kexin type 4;em_max_annot_lvl=33208|Metazoa;em_Preferred_name=PCSK4;em_PFAMs=P_proprotein,Peptidase_S8,S8_pro-domain;em_GOs=GO:0000003,GO:0001669,GO:0002080,GO:0003006,GO:0005575,GO:0005622,GO:0005623,GO:0005737,GO:0005783,GO:0005788,GO:0006508,GO:0006807,GO:0007276,GO:0007281,GO:0007283,GO:0007286,GO:0007338,GO:0007339,GO:0007340,GO:0008037,GO:0008150,GO:0008152,GO:0009566,GO:0009987,GO:0009988,GO:0010467,GO:0012505,GO:0012506,GO:0016020,GO:0016485,GO:0019538,GO:0019953,GO:0021700,GO:0022412,GO:0022414,GO:0030141,GO:0030154,GO:0030659,GO:0030667,GO:0031090,GO:0031410,GO:0031974,GO:0031982,GO:0032501,GO:0032502,GO:0032504,GO:0035036,GO:0043170,GO:0043226,GO:0043227,GO:0043229,GO:0043231,GO:0043233,GO:0044238,GO:0044422,GO:0044424,GO:0044432,GO:0044433,GO:0044444,GO:0044446,GO:0044464,GO:0044703,GO:0048232,GO:0048240,GO:0048468,GO:0048469,GO:0048515,GO:0048609,GO:0048856,GO:0048869,GO:0051604,GO:0051704,GO:0070013,GO:0071704,GO:0097223,GO:0097708,GO:0098588,GO:0098805,GO:0099503,GO:1901564;em_KEGG_ko=ko:K08671;em_BRITE=ko00000,ko01000,ko01002,ko03110,ko04131
HiC_scaffold_1	AUGUSTUS	intron	707133	707269	1.0	-	.	ID=g44.t1.intron1;Parent=g44.t1
HiC_scaffold_1	AUGUSTUS	intron	707133	707269	1.0	-	.	ID=g44.t2.intron1;Parent=g44.t2
HiC_scaffold_1	AUGUSTUS	intron	707133	707269	1.0	-	.	ID=g44.t3.intron1;Parent=g44.t3
HiC_scaffold_1	gmst	intron	707133	707318	199.949511	-	0	ID=g44.t4.intron1;Parent=g44.t4
HiC_scaffold_1	AUGUSTUS	exon	707270	707392	.	-	.	ID=g44.t1.exon2;Parent=g44.t1
HiC_scaffold_1	AUGUSTUS	exon	707270	707392	.	-	.	ID=g44.t2.exon2;Parent=g44.t2
HiC_scaffold_1	AUGUSTUS	exon	707270	707392	.	-	.	ID=g44.t3.exon2;Parent=g44.t3
HiC_scaffold_1	AUGUSTUS	CDS	707270	707392	1.0	-	2	ID=g44.t1.CDS2;Parent=g44.t1
HiC_scaffold_1	AUGUSTUS	CDS	707270	707392	1.0	-	2	ID=g44.t2.CDS2;Parent=g44.t2
HiC_scaffold_1	AUGUSTUS	CDS	707270	707392	1.0	-	2	ID=g44.t3.CDS2;Parent=g44.t3
HiC_scaffold_1	gmst	CDS	707319	707392	199.949511	-	2	ID=g44.t4.CDS2;Parent=g44.t4
HiC_scaffold_1	gmst	exon	707319	707392	199.949511	-	2	ID=g44.t4.exon2;Parent=g44.t4
HiC_scaffold_1	AUGUSTUS	intron	707393	707659	1.0	-	.	ID=g44.t1.intron2;Parent=g44.t1
HiC_scaffold_1	AUGUSTUS	intron	707393	707659	1.0	-	.	ID=g44.t2.intron2;Parent=g44.t2
HiC_scaffold_1	AUGUSTUS	intron	707393	707659	1.0	-	.	ID=g44.t3.intron2;Parent=g44.t3
HiC_scaffold_1	gmst	intron	707393	707659	199.949511	-	0	ID=g44.t4.intron2;Parent=g44.t4
HiC_scaffold_1	AUGUSTUS	exon	707660	707784	.	-	.	ID=g44.t1.exon3;Parent=g44.t1
HiC_scaffold_1	AUGUSTUS	exon	707660	707784	.	-	.	ID=g44.t2.exon3;Parent=g44.t2
HiC_scaffold_1	AUGUSTUS	exon	707660	707784	.	-	.	ID=g44.t3.exon3;Parent=g44.t3
HiC_scaffold_1	AUGUSTUS	CDS	707660	707784	1.0	-	1	ID=g44.t1.CDS3;Parent=g44.t1
HiC_scaffold_1	AUGUSTUS	CDS	707660	707784	1.0	-	1	ID=g44.t2.CDS3;Parent=g44.t2
HiC_scaffold_1	AUGUSTUS	CDS	707660	707784	1.0	-	1	ID=g44.t3.CDS3;Parent=g44.t3
HiC_scaffold_1	gmst	CDS	707660	707784	199.949511	-	1	ID=g44.t4.CDS3;Parent=g44.t4
HiC_scaffold_1	gmst	exon	707660	707784	199.949511	-	1	ID=g44.t4.exon3;Parent=g44.t4
HiC_scaffold_1	AUGUSTUS	intron	707785	707950	1.0	-	.	ID=g44.t1.intron3;Parent=g44.t1
HiC_scaffold_1	AUGUSTUS	intron	707785	707950	1.0	-	.	ID=g44.t2.intron3;Parent=g44.t2
HiC_scaffold_1	AUGUSTUS	intron	707785	707950	1.0	-	.	ID=g44.t3.intron3;Parent=g44.t3
HiC_scaffold_1	gmst	intron	707785	707950	199.949511	-	0	ID=g44.t4.intron3;Parent=g44.t4
HiC_scaffold_1	AUGUSTUS	exon	707951	708130	.	-	.	ID=g44.t1.exon4;Parent=g44.t1
HiC_scaffold_1	AUGUSTUS	CDS	707951	708130	1.0	-	1	ID=g44.t1.CDS4;Parent=g44.t1
HiC_scaffold_1	gmst	CDS	707951	708130	199.949511	-	1	ID=g44.t4.CDS4;Parent=g44.t4
HiC_scaffold_1	gmst	exon	707951	708130	199.949511	-	1	ID=g44.t4.exon4;Parent=g44.t4
HiC_scaffold_1	AUGUSTUS	exon	707951	708169	.	-	.	ID=g44.t2.exon4;Parent=g44.t2
HiC_scaffold_1	AUGUSTUS	CDS	707951	708169	1.0	-	1	ID=g44.t2.CDS4;Parent=g44.t2
HiC_scaffold_1	AUGUSTUS	exon	707951	708172	.	-	.	ID=g44.t3.exon4;Parent=g44.t3
HiC_scaffold_1	AUGUSTUS	CDS	707951	708172	1.0	-	1	ID=g44.t3.CDS4;Parent=g44.t3
HiC_scaffold_1	AUGUSTUS	intron	708131	708350	1.0	-	.	ID=g44.t1.intron4;Parent=g44.t1
HiC_scaffold_1	gmst	intron	708131	708350	199.949511	-	0	ID=g44.t4.intron4;Parent=g44.t4
HiC_scaffold_1	AUGUSTUS	intron	708170	708350	1.0	-	.	ID=g44.t2.intron4;Parent=g44.t2
HiC_scaffold_1	AUGUSTUS	intron	708173	708350	1.0	-	.	ID=g44.t3.intron4;Parent=g44.t3
HiC_scaffold_1	AUGUSTUS	exon	708351	708468	.	-	.	ID=g44.t1.exon5;Parent=g44.t1
HiC_scaffold_1	AUGUSTUS	exon	708351	708468	.	-	.	ID=g44.t2.exon5;Parent=g44.t2
HiC_scaffold_1	AUGUSTUS	exon	708351	708468	.	-	.	ID=g44.t3.exon5;Parent=g44.t3
HiC_scaffold_1	AUGUSTUS	CDS	708351	708468	1.0	-	2	ID=g44.t1.CDS5;Parent=g44.t1
HiC_scaffold_1	AUGUSTUS	CDS	708351	708468	1.0	-	2	ID=g44.t2.CDS5;Parent=g44.t2
HiC_scaffold_1	AUGUSTUS	CDS	708351	708468	1.0	-	2	ID=g44.t3.CDS5;Parent=g44.t3
HiC_scaffold_1	gmst	CDS	708351	708468	199.949511	-	2	ID=g44.t4.CDS5;Parent=g44.t4
HiC_scaffold_1	gmst	exon	708351	708468	199.949511	-	2	ID=g44.t4.exon5;Parent=g44.t4
HiC_scaffold_1	AUGUSTUS	intron	708469	708539	1.0	-	.	ID=g44.t1.intron5;Parent=g44.t1
HiC_scaffold_1	AUGUSTUS	intron	708469	708539	1.0	-	.	ID=g44.t2.intron5;Parent=g44.t2
HiC_scaffold_1	AUGUSTUS	intron	708469	708539	1.0	-	.	ID=g44.t3.intron5;Parent=g44.t3
HiC_scaffold_1	gmst	intron	708469	708539	199.949511	-	0	ID=g44.t4.intron5;Parent=g44.t4
HiC_scaffold_1	AUGUSTUS	exon	708540	708643	.	-	.	ID=g44.t1.exon6;Parent=g44.t1
HiC_scaffold_1	AUGUSTUS	exon	708540	708643	.	-	.	ID=g44.t2.exon6;Parent=g44.t2
HiC_scaffold_1	AUGUSTUS	exon	708540	708643	.	-	.	ID=g44.t3.exon6;Parent=g44.t3
HiC_scaffold_1	AUGUSTUS	CDS	708540	708643	1.0	-	1	ID=g44.t1.CDS6;Parent=g44.t1
HiC_scaffold_1	AUGUSTUS	CDS	708540	708643	1.0	-	1	ID=g44.t2.CDS6;Parent=g44.t2
HiC_scaffold_1	AUGUSTUS	CDS	708540	708643	1.0	-	1	ID=g44.t3.CDS6;Parent=g44.t3
HiC_scaffold_1	gmst	CDS	708540	708643	199.949511	-	1	ID=g44.t4.CDS6;Parent=g44.t4
HiC_scaffold_1	gmst	exon	708540	708643	199.949511	-	1	ID=g44.t4.exon6;Parent=g44.t4
HiC_scaffold_1	AUGUSTUS	intron	708644	708721	1.0	-	.	ID=g44.t1.intron6;Parent=g44.t1
HiC_scaffold_1	AUGUSTUS	intron	708644	708721	1.0	-	.	ID=g44.t2.intron6;Parent=g44.t2
HiC_scaffold_1	AUGUSTUS	intron	708644	708721	1.0	-	.	ID=g44.t3.intron6;Parent=g44.t3
HiC_scaffold_1	gmst	intron	708644	708721	199.949511	-	0	ID=g44.t4.intron6;Parent=g44.t4
HiC_scaffold_1	AUGUSTUS	exon	708722	708822	.	-	.	ID=g44.t1.exon7;Parent=g44.t1
HiC_scaffold_1	AUGUSTUS	exon	708722	708822	.	-	.	ID=g44.t2.exon7;Parent=g44.t2
HiC_scaffold_1	AUGUSTUS	exon	708722	708822	.	-	.	ID=g44.t3.exon7;Parent=g44.t3
HiC_scaffold_1	AUGUSTUS	CDS	708722	708822	1.0	-	0	ID=g44.t1.CDS7;Parent=g44.t1
HiC_scaffold_1	AUGUSTUS	CDS	708722	708822	1.0	-	0	ID=g44.t2.CDS7;Parent=g44.t2
HiC_scaffold_1	AUGUSTUS	CDS	708722	708822	1.0	-	0	ID=g44.t3.CDS7;Parent=g44.t3
HiC_scaffold_1	gmst	CDS	708722	708822	199.949511	-	0	ID=g44.t4.CDS7;Parent=g44.t4
HiC_scaffold_1	gmst	exon	708722	708822	199.949511	-	0	ID=g44.t4.exon7;Parent=g44.t4
HiC_scaffold_1	AUGUSTUS	intron	708823	709253	1.0	-	.	ID=g44.t1.intron7;Parent=g44.t1
HiC_scaffold_1	AUGUSTUS	intron	708823	709253	1.0	-	.	ID=g44.t2.intron7;Parent=g44.t2
HiC_scaffold_1	AUGUSTUS	intron	708823	709253	1.0	-	.	ID=g44.t3.intron7;Parent=g44.t3
HiC_scaffold_1	gmst	intron	708823	709253	199.949511	-	0	ID=g44.t4.intron7;Parent=g44.t4
HiC_scaffold_1	AUGUSTUS	exon	709254	709466	.	-	.	ID=g44.t1.exon8;Parent=g44.t1
HiC_scaffold_1	AUGUSTUS	exon	709254	709466	.	-	.	ID=g44.t2.exon8;Parent=g44.t2
HiC_scaffold_1	AUGUSTUS	exon	709254	709466	.	-	.	ID=g44.t3.exon8;Parent=g44.t3
HiC_scaffold_1	AUGUSTUS	CDS	709254	709466	1.0	-	0	ID=g44.t1.CDS8;Parent=g44.t1
HiC_scaffold_1	AUGUSTUS	CDS	709254	709466	1.0	-	0	ID=g44.t2.CDS8;Parent=g44.t2
HiC_scaffold_1	AUGUSTUS	CDS	709254	709466	1.0	-	0	ID=g44.t3.CDS8;Parent=g44.t3
HiC_scaffold_1	gmst	CDS	709254	709466	199.949511	-	0	ID=g44.t4.CDS8;Parent=g44.t4
HiC_scaffold_1	gmst	exon	709254	709466	199.949511	-	0	ID=g44.t4.exon8;Parent=g44.t4
HiC_scaffold_1	AUGUSTUS	intron	709467	709568	1.0	-	.	ID=g44.t1.intron8;Parent=g44.t1
HiC_scaffold_1	AUGUSTUS	intron	709467	709568	1.0	-	.	ID=g44.t2.intron8;Parent=g44.t2
HiC_scaffold_1	AUGUSTUS	intron	709467	709568	1.0	-	.	ID=g44.t3.intron8;Parent=g44.t3
HiC_scaffold_1	gmst	intron	709467	709568	199.949511	-	0	ID=g44.t4.intron8;Parent=g44.t4
HiC_scaffold_1	AUGUSTUS	exon	709569	709741	.	-	.	ID=g44.t1.exon9;Parent=g44.t1
HiC_scaffold_1	AUGUSTUS	exon	709569	709741	.	-	.	ID=g44.t2.exon9;Parent=g44.t2
HiC_scaffold_1	AUGUSTUS	exon	709569	709741	.	-	.	ID=g44.t3.exon9;Parent=g44.t3
HiC_scaffold_1	AUGUSTUS	CDS	709569	709741	1.0	-	2	ID=g44.t1.CDS9;Parent=g44.t1
HiC_scaffold_1	AUGUSTUS	CDS	709569	709741	1.0	-	2	ID=g44.t2.CDS9;Parent=g44.t2
HiC_scaffold_1	AUGUSTUS	CDS	709569	709741	1.0	-	2	ID=g44.t3.CDS9;Parent=g44.t3
HiC_scaffold_1	gmst	CDS	709569	709741	199.949511	-	2	ID=g44.t4.CDS9;Parent=g44.t4
HiC_scaffold_1	gmst	exon	709569	709741	199.949511	-	2	ID=g44.t4.exon9;Parent=g44.t4
HiC_scaffold_1	AUGUSTUS	intron	709742	709864	1.0	-	.	ID=g44.t1.intron9;Parent=g44.t1
HiC_scaffold_1	AUGUSTUS	intron	709742	709864	1.0	-	.	ID=g44.t2.intron9;Parent=g44.t2
HiC_scaffold_1	AUGUSTUS	intron	709742	709864	1.0	-	.	ID=g44.t3.intron9;Parent=g44.t3
HiC_scaffold_1	gmst	intron	709742	709864	199.949511	-	0	ID=g44.t4.intron9;Parent=g44.t4
HiC_scaffold_1	AUGUSTUS	exon	709865	709953	.	-	.	ID=g44.t1.exon10;Parent=g44.t1
HiC_scaffold_1	AUGUSTUS	exon	709865	709953	.	-	.	ID=g44.t2.exon10;Parent=g44.t2
HiC_scaffold_1	AUGUSTUS	exon	709865	709953	.	-	.	ID=g44.t3.exon10;Parent=g44.t3
HiC_scaffold_1	AUGUSTUS	CDS	709865	709953	1.0	-	1	ID=g44.t1.CDS10;Parent=g44.t1
HiC_scaffold_1	AUGUSTUS	CDS	709865	709953	1.0	-	1	ID=g44.t2.CDS10;Parent=g44.t2
HiC_scaffold_1	AUGUSTUS	CDS	709865	709953	1.0	-	1	ID=g44.t3.CDS10;Parent=g44.t3
HiC_scaffold_1	gmst	CDS	709865	709953	199.949511	-	1	ID=g44.t4.CDS10;Parent=g44.t4
HiC_scaffold_1	gmst	exon	709865	709953	199.949511	-	1	ID=g44.t4.exon10;Parent=g44.t4
HiC_scaffold_1	AUGUSTUS	intron	709954	710054	1.0	-	.	ID=g44.t1.intron10;Parent=g44.t1
HiC_scaffold_1	AUGUSTUS	intron	709954	710054	1.0	-	.	ID=g44.t2.intron10;Parent=g44.t2
HiC_scaffold_1	AUGUSTUS	intron	709954	710054	1.0	-	.	ID=g44.t3.intron10;Parent=g44.t3
HiC_scaffold_1	gmst	intron	709954	710054	199.949511	-	0	ID=g44.t4.intron10;Parent=g44.t4
HiC_scaffold_1	AUGUSTUS	exon	710055	710131	.	-	.	ID=g44.t1.exon11;Parent=g44.t1
HiC_scaffold_1	AUGUSTUS	exon	710055	710131	.	-	.	ID=g44.t2.exon11;Parent=g44.t2
HiC_scaffold_1	AUGUSTUS	exon	710055	710131	.	-	.	ID=g44.t3.exon11;Parent=g44.t3
HiC_scaffold_1	AUGUSTUS	CDS	710055	710131	1.0	-	0	ID=g44.t1.CDS11;Parent=g44.t1
HiC_scaffold_1	AUGUSTUS	CDS	710055	710131	1.0	-	0	ID=g44.t2.CDS11;Parent=g44.t2
HiC_scaffold_1	AUGUSTUS	CDS	710055	710131	1.0	-	0	ID=g44.t3.CDS11;Parent=g44.t3
HiC_scaffold_1	gmst	CDS	710055	710131	199.949511	-	0	ID=g44.t4.CDS11;Parent=g44.t4
HiC_scaffold_1	gmst	exon	710055	710131	199.949511	-	0	ID=g44.t4.exon11;Parent=g44.t4
HiC_scaffold_1	AUGUSTUS	intron	710132	710221	1.0	-	.	ID=g44.t1.intron11;Parent=g44.t1
HiC_scaffold_1	AUGUSTUS	intron	710132	710221	1.0	-	.	ID=g44.t2.intron11;Parent=g44.t2
HiC_scaffold_1	AUGUSTUS	intron	710132	710221	1.0	-	.	ID=g44.t3.intron11;Parent=g44.t3
HiC_scaffold_1	gmst	intron	710132	710221	199.949511	-	0	ID=g44.t4.intron11;Parent=g44.t4
HiC_scaffold_1	AUGUSTUS	exon	710222	710350	.	-	.	ID=g44.t1.exon12;Parent=g44.t1
HiC_scaffold_1	AUGUSTUS	exon	710222	710350	.	-	.	ID=g44.t2.exon12;Parent=g44.t2
HiC_scaffold_1	AUGUSTUS	exon	710222	710350	.	-	.	ID=g44.t3.exon12;Parent=g44.t3
HiC_scaffold_1	AUGUSTUS	CDS	710222	710350	1.0	-	0	ID=g44.t1.CDS12;Parent=g44.t1
HiC_scaffold_1	AUGUSTUS	CDS	710222	710350	1.0	-	0	ID=g44.t2.CDS12;Parent=g44.t2
HiC_scaffold_1	AUGUSTUS	CDS	710222	710350	1.0	-	0	ID=g44.t3.CDS12;Parent=g44.t3
HiC_scaffold_1	gmst	CDS	710222	710350	199.949511	-	0	ID=g44.t4.CDS12;Parent=g44.t4
HiC_scaffold_1	gmst	exon	710222	710350	199.949511	-	0	ID=g44.t4.exon12;Parent=g44.t4
HiC_scaffold_1	AUGUSTUS	intron	710351	710427	1.0	-	.	ID=g44.t1.intron12;Parent=g44.t1
HiC_scaffold_1	AUGUSTUS	intron	710351	710427	1.0	-	.	ID=g44.t2.intron12;Parent=g44.t2
HiC_scaffold_1	AUGUSTUS	intron	710351	710427	1.0	-	.	ID=g44.t3.intron12;Parent=g44.t3
HiC_scaffold_1	gmst	intron	710351	710427	199.949511	-	0	ID=g44.t4.intron12;Parent=g44.t4
HiC_scaffold_1	AUGUSTUS	exon	710428	710520	.	-	.	ID=g44.t1.exon13;Parent=g44.t1
HiC_scaffold_1	AUGUSTUS	exon	710428	710520	.	-	.	ID=g44.t2.exon13;Parent=g44.t2
HiC_scaffold_1	AUGUSTUS	exon	710428	710520	.	-	.	ID=g44.t3.exon13;Parent=g44.t3
HiC_scaffold_1	AUGUSTUS	CDS	710428	710520	1.0	-	0	ID=g44.t1.CDS13;Parent=g44.t1
HiC_scaffold_1	AUGUSTUS	CDS	710428	710520	1.0	-	0	ID=g44.t2.CDS13;Parent=g44.t2
HiC_scaffold_1	AUGUSTUS	CDS	710428	710520	1.0	-	0	ID=g44.t3.CDS13;Parent=g44.t3
HiC_scaffold_1	gmst	CDS	710428	710520	199.949511	-	0	ID=g44.t4.CDS13;Parent=g44.t4
HiC_scaffold_1	gmst	exon	710428	710520	199.949511	-	0	ID=g44.t4.exon13;Parent=g44.t4
HiC_scaffold_1	AUGUSTUS	intron	710521	711914	1.0	-	.	ID=g44.t1.intron13;Parent=g44.t1
HiC_scaffold_1	AUGUSTUS	intron	710521	711914	1.0	-	.	ID=g44.t2.intron13;Parent=g44.t2
HiC_scaffold_1	AUGUSTUS	intron	710521	711914	1.0	-	.	ID=g44.t3.intron13;Parent=g44.t3
HiC_scaffold_1	gmst	intron	710521	711914	199.949511	-	0	ID=g44.t4.intron13;Parent=g44.t4
HiC_scaffold_1	AUGUSTUS	exon	711915	712019	.	-	.	ID=g44.t1.exon14;Parent=g44.t1
HiC_scaffold_1	AUGUSTUS	exon	711915	712019	.	-	.	ID=g44.t2.exon14;Parent=g44.t2
HiC_scaffold_1	AUGUSTUS	exon	711915	712019	.	-	.	ID=g44.t3.exon14;Parent=g44.t3
HiC_scaffold_1	AUGUSTUS	CDS	711915	712019	1.0	-	0	ID=g44.t1.CDS14;Parent=g44.t1
HiC_scaffold_1	AUGUSTUS	CDS	711915	712019	1.0	-	0	ID=g44.t2.CDS14;Parent=g44.t2
HiC_scaffold_1	AUGUSTUS	CDS	711915	712019	1.0	-	0	ID=g44.t3.CDS14;Parent=g44.t3
HiC_scaffold_1	gmst	CDS	711915	712019	199.949511	-	0	ID=g44.t4.CDS14;Parent=g44.t4
HiC_scaffold_1	gmst	exon	711915	712019	199.949511	-	0	ID=g44.t4.exon14;Parent=g44.t4
HiC_scaffold_1	AUGUSTUS	intron	712020	712265	1.0	-	.	ID=g44.t1.intron14;Parent=g44.t1
HiC_scaffold_1	AUGUSTUS	intron	712020	712265	1.0	-	.	ID=g44.t2.intron14;Parent=g44.t2
HiC_scaffold_1	AUGUSTUS	intron	712020	712265	1.0	-	.	ID=g44.t3.intron14;Parent=g44.t3
HiC_scaffold_1	gmst	intron	712020	713806	199.949511	-	0	ID=g44.t4.intron14;Parent=g44.t4
HiC_scaffold_1	AUGUSTUS	exon	712266	712460	.	-	.	ID=g44.t1.exon15;Parent=g44.t1
HiC_scaffold_1	AUGUSTUS	exon	712266	712460	.	-	.	ID=g44.t2.exon15;Parent=g44.t2
HiC_scaffold_1	AUGUSTUS	exon	712266	712460	.	-	.	ID=g44.t3.exon15;Parent=g44.t3
HiC_scaffold_1	AUGUSTUS	CDS	712266	712460	1.0	-	0	ID=g44.t1.CDS15;Parent=g44.t1
HiC_scaffold_1	AUGUSTUS	CDS	712266	712460	1.0	-	0	ID=g44.t2.CDS15;Parent=g44.t2
HiC_scaffold_1	AUGUSTUS	CDS	712266	712460	1.0	-	0	ID=g44.t3.CDS15;Parent=g44.t3
HiC_scaffold_1	AUGUSTUS	start_codon	712458	712460	.	-	0	ID=g44.t1.start1;Parent=g44.t1
HiC_scaffold_1	AUGUSTUS	start_codon	712458	712460	.	-	0	ID=g44.t2.start1;Parent=g44.t2
HiC_scaffold_1	AUGUSTUS	start_codon	712458	712460	.	-	0	ID=g44.t3.start1;Parent=g44.t3
HiC_scaffold_1	gmst	start_codon	713376	713378	40.088107	+	0	ID=g45.t1.start1;Parent=g45.t1
HiC_scaffold_1	gmst	CDS	713376	713490	40.088107	+	0	ID=g45.t1.CDS1;Parent=g45.t1
HiC_scaffold_1	gmst	exon	713376	713490	40.088107	+	0	ID=g45.t1.exon1;Parent=g45.t1
HiC_scaffold_1	gmst	gene	713376	717637	.	+	.	ID=g45
HiC_scaffold_1	gmst	mRNA	713376	717637	.	+	.	ID=g45.t1;Parent=g45;em_target=225400.XP_006764879.1;em_score=394.5;em_evalue=9.5e-122;em_tcov=.;em_OGs=COG5052@1|root,KOG1725@2759|Eukaryota,39TRY@33154|Opisthokonta,3BIFQ@33208|Metazoa,3CV8C@33213|Bilateria,48QYW@7711|Chordata,49MIU@7742|Vertebrata,3JNGZ@40674|Mammalia,4KRY7@9397|Chiroptera;em_COG_cat=U;em_desc=Receptor expression-enhancing protein 6;em_max_annot_lvl=33208|Metazoa;em_KEGG_ko=ko:K17279;em_BRITE=ko00000,ko04147;em_PFAMs=TB2_DP1_HVA22;em_Preferred_name=REEP6;em_GOs=GO:0001917,GO:0003008,GO:0005575,GO:0005622,GO:0005623,GO:0005737,GO:0005783,GO:0005789,GO:0005938,GO:0006996,GO:0007029,GO:0007600,GO:0007601,GO:0008150,GO:0009314,GO:0009416,GO:0009581,GO:0009582,GO:0009583,GO:0009584,GO:0009605,GO:0009628,GO:0009987,GO:0010256,GO:0012505,GO:0016020,GO:0016043,GO:0030424,GO:0031984,GO:0032386,GO:0032501,GO:0032541,GO:0032879,GO:0042175,GO:0042995,GO:0043005,GO:0043226,GO:0043227,GO:0043229,GO:0043231,GO:0044422,GO:0044424,GO:0044425,GO:0044432,GO:0044444,GO:0044446,GO:0044448,GO:0044464,GO:0050789,GO:0050877,GO:0050896,GO:0050906,GO:0050908,GO:0050953,GO:0050962,GO:0051049,GO:0051606,GO:0060341,GO:0065007,GO:0071782,GO:0071840,GO:0071944,GO:0097458,GO:0098827,GO:0099568,GO:0120025
HiC_scaffold_1	gmst	intron	713491	716373	40.088107	+	0	ID=g45.t1.intron1;Parent=g45.t1
HiC_scaffold_1	gmst	CDS	713807	713920	199.949511	-	0	ID=g44.t4.CDS15;Parent=g44.t4
HiC_scaffold_1	gmst	exon	713807	713920	199.949511	-	0	ID=g44.t4.exon15;Parent=g44.t4
HiC_scaffold_1	gmst	intron	713921	714475	199.949511	-	0	ID=g44.t4.intron15;Parent=g44.t4
HiC_scaffold_1	gmst	CDS	714476	714565	199.949511	-	0	ID=g44.t4.CDS16;Parent=g44.t4
HiC_scaffold_1	gmst	exon	714476	714565	199.949511	-	0	ID=g44.t4.exon16;Parent=g44.t4
HiC_scaffold_1	gmst	start_codon	714563	714565	199.949511	-	0	ID=g44.t4.start1;Parent=g44.t4
HiC_scaffold_1	gmst	CDS	716374	716467	40.088107	+	2	ID=g45.t1.CDS2;Parent=g45.t1
HiC_scaffold_1	gmst	exon	716374	716467	40.088107	+	2	ID=g45.t1.exon2;Parent=g45.t1
HiC_scaffold_1	gmst	intron	716468	716552	40.088107	+	0	ID=g45.t1.intron2;Parent=g45.t1
HiC_scaffold_1	gmst	CDS	716553	716691	40.088107	+	1	ID=g45.t1.CDS3;Parent=g45.t1
HiC_scaffold_1	gmst	exon	716553	716691	40.088107	+	1	ID=g45.t1.exon3;Parent=g45.t1
HiC_scaffold_1	gmst	intron	716692	716990	40.088107	+	0	ID=g45.t1.intron3;Parent=g45.t1
HiC_scaffold_1	gmst	CDS	716991	717159	40.088107	+	0	ID=g45.t1.CDS4;Parent=g45.t1
HiC_scaffold_1	gmst	exon	716991	717159	40.088107	+	0	ID=g45.t1.exon4;Parent=g45.t1
HiC_scaffold_1	gmst	intron	717160	717337	40.088107	+	0	ID=g45.t1.intron4;Parent=g45.t1
HiC_scaffold_1	gmst	CDS	717338	717400	40.088107	+	2	ID=g45.t1.CDS5;Parent=g45.t1
HiC_scaffold_1	gmst	exon	717338	717400	40.088107	+	2	ID=g45.t1.exon5;Parent=g45.t1
HiC_scaffold_1	gmst	intron	717401	717599	40.088107	+	0	ID=g45.t1.intron5;Parent=g45.t1
HiC_scaffold_1	gmst	CDS	717600	717637	40.088107	+	2	ID=g45.t1.CDS6;Parent=g45.t1
HiC_scaffold_1	gmst	exon	717600	717637	40.088107	+	2	ID=g45.t1.exon6;Parent=g45.t1
HiC_scaffold_1	gmst	stop_codon	717635	717637	40.088107	+	0	ID=g45.t1.stop1;Parent=g45.t1
HiC_scaffold_1	gmst	start_codon	722647	722649	11.748525	+	0	ID=g46.t1.start1;Parent=g46.t1
HiC_scaffold_1	gmst	CDS	722647	722902	11.748525	+	0	ID=g46.t1.CDS1;Parent=g46.t1
HiC_scaffold_1	gmst	exon	722647	722902	11.748525	+	0	ID=g46.t1.exon1;Parent=g46.t1
HiC_scaffold_1	gmst	gene	722647	723035	.	+	.	ID=g46
HiC_scaffold_1	gmst	mRNA	722647	723035	.	+	.	ID=g46.t1;Parent=g46
HiC_scaffold_1	gmst	intron	722903	722970	11.748525	+	0	ID=g46.t1.intron1;Parent=g46.t1
HiC_scaffold_1	gmst	CDS	722971	723035	11.748525	+	2	ID=g46.t1.CDS2;Parent=g46.t1
HiC_scaffold_1	gmst	exon	722971	723035	11.748525	+	2	ID=g46.t1.exon2;Parent=g46.t1
HiC_scaffold_1	gmst	stop_codon	723033	723035	11.748525	+	0	ID=g46.t1.stop1;Parent=g46.t1
HiC_scaffold_1	AUGUSTUS	stop_codon	724609	724611	.	-	0	ID=g47.t1.stop1;Parent=g47.t1
HiC_scaffold_1	AUGUSTUS	stop_codon	724609	724611	.	-	0	ID=g47.t2.stop1;Parent=g47.t2
HiC_scaffold_1	AUGUSTUS	exon	724609	724910	.	-	.	ID=g47.t1.exon1;Parent=g47.t1
HiC_scaffold_1	AUGUSTUS	exon	724609	724910	.	-	.	ID=g47.t2.exon1;Parent=g47.t2
HiC_scaffold_1	AUGUSTUS	CDS	724609	724910	1.0	-	2	ID=g47.t1.CDS1;Parent=g47.t1
HiC_scaffold_1	AUGUSTUS	CDS	724609	724910	1.0	-	2	ID=g47.t2.CDS1;Parent=g47.t2
HiC_scaffold_1	AUGUSTUS	mRNA	724609	729329	1.0	-	.	ID=g47.t2;Parent=g47;em_target=9668.ENSMPUP00000008018;em_score=1100.9;em_evalue=0.0;em_tcov=.;em_OGs=KOG3538@1|root,KOG3538@2759|Eukaryota,39UY5@33154|Opisthokonta,3BFGX@33208|Metazoa,3CXED@33213|Bilateria,48BRV@7711|Chordata,492DW@7742|Vertebrata,3JEJ9@40674|Mammalia,3EQVD@33554|Carnivora;em_COG_cat=O;em_desc=ADAMTS-like;em_max_annot_lvl=33208|Metazoa;em_Preferred_name=ADAMTSL5;em_PFAMs=ADAM_spacer1,NTR,TSP_1;em_GOs=GO:0001527,GO:0003674,GO:0005488,GO:0005539,GO:0005575,GO:0005576,GO:0008201,GO:0031012,GO:0043167,GO:0043168,GO:0044420,GO:0044421,GO:0097367,GO:0099080,GO:0099081,GO:0099512,GO:1901681;em_EC=2.3.2.27;em_KEGG_ko=ko:K15686;em_BRITE=ko00000,ko01000,ko03019,ko04121
HiC_scaffold_1	AUGUSTUS	gene	724609	729553	.	-	.	ID=g47
HiC_scaffold_1	AUGUSTUS	mRNA	724609	729553	0.25	-	.	ID=g47.t1;Parent=g47;em_target=9668.ENSMPUP00000008018;em_score=1100.9;em_evalue=0.0;em_tcov=.;em_OGs=KOG3538@1|root,KOG3538@2759|Eukaryota,39UY5@33154|Opisthokonta,3BFGX@33208|Metazoa,3CXED@33213|Bilateria,48BRV@7711|Chordata,492DW@7742|Vertebrata,3JEJ9@40674|Mammalia,3EQVD@33554|Carnivora;em_COG_cat=O;em_desc=ADAMTS-like;em_max_annot_lvl=33208|Metazoa;em_Preferred_name=ADAMTSL5;em_PFAMs=ADAM_spacer1,NTR,TSP_1;em_GOs=GO:0001527,GO:0003674,GO:0005488,GO:0005539,GO:0005575,GO:0005576,GO:0008201,GO:0031012,GO:0043167,GO:0043168,GO:0044420,GO:0044421,GO:0097367,GO:0099080,GO:0099081,GO:0099512,GO:1901681;em_EC=2.3.2.27;em_KEGG_ko=ko:K15686;em_BRITE=ko00000,ko01000,ko03019,ko04121
HiC_scaffold_1	AUGUSTUS	intron	724911	725209	1.0	-	.	ID=g47.t1.intron1;Parent=g47.t1
HiC_scaffold_1	AUGUSTUS	intron	724911	725209	1.0	-	.	ID=g47.t2.intron1;Parent=g47.t2
HiC_scaffold_1	AUGUSTUS	exon	725210	725281	.	-	.	ID=g47.t1.exon2;Parent=g47.t1
HiC_scaffold_1	AUGUSTUS	exon	725210	725281	.	-	.	ID=g47.t2.exon2;Parent=g47.t2
HiC_scaffold_1	AUGUSTUS	CDS	725210	725281	1.0	-	2	ID=g47.t1.CDS2;Parent=g47.t1
HiC_scaffold_1	AUGUSTUS	CDS	725210	725281	1.0	-	2	ID=g47.t2.CDS2;Parent=g47.t2
HiC_scaffold_1	AUGUSTUS	intron	725282	725369	1.0	-	.	ID=g47.t1.intron2;Parent=g47.t1
HiC_scaffold_1	AUGUSTUS	intron	725282	725369	1.0	-	.	ID=g47.t2.intron2;Parent=g47.t2
HiC_scaffold_1	AUGUSTUS	exon	725370	725568	.	-	.	ID=g47.t1.exon3;Parent=g47.t1
HiC_scaffold_1	AUGUSTUS	exon	725370	725568	.	-	.	ID=g47.t2.exon3;Parent=g47.t2
HiC_scaffold_1	AUGUSTUS	CDS	725370	725568	1.0	-	0	ID=g47.t1.CDS3;Parent=g47.t1
HiC_scaffold_1	AUGUSTUS	CDS	725370	725568	1.0	-	0	ID=g47.t2.CDS3;Parent=g47.t2
HiC_scaffold_1	AUGUSTUS	intron	725569	725717	1.0	-	.	ID=g47.t1.intron3;Parent=g47.t1
HiC_scaffold_1	AUGUSTUS	intron	725569	725717	1.0	-	.	ID=g47.t2.intron3;Parent=g47.t2
HiC_scaffold_1	AUGUSTUS	exon	725718	725881	.	-	.	ID=g47.t1.exon4;Parent=g47.t1
HiC_scaffold_1	AUGUSTUS	exon	725718	725881	.	-	.	ID=g47.t2.exon4;Parent=g47.t2
HiC_scaffold_1	AUGUSTUS	CDS	725718	725881	1.0	-	2	ID=g47.t1.CDS4;Parent=g47.t1
HiC_scaffold_1	AUGUSTUS	CDS	725718	725881	1.0	-	2	ID=g47.t2.CDS4;Parent=g47.t2
HiC_scaffold_1	AUGUSTUS	intron	725882	726027	1.0	-	.	ID=g47.t1.intron4;Parent=g47.t1
HiC_scaffold_1	AUGUSTUS	intron	725882	726027	1.0	-	.	ID=g47.t2.intron4;Parent=g47.t2
HiC_scaffold_1	AUGUSTUS	exon	726028	726114	.	-	.	ID=g47.t1.exon5;Parent=g47.t1
HiC_scaffold_1	AUGUSTUS	exon	726028	726114	.	-	.	ID=g47.t2.exon5;Parent=g47.t2
HiC_scaffold_1	AUGUSTUS	CDS	726028	726114	1.0	-	2	ID=g47.t1.CDS5;Parent=g47.t1
HiC_scaffold_1	AUGUSTUS	CDS	726028	726114	1.0	-	2	ID=g47.t2.CDS5;Parent=g47.t2
HiC_scaffold_1	AUGUSTUS	intron	726115	726462	1.0	-	.	ID=g47.t1.intron5;Parent=g47.t1
HiC_scaffold_1	AUGUSTUS	intron	726115	726462	1.0	-	.	ID=g47.t2.intron5;Parent=g47.t2
HiC_scaffold_1	AUGUSTUS	exon	726463	726574	.	-	.	ID=g47.t1.exon6;Parent=g47.t1
HiC_scaffold_1	AUGUSTUS	exon	726463	726574	.	-	.	ID=g47.t2.exon6;Parent=g47.t2
HiC_scaffold_1	AUGUSTUS	CDS	726463	726574	1.0	-	0	ID=g47.t1.CDS6;Parent=g47.t1
HiC_scaffold_1	AUGUSTUS	CDS	726463	726574	1.0	-	0	ID=g47.t2.CDS6;Parent=g47.t2
HiC_scaffold_1	AUGUSTUS	intron	726575	726826	1.0	-	.	ID=g47.t1.intron6;Parent=g47.t1
HiC_scaffold_1	AUGUSTUS	intron	726575	726826	1.0	-	.	ID=g47.t2.intron6;Parent=g47.t2
HiC_scaffold_1	AUGUSTUS	exon	726827	726954	.	-	.	ID=g47.t1.exon7;Parent=g47.t1
HiC_scaffold_1	AUGUSTUS	exon	726827	726954	.	-	.	ID=g47.t2.exon7;Parent=g47.t2
HiC_scaffold_1	AUGUSTUS	CDS	726827	726954	1.0	-	2	ID=g47.t1.CDS7;Parent=g47.t1
HiC_scaffold_1	AUGUSTUS	CDS	726827	726954	1.0	-	2	ID=g47.t2.CDS7;Parent=g47.t2
HiC_scaffold_1	AUGUSTUS	intron	726955	728077	1.0	-	.	ID=g47.t1.intron7;Parent=g47.t1
HiC_scaffold_1	AUGUSTUS	intron	726955	728077	1.0	-	.	ID=g47.t2.intron7;Parent=g47.t2
HiC_scaffold_1	AUGUSTUS	exon	728078	728186	.	-	.	ID=g47.t1.exon8;Parent=g47.t1
HiC_scaffold_1	AUGUSTUS	exon	728078	728186	.	-	.	ID=g47.t2.exon8;Parent=g47.t2
HiC_scaffold_1	AUGUSTUS	CDS	728078	728186	1.0	-	0	ID=g47.t1.CDS8;Parent=g47.t1
HiC_scaffold_1	AUGUSTUS	CDS	728078	728186	1.0	-	0	ID=g47.t2.CDS8;Parent=g47.t2
HiC_scaffold_1	AUGUSTUS	intron	728187	728333	1.0	-	.	ID=g47.t1.intron8;Parent=g47.t1
HiC_scaffold_1	AUGUSTUS	intron	728187	728333	1.0	-	.	ID=g47.t2.intron8;Parent=g47.t2
HiC_scaffold_1	AUGUSTUS	exon	728334	728394	.	-	.	ID=g47.t1.exon9;Parent=g47.t1
HiC_scaffold_1	AUGUSTUS	exon	728334	728394	.	-	.	ID=g47.t2.exon9;Parent=g47.t2
HiC_scaffold_1	AUGUSTUS	CDS	728334	728394	1.0	-	1	ID=g47.t1.CDS9;Parent=g47.t1
HiC_scaffold_1	AUGUSTUS	CDS	728334	728394	1.0	-	1	ID=g47.t2.CDS9;Parent=g47.t2
HiC_scaffold_1	AUGUSTUS	intron	728395	728626	1.0	-	.	ID=g47.t1.intron9;Parent=g47.t1
HiC_scaffold_1	AUGUSTUS	intron	728395	728626	1.0	-	.	ID=g47.t2.intron9;Parent=g47.t2
HiC_scaffold_1	AUGUSTUS	exon	728627	728718	.	-	.	ID=g47.t1.exon10;Parent=g47.t1
HiC_scaffold_1	AUGUSTUS	exon	728627	728718	.	-	.	ID=g47.t2.exon10;Parent=g47.t2
HiC_scaffold_1	AUGUSTUS	CDS	728627	728718	1.0	-	0	ID=g47.t1.CDS10;Parent=g47.t1
HiC_scaffold_1	AUGUSTUS	CDS	728627	728718	1.0	-	0	ID=g47.t2.CDS10;Parent=g47.t2
HiC_scaffold_1	AUGUSTUS	intron	728719	728824	1.0	-	.	ID=g47.t1.intron10;Parent=g47.t1
HiC_scaffold_1	AUGUSTUS	intron	728719	728824	1.0	-	.	ID=g47.t2.intron10;Parent=g47.t2
HiC_scaffold_1	AUGUSTUS	exon	728825	729020	.	-	.	ID=g47.t1.exon11;Parent=g47.t1
HiC_scaffold_1	AUGUSTUS	exon	728825	729020	.	-	.	ID=g47.t2.exon11;Parent=g47.t2
HiC_scaffold_1	AUGUSTUS	CDS	728825	729020	0.39	-	1	ID=g47.t1.CDS11;Parent=g47.t1
HiC_scaffold_1	AUGUSTUS	CDS	728825	729020	1.0	-	1	ID=g47.t2.CDS11;Parent=g47.t2
HiC_scaffold_1	AUGUSTUS	intron	729021	729273	1.0	-	.	ID=g47.t2.intron11;Parent=g47.t2
HiC_scaffold_1	AUGUSTUS	intron	729021	729518	0.39	-	.	ID=g47.t1.intron11;Parent=g47.t1
HiC_scaffold_1	AUGUSTUS	exon	729274	729329	.	-	.	ID=g47.t2.exon12;Parent=g47.t2
HiC_scaffold_1	AUGUSTUS	CDS	729274	729329	1.0	-	0	ID=g47.t2.CDS12;Parent=g47.t2
HiC_scaffold_1	AUGUSTUS	start_codon	729327	729329	.	-	0	ID=g47.t2.start1;Parent=g47.t2
HiC_scaffold_1	AUGUSTUS	exon	729519	729553	.	-	.	ID=g47.t1.exon12;Parent=g47.t1
HiC_scaffold_1	AUGUSTUS	CDS	729519	729553	0.25	-	0	ID=g47.t1.CDS12;Parent=g47.t1
HiC_scaffold_1	AUGUSTUS	start_codon	729551	729553	.	-	0	ID=g47.t1.start1;Parent=g47.t1
HiC_scaffold_1	AUGUSTUS	start_codon	739952	739954	.	+	0	ID=g48.t1.start1;Parent=g48.t1
HiC_scaffold_1	AUGUSTUS	exon	739952	740059	.	+	.	ID=g48.t1.exon1;Parent=g48.t1
HiC_scaffold_1	AUGUSTUS	CDS	739952	740059	1.0	+	0	ID=g48.t1.CDS1;Parent=g48.t1
HiC_scaffold_1	AUGUSTUS	gene	739952	746914	.	+	.	ID=g48
HiC_scaffold_1	AUGUSTUS	mRNA	739952	746914	1.0	+	.	ID=g48.t1;Parent=g48;em_target=9668.ENSMPUP00000008006;em_score=1189.7;em_evalue=0.0;em_tcov=.;em_OGs=KOG0575@1|root,KOG0575@2759|Eukaryota,39Z41@33154|Opisthokonta,3BK3Z@33208|Metazoa,3CS0M@33213|Bilateria,480C0@7711|Chordata,4987N@7742|Vertebrata,3J2XG@40674|Mammalia,3EP5D@33554|Carnivora;em_COG_cat=T;em_desc=Polo-like kinase 5;em_max_annot_lvl=33208|Metazoa;em_Preferred_name=PLK5;em_KEGG_ko=ko:K08861,ko:K19596;em_BRITE=ko00000,ko00001,ko01000,ko01001,ko03036,ko03400;em_PFAMs=POLO_box,Pkinase;em_GOs=GO:0002347,GO:0002357,GO:0005575,GO:0005622,GO:0005623,GO:0005634,GO:0005730,GO:0005737,GO:0006950,GO:0006952,GO:0006974,GO:0007275,GO:0007346,GO:0007399,GO:0008150,GO:0008285,GO:0009607,GO:0009987,GO:0010033,GO:0010564,GO:0010720,GO:0010941,GO:0010975,GO:0010976,GO:0022008,GO:0030154,GO:0031344,GO:0031346,GO:0031974,GO:0031981,GO:0032501,GO:0032502,GO:0033554,GO:0042127,GO:0042221,GO:0042981,GO:0043067,GO:0043226,GO:0043227,GO:0043228,GO:0043229,GO:0043231,GO:0043232,GO:0043233,GO:0044422,GO:0044424,GO:0044428,GO:0044446,GO:0044464,GO:0045595,GO:0045597,GO:0045664,GO:0045666,GO:0048518,GO:0048519,GO:0048522,GO:0048523,GO:0048699,GO:0048731,GO:0048856,GO:0048869,GO:0050767,GO:0050769,GO:0050789,GO:0050793,GO:0050794,GO:0050896,GO:0051094,GO:0051128,GO:0051130,GO:0051239,GO:0051240,GO:0051716,GO:0051726,GO:0051960,GO:0051962,GO:0060284,GO:0065007,GO:0070013,GO:0070848,GO:0070887,GO:0071310,GO:0071363,GO:0120035,GO:1901987,GO:1901990,GO:1902806,GO:2000026,GO:2000045;em_EC=2.7.11.21;em_KEGG_Pathway=ko04068,map04068
HiC_scaffold_1	AUGUSTUS	intron	740060	740686	1.0	+	.	ID=g48.t1.intron1;Parent=g48.t1
HiC_scaffold_1	AUGUSTUS	exon	740687	740800	.	+	.	ID=g48.t1.exon2;Parent=g48.t1
HiC_scaffold_1	AUGUSTUS	CDS	740687	740800	1.0	+	0	ID=g48.t1.CDS2;Parent=g48.t1
HiC_scaffold_1	AUGUSTUS	intron	740801	740936	1.0	+	.	ID=g48.t1.intron2;Parent=g48.t1
HiC_scaffold_1	AUGUSTUS	exon	740937	741053	.	+	.	ID=g48.t1.exon3;Parent=g48.t1
HiC_scaffold_1	AUGUSTUS	CDS	740937	741053	1.0	+	0	ID=g48.t1.CDS3;Parent=g48.t1
HiC_scaffold_1	AUGUSTUS	intron	741054	741484	1.0	+	.	ID=g48.t1.intron3;Parent=g48.t1
HiC_scaffold_1	AUGUSTUS	exon	741485	741614	.	+	.	ID=g48.t1.exon4;Parent=g48.t1
HiC_scaffold_1	AUGUSTUS	CDS	741485	741614	1.0	+	0	ID=g48.t1.CDS4;Parent=g48.t1
HiC_scaffold_1	AUGUSTUS	intron	741615	741748	1.0	+	.	ID=g48.t1.intron4;Parent=g48.t1
HiC_scaffold_1	AUGUSTUS	exon	741749	741836	.	+	.	ID=g48.t1.exon5;Parent=g48.t1
HiC_scaffold_1	AUGUSTUS	CDS	741749	741836	1.0	+	2	ID=g48.t1.CDS5;Parent=g48.t1
HiC_scaffold_1	AUGUSTUS	intron	741837	741936	1.0	+	.	ID=g48.t1.intron5;Parent=g48.t1
HiC_scaffold_1	AUGUSTUS	exon	741937	742032	.	+	.	ID=g48.t1.exon6;Parent=g48.t1
HiC_scaffold_1	AUGUSTUS	CDS	741937	742032	1.0	+	1	ID=g48.t1.CDS6;Parent=g48.t1
HiC_scaffold_1	AUGUSTUS	intron	742033	742314	1.0	+	.	ID=g48.t1.intron6;Parent=g48.t1
HiC_scaffold_1	AUGUSTUS	exon	742315	742513	.	+	.	ID=g48.t1.exon7;Parent=g48.t1
HiC_scaffold_1	AUGUSTUS	CDS	742315	742513	1.0	+	1	ID=g48.t1.CDS7;Parent=g48.t1
HiC_scaffold_1	AUGUSTUS	intron	742514	742622	1.0	+	.	ID=g48.t1.intron7;Parent=g48.t1
HiC_scaffold_1	AUGUSTUS	exon	742623	742749	.	+	.	ID=g48.t1.exon8;Parent=g48.t1
HiC_scaffold_1	AUGUSTUS	CDS	742623	742749	1.0	+	0	ID=g48.t1.CDS8;Parent=g48.t1
HiC_scaffold_1	AUGUSTUS	intron	742750	742935	1.0	+	.	ID=g48.t1.intron8;Parent=g48.t1
HiC_scaffold_1	AUGUSTUS	exon	742936	743012	.	+	.	ID=g48.t1.exon9;Parent=g48.t1
HiC_scaffold_1	AUGUSTUS	CDS	742936	743012	1.0	+	2	ID=g48.t1.CDS9;Parent=g48.t1
HiC_scaffold_1	AUGUSTUS	intron	743013	743151	1.0	+	.	ID=g48.t1.intron9;Parent=g48.t1
HiC_scaffold_1	AUGUSTUS	exon	743152	743236	.	+	.	ID=g48.t1.exon10;Parent=g48.t1
HiC_scaffold_1	AUGUSTUS	CDS	743152	743236	1.0	+	0	ID=g48.t1.CDS10;Parent=g48.t1
HiC_scaffold_1	AUGUSTUS	intron	743237	743511	1.0	+	.	ID=g48.t1.intron10;Parent=g48.t1
HiC_scaffold_1	AUGUSTUS	exon	743512	743589	.	+	.	ID=g48.t1.exon11;Parent=g48.t1
HiC_scaffold_1	AUGUSTUS	CDS	743512	743589	1.0	+	2	ID=g48.t1.CDS11;Parent=g48.t1
HiC_scaffold_1	AUGUSTUS	intron	743590	744693	1.0	+	.	ID=g48.t1.intron11;Parent=g48.t1
HiC_scaffold_1	AUGUSTUS	exon	744694	744850	.	+	.	ID=g48.t1.exon12;Parent=g48.t1
HiC_scaffold_1	AUGUSTUS	CDS	744694	744850	1.0	+	2	ID=g48.t1.CDS12;Parent=g48.t1
HiC_scaffold_1	AUGUSTUS	intron	744851	745709	1.0	+	.	ID=g48.t1.intron12;Parent=g48.t1
HiC_scaffold_1	AUGUSTUS	exon	745710	745839	.	+	.	ID=g48.t1.exon13;Parent=g48.t1
HiC_scaffold_1	AUGUSTUS	CDS	745710	745839	1.0	+	1	ID=g48.t1.CDS13;Parent=g48.t1
HiC_scaffold_1	AUGUSTUS	intron	745840	745936	1.0	+	.	ID=g48.t1.intron13;Parent=g48.t1
HiC_scaffold_1	AUGUSTUS	exon	745937	746047	.	+	.	ID=g48.t1.exon14;Parent=g48.t1
HiC_scaffold_1	AUGUSTUS	CDS	745937	746047	1.0	+	0	ID=g48.t1.CDS14;Parent=g48.t1
HiC_scaffold_1	AUGUSTUS	intron	746048	746728	1.0	+	.	ID=g48.t1.intron14;Parent=g48.t1
HiC_scaffold_1	AUGUSTUS	exon	746729	746914	.	+	.	ID=g48.t1.exon15;Parent=g48.t1
HiC_scaffold_1	AUGUSTUS	CDS	746729	746914	1.0	+	0	ID=g48.t1.CDS15;Parent=g48.t1
HiC_scaffold_1	AUGUSTUS	stop_codon	746912	746914	.	+	0	ID=g48.t1.stop1;Parent=g48.t1
HiC_scaffold_1	gmst	stop_codon	775240	775242	111.048166	-	0	ID=g49.t1.stop1;Parent=g49.t1
HiC_scaffold_1	gmst	stop_codon	775240	775242	120.146936	-	0	ID=g49.t2.stop1;Parent=g49.t2
HiC_scaffold_1	gmst	CDS	775240	775438	111.048166	-	1	ID=g49.t1.CDS1;Parent=g49.t1
HiC_scaffold_1	gmst	exon	775240	775438	111.048166	-	1	ID=g49.t1.exon1;Parent=g49.t1
HiC_scaffold_1	gmst	CDS	775240	775438	120.146936	-	1	ID=g49.t2.CDS1;Parent=g49.t2
HiC_scaffold_1	gmst	exon	775240	775438	120.146936	-	1	ID=g49.t2.exon1;Parent=g49.t2
HiC_scaffold_1	gmst	mRNA	775240	779543	.	-	.	ID=g49.t1;Parent=g49;em_target=9668.ENSMPUP00000007987;em_score=499.7;em_evalue=3.2e-153;em_tcov=.;em_OGs=KOG4161@1|root,KOG4161@2759|Eukaryota,39CMC@33154|Opisthokonta,3BHIR@33208|Metazoa,3CRGJ@33213|Bilateria,482FI@7711|Chordata,48V4B@7742|Vertebrata,3J3WW@40674|Mammalia,3EKCC@33554|Carnivora;em_COG_cat=BK;em_desc=domain protein 3;em_max_annot_lvl=33208|Metazoa;em_Preferred_name=MBD3;em_KEGG_ko=ko:K11590,ko:K11591;em_BRITE=ko00000,ko03036;em_PFAMs=MBD,MBD_C,MBDa;em_GOs=GO:0000118,GO:0000122,GO:0000166,GO:0000228,GO:0000785,GO:0000790,GO:0000792,GO:0001701,GO:0003674,GO:0003676,GO:0003677,GO:0003682,GO:0003712,GO:0003714,GO:0003824,GO:0004407,GO:0005488,GO:0005515,GO:0005575,GO:0005622,GO:0005623,GO:0005634,GO:0005654,GO:0005694,GO:0005700,GO:0005737,GO:0006139,GO:0006259,GO:0006323,GO:0006325,GO:0006342,GO:0006346,GO:0006355,GO:0006357,GO:0006464,GO:0006473,GO:0006475,GO:0006476,GO:0006725,GO:0006807,GO:0006996,GO:0007275,GO:0008150,GO:0008152,GO:0008327,GO:0009790,GO:0009792,GO:0009888,GO:0009889,GO:0009890,GO:0009892,GO:0009987,GO:0010468,GO:0010556,GO:0010558,GO:0010605,GO:0010629,GO:0016043,GO:0016458,GO:0016569,GO:0016570,GO:0016573,GO:0016575,GO:0016581,GO:0016787,GO:0016810,GO:0016811,GO:0017053,GO:0018193,GO:0018205,GO:0018393,GO:0018394,GO:0019213,GO:0019219,GO:0019222,GO:0019538,GO:0019899,GO:0030261,GO:0031323,GO:0031324,GO:0031326,GO:0031327,GO:0031974,GO:0031981,GO:0032501,GO:0032502,GO:0032991,GO:0033558,GO:0034641,GO:0035601,GO:0036094,GO:0036211,GO:0040029,GO:0042802,GO:0042803,GO:0042826,GO:0043009,GO:0043170,GO:0043226,GO:0043227,GO:0043228,GO:0043229,GO:0043231,GO:0043232,GO:0043233,GO:0043412,GO:0043543,GO:0043565,GO:0044237,GO:0044238,GO:0044260,GO:0044267,GO:0044422,GO:0044424,GO:0044427,GO:0044428,GO:0044446,GO:0044451,GO:0044454,GO:0044464,GO:0045814,GO:0045892,GO:0045934,GO:0046483,GO:0046983,GO:0048519,GO:0048523,GO:0048856,GO:0050789,GO:0050794,GO:0051171,GO:0051172,GO:0051252,GO:0051253,GO:0051276,GO:0060255,GO:0065007,GO:0070013,GO:0070603,GO:0071103,GO:0071704,GO:0071840,GO:0080090,GO:0090304,GO:0090545,GO:0090568,GO:0097159,GO:0098732,GO:0140096,GO:0140110,GO:1901265,GO:1901360,GO:1901363,GO:1901564,GO:1902494,GO:1902679,GO:1903506,GO:1903507,GO:1904949,GO:2000112,GO:2000113,GO:2001141
HiC_scaffold_1	gmst	gene	775240	780599	.	-	.	ID=g49
HiC_scaffold_1	gmst	mRNA	775240	780599	.	-	.	ID=g49.t2;Parent=g49;em_target=9668.ENSMPUP00000007987;em_score=548.6;em_evalue=1.1e-167;em_tcov=.;em_OGs=KOG4161@1|root,KOG4161@2759|Eukaryota,39CMC@33154|Opisthokonta,3BHIR@33208|Metazoa,3CRGJ@33213|Bilateria,482FI@7711|Chordata,48V4B@7742|Vertebrata,3J3WW@40674|Mammalia,3EKCC@33554|Carnivora;em_COG_cat=BK;em_desc=domain protein 3;em_max_annot_lvl=33208|Metazoa;em_Preferred_name=MBD3;em_KEGG_ko=ko:K11590,ko:K11591;em_BRITE=ko00000,ko03036;em_PFAMs=MBD,MBD_C,MBDa;em_GOs=GO:0000118,GO:0000122,GO:0000166,GO:0000228,GO:0000785,GO:0000790,GO:0000792,GO:0001701,GO:0003674,GO:0003676,GO:0003677,GO:0003682,GO:0003712,GO:0003714,GO:0003824,GO:0004407,GO:0005488,GO:0005515,GO:0005575,GO:0005622,GO:0005623,GO:0005634,GO:0005654,GO:0005694,GO:0005700,GO:0005737,GO:0006139,GO:0006259,GO:0006323,GO:0006325,GO:0006342,GO:0006346,GO:0006355,GO:0006357,GO:0006464,GO:0006473,GO:0006475,GO:0006476,GO:0006725,GO:0006807,GO:0006996,GO:0007275,GO:0008150,GO:0008152,GO:0008327,GO:0009790,GO:0009792,GO:0009888,GO:0009889,GO:0009890,GO:0009892,GO:0009987,GO:0010468,GO:0010556,GO:0010558,GO:0010605,GO:0010629,GO:0016043,GO:0016458,GO:0016569,GO:0016570,GO:0016573,GO:0016575,GO:0016581,GO:0016787,GO:0016810,GO:0016811,GO:0017053,GO:0018193,GO:0018205,GO:0018393,GO:0018394,GO:0019213,GO:0019219,GO:0019222,GO:0019538,GO:0019899,GO:0030261,GO:0031323,GO:0031324,GO:0031326,GO:0031327,GO:0031974,GO:0031981,GO:0032501,GO:0032502,GO:0032991,GO:0033558,GO:0034641,GO:0035601,GO:0036094,GO:0036211,GO:0040029,GO:0042802,GO:0042803,GO:0042826,GO:0043009,GO:0043170,GO:0043226,GO:0043227,GO:0043228,GO:0043229,GO:0043231,GO:0043232,GO:0043233,GO:0043412,GO:0043543,GO:0043565,GO:0044237,GO:0044238,GO:0044260,GO:0044267,GO:0044422,GO:0044424,GO:0044427,GO:0044428,GO:0044446,GO:0044451,GO:0044454,GO:0044464,GO:0045814,GO:0045892,GO:0045934,GO:0046483,GO:0046983,GO:0048519,GO:0048523,GO:0048856,GO:0050789,GO:0050794,GO:0051171,GO:0051172,GO:0051252,GO:0051253,GO:0051276,GO:0060255,GO:0065007,GO:0070013,GO:0070603,GO:0071103,GO:0071704,GO:0071840,GO:0080090,GO:0090304,GO:0090545,GO:0090568,GO:0097159,GO:0098732,GO:0140096,GO:0140110,GO:1901265,GO:1901360,GO:1901363,GO:1901564,GO:1902494,GO:1902679,GO:1903506,GO:1903507,GO:1904949,GO:2000112,GO:2000113,GO:2001141
HiC_scaffold_1	gmst	intron	775439	776909	111.048166	-	0	ID=g49.t1.intron1;Parent=g49.t1
HiC_scaffold_1	gmst	intron	775439	776909	120.146936	-	0	ID=g49.t2.intron1;Parent=g49.t2
HiC_scaffold_1	gmst	CDS	776910	777087	111.048166	-	2	ID=g49.t1.CDS2;Parent=g49.t1
HiC_scaffold_1	gmst	exon	776910	777087	111.048166	-	2	ID=g49.t1.exon2;Parent=g49.t1
HiC_scaffold_1	gmst	CDS	776910	777087	120.146936	-	2	ID=g49.t2.CDS2;Parent=g49.t2
HiC_scaffold_1	gmst	exon	776910	777087	120.146936	-	2	ID=g49.t2.exon2;Parent=g49.t2
HiC_scaffold_1	gmst	intron	777088	777482	111.048166	-	0	ID=g49.t1.intron2;Parent=g49.t1
HiC_scaffold_1	gmst	intron	777088	777482	120.146936	-	0	ID=g49.t2.intron2;Parent=g49.t2
HiC_scaffold_1	gmst	CDS	777483	777573	111.048166	-	0	ID=g49.t1.CDS3;Parent=g49.t1
HiC_scaffold_1	gmst	exon	777483	777573	111.048166	-	0	ID=g49.t1.exon3;Parent=g49.t1
HiC_scaffold_1	gmst	CDS	777483	777573	120.146936	-	0	ID=g49.t2.CDS3;Parent=g49.t2
HiC_scaffold_1	gmst	exon	777483	777573	120.146936	-	0	ID=g49.t2.exon3;Parent=g49.t2
HiC_scaffold_1	gmst	intron	777574	778204	111.048166	-	0	ID=g49.t1.intron3;Parent=g49.t1
HiC_scaffold_1	gmst	intron	777574	778204	120.146936	-	0	ID=g49.t2.intron3;Parent=g49.t2
HiC_scaffold_1	gmst	CDS	778205	778342	111.048166	-	0	ID=g49.t1.CDS4;Parent=g49.t1
HiC_scaffold_1	gmst	exon	778205	778342	111.048166	-	0	ID=g49.t1.exon4;Parent=g49.t1
HiC_scaffold_1	gmst	CDS	778205	778342	120.146936	-	0	ID=g49.t2.CDS4;Parent=g49.t2
HiC_scaffold_1	gmst	exon	778205	778342	120.146936	-	0	ID=g49.t2.exon4;Parent=g49.t2
HiC_scaffold_1	gmst	intron	778343	779441	111.048166	-	0	ID=g49.t1.intron4;Parent=g49.t1
HiC_scaffold_1	gmst	intron	778343	779441	120.146936	-	0	ID=g49.t2.intron4;Parent=g49.t2
HiC_scaffold_1	gmst	CDS	779442	779543	111.048166	-	0	ID=g49.t1.CDS5;Parent=g49.t1
HiC_scaffold_1	gmst	exon	779442	779543	111.048166	-	0	ID=g49.t1.exon5;Parent=g49.t1
HiC_scaffold_1	gmst	CDS	779442	779601	120.146936	-	1	ID=g49.t2.CDS5;Parent=g49.t2
HiC_scaffold_1	gmst	exon	779442	779601	120.146936	-	1	ID=g49.t2.exon5;Parent=g49.t2
HiC_scaffold_1	gmst	start_codon	779541	779543	111.048166	-	0	ID=g49.t1.start1;Parent=g49.t1
HiC_scaffold_1	gmst	intron	779602	780486	120.146936	-	0	ID=g49.t2.intron5;Parent=g49.t2
HiC_scaffold_1	gmst	CDS	780487	780599	120.146936	-	0	ID=g49.t2.CDS6;Parent=g49.t2
HiC_scaffold_1	gmst	exon	780487	780599	120.146936	-	0	ID=g49.t2.exon6;Parent=g49.t2
HiC_scaffold_1	gmst	start_codon	780597	780599	120.146936	-	0	ID=g49.t2.start1;Parent=g49.t2
HiC_scaffold_1	gmst	stop_codon	795095	795097	20.322253	-	0	ID=g50.t1.stop1;Parent=g50.t1
HiC_scaffold_1	gmst	CDS	795095	795215	20.322253	-	1	ID=g50.t1.CDS1;Parent=g50.t1
HiC_scaffold_1	gmst	exon	795095	795215	20.322253	-	1	ID=g50.t1.exon1;Parent=g50.t1
HiC_scaffold_1	gmst	gene	795095	796587	.	-	.	ID=g50
HiC_scaffold_1	gmst	mRNA	795095	796587	.	-	.	ID=g50.t1;Parent=g50;em_target=9707.XP_004395461.1;em_score=123.1;em_evalue=4.8e-39;em_tcov=.;em_OGs=2E27Q@1|root,2S9FZ@2759|Eukaryota,3A8Y5@33154|Opisthokonta,3BU18@33208|Metazoa,3DB5D@33213|Bilateria,48GNF@7711|Chordata,49DF8@7742|Vertebrata,3JI5D@40674|Mammalia,3EW81@33554|Carnivora;em_COG_cat=S;em_desc=Ubiquinol-cytochrome C reductase complex, 6.4kD protein;em_max_annot_lvl=33208|Metazoa;em_PFAMs=UCR_6-4kD;em_Preferred_name=UQCR11;em_GOs=GO:0003674,GO:0003824,GO:0005575,GO:0005622,GO:0005623,GO:0005737,GO:0005739,GO:0005740,GO:0005743,GO:0005746,GO:0005750,GO:0006091,GO:0006119,GO:0006122,GO:0006139,GO:0006163,GO:0006725,GO:0006753,GO:0006793,GO:0006796,GO:0006807,GO:0008121,GO:0008150,GO:0008152,GO:0009055,GO:0009117,GO:0009123,GO:0009126,GO:0009141,GO:0009144,GO:0009150,GO:0009161,GO:0009167,GO:0009199,GO:0009205,GO:0009259,GO:0009987,GO:0015980,GO:0016020,GO:0016310,GO:0016491,GO:0016679,GO:0016681,GO:0017144,GO:0019637,GO:0019693,GO:0019866,GO:0022900,GO:0022904,GO:0031090,GO:0031966,GO:0031967,GO:0031975,GO:0032991,GO:0034641,GO:0042773,GO:0042775,GO:0043226,GO:0043227,GO:0043229,GO:0043231,GO:0044237,GO:0044238,GO:0044281,GO:0044422,GO:0044424,GO:0044425,GO:0044429,GO:0044444,GO:0044446,GO:0044455,GO:0044464,GO:0045275,GO:0045333,GO:0046034,GO:0046483,GO:0055086,GO:0055114,GO:0070069,GO:0070469,GO:0071704,GO:0072521,GO:0098796,GO:0098798,GO:0098800,GO:0098803,GO:1901135,GO:1901360,GO:1901564,GO:1902494,GO:1990204;em_KEGG_ko=ko:K00420;em_KEGG_Pathway=ko00190,ko01100,ko04260,ko04714,ko04932,ko05010,ko05012,ko05016,map00190,map01100,map04260,map04714,map04932,map05010,map05012,map05016;em_KEGG_Module=M00152;em_BRITE=ko00000,ko00001,ko00002
HiC_scaffold_1	gmst	intron	795216	796537	20.322253	-	0	ID=g50.t1.intron1;Parent=g50.t1
HiC_scaffold_1	gmst	CDS	796538	796587	20.322253	-	0	ID=g50.t1.CDS2;Parent=g50.t1
HiC_scaffold_1	gmst	exon	796538	796587	20.322253	-	0	ID=g50.t1.exon2;Parent=g50.t1
HiC_scaffold_1	gmst	start_codon	796585	796587	20.322253	-	0	ID=g50.t1.start1;Parent=g50.t1
HiC_scaffold_1	AUGUSTUS	stop_codon	930268	930270	.	-	0	ID=g51.t1.stop1;Parent=g51.t1
HiC_scaffold_1	AUGUSTUS	exon	930268	930819	.	-	.	ID=g51.t1.exon1;Parent=g51.t1
HiC_scaffold_1	AUGUSTUS	CDS	930268	930819	1.0	-	0	ID=g51.t1.CDS1;Parent=g51.t1
HiC_scaffold_1	AUGUSTUS	gene	930268	948181	.	-	.	ID=g51
HiC_scaffold_1	AUGUSTUS	mRNA	930268	948181	1.0	-	.	ID=g51.t1;Parent=g51;em_target=9668.ENSMPUP00000007466;em_score=2505.2;em_evalue=0.0;em_tcov=.;em_OGs=COG0474@1|root,KOG0206@2759|Eukaryota,39R5P@33154|Opisthokonta,3BJ7Q@33208|Metazoa,3CWG1@33213|Bilateria,486U5@7711|Chordata,4912G@7742|Vertebrata,3JEM9@40674|Mammalia,3EFIA@33554|Carnivora;em_COG_cat=P;em_desc=Belongs to the cation transport ATPase (P-type) (TC 3.A.3) family. Type IV subfamily;em_max_annot_lvl=33208|Metazoa;em_Preferred_name=ATP8B3;em_EC=3.6.3.1;em_KEGG_ko=ko:K01530;em_BRITE=ko00000,ko01000;em_PFAMs=Cation_ATPase,E1-E2_ATPase,Hydrolase,PhoLip_ATPase_C,PhoLip_ATPase_N;em_GOs=GO:0000003,GO:0001669,GO:0003674,GO:0003824,GO:0004012,GO:0005215,GO:0005319,GO:0005548,GO:0005575,GO:0005622,GO:0005623,GO:0005737,GO:0005794,GO:0005886,GO:0006810,GO:0006811,GO:0006820,GO:0006869,GO:0006996,GO:0007030,GO:0007338,GO:0007339,GO:0008037,GO:0008150,GO:0009566,GO:0009987,GO:0009988,GO:0010256,GO:0010876,GO:0012505,GO:0015711,GO:0015748,GO:0015914,GO:0016020,GO:0016021,GO:0016043,GO:0016462,GO:0016787,GO:0016817,GO:0016818,GO:0016887,GO:0017111,GO:0019953,GO:0022414,GO:0030141,GO:0031224,GO:0031410,GO:0031982,GO:0033036,GO:0034204,GO:0035036,GO:0042623,GO:0043226,GO:0043227,GO:0043229,GO:0043231,GO:0043492,GO:0044424,GO:0044425,GO:0044444,GO:0044464,GO:0044703,GO:0045332,GO:0051179,GO:0051234,GO:0051704,GO:0061024,GO:0065007,GO:0065008,GO:0071702,GO:0071840,GO:0071944,GO:0097035,GO:0097223,GO:0097708,GO:0099503
HiC_scaffold_1	AUGUSTUS	intron	930820	931789	1.0	-	.	ID=g51.t1.intron1;Parent=g51.t1
HiC_scaffold_1	AUGUSTUS	exon	931790	931917	.	-	.	ID=g51.t1.exon2;Parent=g51.t1
HiC_scaffold_1	AUGUSTUS	CDS	931790	931917	1.0	-	2	ID=g51.t1.CDS2;Parent=g51.t1
HiC_scaffold_1	AUGUSTUS	intron	931918	932186	1.0	-	.	ID=g51.t1.intron2;Parent=g51.t1
HiC_scaffold_1	AUGUSTUS	exon	932187	932325	.	-	.	ID=g51.t1.exon3;Parent=g51.t1
HiC_scaffold_1	AUGUSTUS	CDS	932187	932325	1.0	-	0	ID=g51.t1.CDS3;Parent=g51.t1
HiC_scaffold_1	AUGUSTUS	intron	932326	932490	1.0	-	.	ID=g51.t1.intron3;Parent=g51.t1
HiC_scaffold_1	AUGUSTUS	exon	932491	932730	.	-	.	ID=g51.t1.exon4;Parent=g51.t1
HiC_scaffold_1	AUGUSTUS	CDS	932491	932730	1.0	-	0	ID=g51.t1.CDS4;Parent=g51.t1
HiC_scaffold_1	AUGUSTUS	intron	932731	932861	1.0	-	.	ID=g51.t1.intron4;Parent=g51.t1
HiC_scaffold_1	AUGUSTUS	exon	932862	932945	.	-	.	ID=g51.t1.exon5;Parent=g51.t1
HiC_scaffold_1	AUGUSTUS	CDS	932862	932945	1.0	-	0	ID=g51.t1.CDS5;Parent=g51.t1
HiC_scaffold_1	AUGUSTUS	intron	932946	934877	1.0	-	.	ID=g51.t1.intron5;Parent=g51.t1
HiC_scaffold_1	AUGUSTUS	exon	934878	935101	.	-	.	ID=g51.t1.exon6;Parent=g51.t1
HiC_scaffold_1	AUGUSTUS	CDS	934878	935101	1.0	-	2	ID=g51.t1.CDS6;Parent=g51.t1
HiC_scaffold_1	AUGUSTUS	intron	935102	935206	1.0	-	.	ID=g51.t1.intron6;Parent=g51.t1
HiC_scaffold_1	AUGUSTUS	exon	935207	935594	.	-	.	ID=g51.t1.exon7;Parent=g51.t1
HiC_scaffold_1	AUGUSTUS	CDS	935207	935594	1.0	-	0	ID=g51.t1.CDS7;Parent=g51.t1
HiC_scaffold_1	AUGUSTUS	intron	935595	935789	1.0	-	.	ID=g51.t1.intron7;Parent=g51.t1
HiC_scaffold_1	AUGUSTUS	exon	935790	935907	.	-	.	ID=g51.t1.exon8;Parent=g51.t1
HiC_scaffold_1	AUGUSTUS	CDS	935790	935907	1.0	-	1	ID=g51.t1.CDS8;Parent=g51.t1
HiC_scaffold_1	AUGUSTUS	intron	935908	936085	1.0	-	.	ID=g51.t1.intron8;Parent=g51.t1
HiC_scaffold_1	AUGUSTUS	exon	936086	936161	.	-	.	ID=g51.t1.exon9;Parent=g51.t1
HiC_scaffold_1	AUGUSTUS	CDS	936086	936161	1.0	-	2	ID=g51.t1.CDS9;Parent=g51.t1
HiC_scaffold_1	AUGUSTUS	intron	936162	936974	1.0	-	.	ID=g51.t1.intron9;Parent=g51.t1
HiC_scaffold_1	AUGUSTUS	exon	936975	937086	.	-	.	ID=g51.t1.exon10;Parent=g51.t1
HiC_scaffold_1	AUGUSTUS	CDS	936975	937086	1.0	-	0	ID=g51.t1.CDS10;Parent=g51.t1
HiC_scaffold_1	AUGUSTUS	intron	937087	937172	1.0	-	.	ID=g51.t1.intron10;Parent=g51.t1
HiC_scaffold_1	AUGUSTUS	exon	937173	937337	.	-	.	ID=g51.t1.exon11;Parent=g51.t1
HiC_scaffold_1	AUGUSTUS	CDS	937173	937337	1.0	-	0	ID=g51.t1.CDS11;Parent=g51.t1
HiC_scaffold_1	AUGUSTUS	intron	937338	938761	1.0	-	.	ID=g51.t1.intron11;Parent=g51.t1
HiC_scaffold_1	AUGUSTUS	exon	938762	938874	.	-	.	ID=g51.t1.exon12;Parent=g51.t1
HiC_scaffold_1	AUGUSTUS	CDS	938762	938874	1.0	-	2	ID=g51.t1.CDS12;Parent=g51.t1
HiC_scaffold_1	AUGUSTUS	intron	938875	938946	1.0	-	.	ID=g51.t1.intron12;Parent=g51.t1
HiC_scaffold_1	AUGUSTUS	exon	938947	939135	.	-	.	ID=g51.t1.exon13;Parent=g51.t1
HiC_scaffold_1	AUGUSTUS	CDS	938947	939135	1.0	-	2	ID=g51.t1.CDS13;Parent=g51.t1
HiC_scaffold_1	AUGUSTUS	intron	939136	939522	1.0	-	.	ID=g51.t1.intron13;Parent=g51.t1
HiC_scaffold_1	AUGUSTUS	exon	939523	939679	.	-	.	ID=g51.t1.exon14;Parent=g51.t1
HiC_scaffold_1	AUGUSTUS	CDS	939523	939679	1.0	-	0	ID=g51.t1.CDS14;Parent=g51.t1
HiC_scaffold_1	AUGUSTUS	intron	939680	939774	1.0	-	.	ID=g51.t1.intron14;Parent=g51.t1
HiC_scaffold_1	AUGUSTUS	exon	939775	939806	.	-	.	ID=g51.t1.exon15;Parent=g51.t1
HiC_scaffold_1	AUGUSTUS	CDS	939775	939806	1.0	-	2	ID=g51.t1.CDS15;Parent=g51.t1
HiC_scaffold_1	AUGUSTUS	intron	939807	940584	1.0	-	.	ID=g51.t1.intron15;Parent=g51.t1
HiC_scaffold_1	AUGUSTUS	exon	940585	940793	.	-	.	ID=g51.t1.exon16;Parent=g51.t1
HiC_scaffold_1	AUGUSTUS	CDS	940585	940793	1.0	-	1	ID=g51.t1.CDS16;Parent=g51.t1
HiC_scaffold_1	AUGUSTUS	intron	940794	940871	1.0	-	.	ID=g51.t1.intron16;Parent=g51.t1
HiC_scaffold_1	AUGUSTUS	exon	940872	941062	.	-	.	ID=g51.t1.exon17;Parent=g51.t1
HiC_scaffold_1	AUGUSTUS	CDS	940872	941062	1.0	-	0	ID=g51.t1.CDS17;Parent=g51.t1
HiC_scaffold_1	AUGUSTUS	intron	941063	941938	1.0	-	.	ID=g51.t1.intron17;Parent=g51.t1
HiC_scaffold_1	AUGUSTUS	exon	941939	942027	.	-	.	ID=g51.t1.exon18;Parent=g51.t1
HiC_scaffold_1	AUGUSTUS	CDS	941939	942027	1.0	-	2	ID=g51.t1.CDS18;Parent=g51.t1
HiC_scaffold_1	AUGUSTUS	intron	942028	942268	1.0	-	.	ID=g51.t1.intron18;Parent=g51.t1
HiC_scaffold_1	AUGUSTUS	exon	942269	942427	.	-	.	ID=g51.t1.exon19;Parent=g51.t1
HiC_scaffold_1	AUGUSTUS	CDS	942269	942427	1.0	-	2	ID=g51.t1.CDS19;Parent=g51.t1
HiC_scaffold_1	AUGUSTUS	intron	942428	943774	1.0	-	.	ID=g51.t1.intron19;Parent=g51.t1
HiC_scaffold_1	AUGUSTUS	exon	943775	943857	.	-	.	ID=g51.t1.exon20;Parent=g51.t1
HiC_scaffold_1	AUGUSTUS	CDS	943775	943857	1.0	-	1	ID=g51.t1.CDS20;Parent=g51.t1
HiC_scaffold_1	AUGUSTUS	intron	943858	944201	1.0	-	.	ID=g51.t1.intron20;Parent=g51.t1
HiC_scaffold_1	AUGUSTUS	exon	944202	944272	.	-	.	ID=g51.t1.exon21;Parent=g51.t1
HiC_scaffold_1	AUGUSTUS	CDS	944202	944272	1.0	-	0	ID=g51.t1.CDS21;Parent=g51.t1
HiC_scaffold_1	AUGUSTUS	intron	944273	944372	1.0	-	.	ID=g51.t1.intron21;Parent=g51.t1
HiC_scaffold_1	AUGUSTUS	exon	944373	944445	.	-	.	ID=g51.t1.exon22;Parent=g51.t1
HiC_scaffold_1	AUGUSTUS	CDS	944373	944445	1.0	-	1	ID=g51.t1.CDS22;Parent=g51.t1
HiC_scaffold_1	AUGUSTUS	intron	944446	944849	1.0	-	.	ID=g51.t1.intron22;Parent=g51.t1
HiC_scaffold_1	AUGUSTUS	exon	944850	944911	.	-	.	ID=g51.t1.exon23;Parent=g51.t1
HiC_scaffold_1	AUGUSTUS	CDS	944850	944911	1.0	-	0	ID=g51.t1.CDS23;Parent=g51.t1
HiC_scaffold_1	AUGUSTUS	intron	944912	945135	1.0	-	.	ID=g51.t1.intron23;Parent=g51.t1
HiC_scaffold_1	AUGUSTUS	exon	945136	945234	.	-	.	ID=g51.t1.exon24;Parent=g51.t1
HiC_scaffold_1	AUGUSTUS	CDS	945136	945234	1.0	-	0	ID=g51.t1.CDS24;Parent=g51.t1
HiC_scaffold_1	AUGUSTUS	intron	945235	946138	1.0	-	.	ID=g51.t1.intron24;Parent=g51.t1
HiC_scaffold_1	AUGUSTUS	exon	946139	946252	.	-	.	ID=g51.t1.exon25;Parent=g51.t1
HiC_scaffold_1	AUGUSTUS	CDS	946139	946252	1.0	-	0	ID=g51.t1.CDS25;Parent=g51.t1
HiC_scaffold_1	AUGUSTUS	intron	946253	946667	1.0	-	.	ID=g51.t1.intron25;Parent=g51.t1
HiC_scaffold_1	AUGUSTUS	exon	946668	946756	.	-	.	ID=g51.t1.exon26;Parent=g51.t1
HiC_scaffold_1	AUGUSTUS	CDS	946668	946756	1.0	-	2	ID=g51.t1.CDS26;Parent=g51.t1
HiC_scaffold_1	AUGUSTUS	intron	946757	947263	1.0	-	.	ID=g51.t1.intron26;Parent=g51.t1
HiC_scaffold_1	AUGUSTUS	exon	947264	947322	.	-	.	ID=g51.t1.exon27;Parent=g51.t1
HiC_scaffold_1	AUGUSTUS	CDS	947264	947322	1.0	-	1	ID=g51.t1.CDS27;Parent=g51.t1
HiC_scaffold_1	AUGUSTUS	intron	947323	948092	1.0	-	.	ID=g51.t1.intron27;Parent=g51.t1
HiC_scaffold_1	AUGUSTUS	exon	948093	948181	.	-	.	ID=g51.t1.exon28;Parent=g51.t1
HiC_scaffold_1	AUGUSTUS	CDS	948093	948181	1.0	-	0	ID=g51.t1.CDS28;Parent=g51.t1
HiC_scaffold_1	AUGUSTUS	start_codon	948179	948181	.	-	0	ID=g51.t1.start1;Parent=g51.t1
HiC_scaffold_1	AUGUSTUS	stop_codon	982030	982032	.	-	0	ID=g52.t1.stop1;Parent=g52.t1
HiC_scaffold_1	AUGUSTUS	exon	982030	982331	.	-	.	ID=g52.t1.exon1;Parent=g52.t1
HiC_scaffold_1	AUGUSTUS	CDS	982030	982331	1.0	-	2	ID=g52.t1.CDS1;Parent=g52.t1
HiC_scaffold_1	AUGUSTUS	gene	982030	982872	.	-	.	ID=g52
HiC_scaffold_1	AUGUSTUS	mRNA	982030	982872	1.0	-	.	ID=g52.t1;Parent=g52;em_target=29078.XP_008149035.1;em_score=225.0;em_evalue=1.3e-69;em_tcov=.;em_OGs=KOG1721@1|root,KOG1721@2759|Eukaryota,38DFS@33154|Opisthokonta,3BGBZ@33208|Metazoa,3D4AC@33213|Bilateria,489HE@7711|Chordata,4905K@7742|Vertebrata,3JD8T@40674|Mammalia,4KZ77@9397|Chiroptera;em_COG_cat=K;em_desc=C2H2-type zinc finger;em_max_annot_lvl=33208|Metazoa;em_Preferred_name=KLF16;em_KEGG_ko=ko:K09208;em_BRITE=ko00000,ko03000;em_PFAMs=zf-C2H2;em_GOs=GO:0000122,GO:0000976,GO:0000977,GO:0000978,GO:0000981,GO:0000982,GO:0000987,GO:0001012,GO:0001067,GO:0001078,GO:0001227,GO:0003674,GO:0003676,GO:0003677,GO:0003690,GO:0003700,GO:0005488,GO:0005575,GO:0005622,GO:0005623,GO:0005634,GO:0006355,GO:0006357,GO:0007154,GO:0007165,GO:0007186,GO:0007212,GO:0008150,GO:0009889,GO:0009890,GO:0009892,GO:0009987,GO:0010468,GO:0010556,GO:0010558,GO:0010605,GO:0010629,GO:0019219,GO:0019222,GO:0023052,GO:0031323,GO:0031324,GO:0031326,GO:0031327,GO:0043226,GO:0043227,GO:0043229,GO:0043231,GO:0043565,GO:0044212,GO:0044424,GO:0044464,GO:0045892,GO:0045934,GO:0048519,GO:0048523,GO:0050789,GO:0050794,GO:0050896,GO:0051171,GO:0051172,GO:0051252,GO:0051253,GO:0051716,GO:0060255,GO:0065007,GO:0080090,GO:0097159,GO:0140110,GO:1901363,GO:1902679,GO:1903506,GO:1903507,GO:1990837,GO:2000112,GO:2000113,GO:2001141
HiC_scaffold_1	AUGUSTUS	intron	982332	982718	1.0	-	.	ID=g52.t1.intron1;Parent=g52.t1
HiC_scaffold_1	AUGUSTUS	exon	982719	982872	.	-	.	ID=g52.t1.exon2;Parent=g52.t1
HiC_scaffold_1	AUGUSTUS	CDS	982719	982872	1.0	-	0	ID=g52.t1.CDS2;Parent=g52.t1
HiC_scaffold_1	AUGUSTUS	start_codon	982870	982872	.	-	0	ID=g52.t1.start1;Parent=g52.t1
HiC_scaffold_1	AUGUSTUS	stop_codon	1002431	1002433	.	-	0	ID=g53.t1.stop1;Parent=g53.t1
HiC_scaffold_1	AUGUSTUS	exon	1002431	1002656	.	-	.	ID=g53.t1.exon1;Parent=g53.t1
HiC_scaffold_1	AUGUSTUS	CDS	1002431	1002656	1.0	-	1	ID=g53.t1.CDS1;Parent=g53.t1
HiC_scaffold_1	AUGUSTUS	gene	1002431	1007017	.	-	.	ID=g53
HiC_scaffold_1	AUGUSTUS	mRNA	1002431	1007017	1.0	-	.	ID=g53.t1;Parent=g53;em_target=132908.ENSPVAP00000008965;em_score=678.4;em_evalue=1e-208;em_tcov=.;em_OGs=COG1073@1|root,KOG1552@2759|Eukaryota,39R2D@33154|Opisthokonta,3BN2W@33208|Metazoa,3D63T@33213|Bilateria,48C3T@7711|Chordata,49AJ5@7742|Vertebrata,3JIHJ@40674|Mammalia,4M4E9@9397|Chiroptera;em_COG_cat=S;em_desc=Dienelactone hydrolase family;em_max_annot_lvl=33208|Metazoa;em_Preferred_name=ABHD17A;em_PFAMs=Hydrolase_4
HiC_scaffold_1	AUGUSTUS	intron	1002657	1002764	1.0	-	.	ID=g53.t1.intron1;Parent=g53.t1
HiC_scaffold_1	AUGUSTUS	exon	1002765	1002944	.	-	.	ID=g53.t1.exon2;Parent=g53.t1
HiC_scaffold_1	AUGUSTUS	CDS	1002765	1002944	1.0	-	1	ID=g53.t1.CDS2;Parent=g53.t1
HiC_scaffold_1	AUGUSTUS	intron	1002945	1005232	1.0	-	.	ID=g53.t1.intron2;Parent=g53.t1
HiC_scaffold_1	AUGUSTUS	exon	1005233	1005427	.	-	.	ID=g53.t1.exon3;Parent=g53.t1
HiC_scaffold_1	AUGUSTUS	CDS	1005233	1005427	1.0	-	1	ID=g53.t1.CDS3;Parent=g53.t1
HiC_scaffold_1	AUGUSTUS	intron	1005428	1006685	1.0	-	.	ID=g53.t1.intron3;Parent=g53.t1
HiC_scaffold_1	AUGUSTUS	exon	1006686	1007017	.	-	.	ID=g53.t1.exon4;Parent=g53.t1
HiC_scaffold_1	AUGUSTUS	CDS	1006686	1007017	1.0	-	0	ID=g53.t1.CDS4;Parent=g53.t1
HiC_scaffold_1	AUGUSTUS	start_codon	1007015	1007017	.	-	0	ID=g53.t1.start1;Parent=g53.t1
HiC_scaffold_1	AUGUSTUS	start_codon	1027070	1027072	.	+	0	ID=g54.t1.start1;Parent=g54.t1
HiC_scaffold_1	AUGUSTUS	gene	1027070	1028389	.	+	.	ID=g54
HiC_scaffold_1	AUGUSTUS	exon	1027070	1028389	.	+	.	ID=g54.t1.exon1;Parent=g54.t1
HiC_scaffold_1	AUGUSTUS	mRNA	1027070	1028389	0.48	+	.	ID=g54.t1;Parent=g54;em_target=9668.ENSMPUP00000019852;em_score=758.5;em_evalue=7.7e-231;em_tcov=.;em_OGs=COG0590@1|root,KOG2771@2759|Eukaryota,38EK3@33154|Opisthokonta,3BGQN@33208|Metazoa,3CX5T@33213|Bilateria,483PN@7711|Chordata,494NK@7742|Vertebrata,3J3SM@40674|Mammalia,3EUUX@33554|Carnivora;em_COG_cat=A;em_desc=Adenosine deaminase, tRNA-specific 3;em_max_annot_lvl=33208|Metazoa;em_Preferred_name=ADAT3;em_KEGG_ko=ko:K15442;em_BRITE=ko00000,ko03016;em_PFAMs=dCMP_cyt_deam_1;em_GOs=GO:0005575,GO:0005622,GO:0005623,GO:0005634,GO:0005654,GO:0006139,GO:0006725,GO:0006807,GO:0008150,GO:0008152,GO:0009451,GO:0009987,GO:0016070,GO:0031974,GO:0031981,GO:0034641,GO:0043170,GO:0043226,GO:0043227,GO:0043229,GO:0043231,GO:0043233,GO:0043412,GO:0044237,GO:0044238,GO:0044422,GO:0044424,GO:0044428,GO:0044446,GO:0044464,GO:0046483,GO:0070013,GO:0071704,GO:0090304,GO:1901360
HiC_scaffold_1	AUGUSTUS	CDS	1027070	1028389	0.48	+	0	ID=g54.t1.CDS1;Parent=g54.t1
HiC_scaffold_1	gmst	start_codon	1027325	1027327	102.213355	+	0	ID=g54.t2.start1;Parent=g54.t2
HiC_scaffold_1	gmst	mRNA	1027325	1028389	.	+	.	ID=g54.t2;Parent=g54;em_target=9668.ENSMPUP00000019852;em_score=759.1;em_evalue=2.2e-231;em_tcov=.;em_OGs=COG0590@1|root,KOG2771@2759|Eukaryota,38EK3@33154|Opisthokonta,3BGQN@33208|Metazoa,3CX5T@33213|Bilateria,483PN@7711|Chordata,494NK@7742|Vertebrata,3J3SM@40674|Mammalia,3EUUX@33554|Carnivora;em_COG_cat=A;em_desc=Adenosine deaminase, tRNA-specific 3;em_max_annot_lvl=33208|Metazoa;em_Preferred_name=ADAT3;em_KEGG_ko=ko:K15442;em_BRITE=ko00000,ko03016;em_PFAMs=dCMP_cyt_deam_1;em_GOs=GO:0005575,GO:0005622,GO:0005623,GO:0005634,GO:0005654,GO:0006139,GO:0006725,GO:0006807,GO:0008150,GO:0008152,GO:0009451,GO:0009987,GO:0016070,GO:0031974,GO:0031981,GO:0034641,GO:0043170,GO:0043226,GO:0043227,GO:0043229,GO:0043231,GO:0043233,GO:0043412,GO:0044237,GO:0044238,GO:0044422,GO:0044424,GO:0044428,GO:0044446,GO:0044464,GO:0046483,GO:0070013,GO:0071704,GO:0090304,GO:1901360
HiC_scaffold_1	gmst	CDS	1027325	1028389	102.213355	+	0	ID=g54.t2.CDS1;Parent=g54.t2
HiC_scaffold_1	gmst	exon	1027325	1028389	102.213355	+	0	ID=g54.t2.exon1;Parent=g54.t2
HiC_scaffold_1	AUGUSTUS	stop_codon	1028387	1028389	.	+	0	ID=g54.t1.stop1;Parent=g54.t1
HiC_scaffold_1	gmst	stop_codon	1028387	1028389	102.213355	+	0	ID=g54.t2.stop1;Parent=g54.t2
HiC_scaffold_1	AUGUSTUS	start_codon	1030049	1030051	.	+	0	ID=g55.t1.start1;Parent=g55.t1
HiC_scaffold_1	AUGUSTUS	exon	1030049	1030055	.	+	.	ID=g55.t1.exon1;Parent=g55.t1
HiC_scaffold_1	AUGUSTUS	CDS	1030049	1030055	1.0	+	0	ID=g55.t1.CDS1;Parent=g55.t1
HiC_scaffold_1	AUGUSTUS	gene	1030049	1044206	.	+	.	ID=g55
HiC_scaffold_1	AUGUSTUS	mRNA	1030049	1044206	1.0	+	.	ID=g55.t1;Parent=g55;em_target=9685.ENSFCAP00000022160;em_score=505.4;em_evalue=1.1e-154;em_tcov=.;em_OGs=KOG3088@1|root,KOG3088@2759|Eukaryota,38BZI@33154|Opisthokonta,3BDP7@33208|Metazoa,3D04T@33213|Bilateria,487CP@7711|Chordata,48V2R@7742|Vertebrata,3J3PZ@40674|Mammalia,3EP2P@33554|Carnivora;em_COG_cat=U;em_desc=membrane protein 4;em_max_annot_lvl=33208|Metazoa;em_Preferred_name=SCAMP4;em_KEGG_ko=ko:K19995;em_BRITE=ko00000,ko04131;em_PFAMs=SCAMP;em_GOs=GO:0000003,GO:0005575,GO:0005622,GO:0005623,GO:0005737,GO:0007610,GO:0008150,GO:0012505,GO:0016020,GO:0019098,GO:0022414,GO:0030133,GO:0031410,GO:0031982,GO:0032501,GO:0032504,GO:0043226,GO:0043227,GO:0043229,GO:0044424,GO:0044444,GO:0044464,GO:0048609,GO:0097708
HiC_scaffold_1	AUGUSTUS	intron	1030056	1032998	1.0	+	.	ID=g55.t1.intron1;Parent=g55.t1
HiC_scaffold_1	AUGUSTUS	exon	1032999	1033127	.	+	.	ID=g55.t1.exon2;Parent=g55.t1
HiC_scaffold_1	AUGUSTUS	CDS	1032999	1033127	1.0	+	2	ID=g55.t1.CDS2;Parent=g55.t1
HiC_scaffold_1	AUGUSTUS	intron	1033128	1033485	1.0	+	.	ID=g55.t1.intron2;Parent=g55.t1
HiC_scaffold_1	AUGUSTUS	exon	1033486	1033642	.	+	.	ID=g55.t1.exon3;Parent=g55.t1
HiC_scaffold_1	AUGUSTUS	CDS	1033486	1033642	1.0	+	2	ID=g55.t1.CDS3;Parent=g55.t1
HiC_scaffold_1	AUGUSTUS	intron	1033643	1034828	1.0	+	.	ID=g55.t1.intron3;Parent=g55.t1
HiC_scaffold_1	AUGUSTUS	exon	1034829	1034930	.	+	.	ID=g55.t1.exon4;Parent=g55.t1
HiC_scaffold_1	AUGUSTUS	CDS	1034829	1034930	1.0	+	1	ID=g55.t1.CDS4;Parent=g55.t1
HiC_scaffold_1	AUGUSTUS	intron	1034931	1041816	1.0	+	.	ID=g55.t1.intron4;Parent=g55.t1
HiC_scaffold_1	AUGUSTUS	exon	1041817	1041934	.	+	.	ID=g55.t1.exon5;Parent=g55.t1
HiC_scaffold_1	AUGUSTUS	CDS	1041817	1041934	1.0	+	1	ID=g55.t1.CDS5;Parent=g55.t1
HiC_scaffold_1	AUGUSTUS	intron	1041935	1044026	1.0	+	.	ID=g55.t1.intron5;Parent=g55.t1
HiC_scaffold_1	AUGUSTUS	exon	1044027	1044206	.	+	.	ID=g55.t1.exon6;Parent=g55.t1
HiC_scaffold_1	AUGUSTUS	CDS	1044027	1044206	1.0	+	0	ID=g55.t1.CDS6;Parent=g55.t1
HiC_scaffold_1	AUGUSTUS	stop_codon	1044204	1044206	.	+	0	ID=g55.t1.stop1;Parent=g55.t1
HiC_scaffold_1	AUGUSTUS	start_codon	1071989	1071991	.	+	0	ID=g56.t1.start1;Parent=g56.t1
HiC_scaffold_1	AUGUSTUS	exon	1071989	1072172	.	+	.	ID=g56.t1.exon1;Parent=g56.t1
HiC_scaffold_1	AUGUSTUS	CDS	1071989	1072172	1.0	+	0	ID=g56.t1.CDS1;Parent=g56.t1
HiC_scaffold_1	AUGUSTUS	gene	1071989	1079777	.	+	.	ID=g56
HiC_scaffold_1	AUGUSTUS	mRNA	1071989	1079777	1.0	+	.	ID=g56.t1;Parent=g56;em_target=9707.XP_004395455.1;em_score=957.4;em_evalue=2.5e-291;em_tcov=.;em_OGs=KOG1164@1|root,KOG1165@2759|Eukaryota,38BTT@33154|Opisthokonta,3BE4B@33208|Metazoa,3CS1U@33213|Bilateria,4832V@7711|Chordata,48VM0@7742|Vertebrata,3JFUN@40674|Mammalia,3ES7R@33554|Carnivora;em_COG_cat=T;em_desc=Belongs to the protein kinase superfamily;em_max_annot_lvl=33208|Metazoa;em_Preferred_name=CSNK1G2;em_EC=2.7.11.1;em_KEGG_ko=ko:K08958;em_KEGG_Pathway=ko04340,ko04341,map04340,map04341;em_BRITE=ko00000,ko00001,ko01000,ko01001;em_PFAMs=CK1gamma_C,Pkinase;em_GOs=GO:0000003,GO:0000166,GO:0000287,GO:0001654,GO:0001736,GO:0001738,GO:0001745,GO:0002009,GO:0003006,GO:0003008,GO:0003674,GO:0003824,GO:0004672,GO:0004674,GO:0005488,GO:0005515,GO:0005524,GO:0005575,GO:0005622,GO:0005623,GO:0005634,GO:0005737,GO:0005818,GO:0005819,GO:0005829,GO:0005856,GO:0005886,GO:0005938,GO:0006464,GO:0006468,GO:0006629,GO:0006643,GO:0006665,GO:0006793,GO:0006796,GO:0006807,GO:0006810,GO:0006897,GO:0006928,GO:0007049,GO:0007088,GO:0007154,GO:0007163,GO:0007164,GO:0007165,GO:0007166,GO:0007267,GO:0007275,GO:0007276,GO:0007281,GO:0007283,GO:0007286,GO:0007291,GO:0007346,GO:0007349,GO:0007389,GO:0007399,GO:0007423,GO:0007610,GO:0007611,GO:0007612,GO:0007635,GO:0008064,GO:0008104,GO:0008144,GO:0008150,GO:0008152,GO:0008306,GO:0008347,GO:0008355,GO:0008356,GO:0008360,GO:0008610,GO:0009058,GO:0009605,GO:0009612,GO:0009628,GO:0009653,GO:0009790,GO:0009887,GO:0009888,GO:0009892,GO:0009966,GO:0009967,GO:0009987,GO:0010563,GO:0010564,GO:0010639,GO:0010646,GO:0010647,GO:0015630,GO:0016020,GO:0016043,GO:0016055,GO:0016192,GO:0016301,GO:0016310,GO:0016318,GO:0016477,GO:0016740,GO:0016772,GO:0016773,GO:0017076,GO:0018105,GO:0018193,GO:0018209,GO:0019216,GO:0019220,GO:0019222,GO:0019538,GO:0019953,GO:0022008,GO:0022402,GO:0022412,GO:0022414,GO:0022603,GO:0022604,GO:0023051,GO:0023052,GO:0023056,GO:0030111,GO:0030148,GO:0030154,GO:0030177,GO:0030554,GO:0030588,GO:0030590,GO:0030832,GO:0030833,GO:0031323,GO:0031324,GO:0032271,GO:0032386,GO:0032501,GO:0032502,GO:0032504,GO:0032535,GO:0032553,GO:0032555,GO:0032559,GO:0032879,GO:0032886,GO:0032887,GO:0032888,GO:0032956,GO:0032970,GO:0032991,GO:0033036,GO:0033043,GO:0033044,GO:0033045,GO:0033047,GO:0033218,GO:0033673,GO:0035639,GO:0036094,GO:0036211,GO:0040011,GO:0042048,GO:0042063,GO:0042067,GO:0042221,GO:0042277,GO:0042325,GO:0042326,GO:0043086,GO:0043167,GO:0043168,GO:0043169,GO:0043170,GO:0043226,GO:0043227,GO:0043228,GO:0043229,GO:0043231,GO:0043232,GO:0043254,GO:0043412,GO:0043549,GO:0043550,GO:0044087,GO:0044092,GO:0044237,GO:0044238,GO:0044249,GO:0044255,GO:0044260,GO:0044267,GO:0044422,GO:0044424,GO:0044430,GO:0044444,GO:0044446,GO:0044464,GO:0044703,GO:0045833,GO:0045936,GO:0046467,GO:0046777,GO:0046872,GO:0048232,GO:0048468,GO:0048513,GO:0048515,GO:0048518,GO:0048519,GO:0048522,GO:0048523,GO:0048583,GO:0048584,GO:0048592,GO:0048609,GO:0048646,GO:0048729,GO:0048731,GO:0048749,GO:0048856,GO:0048869,GO:0048870,GO:0050789,GO:0050790,GO:0050793,GO:0050794,GO:0050877,GO:0050890,GO:0050896,GO:0051049,GO:0051125,GO:0051126,GO:0051128,GO:0051129,GO:0051174,GO:0051179,GO:0051219,GO:0051234,GO:0051239,GO:0051301,GO:0051338,GO:0051348,GO:0051493,GO:0051494,GO:0051640,GO:0051641,GO:0051653,GO:0051674,GO:0051704,GO:0051716,GO:0051726,GO:0051783,GO:0051983,GO:0060236,GO:0060341,GO:0060429,GO:0060627,GO:0060828,GO:0065007,GO:0065008,GO:0065009,GO:0070507,GO:0070864,GO:0071704,GO:0071840,GO:0071944,GO:0080090,GO:0090066,GO:0090175,GO:0090215,GO:0090217,GO:0090219,GO:0090224,GO:0090263,GO:0090596,GO:0097159,GO:0097367,GO:0098657,GO:0099080,GO:0099568,GO:0110053,GO:0140096,GO:0198738,GO:1901265,GO:1901363,GO:1901564,GO:1901566,GO:1901576,GO:1902903,GO:1902904,GO:1903725,GO:1903726,GO:1905114,GO:1905330,GO:2000026,GO:2000027,GO:2001135
HiC_scaffold_1	AUGUSTUS	intron	1072173	1077876	1.0	+	.	ID=g56.t1.intron1;Parent=g56.t1
HiC_scaffold_1	AUGUSTUS	exon	1077877	1077917	.	+	.	ID=g56.t1.exon2;Parent=g56.t1
HiC_scaffold_1	AUGUSTUS	CDS	1077877	1077917	1.0	+	2	ID=g56.t1.CDS2;Parent=g56.t1
HiC_scaffold_1	AUGUSTUS	intron	1077918	1078049	1.0	+	.	ID=g56.t1.intron2;Parent=g56.t1
HiC_scaffold_1	AUGUSTUS	exon	1078050	1078119	.	+	.	ID=g56.t1.exon3;Parent=g56.t1
HiC_scaffold_1	AUGUSTUS	CDS	1078050	1078119	1.0	+	0	ID=g56.t1.CDS3;Parent=g56.t1
HiC_scaffold_1	AUGUSTUS	intron	1078120	1078199	1.0	+	.	ID=g56.t1.intron3;Parent=g56.t1
HiC_scaffold_1	AUGUSTUS	exon	1078200	1078348	.	+	.	ID=g56.t1.exon4;Parent=g56.t1
HiC_scaffold_1	AUGUSTUS	CDS	1078200	1078348	1.0	+	2	ID=g56.t1.CDS4;Parent=g56.t1
HiC_scaffold_1	AUGUSTUS	intron	1078349	1078422	1.0	+	.	ID=g56.t1.intron4;Parent=g56.t1
HiC_scaffold_1	AUGUSTUS	exon	1078423	1078657	.	+	.	ID=g56.t1.exon5;Parent=g56.t1
HiC_scaffold_1	AUGUSTUS	CDS	1078423	1078657	1.0	+	0	ID=g56.t1.CDS5;Parent=g56.t1
HiC_scaffold_1	AUGUSTUS	intron	1078658	1078722	1.0	+	.	ID=g56.t1.intron5;Parent=g56.t1
HiC_scaffold_1	AUGUSTUS	exon	1078723	1078808	.	+	.	ID=g56.t1.exon6;Parent=g56.t1
HiC_scaffold_1	AUGUSTUS	CDS	1078723	1078808	1.0	+	2	ID=g56.t1.CDS6;Parent=g56.t1
HiC_scaffold_1	AUGUSTUS	intron	1078809	1078880	1.0	+	.	ID=g56.t1.intron6;Parent=g56.t1
HiC_scaffold_1	AUGUSTUS	exon	1078881	1078965	.	+	.	ID=g56.t1.exon7;Parent=g56.t1
HiC_scaffold_1	AUGUSTUS	CDS	1078881	1078965	1.0	+	0	ID=g56.t1.CDS7;Parent=g56.t1
HiC_scaffold_1	AUGUSTUS	intron	1078966	1079052	1.0	+	.	ID=g56.t1.intron7;Parent=g56.t1
HiC_scaffold_1	AUGUSTUS	exon	1079053	1079201	.	+	.	ID=g56.t1.exon8;Parent=g56.t1
HiC_scaffold_1	AUGUSTUS	CDS	1079053	1079201	1.0	+	2	ID=g56.t1.CDS8;Parent=g56.t1
HiC_scaffold_1	AUGUSTUS	intron	1079202	1079357	1.0	+	.	ID=g56.t1.intron8;Parent=g56.t1
HiC_scaffold_1	AUGUSTUS	exon	1079358	1079441	.	+	.	ID=g56.t1.exon9;Parent=g56.t1
HiC_scaffold_1	AUGUSTUS	CDS	1079358	1079441	1.0	+	0	ID=g56.t1.CDS9;Parent=g56.t1
HiC_scaffold_1	AUGUSTUS	intron	1079442	1079521	1.0	+	.	ID=g56.t1.intron9;Parent=g56.t1
HiC_scaffold_1	AUGUSTUS	exon	1079522	1079628	.	+	.	ID=g56.t1.exon10;Parent=g56.t1
HiC_scaffold_1	AUGUSTUS	CDS	1079522	1079628	1.0	+	0	ID=g56.t1.CDS10;Parent=g56.t1
HiC_scaffold_1	AUGUSTUS	intron	1079629	1079722	1.0	+	.	ID=g56.t1.intron10;Parent=g56.t1
HiC_scaffold_1	AUGUSTUS	exon	1079723	1079777	.	+	.	ID=g56.t1.exon11;Parent=g56.t1
HiC_scaffold_1	AUGUSTUS	CDS	1079723	1079777	1.0	+	1	ID=g56.t1.CDS11;Parent=g56.t1
HiC_scaffold_1	AUGUSTUS	stop_codon	1079775	1079777	.	+	0	ID=g56.t1.stop1;Parent=g56.t1
HiC_scaffold_1	gmst	stop_codon	1087315	1087317	169.326558	-	0	ID=g57.t1.stop1;Parent=g57.t1
HiC_scaffold_1	gmst	CDS	1087315	1087476	169.326558	-	0	ID=g57.t1.CDS1;Parent=g57.t1
HiC_scaffold_1	gmst	exon	1087315	1087476	169.326558	-	0	ID=g57.t1.exon1;Parent=g57.t1
HiC_scaffold_1	gmst	gene	1087315	1095000	.	-	.	ID=g57
HiC_scaffold_1	gmst	mRNA	1087315	1095000	.	-	.	ID=g57.t1;Parent=g57;em_target=9668.ENSMPUP00000007100;em_score=861.4;em_evalue=1.9e-262;em_tcov=.;em_OGs=KOG2075@1|root,KOG2075@2759|Eukaryota,38DDF@33154|Opisthokonta,3BAEU@33208|Metazoa,3CRYB@33213|Bilateria,482S4@7711|Chordata,48X1T@7742|Vertebrata,3JF7S@40674|Mammalia,3EQWU@33554|Carnivora;em_COG_cat=S;em_desc=PHR domain;em_max_annot_lvl=33208|Metazoa;em_Preferred_name=BTBD2;em_KEGG_ko=ko:K10477;em_BRITE=ko00000,ko04121;em_PFAMs=BACK,BTB,PHR;em_GOs=GO:0000151,GO:0000932,GO:0003674,GO:0005488,GO:0005515,GO:0005575,GO:0005622,GO:0005623,GO:0005737,GO:0005829,GO:0006508,GO:0006511,GO:0006807,GO:0007275,GO:0007399,GO:0008150,GO:0008152,GO:0009056,GO:0009057,GO:0009987,GO:0010498,GO:0019005,GO:0019222,GO:0019538,GO:0019899,GO:0019941,GO:0022008,GO:0030154,GO:0030162,GO:0030163,GO:0031461,GO:0031625,GO:0032501,GO:0032502,GO:0032991,GO:0035770,GO:0036464,GO:0043161,GO:0043170,GO:0043226,GO:0043228,GO:0043229,GO:0043232,GO:0043632,GO:0044237,GO:0044238,GO:0044248,GO:0044257,GO:0044260,GO:0044265,GO:0044267,GO:0044389,GO:0044424,GO:0044444,GO:0044464,GO:0048731,GO:0048856,GO:0048869,GO:0050789,GO:0051171,GO:0051246,GO:0051603,GO:0060255,GO:0065007,GO:0071704,GO:0080090,GO:1901564,GO:1901565,GO:1901575,GO:1902494,GO:1990234,GO:1990904
HiC_scaffold_1	gmst	intron	1087477	1087668	169.326558	-	0	ID=g57.t1.intron1;Parent=g57.t1
HiC_scaffold_1	gmst	CDS	1087669	1087815	169.326558	-	0	ID=g57.t1.CDS2;Parent=g57.t1
HiC_scaffold_1	gmst	exon	1087669	1087815	169.326558	-	0	ID=g57.t1.exon2;Parent=g57.t1
HiC_scaffold_1	gmst	intron	1087816	1087941	169.326558	-	0	ID=g57.t1.intron2;Parent=g57.t1
HiC_scaffold_1	gmst	CDS	1087942	1088029	169.326558	-	1	ID=g57.t1.CDS3;Parent=g57.t1
HiC_scaffold_1	gmst	exon	1087942	1088029	169.326558	-	1	ID=g57.t1.exon3;Parent=g57.t1
HiC_scaffold_1	gmst	intron	1088030	1088144	169.326558	-	0	ID=g57.t1.intron3;Parent=g57.t1
HiC_scaffold_1	gmst	CDS	1088145	1088337	169.326558	-	2	ID=g57.t1.CDS4;Parent=g57.t1
HiC_scaffold_1	gmst	exon	1088145	1088337	169.326558	-	2	ID=g57.t1.exon4;Parent=g57.t1
HiC_scaffold_1	gmst	intron	1088338	1089971	169.326558	-	0	ID=g57.t1.intron4;Parent=g57.t1
HiC_scaffold_1	gmst	CDS	1089972	1090169	169.326558	-	2	ID=g57.t1.CDS5;Parent=g57.t1
HiC_scaffold_1	gmst	exon	1089972	1090169	169.326558	-	2	ID=g57.t1.exon5;Parent=g57.t1
HiC_scaffold_1	gmst	intron	1090170	1090259	169.326558	-	0	ID=g57.t1.intron5;Parent=g57.t1
HiC_scaffold_1	gmst	CDS	1090260	1090365	169.326558	-	0	ID=g57.t1.CDS6;Parent=g57.t1
HiC_scaffold_1	gmst	exon	1090260	1090365	169.326558	-	0	ID=g57.t1.exon6;Parent=g57.t1
HiC_scaffold_1	gmst	intron	1090366	1091640	169.326558	-	0	ID=g57.t1.intron6;Parent=g57.t1
HiC_scaffold_1	gmst	CDS	1091641	1091797	169.326558	-	1	ID=g57.t1.CDS7;Parent=g57.t1
HiC_scaffold_1	gmst	exon	1091641	1091797	169.326558	-	1	ID=g57.t1.exon7;Parent=g57.t1
HiC_scaffold_1	gmst	intron	1091798	1094917	169.326558	-	0	ID=g57.t1.intron7;Parent=g57.t1
HiC_scaffold_1	gmst	CDS	1094918	1095000	169.326558	-	0	ID=g57.t1.CDS8;Parent=g57.t1
HiC_scaffold_1	gmst	exon	1094918	1095000	169.326558	-	0	ID=g57.t1.exon8;Parent=g57.t1
HiC_scaffold_1	gmst	start_codon	1094998	1095000	169.326558	-	0	ID=g57.t1.start1;Parent=g57.t1
HiC_scaffold_1	AUGUSTUS	stop_codon	1123590	1123592	.	-	0	ID=g58.t1.stop1;Parent=g58.t1
HiC_scaffold_1	gmst	stop_codon	1123590	1123592	173.283264	-	0	ID=g58.t2.stop1;Parent=g58.t2
HiC_scaffold_1	AUGUSTUS	exon	1123590	1123827	.	-	.	ID=g58.t1.exon1;Parent=g58.t1
HiC_scaffold_1	AUGUSTUS	CDS	1123590	1123827	1.0	-	1	ID=g58.t1.CDS1;Parent=g58.t1
HiC_scaffold_1	gmst	CDS	1123590	1123827	173.283264	-	1	ID=g58.t2.CDS1;Parent=g58.t2
HiC_scaffold_1	gmst	exon	1123590	1123827	173.283264	-	1	ID=g58.t2.exon1;Parent=g58.t2
HiC_scaffold_1	gmst	mRNA	1123590	1129122	.	-	.	ID=g58.t2;Parent=g58;em_target=9668.ENSMPUP00000006992;em_score=948.2;em_evalue=1.6e-288;em_tcov=.;em_OGs=KOG0607@1|root,KOG0607@2759|Eukaryota,38BRN@33154|Opisthokonta,3BFTK@33208|Metazoa,3D1KZ@33213|Bilateria,480XR@7711|Chordata,48Y4T@7742|Vertebrata,3J9XF@40674|Mammalia,3ESPG@33554|Carnivora;em_COG_cat=T;em_desc=MAP kinase interacting serine threonine kinase 2;em_max_annot_lvl=33208|Metazoa;em_Preferred_name=MKNK2;em_EC=2.7.11.1;em_KEGG_ko=ko:K04372;em_KEGG_Pathway=ko04010,ko04066,ko04910,map04010,map04066,map04910;em_BRITE=ko00000,ko00001,ko01000,ko01001;em_PFAMs=Pkinase;em_GOs=GO:0000166,GO:0001932,GO:0001934,GO:0002376,GO:0002520,GO:0003674,GO:0003824,GO:0004672,GO:0004674,GO:0004683,GO:0005488,GO:0005515,GO:0005516,GO:0005524,GO:0005575,GO:0005622,GO:0005623,GO:0005634,GO:0005635,GO:0005654,GO:0005737,GO:0005813,GO:0005815,GO:0005856,GO:0005874,GO:0006464,GO:0006468,GO:0006793,GO:0006796,GO:0006807,GO:0006915,GO:0007017,GO:0007154,GO:0007165,GO:0007166,GO:0007275,GO:0007568,GO:0007610,GO:0008144,GO:0008150,GO:0008152,GO:0008219,GO:0008340,GO:0009636,GO:0009893,GO:0009931,GO:0009966,GO:0009968,GO:0009987,GO:0010259,GO:0010562,GO:0010604,GO:0010646,GO:0010648,GO:0010857,GO:0012501,GO:0012505,GO:0015630,GO:0016301,GO:0016310,GO:0016604,GO:0016605,GO:0016740,GO:0016772,GO:0016773,GO:0017076,GO:0018105,GO:0018193,GO:0018209,GO:0019220,GO:0019222,GO:0019538,GO:0019899,GO:0019900,GO:0019901,GO:0023051,GO:0023052,GO:0023057,GO:0030097,GO:0030162,GO:0030534,GO:0030554,GO:0031323,GO:0031325,GO:0031399,GO:0031401,GO:0031967,GO:0031974,GO:0031975,GO:0031981,GO:0032268,GO:0032270,GO:0032501,GO:0032502,GO:0032553,GO:0032555,GO:0032559,GO:0033135,GO:0033138,GO:0035094,GO:0035095,GO:0035556,GO:0035639,GO:0036094,GO:0036211,GO:0038034,GO:0040008,GO:0042221,GO:0042325,GO:0042327,GO:0042493,GO:0043167,GO:0043168,GO:0043170,GO:0043226,GO:0043227,GO:0043228,GO:0043229,GO:0043231,GO:0043232,GO:0043233,GO:0043412,GO:0044237,GO:0044238,GO:0044260,GO:0044267,GO:0044422,GO:0044424,GO:0044428,GO:0044430,GO:0044446,GO:0044451,GO:0044464,GO:0045937,GO:0046578,GO:0046580,GO:0046685,GO:0046777,GO:0048513,GO:0048518,GO:0048519,GO:0048522,GO:0048523,GO:0048534,GO:0048583,GO:0048585,GO:0048731,GO:0048856,GO:0050789,GO:0050794,GO:0050896,GO:0051019,GO:0051056,GO:0051058,GO:0051171,GO:0051173,GO:0051174,GO:0051246,GO:0051247,GO:0051716,GO:0060255,GO:0060625,GO:0065007,GO:0070013,GO:0070887,GO:0071243,GO:0071704,GO:0080090,GO:0097159,GO:0097190,GO:0097191,GO:0097192,GO:0097367,GO:0099080,GO:0099081,GO:0099512,GO:0099513,GO:0140096,GO:1901265,GO:1901363,GO:1901564,GO:1902531,GO:1902532,GO:1903320
HiC_scaffold_1	AUGUSTUS	gene	1123590	1132603	.	-	.	ID=g58
HiC_scaffold_1	AUGUSTUS	mRNA	1123590	1132603	1.0	-	.	ID=g58.t1;Parent=g58;em_target=9668.ENSMPUP00000006992;em_score=1057.1;em_evalue=0.0;em_tcov=.;em_OGs=KOG0607@1|root,KOG0607@2759|Eukaryota,38BRN@33154|Opisthokonta,3BFTK@33208|Metazoa,3D1KZ@33213|Bilateria,480XR@7711|Chordata,48Y4T@7742|Vertebrata,3J9XF@40674|Mammalia,3ESPG@33554|Carnivora;em_COG_cat=T;em_desc=MAP kinase interacting serine threonine kinase 2;em_max_annot_lvl=33208|Metazoa;em_Preferred_name=MKNK2;em_EC=2.7.11.1;em_KEGG_ko=ko:K04372;em_KEGG_Pathway=ko04010,ko04066,ko04910,map04010,map04066,map04910;em_BRITE=ko00000,ko00001,ko01000,ko01001;em_PFAMs=Pkinase;em_GOs=GO:0000166,GO:0001932,GO:0001934,GO:0002376,GO:0002520,GO:0003674,GO:0003824,GO:0004672,GO:0004674,GO:0004683,GO:0005488,GO:0005515,GO:0005516,GO:0005524,GO:0005575,GO:0005622,GO:0005623,GO:0005634,GO:0005635,GO:0005654,GO:0005737,GO:0005813,GO:0005815,GO:0005856,GO:0005874,GO:0006464,GO:0006468,GO:0006793,GO:0006796,GO:0006807,GO:0006915,GO:0007017,GO:0007154,GO:0007165,GO:0007166,GO:0007275,GO:0007568,GO:0007610,GO:0008144,GO:0008150,GO:0008152,GO:0008219,GO:0008340,GO:0009636,GO:0009893,GO:0009931,GO:0009966,GO:0009968,GO:0009987,GO:0010259,GO:0010562,GO:0010604,GO:0010646,GO:0010648,GO:0010857,GO:0012501,GO:0012505,GO:0015630,GO:0016301,GO:0016310,GO:0016604,GO:0016605,GO:0016740,GO:0016772,GO:0016773,GO:0017076,GO:0018105,GO:0018193,GO:0018209,GO:0019220,GO:0019222,GO:0019538,GO:0019899,GO:0019900,GO:0019901,GO:0023051,GO:0023052,GO:0023057,GO:0030097,GO:0030162,GO:0030534,GO:0030554,GO:0031323,GO:0031325,GO:0031399,GO:0031401,GO:0031967,GO:0031974,GO:0031975,GO:0031981,GO:0032268,GO:0032270,GO:0032501,GO:0032502,GO:0032553,GO:0032555,GO:0032559,GO:0033135,GO:0033138,GO:0035094,GO:0035095,GO:0035556,GO:0035639,GO:0036094,GO:0036211,GO:0038034,GO:0040008,GO:0042221,GO:0042325,GO:0042327,GO:0042493,GO:0043167,GO:0043168,GO:0043170,GO:0043226,GO:0043227,GO:0043228,GO:0043229,GO:0043231,GO:0043232,GO:0043233,GO:0043412,GO:0044237,GO:0044238,GO:0044260,GO:0044267,GO:0044422,GO:0044424,GO:0044428,GO:0044430,GO:0044446,GO:0044451,GO:0044464,GO:0045937,GO:0046578,GO:0046580,GO:0046685,GO:0046777,GO:0048513,GO:0048518,GO:0048519,GO:0048522,GO:0048523,GO:0048534,GO:0048583,GO:0048585,GO:0048731,GO:0048856,GO:0050789,GO:0050794,GO:0050896,GO:0051019,GO:0051056,GO:0051058,GO:0051171,GO:0051173,GO:0051174,GO:0051246,GO:0051247,GO:0051716,GO:0060255,GO:0060625,GO:0065007,GO:0070013,GO:0070887,GO:0071243,GO:0071704,GO:0080090,GO:0097159,GO:0097190,GO:0097191,GO:0097192,GO:0097367,GO:0099080,GO:0099081,GO:0099512,GO:0099513,GO:0140096,GO:1901265,GO:1901363,GO:1901564,GO:1902531,GO:1902532,GO:1903320
HiC_scaffold_1	AUGUSTUS	intron	1123828	1124090	1.0	-	.	ID=g58.t1.intron1;Parent=g58.t1
HiC_scaffold_1	gmst	intron	1123828	1124090	173.283264	-	0	ID=g58.t2.intron1;Parent=g58.t2
HiC_scaffold_1	AUGUSTUS	exon	1124091	1124134	.	-	.	ID=g58.t1.exon2;Parent=g58.t1
HiC_scaffold_1	AUGUSTUS	CDS	1124091	1124134	1.0	-	0	ID=g58.t1.CDS2;Parent=g58.t1
HiC_scaffold_1	gmst	CDS	1124091	1124134	173.283264	-	0	ID=g58.t2.CDS2;Parent=g58.t2
HiC_scaffold_1	gmst	exon	1124091	1124134	173.283264	-	0	ID=g58.t2.exon2;Parent=g58.t2
HiC_scaffold_1	AUGUSTUS	intron	1124135	1124903	1.0	-	.	ID=g58.t1.intron2;Parent=g58.t1
HiC_scaffold_1	gmst	intron	1124135	1124903	173.283264	-	0	ID=g58.t2.intron2;Parent=g58.t2
HiC_scaffold_1	AUGUSTUS	exon	1124904	1125068	.	-	.	ID=g58.t1.exon3;Parent=g58.t1
HiC_scaffold_1	AUGUSTUS	CDS	1124904	1125068	1.0	-	0	ID=g58.t1.CDS3;Parent=g58.t1
HiC_scaffold_1	gmst	CDS	1124904	1125068	173.283264	-	0	ID=g58.t2.CDS3;Parent=g58.t2
HiC_scaffold_1	gmst	exon	1124904	1125068	173.283264	-	0	ID=g58.t2.exon3;Parent=g58.t2
HiC_scaffold_1	AUGUSTUS	intron	1125069	1125343	1.0	-	.	ID=g58.t1.intron3;Parent=g58.t1
HiC_scaffold_1	gmst	intron	1125069	1125343	173.283264	-	0	ID=g58.t2.intron3;Parent=g58.t2
HiC_scaffold_1	AUGUSTUS	exon	1125344	1125538	.	-	.	ID=g58.t1.exon4;Parent=g58.t1
HiC_scaffold_1	AUGUSTUS	CDS	1125344	1125538	1.0	-	0	ID=g58.t1.CDS4;Parent=g58.t1
HiC_scaffold_1	gmst	CDS	1125344	1125538	173.283264	-	0	ID=g58.t2.CDS4;Parent=g58.t2
HiC_scaffold_1	gmst	exon	1125344	1125538	173.283264	-	0	ID=g58.t2.exon4;Parent=g58.t2
HiC_scaffold_1	AUGUSTUS	intron	1125539	1125923	1.0	-	.	ID=g58.t1.intron4;Parent=g58.t1
HiC_scaffold_1	gmst	intron	1125539	1125923	173.283264	-	0	ID=g58.t2.intron4;Parent=g58.t2
HiC_scaffold_1	AUGUSTUS	exon	1125924	1126019	.	-	.	ID=g58.t1.exon5;Parent=g58.t1
HiC_scaffold_1	AUGUSTUS	CDS	1125924	1126019	1.0	-	0	ID=g58.t1.CDS5;Parent=g58.t1
HiC_scaffold_1	gmst	CDS	1125924	1126019	173.283264	-	0	ID=g58.t2.CDS5;Parent=g58.t2
HiC_scaffold_1	gmst	exon	1125924	1126019	173.283264	-	0	ID=g58.t2.exon5;Parent=g58.t2
HiC_scaffold_1	AUGUSTUS	intron	1126020	1126110	1.0	-	.	ID=g58.t1.intron5;Parent=g58.t1
HiC_scaffold_1	gmst	intron	1126020	1126110	173.283264	-	0	ID=g58.t2.intron5;Parent=g58.t2
HiC_scaffold_1	AUGUSTUS	exon	1126111	1126166	.	-	.	ID=g58.t1.exon6;Parent=g58.t1
HiC_scaffold_1	AUGUSTUS	CDS	1126111	1126166	1.0	-	2	ID=g58.t1.CDS6;Parent=g58.t1
HiC_scaffold_1	gmst	CDS	1126111	1126166	173.283264	-	2	ID=g58.t2.CDS6;Parent=g58.t2
HiC_scaffold_1	gmst	exon	1126111	1126166	173.283264	-	2	ID=g58.t2.exon6;Parent=g58.t2
HiC_scaffold_1	AUGUSTUS	intron	1126167	1126269	1.0	-	.	ID=g58.t1.intron6;Parent=g58.t1
HiC_scaffold_1	gmst	intron	1126167	1126269	173.283264	-	0	ID=g58.t2.intron6;Parent=g58.t2
HiC_scaffold_1	AUGUSTUS	exon	1126270	1126374	.	-	.	ID=g58.t1.exon7;Parent=g58.t1
HiC_scaffold_1	AUGUSTUS	CDS	1126270	1126374	1.0	-	2	ID=g58.t1.CDS7;Parent=g58.t1
HiC_scaffold_1	gmst	CDS	1126270	1126374	173.283264	-	2	ID=g58.t2.CDS7;Parent=g58.t2
HiC_scaffold_1	gmst	exon	1126270	1126374	173.283264	-	2	ID=g58.t2.exon7;Parent=g58.t2
HiC_scaffold_1	AUGUSTUS	intron	1126375	1126623	1.0	-	.	ID=g58.t1.intron7;Parent=g58.t1
HiC_scaffold_1	gmst	intron	1126375	1126623	173.283264	-	0	ID=g58.t2.intron7;Parent=g58.t2
HiC_scaffold_1	AUGUSTUS	exon	1126624	1126697	.	-	.	ID=g58.t1.exon8;Parent=g58.t1
HiC_scaffold_1	AUGUSTUS	CDS	1126624	1126697	1.0	-	1	ID=g58.t1.CDS8;Parent=g58.t1
HiC_scaffold_1	gmst	CDS	1126624	1126697	173.283264	-	1	ID=g58.t2.CDS8;Parent=g58.t2
HiC_scaffold_1	gmst	exon	1126624	1126697	173.283264	-	1	ID=g58.t2.exon8;Parent=g58.t2
HiC_scaffold_1	AUGUSTUS	intron	1126698	1126916	1.0	-	.	ID=g58.t1.intron8;Parent=g58.t1
HiC_scaffold_1	gmst	intron	1126698	1126916	173.283264	-	0	ID=g58.t2.intron8;Parent=g58.t2
HiC_scaffold_1	AUGUSTUS	exon	1126917	1126996	.	-	.	ID=g58.t1.exon9;Parent=g58.t1
HiC_scaffold_1	AUGUSTUS	CDS	1126917	1126996	1.0	-	0	ID=g58.t1.CDS9;Parent=g58.t1
HiC_scaffold_1	gmst	CDS	1126917	1126996	173.283264	-	0	ID=g58.t2.CDS9;Parent=g58.t2
HiC_scaffold_1	gmst	exon	1126917	1126996	173.283264	-	0	ID=g58.t2.exon9;Parent=g58.t2
HiC_scaffold_1	AUGUSTUS	intron	1126997	1128830	1.0	-	.	ID=g58.t1.intron9;Parent=g58.t1
HiC_scaffold_1	gmst	intron	1126997	1128830	173.283264	-	0	ID=g58.t2.intron9;Parent=g58.t2
HiC_scaffold_1	AUGUSTUS	exon	1128831	1128928	.	-	.	ID=g58.t1.exon10;Parent=g58.t1
HiC_scaffold_1	AUGUSTUS	CDS	1128831	1128928	1.0	-	2	ID=g58.t1.CDS10;Parent=g58.t1
HiC_scaffold_1	gmst	CDS	1128831	1128928	173.283264	-	2	ID=g58.t2.CDS10;Parent=g58.t2
HiC_scaffold_1	gmst	exon	1128831	1128928	173.283264	-	2	ID=g58.t2.exon10;Parent=g58.t2
HiC_scaffold_1	AUGUSTUS	intron	1128929	1129022	1.0	-	.	ID=g58.t1.intron10;Parent=g58.t1
HiC_scaffold_1	gmst	intron	1128929	1129022	173.283264	-	0	ID=g58.t2.intron10;Parent=g58.t2
HiC_scaffold_1	gmst	CDS	1129023	1129122	173.283264	-	0	ID=g58.t2.CDS11;Parent=g58.t2
HiC_scaffold_1	gmst	exon	1129023	1129122	173.283264	-	0	ID=g58.t2.exon11;Parent=g58.t2
HiC_scaffold_1	AUGUSTUS	exon	1129023	1129124	.	-	.	ID=g58.t1.exon11;Parent=g58.t1
HiC_scaffold_1	AUGUSTUS	CDS	1129023	1129124	1.0	-	2	ID=g58.t1.CDS11;Parent=g58.t1
HiC_scaffold_1	gmst	start_codon	1129120	1129122	173.283264	-	0	ID=g58.t2.start1;Parent=g58.t2
HiC_scaffold_1	AUGUSTUS	intron	1129125	1129220	1.0	-	.	ID=g58.t1.intron11;Parent=g58.t1
HiC_scaffold_1	AUGUSTUS	exon	1129221	1129308	.	-	.	ID=g58.t1.exon12;Parent=g58.t1
HiC_scaffold_1	AUGUSTUS	CDS	1129221	1129308	1.0	-	0	ID=g58.t1.CDS12;Parent=g58.t1
HiC_scaffold_1	AUGUSTUS	intron	1129309	1132552	1.0	-	.	ID=g58.t1.intron12;Parent=g58.t1
HiC_scaffold_1	AUGUSTUS	exon	1132553	1132603	.	-	.	ID=g58.t1.exon13;Parent=g58.t1
HiC_scaffold_1	AUGUSTUS	CDS	1132553	1132603	1.0	-	0	ID=g58.t1.CDS13;Parent=g58.t1
HiC_scaffold_1	AUGUSTUS	start_codon	1132601	1132603	.	-	0	ID=g58.t1.start1;Parent=g58.t1
HiC_scaffold_1	GeneMark.hmm3	start_codon	1163486	1163488	.	+	0	ID=g59.t1.start1;Parent=g59.t1
HiC_scaffold_1	GeneMark.hmm3	CDS	1163486	1163595	.	+	0	ID=g59.t1.CDS1;Parent=g59.t1
HiC_scaffold_1	GeneMark.hmm3	exon	1163486	1163595	.	+	0	ID=g59.t1.exon1;Parent=g59.t1
HiC_scaffold_1	GeneMark.hmm3	gene	1163486	1163940	.	+	.	ID=g59
HiC_scaffold_1	GeneMark.hmm3	mRNA	1163486	1163940	.	+	.	ID=g59.t1;Parent=g59;em_target=9646.ENSAMEP00000005619;em_score=57.9;em_evalue=2.4e-18;em_tcov=.;em_OGs=2EI4H@1|root,2SNMJ@2759|Eukaryota,3A4M0@33154|Opisthokonta,3BS4J@33208|Metazoa,3D54W@33213|Bilateria,4841A@7711|Chordata,493IC@7742|Vertebrata,3J3ZC@40674|Mammalia,3EHCZ@33554|Carnivora;em_COG_cat=S;em_desc=IZUMO family member 4;em_max_annot_lvl=33208|Metazoa;em_Preferred_name=IZUMO4;em_PFAMs=IZUMO;em_GOs=GO:0005575,GO:0005622,GO:0005623,GO:0005634,GO:0043226,GO:0043227,GO:0043229,GO:0043231,GO:0044424,GO:0044464
HiC_scaffold_1	GeneMark.hmm3	intron	1163596	1163849	.	+	2	ID=g59.t1.intron1;Parent=g59.t1
HiC_scaffold_1	GeneMark.hmm3	CDS	1163850	1163940	.	+	1	ID=g59.t1.CDS2;Parent=g59.t1
HiC_scaffold_1	GeneMark.hmm3	exon	1163850	1163940	.	+	1	ID=g59.t1.exon2;Parent=g59.t1
HiC_scaffold_1	GeneMark.hmm3	stop_codon	1163938	1163940	.	+	0	ID=g59.t1.stop1;Parent=g59.t1
HiC_scaffold_1	AUGUSTUS	stop_codon	1166239	1166241	.	-	0	ID=g60.t1.stop1;Parent=g60.t1
HiC_scaffold_1	AUGUSTUS	stop_codon	1166239	1166241	.	-	0	ID=g60.t2.stop1;Parent=g60.t2
HiC_scaffold_1	AUGUSTUS	exon	1166239	1166334	.	-	.	ID=g60.t1.exon1;Parent=g60.t1
HiC_scaffold_1	AUGUSTUS	exon	1166239	1166334	.	-	.	ID=g60.t2.exon1;Parent=g60.t2
HiC_scaffold_1	AUGUSTUS	CDS	1166239	1166334	1.0	-	0	ID=g60.t1.CDS1;Parent=g60.t1
HiC_scaffold_1	AUGUSTUS	CDS	1166239	1166334	1.0	-	0	ID=g60.t2.CDS1;Parent=g60.t2
HiC_scaffold_1	AUGUSTUS	gene	1166239	1201740	.	-	.	ID=g60
HiC_scaffold_1	AUGUSTUS	mRNA	1166239	1201740	1.0	-	.	ID=g60.t1;Parent=g60;em_target=9612.ENSCAFP00000028720;em_score=2534.7;em_evalue=0.0;em_tcov=.;em_OGs=COG4354@1|root,KOG1059@2759|Eukaryota,38EZD@33154|Opisthokonta,3BG9B@33208|Metazoa,3CY1Q@33213|Bilateria,48476@7711|Chordata,48YVW@7742|Vertebrata,3J5S5@40674|Mammalia,3ETKD@33554|Carnivora;em_COG_cat=U;em_desc=protein complex 3, delta 1 subunit;em_max_annot_lvl=33208|Metazoa;em_Preferred_name=AP3D1;em_KEGG_ko=ko:K12396;em_KEGG_Pathway=ko04142,map04142;em_BRITE=ko00000,ko00001,ko04131;em_PFAMs=AP3D1,Adaptin_N;em_GOs=GO:0000041,GO:0002376,GO:0002475,GO:0002682,GO:0002684,GO:0002694,GO:0002696,GO:0003674,GO:0005215,GO:0005575,GO:0005622,GO:0005623,GO:0005737,GO:0005768,GO:0005770,GO:0005783,GO:0005794,GO:0005795,GO:0005798,GO:0005802,GO:0006725,GO:0006726,GO:0006727,GO:0006807,GO:0006810,GO:0006811,GO:0006812,GO:0006829,GO:0006886,GO:0006887,GO:0006892,GO:0006895,GO:0006897,GO:0006900,GO:0006928,GO:0006996,GO:0007017,GO:0007018,GO:0007033,GO:0007034,GO:0007040,GO:0007041,GO:0007220,GO:0007275,GO:0007568,GO:0008055,GO:0008057,GO:0008088,GO:0008089,GO:0008104,GO:0008150,GO:0008152,GO:0008333,GO:0008340,GO:0008565,GO:0009058,GO:0009605,GO:0009893,GO:0009987,GO:0010008,GO:0010256,GO:0010259,GO:0010468,GO:0010604,GO:0010628,GO:0010970,GO:0012505,GO:0015031,GO:0015833,GO:0016020,GO:0016043,GO:0016050,GO:0016182,GO:0016192,GO:0016197,GO:0016482,GO:0018130,GO:0019222,GO:0019438,GO:0019538,GO:0019748,GO:0019882,GO:0019884,GO:0021700,GO:0022407,GO:0022409,GO:0030001,GO:0030117,GO:0030119,GO:0030123,GO:0030154,GO:0030155,GO:0030424,GO:0030705,GO:0031090,GO:0031410,GO:0031503,GO:0031982,GO:0031984,GO:0032438,GO:0032501,GO:0032502,GO:0032594,GO:0032879,GO:0032940,GO:0032991,GO:0033036,GO:0033059,GO:0033060,GO:0033267,GO:0033365,GO:0034613,GO:0035646,GO:0036465,GO:0036466,GO:0042440,GO:0042441,GO:0042592,GO:0042886,GO:0042995,GO:0043005,GO:0043170,GO:0043195,GO:0043226,GO:0043227,GO:0043229,GO:0043231,GO:0043324,GO:0043473,GO:0043474,GO:0043476,GO:0043482,GO:0043485,GO:0043679,GO:0044237,GO:0044238,GO:0044249,GO:0044260,GO:0044267,GO:0044306,GO:0044422,GO:0044424,GO:0044425,GO:0044431,GO:0044433,GO:0044440,GO:0044444,GO:0044446,GO:0044456,GO:0044463,GO:0044464,GO:0044550,GO:0045184,GO:0045202,GO:0045580,GO:0045582,GO:0045595,GO:0045597,GO:0045619,GO:0045621,GO:0045785,GO:0046148,GO:0046152,GO:0046158,GO:0046483,GO:0046634,GO:0046635,GO:0046637,GO:0046638,GO:0046903,GO:0046907,GO:0047496,GO:0048003,GO:0048007,GO:0048066,GO:0048069,GO:0048072,GO:0048193,GO:0048475,GO:0048489,GO:0048490,GO:0048499,GO:0048518,GO:0048519,GO:0048522,GO:0048523,GO:0048753,GO:0048757,GO:0048856,GO:0048869,GO:0048878,GO:0050789,GO:0050793,GO:0050794,GO:0050801,GO:0050863,GO:0050865,GO:0050867,GO:0050870,GO:0050896,GO:0050931,GO:0051094,GO:0051136,GO:0051138,GO:0051179,GO:0051234,GO:0051239,GO:0051240,GO:0051249,GO:0051251,GO:0051640,GO:0051641,GO:0051648,GO:0051649,GO:0051650,GO:0051656,GO:0051668,GO:0051716,GO:0060255,GO:0060966,GO:0060967,GO:0060968,GO:0060969,GO:0061024,GO:0061088,GO:0061462,GO:0065007,GO:0065008,GO:0070142,GO:0070727,GO:0070838,GO:0071702,GO:0071704,GO:0071705,GO:0071840,GO:0072384,GO:0072511,GO:0072594,GO:0072657,GO:0072665,GO:0072666,GO:0080171,GO:0097458,GO:0097479,GO:0097480,GO:0097708,GO:0098588,GO:0098657,GO:0098791,GO:0098793,GO:0098796,GO:0098805,GO:0098830,GO:0098930,GO:0098943,GO:0099003,GO:0099111,GO:0099504,GO:0099514,GO:0099517,GO:0099518,GO:0099532,GO:0099632,GO:0099637,GO:0120025,GO:0120038,GO:0150034,GO:1901360,GO:1901362,GO:1901564,GO:1901576,GO:1902105,GO:1902107,GO:1903037,GO:1903039,GO:1903706,GO:1903708,GO:2000026
HiC_scaffold_1	AUGUSTUS	mRNA	1166239	1201740	1.0	-	.	ID=g60.t2;Parent=g60;em_target=9612.ENSCAFP00000028720;em_score=2537.0;em_evalue=0.0;em_tcov=.;em_OGs=COG4354@1|root,KOG1059@2759|Eukaryota,38EZD@33154|Opisthokonta,3BG9B@33208|Metazoa,3CY1Q@33213|Bilateria,48476@7711|Chordata,48YVW@7742|Vertebrata,3J5S5@40674|Mammalia,3ETKD@33554|Carnivora;em_COG_cat=U;em_desc=protein complex 3, delta 1 subunit;em_max_annot_lvl=33208|Metazoa;em_Preferred_name=AP3D1;em_KEGG_ko=ko:K12396;em_KEGG_Pathway=ko04142,map04142;em_BRITE=ko00000,ko00001,ko04131;em_PFAMs=AP3D1,Adaptin_N;em_GOs=GO:0000041,GO:0002376,GO:0002475,GO:0002682,GO:0002684,GO:0002694,GO:0002696,GO:0003674,GO:0005215,GO:0005575,GO:0005622,GO:0005623,GO:0005737,GO:0005768,GO:0005770,GO:0005783,GO:0005794,GO:0005795,GO:0005798,GO:0005802,GO:0006725,GO:0006726,GO:0006727,GO:0006807,GO:0006810,GO:0006811,GO:0006812,GO:0006829,GO:0006886,GO:0006887,GO:0006892,GO:0006895,GO:0006897,GO:0006900,GO:0006928,GO:0006996,GO:0007017,GO:0007018,GO:0007033,GO:0007034,GO:0007040,GO:0007041,GO:0007220,GO:0007275,GO:0007568,GO:0008055,GO:0008057,GO:0008088,GO:0008089,GO:0008104,GO:0008150,GO:0008152,GO:0008333,GO:0008340,GO:0008565,GO:0009058,GO:0009605,GO:0009893,GO:0009987,GO:0010008,GO:0010256,GO:0010259,GO:0010468,GO:0010604,GO:0010628,GO:0010970,GO:0012505,GO:0015031,GO:0015833,GO:0016020,GO:0016043,GO:0016050,GO:0016182,GO:0016192,GO:0016197,GO:0016482,GO:0018130,GO:0019222,GO:0019438,GO:0019538,GO:0019748,GO:0019882,GO:0019884,GO:0021700,GO:0022407,GO:0022409,GO:0030001,GO:0030117,GO:0030119,GO:0030123,GO:0030154,GO:0030155,GO:0030424,GO:0030705,GO:0031090,GO:0031410,GO:0031503,GO:0031982,GO:0031984,GO:0032438,GO:0032501,GO:0032502,GO:0032594,GO:0032879,GO:0032940,GO:0032991,GO:0033036,GO:0033059,GO:0033060,GO:0033267,GO:0033365,GO:0034613,GO:0035646,GO:0036465,GO:0036466,GO:0042440,GO:0042441,GO:0042592,GO:0042886,GO:0042995,GO:0043005,GO:0043170,GO:0043195,GO:0043226,GO:0043227,GO:0043229,GO:0043231,GO:0043324,GO:0043473,GO:0043474,GO:0043476,GO:0043482,GO:0043485,GO:0043679,GO:0044237,GO:0044238,GO:0044249,GO:0044260,GO:0044267,GO:0044306,GO:0044422,GO:0044424,GO:0044425,GO:0044431,GO:0044433,GO:0044440,GO:0044444,GO:0044446,GO:0044456,GO:0044463,GO:0044464,GO:0044550,GO:0045184,GO:0045202,GO:0045580,GO:0045582,GO:0045595,GO:0045597,GO:0045619,GO:0045621,GO:0045785,GO:0046148,GO:0046152,GO:0046158,GO:0046483,GO:0046634,GO:0046635,GO:0046637,GO:0046638,GO:0046903,GO:0046907,GO:0047496,GO:0048003,GO:0048007,GO:0048066,GO:0048069,GO:0048072,GO:0048193,GO:0048475,GO:0048489,GO:0048490,GO:0048499,GO:0048518,GO:0048519,GO:0048522,GO:0048523,GO:0048753,GO:0048757,GO:0048856,GO:0048869,GO:0048878,GO:0050789,GO:0050793,GO:0050794,GO:0050801,GO:0050863,GO:0050865,GO:0050867,GO:0050870,GO:0050896,GO:0050931,GO:0051094,GO:0051136,GO:0051138,GO:0051179,GO:0051234,GO:0051239,GO:0051240,GO:0051249,GO:0051251,GO:0051640,GO:0051641,GO:0051648,GO:0051649,GO:0051650,GO:0051656,GO:0051668,GO:0051716,GO:0060255,GO:0060966,GO:0060967,GO:0060968,GO:0060969,GO:0061024,GO:0061088,GO:0061462,GO:0065007,GO:0065008,GO:0070142,GO:0070727,GO:0070838,GO:0071702,GO:0071704,GO:0071705,GO:0071840,GO:0072384,GO:0072511,GO:0072594,GO:0072657,GO:0072665,GO:0072666,GO:0080171,GO:0097458,GO:0097479,GO:0097480,GO:0097708,GO:0098588,GO:0098657,GO:0098791,GO:0098793,GO:0098796,GO:0098805,GO:0098830,GO:0098930,GO:0098943,GO:0099003,GO:0099111,GO:0099504,GO:0099514,GO:0099517,GO:0099518,GO:0099532,GO:0099632,GO:0099637,GO:0120025,GO:0120038,GO:0150034,GO:1901360,GO:1901362,GO:1901564,GO:1901576,GO:1902105,GO:1902107,GO:1903037,GO:1903039,GO:1903706,GO:1903708,GO:2000026
HiC_scaffold_1	AUGUSTUS	intron	1166335	1169472	1.0	-	.	ID=g60.t1.intron1;Parent=g60.t1
HiC_scaffold_1	AUGUSTUS	intron	1166335	1169472	1.0	-	.	ID=g60.t2.intron1;Parent=g60.t2
HiC_scaffold_1	AUGUSTUS	exon	1169473	1169552	.	-	.	ID=g60.t1.exon2;Parent=g60.t1
HiC_scaffold_1	AUGUSTUS	exon	1169473	1169552	.	-	.	ID=g60.t2.exon2;Parent=g60.t2
HiC_scaffold_1	AUGUSTUS	CDS	1169473	1169552	1.0	-	2	ID=g60.t1.CDS2;Parent=g60.t1
HiC_scaffold_1	AUGUSTUS	CDS	1169473	1169552	1.0	-	2	ID=g60.t2.CDS2;Parent=g60.t2
HiC_scaffold_1	AUGUSTUS	intron	1169553	1169645	1.0	-	.	ID=g60.t1.intron2;Parent=g60.t1
HiC_scaffold_1	AUGUSTUS	intron	1169553	1169645	1.0	-	.	ID=g60.t2.intron2;Parent=g60.t2
HiC_scaffold_1	AUGUSTUS	exon	1169646	1169767	.	-	.	ID=g60.t1.exon3;Parent=g60.t1
HiC_scaffold_1	AUGUSTUS	exon	1169646	1169767	.	-	.	ID=g60.t2.exon3;Parent=g60.t2
HiC_scaffold_1	AUGUSTUS	CDS	1169646	1169767	1.0	-	1	ID=g60.t1.CDS3;Parent=g60.t1
HiC_scaffold_1	AUGUSTUS	CDS	1169646	1169767	1.0	-	1	ID=g60.t2.CDS3;Parent=g60.t2
HiC_scaffold_1	AUGUSTUS	intron	1169768	1170165	1.0	-	.	ID=g60.t1.intron3;Parent=g60.t1
HiC_scaffold_1	AUGUSTUS	intron	1169768	1170165	1.0	-	.	ID=g60.t2.intron3;Parent=g60.t2
HiC_scaffold_1	AUGUSTUS	exon	1170166	1170251	.	-	.	ID=g60.t1.exon4;Parent=g60.t1
HiC_scaffold_1	AUGUSTUS	exon	1170166	1170251	.	-	.	ID=g60.t2.exon4;Parent=g60.t2
HiC_scaffold_1	AUGUSTUS	CDS	1170166	1170251	1.0	-	0	ID=g60.t1.CDS4;Parent=g60.t1
HiC_scaffold_1	AUGUSTUS	CDS	1170166	1170251	1.0	-	0	ID=g60.t2.CDS4;Parent=g60.t2
HiC_scaffold_1	AUGUSTUS	intron	1170252	1170331	1.0	-	.	ID=g60.t1.intron4;Parent=g60.t1
HiC_scaffold_1	AUGUSTUS	intron	1170252	1170331	1.0	-	.	ID=g60.t2.intron4;Parent=g60.t2
HiC_scaffold_1	AUGUSTUS	exon	1170332	1170420	.	-	.	ID=g60.t1.exon5;Parent=g60.t1
HiC_scaffold_1	AUGUSTUS	exon	1170332	1170420	.	-	.	ID=g60.t2.exon5;Parent=g60.t2
HiC_scaffold_1	AUGUSTUS	CDS	1170332	1170420	1.0	-	2	ID=g60.t1.CDS5;Parent=g60.t1
HiC_scaffold_1	AUGUSTUS	CDS	1170332	1170420	1.0	-	2	ID=g60.t2.CDS5;Parent=g60.t2
HiC_scaffold_1	AUGUSTUS	intron	1170421	1170681	1.0	-	.	ID=g60.t1.intron5;Parent=g60.t1
HiC_scaffold_1	AUGUSTUS	intron	1170421	1170681	1.0	-	.	ID=g60.t2.intron5;Parent=g60.t2
HiC_scaffold_1	AUGUSTUS	exon	1170682	1170871	.	-	.	ID=g60.t1.exon6;Parent=g60.t1
HiC_scaffold_1	AUGUSTUS	exon	1170682	1170871	.	-	.	ID=g60.t2.exon6;Parent=g60.t2
HiC_scaffold_1	AUGUSTUS	CDS	1170682	1170871	1.0	-	0	ID=g60.t1.CDS6;Parent=g60.t1
HiC_scaffold_1	AUGUSTUS	CDS	1170682	1170871	1.0	-	0	ID=g60.t2.CDS6;Parent=g60.t2
HiC_scaffold_1	AUGUSTUS	intron	1170872	1171292	1.0	-	.	ID=g60.t1.intron6;Parent=g60.t1
HiC_scaffold_1	AUGUSTUS	intron	1170872	1171292	1.0	-	.	ID=g60.t2.intron6;Parent=g60.t2
HiC_scaffold_1	AUGUSTUS	exon	1171293	1171340	.	-	.	ID=g60.t1.exon7;Parent=g60.t1
HiC_scaffold_1	AUGUSTUS	exon	1171293	1171340	.	-	.	ID=g60.t2.exon7;Parent=g60.t2
HiC_scaffold_1	AUGUSTUS	CDS	1171293	1171340	1.0	-	0	ID=g60.t1.CDS7;Parent=g60.t1
HiC_scaffold_1	AUGUSTUS	CDS	1171293	1171340	1.0	-	0	ID=g60.t2.CDS7;Parent=g60.t2
HiC_scaffold_1	AUGUSTUS	intron	1171341	1171719	1.0	-	.	ID=g60.t1.intron7;Parent=g60.t1
HiC_scaffold_1	AUGUSTUS	intron	1171341	1171719	1.0	-	.	ID=g60.t2.intron7;Parent=g60.t2
HiC_scaffold_1	AUGUSTUS	exon	1171720	1171866	.	-	.	ID=g60.t1.exon8;Parent=g60.t1
HiC_scaffold_1	AUGUSTUS	exon	1171720	1171866	.	-	.	ID=g60.t2.exon8;Parent=g60.t2
HiC_scaffold_1	AUGUSTUS	CDS	1171720	1171866	1.0	-	0	ID=g60.t1.CDS8;Parent=g60.t1
HiC_scaffold_1	AUGUSTUS	CDS	1171720	1171866	1.0	-	0	ID=g60.t2.CDS8;Parent=g60.t2
HiC_scaffold_1	AUGUSTUS	intron	1171867	1172801	1.0	-	.	ID=g60.t1.intron8;Parent=g60.t1
HiC_scaffold_1	AUGUSTUS	intron	1171867	1172801	1.0	-	.	ID=g60.t2.intron8;Parent=g60.t2
HiC_scaffold_1	AUGUSTUS	exon	1172802	1172909	.	-	.	ID=g60.t1.exon9;Parent=g60.t1
HiC_scaffold_1	AUGUSTUS	exon	1172802	1172909	.	-	.	ID=g60.t2.exon9;Parent=g60.t2
HiC_scaffold_1	AUGUSTUS	CDS	1172802	1172909	1.0	-	0	ID=g60.t1.CDS9;Parent=g60.t1
HiC_scaffold_1	AUGUSTUS	CDS	1172802	1172909	1.0	-	0	ID=g60.t2.CDS9;Parent=g60.t2
HiC_scaffold_1	AUGUSTUS	intron	1172910	1173333	1.0	-	.	ID=g60.t1.intron9;Parent=g60.t1
HiC_scaffold_1	AUGUSTUS	intron	1172910	1173333	1.0	-	.	ID=g60.t2.intron9;Parent=g60.t2
HiC_scaffold_1	AUGUSTUS	exon	1173334	1173393	.	-	.	ID=g60.t1.exon10;Parent=g60.t1
HiC_scaffold_1	AUGUSTUS	exon	1173334	1173393	.	-	.	ID=g60.t2.exon10;Parent=g60.t2
HiC_scaffold_1	AUGUSTUS	CDS	1173334	1173393	1.0	-	0	ID=g60.t1.CDS10;Parent=g60.t1
HiC_scaffold_1	AUGUSTUS	CDS	1173334	1173393	1.0	-	0	ID=g60.t2.CDS10;Parent=g60.t2
HiC_scaffold_1	AUGUSTUS	intron	1173394	1173734	1.0	-	.	ID=g60.t2.intron10;Parent=g60.t2
HiC_scaffold_1	AUGUSTUS	intron	1173394	1173737	1.0	-	.	ID=g60.t1.intron10;Parent=g60.t1
HiC_scaffold_1	AUGUSTUS	exon	1173735	1173912	.	-	.	ID=g60.t2.exon11;Parent=g60.t2
HiC_scaffold_1	AUGUSTUS	CDS	1173735	1173912	1.0	-	1	ID=g60.t2.CDS11;Parent=g60.t2
HiC_scaffold_1	AUGUSTUS	exon	1173738	1173912	.	-	.	ID=g60.t1.exon11;Parent=g60.t1
HiC_scaffold_1	AUGUSTUS	CDS	1173738	1173912	1.0	-	1	ID=g60.t1.CDS11;Parent=g60.t1
HiC_scaffold_1	AUGUSTUS	intron	1173913	1173997	1.0	-	.	ID=g60.t1.intron11;Parent=g60.t1
HiC_scaffold_1	AUGUSTUS	intron	1173913	1173997	1.0	-	.	ID=g60.t2.intron11;Parent=g60.t2
HiC_scaffold_1	AUGUSTUS	exon	1173998	1174071	.	-	.	ID=g60.t1.exon12;Parent=g60.t1
HiC_scaffold_1	AUGUSTUS	exon	1173998	1174071	.	-	.	ID=g60.t2.exon12;Parent=g60.t2
HiC_scaffold_1	AUGUSTUS	CDS	1173998	1174071	1.0	-	0	ID=g60.t1.CDS12;Parent=g60.t1
HiC_scaffold_1	AUGUSTUS	CDS	1173998	1174071	1.0	-	0	ID=g60.t2.CDS12;Parent=g60.t2
HiC_scaffold_1	AUGUSTUS	intron	1174072	1174513	1.0	-	.	ID=g60.t1.intron12;Parent=g60.t1
HiC_scaffold_1	AUGUSTUS	intron	1174072	1174513	1.0	-	.	ID=g60.t2.intron12;Parent=g60.t2
HiC_scaffold_1	AUGUSTUS	exon	1174514	1174716	.	-	.	ID=g60.t1.exon13;Parent=g60.t1
HiC_scaffold_1	AUGUSTUS	exon	1174514	1174716	.	-	.	ID=g60.t2.exon13;Parent=g60.t2
HiC_scaffold_1	AUGUSTUS	CDS	1174514	1174716	1.0	-	2	ID=g60.t1.CDS13;Parent=g60.t1
HiC_scaffold_1	AUGUSTUS	CDS	1174514	1174716	1.0	-	2	ID=g60.t2.CDS13;Parent=g60.t2
HiC_scaffold_1	AUGUSTUS	intron	1174717	1175145	1.0	-	.	ID=g60.t1.intron13;Parent=g60.t1
HiC_scaffold_1	AUGUSTUS	intron	1174717	1175145	1.0	-	.	ID=g60.t2.intron13;Parent=g60.t2
HiC_scaffold_1	AUGUSTUS	exon	1175146	1175221	.	-	.	ID=g60.t1.exon14;Parent=g60.t1
HiC_scaffold_1	AUGUSTUS	exon	1175146	1175221	.	-	.	ID=g60.t2.exon14;Parent=g60.t2
HiC_scaffold_1	AUGUSTUS	CDS	1175146	1175221	1.0	-	0	ID=g60.t1.CDS14;Parent=g60.t1
HiC_scaffold_1	AUGUSTUS	CDS	1175146	1175221	1.0	-	0	ID=g60.t2.CDS14;Parent=g60.t2
HiC_scaffold_1	AUGUSTUS	intron	1175222	1175913	1.0	-	.	ID=g60.t1.intron14;Parent=g60.t1
HiC_scaffold_1	AUGUSTUS	intron	1175222	1175913	1.0	-	.	ID=g60.t2.intron14;Parent=g60.t2
HiC_scaffold_1	AUGUSTUS	exon	1175914	1175985	.	-	.	ID=g60.t1.exon15;Parent=g60.t1
HiC_scaffold_1	AUGUSTUS	exon	1175914	1175985	.	-	.	ID=g60.t2.exon15;Parent=g60.t2
HiC_scaffold_1	AUGUSTUS	CDS	1175914	1175985	1.0	-	0	ID=g60.t1.CDS15;Parent=g60.t1
HiC_scaffold_1	AUGUSTUS	CDS	1175914	1175985	1.0	-	0	ID=g60.t2.CDS15;Parent=g60.t2
HiC_scaffold_1	AUGUSTUS	intron	1175986	1176641	1.0	-	.	ID=g60.t1.intron15;Parent=g60.t1
HiC_scaffold_1	AUGUSTUS	intron	1175986	1176641	1.0	-	.	ID=g60.t2.intron15;Parent=g60.t2
HiC_scaffold_1	AUGUSTUS	exon	1176642	1176783	.	-	.	ID=g60.t1.exon16;Parent=g60.t1
HiC_scaffold_1	AUGUSTUS	exon	1176642	1176783	.	-	.	ID=g60.t2.exon16;Parent=g60.t2
HiC_scaffold_1	AUGUSTUS	CDS	1176642	1176783	1.0	-	1	ID=g60.t1.CDS16;Parent=g60.t1
HiC_scaffold_1	AUGUSTUS	CDS	1176642	1176783	1.0	-	1	ID=g60.t2.CDS16;Parent=g60.t2
HiC_scaffold_1	AUGUSTUS	intron	1176784	1177026	1.0	-	.	ID=g60.t1.intron16;Parent=g60.t1
HiC_scaffold_1	AUGUSTUS	intron	1176784	1177026	1.0	-	.	ID=g60.t2.intron16;Parent=g60.t2
HiC_scaffold_1	AUGUSTUS	exon	1177027	1177172	.	-	.	ID=g60.t1.exon17;Parent=g60.t1
HiC_scaffold_1	AUGUSTUS	exon	1177027	1177172	.	-	.	ID=g60.t2.exon17;Parent=g60.t2
HiC_scaffold_1	AUGUSTUS	CDS	1177027	1177172	1.0	-	0	ID=g60.t1.CDS17;Parent=g60.t1
HiC_scaffold_1	AUGUSTUS	CDS	1177027	1177172	1.0	-	0	ID=g60.t2.CDS17;Parent=g60.t2
HiC_scaffold_1	AUGUSTUS	intron	1177173	1178049	1.0	-	.	ID=g60.t1.intron17;Parent=g60.t1
HiC_scaffold_1	AUGUSTUS	intron	1177173	1178049	1.0	-	.	ID=g60.t2.intron17;Parent=g60.t2
HiC_scaffold_1	AUGUSTUS	exon	1178050	1178281	.	-	.	ID=g60.t1.exon18;Parent=g60.t1
HiC_scaffold_1	AUGUSTUS	exon	1178050	1178281	.	-	.	ID=g60.t2.exon18;Parent=g60.t2
HiC_scaffold_1	AUGUSTUS	CDS	1178050	1178281	1.0	-	1	ID=g60.t1.CDS18;Parent=g60.t1
HiC_scaffold_1	AUGUSTUS	CDS	1178050	1178281	1.0	-	1	ID=g60.t2.CDS18;Parent=g60.t2
HiC_scaffold_1	AUGUSTUS	intron	1178282	1178670	1.0	-	.	ID=g60.t1.intron18;Parent=g60.t1
HiC_scaffold_1	AUGUSTUS	intron	1178282	1178670	1.0	-	.	ID=g60.t2.intron18;Parent=g60.t2
HiC_scaffold_1	AUGUSTUS	exon	1178671	1178901	.	-	.	ID=g60.t1.exon19;Parent=g60.t1
HiC_scaffold_1	AUGUSTUS	exon	1178671	1178901	.	-	.	ID=g60.t2.exon19;Parent=g60.t2
HiC_scaffold_1	AUGUSTUS	CDS	1178671	1178901	1.0	-	1	ID=g60.t1.CDS19;Parent=g60.t1
HiC_scaffold_1	AUGUSTUS	CDS	1178671	1178901	1.0	-	1	ID=g60.t2.CDS19;Parent=g60.t2
HiC_scaffold_1	AUGUSTUS	intron	1178902	1178972	1.0	-	.	ID=g60.t1.intron19;Parent=g60.t1
HiC_scaffold_1	AUGUSTUS	intron	1178902	1178972	1.0	-	.	ID=g60.t2.intron19;Parent=g60.t2
HiC_scaffold_1	AUGUSTUS	exon	1178973	1179121	.	-	.	ID=g60.t1.exon20;Parent=g60.t1
HiC_scaffold_1	AUGUSTUS	exon	1178973	1179121	.	-	.	ID=g60.t2.exon20;Parent=g60.t2
HiC_scaffold_1	AUGUSTUS	CDS	1178973	1179121	1.0	-	0	ID=g60.t1.CDS20;Parent=g60.t1
HiC_scaffold_1	AUGUSTUS	CDS	1178973	1179121	1.0	-	0	ID=g60.t2.CDS20;Parent=g60.t2
HiC_scaffold_1	AUGUSTUS	intron	1179122	1179209	1.0	-	.	ID=g60.t1.intron20;Parent=g60.t1
HiC_scaffold_1	AUGUSTUS	intron	1179122	1179209	1.0	-	.	ID=g60.t2.intron20;Parent=g60.t2
HiC_scaffold_1	AUGUSTUS	exon	1179210	1179355	.	-	.	ID=g60.t1.exon21;Parent=g60.t1
HiC_scaffold_1	AUGUSTUS	exon	1179210	1179355	.	-	.	ID=g60.t2.exon21;Parent=g60.t2
HiC_scaffold_1	AUGUSTUS	CDS	1179210	1179355	1.0	-	2	ID=g60.t1.CDS21;Parent=g60.t1
HiC_scaffold_1	AUGUSTUS	CDS	1179210	1179355	1.0	-	2	ID=g60.t2.CDS21;Parent=g60.t2
HiC_scaffold_1	AUGUSTUS	intron	1179356	1179797	1.0	-	.	ID=g60.t1.intron21;Parent=g60.t1
HiC_scaffold_1	AUGUSTUS	intron	1179356	1179797	1.0	-	.	ID=g60.t2.intron21;Parent=g60.t2
HiC_scaffold_1	AUGUSTUS	exon	1179798	1179846	.	-	.	ID=g60.t1.exon22;Parent=g60.t1
HiC_scaffold_1	AUGUSTUS	exon	1179798	1179846	.	-	.	ID=g60.t2.exon22;Parent=g60.t2
HiC_scaffold_1	AUGUSTUS	CDS	1179798	1179846	1.0	-	0	ID=g60.t1.CDS22;Parent=g60.t1
HiC_scaffold_1	AUGUSTUS	CDS	1179798	1179846	1.0	-	0	ID=g60.t2.CDS22;Parent=g60.t2
HiC_scaffold_1	AUGUSTUS	intron	1179847	1180249	1.0	-	.	ID=g60.t1.intron22;Parent=g60.t1
HiC_scaffold_1	AUGUSTUS	intron	1179847	1180249	1.0	-	.	ID=g60.t2.intron22;Parent=g60.t2
HiC_scaffold_1	AUGUSTUS	exon	1180250	1180299	.	-	.	ID=g60.t1.exon23;Parent=g60.t1
HiC_scaffold_1	AUGUSTUS	exon	1180250	1180299	.	-	.	ID=g60.t2.exon23;Parent=g60.t2
HiC_scaffold_1	AUGUSTUS	CDS	1180250	1180299	1.0	-	2	ID=g60.t1.CDS23;Parent=g60.t1
HiC_scaffold_1	AUGUSTUS	CDS	1180250	1180299	1.0	-	2	ID=g60.t2.CDS23;Parent=g60.t2
HiC_scaffold_1	AUGUSTUS	intron	1180300	1181615	1.0	-	.	ID=g60.t1.intron23;Parent=g60.t1
HiC_scaffold_1	AUGUSTUS	intron	1180300	1181615	1.0	-	.	ID=g60.t2.intron23;Parent=g60.t2
HiC_scaffold_1	AUGUSTUS	exon	1181616	1181665	.	-	.	ID=g60.t1.exon24;Parent=g60.t1
HiC_scaffold_1	AUGUSTUS	exon	1181616	1181665	.	-	.	ID=g60.t2.exon24;Parent=g60.t2
HiC_scaffold_1	AUGUSTUS	CDS	1181616	1181665	1.0	-	1	ID=g60.t1.CDS24;Parent=g60.t1
HiC_scaffold_1	AUGUSTUS	CDS	1181616	1181665	1.0	-	1	ID=g60.t2.CDS24;Parent=g60.t2
HiC_scaffold_1	AUGUSTUS	intron	1181666	1182875	1.0	-	.	ID=g60.t1.intron24;Parent=g60.t1
HiC_scaffold_1	AUGUSTUS	intron	1181666	1182875	1.0	-	.	ID=g60.t2.intron24;Parent=g60.t2
HiC_scaffold_1	AUGUSTUS	exon	1182876	1182949	.	-	.	ID=g60.t1.exon25;Parent=g60.t1
HiC_scaffold_1	AUGUSTUS	exon	1182876	1182949	.	-	.	ID=g60.t2.exon25;Parent=g60.t2
HiC_scaffold_1	AUGUSTUS	CDS	1182876	1182949	1.0	-	0	ID=g60.t1.CDS25;Parent=g60.t1
HiC_scaffold_1	AUGUSTUS	CDS	1182876	1182949	1.0	-	0	ID=g60.t2.CDS25;Parent=g60.t2
HiC_scaffold_1	AUGUSTUS	intron	1182950	1183095	1.0	-	.	ID=g60.t1.intron25;Parent=g60.t1
HiC_scaffold_1	AUGUSTUS	intron	1182950	1183095	1.0	-	.	ID=g60.t2.intron25;Parent=g60.t2
HiC_scaffold_1	AUGUSTUS	exon	1183096	1183235	.	-	.	ID=g60.t1.exon26;Parent=g60.t1
HiC_scaffold_1	AUGUSTUS	exon	1183096	1183235	.	-	.	ID=g60.t2.exon26;Parent=g60.t2
HiC_scaffold_1	AUGUSTUS	CDS	1183096	1183235	1.0	-	2	ID=g60.t1.CDS26;Parent=g60.t1
HiC_scaffold_1	AUGUSTUS	CDS	1183096	1183235	1.0	-	2	ID=g60.t2.CDS26;Parent=g60.t2
HiC_scaffold_1	AUGUSTUS	intron	1183236	1184053	1.0	-	.	ID=g60.t1.intron26;Parent=g60.t1
HiC_scaffold_1	AUGUSTUS	intron	1183236	1184053	1.0	-	.	ID=g60.t2.intron26;Parent=g60.t2
HiC_scaffold_1	AUGUSTUS	exon	1184054	1184183	.	-	.	ID=g60.t1.exon27;Parent=g60.t1
HiC_scaffold_1	AUGUSTUS	exon	1184054	1184183	.	-	.	ID=g60.t2.exon27;Parent=g60.t2
HiC_scaffold_1	AUGUSTUS	CDS	1184054	1184183	1.0	-	0	ID=g60.t1.CDS27;Parent=g60.t1
HiC_scaffold_1	AUGUSTUS	CDS	1184054	1184183	1.0	-	0	ID=g60.t2.CDS27;Parent=g60.t2
HiC_scaffold_1	AUGUSTUS	intron	1184184	1185704	1.0	-	.	ID=g60.t1.intron27;Parent=g60.t1
HiC_scaffold_1	AUGUSTUS	intron	1184184	1185704	1.0	-	.	ID=g60.t2.intron27;Parent=g60.t2
HiC_scaffold_1	AUGUSTUS	exon	1185705	1185812	.	-	.	ID=g60.t1.exon28;Parent=g60.t1
HiC_scaffold_1	AUGUSTUS	exon	1185705	1185812	.	-	.	ID=g60.t2.exon28;Parent=g60.t2
HiC_scaffold_1	AUGUSTUS	CDS	1185705	1185812	1.0	-	0	ID=g60.t1.CDS28;Parent=g60.t1
HiC_scaffold_1	AUGUSTUS	CDS	1185705	1185812	1.0	-	0	ID=g60.t2.CDS28;Parent=g60.t2
HiC_scaffold_1	AUGUSTUS	intron	1185813	1188173	1.0	-	.	ID=g60.t1.intron28;Parent=g60.t1
HiC_scaffold_1	AUGUSTUS	intron	1185813	1188173	1.0	-	.	ID=g60.t2.intron28;Parent=g60.t2
HiC_scaffold_1	AUGUSTUS	exon	1188174	1188254	.	-	.	ID=g60.t1.exon29;Parent=g60.t1
HiC_scaffold_1	AUGUSTUS	exon	1188174	1188254	.	-	.	ID=g60.t2.exon29;Parent=g60.t2
HiC_scaffold_1	AUGUSTUS	CDS	1188174	1188254	1.0	-	0	ID=g60.t1.CDS29;Parent=g60.t1
HiC_scaffold_1	AUGUSTUS	CDS	1188174	1188254	1.0	-	0	ID=g60.t2.CDS29;Parent=g60.t2
HiC_scaffold_1	AUGUSTUS	intron	1188255	1189241	1.0	-	.	ID=g60.t1.intron29;Parent=g60.t1
HiC_scaffold_1	AUGUSTUS	intron	1188255	1189241	1.0	-	.	ID=g60.t2.intron29;Parent=g60.t2
HiC_scaffold_1	AUGUSTUS	exon	1189242	1189322	.	-	.	ID=g60.t1.exon30;Parent=g60.t1
HiC_scaffold_1	AUGUSTUS	exon	1189242	1189322	.	-	.	ID=g60.t2.exon30;Parent=g60.t2
HiC_scaffold_1	AUGUSTUS	CDS	1189242	1189322	1.0	-	0	ID=g60.t1.CDS30;Parent=g60.t1
HiC_scaffold_1	AUGUSTUS	CDS	1189242	1189322	1.0	-	0	ID=g60.t2.CDS30;Parent=g60.t2
HiC_scaffold_1	AUGUSTUS	intron	1189323	1189876	1.0	-	.	ID=g60.t1.intron30;Parent=g60.t1
HiC_scaffold_1	AUGUSTUS	intron	1189323	1189876	1.0	-	.	ID=g60.t2.intron30;Parent=g60.t2
HiC_scaffold_1	AUGUSTUS	exon	1189877	1189972	.	-	.	ID=g60.t1.exon31;Parent=g60.t1
HiC_scaffold_1	AUGUSTUS	exon	1189877	1189972	.	-	.	ID=g60.t2.exon31;Parent=g60.t2
HiC_scaffold_1	AUGUSTUS	CDS	1189877	1189972	1.0	-	0	ID=g60.t1.CDS31;Parent=g60.t1
HiC_scaffold_1	AUGUSTUS	CDS	1189877	1189972	1.0	-	0	ID=g60.t2.CDS31;Parent=g60.t2
HiC_scaffold_1	AUGUSTUS	intron	1189973	1201644	1.0	-	.	ID=g60.t1.intron31;Parent=g60.t1
HiC_scaffold_1	AUGUSTUS	intron	1189973	1201644	1.0	-	.	ID=g60.t2.intron31;Parent=g60.t2
HiC_scaffold_1	AUGUSTUS	exon	1201645	1201740	.	-	.	ID=g60.t1.exon32;Parent=g60.t1
HiC_scaffold_1	AUGUSTUS	exon	1201645	1201740	.	-	.	ID=g60.t2.exon32;Parent=g60.t2
HiC_scaffold_1	AUGUSTUS	CDS	1201645	1201740	1.0	-	0	ID=g60.t1.CDS32;Parent=g60.t1
HiC_scaffold_1	AUGUSTUS	CDS	1201645	1201740	1.0	-	0	ID=g60.t2.CDS32;Parent=g60.t2
HiC_scaffold_1	AUGUSTUS	start_codon	1201738	1201740	.	-	0	ID=g60.t1.start1;Parent=g60.t1
HiC_scaffold_1	AUGUSTUS	start_codon	1201738	1201740	.	-	0	ID=g60.t2.start1;Parent=g60.t2
HiC_scaffold_1	AUGUSTUS	stop_codon	1295152	1295154	.	-	0	ID=g61.t1.stop1;Parent=g61.t1
HiC_scaffold_1	AUGUSTUS	exon	1295152	1295217	.	-	.	ID=g61.t1.exon1;Parent=g61.t1
HiC_scaffold_1	AUGUSTUS	CDS	1295152	1295217	1.0	-	0	ID=g61.t1.CDS1;Parent=g61.t1
HiC_scaffold_1	AUGUSTUS	gene	1295152	1296965	.	-	.	ID=g61
HiC_scaffold_1	AUGUSTUS	mRNA	1295152	1296965	1.0	-	.	ID=g61.t1;Parent=g61;em_target=9733.XP_004286407.1;em_score=315.0;em_evalue=2.7e-97;em_tcov=.;em_OGs=COG2801@1|root,KOG0017@2759|Eukaryota,3A00Q@33154|Opisthokonta,3BPMZ@33208|Metazoa,3D200@33213|Bilateria,489DV@7711|Chordata,4998A@7742|Vertebrata,3JBY7@40674|Mammalia,4J0TG@91561|Cetartiodactyla;em_COG_cat=T;em_desc=family J member 1;em_max_annot_lvl=33208|Metazoa;em_Preferred_name=PLEKHJ1;em_PFAMs=PH;em_GOs=GO:0001881,GO:0005575,GO:0005622,GO:0005623,GO:0005737,GO:0005768,GO:0005769,GO:0005794,GO:0005802,GO:0006810,GO:0006996,GO:0007032,GO:0008150,GO:0008152,GO:0009987,GO:0010256,GO:0012505,GO:0016043,GO:0016050,GO:0016192,GO:0016197,GO:0016482,GO:0023051,GO:0031410,GO:0031982,GO:0031984,GO:0042147,GO:0043112,GO:0043170,GO:0043226,GO:0043227,GO:0043229,GO:0043231,GO:0044237,GO:0044260,GO:0044422,GO:0044424,GO:0044431,GO:0044444,GO:0044446,GO:0044464,GO:0046907,GO:0050789,GO:0051179,GO:0051234,GO:0051641,GO:0051649,GO:0055037,GO:0065007,GO:0071704,GO:0071840,GO:0097708,GO:0098791
HiC_scaffold_1	AUGUSTUS	intron	1295218	1295315	1.0	-	.	ID=g61.t1.intron1;Parent=g61.t1
HiC_scaffold_1	AUGUSTUS	exon	1295316	1295379	.	-	.	ID=g61.t1.exon2;Parent=g61.t1
HiC_scaffold_1	AUGUSTUS	CDS	1295316	1295379	1.0	-	1	ID=g61.t1.CDS2;Parent=g61.t1
HiC_scaffold_1	AUGUSTUS	intron	1295380	1295467	1.0	-	.	ID=g61.t1.intron2;Parent=g61.t1
HiC_scaffold_1	AUGUSTUS	exon	1295468	1295558	.	-	.	ID=g61.t1.exon3;Parent=g61.t1
HiC_scaffold_1	AUGUSTUS	CDS	1295468	1295558	1.0	-	2	ID=g61.t1.CDS3;Parent=g61.t1
HiC_scaffold_1	AUGUSTUS	intron	1295559	1296355	1.0	-	.	ID=g61.t1.intron3;Parent=g61.t1
HiC_scaffold_1	AUGUSTUS	exon	1296356	1296422	.	-	.	ID=g61.t1.exon4;Parent=g61.t1
HiC_scaffold_1	AUGUSTUS	CDS	1296356	1296422	1.0	-	0	ID=g61.t1.CDS4;Parent=g61.t1
HiC_scaffold_1	AUGUSTUS	intron	1296423	1296710	1.0	-	.	ID=g61.t1.intron4;Parent=g61.t1
HiC_scaffold_1	AUGUSTUS	exon	1296711	1296778	.	-	.	ID=g61.t1.exon5;Parent=g61.t1
HiC_scaffold_1	AUGUSTUS	CDS	1296711	1296778	1.0	-	2	ID=g61.t1.CDS5;Parent=g61.t1
HiC_scaffold_1	AUGUSTUS	intron	1296779	1296871	1.0	-	.	ID=g61.t1.intron5;Parent=g61.t1
HiC_scaffold_1	AUGUSTUS	exon	1296872	1296965	.	-	.	ID=g61.t1.exon6;Parent=g61.t1
HiC_scaffold_1	AUGUSTUS	CDS	1296872	1296965	1.0	-	0	ID=g61.t1.CDS6;Parent=g61.t1
HiC_scaffold_1	AUGUSTUS	start_codon	1296963	1296965	.	-	0	ID=g61.t1.start1;Parent=g61.t1
HiC_scaffold_1	AUGUSTUS	start_codon	1301600	1301602	.	+	0	ID=g62.t2.start1;Parent=g62.t2
HiC_scaffold_1	gmst	start_codon	1301600	1301602	139.381923	+	0	ID=g62.t1.start1;Parent=g62.t1
HiC_scaffold_1	AUGUSTUS	exon	1301600	1301725	.	+	.	ID=g62.t2.exon1;Parent=g62.t2
HiC_scaffold_1	AUGUSTUS	CDS	1301600	1301725	1.0	+	0	ID=g62.t2.CDS1;Parent=g62.t2
HiC_scaffold_1	gmst	CDS	1301600	1301725	139.381923	+	0	ID=g62.t1.CDS1;Parent=g62.t1
HiC_scaffold_1	gmst	exon	1301600	1301725	139.381923	+	0	ID=g62.t1.exon1;Parent=g62.t1
HiC_scaffold_1	gmst	gene	1301600	1307217	.	+	.	ID=g62
HiC_scaffold_1	gmst	mRNA	1301600	1307217	.	+	.	ID=g62.t1;Parent=g62;em_target=13616.ENSMODP00000005765;em_score=1004.8;em_evalue=3.3e-305;em_tcov=.;em_OGs=COG5246@1|root,KOG0227@2759|Eukaryota,38E2K@33154|Opisthokonta,3BC06@33208|Metazoa,3CUTY@33213|Bilateria,48A4B@7711|Chordata,4921I@7742|Vertebrata,3JBE5@40674|Mammalia,4JYZ7@9263|Metatheria;em_COG_cat=A;em_desc=Cactus-binding C-terminus of cactin protein;em_max_annot_lvl=33208|Metazoa;em_Preferred_name=SF3A2;em_KEGG_ko=ko:K12826;em_KEGG_Pathway=ko03040,map03040;em_KEGG_Module=M00352;em_BRITE=ko00000,ko00001,ko00002,ko03041;em_PFAMs=SF3A2,zf-met;em_GOs=GO:0000245,GO:0000375,GO:0000377,GO:0000389,GO:0000398,GO:0003674,GO:0003676,GO:0003723,GO:0005488,GO:0005515,GO:0005575,GO:0005622,GO:0005623,GO:0005634,GO:0005654,GO:0005681,GO:0005684,GO:0005686,GO:0006139,GO:0006376,GO:0006396,GO:0006397,GO:0006725,GO:0006807,GO:0007275,GO:0007399,GO:0008150,GO:0008152,GO:0008380,GO:0009893,GO:0009987,GO:0010467,GO:0010468,GO:0010604,GO:0010628,GO:0010720,GO:0010975,GO:0010976,GO:0016043,GO:0016070,GO:0016071,GO:0016604,GO:0016607,GO:0019222,GO:0022008,GO:0022607,GO:0022613,GO:0022618,GO:0030154,GO:0030532,GO:0031344,GO:0031346,GO:0031974,GO:0031981,GO:0032501,GO:0032502,GO:0032991,GO:0034622,GO:0034641,GO:0043170,GO:0043226,GO:0043227,GO:0043229,GO:0043231,GO:0043233,GO:0043933,GO:0044085,GO:0044237,GO:0044238,GO:0044422,GO:0044424,GO:0044428,GO:0044446,GO:0044451,GO:0044464,GO:0045595,GO:0045597,GO:0045664,GO:0045666,GO:0046483,GO:0048518,GO:0048522,GO:0048699,GO:0048731,GO:0048856,GO:0048869,GO:0050767,GO:0050769,GO:0050789,GO:0050793,GO:0050794,GO:0051094,GO:0051128,GO:0051130,GO:0051239,GO:0051240,GO:0051960,GO:0051962,GO:0060255,GO:0060284,GO:0065003,GO:0065007,GO:0070013,GO:0071004,GO:0071010,GO:0071013,GO:0071704,GO:0071826,GO:0071840,GO:0090304,GO:0097159,GO:0097525,GO:0120035,GO:0120114,GO:1901360,GO:1901363,GO:1902494,GO:1990904,GO:2000026
HiC_scaffold_1	AUGUSTUS	mRNA	1301600	1307217	.	+	.	ID=g62.t2;Parent=g62;em_target=9305.ENSSHAP00000013663;em_score=548.2;em_evalue=1.1e-167;em_tcov=.;em_OGs=COG5246@1|root,KOG0227@2759|Eukaryota,38E2K@33154|Opisthokonta,3BC06@33208|Metazoa,3CUTY@33213|Bilateria,48A4B@7711|Chordata,4921I@7742|Vertebrata,3JBE5@40674|Mammalia,4JYZ7@9263|Metatheria;em_COG_cat=A;em_desc=Cactus-binding C-terminus of cactin protein;em_max_annot_lvl=33208|Metazoa;em_Preferred_name=SF3A2;em_KEGG_ko=ko:K12826;em_KEGG_Pathway=ko03040,map03040;em_KEGG_Module=M00352;em_BRITE=ko00000,ko00001,ko00002,ko03041;em_PFAMs=SF3A2,zf-met;em_GOs=GO:0000245,GO:0000375,GO:0000377,GO:0000389,GO:0000398,GO:0003674,GO:0003676,GO:0003723,GO:0005488,GO:0005515,GO:0005575,GO:0005622,GO:0005623,GO:0005634,GO:0005654,GO:0005681,GO:0005684,GO:0005686,GO:0006139,GO:0006376,GO:0006396,GO:0006397,GO:0006725,GO:0006807,GO:0007275,GO:0007399,GO:0008150,GO:0008152,GO:0008380,GO:0009893,GO:0009987,GO:0010467,GO:0010468,GO:0010604,GO:0010628,GO:0010720,GO:0010975,GO:0010976,GO:0016043,GO:0016070,GO:0016071,GO:0016604,GO:0016607,GO:0019222,GO:0022008,GO:0022607,GO:0022613,GO:0022618,GO:0030154,GO:0030532,GO:0031344,GO:0031346,GO:0031974,GO:0031981,GO:0032501,GO:0032502,GO:0032991,GO:0034622,GO:0034641,GO:0043170,GO:0043226,GO:0043227,GO:0043229,GO:0043231,GO:0043233,GO:0043933,GO:0044085,GO:0044237,GO:0044238,GO:0044422,GO:0044424,GO:0044428,GO:0044446,GO:0044451,GO:0044464,GO:0045595,GO:0045597,GO:0045664,GO:0045666,GO:0046483,GO:0048518,GO:0048522,GO:0048699,GO:0048731,GO:0048856,GO:0048869,GO:0050767,GO:0050769,GO:0050789,GO:0050793,GO:0050794,GO:0051094,GO:0051128,GO:0051130,GO:0051239,GO:0051240,GO:0051960,GO:0051962,GO:0060255,GO:0060284,GO:0065003,GO:0065007,GO:0070013,GO:0071004,GO:0071010,GO:0071013,GO:0071704,GO:0071826,GO:0071840,GO:0090304,GO:0097159,GO:0097525,GO:0120035,GO:0120114,GO:1901360,GO:1901363,GO:1902494,GO:1990904,GO:2000026
HiC_scaffold_1	AUGUSTUS	intron	1301726	1302907	1.0	+	.	ID=g62.t2.intron1;Parent=g62.t2
HiC_scaffold_1	gmst	intron	1301726	1302907	139.381923	+	0	ID=g62.t1.intron1;Parent=g62.t1
HiC_scaffold_1	AUGUSTUS	exon	1302908	1302979	.	+	.	ID=g62.t2.exon2;Parent=g62.t2
HiC_scaffold_1	AUGUSTUS	CDS	1302908	1302979	1.0	+	0	ID=g62.t2.CDS2;Parent=g62.t2
HiC_scaffold_1	gmst	CDS	1302908	1302979	139.381923	+	0	ID=g62.t1.CDS2;Parent=g62.t1
HiC_scaffold_1	gmst	exon	1302908	1302979	139.381923	+	0	ID=g62.t1.exon2;Parent=g62.t1
HiC_scaffold_1	AUGUSTUS	intron	1302980	1303968	1.0	+	.	ID=g62.t2.intron2;Parent=g62.t2
HiC_scaffold_1	gmst	intron	1302980	1303968	139.381923	+	0	ID=g62.t1.intron2;Parent=g62.t1
HiC_scaffold_1	AUGUSTUS	exon	1303969	1304015	.	+	.	ID=g62.t2.exon3;Parent=g62.t2
HiC_scaffold_1	AUGUSTUS	CDS	1303969	1304015	1.0	+	0	ID=g62.t2.CDS3;Parent=g62.t2
HiC_scaffold_1	gmst	CDS	1303969	1304015	139.381923	+	0	ID=g62.t1.CDS3;Parent=g62.t1
HiC_scaffold_1	gmst	exon	1303969	1304015	139.381923	+	0	ID=g62.t1.exon3;Parent=g62.t1
HiC_scaffold_1	AUGUSTUS	intron	1304016	1304472	1.0	+	.	ID=g62.t2.intron3;Parent=g62.t2
HiC_scaffold_1	gmst	intron	1304016	1304472	139.381923	+	0	ID=g62.t1.intron3;Parent=g62.t1
HiC_scaffold_1	AUGUSTUS	exon	1304473	1304582	.	+	.	ID=g62.t2.exon4;Parent=g62.t2
HiC_scaffold_1	AUGUSTUS	CDS	1304473	1304582	1.0	+	1	ID=g62.t2.CDS4;Parent=g62.t2
HiC_scaffold_1	gmst	CDS	1304473	1304582	139.381923	+	1	ID=g62.t1.CDS4;Parent=g62.t1
HiC_scaffold_1	gmst	exon	1304473	1304582	139.381923	+	1	ID=g62.t1.exon4;Parent=g62.t1
HiC_scaffold_1	AUGUSTUS	intron	1304583	1305640	1.0	+	.	ID=g62.t2.intron4;Parent=g62.t2
HiC_scaffold_1	gmst	intron	1304583	1305640	139.381923	+	0	ID=g62.t1.intron4;Parent=g62.t1
HiC_scaffold_1	AUGUSTUS	exon	1305641	1305690	.	+	.	ID=g62.t2.exon5;Parent=g62.t2
HiC_scaffold_1	AUGUSTUS	CDS	1305641	1305690	1.0	+	2	ID=g62.t2.CDS5;Parent=g62.t2
HiC_scaffold_1	gmst	CDS	1305641	1305690	139.381923	+	2	ID=g62.t1.CDS5;Parent=g62.t1
HiC_scaffold_1	gmst	exon	1305641	1305690	139.381923	+	2	ID=g62.t1.exon5;Parent=g62.t1
HiC_scaffold_1	AUGUSTUS	intron	1305691	1305767	1.0	+	.	ID=g62.t2.intron5;Parent=g62.t2
HiC_scaffold_1	gmst	intron	1305691	1305767	139.381923	+	0	ID=g62.t1.intron5;Parent=g62.t1
HiC_scaffold_1	AUGUSTUS	exon	1305768	1305908	.	+	.	ID=g62.t2.exon6;Parent=g62.t2
HiC_scaffold_1	AUGUSTUS	CDS	1305768	1305908	1.0	+	0	ID=g62.t2.CDS6;Parent=g62.t2
HiC_scaffold_1	gmst	CDS	1305768	1305908	139.381923	+	0	ID=g62.t1.CDS6;Parent=g62.t1
HiC_scaffold_1	gmst	exon	1305768	1305908	139.381923	+	0	ID=g62.t1.exon6;Parent=g62.t1
HiC_scaffold_1	AUGUSTUS	intron	1305909	1306293	1.0	+	.	ID=g62.t2.intron6;Parent=g62.t2
HiC_scaffold_1	gmst	intron	1305909	1306293	139.381923	+	0	ID=g62.t1.intron6;Parent=g62.t1
HiC_scaffold_1	AUGUSTUS	exon	1306294	1306362	.	+	.	ID=g62.t2.exon7;Parent=g62.t2
HiC_scaffold_1	AUGUSTUS	CDS	1306294	1306362	1.0	+	0	ID=g62.t2.CDS7;Parent=g62.t2
HiC_scaffold_1	gmst	CDS	1306294	1306362	139.381923	+	0	ID=g62.t1.CDS7;Parent=g62.t1
HiC_scaffold_1	gmst	exon	1306294	1306362	139.381923	+	0	ID=g62.t1.exon7;Parent=g62.t1
HiC_scaffold_1	AUGUSTUS	intron	1306363	1306458	1.0	+	.	ID=g62.t2.intron7;Parent=g62.t2
HiC_scaffold_1	gmst	intron	1306363	1306458	139.381923	+	0	ID=g62.t1.intron7;Parent=g62.t1
HiC_scaffold_1	AUGUSTUS	exon	1306459	1306561	.	+	.	ID=g62.t2.exon8;Parent=g62.t2
HiC_scaffold_1	AUGUSTUS	CDS	1306459	1306561	1.0	+	0	ID=g62.t2.CDS8;Parent=g62.t2
HiC_scaffold_1	gmst	CDS	1306459	1307217	139.381923	+	0	ID=g62.t1.CDS8;Parent=g62.t1
HiC_scaffold_1	gmst	exon	1306459	1307217	139.381923	+	0	ID=g62.t1.exon8;Parent=g62.t1
HiC_scaffold_1	AUGUSTUS	intron	1306562	1307179	0.95	+	.	ID=g62.t2.intron8;Parent=g62.t2
HiC_scaffold_1	AUGUSTUS	exon	1307180	1307217	.	+	.	ID=g62.t2.exon9;Parent=g62.t2
HiC_scaffold_1	AUGUSTUS	CDS	1307180	1307217	0.95	+	2	ID=g62.t2.CDS9;Parent=g62.t2
HiC_scaffold_1	AUGUSTUS	stop_codon	1307215	1307217	.	+	0	ID=g62.t2.stop1;Parent=g62.t2
HiC_scaffold_1	gmst	stop_codon	1307215	1307217	139.381923	+	0	ID=g62.t1.stop1;Parent=g62.t1
HiC_scaffold_1	AUGUSTUS	start_codon	1308082	1308084	.	+	0	ID=g63.t1.start1;Parent=g63.t1
HiC_scaffold_1	AUGUSTUS	start_codon	1308082	1308084	.	+	0	ID=g63.t2.start1;Parent=g63.t2
HiC_scaffold_1	GeneMark.hmm3	start_codon	1308082	1308084	.	+	0	ID=g63.t3.start1;Parent=g63.t3
HiC_scaffold_1	AUGUSTUS	exon	1308082	1308490	.	+	.	ID=g63.t1.exon1;Parent=g63.t1
HiC_scaffold_1	AUGUSTUS	exon	1308082	1308490	.	+	.	ID=g63.t2.exon1;Parent=g63.t2
HiC_scaffold_1	GeneMark.hmm3	CDS	1308082	1308490	.	+	0	ID=g63.t3.CDS1;Parent=g63.t3
HiC_scaffold_1	GeneMark.hmm3	exon	1308082	1308490	.	+	0	ID=g63.t3.exon1;Parent=g63.t3
HiC_scaffold_1	AUGUSTUS	CDS	1308082	1308490	1.0	+	0	ID=g63.t1.CDS1;Parent=g63.t1
HiC_scaffold_1	AUGUSTUS	CDS	1308082	1308490	1.0	+	0	ID=g63.t2.CDS1;Parent=g63.t2
HiC_scaffold_1	AUGUSTUS	gene	1308082	1310842	.	+	.	ID=g63
HiC_scaffold_1	AUGUSTUS	mRNA	1308082	1310842	.	+	.	ID=g63.t1;Parent=g63;em_target=9707.XP_004395444.1;em_score=941.0;em_evalue=7.1e-286;em_tcov=.;em_OGs=KOG3900@1|root,KOG3900@2759|Eukaryota,39TJ5@33154|Opisthokonta,3BBSI@33208|Metazoa,3CVX0@33213|Bilateria,4891I@7711|Chordata,4909K@7742|Vertebrata,3J357@40674|Mammalia,3EFGM@33554|Carnivora;em_COG_cat=T;em_desc=Anti-Mullerian hormone, N terminal region;em_max_annot_lvl=33208|Metazoa;em_PFAMs=AMH_N,TGF_beta;em_Preferred_name=AMH;em_KEGG_ko=ko:K04665;em_KEGG_Pathway=ko04024,ko04060,ko04350,ko04390,map04024,map04060,map04350,map04390;em_KEGG_Module=M00679;em_BRITE=ko00000,ko00001,ko00002,ko04052;em_GOs=GO:0000003,GO:0001541,GO:0001546,GO:0001655,GO:0001880,GO:0003006,GO:0003674,GO:0005102,GO:0005126,GO:0005160,GO:0005179,GO:0005488,GO:0005515,GO:0005575,GO:0005576,GO:0005615,GO:0005622,GO:0005623,GO:0005737,GO:0006355,GO:0006357,GO:0007154,GO:0007165,GO:0007166,GO:0007167,GO:0007178,GO:0007267,GO:0007275,GO:0007276,GO:0007281,GO:0007292,GO:0007530,GO:0007548,GO:0007568,GO:0008150,GO:0008406,GO:0008585,GO:0009653,GO:0009719,GO:0009889,GO:0009893,GO:0009966,GO:0009987,GO:0010033,GO:0010468,GO:0010469,GO:0010556,GO:0010604,GO:0010628,GO:0010646,GO:0014070,GO:0019219,GO:0019222,GO:0019953,GO:0022412,GO:0022414,GO:0022602,GO:0022605,GO:0023051,GO:0023052,GO:0030154,GO:0030509,GO:0030545,GO:0031323,GO:0031326,GO:0032501,GO:0032502,GO:0032504,GO:0040007,GO:0042221,GO:0042493,GO:0042698,GO:0044093,GO:0044421,GO:0044424,GO:0044464,GO:0044703,GO:0045137,GO:0046545,GO:0046660,GO:0046661,GO:0048018,GO:0048162,GO:0048468,GO:0048477,GO:0048511,GO:0048513,GO:0048518,GO:0048519,GO:0048583,GO:0048608,GO:0048609,GO:0048731,GO:0048856,GO:0048869,GO:0050789,GO:0050793,GO:0050794,GO:0050896,GO:0051090,GO:0051091,GO:0051092,GO:0051093,GO:0051171,GO:0051239,GO:0051241,GO:0051252,GO:0051704,GO:0051716,GO:0060033,GO:0060255,GO:0061458,GO:0065007,GO:0065009,GO:0070848,GO:0070887,GO:0071310,GO:0071363,GO:0071495,GO:0071772,GO:0071773,GO:0080090,GO:0098772,GO:1903506,GO:1905939,GO:1905940,GO:2000026,GO:2000112,GO:2000194,GO:2000195,GO:2000241,GO:2000242,GO:2000354,GO:2000355,GO:2001141
HiC_scaffold_1	AUGUSTUS	mRNA	1308082	1310842	.	+	.	ID=g63.t2;Parent=g63;em_target=9707.XP_004395444.1;em_score=933.4;em_evalue=1.5e-283;em_tcov=.;em_OGs=KOG3900@1|root,KOG3900@2759|Eukaryota,39TJ5@33154|Opisthokonta,3BBSI@33208|Metazoa,3CVX0@33213|Bilateria,4891I@7711|Chordata,4909K@7742|Vertebrata,3J357@40674|Mammalia,3EFGM@33554|Carnivora;em_COG_cat=T;em_desc=Anti-Mullerian hormone, N terminal region;em_max_annot_lvl=33208|Metazoa;em_PFAMs=AMH_N,TGF_beta;em_Preferred_name=AMH;em_KEGG_ko=ko:K04665;em_KEGG_Pathway=ko04024,ko04060,ko04350,ko04390,map04024,map04060,map04350,map04390;em_KEGG_Module=M00679;em_BRITE=ko00000,ko00001,ko00002,ko04052;em_GOs=GO:0000003,GO:0001541,GO:0001546,GO:0001655,GO:0001880,GO:0003006,GO:0003674,GO:0005102,GO:0005126,GO:0005160,GO:0005179,GO:0005488,GO:0005515,GO:0005575,GO:0005576,GO:0005615,GO:0005622,GO:0005623,GO:0005737,GO:0006355,GO:0006357,GO:0007154,GO:0007165,GO:0007166,GO:0007167,GO:0007178,GO:0007267,GO:0007275,GO:0007276,GO:0007281,GO:0007292,GO:0007530,GO:0007548,GO:0007568,GO:0008150,GO:0008406,GO:0008585,GO:0009653,GO:0009719,GO:0009889,GO:0009893,GO:0009966,GO:0009987,GO:0010033,GO:0010468,GO:0010469,GO:0010556,GO:0010604,GO:0010628,GO:0010646,GO:0014070,GO:0019219,GO:0019222,GO:0019953,GO:0022412,GO:0022414,GO:0022602,GO:0022605,GO:0023051,GO:0023052,GO:0030154,GO:0030509,GO:0030545,GO:0031323,GO:0031326,GO:0032501,GO:0032502,GO:0032504,GO:0040007,GO:0042221,GO:0042493,GO:0042698,GO:0044093,GO:0044421,GO:0044424,GO:0044464,GO:0044703,GO:0045137,GO:0046545,GO:0046660,GO:0046661,GO:0048018,GO:0048162,GO:0048468,GO:0048477,GO:0048511,GO:0048513,GO:0048518,GO:0048519,GO:0048583,GO:0048608,GO:0048609,GO:0048731,GO:0048856,GO:0048869,GO:0050789,GO:0050793,GO:0050794,GO:0050896,GO:0051090,GO:0051091,GO:0051092,GO:0051093,GO:0051171,GO:0051239,GO:0051241,GO:0051252,GO:0051704,GO:0051716,GO:0060033,GO:0060255,GO:0061458,GO:0065007,GO:0065009,GO:0070848,GO:0070887,GO:0071310,GO:0071363,GO:0071495,GO:0071772,GO:0071773,GO:0080090,GO:0098772,GO:1903506,GO:1905939,GO:1905940,GO:2000026,GO:2000112,GO:2000194,GO:2000195,GO:2000241,GO:2000242,GO:2000354,GO:2000355,GO:2001141
HiC_scaffold_1	GeneMark.hmm3	mRNA	1308082	1310842	.	+	.	ID=g63.t3;Parent=g63;em_target=9707.XP_004395444.1;em_score=912.2;em_evalue=7.6e-277;em_tcov=.;em_OGs=KOG3900@1|root,KOG3900@2759|Eukaryota,39TJ5@33154|Opisthokonta,3BBSI@33208|Metazoa,3CVX0@33213|Bilateria,4891I@7711|Chordata,4909K@7742|Vertebrata,3J357@40674|Mammalia,3EFGM@33554|Carnivora;em_COG_cat=T;em_desc=Anti-Mullerian hormone, N terminal region;em_max_annot_lvl=33208|Metazoa;em_PFAMs=AMH_N,TGF_beta;em_Preferred_name=AMH;em_KEGG_ko=ko:K04665;em_KEGG_Pathway=ko04024,ko04060,ko04350,ko04390,map04024,map04060,map04350,map04390;em_KEGG_Module=M00679;em_BRITE=ko00000,ko00001,ko00002,ko04052;em_GOs=GO:0000003,GO:0001541,GO:0001546,GO:0001655,GO:0001880,GO:0003006,GO:0003674,GO:0005102,GO:0005126,GO:0005160,GO:0005179,GO:0005488,GO:0005515,GO:0005575,GO:0005576,GO:0005615,GO:0005622,GO:0005623,GO:0005737,GO:0006355,GO:0006357,GO:0007154,GO:0007165,GO:0007166,GO:0007167,GO:0007178,GO:0007267,GO:0007275,GO:0007276,GO:0007281,GO:0007292,GO:0007530,GO:0007548,GO:0007568,GO:0008150,GO:0008406,GO:0008585,GO:0009653,GO:0009719,GO:0009889,GO:0009893,GO:0009966,GO:0009987,GO:0010033,GO:0010468,GO:0010469,GO:0010556,GO:0010604,GO:0010628,GO:0010646,GO:0014070,GO:0019219,GO:0019222,GO:0019953,GO:0022412,GO:0022414,GO:0022602,GO:0022605,GO:0023051,GO:0023052,GO:0030154,GO:0030509,GO:0030545,GO:0031323,GO:0031326,GO:0032501,GO:0032502,GO:0032504,GO:0040007,GO:0042221,GO:0042493,GO:0042698,GO:0044093,GO:0044421,GO:0044424,GO:0044464,GO:0044703,GO:0045137,GO:0046545,GO:0046660,GO:0046661,GO:0048018,GO:0048162,GO:0048468,GO:0048477,GO:0048511,GO:0048513,GO:0048518,GO:0048519,GO:0048583,GO:0048608,GO:0048609,GO:0048731,GO:0048856,GO:0048869,GO:0050789,GO:0050793,GO:0050794,GO:0050896,GO:0051090,GO:0051091,GO:0051092,GO:0051093,GO:0051171,GO:0051239,GO:0051241,GO:0051252,GO:0051704,GO:0051716,GO:0060033,GO:0060255,GO:0061458,GO:0065007,GO:0065009,GO:0070848,GO:0070887,GO:0071310,GO:0071363,GO:0071495,GO:0071772,GO:0071773,GO:0080090,GO:0098772,GO:1903506,GO:1905939,GO:1905940,GO:2000026,GO:2000112,GO:2000194,GO:2000195,GO:2000241,GO:2000242,GO:2000354,GO:2000355,GO:2001141
HiC_scaffold_1	GeneMark.hmm3	intron	1308491	1308678	.	+	1	ID=g63.t3.intron1;Parent=g63.t3
HiC_scaffold_1	AUGUSTUS	intron	1308491	1309010	1.0	+	.	ID=g63.t1.intron1;Parent=g63.t1
HiC_scaffold_1	AUGUSTUS	intron	1308491	1309010	1.0	+	.	ID=g63.t2.intron1;Parent=g63.t2
HiC_scaffold_1	GeneMark.hmm3	CDS	1308679	1308945	.	+	2	ID=g63.t3.CDS2;Parent=g63.t3
HiC_scaffold_1	GeneMark.hmm3	exon	1308679	1308945	.	+	2	ID=g63.t3.exon2;Parent=g63.t3
HiC_scaffold_1	GeneMark.hmm3	intron	1308946	1309010	.	+	1	ID=g63.t3.intron2;Parent=g63.t3
HiC_scaffold_1	AUGUSTUS	exon	1309011	1309153	.	+	.	ID=g63.t1.exon2;Parent=g63.t1
HiC_scaffold_1	AUGUSTUS	exon	1309011	1309153	.	+	.	ID=g63.t2.exon2;Parent=g63.t2
HiC_scaffold_1	AUGUSTUS	CDS	1309011	1309153	1.0	+	2	ID=g63.t1.CDS2;Parent=g63.t1
HiC_scaffold_1	AUGUSTUS	CDS	1309011	1309153	1.0	+	2	ID=g63.t2.CDS2;Parent=g63.t2
HiC_scaffold_1	GeneMark.hmm3	CDS	1309011	1309228	.	+	2	ID=g63.t3.CDS3;Parent=g63.t3
HiC_scaffold_1	GeneMark.hmm3	exon	1309011	1309228	.	+	2	ID=g63.t3.exon3;Parent=g63.t3
HiC_scaffold_1	AUGUSTUS	intron	1309154	1309519	1.0	+	.	ID=g63.t1.intron2;Parent=g63.t1
HiC_scaffold_1	AUGUSTUS	intron	1309154	1309519	1.0	+	.	ID=g63.t2.intron2;Parent=g63.t2
HiC_scaffold_1	GeneMark.hmm3	intron	1309229	1309519	.	+	0	ID=g63.t3.intron3;Parent=g63.t3
HiC_scaffold_1	AUGUSTUS	exon	1309520	1309628	.	+	.	ID=g63.t1.exon3;Parent=g63.t1
HiC_scaffold_1	AUGUSTUS	exon	1309520	1309628	.	+	.	ID=g63.t2.exon3;Parent=g63.t2
HiC_scaffold_1	GeneMark.hmm3	CDS	1309520	1309628	.	+	0	ID=g63.t3.CDS4;Parent=g63.t3
HiC_scaffold_1	GeneMark.hmm3	exon	1309520	1309628	.	+	0	ID=g63.t3.exon4;Parent=g63.t3
HiC_scaffold_1	AUGUSTUS	CDS	1309520	1309628	1.0	+	0	ID=g63.t1.CDS3;Parent=g63.t1
HiC_scaffold_1	AUGUSTUS	CDS	1309520	1309628	1.0	+	0	ID=g63.t2.CDS3;Parent=g63.t2
HiC_scaffold_1	GeneMark.hmm3	intron	1309629	1309708	.	+	1	ID=g63.t3.intron4;Parent=g63.t3
HiC_scaffold_1	AUGUSTUS	intron	1309629	1309708	1.0	+	.	ID=g63.t2.intron3;Parent=g63.t2
HiC_scaffold_1	AUGUSTUS	intron	1309629	1309717	1.0	+	.	ID=g63.t1.intron3;Parent=g63.t1
HiC_scaffold_1	AUGUSTUS	exon	1309709	1309877	.	+	.	ID=g63.t2.exon4;Parent=g63.t2
HiC_scaffold_1	GeneMark.hmm3	CDS	1309709	1309877	.	+	2	ID=g63.t3.CDS5;Parent=g63.t3
HiC_scaffold_1	GeneMark.hmm3	exon	1309709	1309877	.	+	2	ID=g63.t3.exon5;Parent=g63.t3
HiC_scaffold_1	AUGUSTUS	CDS	1309709	1309877	1.0	+	2	ID=g63.t2.CDS4;Parent=g63.t2
HiC_scaffold_1	AUGUSTUS	exon	1309718	1309877	.	+	.	ID=g63.t1.exon4;Parent=g63.t1
HiC_scaffold_1	AUGUSTUS	CDS	1309718	1309877	1.0	+	2	ID=g63.t1.CDS4;Parent=g63.t1
HiC_scaffold_1	GeneMark.hmm3	intron	1309878	1309966	.	+	2	ID=g63.t3.intron5;Parent=g63.t3
HiC_scaffold_1	AUGUSTUS	intron	1309878	1309966	1.0	+	.	ID=g63.t1.intron4;Parent=g63.t1
HiC_scaffold_1	AUGUSTUS	intron	1309878	1309966	1.0	+	.	ID=g63.t2.intron4;Parent=g63.t2
HiC_scaffold_1	AUGUSTUS	exon	1309967	1310408	.	+	.	ID=g63.t1.exon5;Parent=g63.t1
HiC_scaffold_1	AUGUSTUS	exon	1309967	1310408	.	+	.	ID=g63.t2.exon5;Parent=g63.t2
HiC_scaffold_1	GeneMark.hmm3	CDS	1309967	1310408	.	+	1	ID=g63.t3.CDS6;Parent=g63.t3
HiC_scaffold_1	GeneMark.hmm3	exon	1309967	1310408	.	+	1	ID=g63.t3.exon6;Parent=g63.t3
HiC_scaffold_1	AUGUSTUS	CDS	1309967	1310408	1.0	+	1	ID=g63.t1.CDS5;Parent=g63.t1
HiC_scaffold_1	AUGUSTUS	CDS	1309967	1310408	1.0	+	1	ID=g63.t2.CDS5;Parent=g63.t2
HiC_scaffold_1	GeneMark.hmm3	intron	1310409	1310446	.	+	0	ID=g63.t3.intron6;Parent=g63.t3
HiC_scaffold_1	AUGUSTUS	intron	1310409	1310509	1.0	+	.	ID=g63.t1.intron5;Parent=g63.t1
HiC_scaffold_1	AUGUSTUS	intron	1310409	1310509	1.0	+	.	ID=g63.t2.intron5;Parent=g63.t2
HiC_scaffold_1	GeneMark.hmm3	CDS	1310447	1310842	.	+	0	ID=g63.t3.CDS7;Parent=g63.t3
HiC_scaffold_1	GeneMark.hmm3	exon	1310447	1310842	.	+	0	ID=g63.t3.exon7;Parent=g63.t3
HiC_scaffold_1	AUGUSTUS	exon	1310510	1310842	.	+	.	ID=g63.t1.exon6;Parent=g63.t1
HiC_scaffold_1	AUGUSTUS	exon	1310510	1310842	.	+	.	ID=g63.t2.exon6;Parent=g63.t2
HiC_scaffold_1	AUGUSTUS	CDS	1310510	1310842	1.0	+	0	ID=g63.t1.CDS6;Parent=g63.t1
HiC_scaffold_1	AUGUSTUS	CDS	1310510	1310842	1.0	+	0	ID=g63.t2.CDS6;Parent=g63.t2
HiC_scaffold_1	AUGUSTUS	stop_codon	1310840	1310842	.	+	0	ID=g63.t1.stop1;Parent=g63.t1
HiC_scaffold_1	AUGUSTUS	stop_codon	1310840	1310842	.	+	0	ID=g63.t2.stop1;Parent=g63.t2
HiC_scaffold_1	GeneMark.hmm3	stop_codon	1310840	1310842	.	+	0	ID=g63.t3.stop1;Parent=g63.t3
HiC_scaffold_1	AUGUSTUS	stop_codon	1311188	1311190	.	-	0	ID=g64.t1.stop1;Parent=g64.t1
HiC_scaffold_1	AUGUSTUS	exon	1311188	1311634	.	-	.	ID=g64.t1.exon1;Parent=g64.t1
HiC_scaffold_1	AUGUSTUS	CDS	1311188	1311634	1.0	-	0	ID=g64.t1.CDS1;Parent=g64.t1
HiC_scaffold_1	AUGUSTUS	gene	1311188	1313828	.	-	.	ID=g64
HiC_scaffold_1	AUGUSTUS	mRNA	1311188	1313828	1.0	-	.	ID=g64.t1;Parent=g64;em_target=9668.ENSMPUP00000006893;em_score=579.6;em_evalue=7e-177;em_tcov=.;em_OGs=2CWWH@1|root,2S4JK@2759|Eukaryota,3AAFW@33154|Opisthokonta,3BTYX@33208|Metazoa,3D5QP@33213|Bilateria,48C1G@7711|Chordata,4924E@7742|Vertebrata,3JF4H@40674|Mammalia,3EI9E@33554|Carnivora;em_COG_cat=S;em_desc=Junctional sarcoplasmic reticulum protein 1;em_max_annot_lvl=33208|Metazoa;em_Preferred_name=JSRP1;em_PFAMs=JSRP;em_GOs=GO:0003008,GO:0003009,GO:0003012,GO:0005575,GO:0005622,GO:0005623,GO:0005737,GO:0005783,GO:0005789,GO:0006936,GO:0006941,GO:0008104,GO:0008150,GO:0009966,GO:0010522,GO:0010646,GO:0010959,GO:0012505,GO:0016020,GO:0016528,GO:0016529,GO:0022898,GO:0023051,GO:0031090,GO:0031984,GO:0032409,GO:0032412,GO:0032501,GO:0032879,GO:0033017,GO:0033036,GO:0034613,GO:0034762,GO:0034765,GO:0042175,GO:0043226,GO:0043227,GO:0043229,GO:0043231,GO:0043269,GO:0044422,GO:0044424,GO:0044425,GO:0044432,GO:0044444,GO:0044446,GO:0044464,GO:0048583,GO:0050789,GO:0050794,GO:0050848,GO:0050879,GO:0050881,GO:0051049,GO:0051179,GO:0051279,GO:0051282,GO:0051641,GO:0051924,GO:0060314,GO:0060341,GO:0065007,GO:0065008,GO:0065009,GO:0070727,GO:0072657,GO:0098588,GO:0098827,GO:1901019,GO:1902531,GO:1903169,GO:1904062,GO:2001257
HiC_scaffold_1	AUGUSTUS	intron	1311635	1311757	1.0	-	.	ID=g64.t1.intron1;Parent=g64.t1
HiC_scaffold_1	AUGUSTUS	exon	1311758	1311846	.	-	.	ID=g64.t1.exon2;Parent=g64.t1
HiC_scaffold_1	AUGUSTUS	CDS	1311758	1311846	1.0	-	2	ID=g64.t1.CDS2;Parent=g64.t1
HiC_scaffold_1	AUGUSTUS	intron	1311847	1312460	1.0	-	.	ID=g64.t1.intron2;Parent=g64.t1
HiC_scaffold_1	AUGUSTUS	exon	1312461	1312637	.	-	.	ID=g64.t1.exon3;Parent=g64.t1
HiC_scaffold_1	AUGUSTUS	CDS	1312461	1312637	1.0	-	2	ID=g64.t1.CDS3;Parent=g64.t1
HiC_scaffold_1	AUGUSTUS	intron	1312638	1313006	1.0	-	.	ID=g64.t1.intron3;Parent=g64.t1
HiC_scaffold_1	AUGUSTUS	exon	1313007	1313127	.	-	.	ID=g64.t1.exon4;Parent=g64.t1
HiC_scaffold_1	AUGUSTUS	CDS	1313007	1313127	1.0	-	0	ID=g64.t1.CDS4;Parent=g64.t1
HiC_scaffold_1	AUGUSTUS	intron	1313128	1313286	1.0	-	.	ID=g64.t1.intron4;Parent=g64.t1
HiC_scaffold_1	AUGUSTUS	exon	1313287	1313324	.	-	.	ID=g64.t1.exon5;Parent=g64.t1
HiC_scaffold_1	AUGUSTUS	CDS	1313287	1313324	1.0	-	2	ID=g64.t1.CDS5;Parent=g64.t1
HiC_scaffold_1	AUGUSTUS	intron	1313325	1313710	1.0	-	.	ID=g64.t1.intron5;Parent=g64.t1
HiC_scaffold_1	AUGUSTUS	exon	1313711	1313828	.	-	.	ID=g64.t1.exon6;Parent=g64.t1
HiC_scaffold_1	AUGUSTUS	CDS	1313711	1313828	1.0	-	0	ID=g64.t1.CDS6;Parent=g64.t1
HiC_scaffold_1	AUGUSTUS	start_codon	1313826	1313828	.	-	0	ID=g64.t1.start1;Parent=g64.t1
HiC_scaffold_1	GeneMark.hmm3	start_codon	1321821	1321823	.	+	0	ID=g65.t2.start1;Parent=g65.t2
HiC_scaffold_1	GeneMark.hmm3	CDS	1321821	1322311	.	+	0	ID=g65.t2.CDS1;Parent=g65.t2
HiC_scaffold_1	GeneMark.hmm3	exon	1321821	1322311	.	+	0	ID=g65.t2.exon1;Parent=g65.t2
HiC_scaffold_1	AUGUSTUS	gene	1321821	1323774	.	+	.	ID=g65
HiC_scaffold_1	GeneMark.hmm3	mRNA	1321821	1323774	.	+	.	ID=g65.t2;Parent=g65;em_target=9707.XP_004395443.1;em_score=369.3;em_evalue=7.3e-113;em_tcov=.;em_OGs=KOG4387@1|root,KOG4387@2759|Eukaryota,38HH6@33154|Opisthokonta,3BI34@33208|Metazoa,3CSYR@33213|Bilateria,4865F@7711|Chordata,48YXK@7742|Vertebrata,3J8RW@40674|Mammalia,3ENUR@33554|Carnivora;em_COG_cat=E;em_desc=Ornithine decarboxylase antizyme 1;em_max_annot_lvl=33208|Metazoa;em_Preferred_name=OAZ1;em_KEGG_ko=ko:K16548,ko:K16613;em_BRITE=ko00000,ko03036;em_PFAMs=ODC_AZ;em_GOs=GO:0003674,GO:0004857,GO:0005488,GO:0005515,GO:0005575,GO:0005622,GO:0005623,GO:0005634,GO:0005737,GO:0005829,GO:0006521,GO:0006576,GO:0006595,GO:0006596,GO:0006807,GO:0008073,GO:0008150,GO:0008152,GO:0009058,GO:0009308,GO:0009309,GO:0009893,GO:0009894,GO:0009896,GO:0009987,GO:0010565,GO:0010604,GO:0019222,GO:0019899,GO:0030234,GO:0031323,GO:0032386,GO:0032388,GO:0032879,GO:0032880,GO:0033157,GO:0033238,GO:0034641,GO:0034762,GO:0034763,GO:0042176,GO:0042401,GO:0042979,GO:0043086,GO:0043226,GO:0043227,GO:0043229,GO:0043231,GO:0044092,GO:0044106,GO:0044237,GO:0044249,GO:0044271,GO:0044424,GO:0044444,GO:0044464,GO:0045732,GO:0046982,GO:0046983,GO:0048518,GO:0048519,GO:0050789,GO:0050790,GO:0050794,GO:0051049,GO:0051050,GO:0051051,GO:0051171,GO:0051173,GO:0051222,GO:0051223,GO:0051246,GO:0051247,GO:0060255,GO:0060341,GO:0062012,GO:0065007,GO:0065009,GO:0070201,GO:0071704,GO:0080090,GO:0090087,GO:0090316,GO:0098772,GO:1901564,GO:1901566,GO:1901576,GO:1902267,GO:1902268,GO:1903827,GO:1903829,GO:1904951
HiC_scaffold_1	AUGUSTUS	start_codon	1322166	1322168	.	+	0	ID=g65.t1.start1;Parent=g65.t1
HiC_scaffold_1	AUGUSTUS	exon	1322166	1322311	.	+	.	ID=g65.t1.exon1;Parent=g65.t1
HiC_scaffold_1	AUGUSTUS	CDS	1322166	1322311	1.0	+	0	ID=g65.t1.CDS1;Parent=g65.t1
HiC_scaffold_1	AUGUSTUS	mRNA	1322166	1323774	.	+	.	ID=g65.t1;Parent=g65;em_target=9707.XP_004395443.1;em_score=364.7;em_evalue=4e-112;em_tcov=.;em_OGs=KOG4387@1|root,KOG4387@2759|Eukaryota,38HH6@33154|Opisthokonta,3BI34@33208|Metazoa,3CSYR@33213|Bilateria,4865F@7711|Chordata,48YXK@7742|Vertebrata,3J8RW@40674|Mammalia,3ENUR@33554|Carnivora;em_COG_cat=E;em_desc=Ornithine decarboxylase antizyme 1;em_max_annot_lvl=33208|Metazoa;em_Preferred_name=OAZ1;em_KEGG_ko=ko:K16548,ko:K16613;em_BRITE=ko00000,ko03036;em_PFAMs=ODC_AZ;em_GOs=GO:0003674,GO:0004857,GO:0005488,GO:0005515,GO:0005575,GO:0005622,GO:0005623,GO:0005634,GO:0005737,GO:0005829,GO:0006521,GO:0006576,GO:0006595,GO:0006596,GO:0006807,GO:0008073,GO:0008150,GO:0008152,GO:0009058,GO:0009308,GO:0009309,GO:0009893,GO:0009894,GO:0009896,GO:0009987,GO:0010565,GO:0010604,GO:0019222,GO:0019899,GO:0030234,GO:0031323,GO:0032386,GO:0032388,GO:0032879,GO:0032880,GO:0033157,GO:0033238,GO:0034641,GO:0034762,GO:0034763,GO:0042176,GO:0042401,GO:0042979,GO:0043086,GO:0043226,GO:0043227,GO:0043229,GO:0043231,GO:0044092,GO:0044106,GO:0044237,GO:0044249,GO:0044271,GO:0044424,GO:0044444,GO:0044464,GO:0045732,GO:0046982,GO:0046983,GO:0048518,GO:0048519,GO:0050789,GO:0050790,GO:0050794,GO:0051049,GO:0051050,GO:0051051,GO:0051171,GO:0051173,GO:0051222,GO:0051223,GO:0051246,GO:0051247,GO:0060255,GO:0060341,GO:0062012,GO:0065007,GO:0065009,GO:0070201,GO:0071704,GO:0080090,GO:0090087,GO:0090316,GO:0098772,GO:1901564,GO:1901566,GO:1901576,GO:1902267,GO:1902268,GO:1903827,GO:1903829,GO:1904951
HiC_scaffold_1	GeneMark.hmm3	intron	1322312	1322972	.	+	2	ID=g65.t2.intron1;Parent=g65.t2
HiC_scaffold_1	AUGUSTUS	intron	1322312	1322972	1.0	+	.	ID=g65.t1.intron1;Parent=g65.t1
HiC_scaffold_1	AUGUSTUS	exon	1322973	1322989	.	+	.	ID=g65.t1.exon2;Parent=g65.t1
HiC_scaffold_1	AUGUSTUS	CDS	1322973	1322989	0.48	+	1	ID=g65.t1.CDS2;Parent=g65.t1
HiC_scaffold_1	GeneMark.hmm3	CDS	1322973	1323001	.	+	1	ID=g65.t2.CDS2;Parent=g65.t2
HiC_scaffold_1	GeneMark.hmm3	exon	1322973	1323001	.	+	1	ID=g65.t2.exon2;Parent=g65.t2
HiC_scaffold_1	AUGUSTUS	intron	1322990	1323056	0.48	+	.	ID=g65.t1.intron2;Parent=g65.t1
HiC_scaffold_1	GeneMark.hmm3	intron	1323002	1323056	.	+	1	ID=g65.t2.intron2;Parent=g65.t2
HiC_scaffold_1	AUGUSTUS	exon	1323057	1323115	.	+	.	ID=g65.t1.exon3;Parent=g65.t1
HiC_scaffold_1	GeneMark.hmm3	CDS	1323057	1323115	.	+	2	ID=g65.t2.CDS3;Parent=g65.t2
HiC_scaffold_1	GeneMark.hmm3	exon	1323057	1323115	.	+	2	ID=g65.t2.exon3;Parent=g65.t2
HiC_scaffold_1	AUGUSTUS	CDS	1323057	1323115	1.0	+	2	ID=g65.t1.CDS3;Parent=g65.t1
HiC_scaffold_1	GeneMark.hmm3	intron	1323116	1323222	.	+	0	ID=g65.t2.intron3;Parent=g65.t2
HiC_scaffold_1	AUGUSTUS	intron	1323116	1323222	1.0	+	.	ID=g65.t1.intron3;Parent=g65.t1
HiC_scaffold_1	AUGUSTUS	exon	1323223	1323395	.	+	.	ID=g65.t1.exon4;Parent=g65.t1
HiC_scaffold_1	GeneMark.hmm3	CDS	1323223	1323395	.	+	0	ID=g65.t2.CDS4;Parent=g65.t2
HiC_scaffold_1	GeneMark.hmm3	exon	1323223	1323395	.	+	0	ID=g65.t2.exon4;Parent=g65.t2
HiC_scaffold_1	AUGUSTUS	CDS	1323223	1323395	1.0	+	0	ID=g65.t1.CDS4;Parent=g65.t1
HiC_scaffold_1	GeneMark.hmm3	intron	1323396	1323468	.	+	2	ID=g65.t2.intron4;Parent=g65.t2
HiC_scaffold_1	AUGUSTUS	intron	1323396	1323468	1.0	+	.	ID=g65.t1.intron4;Parent=g65.t1
HiC_scaffold_1	AUGUSTUS	exon	1323469	1323554	.	+	.	ID=g65.t1.exon5;Parent=g65.t1
HiC_scaffold_1	GeneMark.hmm3	CDS	1323469	1323554	.	+	1	ID=g65.t2.CDS5;Parent=g65.t2
HiC_scaffold_1	GeneMark.hmm3	exon	1323469	1323554	.	+	1	ID=g65.t2.exon5;Parent=g65.t2
HiC_scaffold_1	AUGUSTUS	CDS	1323469	1323554	1.0	+	1	ID=g65.t1.CDS5;Parent=g65.t1
HiC_scaffold_1	GeneMark.hmm3	intron	1323555	1323640	.	+	1	ID=g65.t2.intron5;Parent=g65.t2
HiC_scaffold_1	AUGUSTUS	intron	1323555	1323640	1.0	+	.	ID=g65.t1.intron5;Parent=g65.t1
HiC_scaffold_1	AUGUSTUS	exon	1323641	1323774	.	+	.	ID=g65.t1.exon6;Parent=g65.t1
HiC_scaffold_1	GeneMark.hmm3	CDS	1323641	1323774	.	+	2	ID=g65.t2.CDS6;Parent=g65.t2
HiC_scaffold_1	GeneMark.hmm3	exon	1323641	1323774	.	+	2	ID=g65.t2.exon6;Parent=g65.t2
HiC_scaffold_1	AUGUSTUS	CDS	1323641	1323774	1.0	+	2	ID=g65.t1.CDS6;Parent=g65.t1
HiC_scaffold_1	AUGUSTUS	stop_codon	1323772	1323774	.	+	0	ID=g65.t1.stop1;Parent=g65.t1
HiC_scaffold_1	GeneMark.hmm3	stop_codon	1323772	1323774	.	+	0	ID=g65.t2.stop1;Parent=g65.t2
HiC_scaffold_1	AUGUSTUS	stop_codon	1326444	1326446	.	-	0	ID=g66.t1.stop1;Parent=g66.t1
HiC_scaffold_1	AUGUSTUS	exon	1326444	1327223	.	-	.	ID=g66.t1.exon1;Parent=g66.t1
HiC_scaffold_1	AUGUSTUS	CDS	1326444	1327223	1.0	-	0	ID=g66.t1.CDS1;Parent=g66.t1
HiC_scaffold_1	AUGUSTUS	gene	1326444	1329495	.	-	.	ID=g66
HiC_scaffold_1	AUGUSTUS	mRNA	1326444	1329495	1.0	-	.	ID=g66.t1;Parent=g66;em_target=9713.XP_006743753.1;em_score=836.1;em_evalue=2.7e-254;em_tcov=.;em_OGs=2C0B2@1|root,2R3B9@2759|Eukaryota,39YGQ@33154|Opisthokonta,3BJ2N@33208|Metazoa,3D3FC@33213|Bilateria,480E0@7711|Chordata,48V99@7742|Vertebrata,3JCUP@40674|Mammalia,3EKS4@33554|Carnivora;em_COG_cat=S;em_desc=Chromosome 19 open reading frame 35;em_max_annot_lvl=33208|Metazoa;em_Preferred_name=C19orf35;em_GOs=GO:0003674,GO:0003824,GO:0004672,GO:0005575,GO:0005622,GO:0005623,GO:0005856,GO:0005912,GO:0005924,GO:0005925,GO:0006464,GO:0006468,GO:0006793,GO:0006796,GO:0006807,GO:0008150,GO:0008152,GO:0009987,GO:0015629,GO:0016301,GO:0016310,GO:0016740,GO:0016772,GO:0016773,GO:0019538,GO:0030054,GO:0030055,GO:0036211,GO:0043170,GO:0043226,GO:0043228,GO:0043229,GO:0043232,GO:0043412,GO:0044237,GO:0044238,GO:0044260,GO:0044267,GO:0044424,GO:0044464,GO:0070161,GO:0071704,GO:0140096,GO:1901564
HiC_scaffold_1	AUGUSTUS	intron	1327224	1328472	1.0	-	.	ID=g66.t1.intron1;Parent=g66.t1
HiC_scaffold_1	AUGUSTUS	exon	1328473	1329011	.	-	.	ID=g66.t1.exon2;Parent=g66.t1
HiC_scaffold_1	AUGUSTUS	CDS	1328473	1329011	1.0	-	2	ID=g66.t1.CDS2;Parent=g66.t1
HiC_scaffold_1	AUGUSTUS	intron	1329012	1329413	1.0	-	.	ID=g66.t1.intron2;Parent=g66.t1
HiC_scaffold_1	AUGUSTUS	exon	1329414	1329495	.	-	.	ID=g66.t1.exon3;Parent=g66.t1
HiC_scaffold_1	AUGUSTUS	CDS	1329414	1329495	1.0	-	0	ID=g66.t1.CDS3;Parent=g66.t1
HiC_scaffold_1	AUGUSTUS	start_codon	1329493	1329495	.	-	0	ID=g66.t1.start1;Parent=g66.t1
HiC_scaffold_1	AUGUSTUS	stop_codon	1336058	1336060	.	-	0	ID=g67.t1.stop1;Parent=g67.t1
HiC_scaffold_1	AUGUSTUS	gene	1336058	1337836	.	-	.	ID=g67
HiC_scaffold_1	AUGUSTUS	exon	1336058	1337836	.	-	.	ID=g67.t1.exon1;Parent=g67.t1
HiC_scaffold_1	AUGUSTUS	mRNA	1336058	1337836	1.0	-	.	ID=g67.t1;Parent=g67;em_target=9707.XP_004395441.1;em_score=1273.5;em_evalue=0.0;em_tcov=.;em_OGs=COG4886@1|root,KOG0619@2759|Eukaryota,396IX@33154|Opisthokonta,3BIUM@33208|Metazoa,3CYF4@33213|Bilateria,4877I@7711|Chordata,48XTY@7742|Vertebrata,3J8YE@40674|Mammalia,3EN0I@33554|Carnivora;em_COG_cat=T;em_desc=Leucine rich repeat and Ig domain containing 3;em_max_annot_lvl=33208|Metazoa;em_Preferred_name=LINGO3;em_PFAMs=I-set,LRRCT,LRRNT,LRR_8;em_GOs=GO:0005575,GO:0005576,GO:0005615,GO:0044421
HiC_scaffold_1	AUGUSTUS	CDS	1336058	1337836	1.0	-	0	ID=g67.t1.CDS1;Parent=g67.t1
HiC_scaffold_1	AUGUSTUS	start_codon	1337834	1337836	.	-	0	ID=g67.t1.start1;Parent=g67.t1
HiC_scaffold_1	AUGUSTUS	stop_codon	1365030	1365032	.	-	0	ID=g68.t1.stop1;Parent=g68.t1
HiC_scaffold_1	AUGUSTUS	exon	1365030	1365172	.	-	.	ID=g68.t1.exon1;Parent=g68.t1
HiC_scaffold_1	AUGUSTUS	CDS	1365030	1365172	1.0	-	2	ID=g68.t1.CDS1;Parent=g68.t1
HiC_scaffold_1	AUGUSTUS	gene	1365030	1369726	.	-	.	ID=g68
HiC_scaffold_1	AUGUSTUS	mRNA	1365030	1369726	1.0	-	.	ID=g68.t1;Parent=g68;em_target=9707.XP_004395440.1;em_score=221.8;em_evalue=2.8e-69;em_tcov=.;em_OGs=KOG1781@1|root,KOG1781@2759|Eukaryota,3A654@33154|Opisthokonta,3BRX8@33208|Metazoa,3D84X@33213|Bilateria,48EPA@7711|Chordata,49BFZ@7742|Vertebrata,3JH12@40674|Mammalia,3EVE2@33554|Carnivora;em_COG_cat=A;em_desc=LSM7 homolog, U6 small nuclear RNA;em_max_annot_lvl=33208|Metazoa;em_Preferred_name=LSM7;em_KEGG_ko=ko:K12626;em_KEGG_Pathway=ko03018,ko03040,map03018,map03040;em_KEGG_Module=M00354,M00396,M00397;em_BRITE=ko00000,ko00001,ko00002,ko03019,ko03041;em_PFAMs=LSM;em_GOs=GO:0000288,GO:0000291,GO:0000375,GO:0000377,GO:0000398,GO:0000956,GO:0003674,GO:0003676,GO:0003723,GO:0005488,GO:0005515,GO:0005575,GO:0005622,GO:0005623,GO:0005634,GO:0005654,GO:0005681,GO:0005684,GO:0005688,GO:0005689,GO:0005737,GO:0005829,GO:0006139,GO:0006396,GO:0006397,GO:0006401,GO:0006402,GO:0006725,GO:0006807,GO:0008150,GO:0008152,GO:0008380,GO:0009056,GO:0009057,GO:0009892,GO:0009987,GO:0010467,GO:0010468,GO:0010605,GO:0010629,GO:0016070,GO:0016071,GO:0017069,GO:0017070,GO:0019222,GO:0019439,GO:0030532,GO:0031974,GO:0031981,GO:0032991,GO:0034641,GO:0034655,GO:0043170,GO:0043226,GO:0043227,GO:0043229,GO:0043231,GO:0043233,GO:0043928,GO:0044237,GO:0044238,GO:0044248,GO:0044260,GO:0044265,GO:0044270,GO:0044422,GO:0044424,GO:0044428,GO:0044444,GO:0044446,GO:0044464,GO:0046483,GO:0046700,GO:0046982,GO:0046983,GO:0048519,GO:0050789,GO:0060255,GO:0065007,GO:0070013,GO:0071004,GO:0071010,GO:0071013,GO:0071704,GO:0090304,GO:0097159,GO:0097525,GO:0097526,GO:0120114,GO:1901360,GO:1901361,GO:1901363,GO:1901575,GO:1902494,GO:1990726,GO:1990904
HiC_scaffold_1	AUGUSTUS	intron	1365173	1366417	1.0	-	.	ID=g68.t1.intron1;Parent=g68.t1
HiC_scaffold_1	AUGUSTUS	exon	1366418	1366489	.	-	.	ID=g68.t1.exon2;Parent=g68.t1
HiC_scaffold_1	AUGUSTUS	CDS	1366418	1366489	1.0	-	2	ID=g68.t1.CDS2;Parent=g68.t1
HiC_scaffold_1	AUGUSTUS	intron	1366490	1369546	1.0	-	.	ID=g68.t1.intron2;Parent=g68.t1
HiC_scaffold_1	AUGUSTUS	exon	1369547	1369637	.	-	.	ID=g68.t1.exon3;Parent=g68.t1
HiC_scaffold_1	AUGUSTUS	CDS	1369547	1369637	1.0	-	0	ID=g68.t1.CDS3;Parent=g68.t1
HiC_scaffold_1	AUGUSTUS	intron	1369638	1369720	1.0	-	.	ID=g68.t1.intron3;Parent=g68.t1
HiC_scaffold_1	AUGUSTUS	exon	1369721	1369726	.	-	.	ID=g68.t1.exon4;Parent=g68.t1
HiC_scaffold_1	AUGUSTUS	CDS	1369721	1369726	1.0	-	0	ID=g68.t1.CDS4;Parent=g68.t1
HiC_scaffold_1	AUGUSTUS	start_codon	1369724	1369726	.	-	0	ID=g68.t1.start1;Parent=g68.t1
HiC_scaffold_1	AUGUSTUS	start_codon	1369882	1369884	.	+	0	ID=g69.t1.start1;Parent=g69.t1
HiC_scaffold_1	gmst	start_codon	1369882	1369884	177.325062	+	0	ID=g69.t2.start1;Parent=g69.t2
HiC_scaffold_1	AUGUSTUS	exon	1369882	1369944	.	+	.	ID=g69.t1.exon1;Parent=g69.t1
HiC_scaffold_1	AUGUSTUS	CDS	1369882	1369944	1.0	+	0	ID=g69.t1.CDS1;Parent=g69.t1
HiC_scaffold_1	gmst	CDS	1369882	1369944	177.325062	+	0	ID=g69.t2.CDS1;Parent=g69.t2
HiC_scaffold_1	gmst	exon	1369882	1369944	177.325062	+	0	ID=g69.t2.exon1;Parent=g69.t2
HiC_scaffold_1	AUGUSTUS	gene	1369882	1383778	.	+	.	ID=g69
HiC_scaffold_1	gmst	mRNA	1369882	1383778	.	+	.	ID=g69.t2;Parent=g69;em_target=9668.ENSMPUP00000006848;em_score=1118.0;em_evalue=0.0;em_tcov=.;em_OGs=KOG2443@1|root,KOG2442@2759|Eukaryota,38HX5@33154|Opisthokonta,3BD7B@33208|Metazoa,3CZ0G@33213|Bilateria,48121@7711|Chordata,4925H@7742|Vertebrata,3JACE@40674|Mammalia,3ETCG@33554|Carnivora;em_COG_cat=O;em_desc=Signal peptide;em_max_annot_lvl=33208|Metazoa;em_Preferred_name=SPPL2B;em_KEGG_ko=ko:K09596,ko:K09597;em_BRITE=ko00000,ko01000,ko01002;em_PFAMs=PA,Peptidase_A22B;em_GOs=GO:0000323,GO:0001959,GO:0002682,GO:0003674,GO:0003824,GO:0004175,GO:0004190,GO:0005488,GO:0005515,GO:0005575,GO:0005622,GO:0005623,GO:0005634,GO:0005654,GO:0005737,GO:0005764,GO:0005765,GO:0005768,GO:0005773,GO:0005774,GO:0005783,GO:0005789,GO:0005798,GO:0005813,GO:0005815,GO:0005856,GO:0005886,GO:0006508,GO:0006509,GO:0006807,GO:0008150,GO:0008152,GO:0008233,GO:0009966,GO:0010008,GO:0010646,GO:0010803,GO:0012505,GO:0015629,GO:0015630,GO:0016020,GO:0016021,GO:0016787,GO:0019538,GO:0023051,GO:0030176,GO:0030660,GO:0031090,GO:0031224,GO:0031227,GO:0031293,GO:0031410,GO:0031974,GO:0031981,GO:0031982,GO:0031984,GO:0033619,GO:0042175,GO:0042500,GO:0042802,GO:0042803,GO:0043170,GO:0043226,GO:0043227,GO:0043228,GO:0043229,GO:0043231,GO:0043232,GO:0043233,GO:0044238,GO:0044422,GO:0044424,GO:0044425,GO:0044428,GO:0044430,GO:0044432,GO:0044433,GO:0044437,GO:0044440,GO:0044444,GO:0044446,GO:0044464,GO:0046983,GO:0048583,GO:0050776,GO:0050789,GO:0050794,GO:0060759,GO:0065007,GO:0070001,GO:0070011,GO:0070013,GO:0071458,GO:0071556,GO:0071704,GO:0071944,GO:0097708,GO:0098552,GO:0098553,GO:0098554,GO:0098562,GO:0098588,GO:0098805,GO:0098827,GO:0098852,GO:0140096,GO:1901564
HiC_scaffold_1	AUGUSTUS	mRNA	1369882	1383778	0.95	+	.	ID=g69.t1;Parent=g69;em_target=9668.ENSMPUP00000006848;em_score=1281.3;em_evalue=0.0;em_tcov=.;em_OGs=KOG2443@1|root,KOG2442@2759|Eukaryota,38HX5@33154|Opisthokonta,3BD7B@33208|Metazoa,3CZ0G@33213|Bilateria,48121@7711|Chordata,4925H@7742|Vertebrata,3JACE@40674|Mammalia,3ETCG@33554|Carnivora;em_COG_cat=O;em_desc=Signal peptide;em_max_annot_lvl=33208|Metazoa;em_Preferred_name=SPPL2B;em_KEGG_ko=ko:K09596,ko:K09597;em_BRITE=ko00000,ko01000,ko01002;em_PFAMs=PA,Peptidase_A22B;em_GOs=GO:0000323,GO:0001959,GO:0002682,GO:0003674,GO:0003824,GO:0004175,GO:0004190,GO:0005488,GO:0005515,GO:0005575,GO:0005622,GO:0005623,GO:0005634,GO:0005654,GO:0005737,GO:0005764,GO:0005765,GO:0005768,GO:0005773,GO:0005774,GO:0005783,GO:0005789,GO:0005798,GO:0005813,GO:0005815,GO:0005856,GO:0005886,GO:0006508,GO:0006509,GO:0006807,GO:0008150,GO:0008152,GO:0008233,GO:0009966,GO:0010008,GO:0010646,GO:0010803,GO:0012505,GO:0015629,GO:0015630,GO:0016020,GO:0016021,GO:0016787,GO:0019538,GO:0023051,GO:0030176,GO:0030660,GO:0031090,GO:0031224,GO:0031227,GO:0031293,GO:0031410,GO:0031974,GO:0031981,GO:0031982,GO:0031984,GO:0033619,GO:0042175,GO:0042500,GO:0042802,GO:0042803,GO:0043170,GO:0043226,GO:0043227,GO:0043228,GO:0043229,GO:0043231,GO:0043232,GO:0043233,GO:0044238,GO:0044422,GO:0044424,GO:0044425,GO:0044428,GO:0044430,GO:0044432,GO:0044433,GO:0044437,GO:0044440,GO:0044444,GO:0044446,GO:0044464,GO:0046983,GO:0048583,GO:0050776,GO:0050789,GO:0050794,GO:0060759,GO:0065007,GO:0070001,GO:0070011,GO:0070013,GO:0071458,GO:0071556,GO:0071704,GO:0071944,GO:0097708,GO:0098552,GO:0098553,GO:0098554,GO:0098562,GO:0098588,GO:0098805,GO:0098827,GO:0098852,GO:0140096,GO:1901564
HiC_scaffold_1	AUGUSTUS	intron	1369945	1375001	1.0	+	.	ID=g69.t1.intron1;Parent=g69.t1
HiC_scaffold_1	gmst	intron	1369945	1375001	177.325062	+	0	ID=g69.t2.intron1;Parent=g69.t2
HiC_scaffold_1	AUGUSTUS	exon	1375002	1375121	.	+	.	ID=g69.t1.exon2;Parent=g69.t1
HiC_scaffold_1	AUGUSTUS	CDS	1375002	1375121	1.0	+	0	ID=g69.t1.CDS2;Parent=g69.t1
HiC_scaffold_1	gmst	CDS	1375002	1375121	177.325062	+	0	ID=g69.t2.CDS2;Parent=g69.t2
HiC_scaffold_1	gmst	exon	1375002	1375121	177.325062	+	0	ID=g69.t2.exon2;Parent=g69.t2
HiC_scaffold_1	AUGUSTUS	intron	1375122	1375737	1.0	+	.	ID=g69.t1.intron2;Parent=g69.t1
HiC_scaffold_1	gmst	intron	1375122	1376304	177.325062	+	0	ID=g69.t2.intron2;Parent=g69.t2
HiC_scaffold_1	AUGUSTUS	exon	1375738	1375920	.	+	.	ID=g69.t1.exon3;Parent=g69.t1
HiC_scaffold_1	AUGUSTUS	CDS	1375738	1375920	1.0	+	0	ID=g69.t1.CDS3;Parent=g69.t1
HiC_scaffold_1	AUGUSTUS	intron	1375921	1376304	1.0	+	.	ID=g69.t1.intron3;Parent=g69.t1
HiC_scaffold_1	AUGUSTUS	exon	1376305	1376394	.	+	.	ID=g69.t1.exon4;Parent=g69.t1
HiC_scaffold_1	AUGUSTUS	CDS	1376305	1376394	1.0	+	0	ID=g69.t1.CDS4;Parent=g69.t1
HiC_scaffold_1	gmst	CDS	1376305	1376394	177.325062	+	0	ID=g69.t2.CDS3;Parent=g69.t2
HiC_scaffold_1	gmst	exon	1376305	1376394	177.325062	+	0	ID=g69.t2.exon3;Parent=g69.t2
HiC_scaffold_1	AUGUSTUS	intron	1376395	1376948	1.0	+	.	ID=g69.t1.intron4;Parent=g69.t1
HiC_scaffold_1	gmst	intron	1376395	1376948	177.325062	+	0	ID=g69.t2.intron3;Parent=g69.t2
HiC_scaffold_1	AUGUSTUS	exon	1376949	1377088	.	+	.	ID=g69.t1.exon5;Parent=g69.t1
HiC_scaffold_1	AUGUSTUS	CDS	1376949	1377088	1.0	+	0	ID=g69.t1.CDS5;Parent=g69.t1
HiC_scaffold_1	gmst	CDS	1376949	1377088	177.325062	+	0	ID=g69.t2.CDS4;Parent=g69.t2
HiC_scaffold_1	gmst	exon	1376949	1377088	177.325062	+	0	ID=g69.t2.exon4;Parent=g69.t2
HiC_scaffold_1	AUGUSTUS	intron	1377089	1377345	1.0	+	.	ID=g69.t1.intron5;Parent=g69.t1
HiC_scaffold_1	gmst	intron	1377089	1377345	177.325062	+	0	ID=g69.t2.intron4;Parent=g69.t2
HiC_scaffold_1	AUGUSTUS	exon	1377346	1377488	.	+	.	ID=g69.t1.exon6;Parent=g69.t1
HiC_scaffold_1	AUGUSTUS	CDS	1377346	1377488	1.0	+	1	ID=g69.t1.CDS6;Parent=g69.t1
HiC_scaffold_1	gmst	CDS	1377346	1377488	177.325062	+	1	ID=g69.t2.CDS5;Parent=g69.t2
HiC_scaffold_1	gmst	exon	1377346	1377488	177.325062	+	1	ID=g69.t2.exon5;Parent=g69.t2
HiC_scaffold_1	AUGUSTUS	intron	1377489	1377739	1.0	+	.	ID=g69.t1.intron6;Parent=g69.t1
HiC_scaffold_1	gmst	intron	1377489	1377739	177.325062	+	0	ID=g69.t2.intron5;Parent=g69.t2
HiC_scaffold_1	AUGUSTUS	exon	1377740	1377836	.	+	.	ID=g69.t1.exon7;Parent=g69.t1
HiC_scaffold_1	AUGUSTUS	CDS	1377740	1377836	1.0	+	2	ID=g69.t1.CDS7;Parent=g69.t1
HiC_scaffold_1	gmst	CDS	1377740	1377836	177.325062	+	2	ID=g69.t2.CDS6;Parent=g69.t2
HiC_scaffold_1	gmst	exon	1377740	1377836	177.325062	+	2	ID=g69.t2.exon6;Parent=g69.t2
HiC_scaffold_1	AUGUSTUS	intron	1377837	1378542	1.0	+	.	ID=g69.t1.intron7;Parent=g69.t1
HiC_scaffold_1	gmst	intron	1377837	1378542	177.325062	+	0	ID=g69.t2.intron6;Parent=g69.t2
HiC_scaffold_1	AUGUSTUS	exon	1378543	1378659	.	+	.	ID=g69.t1.exon8;Parent=g69.t1
HiC_scaffold_1	AUGUSTUS	CDS	1378543	1378659	1.0	+	1	ID=g69.t1.CDS8;Parent=g69.t1
HiC_scaffold_1	gmst	CDS	1378543	1378659	177.325062	+	1	ID=g69.t2.CDS7;Parent=g69.t2
HiC_scaffold_1	gmst	exon	1378543	1378659	177.325062	+	1	ID=g69.t2.exon7;Parent=g69.t2
HiC_scaffold_1	AUGUSTUS	intron	1378660	1379762	1.0	+	.	ID=g69.t1.intron8;Parent=g69.t1
HiC_scaffold_1	gmst	intron	1378660	1379762	177.325062	+	0	ID=g69.t2.intron7;Parent=g69.t2
HiC_scaffold_1	AUGUSTUS	exon	1379763	1379844	.	+	.	ID=g69.t1.exon9;Parent=g69.t1
HiC_scaffold_1	AUGUSTUS	CDS	1379763	1379844	1.0	+	1	ID=g69.t1.CDS9;Parent=g69.t1
HiC_scaffold_1	gmst	CDS	1379763	1379844	177.325062	+	1	ID=g69.t2.CDS8;Parent=g69.t2
HiC_scaffold_1	gmst	exon	1379763	1379844	177.325062	+	1	ID=g69.t2.exon8;Parent=g69.t2
HiC_scaffold_1	AUGUSTUS	intron	1379845	1380550	1.0	+	.	ID=g69.t1.intron9;Parent=g69.t1
HiC_scaffold_1	gmst	intron	1379845	1380550	177.325062	+	0	ID=g69.t2.intron8;Parent=g69.t2
HiC_scaffold_1	AUGUSTUS	exon	1380551	1380625	.	+	.	ID=g69.t1.exon10;Parent=g69.t1
HiC_scaffold_1	AUGUSTUS	CDS	1380551	1380625	1.0	+	0	ID=g69.t1.CDS10;Parent=g69.t1
HiC_scaffold_1	gmst	CDS	1380551	1380625	177.325062	+	0	ID=g69.t2.CDS9;Parent=g69.t2
HiC_scaffold_1	gmst	exon	1380551	1380625	177.325062	+	0	ID=g69.t2.exon9;Parent=g69.t2
HiC_scaffold_1	AUGUSTUS	intron	1380626	1380705	1.0	+	.	ID=g69.t1.intron10;Parent=g69.t1
HiC_scaffold_1	gmst	intron	1380626	1380705	177.325062	+	0	ID=g69.t2.intron9;Parent=g69.t2
HiC_scaffold_1	AUGUSTUS	exon	1380706	1380768	.	+	.	ID=g69.t1.exon11;Parent=g69.t1
HiC_scaffold_1	AUGUSTUS	CDS	1380706	1380768	1.0	+	0	ID=g69.t1.CDS11;Parent=g69.t1
HiC_scaffold_1	gmst	CDS	1380706	1380768	177.325062	+	0	ID=g69.t2.CDS10;Parent=g69.t2
HiC_scaffold_1	gmst	exon	1380706	1380768	177.325062	+	0	ID=g69.t2.exon10;Parent=g69.t2
HiC_scaffold_1	AUGUSTUS	intron	1380769	1380859	1.0	+	.	ID=g69.t1.intron11;Parent=g69.t1
HiC_scaffold_1	gmst	intron	1380769	1380859	177.325062	+	0	ID=g69.t2.intron10;Parent=g69.t2
HiC_scaffold_1	AUGUSTUS	exon	1380860	1380959	.	+	.	ID=g69.t1.exon12;Parent=g69.t1
HiC_scaffold_1	AUGUSTUS	CDS	1380860	1380959	1.0	+	0	ID=g69.t1.CDS12;Parent=g69.t1
HiC_scaffold_1	gmst	CDS	1380860	1380959	177.325062	+	0	ID=g69.t2.CDS11;Parent=g69.t2
HiC_scaffold_1	gmst	exon	1380860	1380959	177.325062	+	0	ID=g69.t2.exon11;Parent=g69.t2
HiC_scaffold_1	AUGUSTUS	intron	1380960	1381158	1.0	+	.	ID=g69.t1.intron12;Parent=g69.t1
HiC_scaffold_1	gmst	intron	1380960	1381158	177.325062	+	0	ID=g69.t2.intron11;Parent=g69.t2
HiC_scaffold_1	AUGUSTUS	exon	1381159	1381236	.	+	.	ID=g69.t1.exon13;Parent=g69.t1
HiC_scaffold_1	AUGUSTUS	CDS	1381159	1381236	1.0	+	2	ID=g69.t1.CDS13;Parent=g69.t1
HiC_scaffold_1	gmst	CDS	1381159	1381236	177.325062	+	2	ID=g69.t2.CDS12;Parent=g69.t2
HiC_scaffold_1	gmst	exon	1381159	1381236	177.325062	+	2	ID=g69.t2.exon12;Parent=g69.t2
HiC_scaffold_1	AUGUSTUS	intron	1381237	1382345	1.0	+	.	ID=g69.t1.intron13;Parent=g69.t1
HiC_scaffold_1	gmst	intron	1381237	1382345	177.325062	+	0	ID=g69.t2.intron12;Parent=g69.t2
HiC_scaffold_1	AUGUSTUS	exon	1382346	1382506	.	+	.	ID=g69.t1.exon14;Parent=g69.t1
HiC_scaffold_1	AUGUSTUS	CDS	1382346	1382506	1.0	+	2	ID=g69.t1.CDS14;Parent=g69.t1
HiC_scaffold_1	gmst	CDS	1382346	1382506	177.325062	+	2	ID=g69.t2.CDS13;Parent=g69.t2
HiC_scaffold_1	gmst	exon	1382346	1382506	177.325062	+	2	ID=g69.t2.exon13;Parent=g69.t2
HiC_scaffold_1	AUGUSTUS	intron	1382507	1383532	1.0	+	.	ID=g69.t1.intron14;Parent=g69.t1
HiC_scaffold_1	gmst	intron	1382507	1383532	177.325062	+	0	ID=g69.t2.intron13;Parent=g69.t2
HiC_scaffold_1	AUGUSTUS	exon	1383533	1383778	.	+	.	ID=g69.t1.exon15;Parent=g69.t1
HiC_scaffold_1	AUGUSTUS	CDS	1383533	1383778	0.95	+	0	ID=g69.t1.CDS15;Parent=g69.t1
HiC_scaffold_1	gmst	CDS	1383533	1383778	177.325062	+	0	ID=g69.t2.CDS14;Parent=g69.t2
HiC_scaffold_1	gmst	exon	1383533	1383778	177.325062	+	0	ID=g69.t2.exon14;Parent=g69.t2
HiC_scaffold_1	AUGUSTUS	stop_codon	1383776	1383778	.	+	0	ID=g69.t1.stop1;Parent=g69.t1
HiC_scaffold_1	gmst	stop_codon	1383776	1383778	177.325062	+	0	ID=g69.t2.stop1;Parent=g69.t2
HiC_scaffold_1	GeneMark.hmm3	start_codon	1405599	1405601	.	+	0	ID=g70.t1.start1;Parent=g70.t1
HiC_scaffold_1	AUGUSTUS	start_codon	1405599	1405601	.	+	0	ID=g70.t2.start1;Parent=g70.t2
HiC_scaffold_1	GeneMark.hmm3	CDS	1405599	1405740	.	+	0	ID=g70.t1.CDS1;Parent=g70.t1
HiC_scaffold_1	GeneMark.hmm3	exon	1405599	1405740	.	+	0	ID=g70.t1.exon1;Parent=g70.t1
HiC_scaffold_1	AUGUSTUS	exon	1405599	1405740	.	+	.	ID=g70.t2.exon1;Parent=g70.t2
HiC_scaffold_1	AUGUSTUS	CDS	1405599	1405740	1.0	+	0	ID=g70.t2.CDS1;Parent=g70.t2
HiC_scaffold_1	GeneMark.hmm3	mRNA	1405599	1408997	.	+	.	ID=g70.t1;Parent=g70;em_target=9707.XP_004395438.1;em_score=144.7;em_evalue=9e-45;em_tcov=.;em_OGs=COG5640@1|root,KOG3627@2759|Eukaryota,38CGF@33154|Opisthokonta,3BGUI@33208|Metazoa,3CRKT@33213|Bilateria,480CJ@7711|Chordata,490QD@7742|Vertebrata,3J9QS@40674|Mammalia,3EKWG@33554|Carnivora;em_COG_cat=E;em_desc=Transmembrane protease, serine 9;em_max_annot_lvl=33208|Metazoa;em_Preferred_name=TMPRSS9;em_PFAMs=Ldl_recept_a,SEA,Trypsin;em_GOs=GO:0003674,GO:0003824,GO:0006508,GO:0006807,GO:0008150,GO:0008152,GO:0008233,GO:0008236,GO:0010467,GO:0016485,GO:0016787,GO:0017171,GO:0019538,GO:0031638,GO:0031639,GO:0043170,GO:0044238,GO:0051604,GO:0070011,GO:0071704,GO:0140096,GO:1901564;em_KEGG_ko=ko:K01316,ko:K09614,ko:K09625,ko:K09640;em_BRITE=ko00000,ko01000,ko01002;em_EC=3.4.21.9
HiC_scaffold_1	GeneMark.hmm3	gene	1405599	1432618	.	+	.	ID=g70
HiC_scaffold_1	AUGUSTUS	mRNA	1405599	1432618	.	+	.	ID=g70.t2;Parent=g70;em_target=9707.XP_004395438.1;em_score=2191.9;em_evalue=0.0;em_tcov=.;em_OGs=COG5640@1|root,KOG3627@2759|Eukaryota,38CGF@33154|Opisthokonta,3BGUI@33208|Metazoa,3CRKT@33213|Bilateria,480CJ@7711|Chordata,490QD@7742|Vertebrata,3J9QS@40674|Mammalia,3EKWG@33554|Carnivora;em_COG_cat=E;em_desc=Transmembrane protease, serine 9;em_max_annot_lvl=33208|Metazoa;em_Preferred_name=TMPRSS9;em_PFAMs=Ldl_recept_a,SEA,Trypsin;em_GOs=GO:0003674,GO:0003824,GO:0006508,GO:0006807,GO:0008150,GO:0008152,GO:0008233,GO:0008236,GO:0010467,GO:0016485,GO:0016787,GO:0017171,GO:0019538,GO:0031638,GO:0031639,GO:0043170,GO:0044238,GO:0051604,GO:0070011,GO:0071704,GO:0140096,GO:1901564;em_KEGG_ko=ko:K01316,ko:K09614,ko:K09625,ko:K09640;em_BRITE=ko00000,ko01000,ko01002;em_EC=3.4.21.9
HiC_scaffold_1	GeneMark.hmm3	intron	1405741	1408686	.	+	1	ID=g70.t1.intron1;Parent=g70.t1
HiC_scaffold_1	AUGUSTUS	intron	1405741	1408686	1.0	+	.	ID=g70.t2.intron1;Parent=g70.t2
HiC_scaffold_1	AUGUSTUS	exon	1408687	1408814	.	+	.	ID=g70.t2.exon2;Parent=g70.t2
HiC_scaffold_1	AUGUSTUS	CDS	1408687	1408814	1.0	+	2	ID=g70.t2.CDS2;Parent=g70.t2
HiC_scaffold_1	GeneMark.hmm3	CDS	1408687	1408997	.	+	2	ID=g70.t1.CDS2;Parent=g70.t1
HiC_scaffold_1	GeneMark.hmm3	exon	1408687	1408997	.	+	2	ID=g70.t1.exon2;Parent=g70.t1
HiC_scaffold_1	AUGUSTUS	intron	1408815	1411872	0.99	+	.	ID=g70.t2.intron2;Parent=g70.t2
HiC_scaffold_1	GeneMark.hmm3	stop_codon	1408995	1408997	.	+	0	ID=g70.t1.stop1;Parent=g70.t1
HiC_scaffold_1	AUGUSTUS	exon	1411873	1411940	.	+	.	ID=g70.t2.exon3;Parent=g70.t2
HiC_scaffold_1	AUGUSTUS	CDS	1411873	1411940	1.0	+	0	ID=g70.t2.CDS3;Parent=g70.t2
HiC_scaffold_1	AUGUSTUS	intron	1411941	1412046	1.0	+	.	ID=g70.t2.intron3;Parent=g70.t2
HiC_scaffold_1	AUGUSTUS	exon	1412047	1412222	.	+	.	ID=g70.t2.exon4;Parent=g70.t2
HiC_scaffold_1	AUGUSTUS	CDS	1412047	1412222	1.0	+	1	ID=g70.t2.CDS4;Parent=g70.t2
HiC_scaffold_1	AUGUSTUS	intron	1412223	1413056	1.0	+	.	ID=g70.t2.intron4;Parent=g70.t2
HiC_scaffold_1	AUGUSTUS	exon	1413057	1413098	.	+	.	ID=g70.t2.exon5;Parent=g70.t2
HiC_scaffold_1	AUGUSTUS	CDS	1413057	1413098	1.0	+	2	ID=g70.t2.CDS5;Parent=g70.t2
HiC_scaffold_1	AUGUSTUS	intron	1413099	1413940	1.0	+	.	ID=g70.t2.intron5;Parent=g70.t2
HiC_scaffold_1	AUGUSTUS	exon	1413941	1414054	.	+	.	ID=g70.t2.exon6;Parent=g70.t2
HiC_scaffold_1	AUGUSTUS	CDS	1413941	1414054	1.0	+	2	ID=g70.t2.CDS6;Parent=g70.t2
HiC_scaffold_1	AUGUSTUS	intron	1414055	1416244	1.0	+	.	ID=g70.t2.intron6;Parent=g70.t2
HiC_scaffold_1	AUGUSTUS	exon	1416245	1416416	.	+	.	ID=g70.t2.exon7;Parent=g70.t2
HiC_scaffold_1	AUGUSTUS	CDS	1416245	1416416	1.0	+	2	ID=g70.t2.CDS7;Parent=g70.t2
HiC_scaffold_1	AUGUSTUS	intron	1416417	1418788	1.0	+	.	ID=g70.t2.intron7;Parent=g70.t2
HiC_scaffold_1	AUGUSTUS	exon	1418789	1419063	.	+	.	ID=g70.t2.exon8;Parent=g70.t2
HiC_scaffold_1	AUGUSTUS	CDS	1418789	1419063	1.0	+	1	ID=g70.t2.CDS8;Parent=g70.t2
HiC_scaffold_1	AUGUSTUS	intron	1419064	1421252	1.0	+	.	ID=g70.t2.intron8;Parent=g70.t2
HiC_scaffold_1	AUGUSTUS	exon	1421253	1421389	.	+	.	ID=g70.t2.exon9;Parent=g70.t2
HiC_scaffold_1	AUGUSTUS	CDS	1421253	1421389	1.0	+	2	ID=g70.t2.CDS9;Parent=g70.t2
HiC_scaffold_1	AUGUSTUS	intron	1421390	1422008	1.0	+	.	ID=g70.t2.intron9;Parent=g70.t2
HiC_scaffold_1	AUGUSTUS	exon	1422009	1422327	.	+	.	ID=g70.t2.exon10;Parent=g70.t2
HiC_scaffold_1	AUGUSTUS	CDS	1422009	1422327	1.0	+	0	ID=g70.t2.CDS10;Parent=g70.t2
HiC_scaffold_1	AUGUSTUS	intron	1422328	1423884	1.0	+	.	ID=g70.t2.intron10;Parent=g70.t2
HiC_scaffold_1	AUGUSTUS	exon	1423885	1424056	.	+	.	ID=g70.t2.exon11;Parent=g70.t2
HiC_scaffold_1	AUGUSTUS	CDS	1423885	1424056	1.0	+	2	ID=g70.t2.CDS11;Parent=g70.t2
HiC_scaffold_1	AUGUSTUS	intron	1424057	1424512	1.0	+	.	ID=g70.t2.intron11;Parent=g70.t2
HiC_scaffold_1	AUGUSTUS	exon	1424513	1424784	.	+	.	ID=g70.t2.exon12;Parent=g70.t2
HiC_scaffold_1	AUGUSTUS	CDS	1424513	1424784	1.0	+	1	ID=g70.t2.CDS12;Parent=g70.t2
HiC_scaffold_1	AUGUSTUS	intron	1424785	1425216	1.0	+	.	ID=g70.t2.intron12;Parent=g70.t2
HiC_scaffold_1	AUGUSTUS	exon	1425217	1425353	.	+	.	ID=g70.t2.exon13;Parent=g70.t2
HiC_scaffold_1	AUGUSTUS	CDS	1425217	1425353	1.0	+	2	ID=g70.t2.CDS13;Parent=g70.t2
HiC_scaffold_1	AUGUSTUS	intron	1425354	1427770	1.0	+	.	ID=g70.t2.intron13;Parent=g70.t2
HiC_scaffold_1	AUGUSTUS	exon	1427771	1428170	.	+	.	ID=g70.t2.exon14;Parent=g70.t2
HiC_scaffold_1	AUGUSTUS	CDS	1427771	1428170	1.0	+	0	ID=g70.t2.CDS14;Parent=g70.t2
HiC_scaffold_1	AUGUSTUS	intron	1428171	1430936	1.0	+	.	ID=g70.t2.intron14;Parent=g70.t2
HiC_scaffold_1	AUGUSTUS	exon	1430937	1431108	.	+	.	ID=g70.t2.exon15;Parent=g70.t2
HiC_scaffold_1	AUGUSTUS	CDS	1430937	1431108	1.0	+	2	ID=g70.t2.CDS15;Parent=g70.t2
HiC_scaffold_1	AUGUSTUS	intron	1431109	1431608	1.0	+	.	ID=g70.t2.intron15;Parent=g70.t2
HiC_scaffold_1	AUGUSTUS	exon	1431609	1431874	.	+	.	ID=g70.t2.exon16;Parent=g70.t2
HiC_scaffold_1	AUGUSTUS	CDS	1431609	1431874	1.0	+	1	ID=g70.t2.CDS16;Parent=g70.t2
HiC_scaffold_1	AUGUSTUS	intron	1431875	1431968	1.0	+	.	ID=g70.t2.intron16;Parent=g70.t2
HiC_scaffold_1	AUGUSTUS	exon	1431969	1432105	.	+	.	ID=g70.t2.exon17;Parent=g70.t2
HiC_scaffold_1	AUGUSTUS	CDS	1431969	1432105	1.0	+	2	ID=g70.t2.CDS17;Parent=g70.t2
HiC_scaffold_1	AUGUSTUS	intron	1432106	1432456	1.0	+	.	ID=g70.t2.intron17;Parent=g70.t2
HiC_scaffold_1	AUGUSTUS	exon	1432457	1432618	.	+	.	ID=g70.t2.exon18;Parent=g70.t2
HiC_scaffold_1	AUGUSTUS	CDS	1432457	1432618	1.0	+	0	ID=g70.t2.CDS18;Parent=g70.t2
HiC_scaffold_1	AUGUSTUS	stop_codon	1432616	1432618	.	+	0	ID=g70.t2.stop1;Parent=g70.t2
HiC_scaffold_1	AUGUSTUS	stop_codon	1433391	1433393	.	-	0	ID=g71.t1.stop1;Parent=g71.t1
HiC_scaffold_1	AUGUSTUS	exon	1433391	1433489	.	-	.	ID=g71.t1.exon1;Parent=g71.t1
HiC_scaffold_1	AUGUSTUS	CDS	1433391	1433489	1.0	-	0	ID=g71.t1.CDS1;Parent=g71.t1
HiC_scaffold_1	AUGUSTUS	gene	1433391	1433904	.	-	.	ID=g71
HiC_scaffold_1	AUGUSTUS	mRNA	1433391	1433904	1.0	-	.	ID=g71.t1;Parent=g71;em_target=118797.XP_007460437.1;em_score=210.4;em_evalue=7.3e-66;em_tcov=.;em_OGs=KOG1733@1|root,KOG1733@2759|Eukaryota,3A8DD@33154|Opisthokonta,3BRM8@33208|Metazoa,3D8RR@33213|Bilateria,48F74@7711|Chordata,49C22@7742|Vertebrata,3JHG7@40674|Mammalia,4J5RA@91561|Cetartiodactyla;em_COG_cat=U;em_desc=Mitochondrial import inner membrane translocase subunit;em_max_annot_lvl=33208|Metazoa;em_Preferred_name=TIMM13;em_KEGG_ko=ko:K17781;em_BRITE=ko00000,ko02000,ko03029;em_KEGG_TC=3.A.8.1;em_PFAMs=zf-Tim10_DDP;em_GOs=GO:0001650,GO:0003008,GO:0003674,GO:0005215,GO:0005488,GO:0005575,GO:0005622,GO:0005623,GO:0005634,GO:0005730,GO:0005737,GO:0005739,GO:0005740,GO:0005743,GO:0005744,GO:0005758,GO:0006605,GO:0006626,GO:0006810,GO:0006839,GO:0006886,GO:0006996,GO:0007005,GO:0007006,GO:0007007,GO:0007600,GO:0007605,GO:0008104,GO:0008150,GO:0008270,GO:0008320,GO:0008565,GO:0009987,GO:0015031,GO:0015399,GO:0015405,GO:0015450,GO:0015833,GO:0016020,GO:0016043,GO:0017038,GO:0019866,GO:0022804,GO:0022857,GO:0022884,GO:0031090,GO:0031966,GO:0031967,GO:0031970,GO:0031974,GO:0031975,GO:0031981,GO:0032501,GO:0032991,GO:0033036,GO:0033365,GO:0034613,GO:0042719,GO:0042886,GO:0042887,GO:0043167,GO:0043169,GO:0043226,GO:0043227,GO:0043228,GO:0043229,GO:0043231,GO:0043232,GO:0043233,GO:0044422,GO:0044424,GO:0044425,GO:0044428,GO:0044429,GO:0044444,GO:0044446,GO:0044452,GO:0044455,GO:0044464,GO:0044743,GO:0045039,GO:0045184,GO:0046872,GO:0046907,GO:0046914,GO:0050877,GO:0050954,GO:0051179,GO:0051234,GO:0051641,GO:0051649,GO:0055085,GO:0061024,GO:0065002,GO:0070013,GO:0070585,GO:0070727,GO:0071702,GO:0071705,GO:0071806,GO:0071840,GO:0072321,GO:0072594,GO:0072655,GO:0072657,GO:0090150,GO:0090151,GO:0098796,GO:0098798,GO:0098800,GO:1904680,GO:1990351,GO:1990542
HiC_scaffold_1	AUGUSTUS	intron	1433490	1433630	1.0	-	.	ID=g71.t1.intron1;Parent=g71.t1
HiC_scaffold_1	AUGUSTUS	exon	1433631	1433699	.	-	.	ID=g71.t1.exon2;Parent=g71.t1
HiC_scaffold_1	AUGUSTUS	CDS	1433631	1433699	1.0	-	0	ID=g71.t1.CDS2;Parent=g71.t1
HiC_scaffold_1	AUGUSTUS	intron	1433700	1433784	1.0	-	.	ID=g71.t1.intron2;Parent=g71.t1
HiC_scaffold_1	AUGUSTUS	exon	1433785	1433904	.	-	.	ID=g71.t1.exon3;Parent=g71.t1
HiC_scaffold_1	AUGUSTUS	CDS	1433785	1433904	1.0	-	0	ID=g71.t1.CDS3;Parent=g71.t1
HiC_scaffold_1	AUGUSTUS	start_codon	1433902	1433904	.	-	0	ID=g71.t1.start1;Parent=g71.t1
HiC_scaffold_1	GeneMark.hmm3	stop_codon	1461821	1461823	.	-	0	ID=g72.t1.stop1;Parent=g72.t1
HiC_scaffold_1	GeneMark.hmm3	CDS	1461821	1461946	.	-	0	ID=g72.t1.CDS1;Parent=g72.t1
HiC_scaffold_1	GeneMark.hmm3	exon	1461821	1461946	.	-	0	ID=g72.t1.exon1;Parent=g72.t1
HiC_scaffold_1	GeneMark.hmm3	gene	1461821	1462371	.	-	.	ID=g72
HiC_scaffold_1	GeneMark.hmm3	mRNA	1461821	1462371	.	-	.	ID=g72.t1;Parent=g72
HiC_scaffold_1	GeneMark.hmm3	intron	1461947	1462293	.	-	0	ID=g72.t1.intron1;Parent=g72.t1
HiC_scaffold_1	GeneMark.hmm3	CDS	1462294	1462371	.	-	0	ID=g72.t1.CDS2;Parent=g72.t1
HiC_scaffold_1	GeneMark.hmm3	exon	1462294	1462371	.	-	0	ID=g72.t1.exon2;Parent=g72.t1
HiC_scaffold_1	GeneMark.hmm3	start_codon	1462369	1462371	.	-	0	ID=g72.t1.start1;Parent=g72.t1
HiC_scaffold_1	AUGUSTUS	start_codon	1470518	1470520	.	+	0	ID=g73.t1.start1;Parent=g73.t1
HiC_scaffold_1	AUGUSTUS	exon	1470518	1470561	.	+	.	ID=g73.t1.exon1;Parent=g73.t1
HiC_scaffold_1	AUGUSTUS	CDS	1470518	1470561	1.0	+	0	ID=g73.t1.CDS1;Parent=g73.t1
HiC_scaffold_1	AUGUSTUS	gene	1470518	1471741	.	+	.	ID=g73
HiC_scaffold_1	AUGUSTUS	mRNA	1470518	1471741	1.0	+	.	ID=g73.t1;Parent=g73;em_target=9668.ENSMPUP00000006587;em_score=352.2;em_evalue=8.1e-109;em_tcov=.;em_OGs=2C91W@1|root,2RY00@2759|Eukaryota,3A08H@33154|Opisthokonta,3BPJD@33208|Metazoa,3CZGM@33213|Bilateria,487U3@7711|Chordata,49B2H@7742|Vertebrata,3JETU@40674|Mammalia,3EKK3@33554|Carnivora;em_COG_cat=S;em_desc=Growth arrest and;em_max_annot_lvl=33208|Metazoa;em_Preferred_name=GADD45B;em_KEGG_ko=ko:K04402;em_KEGG_Pathway=ko04010,ko04068,ko04110,ko04115,ko04210,ko04218,ko05200,ko05202,ko05210,ko05212,ko05213,ko05214,ko05216,ko05217,ko05218,ko05220,ko05222,ko05223,ko05224,ko05225,ko05226,map04010,map04068,map04110,map04115,map04210,map04218,map05200,map05202,map05210,map05212,map05213,map05214,map05216,map05217,map05218,map05220,map05222,map05223,map05224,map05225,map05226;em_BRITE=ko00000,ko00001,ko03036;em_PFAMs=Ribosomal_L7Ae;em_GOs=GO:0000185,GO:0000186,GO:0001932,GO:0001933,GO:0001934,GO:0005575,GO:0005622,GO:0005623,GO:0005634,GO:0005737,GO:0006469,GO:0008150,GO:0009892,GO:0009893,GO:0009966,GO:0009967,GO:0010562,GO:0010563,GO:0010604,GO:0010605,GO:0010646,GO:0010647,GO:0010941,GO:0010942,GO:0019220,GO:0019222,GO:0023051,GO:0023056,GO:0031323,GO:0031324,GO:0031325,GO:0031399,GO:0031400,GO:0031401,GO:0032147,GO:0032268,GO:0032269,GO:0032270,GO:0032872,GO:0032874,GO:0033673,GO:0033674,GO:0042325,GO:0042326,GO:0042327,GO:0042981,GO:0043065,GO:0043067,GO:0043068,GO:0043085,GO:0043086,GO:0043226,GO:0043227,GO:0043229,GO:0043231,GO:0043405,GO:0043406,GO:0043408,GO:0043410,GO:0043549,GO:0044092,GO:0044093,GO:0044424,GO:0044464,GO:0045859,GO:0045860,GO:0045936,GO:0045937,GO:0046328,GO:0046330,GO:0048518,GO:0048519,GO:0048522,GO:0048523,GO:0048583,GO:0048584,GO:0050789,GO:0050790,GO:0050794,GO:0051171,GO:0051172,GO:0051173,GO:0051174,GO:0051246,GO:0051247,GO:0051248,GO:0051338,GO:0051347,GO:0051348,GO:0051726,GO:0060255,GO:0065007,GO:0065009,GO:0070302,GO:0070304,GO:0071900,GO:0071902,GO:0080090,GO:0080134,GO:0080135,GO:1900744,GO:1900745,GO:1902531,GO:1902533
HiC_scaffold_1	AUGUSTUS	intron	1470562	1470670	1.0	+	.	ID=g73.t1.intron1;Parent=g73.t1
HiC_scaffold_1	AUGUSTUS	exon	1470671	1470772	.	+	.	ID=g73.t1.exon2;Parent=g73.t1
HiC_scaffold_1	AUGUSTUS	CDS	1470671	1470772	1.0	+	1	ID=g73.t1.CDS2;Parent=g73.t1
HiC_scaffold_1	AUGUSTUS	intron	1470773	1471148	1.0	+	.	ID=g73.t1.intron2;Parent=g73.t1
HiC_scaffold_1	AUGUSTUS	exon	1471149	1471371	.	+	.	ID=g73.t1.exon3;Parent=g73.t1
HiC_scaffold_1	AUGUSTUS	CDS	1471149	1471371	1.0	+	1	ID=g73.t1.CDS3;Parent=g73.t1
HiC_scaffold_1	AUGUSTUS	intron	1471372	1471627	1.0	+	.	ID=g73.t1.intron3;Parent=g73.t1
HiC_scaffold_1	AUGUSTUS	exon	1471628	1471741	.	+	.	ID=g73.t1.exon4;Parent=g73.t1
HiC_scaffold_1	AUGUSTUS	CDS	1471628	1471741	1.0	+	0	ID=g73.t1.CDS4;Parent=g73.t1
HiC_scaffold_1	AUGUSTUS	stop_codon	1471739	1471741	.	+	0	ID=g73.t1.stop1;Parent=g73.t1
HiC_scaffold_1	gmst	stop_codon	1500919	1500921	34.836131	-	0	ID=g74.t1.stop1;Parent=g74.t1
HiC_scaffold_1	gmst	gene	1500919	1501860	.	-	.	ID=g74
HiC_scaffold_1	gmst	mRNA	1500919	1501860	.	-	.	ID=g74.t1;Parent=g74
HiC_scaffold_1	gmst	CDS	1500919	1501860	34.836131	-	0	ID=g74.t1.CDS1;Parent=g74.t1
HiC_scaffold_1	gmst	exon	1500919	1501860	34.836131	-	0	ID=g74.t1.exon1;Parent=g74.t1
HiC_scaffold_1	gmst	start_codon	1501858	1501860	34.836131	-	0	ID=g74.t1.start1;Parent=g74.t1
HiC_scaffold_1	AUGUSTUS	stop_codon	1502503	1502505	.	-	0	ID=g75.t1.stop1;Parent=g75.t1
HiC_scaffold_1	AUGUSTUS	exon	1502503	1502628	.	-	.	ID=g75.t1.exon1;Parent=g75.t1
HiC_scaffold_1	AUGUSTUS	CDS	1502503	1502628	1.0	-	0	ID=g75.t1.CDS1;Parent=g75.t1
HiC_scaffold_1	AUGUSTUS	gene	1502503	1505337	.	-	.	ID=g75
HiC_scaffold_1	AUGUSTUS	mRNA	1502503	1505337	1.0	-	.	ID=g75.t1;Parent=g75;em_target=10160.XP_004632793.1;em_score=138.0;em_evalue=6.2e-44;em_tcov=.;em_OGs=KOG4119@1|root,KOG4119@2759|Eukaryota,3A5WD@33154|Opisthokonta,3BSWC@33208|Metazoa,3D9GP@33213|Bilateria,48FWC@7711|Chordata,49CSJ@7742|Vertebrata,3JHUS@40674|Mammalia,35QX5@314146|Euarchontoglires,4Q677@9989|Rodentia;em_COG_cat=T;em_desc=Guanine nucleotide-binding proteins (G proteins) are involved as a modulator or transducer in various transmembrane signaling systems. The beta and gamma chains are required for the GTPase activity, for replacement of GDP by GTP, and for G protein- effector interaction;em_max_annot_lvl=33208|Metazoa;em_Preferred_name=GNG7;em_KEGG_ko=ko:K04543;em_KEGG_Pathway=ko04014,ko04062,ko04151,ko04371,ko04713,ko04723,ko04724,ko04725,ko04726,ko04727,ko04728,ko04740,ko04926,ko05032,ko05034,ko05167,ko05200,map04014,map04062,map04151,map04371,map04713,map04723,map04724,map04725,map04726,map04727,map04728,map04740,map04926,map05032,map05034,map05167,map05200;em_BRITE=ko00000,ko00001,ko04031,ko04147;em_PFAMs=G-gamma;em_GOs=GO:0001662,GO:0002209,GO:0005575,GO:0005622,GO:0005623,GO:0005834,GO:0005886,GO:0006950,GO:0006952,GO:0007154,GO:0007165,GO:0007166,GO:0007167,GO:0007168,GO:0007610,GO:0007626,GO:0008150,GO:0008277,GO:0009898,GO:0009966,GO:0009987,GO:0010646,GO:0016020,GO:0019897,GO:0019898,GO:0023051,GO:0023052,GO:0031234,GO:0031279,GO:0032501,GO:0032991,GO:0033555,GO:0042596,GO:0044424,GO:0044425,GO:0044459,GO:0044464,GO:0045761,GO:0048583,GO:0050789,GO:0050790,GO:0050794,GO:0050896,GO:0051339,GO:0051716,GO:0065007,GO:0065009,GO:0071944,GO:0098552,GO:0098562,GO:0098796,GO:0098797,GO:1902494,GO:1905360
HiC_scaffold_1	AUGUSTUS	intron	1502629	1505256	1.0	-	.	ID=g75.t1.intron1;Parent=g75.t1
HiC_scaffold_1	AUGUSTUS	exon	1505257	1505337	.	-	.	ID=g75.t1.exon2;Parent=g75.t1
HiC_scaffold_1	AUGUSTUS	CDS	1505257	1505337	1.0	-	0	ID=g75.t1.CDS2;Parent=g75.t1
HiC_scaffold_1	AUGUSTUS	start_codon	1505335	1505337	.	-	0	ID=g75.t1.start1;Parent=g75.t1
HiC_scaffold_1	AUGUSTUS	stop_codon	1620849	1620851	.	-	0	ID=g76.t1.stop1;Parent=g76.t1
HiC_scaffold_1	AUGUSTUS	gene	1620849	1621445	.	-	.	ID=g76
HiC_scaffold_1	AUGUSTUS	exon	1620849	1621445	.	-	.	ID=g76.t1.exon1;Parent=g76.t1
HiC_scaffold_1	AUGUSTUS	mRNA	1620849	1621445	1.0	-	.	ID=g76.t1;Parent=g76;em_target=9668.ENSMPUP00000019847;em_score=433.9;em_evalue=1.5e-133;em_tcov=.;em_OGs=COG1100@1|root,KOG0395@2759|Eukaryota,38C4W@33154|Opisthokonta,3B9F2@33208|Metazoa,3CSUU@33213|Bilateria,480IB@7711|Chordata,490NI@7742|Vertebrata,3JA8N@40674|Mammalia,3EF8Z@33554|Carnivora;em_COG_cat=S;em_desc=DIRAS family, GTP-binding RAS-like 1;em_max_annot_lvl=33208|Metazoa;em_Preferred_name=DIRAS1;em_KEGG_ko=ko:K07840,ko:K07841;em_BRITE=ko00000,ko04031;em_PFAMs=Ras;em_GOs=GO:0000166,GO:0001882,GO:0001883,GO:0003674,GO:0003824,GO:0003924,GO:0005488,GO:0005525,GO:0005575,GO:0005623,GO:0005886,GO:0007154,GO:0007165,GO:0007264,GO:0008150,GO:0009987,GO:0016020,GO:0016462,GO:0016787,GO:0016817,GO:0016818,GO:0017076,GO:0017111,GO:0019001,GO:0023052,GO:0032549,GO:0032550,GO:0032553,GO:0032555,GO:0032561,GO:0035556,GO:0035639,GO:0036094,GO:0043167,GO:0043168,GO:0044464,GO:0050789,GO:0050794,GO:0050896,GO:0051716,GO:0065007,GO:0071944,GO:0097159,GO:0097367,GO:1901265,GO:1901363
HiC_scaffold_1	AUGUSTUS	CDS	1620849	1621445	1.0	-	0	ID=g76.t1.CDS1;Parent=g76.t1
HiC_scaffold_1	AUGUSTUS	start_codon	1621443	1621445	.	-	0	ID=g76.t1.start1;Parent=g76.t1
HiC_scaffold_1	AUGUSTUS	stop_codon	1631571	1631573	.	-	0	ID=g77.t1.stop1;Parent=g77.t1
HiC_scaffold_1	AUGUSTUS	exon	1631571	1632305	.	-	.	ID=g77.t1.exon1;Parent=g77.t1
HiC_scaffold_1	AUGUSTUS	CDS	1631571	1632305	1.0	-	0	ID=g77.t1.CDS1;Parent=g77.t1
HiC_scaffold_1	AUGUSTUS	gene	1631571	1635099	.	-	.	ID=g77
HiC_scaffold_1	AUGUSTUS	mRNA	1631571	1635099	1.0	-	.	ID=g77.t1;Parent=g77;em_target=9707.XP_004395432.1;em_score=652.6;em_evalue=2.1e-199;em_tcov=.;em_OGs=KOG1558@1|root,KOG1558@2759|Eukaryota,39WJT@33154|Opisthokonta,3BKKZ@33208|Metazoa,3CTZQ@33213|Bilateria,48BHA@7711|Chordata,495IH@7742|Vertebrata,3J6NP@40674|Mammalia,3EQ1A@33554|Carnivora;em_COG_cat=P;em_desc=Solute carrier family 39;em_max_annot_lvl=33208|Metazoa;em_Preferred_name=SLC39A3;em_KEGG_ko=ko:K14709;em_BRITE=ko00000,ko02000;em_KEGG_TC=2.A.5.1,2.A.5.3,2.A.5.6;em_PFAMs=Zip;em_GOs=GO:0000041,GO:0000902,GO:0001501,GO:0001701,GO:0001776,GO:0002260,GO:0002376,GO:0003674,GO:0005215,GO:0005385,GO:0005575,GO:0005623,GO:0005886,GO:0006810,GO:0006811,GO:0006812,GO:0006829,GO:0007275,GO:0008150,GO:0008324,GO:0009653,GO:0009790,GO:0009792,GO:0009887,GO:0009987,GO:0015075,GO:0015318,GO:0016020,GO:0016043,GO:0022857,GO:0022890,GO:0030001,GO:0032501,GO:0032502,GO:0032989,GO:0034220,GO:0042592,GO:0043009,GO:0043029,GO:0044464,GO:0046873,GO:0046915,GO:0048513,GO:0048562,GO:0048568,GO:0048598,GO:0048701,GO:0048704,GO:0048705,GO:0048706,GO:0048731,GO:0048736,GO:0048856,GO:0048869,GO:0048872,GO:0051179,GO:0051234,GO:0055085,GO:0060173,GO:0065007,GO:0065008,GO:0070838,GO:0071577,GO:0071840,GO:0071944,GO:0072509,GO:0072511,GO:0098655,GO:0098660,GO:0098662,GO:1904888
HiC_scaffold_1	AUGUSTUS	intron	1632306	1634889	1.0	-	.	ID=g77.t1.intron1;Parent=g77.t1
HiC_scaffold_1	AUGUSTUS	exon	1634890	1635099	.	-	.	ID=g77.t1.exon2;Parent=g77.t1
HiC_scaffold_1	AUGUSTUS	CDS	1634890	1635099	1.0	-	0	ID=g77.t1.CDS2;Parent=g77.t1
HiC_scaffold_1	AUGUSTUS	start_codon	1635097	1635099	.	-	0	ID=g77.t1.start1;Parent=g77.t1
HiC_scaffold_1	AUGUSTUS	stop_codon	1645861	1645863	.	-	0	ID=g78.t1.stop1;Parent=g78.t1
HiC_scaffold_1	AUGUSTUS	exon	1645861	1645975	.	-	.	ID=g78.t1.exon1;Parent=g78.t1
HiC_scaffold_1	AUGUSTUS	CDS	1645861	1645975	1.0	-	1	ID=g78.t1.CDS1;Parent=g78.t1
HiC_scaffold_1	AUGUSTUS	gene	1645861	1653074	.	-	.	ID=g78
HiC_scaffold_1	AUGUSTUS	mRNA	1645861	1653074	1.0	-	.	ID=g78.t1;Parent=g78;em_target=9668.ENSMPUP00000006571;em_score=691.8;em_evalue=3.1e-211;em_tcov=.;em_OGs=COG0457@1|root,KOG0553@2759|Eukaryota,394I4@33154|Opisthokonta,3BCK8@33208|Metazoa,3CXZ7@33213|Bilateria,47ZNB@7711|Chordata,492Z0@7742|Vertebrata,3JB3W@40674|Mammalia,3EI20@33554|Carnivora;em_COG_cat=S;em_desc=Small glutamine-rich tetratricopeptide;em_max_annot_lvl=33208|Metazoa;em_Preferred_name=SGTA;em_KEGG_ko=ko:K16365;em_BRITE=ko00000,ko04147,ko04516;em_PFAMs=SGTA_dimer,TPR_1,TPR_11,TPR_8;em_GOs=GO:0003674,GO:0005488,GO:0005515,GO:0005575,GO:0005622,GO:0005623,GO:0005634,GO:0005737,GO:0005829,GO:0006508,GO:0006511,GO:0006807,GO:0006950,GO:0006996,GO:0007029,GO:0008104,GO:0008150,GO:0008152,GO:0009056,GO:0009057,GO:0009892,GO:0009893,GO:0009894,GO:0009895,GO:0009896,GO:0009987,GO:0010033,GO:0010243,GO:0010256,GO:0010498,GO:0010604,GO:0010605,GO:0016020,GO:0016043,GO:0019222,GO:0019538,GO:0019941,GO:0030162,GO:0030163,GO:0030433,GO:0031323,GO:0031324,GO:0031325,GO:0031329,GO:0031330,GO:0031331,GO:0031333,GO:0032268,GO:0032269,GO:0032270,GO:0032434,GO:0032435,GO:0032436,GO:0032459,GO:0032460,GO:0033036,GO:0033365,GO:0033554,GO:0034613,GO:0034976,GO:0036503,GO:0042176,GO:0042177,GO:0042221,GO:0042802,GO:0042803,GO:0043161,GO:0043170,GO:0043226,GO:0043227,GO:0043229,GO:0043231,GO:0043254,GO:0043621,GO:0043632,GO:0044087,GO:0044237,GO:0044238,GO:0044248,GO:0044257,GO:0044260,GO:0044265,GO:0044267,GO:0044424,GO:0044444,GO:0044464,GO:0044877,GO:0045048,GO:0045184,GO:0045732,GO:0045861,GO:0045862,GO:0046982,GO:0046983,GO:0048518,GO:0048519,GO:0048522,GO:0048523,GO:0048583,GO:0048584,GO:0048585,GO:0050789,GO:0050794,GO:0050896,GO:0051128,GO:0051129,GO:0051171,GO:0051172,GO:0051173,GO:0051179,GO:0051205,GO:0051234,GO:0051246,GO:0051247,GO:0051248,GO:0051603,GO:0051641,GO:0051716,GO:0060255,GO:0061024,GO:0061136,GO:0065007,GO:0070727,GO:0071704,GO:0071816,GO:0071840,GO:0072657,GO:0080090,GO:0080134,GO:0080135,GO:0090150,GO:1901564,GO:1901565,GO:1901575,GO:1901698,GO:1901799,GO:1901800,GO:1903050,GO:1903051,GO:1903052,GO:1903069,GO:1903070,GO:1903071,GO:1903332,GO:1903334,GO:1903362,GO:1903363,GO:1903364,GO:1903573,GO:1903644,GO:1903646,GO:1904288,GO:1904292,GO:1904293,GO:1904294,GO:1905897,GO:1905898,GO:2000058,GO:2000059,GO:2000060
HiC_scaffold_1	AUGUSTUS	intron	1645976	1646176	1.0	-	.	ID=g78.t1.intron1;Parent=g78.t1
HiC_scaffold_1	AUGUSTUS	exon	1646177	1646266	.	-	.	ID=g78.t1.exon2;Parent=g78.t1
HiC_scaffold_1	AUGUSTUS	CDS	1646177	1646266	1.0	-	1	ID=g78.t1.CDS2;Parent=g78.t1
HiC_scaffold_1	AUGUSTUS	intron	1646267	1647028	1.0	-	.	ID=g78.t1.intron2;Parent=g78.t1
HiC_scaffold_1	AUGUSTUS	exon	1647029	1647066	.	-	.	ID=g78.t1.exon3;Parent=g78.t1
HiC_scaffold_1	AUGUSTUS	CDS	1647029	1647066	1.0	-	0	ID=g78.t1.CDS3;Parent=g78.t1
HiC_scaffold_1	AUGUSTUS	intron	1647067	1647928	1.0	-	.	ID=g78.t1.intron3;Parent=g78.t1
HiC_scaffold_1	AUGUSTUS	exon	1647929	1647991	.	-	.	ID=g78.t1.exon4;Parent=g78.t1
HiC_scaffold_1	AUGUSTUS	CDS	1647929	1647991	1.0	-	0	ID=g78.t1.CDS4;Parent=g78.t1
HiC_scaffold_1	AUGUSTUS	intron	1647992	1648405	1.0	-	.	ID=g78.t1.intron4;Parent=g78.t1
HiC_scaffold_1	AUGUSTUS	exon	1648406	1648544	.	-	.	ID=g78.t1.exon5;Parent=g78.t1
HiC_scaffold_1	AUGUSTUS	CDS	1648406	1648544	1.0	-	1	ID=g78.t1.CDS5;Parent=g78.t1
HiC_scaffold_1	AUGUSTUS	intron	1648545	1649341	1.0	-	.	ID=g78.t1.intron5;Parent=g78.t1
HiC_scaffold_1	AUGUSTUS	exon	1649342	1649446	.	-	.	ID=g78.t1.exon6;Parent=g78.t1
HiC_scaffold_1	AUGUSTUS	CDS	1649342	1649446	1.0	-	1	ID=g78.t1.CDS6;Parent=g78.t1
HiC_scaffold_1	AUGUSTUS	intron	1649447	1650875	1.0	-	.	ID=g78.t1.intron6;Parent=g78.t1
HiC_scaffold_1	AUGUSTUS	exon	1650876	1650975	.	-	.	ID=g78.t1.exon7;Parent=g78.t1
HiC_scaffold_1	AUGUSTUS	CDS	1650876	1650975	1.0	-	2	ID=g78.t1.CDS7;Parent=g78.t1
HiC_scaffold_1	AUGUSTUS	intron	1650976	1652047	1.0	-	.	ID=g78.t1.intron7;Parent=g78.t1
HiC_scaffold_1	AUGUSTUS	exon	1652048	1652132	.	-	.	ID=g78.t1.exon8;Parent=g78.t1
HiC_scaffold_1	AUGUSTUS	CDS	1652048	1652132	1.0	-	0	ID=g78.t1.CDS8;Parent=g78.t1
HiC_scaffold_1	AUGUSTUS	intron	1652133	1652424	1.0	-	.	ID=g78.t1.intron8;Parent=g78.t1
HiC_scaffold_1	AUGUSTUS	exon	1652425	1652531	.	-	.	ID=g78.t1.exon9;Parent=g78.t1
HiC_scaffold_1	AUGUSTUS	CDS	1652425	1652531	1.0	-	2	ID=g78.t1.CDS9;Parent=g78.t1
HiC_scaffold_1	AUGUSTUS	intron	1652532	1652974	1.0	-	.	ID=g78.t1.intron9;Parent=g78.t1
HiC_scaffold_1	AUGUSTUS	exon	1652975	1653074	.	-	.	ID=g78.t1.exon10;Parent=g78.t1
HiC_scaffold_1	AUGUSTUS	CDS	1652975	1653074	1.0	-	0	ID=g78.t1.CDS10;Parent=g78.t1
HiC_scaffold_1	AUGUSTUS	start_codon	1653072	1653074	.	-	0	ID=g78.t1.start1;Parent=g78.t1
HiC_scaffold_1	AUGUSTUS	start_codon	1662514	1662516	.	+	0	ID=g79.t1.start1;Parent=g79.t1
HiC_scaffold_1	AUGUSTUS	start_codon	1662514	1662516	.	+	0	ID=g79.t2.start1;Parent=g79.t2
HiC_scaffold_1	AUGUSTUS	exon	1662514	1662529	.	+	.	ID=g79.t1.exon1;Parent=g79.t1
HiC_scaffold_1	AUGUSTUS	exon	1662514	1662529	.	+	.	ID=g79.t2.exon1;Parent=g79.t2
HiC_scaffold_1	AUGUSTUS	CDS	1662514	1662529	1.0	+	0	ID=g79.t1.CDS1;Parent=g79.t1
HiC_scaffold_1	AUGUSTUS	CDS	1662514	1662529	1.0	+	0	ID=g79.t2.CDS1;Parent=g79.t2
HiC_scaffold_1	AUGUSTUS	gene	1662514	1681410	.	+	.	ID=g79
HiC_scaffold_1	AUGUSTUS	mRNA	1662514	1681410	1.0	+	.	ID=g79.t1;Parent=g79;em_target=9668.ENSMPUP00000006560;em_score=1549.2;em_evalue=0.0;em_tcov=.;em_OGs=COG0339@1|root,KOG2089@2759|Eukaryota,38SFI@33154|Opisthokonta,3B98M@33208|Metazoa,3CT8Z@33213|Bilateria,47ZCM@7711|Chordata,492KW@7742|Vertebrata,3J5Q1@40674|Mammalia,3EQ62@33554|Carnivora;em_COG_cat=O;em_desc=Thimet oligopeptidase;em_max_annot_lvl=33208|Metazoa;em_Preferred_name=THOP1;em_EC=3.4.24.15,3.4.24.16;em_KEGG_ko=ko:K01392,ko:K01393;em_KEGG_Pathway=ko04614,ko05143,map04614,map05143;em_BRITE=ko00000,ko00001,ko01000,ko01002;em_PFAMs=Peptidase_M3;em_GOs=GO:0000209,GO:0003674,GO:0003824,GO:0004175,GO:0004222,GO:0005488,GO:0005575,GO:0005622,GO:0005623,GO:0005737,GO:0005739,GO:0005740,GO:0005758,GO:0005829,GO:0006464,GO:0006508,GO:0006518,GO:0006807,GO:0007154,GO:0007165,GO:0008150,GO:0008152,GO:0008233,GO:0008237,GO:0009987,GO:0016567,GO:0016787,GO:0019538,GO:0023052,GO:0031967,GO:0031970,GO:0031974,GO:0031975,GO:0032446,GO:0033218,GO:0034641,GO:0035556,GO:0036211,GO:0042277,GO:0043170,GO:0043226,GO:0043227,GO:0043229,GO:0043231,GO:0043233,GO:0043412,GO:0043603,GO:0044237,GO:0044238,GO:0044260,GO:0044267,GO:0044422,GO:0044424,GO:0044429,GO:0044444,GO:0044446,GO:0044464,GO:0050789,GO:0050794,GO:0050896,GO:0051716,GO:0065007,GO:0070011,GO:0070013,GO:0070647,GO:0071704,GO:0140096,GO:1901564
HiC_scaffold_1	AUGUSTUS	mRNA	1662514	1681410	1.0	+	.	ID=g79.t2;Parent=g79;em_target=9668.ENSMPUP00000006560;em_score=1554.7;em_evalue=0.0;em_tcov=.;em_OGs=COG0339@1|root,KOG2089@2759|Eukaryota,38SFI@33154|Opisthokonta,3B98M@33208|Metazoa,3CT8Z@33213|Bilateria,47ZCM@7711|Chordata,492KW@7742|Vertebrata,3J5Q1@40674|Mammalia,3EQ62@33554|Carnivora;em_COG_cat=O;em_desc=Thimet oligopeptidase;em_max_annot_lvl=33208|Metazoa;em_Preferred_name=THOP1;em_EC=3.4.24.15,3.4.24.16;em_KEGG_ko=ko:K01392,ko:K01393;em_KEGG_Pathway=ko04614,ko05143,map04614,map05143;em_BRITE=ko00000,ko00001,ko01000,ko01002;em_PFAMs=Peptidase_M3;em_GOs=GO:0000209,GO:0003674,GO:0003824,GO:0004175,GO:0004222,GO:0005488,GO:0005575,GO:0005622,GO:0005623,GO:0005737,GO:0005739,GO:0005740,GO:0005758,GO:0005829,GO:0006464,GO:0006508,GO:0006518,GO:0006807,GO:0007154,GO:0007165,GO:0008150,GO:0008152,GO:0008233,GO:0008237,GO:0009987,GO:0016567,GO:0016787,GO:0019538,GO:0023052,GO:0031967,GO:0031970,GO:0031974,GO:0031975,GO:0032446,GO:0033218,GO:0034641,GO:0035556,GO:0036211,GO:0042277,GO:0043170,GO:0043226,GO:0043227,GO:0043229,GO:0043231,GO:0043233,GO:0043412,GO:0043603,GO:0044237,GO:0044238,GO:0044260,GO:0044267,GO:0044422,GO:0044424,GO:0044429,GO:0044444,GO:0044446,GO:0044464,GO:0050789,GO:0050794,GO:0050896,GO:0051716,GO:0065007,GO:0070011,GO:0070013,GO:0070647,GO:0071704,GO:0140096,GO:1901564
HiC_scaffold_1	AUGUSTUS	intron	1662530	1665242	1.0	+	.	ID=g79.t1.intron1;Parent=g79.t1
HiC_scaffold_1	AUGUSTUS	intron	1662530	1665242	1.0	+	.	ID=g79.t2.intron1;Parent=g79.t2
HiC_scaffold_1	AUGUSTUS	exon	1665243	1665455	.	+	.	ID=g79.t1.exon2;Parent=g79.t1
HiC_scaffold_1	AUGUSTUS	exon	1665243	1665455	.	+	.	ID=g79.t2.exon2;Parent=g79.t2
HiC_scaffold_1	AUGUSTUS	CDS	1665243	1665455	1.0	+	2	ID=g79.t1.CDS2;Parent=g79.t1
HiC_scaffold_1	AUGUSTUS	CDS	1665243	1665455	1.0	+	2	ID=g79.t2.CDS2;Parent=g79.t2
HiC_scaffold_1	AUGUSTUS	intron	1665456	1667937	1.0	+	.	ID=g79.t1.intron2;Parent=g79.t1
HiC_scaffold_1	AUGUSTUS	intron	1665456	1667937	1.0	+	.	ID=g79.t2.intron2;Parent=g79.t2
HiC_scaffold_1	AUGUSTUS	exon	1667938	1668086	.	+	.	ID=g79.t1.exon3;Parent=g79.t1
HiC_scaffold_1	AUGUSTUS	exon	1667938	1668086	.	+	.	ID=g79.t2.exon3;Parent=g79.t2
HiC_scaffold_1	AUGUSTUS	CDS	1667938	1668086	1.0	+	2	ID=g79.t1.CDS3;Parent=g79.t1
HiC_scaffold_1	AUGUSTUS	CDS	1667938	1668086	1.0	+	2	ID=g79.t2.CDS3;Parent=g79.t2
HiC_scaffold_1	AUGUSTUS	intron	1668087	1669054	1.0	+	.	ID=g79.t1.intron3;Parent=g79.t1
HiC_scaffold_1	AUGUSTUS	intron	1668087	1669054	1.0	+	.	ID=g79.t2.intron3;Parent=g79.t2
HiC_scaffold_1	AUGUSTUS	exon	1669055	1669162	.	+	.	ID=g79.t1.exon4;Parent=g79.t1
HiC_scaffold_1	AUGUSTUS	exon	1669055	1669162	.	+	.	ID=g79.t2.exon4;Parent=g79.t2
HiC_scaffold_1	AUGUSTUS	CDS	1669055	1669162	1.0	+	0	ID=g79.t1.CDS4;Parent=g79.t1
HiC_scaffold_1	AUGUSTUS	CDS	1669055	1669162	1.0	+	0	ID=g79.t2.CDS4;Parent=g79.t2
HiC_scaffold_1	AUGUSTUS	intron	1669163	1672016	1.0	+	.	ID=g79.t1.intron4;Parent=g79.t1
HiC_scaffold_1	AUGUSTUS	intron	1669163	1672016	1.0	+	.	ID=g79.t2.intron4;Parent=g79.t2
HiC_scaffold_1	AUGUSTUS	exon	1672017	1672119	.	+	.	ID=g79.t1.exon5;Parent=g79.t1
HiC_scaffold_1	AUGUSTUS	exon	1672017	1672119	.	+	.	ID=g79.t2.exon5;Parent=g79.t2
HiC_scaffold_1	AUGUSTUS	CDS	1672017	1672119	1.0	+	0	ID=g79.t1.CDS5;Parent=g79.t1
HiC_scaffold_1	AUGUSTUS	CDS	1672017	1672119	1.0	+	0	ID=g79.t2.CDS5;Parent=g79.t2
HiC_scaffold_1	AUGUSTUS	intron	1672120	1674692	1.0	+	.	ID=g79.t1.intron5;Parent=g79.t1
HiC_scaffold_1	AUGUSTUS	intron	1672120	1674692	1.0	+	.	ID=g79.t2.intron5;Parent=g79.t2
HiC_scaffold_1	AUGUSTUS	exon	1674693	1674853	.	+	.	ID=g79.t1.exon6;Parent=g79.t1
HiC_scaffold_1	AUGUSTUS	exon	1674693	1674853	.	+	.	ID=g79.t2.exon6;Parent=g79.t2
HiC_scaffold_1	AUGUSTUS	CDS	1674693	1674853	1.0	+	2	ID=g79.t1.CDS6;Parent=g79.t1
HiC_scaffold_1	AUGUSTUS	CDS	1674693	1674853	1.0	+	2	ID=g79.t2.CDS6;Parent=g79.t2
HiC_scaffold_1	AUGUSTUS	intron	1674854	1675584	1.0	+	.	ID=g79.t1.intron6;Parent=g79.t1
HiC_scaffold_1	AUGUSTUS	intron	1674854	1675584	1.0	+	.	ID=g79.t2.intron6;Parent=g79.t2
HiC_scaffold_1	AUGUSTUS	exon	1675585	1675720	.	+	.	ID=g79.t1.exon7;Parent=g79.t1
HiC_scaffold_1	AUGUSTUS	exon	1675585	1675720	.	+	.	ID=g79.t2.exon7;Parent=g79.t2
HiC_scaffold_1	AUGUSTUS	CDS	1675585	1675720	1.0	+	0	ID=g79.t1.CDS7;Parent=g79.t1
HiC_scaffold_1	AUGUSTUS	CDS	1675585	1675720	1.0	+	0	ID=g79.t2.CDS7;Parent=g79.t2
HiC_scaffold_1	AUGUSTUS	intron	1675721	1676205	1.0	+	.	ID=g79.t1.intron7;Parent=g79.t1
HiC_scaffold_1	AUGUSTUS	intron	1675721	1676205	1.0	+	.	ID=g79.t2.intron7;Parent=g79.t2
HiC_scaffold_1	AUGUSTUS	exon	1676206	1676572	.	+	.	ID=g79.t1.exon8;Parent=g79.t1
HiC_scaffold_1	AUGUSTUS	exon	1676206	1676572	.	+	.	ID=g79.t2.exon8;Parent=g79.t2
HiC_scaffold_1	AUGUSTUS	CDS	1676206	1676572	1.0	+	2	ID=g79.t1.CDS8;Parent=g79.t1
HiC_scaffold_1	AUGUSTUS	CDS	1676206	1676572	1.0	+	2	ID=g79.t2.CDS8;Parent=g79.t2
HiC_scaffold_1	AUGUSTUS	intron	1676573	1676937	1.0	+	.	ID=g79.t1.intron8;Parent=g79.t1
HiC_scaffold_1	AUGUSTUS	intron	1676573	1676937	1.0	+	.	ID=g79.t2.intron8;Parent=g79.t2
HiC_scaffold_1	AUGUSTUS	exon	1676938	1677139	.	+	.	ID=g79.t1.exon9;Parent=g79.t1
HiC_scaffold_1	AUGUSTUS	exon	1676938	1677139	.	+	.	ID=g79.t2.exon9;Parent=g79.t2
HiC_scaffold_1	AUGUSTUS	CDS	1676938	1677139	1.0	+	1	ID=g79.t1.CDS9;Parent=g79.t1
HiC_scaffold_1	AUGUSTUS	CDS	1676938	1677139	1.0	+	1	ID=g79.t2.CDS9;Parent=g79.t2
HiC_scaffold_1	AUGUSTUS	intron	1677140	1679392	1.0	+	.	ID=g79.t1.intron9;Parent=g79.t1
HiC_scaffold_1	AUGUSTUS	intron	1677140	1679392	1.0	+	.	ID=g79.t2.intron9;Parent=g79.t2
HiC_scaffold_1	AUGUSTUS	exon	1679393	1679579	.	+	.	ID=g79.t1.exon10;Parent=g79.t1
HiC_scaffold_1	AUGUSTUS	exon	1679393	1679579	.	+	.	ID=g79.t2.exon10;Parent=g79.t2
HiC_scaffold_1	AUGUSTUS	CDS	1679393	1679579	1.0	+	0	ID=g79.t1.CDS10;Parent=g79.t1
HiC_scaffold_1	AUGUSTUS	CDS	1679393	1679579	1.0	+	0	ID=g79.t2.CDS10;Parent=g79.t2
HiC_scaffold_1	AUGUSTUS	intron	1679580	1679731	1.0	+	.	ID=g79.t1.intron10;Parent=g79.t1
HiC_scaffold_1	AUGUSTUS	intron	1679580	1679731	1.0	+	.	ID=g79.t2.intron10;Parent=g79.t2
HiC_scaffold_1	AUGUSTUS	exon	1679732	1679860	.	+	.	ID=g79.t1.exon11;Parent=g79.t1
HiC_scaffold_1	AUGUSTUS	exon	1679732	1679860	.	+	.	ID=g79.t2.exon11;Parent=g79.t2
HiC_scaffold_1	AUGUSTUS	CDS	1679732	1679860	1.0	+	2	ID=g79.t1.CDS11;Parent=g79.t1
HiC_scaffold_1	AUGUSTUS	CDS	1679732	1679860	1.0	+	2	ID=g79.t2.CDS11;Parent=g79.t2
HiC_scaffold_1	AUGUSTUS	intron	1679861	1680628	1.0	+	.	ID=g79.t1.intron11;Parent=g79.t1
HiC_scaffold_1	AUGUSTUS	intron	1679861	1680628	1.0	+	.	ID=g79.t2.intron11;Parent=g79.t2
HiC_scaffold_1	AUGUSTUS	exon	1680629	1680765	.	+	.	ID=g79.t1.exon12;Parent=g79.t1
HiC_scaffold_1	AUGUSTUS	exon	1680629	1680765	.	+	.	ID=g79.t2.exon12;Parent=g79.t2
HiC_scaffold_1	AUGUSTUS	CDS	1680629	1680765	1.0	+	2	ID=g79.t1.CDS12;Parent=g79.t1
HiC_scaffold_1	AUGUSTUS	CDS	1680629	1680765	1.0	+	2	ID=g79.t2.CDS12;Parent=g79.t2
HiC_scaffold_1	AUGUSTUS	intron	1680766	1681251	1.0	+	.	ID=g79.t1.intron12;Parent=g79.t1
HiC_scaffold_1	AUGUSTUS	intron	1680766	1681254	1.0	+	.	ID=g79.t2.intron12;Parent=g79.t2
HiC_scaffold_1	AUGUSTUS	exon	1681252	1681410	.	+	.	ID=g79.t1.exon13;Parent=g79.t1
HiC_scaffold_1	AUGUSTUS	CDS	1681252	1681410	1.0	+	0	ID=g79.t1.CDS13;Parent=g79.t1
HiC_scaffold_1	AUGUSTUS	exon	1681255	1681410	.	+	.	ID=g79.t2.exon13;Parent=g79.t2
HiC_scaffold_1	AUGUSTUS	CDS	1681255	1681410	1.0	+	0	ID=g79.t2.CDS13;Parent=g79.t2
HiC_scaffold_1	AUGUSTUS	stop_codon	1681408	1681410	.	+	0	ID=g79.t1.stop1;Parent=g79.t1
HiC_scaffold_1	AUGUSTUS	stop_codon	1681408	1681410	.	+	0	ID=g79.t2.stop1;Parent=g79.t2
HiC_scaffold_1	AUGUSTUS	start_codon	1698347	1698349	.	+	0	ID=g80.t1.start1;Parent=g80.t1
HiC_scaffold_1	AUGUSTUS	exon	1698347	1698379	.	+	.	ID=g80.t1.exon1;Parent=g80.t1
HiC_scaffold_1	AUGUSTUS	CDS	1698347	1698379	1.0	+	0	ID=g80.t1.CDS1;Parent=g80.t1
HiC_scaffold_1	AUGUSTUS	gene	1698347	1703985	.	+	.	ID=g80
HiC_scaffold_1	AUGUSTUS	mRNA	1698347	1703985	1.0	+	.	ID=g80.t1;Parent=g80;em_target=9668.ENSMPUP00000006557;em_score=1050.7;em_evalue=0.0;em_tcov=.;em_OGs=KOG1721@1|root,KOG1721@2759|Eukaryota,39Z9H@33154|Opisthokonta,3BCZU@33208|Metazoa,3D59Z@33213|Bilateria,48CNA@7711|Chordata,4998G@7742|Vertebrata,3JFSA@40674|Mammalia,3EKTR@33554|Carnivora;em_COG_cat=K;em_desc=Zinc finger protein 554;em_max_annot_lvl=33208|Metazoa;em_Preferred_name=ZNF554;em_KEGG_ko=ko:K09228;em_BRITE=ko00000,ko03000;em_PFAMs=KRAB,zf-C2H2;em_GOs=GO:0000981,GO:0003674,GO:0003700,GO:0005575,GO:0005622,GO:0005623,GO:0005634,GO:0005730,GO:0006355,GO:0006357,GO:0008150,GO:0009889,GO:0010468,GO:0010556,GO:0019219,GO:0019222,GO:0031323,GO:0031326,GO:0031974,GO:0031981,GO:0043226,GO:0043227,GO:0043228,GO:0043229,GO:0043231,GO:0043232,GO:0043233,GO:0044422,GO:0044424,GO:0044428,GO:0044446,GO:0044464,GO:0050789,GO:0050794,GO:0051171,GO:0051252,GO:0060255,GO:0065007,GO:0070013,GO:0080090,GO:0140110,GO:1903506,GO:2000112,GO:2001141
HiC_scaffold_1	AUGUSTUS	intron	1698380	1700598	1.0	+	.	ID=g80.t1.intron1;Parent=g80.t1
HiC_scaffold_1	AUGUSTUS	exon	1700599	1700725	.	+	.	ID=g80.t1.exon2;Parent=g80.t1
HiC_scaffold_1	AUGUSTUS	CDS	1700599	1700725	1.0	+	0	ID=g80.t1.CDS2;Parent=g80.t1
HiC_scaffold_1	AUGUSTUS	intron	1700726	1702099	1.0	+	.	ID=g80.t1.intron2;Parent=g80.t1
HiC_scaffold_1	AUGUSTUS	exon	1702100	1702297	.	+	.	ID=g80.t1.exon3;Parent=g80.t1
HiC_scaffold_1	AUGUSTUS	CDS	1702100	1702297	1.0	+	2	ID=g80.t1.CDS3;Parent=g80.t1
HiC_scaffold_1	AUGUSTUS	intron	1702298	1702819	1.0	+	.	ID=g80.t1.intron3;Parent=g80.t1
HiC_scaffold_1	AUGUSTUS	exon	1702820	1703985	.	+	.	ID=g80.t1.exon4;Parent=g80.t1
HiC_scaffold_1	AUGUSTUS	CDS	1702820	1703985	1.0	+	2	ID=g80.t1.CDS4;Parent=g80.t1
HiC_scaffold_1	AUGUSTUS	stop_codon	1703983	1703985	.	+	0	ID=g80.t1.stop1;Parent=g80.t1
HiC_scaffold_1	AUGUSTUS	start_codon	1706489	1706491	.	+	0	ID=g81.t1.start1;Parent=g81.t1
HiC_scaffold_1	AUGUSTUS	exon	1706489	1706602	.	+	.	ID=g81.t1.exon1;Parent=g81.t1
HiC_scaffold_1	AUGUSTUS	CDS	1706489	1706602	1.0	+	0	ID=g81.t1.CDS1;Parent=g81.t1
HiC_scaffold_1	AUGUSTUS	gene	1706489	1719836	.	+	.	ID=g81
HiC_scaffold_1	AUGUSTUS	mRNA	1706489	1719836	.	+	.	ID=g81.t1;Parent=g81;em_target=9668.ENSMPUP00000006552;em_score=1442.9;em_evalue=0.0;em_tcov=.;em_OGs=KOG1721@1|root,KOG1721@2759|Eukaryota,3AJ0F@33154|Opisthokonta,3BWVW@33208|Metazoa,3CWFM@33213|Bilateria,48C8W@7711|Chordata,492RJ@7742|Vertebrata,3JBQP@40674|Mammalia,3ER1P@33554|Carnivora;em_COG_cat=K;em_desc=Zinc finger protein;em_max_annot_lvl=33208|Metazoa;em_Preferred_name=ZNF555;em_PFAMs=KRAB,zf-C2H2,zf-C2H2_6;em_KEGG_ko=ko:K09228;em_BRITE=ko00000,ko03000;em_GOs=GO:0000981,GO:0003674,GO:0003700,GO:0006355,GO:0006357,GO:0008150,GO:0009889,GO:0010468,GO:0010556,GO:0019219,GO:0019222,GO:0031323,GO:0031326,GO:0050789,GO:0050794,GO:0051171,GO:0051252,GO:0060255,GO:0065007,GO:0080090,GO:0140110,GO:1903506,GO:2000112,GO:2001141
HiC_scaffold_1	AUGUSTUS	intron	1706603	1708014	0.97	+	.	ID=g81.t1.intron1;Parent=g81.t1
HiC_scaffold_1	AUGUSTUS	exon	1708015	1708304	.	+	.	ID=g81.t1.exon2;Parent=g81.t1
HiC_scaffold_1	AUGUSTUS	CDS	1708015	1708304	0.97	+	0	ID=g81.t1.CDS2;Parent=g81.t1
HiC_scaffold_1	GeneMark.hmm3	start_codon	1708095	1708097	.	+	0	ID=g81.t2.start1;Parent=g81.t2
HiC_scaffold_1	GeneMark.hmm3	CDS	1708095	1708304	.	+	0	ID=g81.t2.CDS1;Parent=g81.t2
HiC_scaffold_1	GeneMark.hmm3	exon	1708095	1708304	.	+	0	ID=g81.t2.exon1;Parent=g81.t2
HiC_scaffold_1	GeneMark.hmm3	mRNA	1708095	1719836	.	+	.	ID=g81.t2;Parent=g81;em_target=9668.ENSMPUP00000006552;em_score=1442.6;em_evalue=0.0;em_tcov=.;em_OGs=KOG1721@1|root,KOG1721@2759|Eukaryota,3AJ0F@33154|Opisthokonta,3BWVW@33208|Metazoa,3CWFM@33213|Bilateria,48C8W@7711|Chordata,492RJ@7742|Vertebrata,3JBQP@40674|Mammalia,3ER1P@33554|Carnivora;em_COG_cat=K;em_desc=Zinc finger protein;em_max_annot_lvl=33208|Metazoa;em_Preferred_name=ZNF555;em_PFAMs=KRAB,zf-C2H2,zf-C2H2_6;em_KEGG_ko=ko:K09228;em_BRITE=ko00000,ko03000;em_GOs=GO:0000981,GO:0003674,GO:0003700,GO:0006355,GO:0006357,GO:0008150,GO:0009889,GO:0010468,GO:0010556,GO:0019219,GO:0019222,GO:0031323,GO:0031326,GO:0050789,GO:0050794,GO:0051171,GO:0051252,GO:0060255,GO:0065007,GO:0080090,GO:0140110,GO:1903506,GO:2000112,GO:2001141
HiC_scaffold_1	GeneMark.hmm3	intron	1708305	1708372	.	+	0	ID=g81.t2.intron1;Parent=g81.t2
HiC_scaffold_1	AUGUSTUS	intron	1708305	1708799	1.0	+	.	ID=g81.t1.intron2;Parent=g81.t1
HiC_scaffold_1	GeneMark.hmm3	CDS	1708373	1708776	.	+	0	ID=g81.t2.CDS2;Parent=g81.t2
HiC_scaffold_1	GeneMark.hmm3	exon	1708373	1708776	.	+	0	ID=g81.t2.exon2;Parent=g81.t2
HiC_scaffold_1	GeneMark.hmm3	intron	1708777	1708799	.	+	2	ID=g81.t2.intron2;Parent=g81.t2
HiC_scaffold_1	AUGUSTUS	exon	1708800	1708962	.	+	.	ID=g81.t1.exon3;Parent=g81.t1
HiC_scaffold_1	GeneMark.hmm3	CDS	1708800	1708962	.	+	1	ID=g81.t2.CDS3;Parent=g81.t2
HiC_scaffold_1	GeneMark.hmm3	exon	1708800	1708962	.	+	1	ID=g81.t2.exon3;Parent=g81.t2
HiC_scaffold_1	AUGUSTUS	CDS	1708800	1708962	1.0	+	1	ID=g81.t1.CDS3;Parent=g81.t1
HiC_scaffold_1	GeneMark.hmm3	intron	1708963	1716940	.	+	0	ID=g81.t2.intron3;Parent=g81.t2
HiC_scaffold_1	AUGUSTUS	intron	1708963	1716940	1.0	+	.	ID=g81.t1.intron3;Parent=g81.t1
HiC_scaffold_1	AUGUSTUS	exon	1716941	1717067	.	+	.	ID=g81.t1.exon4;Parent=g81.t1
HiC_scaffold_1	GeneMark.hmm3	CDS	1716941	1717067	.	+	0	ID=g81.t2.CDS4;Parent=g81.t2
HiC_scaffold_1	GeneMark.hmm3	exon	1716941	1717067	.	+	0	ID=g81.t2.exon4;Parent=g81.t2
HiC_scaffold_1	AUGUSTUS	CDS	1716941	1717067	1.0	+	0	ID=g81.t1.CDS4;Parent=g81.t1
HiC_scaffold_1	GeneMark.hmm3	intron	1717068	1717681	.	+	1	ID=g81.t2.intron4;Parent=g81.t2
HiC_scaffold_1	AUGUSTUS	intron	1717068	1717681	1.0	+	.	ID=g81.t1.intron4;Parent=g81.t1
HiC_scaffold_1	AUGUSTUS	exon	1717682	1717865	.	+	.	ID=g81.t1.exon5;Parent=g81.t1
HiC_scaffold_1	GeneMark.hmm3	CDS	1717682	1717865	.	+	2	ID=g81.t2.CDS5;Parent=g81.t2
HiC_scaffold_1	GeneMark.hmm3	exon	1717682	1717865	.	+	2	ID=g81.t2.exon5;Parent=g81.t2
HiC_scaffold_1	AUGUSTUS	CDS	1717682	1717865	1.0	+	2	ID=g81.t1.CDS5;Parent=g81.t1
HiC_scaffold_1	GeneMark.hmm3	intron	1717866	1718269	.	+	2	ID=g81.t2.intron5;Parent=g81.t2
HiC_scaffold_1	AUGUSTUS	intron	1717866	1718269	1.0	+	.	ID=g81.t1.intron5;Parent=g81.t1
HiC_scaffold_1	AUGUSTUS	exon	1718270	1719836	.	+	.	ID=g81.t1.exon6;Parent=g81.t1
HiC_scaffold_1	GeneMark.hmm3	CDS	1718270	1719836	.	+	1	ID=g81.t2.CDS6;Parent=g81.t2
HiC_scaffold_1	GeneMark.hmm3	exon	1718270	1719836	.	+	1	ID=g81.t2.exon6;Parent=g81.t2
HiC_scaffold_1	AUGUSTUS	CDS	1718270	1719836	1.0	+	1	ID=g81.t1.CDS6;Parent=g81.t1
HiC_scaffold_1	AUGUSTUS	stop_codon	1719834	1719836	.	+	0	ID=g81.t1.stop1;Parent=g81.t1
HiC_scaffold_1	GeneMark.hmm3	stop_codon	1719834	1719836	.	+	0	ID=g81.t2.stop1;Parent=g81.t2
HiC_scaffold_1	gmst	CDS	1742630	1742632	97.388869	+	0	ID=g82.t1.CDS1;Parent=g82.t1
HiC_scaffold_1	gmst	exon	1742630	1742632	97.388869	+	0	ID=g82.t1.exon1;Parent=g82.t1
HiC_scaffold_1	gmst	start_codon	1742630	1742632	97.388869	+	0	ID=g82.t1.start1;Parent=g82.t1
HiC_scaffold_1	gmst	gene	1742630	1753695	.	+	.	ID=g82
HiC_scaffold_1	gmst	mRNA	1742630	1753695	.	+	.	ID=g82.t1;Parent=g82;em_target=9713.XP_006745281.1;em_score=1071.8;em_evalue=0.0;em_tcov=.;em_OGs=KOG1721@1|root,KOG1721@2759|Eukaryota,3AJ2I@33154|Opisthokonta,3BZHY@33208|Metazoa,3DDI1@33213|Bilateria,48IMB@7711|Chordata,49FQZ@7742|Vertebrata,3JJCU@40674|Mammalia,3EQB1@33554|Carnivora;em_COG_cat=K;em_desc=Zinc finger protein 556;em_max_annot_lvl=33208|Metazoa;em_Preferred_name=ZNF556;em_KEGG_ko=ko:K09228;em_BRITE=ko00000,ko03000;em_PFAMs=KRAB,zf-C2H2,zf-C2H2_4;em_GOs=GO:0000981,GO:0003674,GO:0003700,GO:0006355,GO:0006357,GO:0008150,GO:0009889,GO:0010468,GO:0010556,GO:0019219,GO:0019222,GO:0031323,GO:0031326,GO:0050789,GO:0050794,GO:0051171,GO:0051252,GO:0060255,GO:0065007,GO:0080090,GO:0140110,GO:1903506,GO:2000112,GO:2001141
HiC_scaffold_1	gmst	intron	1742633	1750463	97.388869	+	0	ID=g82.t1.intron1;Parent=g82.t1
HiC_scaffold_1	gmst	CDS	1750464	1750590	97.388869	+	0	ID=g82.t1.CDS2;Parent=g82.t1
HiC_scaffold_1	gmst	exon	1750464	1750590	97.388869	+	0	ID=g82.t1.exon2;Parent=g82.t1
HiC_scaffold_1	gmst	intron	1750591	1751449	97.388869	+	0	ID=g82.t1.intron2;Parent=g82.t1
HiC_scaffold_1	gmst	CDS	1751450	1751633	97.388869	+	2	ID=g82.t1.CDS3;Parent=g82.t1
HiC_scaffold_1	gmst	exon	1751450	1751633	97.388869	+	2	ID=g82.t1.exon3;Parent=g82.t1
HiC_scaffold_1	gmst	intron	1751634	1752485	97.388869	+	0	ID=g82.t1.intron3;Parent=g82.t1
HiC_scaffold_1	gmst	CDS	1752486	1753695	97.388869	+	1	ID=g82.t1.CDS4;Parent=g82.t1
HiC_scaffold_1	gmst	exon	1752486	1753695	97.388869	+	1	ID=g82.t1.exon4;Parent=g82.t1
HiC_scaffold_1	gmst	stop_codon	1753693	1753695	97.388869	+	0	ID=g82.t1.stop1;Parent=g82.t1
HiC_scaffold_1	gmst	stop_codon	1849514	1849516	117.651091	-	0	ID=g83.t1.stop1;Parent=g83.t1
HiC_scaffold_1	gmst	CDS	1849514	1851209	117.651091	-	1	ID=g83.t1.CDS1;Parent=g83.t1
HiC_scaffold_1	gmst	exon	1849514	1851209	117.651091	-	1	ID=g83.t1.exon1;Parent=g83.t1
HiC_scaffold_1	gmst	gene	1849514	1872343	.	-	.	ID=g83
HiC_scaffold_1	gmst	mRNA	1849514	1872343	.	-	.	ID=g83.t1;Parent=g83;em_target=9818.XP_007956379.1;em_score=970.6;em_evalue=1.7e-294;em_tcov=.;em_OGs=KOG1721@1|root,KOG1721@2759|Eukaryota,38HHR@33154|Opisthokonta,3C67M@33208|Metazoa,3DM96@33213|Bilateria,48ICV@7711|Chordata,49J44@7742|Vertebrata,3JKQ3@40674|Mammalia,357W8@311790|Afrotheria;em_COG_cat=G;em_desc=Zinc finger protein;em_max_annot_lvl=33208|Metazoa;em_PFAMs=Glyco_hydro_38C,KRAB,zf-C2H2;em_KEGG_ko=ko:K09228;em_BRITE=ko00000,ko03000;em_Preferred_name=
HiC_scaffold_1	gmst	intron	1851210	1851620	117.651091	-	0	ID=g83.t1.intron1;Parent=g83.t1
HiC_scaffold_1	gmst	CDS	1851621	1851801	117.651091	-	2	ID=g83.t1.CDS2;Parent=g83.t1
HiC_scaffold_1	gmst	exon	1851621	1851801	117.651091	-	2	ID=g83.t1.exon2;Parent=g83.t1
HiC_scaffold_1	gmst	intron	1851802	1852808	117.651091	-	0	ID=g83.t1.intron2;Parent=g83.t1
HiC_scaffold_1	gmst	CDS	1852809	1852935	117.651091	-	0	ID=g83.t1.CDS3;Parent=g83.t1
HiC_scaffold_1	gmst	exon	1852809	1852935	117.651091	-	0	ID=g83.t1.exon3;Parent=g83.t1
HiC_scaffold_1	gmst	intron	1852936	1872340	117.651091	-	0	ID=g83.t1.intron3;Parent=g83.t1
HiC_scaffold_1	gmst	CDS	1872341	1872343	117.651091	-	0	ID=g83.t1.CDS4;Parent=g83.t1
HiC_scaffold_1	gmst	exon	1872341	1872343	117.651091	-	0	ID=g83.t1.exon4;Parent=g83.t1
HiC_scaffold_1	gmst	start_codon	1872341	1872343	117.651091	-	0	ID=g83.t1.start1;Parent=g83.t1
HiC_scaffold_1	AUGUSTUS	start_codon	1901213	1901215	.	+	0	ID=g84.t1.start1;Parent=g84.t1
HiC_scaffold_1	AUGUSTUS	exon	1901213	1901281	.	+	.	ID=g84.t1.exon1;Parent=g84.t1
HiC_scaffold_1	AUGUSTUS	CDS	1901213	1901281	1.0	+	0	ID=g84.t1.CDS1;Parent=g84.t1
HiC_scaffold_1	AUGUSTUS	gene	1901213	1910685	.	+	.	ID=g84
HiC_scaffold_1	AUGUSTUS	mRNA	1901213	1910685	1.0	+	.	ID=g84.t1;Parent=g84;em_target=9713.XP_006744866.1;em_score=1010.2;em_evalue=0.0;em_tcov=.;em_OGs=KOG0639@1|root,KOG0639@2759|Eukaryota,38H6I@33154|Opisthokonta,3BNWD@33208|Metazoa,3CVPU@33213|Bilateria,480GV@7711|Chordata,492EZ@7742|Vertebrata,3JBRF@40674|Mammalia,3EEJC@33554|Carnivora;em_COG_cat=B;em_desc=Transducin-like enhancer;em_max_annot_lvl=33208|Metazoa;em_Preferred_name=TLE6;em_PFAMs=WD40;em_GOs=GO:0000003,GO:0005575,GO:0005622,GO:0005623,GO:0005634,GO:0005737,GO:0005829,GO:0005938,GO:0007275,GO:0007399,GO:0007565,GO:0008150,GO:0009790,GO:0009792,GO:0009987,GO:0010720,GO:0022008,GO:0022414,GO:0030154,GO:0032501,GO:0032502,GO:0032504,GO:0032991,GO:0043226,GO:0043227,GO:0043229,GO:0043231,GO:0044424,GO:0044444,GO:0044464,GO:0044703,GO:0044706,GO:0045595,GO:0045597,GO:0045664,GO:0045666,GO:0048518,GO:0048522,GO:0048609,GO:0048699,GO:0048731,GO:0048856,GO:0048869,GO:0050767,GO:0050769,GO:0050789,GO:0050793,GO:0050794,GO:0051094,GO:0051239,GO:0051240,GO:0051704,GO:0051960,GO:0051962,GO:0060136,GO:0060284,GO:0065007,GO:0071944,GO:0099568,GO:2000026
HiC_scaffold_1	AUGUSTUS	intron	1901282	1901780	1.0	+	.	ID=g84.t1.intron1;Parent=g84.t1
HiC_scaffold_1	AUGUSTUS	exon	1901781	1901839	.	+	.	ID=g84.t1.exon2;Parent=g84.t1
HiC_scaffold_1	AUGUSTUS	CDS	1901781	1901839	1.0	+	0	ID=g84.t1.CDS2;Parent=g84.t1
HiC_scaffold_1	AUGUSTUS	intron	1901840	1902192	1.0	+	.	ID=g84.t1.intron2;Parent=g84.t1
HiC_scaffold_1	AUGUSTUS	exon	1902193	1902238	.	+	.	ID=g84.t1.exon3;Parent=g84.t1
HiC_scaffold_1	AUGUSTUS	CDS	1902193	1902238	1.0	+	1	ID=g84.t1.CDS3;Parent=g84.t1
HiC_scaffold_1	AUGUSTUS	intron	1902239	1903258	1.0	+	.	ID=g84.t1.intron3;Parent=g84.t1
HiC_scaffold_1	AUGUSTUS	exon	1903259	1903300	.	+	.	ID=g84.t1.exon4;Parent=g84.t1
HiC_scaffold_1	AUGUSTUS	CDS	1903259	1903300	1.0	+	0	ID=g84.t1.CDS4;Parent=g84.t1
HiC_scaffold_1	AUGUSTUS	intron	1903301	1906613	1.0	+	.	ID=g84.t1.intron4;Parent=g84.t1
HiC_scaffold_1	AUGUSTUS	exon	1906614	1906676	.	+	.	ID=g84.t1.exon5;Parent=g84.t1
HiC_scaffold_1	AUGUSTUS	CDS	1906614	1906676	1.0	+	0	ID=g84.t1.CDS5;Parent=g84.t1
HiC_scaffold_1	AUGUSTUS	intron	1906677	1906761	1.0	+	.	ID=g84.t1.intron5;Parent=g84.t1
HiC_scaffold_1	AUGUSTUS	exon	1906762	1907017	.	+	.	ID=g84.t1.exon6;Parent=g84.t1
HiC_scaffold_1	AUGUSTUS	CDS	1906762	1907017	1.0	+	0	ID=g84.t1.CDS6;Parent=g84.t1
HiC_scaffold_1	AUGUSTUS	intron	1907018	1907144	1.0	+	.	ID=g84.t1.intron6;Parent=g84.t1
HiC_scaffold_1	AUGUSTUS	exon	1907145	1907167	.	+	.	ID=g84.t1.exon7;Parent=g84.t1
HiC_scaffold_1	AUGUSTUS	CDS	1907145	1907167	1.0	+	2	ID=g84.t1.CDS7;Parent=g84.t1
HiC_scaffold_1	AUGUSTUS	intron	1907168	1907638	1.0	+	.	ID=g84.t1.intron7;Parent=g84.t1
HiC_scaffold_1	AUGUSTUS	exon	1907639	1907699	.	+	.	ID=g84.t1.exon8;Parent=g84.t1
HiC_scaffold_1	AUGUSTUS	CDS	1907639	1907699	1.0	+	0	ID=g84.t1.CDS8;Parent=g84.t1
HiC_scaffold_1	AUGUSTUS	intron	1907700	1907782	1.0	+	.	ID=g84.t1.intron8;Parent=g84.t1
HiC_scaffold_1	AUGUSTUS	exon	1907783	1907898	.	+	.	ID=g84.t1.exon9;Parent=g84.t1
HiC_scaffold_1	AUGUSTUS	CDS	1907783	1907898	1.0	+	2	ID=g84.t1.CDS9;Parent=g84.t1
HiC_scaffold_1	AUGUSTUS	intron	1907899	1907994	1.0	+	.	ID=g84.t1.intron9;Parent=g84.t1
HiC_scaffold_1	AUGUSTUS	exon	1907995	1908032	.	+	.	ID=g84.t1.exon10;Parent=g84.t1
HiC_scaffold_1	AUGUSTUS	CDS	1907995	1908032	1.0	+	0	ID=g84.t1.CDS10;Parent=g84.t1
HiC_scaffold_1	AUGUSTUS	intron	1908033	1908583	1.0	+	.	ID=g84.t1.intron10;Parent=g84.t1
HiC_scaffold_1	AUGUSTUS	exon	1908584	1908836	.	+	.	ID=g84.t1.exon11;Parent=g84.t1
HiC_scaffold_1	AUGUSTUS	CDS	1908584	1908836	1.0	+	1	ID=g84.t1.CDS11;Parent=g84.t1
HiC_scaffold_1	AUGUSTUS	intron	1908837	1908931	1.0	+	.	ID=g84.t1.intron11;Parent=g84.t1
HiC_scaffold_1	AUGUSTUS	exon	1908932	1909182	.	+	.	ID=g84.t1.exon12;Parent=g84.t1
HiC_scaffold_1	AUGUSTUS	CDS	1908932	1909182	1.0	+	0	ID=g84.t1.CDS12;Parent=g84.t1
HiC_scaffold_1	AUGUSTUS	intron	1909183	1909436	1.0	+	.	ID=g84.t1.intron12;Parent=g84.t1
HiC_scaffold_1	AUGUSTUS	exon	1909437	1909578	.	+	.	ID=g84.t1.exon13;Parent=g84.t1
HiC_scaffold_1	AUGUSTUS	CDS	1909437	1909578	1.0	+	1	ID=g84.t1.CDS13;Parent=g84.t1
HiC_scaffold_1	AUGUSTUS	intron	1909579	1909965	1.0	+	.	ID=g84.t1.intron13;Parent=g84.t1
HiC_scaffold_1	AUGUSTUS	exon	1909966	1910116	.	+	.	ID=g84.t1.exon14;Parent=g84.t1
HiC_scaffold_1	AUGUSTUS	CDS	1909966	1910116	1.0	+	0	ID=g84.t1.CDS14;Parent=g84.t1
HiC_scaffold_1	AUGUSTUS	intron	1910117	1910343	1.0	+	.	ID=g84.t1.intron14;Parent=g84.t1
HiC_scaffold_1	AUGUSTUS	exon	1910344	1910420	.	+	.	ID=g84.t1.exon15;Parent=g84.t1
HiC_scaffold_1	AUGUSTUS	CDS	1910344	1910420	1.0	+	2	ID=g84.t1.CDS15;Parent=g84.t1
HiC_scaffold_1	AUGUSTUS	intron	1910421	1910580	1.0	+	.	ID=g84.t1.intron15;Parent=g84.t1
HiC_scaffold_1	AUGUSTUS	exon	1910581	1910685	.	+	.	ID=g84.t1.exon16;Parent=g84.t1
HiC_scaffold_1	AUGUSTUS	CDS	1910581	1910685	1.0	+	0	ID=g84.t1.CDS16;Parent=g84.t1
HiC_scaffold_1	AUGUSTUS	stop_codon	1910683	1910685	.	+	0	ID=g84.t1.stop1;Parent=g84.t1
HiC_scaffold_1	AUGUSTUS	stop_codon	1912624	1912626	.	-	0	ID=g85.t1.stop1;Parent=g85.t1
HiC_scaffold_1	AUGUSTUS	stop_codon	1912624	1912626	.	-	0	ID=g85.t2.stop1;Parent=g85.t2
HiC_scaffold_1	AUGUSTUS	stop_codon	1912624	1912626	.	-	0	ID=g85.t3.stop1;Parent=g85.t3
HiC_scaffold_1	gmst	stop_codon	1912624	1912626	252.154378	-	0	ID=g85.t4.stop1;Parent=g85.t4
HiC_scaffold_1	gmst	stop_codon	1912624	1912626	253.475095	-	0	ID=g85.t5.stop1;Parent=g85.t5
HiC_scaffold_1	AUGUSTUS	exon	1912624	1912731	.	-	.	ID=g85.t1.exon1;Parent=g85.t1
HiC_scaffold_1	AUGUSTUS	exon	1912624	1912731	.	-	.	ID=g85.t2.exon1;Parent=g85.t2
HiC_scaffold_1	AUGUSTUS	exon	1912624	1912731	.	-	.	ID=g85.t3.exon1;Parent=g85.t3
HiC_scaffold_1	AUGUSTUS	CDS	1912624	1912731	1.0	-	0	ID=g85.t1.CDS1;Parent=g85.t1
HiC_scaffold_1	AUGUSTUS	CDS	1912624	1912731	1.0	-	0	ID=g85.t2.CDS1;Parent=g85.t2
HiC_scaffold_1	AUGUSTUS	CDS	1912624	1912731	1.0	-	0	ID=g85.t3.CDS1;Parent=g85.t3
HiC_scaffold_1	gmst	CDS	1912624	1912731	252.154378	-	0	ID=g85.t4.CDS1;Parent=g85.t4
HiC_scaffold_1	gmst	exon	1912624	1912731	252.154378	-	0	ID=g85.t4.exon1;Parent=g85.t4
HiC_scaffold_1	gmst	CDS	1912624	1912731	253.475095	-	0	ID=g85.t5.CDS1;Parent=g85.t5
HiC_scaffold_1	gmst	exon	1912624	1912731	253.475095	-	0	ID=g85.t5.exon1;Parent=g85.t5
HiC_scaffold_1	AUGUSTUS	gene	1912624	1932730	.	-	.	ID=g85
HiC_scaffold_1	gmst	mRNA	1912624	1932730	.	-	.	ID=g85.t4;Parent=g85;em_target=9713.XP_006744858.1;em_score=1686.5;em_evalue=0.0;em_tcov=.;em_OGs=KOG0639@1|root,KOG0639@2759|Eukaryota,39UY0@33154|Opisthokonta,3BBTV@33208|Metazoa,3D2NX@33213|Bilateria,48AJI@7711|Chordata,497BH@7742|Vertebrata,3JB4Y@40674|Mammalia,3EJUQ@33554|Carnivora;em_COG_cat=B;em_desc=Transducin-like enhancer protein 2;em_max_annot_lvl=33208|Metazoa;em_Preferred_name=TLE2;em_PFAMs=TLE_N,WD40;em_GOs=GO:0003674,GO:0003712,GO:0003714,GO:0005575,GO:0005622,GO:0005623,GO:0005634,GO:0005654,GO:0005912,GO:0005924,GO:0005925,GO:0006355,GO:0007154,GO:0007165,GO:0007275,GO:0008150,GO:0009653,GO:0009887,GO:0009889,GO:0009890,GO:0009892,GO:0009966,GO:0009968,GO:0009987,GO:0010468,GO:0010556,GO:0010558,GO:0010605,GO:0010629,GO:0010646,GO:0010648,GO:0016043,GO:0016604,GO:0019219,GO:0019222,GO:0022607,GO:0023051,GO:0023052,GO:0023057,GO:0030054,GO:0030055,GO:0030111,GO:0030178,GO:0031323,GO:0031324,GO:0031326,GO:0031327,GO:0031974,GO:0031981,GO:0032501,GO:0032502,GO:0043226,GO:0043227,GO:0043229,GO:0043231,GO:0043233,GO:0043933,GO:0044085,GO:0044422,GO:0044424,GO:0044428,GO:0044446,GO:0044451,GO:0044464,GO:0045892,GO:0045934,GO:0048513,GO:0048519,GO:0048523,GO:0048583,GO:0048585,GO:0048731,GO:0048856,GO:0050789,GO:0050794,GO:0050896,GO:0051171,GO:0051172,GO:0051252,GO:0051253,GO:0051716,GO:0060255,GO:0060828,GO:0065003,GO:0065007,GO:0070013,GO:0070161,GO:0071840,GO:0080090,GO:0090090,GO:0140110,GO:1902679,GO:1903506,GO:1903507,GO:1904837,GO:2000112,GO:2000113,GO:2001141
HiC_scaffold_1	gmst	mRNA	1912624	1932730	.	-	.	ID=g85.t5;Parent=g85;em_target=9713.XP_006744858.1;em_score=1681.9;em_evalue=0.0;em_tcov=.;em_OGs=KOG0639@1|root,KOG0639@2759|Eukaryota,39UY0@33154|Opisthokonta,3BBTV@33208|Metazoa,3D2NX@33213|Bilateria,48AJI@7711|Chordata,497BH@7742|Vertebrata,3JB4Y@40674|Mammalia,3EJUQ@33554|Carnivora;em_COG_cat=B;em_desc=Transducin-like enhancer protein 2;em_max_annot_lvl=33208|Metazoa;em_Preferred_name=TLE2;em_PFAMs=TLE_N,WD40;em_GOs=GO:0003674,GO:0003712,GO:0003714,GO:0005575,GO:0005622,GO:0005623,GO:0005634,GO:0005654,GO:0005912,GO:0005924,GO:0005925,GO:0006355,GO:0007154,GO:0007165,GO:0007275,GO:0008150,GO:0009653,GO:0009887,GO:0009889,GO:0009890,GO:0009892,GO:0009966,GO:0009968,GO:0009987,GO:0010468,GO:0010556,GO:0010558,GO:0010605,GO:0010629,GO:0010646,GO:0010648,GO:0016043,GO:0016604,GO:0019219,GO:0019222,GO:0022607,GO:0023051,GO:0023052,GO:0023057,GO:0030054,GO:0030055,GO:0030111,GO:0030178,GO:0031323,GO:0031324,GO:0031326,GO:0031327,GO:0031974,GO:0031981,GO:0032501,GO:0032502,GO:0043226,GO:0043227,GO:0043229,GO:0043231,GO:0043233,GO:0043933,GO:0044085,GO:0044422,GO:0044424,GO:0044428,GO:0044446,GO:0044451,GO:0044464,GO:0045892,GO:0045934,GO:0048513,GO:0048519,GO:0048523,GO:0048583,GO:0048585,GO:0048731,GO:0048856,GO:0050789,GO:0050794,GO:0050896,GO:0051171,GO:0051172,GO:0051252,GO:0051253,GO:0051716,GO:0060255,GO:0060828,GO:0065003,GO:0065007,GO:0070013,GO:0070161,GO:0071840,GO:0080090,GO:0090090,GO:0140110,GO:1902679,GO:1903506,GO:1903507,GO:1904837,GO:2000112,GO:2000113,GO:2001141
HiC_scaffold_1	AUGUSTUS	mRNA	1912624	1932730	0.55	-	.	ID=g85.t3;Parent=g85;em_target=9713.XP_006744858.1;em_score=1603.8;em_evalue=0.0;em_tcov=.;em_OGs=KOG0639@1|root,KOG0639@2759|Eukaryota,39UY0@33154|Opisthokonta,3BBTV@33208|Metazoa,3D2NX@33213|Bilateria,48AJI@7711|Chordata,497BH@7742|Vertebrata,3JB4Y@40674|Mammalia,3EJUQ@33554|Carnivora;em_COG_cat=B;em_desc=Transducin-like enhancer protein 2;em_max_annot_lvl=33208|Metazoa;em_Preferred_name=TLE2;em_PFAMs=TLE_N,WD40;em_GOs=GO:0003674,GO:0003712,GO:0003714,GO:0005575,GO:0005622,GO:0005623,GO:0005634,GO:0005654,GO:0005912,GO:0005924,GO:0005925,GO:0006355,GO:0007154,GO:0007165,GO:0007275,GO:0008150,GO:0009653,GO:0009887,GO:0009889,GO:0009890,GO:0009892,GO:0009966,GO:0009968,GO:0009987,GO:0010468,GO:0010556,GO:0010558,GO:0010605,GO:0010629,GO:0010646,GO:0010648,GO:0016043,GO:0016604,GO:0019219,GO:0019222,GO:0022607,GO:0023051,GO:0023052,GO:0023057,GO:0030054,GO:0030055,GO:0030111,GO:0030178,GO:0031323,GO:0031324,GO:0031326,GO:0031327,GO:0031974,GO:0031981,GO:0032501,GO:0032502,GO:0043226,GO:0043227,GO:0043229,GO:0043231,GO:0043233,GO:0043933,GO:0044085,GO:0044422,GO:0044424,GO:0044428,GO:0044446,GO:0044451,GO:0044464,GO:0045892,GO:0045934,GO:0048513,GO:0048519,GO:0048523,GO:0048583,GO:0048585,GO:0048731,GO:0048856,GO:0050789,GO:0050794,GO:0050896,GO:0051171,GO:0051172,GO:0051252,GO:0051253,GO:0051716,GO:0060255,GO:0060828,GO:0065003,GO:0065007,GO:0070013,GO:0070161,GO:0071840,GO:0080090,GO:0090090,GO:0140110,GO:1902679,GO:1903506,GO:1903507,GO:1904837,GO:2000112,GO:2000113,GO:2001141
HiC_scaffold_1	AUGUSTUS	mRNA	1912624	1932730	0.87	-	.	ID=g85.t1;Parent=g85;em_target=9713.XP_006744858.1;em_score=1663.1;em_evalue=0.0;em_tcov=.;em_OGs=KOG0639@1|root,KOG0639@2759|Eukaryota,39UY0@33154|Opisthokonta,3BBTV@33208|Metazoa,3D2NX@33213|Bilateria,48AJI@7711|Chordata,497BH@7742|Vertebrata,3JB4Y@40674|Mammalia,3EJUQ@33554|Carnivora;em_COG_cat=B;em_desc=Transducin-like enhancer protein 2;em_max_annot_lvl=33208|Metazoa;em_Preferred_name=TLE2;em_PFAMs=TLE_N,WD40;em_GOs=GO:0003674,GO:0003712,GO:0003714,GO:0005575,GO:0005622,GO:0005623,GO:0005634,GO:0005654,GO:0005912,GO:0005924,GO:0005925,GO:0006355,GO:0007154,GO:0007165,GO:0007275,GO:0008150,GO:0009653,GO:0009887,GO:0009889,GO:0009890,GO:0009892,GO:0009966,GO:0009968,GO:0009987,GO:0010468,GO:0010556,GO:0010558,GO:0010605,GO:0010629,GO:0010646,GO:0010648,GO:0016043,GO:0016604,GO:0019219,GO:0019222,GO:0022607,GO:0023051,GO:0023052,GO:0023057,GO:0030054,GO:0030055,GO:0030111,GO:0030178,GO:0031323,GO:0031324,GO:0031326,GO:0031327,GO:0031974,GO:0031981,GO:0032501,GO:0032502,GO:0043226,GO:0043227,GO:0043229,GO:0043231,GO:0043233,GO:0043933,GO:0044085,GO:0044422,GO:0044424,GO:0044428,GO:0044446,GO:0044451,GO:0044464,GO:0045892,GO:0045934,GO:0048513,GO:0048519,GO:0048523,GO:0048583,GO:0048585,GO:0048731,GO:0048856,GO:0050789,GO:0050794,GO:0050896,GO:0051171,GO:0051172,GO:0051252,GO:0051253,GO:0051716,GO:0060255,GO:0060828,GO:0065003,GO:0065007,GO:0070013,GO:0070161,GO:0071840,GO:0080090,GO:0090090,GO:0140110,GO:1902679,GO:1903506,GO:1903507,GO:1904837,GO:2000112,GO:2000113,GO:2001141
HiC_scaffold_1	AUGUSTUS	mRNA	1912624	1932730	0.91	-	.	ID=g85.t2;Parent=g85;em_target=9713.XP_006744858.1;em_score=1667.7;em_evalue=0.0;em_tcov=.;em_OGs=KOG0639@1|root,KOG0639@2759|Eukaryota,39UY0@33154|Opisthokonta,3BBTV@33208|Metazoa,3D2NX@33213|Bilateria,48AJI@7711|Chordata,497BH@7742|Vertebrata,3JB4Y@40674|Mammalia,3EJUQ@33554|Carnivora;em_COG_cat=B;em_desc=Transducin-like enhancer protein 2;em_max_annot_lvl=33208|Metazoa;em_Preferred_name=TLE2;em_PFAMs=TLE_N,WD40;em_GOs=GO:0003674,GO:0003712,GO:0003714,GO:0005575,GO:0005622,GO:0005623,GO:0005634,GO:0005654,GO:0005912,GO:0005924,GO:0005925,GO:0006355,GO:0007154,GO:0007165,GO:0007275,GO:0008150,GO:0009653,GO:0009887,GO:0009889,GO:0009890,GO:0009892,GO:0009966,GO:0009968,GO:0009987,GO:0010468,GO:0010556,GO:0010558,GO:0010605,GO:0010629,GO:0010646,GO:0010648,GO:0016043,GO:0016604,GO:0019219,GO:0019222,GO:0022607,GO:0023051,GO:0023052,GO:0023057,GO:0030054,GO:0030055,GO:0030111,GO:0030178,GO:0031323,GO:0031324,GO:0031326,GO:0031327,GO:0031974,GO:0031981,GO:0032501,GO:0032502,GO:0043226,GO:0043227,GO:0043229,GO:0043231,GO:0043233,GO:0043933,GO:0044085,GO:0044422,GO:0044424,GO:0044428,GO:0044446,GO:0044451,GO:0044464,GO:0045892,GO:0045934,GO:0048513,GO:0048519,GO:0048523,GO:0048583,GO:0048585,GO:0048731,GO:0048856,GO:0050789,GO:0050794,GO:0050896,GO:0051171,GO:0051172,GO:0051252,GO:0051253,GO:0051716,GO:0060255,GO:0060828,GO:0065003,GO:0065007,GO:0070013,GO:0070161,GO:0071840,GO:0080090,GO:0090090,GO:0140110,GO:1902679,GO:1903506,GO:1903507,GO:1904837,GO:2000112,GO:2000113,GO:2001141
HiC_scaffold_1	AUGUSTUS	intron	1912732	1914019	1.0	-	.	ID=g85.t1.intron1;Parent=g85.t1
HiC_scaffold_1	AUGUSTUS	intron	1912732	1914019	1.0	-	.	ID=g85.t2.intron1;Parent=g85.t2
HiC_scaffold_1	AUGUSTUS	intron	1912732	1914019	1.0	-	.	ID=g85.t3.intron1;Parent=g85.t3
HiC_scaffold_1	gmst	intron	1912732	1914019	252.154378	-	0	ID=g85.t4.intron1;Parent=g85.t4
HiC_scaffold_1	gmst	intron	1912732	1914019	253.475095	-	0	ID=g85.t5.intron1;Parent=g85.t5
HiC_scaffold_1	AUGUSTUS	exon	1914020	1914096	.	-	.	ID=g85.t1.exon2;Parent=g85.t1
HiC_scaffold_1	AUGUSTUS	exon	1914020	1914096	.	-	.	ID=g85.t2.exon2;Parent=g85.t2
HiC_scaffold_1	AUGUSTUS	exon	1914020	1914096	.	-	.	ID=g85.t3.exon2;Parent=g85.t3
HiC_scaffold_1	AUGUSTUS	CDS	1914020	1914096	1.0	-	2	ID=g85.t1.CDS2;Parent=g85.t1
HiC_scaffold_1	AUGUSTUS	CDS	1914020	1914096	1.0	-	2	ID=g85.t2.CDS2;Parent=g85.t2
HiC_scaffold_1	AUGUSTUS	CDS	1914020	1914096	1.0	-	2	ID=g85.t3.CDS2;Parent=g85.t3
HiC_scaffold_1	gmst	CDS	1914020	1914096	252.154378	-	2	ID=g85.t4.CDS2;Parent=g85.t4
HiC_scaffold_1	gmst	exon	1914020	1914096	252.154378	-	2	ID=g85.t4.exon2;Parent=g85.t4
HiC_scaffold_1	gmst	CDS	1914020	1914096	253.475095	-	2	ID=g85.t5.CDS2;Parent=g85.t5
HiC_scaffold_1	gmst	exon	1914020	1914096	253.475095	-	2	ID=g85.t5.exon2;Parent=g85.t5
HiC_scaffold_1	AUGUSTUS	intron	1914097	1914622	1.0	-	.	ID=g85.t1.intron2;Parent=g85.t1
HiC_scaffold_1	AUGUSTUS	intron	1914097	1914622	1.0	-	.	ID=g85.t2.intron2;Parent=g85.t2
HiC_scaffold_1	AUGUSTUS	intron	1914097	1914622	1.0	-	.	ID=g85.t3.intron2;Parent=g85.t3
HiC_scaffold_1	gmst	intron	1914097	1914622	252.154378	-	0	ID=g85.t4.intron2;Parent=g85.t4
HiC_scaffold_1	gmst	intron	1914097	1914622	253.475095	-	0	ID=g85.t5.intron2;Parent=g85.t5
HiC_scaffold_1	AUGUSTUS	exon	1914623	1914773	.	-	.	ID=g85.t1.exon3;Parent=g85.t1
HiC_scaffold_1	AUGUSTUS	exon	1914623	1914773	.	-	.	ID=g85.t2.exon3;Parent=g85.t2
HiC_scaffold_1	AUGUSTUS	exon	1914623	1914773	.	-	.	ID=g85.t3.exon3;Parent=g85.t3
HiC_scaffold_1	AUGUSTUS	CDS	1914623	1914773	1.0	-	0	ID=g85.t1.CDS3;Parent=g85.t1
HiC_scaffold_1	AUGUSTUS	CDS	1914623	1914773	1.0	-	0	ID=g85.t2.CDS3;Parent=g85.t2
HiC_scaffold_1	AUGUSTUS	CDS	1914623	1914773	1.0	-	0	ID=g85.t3.CDS3;Parent=g85.t3
HiC_scaffold_1	gmst	CDS	1914623	1914773	252.154378	-	0	ID=g85.t4.CDS3;Parent=g85.t4
HiC_scaffold_1	gmst	exon	1914623	1914773	252.154378	-	0	ID=g85.t4.exon3;Parent=g85.t4
HiC_scaffold_1	gmst	CDS	1914623	1914773	253.475095	-	0	ID=g85.t5.CDS3;Parent=g85.t5
HiC_scaffold_1	gmst	exon	1914623	1914773	253.475095	-	0	ID=g85.t5.exon3;Parent=g85.t5
HiC_scaffold_1	AUGUSTUS	intron	1914774	1916702	1.0	-	.	ID=g85.t1.intron3;Parent=g85.t1
HiC_scaffold_1	AUGUSTUS	intron	1914774	1916702	1.0	-	.	ID=g85.t2.intron3;Parent=g85.t2
HiC_scaffold_1	AUGUSTUS	intron	1914774	1916702	1.0	-	.	ID=g85.t3.intron3;Parent=g85.t3
HiC_scaffold_1	gmst	intron	1914774	1916702	252.154378	-	0	ID=g85.t4.intron3;Parent=g85.t4
HiC_scaffold_1	gmst	intron	1914774	1916702	253.475095	-	0	ID=g85.t5.intron3;Parent=g85.t5
HiC_scaffold_1	AUGUSTUS	exon	1916703	1916850	.	-	.	ID=g85.t1.exon4;Parent=g85.t1
HiC_scaffold_1	AUGUSTUS	exon	1916703	1916850	.	-	.	ID=g85.t2.exon4;Parent=g85.t2
HiC_scaffold_1	AUGUSTUS	exon	1916703	1916850	.	-	.	ID=g85.t3.exon4;Parent=g85.t3
HiC_scaffold_1	AUGUSTUS	CDS	1916703	1916850	1.0	-	1	ID=g85.t1.CDS4;Parent=g85.t1
HiC_scaffold_1	AUGUSTUS	CDS	1916703	1916850	1.0	-	1	ID=g85.t2.CDS4;Parent=g85.t2
HiC_scaffold_1	AUGUSTUS	CDS	1916703	1916850	1.0	-	1	ID=g85.t3.CDS4;Parent=g85.t3
HiC_scaffold_1	gmst	CDS	1916703	1916850	252.154378	-	1	ID=g85.t4.CDS4;Parent=g85.t4
HiC_scaffold_1	gmst	exon	1916703	1916850	252.154378	-	1	ID=g85.t4.exon4;Parent=g85.t4
HiC_scaffold_1	gmst	CDS	1916703	1916850	253.475095	-	1	ID=g85.t5.CDS4;Parent=g85.t5
HiC_scaffold_1	gmst	exon	1916703	1916850	253.475095	-	1	ID=g85.t5.exon4;Parent=g85.t5
HiC_scaffold_1	AUGUSTUS	intron	1916851	1916963	1.0	-	.	ID=g85.t1.intron4;Parent=g85.t1
HiC_scaffold_1	AUGUSTUS	intron	1916851	1916963	1.0	-	.	ID=g85.t2.intron4;Parent=g85.t2
HiC_scaffold_1	AUGUSTUS	intron	1916851	1916963	1.0	-	.	ID=g85.t3.intron4;Parent=g85.t3
HiC_scaffold_1	gmst	intron	1916851	1916963	252.154378	-	0	ID=g85.t4.intron4;Parent=g85.t4
HiC_scaffold_1	gmst	intron	1916851	1916963	253.475095	-	0	ID=g85.t5.intron4;Parent=g85.t5
HiC_scaffold_1	AUGUSTUS	exon	1916964	1917211	.	-	.	ID=g85.t1.exon5;Parent=g85.t1
HiC_scaffold_1	AUGUSTUS	exon	1916964	1917211	.	-	.	ID=g85.t2.exon5;Parent=g85.t2
HiC_scaffold_1	AUGUSTUS	exon	1916964	1917211	.	-	.	ID=g85.t3.exon5;Parent=g85.t3
HiC_scaffold_1	AUGUSTUS	CDS	1916964	1917211	1.0	-	0	ID=g85.t1.CDS5;Parent=g85.t1
HiC_scaffold_1	AUGUSTUS	CDS	1916964	1917211	1.0	-	0	ID=g85.t2.CDS5;Parent=g85.t2
HiC_scaffold_1	AUGUSTUS	CDS	1916964	1917211	1.0	-	0	ID=g85.t3.CDS5;Parent=g85.t3
HiC_scaffold_1	gmst	CDS	1916964	1917211	252.154378	-	0	ID=g85.t4.CDS5;Parent=g85.t4
HiC_scaffold_1	gmst	exon	1916964	1917211	252.154378	-	0	ID=g85.t4.exon5;Parent=g85.t4
HiC_scaffold_1	gmst	CDS	1916964	1917211	253.475095	-	0	ID=g85.t5.CDS5;Parent=g85.t5
HiC_scaffold_1	gmst	exon	1916964	1917211	253.475095	-	0	ID=g85.t5.exon5;Parent=g85.t5
HiC_scaffold_1	AUGUSTUS	intron	1917212	1917490	1.0	-	.	ID=g85.t1.intron5;Parent=g85.t1
HiC_scaffold_1	AUGUSTUS	intron	1917212	1917490	1.0	-	.	ID=g85.t2.intron5;Parent=g85.t2
HiC_scaffold_1	AUGUSTUS	intron	1917212	1917490	1.0	-	.	ID=g85.t3.intron5;Parent=g85.t3
HiC_scaffold_1	gmst	intron	1917212	1917490	252.154378	-	0	ID=g85.t4.intron5;Parent=g85.t4
HiC_scaffold_1	gmst	intron	1917212	1917490	253.475095	-	0	ID=g85.t5.intron5;Parent=g85.t5
HiC_scaffold_1	AUGUSTUS	exon	1917491	1917740	.	-	.	ID=g85.t1.exon6;Parent=g85.t1
HiC_scaffold_1	AUGUSTUS	exon	1917491	1917740	.	-	.	ID=g85.t2.exon6;Parent=g85.t2
HiC_scaffold_1	AUGUSTUS	exon	1917491	1917740	.	-	.	ID=g85.t3.exon6;Parent=g85.t3
HiC_scaffold_1	AUGUSTUS	CDS	1917491	1917740	1.0	-	1	ID=g85.t1.CDS6;Parent=g85.t1
HiC_scaffold_1	AUGUSTUS	CDS	1917491	1917740	1.0	-	1	ID=g85.t2.CDS6;Parent=g85.t2
HiC_scaffold_1	AUGUSTUS	CDS	1917491	1917740	1.0	-	1	ID=g85.t3.CDS6;Parent=g85.t3
HiC_scaffold_1	gmst	CDS	1917491	1917740	252.154378	-	1	ID=g85.t4.CDS6;Parent=g85.t4
HiC_scaffold_1	gmst	exon	1917491	1917740	252.154378	-	1	ID=g85.t4.exon6;Parent=g85.t4
HiC_scaffold_1	gmst	CDS	1917491	1917740	253.475095	-	1	ID=g85.t5.CDS6;Parent=g85.t5
HiC_scaffold_1	gmst	exon	1917491	1917740	253.475095	-	1	ID=g85.t5.exon6;Parent=g85.t5
HiC_scaffold_1	AUGUSTUS	intron	1917741	1918456	1.0	-	.	ID=g85.t1.intron6;Parent=g85.t1
HiC_scaffold_1	AUGUSTUS	intron	1917741	1918456	1.0	-	.	ID=g85.t2.intron6;Parent=g85.t2
HiC_scaffold_1	AUGUSTUS	intron	1917741	1918456	1.0	-	.	ID=g85.t3.intron6;Parent=g85.t3
HiC_scaffold_1	gmst	intron	1917741	1918456	252.154378	-	0	ID=g85.t4.intron6;Parent=g85.t4
HiC_scaffold_1	gmst	intron	1917741	1918456	253.475095	-	0	ID=g85.t5.intron6;Parent=g85.t5
HiC_scaffold_1	AUGUSTUS	exon	1918457	1918533	.	-	.	ID=g85.t1.exon7;Parent=g85.t1
HiC_scaffold_1	AUGUSTUS	exon	1918457	1918533	.	-	.	ID=g85.t2.exon7;Parent=g85.t2
HiC_scaffold_1	AUGUSTUS	exon	1918457	1918533	.	-	.	ID=g85.t3.exon7;Parent=g85.t3
HiC_scaffold_1	AUGUSTUS	CDS	1918457	1918533	1.0	-	0	ID=g85.t1.CDS7;Parent=g85.t1
HiC_scaffold_1	AUGUSTUS	CDS	1918457	1918533	1.0	-	0	ID=g85.t2.CDS7;Parent=g85.t2
HiC_scaffold_1	AUGUSTUS	CDS	1918457	1918533	1.0	-	0	ID=g85.t3.CDS7;Parent=g85.t3
HiC_scaffold_1	gmst	CDS	1918457	1918533	252.154378	-	0	ID=g85.t4.CDS7;Parent=g85.t4
HiC_scaffold_1	gmst	exon	1918457	1918533	252.154378	-	0	ID=g85.t4.exon7;Parent=g85.t4
HiC_scaffold_1	gmst	CDS	1918457	1918533	253.475095	-	0	ID=g85.t5.CDS7;Parent=g85.t5
HiC_scaffold_1	gmst	exon	1918457	1918533	253.475095	-	0	ID=g85.t5.exon7;Parent=g85.t5
HiC_scaffold_1	AUGUSTUS	intron	1918534	1919049	1.0	-	.	ID=g85.t1.intron7;Parent=g85.t1
HiC_scaffold_1	AUGUSTUS	intron	1918534	1919049	1.0	-	.	ID=g85.t2.intron7;Parent=g85.t2
HiC_scaffold_1	gmst	intron	1918534	1919049	252.154378	-	0	ID=g85.t4.intron7;Parent=g85.t4
HiC_scaffold_1	gmst	intron	1918534	1919049	253.475095	-	0	ID=g85.t5.intron7;Parent=g85.t5
HiC_scaffold_1	AUGUSTUS	intron	1918534	1919085	0.66	-	.	ID=g85.t3.intron7;Parent=g85.t3
HiC_scaffold_1	AUGUSTUS	exon	1919050	1919210	.	-	.	ID=g85.t1.exon8;Parent=g85.t1
HiC_scaffold_1	AUGUSTUS	exon	1919050	1919210	.	-	.	ID=g85.t2.exon8;Parent=g85.t2
HiC_scaffold_1	AUGUSTUS	CDS	1919050	1919210	1.0	-	2	ID=g85.t1.CDS8;Parent=g85.t1
HiC_scaffold_1	AUGUSTUS	CDS	1919050	1919210	1.0	-	2	ID=g85.t2.CDS8;Parent=g85.t2
HiC_scaffold_1	gmst	CDS	1919050	1919210	252.154378	-	2	ID=g85.t4.CDS8;Parent=g85.t4
HiC_scaffold_1	gmst	exon	1919050	1919210	252.154378	-	2	ID=g85.t4.exon8;Parent=g85.t4
HiC_scaffold_1	gmst	CDS	1919050	1919210	253.475095	-	2	ID=g85.t5.CDS8;Parent=g85.t5
HiC_scaffold_1	gmst	exon	1919050	1919210	253.475095	-	2	ID=g85.t5.exon8;Parent=g85.t5
HiC_scaffold_1	AUGUSTUS	exon	1919086	1919210	.	-	.	ID=g85.t3.exon8;Parent=g85.t3
HiC_scaffold_1	AUGUSTUS	CDS	1919086	1919210	0.66	-	2	ID=g85.t3.CDS8;Parent=g85.t3
HiC_scaffold_1	AUGUSTUS	intron	1919211	1920280	1.0	-	.	ID=g85.t1.intron8;Parent=g85.t1
HiC_scaffold_1	AUGUSTUS	intron	1919211	1920280	1.0	-	.	ID=g85.t2.intron8;Parent=g85.t2
HiC_scaffold_1	AUGUSTUS	intron	1919211	1920280	1.0	-	.	ID=g85.t3.intron8;Parent=g85.t3
HiC_scaffold_1	gmst	intron	1919211	1920280	252.154378	-	0	ID=g85.t4.intron8;Parent=g85.t4
HiC_scaffold_1	gmst	intron	1919211	1920280	253.475095	-	0	ID=g85.t5.intron8;Parent=g85.t5
HiC_scaffold_1	AUGUSTUS	exon	1920281	1920419	.	-	.	ID=g85.t1.exon9;Parent=g85.t1
HiC_scaffold_1	AUGUSTUS	exon	1920281	1920419	.	-	.	ID=g85.t2.exon9;Parent=g85.t2
HiC_scaffold_1	AUGUSTUS	exon	1920281	1920419	.	-	.	ID=g85.t3.exon9;Parent=g85.t3
HiC_scaffold_1	AUGUSTUS	CDS	1920281	1920419	1.0	-	0	ID=g85.t1.CDS9;Parent=g85.t1
HiC_scaffold_1	AUGUSTUS	CDS	1920281	1920419	1.0	-	0	ID=g85.t2.CDS9;Parent=g85.t2
HiC_scaffold_1	AUGUSTUS	CDS	1920281	1920419	1.0	-	0	ID=g85.t3.CDS9;Parent=g85.t3
HiC_scaffold_1	gmst	CDS	1920281	1920419	252.154378	-	0	ID=g85.t4.CDS9;Parent=g85.t4
HiC_scaffold_1	gmst	exon	1920281	1920419	252.154378	-	0	ID=g85.t4.exon9;Parent=g85.t4
HiC_scaffold_1	gmst	CDS	1920281	1920419	253.475095	-	0	ID=g85.t5.CDS9;Parent=g85.t5
HiC_scaffold_1	gmst	exon	1920281	1920419	253.475095	-	0	ID=g85.t5.exon9;Parent=g85.t5
HiC_scaffold_1	AUGUSTUS	intron	1920420	1921848	1.0	-	.	ID=g85.t1.intron9;Parent=g85.t1
HiC_scaffold_1	AUGUSTUS	intron	1920420	1921848	1.0	-	.	ID=g85.t2.intron9;Parent=g85.t2
HiC_scaffold_1	AUGUSTUS	intron	1920420	1921848	1.0	-	.	ID=g85.t3.intron9;Parent=g85.t3
HiC_scaffold_1	gmst	intron	1920420	1921848	252.154378	-	0	ID=g85.t4.intron9;Parent=g85.t4
HiC_scaffold_1	gmst	intron	1920420	1921848	253.475095	-	0	ID=g85.t5.intron9;Parent=g85.t5
HiC_scaffold_1	AUGUSTUS	exon	1921849	1921998	.	-	.	ID=g85.t1.exon10;Parent=g85.t1
HiC_scaffold_1	AUGUSTUS	exon	1921849	1921998	.	-	.	ID=g85.t2.exon10;Parent=g85.t2
HiC_scaffold_1	AUGUSTUS	exon	1921849	1921998	.	-	.	ID=g85.t3.exon10;Parent=g85.t3
HiC_scaffold_1	AUGUSTUS	CDS	1921849	1921998	1.0	-	0	ID=g85.t1.CDS10;Parent=g85.t1
HiC_scaffold_1	AUGUSTUS	CDS	1921849	1921998	1.0	-	0	ID=g85.t2.CDS10;Parent=g85.t2
HiC_scaffold_1	AUGUSTUS	CDS	1921849	1921998	1.0	-	0	ID=g85.t3.CDS10;Parent=g85.t3
HiC_scaffold_1	gmst	CDS	1921849	1921998	252.154378	-	0	ID=g85.t4.CDS10;Parent=g85.t4
HiC_scaffold_1	gmst	exon	1921849	1921998	252.154378	-	0	ID=g85.t4.exon10;Parent=g85.t4
HiC_scaffold_1	gmst	CDS	1921849	1921998	253.475095	-	0	ID=g85.t5.CDS10;Parent=g85.t5
HiC_scaffold_1	gmst	exon	1921849	1921998	253.475095	-	0	ID=g85.t5.exon10;Parent=g85.t5
HiC_scaffold_1	AUGUSTUS	intron	1921999	1922567	1.0	-	.	ID=g85.t1.intron10;Parent=g85.t1
HiC_scaffold_1	AUGUSTUS	intron	1921999	1922567	1.0	-	.	ID=g85.t2.intron10;Parent=g85.t2
HiC_scaffold_1	AUGUSTUS	intron	1921999	1922567	1.0	-	.	ID=g85.t3.intron10;Parent=g85.t3
HiC_scaffold_1	gmst	intron	1921999	1922567	252.154378	-	0	ID=g85.t4.intron10;Parent=g85.t4
HiC_scaffold_1	gmst	intron	1921999	1922567	253.475095	-	0	ID=g85.t5.intron10;Parent=g85.t5
HiC_scaffold_1	AUGUSTUS	exon	1922568	1922612	.	-	.	ID=g85.t1.exon11;Parent=g85.t1
HiC_scaffold_1	AUGUSTUS	exon	1922568	1922612	.	-	.	ID=g85.t2.exon11;Parent=g85.t2
HiC_scaffold_1	AUGUSTUS	exon	1922568	1922612	.	-	.	ID=g85.t3.exon11;Parent=g85.t3
HiC_scaffold_1	AUGUSTUS	CDS	1922568	1922612	1.0	-	0	ID=g85.t1.CDS11;Parent=g85.t1
HiC_scaffold_1	AUGUSTUS	CDS	1922568	1922612	1.0	-	0	ID=g85.t2.CDS11;Parent=g85.t2
HiC_scaffold_1	AUGUSTUS	CDS	1922568	1922612	1.0	-	0	ID=g85.t3.CDS11;Parent=g85.t3
HiC_scaffold_1	gmst	CDS	1922568	1922612	252.154378	-	0	ID=g85.t4.CDS11;Parent=g85.t4
HiC_scaffold_1	gmst	exon	1922568	1922612	252.154378	-	0	ID=g85.t4.exon11;Parent=g85.t4
HiC_scaffold_1	gmst	CDS	1922568	1922612	253.475095	-	0	ID=g85.t5.CDS11;Parent=g85.t5
HiC_scaffold_1	gmst	exon	1922568	1922612	253.475095	-	0	ID=g85.t5.exon11;Parent=g85.t5
HiC_scaffold_1	AUGUSTUS	intron	1922613	1923772	1.0	-	.	ID=g85.t1.intron11;Parent=g85.t1
HiC_scaffold_1	AUGUSTUS	intron	1922613	1923772	1.0	-	.	ID=g85.t2.intron11;Parent=g85.t2
HiC_scaffold_1	AUGUSTUS	intron	1922613	1923772	1.0	-	.	ID=g85.t3.intron11;Parent=g85.t3
HiC_scaffold_1	gmst	intron	1922613	1923772	252.154378	-	0	ID=g85.t4.intron11;Parent=g85.t4
HiC_scaffold_1	gmst	intron	1922613	1923772	253.475095	-	0	ID=g85.t5.intron11;Parent=g85.t5
HiC_scaffold_1	AUGUSTUS	exon	1923773	1923880	.	-	.	ID=g85.t1.exon12;Parent=g85.t1
HiC_scaffold_1	AUGUSTUS	exon	1923773	1923880	.	-	.	ID=g85.t2.exon12;Parent=g85.t2
HiC_scaffold_1	AUGUSTUS	exon	1923773	1923880	.	-	.	ID=g85.t3.exon12;Parent=g85.t3
HiC_scaffold_1	AUGUSTUS	CDS	1923773	1923880	1.0	-	0	ID=g85.t1.CDS12;Parent=g85.t1
HiC_scaffold_1	AUGUSTUS	CDS	1923773	1923880	1.0	-	0	ID=g85.t2.CDS12;Parent=g85.t2
HiC_scaffold_1	AUGUSTUS	CDS	1923773	1923880	1.0	-	0	ID=g85.t3.CDS12;Parent=g85.t3
HiC_scaffold_1	gmst	CDS	1923773	1923880	252.154378	-	0	ID=g85.t4.CDS12;Parent=g85.t4
HiC_scaffold_1	gmst	exon	1923773	1923880	252.154378	-	0	ID=g85.t4.exon12;Parent=g85.t4
HiC_scaffold_1	gmst	CDS	1923773	1923880	253.475095	-	0	ID=g85.t5.CDS12;Parent=g85.t5
HiC_scaffold_1	gmst	exon	1923773	1923880	253.475095	-	0	ID=g85.t5.exon12;Parent=g85.t5
HiC_scaffold_1	AUGUSTUS	intron	1923881	1926409	1.0	-	.	ID=g85.t1.intron12;Parent=g85.t1
HiC_scaffold_1	AUGUSTUS	intron	1923881	1926409	1.0	-	.	ID=g85.t2.intron12;Parent=g85.t2
HiC_scaffold_1	AUGUSTUS	intron	1923881	1926409	1.0	-	.	ID=g85.t3.intron12;Parent=g85.t3
HiC_scaffold_1	gmst	intron	1923881	1926409	252.154378	-	0	ID=g85.t4.intron12;Parent=g85.t4
HiC_scaffold_1	gmst	intron	1923881	1926409	253.475095	-	0	ID=g85.t5.intron12;Parent=g85.t5
HiC_scaffold_1	AUGUSTUS	exon	1926410	1926429	.	-	.	ID=g85.t1.exon13;Parent=g85.t1
HiC_scaffold_1	AUGUSTUS	exon	1926410	1926429	.	-	.	ID=g85.t2.exon13;Parent=g85.t2
HiC_scaffold_1	AUGUSTUS	exon	1926410	1926429	.	-	.	ID=g85.t3.exon13;Parent=g85.t3
HiC_scaffold_1	AUGUSTUS	CDS	1926410	1926429	1.0	-	2	ID=g85.t1.CDS13;Parent=g85.t1
HiC_scaffold_1	AUGUSTUS	CDS	1926410	1926429	1.0	-	2	ID=g85.t2.CDS13;Parent=g85.t2
HiC_scaffold_1	AUGUSTUS	CDS	1926410	1926429	1.0	-	2	ID=g85.t3.CDS13;Parent=g85.t3
HiC_scaffold_1	gmst	CDS	1926410	1926429	252.154378	-	2	ID=g85.t4.CDS13;Parent=g85.t4
HiC_scaffold_1	gmst	exon	1926410	1926429	252.154378	-	2	ID=g85.t4.exon13;Parent=g85.t4
HiC_scaffold_1	gmst	CDS	1926410	1926429	253.475095	-	2	ID=g85.t5.CDS13;Parent=g85.t5
HiC_scaffold_1	gmst	exon	1926410	1926429	253.475095	-	2	ID=g85.t5.exon13;Parent=g85.t5
HiC_scaffold_1	AUGUSTUS	intron	1926430	1926813	1.0	-	.	ID=g85.t1.intron13;Parent=g85.t1
HiC_scaffold_1	AUGUSTUS	intron	1926430	1926813	1.0	-	.	ID=g85.t2.intron13;Parent=g85.t2
HiC_scaffold_1	AUGUSTUS	intron	1926430	1926813	1.0	-	.	ID=g85.t3.intron13;Parent=g85.t3
HiC_scaffold_1	gmst	intron	1926430	1926813	252.154378	-	0	ID=g85.t4.intron13;Parent=g85.t4
HiC_scaffold_1	gmst	intron	1926430	1926813	253.475095	-	0	ID=g85.t5.intron13;Parent=g85.t5
HiC_scaffold_1	AUGUSTUS	exon	1926814	1926994	.	-	.	ID=g85.t2.exon14;Parent=g85.t2
HiC_scaffold_1	AUGUSTUS	CDS	1926814	1926994	1.0	-	0	ID=g85.t2.CDS14;Parent=g85.t2
HiC_scaffold_1	gmst	CDS	1926814	1926994	252.154378	-	0	ID=g85.t4.CDS14;Parent=g85.t4
HiC_scaffold_1	gmst	exon	1926814	1926994	252.154378	-	0	ID=g85.t4.exon14;Parent=g85.t4
HiC_scaffold_1	AUGUSTUS	exon	1926814	1926997	.	-	.	ID=g85.t1.exon14;Parent=g85.t1
HiC_scaffold_1	AUGUSTUS	exon	1926814	1926997	.	-	.	ID=g85.t3.exon14;Parent=g85.t3
HiC_scaffold_1	AUGUSTUS	CDS	1926814	1926997	1.0	-	0	ID=g85.t1.CDS14;Parent=g85.t1
HiC_scaffold_1	AUGUSTUS	CDS	1926814	1926997	1.0	-	0	ID=g85.t3.CDS14;Parent=g85.t3
HiC_scaffold_1	gmst	CDS	1926814	1926997	253.475095	-	0	ID=g85.t5.CDS14;Parent=g85.t5
HiC_scaffold_1	gmst	exon	1926814	1926997	253.475095	-	0	ID=g85.t5.exon14;Parent=g85.t5
HiC_scaffold_1	AUGUSTUS	intron	1926995	1927219	1.0	-	.	ID=g85.t2.intron14;Parent=g85.t2
HiC_scaffold_1	gmst	intron	1926995	1927219	252.154378	-	0	ID=g85.t4.intron14;Parent=g85.t4
HiC_scaffold_1	AUGUSTUS	intron	1926998	1927219	1.0	-	.	ID=g85.t1.intron14;Parent=g85.t1
HiC_scaffold_1	AUGUSTUS	intron	1926998	1927219	1.0	-	.	ID=g85.t3.intron14;Parent=g85.t3
HiC_scaffold_1	gmst	intron	1926998	1927219	253.475095	-	0	ID=g85.t5.intron14;Parent=g85.t5
HiC_scaffold_1	AUGUSTUS	exon	1927220	1927294	.	-	.	ID=g85.t1.exon15;Parent=g85.t1
HiC_scaffold_1	AUGUSTUS	exon	1927220	1927294	.	-	.	ID=g85.t2.exon15;Parent=g85.t2
HiC_scaffold_1	AUGUSTUS	exon	1927220	1927294	.	-	.	ID=g85.t3.exon15;Parent=g85.t3
HiC_scaffold_1	AUGUSTUS	CDS	1927220	1927294	1.0	-	0	ID=g85.t1.CDS15;Parent=g85.t1
HiC_scaffold_1	AUGUSTUS	CDS	1927220	1927294	1.0	-	0	ID=g85.t2.CDS15;Parent=g85.t2
HiC_scaffold_1	AUGUSTUS	CDS	1927220	1927294	1.0	-	0	ID=g85.t3.CDS15;Parent=g85.t3
HiC_scaffold_1	gmst	CDS	1927220	1927294	252.154378	-	0	ID=g85.t4.CDS15;Parent=g85.t4
HiC_scaffold_1	gmst	exon	1927220	1927294	252.154378	-	0	ID=g85.t4.exon15;Parent=g85.t4
HiC_scaffold_1	gmst	CDS	1927220	1927294	253.475095	-	0	ID=g85.t5.CDS15;Parent=g85.t5
HiC_scaffold_1	gmst	exon	1927220	1927294	253.475095	-	0	ID=g85.t5.exon15;Parent=g85.t5
HiC_scaffold_1	AUGUSTUS	intron	1927295	1929421	1.0	-	.	ID=g85.t1.intron15;Parent=g85.t1
HiC_scaffold_1	AUGUSTUS	intron	1927295	1929421	1.0	-	.	ID=g85.t2.intron15;Parent=g85.t2
HiC_scaffold_1	AUGUSTUS	intron	1927295	1929421	1.0	-	.	ID=g85.t3.intron15;Parent=g85.t3
HiC_scaffold_1	gmst	intron	1927295	1929421	252.154378	-	0	ID=g85.t4.intron15;Parent=g85.t4
HiC_scaffold_1	gmst	intron	1927295	1929421	253.475095	-	0	ID=g85.t5.intron15;Parent=g85.t5
HiC_scaffold_1	AUGUSTUS	exon	1929422	1929484	.	-	.	ID=g85.t1.exon16;Parent=g85.t1
HiC_scaffold_1	AUGUSTUS	exon	1929422	1929484	.	-	.	ID=g85.t2.exon16;Parent=g85.t2
HiC_scaffold_1	AUGUSTUS	exon	1929422	1929484	.	-	.	ID=g85.t3.exon16;Parent=g85.t3
HiC_scaffold_1	AUGUSTUS	CDS	1929422	1929484	1.0	-	0	ID=g85.t1.CDS16;Parent=g85.t1
HiC_scaffold_1	AUGUSTUS	CDS	1929422	1929484	1.0	-	0	ID=g85.t2.CDS16;Parent=g85.t2
HiC_scaffold_1	AUGUSTUS	CDS	1929422	1929484	1.0	-	0	ID=g85.t3.CDS16;Parent=g85.t3
HiC_scaffold_1	gmst	CDS	1929422	1929484	252.154378	-	0	ID=g85.t4.CDS16;Parent=g85.t4
HiC_scaffold_1	gmst	exon	1929422	1929484	252.154378	-	0	ID=g85.t4.exon16;Parent=g85.t4
HiC_scaffold_1	gmst	CDS	1929422	1929484	253.475095	-	0	ID=g85.t5.CDS16;Parent=g85.t5
HiC_scaffold_1	gmst	exon	1929422	1929484	253.475095	-	0	ID=g85.t5.exon16;Parent=g85.t5
HiC_scaffold_1	AUGUSTUS	intron	1929485	1931576	1.0	-	.	ID=g85.t1.intron16;Parent=g85.t1
HiC_scaffold_1	AUGUSTUS	intron	1929485	1931576	1.0	-	.	ID=g85.t2.intron16;Parent=g85.t2
HiC_scaffold_1	AUGUSTUS	intron	1929485	1931576	1.0	-	.	ID=g85.t3.intron16;Parent=g85.t3
HiC_scaffold_1	gmst	intron	1929485	1931576	252.154378	-	0	ID=g85.t4.intron16;Parent=g85.t4
HiC_scaffold_1	gmst	intron	1929485	1931576	253.475095	-	0	ID=g85.t5.intron16;Parent=g85.t5
HiC_scaffold_1	AUGUSTUS	exon	1931577	1931621	.	-	.	ID=g85.t1.exon17;Parent=g85.t1
HiC_scaffold_1	AUGUSTUS	exon	1931577	1931621	.	-	.	ID=g85.t2.exon17;Parent=g85.t2
HiC_scaffold_1	AUGUSTUS	exon	1931577	1931621	.	-	.	ID=g85.t3.exon17;Parent=g85.t3
HiC_scaffold_1	AUGUSTUS	CDS	1931577	1931621	1.0	-	0	ID=g85.t1.CDS17;Parent=g85.t1
HiC_scaffold_1	AUGUSTUS	CDS	1931577	1931621	1.0	-	0	ID=g85.t2.CDS17;Parent=g85.t2
HiC_scaffold_1	AUGUSTUS	CDS	1931577	1931621	1.0	-	0	ID=g85.t3.CDS17;Parent=g85.t3
HiC_scaffold_1	gmst	CDS	1931577	1931621	252.154378	-	0	ID=g85.t4.CDS17;Parent=g85.t4
HiC_scaffold_1	gmst	exon	1931577	1931621	252.154378	-	0	ID=g85.t4.exon17;Parent=g85.t4
HiC_scaffold_1	gmst	CDS	1931577	1931621	253.475095	-	0	ID=g85.t5.CDS17;Parent=g85.t5
HiC_scaffold_1	gmst	exon	1931577	1931621	253.475095	-	0	ID=g85.t5.exon17;Parent=g85.t5
HiC_scaffold_1	AUGUSTUS	intron	1931622	1932031	1.0	-	.	ID=g85.t1.intron17;Parent=g85.t1
HiC_scaffold_1	AUGUSTUS	intron	1931622	1932031	1.0	-	.	ID=g85.t2.intron17;Parent=g85.t2
HiC_scaffold_1	AUGUSTUS	intron	1931622	1932031	1.0	-	.	ID=g85.t3.intron17;Parent=g85.t3
HiC_scaffold_1	gmst	intron	1931622	1932031	252.154378	-	0	ID=g85.t4.intron17;Parent=g85.t4
HiC_scaffold_1	gmst	intron	1931622	1932031	253.475095	-	0	ID=g85.t5.intron17;Parent=g85.t5
HiC_scaffold_1	AUGUSTUS	exon	1932032	1932095	.	-	.	ID=g85.t1.exon18;Parent=g85.t1
HiC_scaffold_1	AUGUSTUS	exon	1932032	1932095	.	-	.	ID=g85.t2.exon18;Parent=g85.t2
HiC_scaffold_1	AUGUSTUS	exon	1932032	1932095	.	-	.	ID=g85.t3.exon18;Parent=g85.t3
HiC_scaffold_1	AUGUSTUS	CDS	1932032	1932095	1.0	-	1	ID=g85.t1.CDS18;Parent=g85.t1
HiC_scaffold_1	AUGUSTUS	CDS	1932032	1932095	1.0	-	1	ID=g85.t2.CDS18;Parent=g85.t2
HiC_scaffold_1	AUGUSTUS	CDS	1932032	1932095	1.0	-	1	ID=g85.t3.CDS18;Parent=g85.t3
HiC_scaffold_1	gmst	CDS	1932032	1932095	252.154378	-	1	ID=g85.t4.CDS18;Parent=g85.t4
HiC_scaffold_1	gmst	exon	1932032	1932095	252.154378	-	1	ID=g85.t4.exon18;Parent=g85.t4
HiC_scaffold_1	gmst	CDS	1932032	1932095	253.475095	-	1	ID=g85.t5.CDS18;Parent=g85.t5
HiC_scaffold_1	gmst	exon	1932032	1932095	253.475095	-	1	ID=g85.t5.exon18;Parent=g85.t5
HiC_scaffold_1	AUGUSTUS	intron	1932096	1932534	1.0	-	.	ID=g85.t1.intron18;Parent=g85.t1
HiC_scaffold_1	AUGUSTUS	intron	1932096	1932534	1.0	-	.	ID=g85.t2.intron18;Parent=g85.t2
HiC_scaffold_1	AUGUSTUS	intron	1932096	1932534	1.0	-	.	ID=g85.t3.intron18;Parent=g85.t3
HiC_scaffold_1	gmst	intron	1932096	1932534	252.154378	-	0	ID=g85.t4.intron18;Parent=g85.t4
HiC_scaffold_1	gmst	intron	1932096	1932534	253.475095	-	0	ID=g85.t5.intron18;Parent=g85.t5
HiC_scaffold_1	AUGUSTUS	exon	1932535	1932620	.	-	.	ID=g85.t1.exon19;Parent=g85.t1
HiC_scaffold_1	AUGUSTUS	exon	1932535	1932620	.	-	.	ID=g85.t2.exon19;Parent=g85.t2
HiC_scaffold_1	AUGUSTUS	exon	1932535	1932620	.	-	.	ID=g85.t3.exon19;Parent=g85.t3
HiC_scaffold_1	AUGUSTUS	CDS	1932535	1932620	0.85	-	0	ID=g85.t3.CDS19;Parent=g85.t3
HiC_scaffold_1	AUGUSTUS	CDS	1932535	1932620	0.87	-	0	ID=g85.t1.CDS19;Parent=g85.t1
HiC_scaffold_1	AUGUSTUS	CDS	1932535	1932620	0.91	-	0	ID=g85.t2.CDS19;Parent=g85.t2
HiC_scaffold_1	gmst	CDS	1932535	1932632	252.154378	-	0	ID=g85.t4.CDS19;Parent=g85.t4
HiC_scaffold_1	gmst	exon	1932535	1932632	252.154378	-	0	ID=g85.t4.exon19;Parent=g85.t4
HiC_scaffold_1	gmst	CDS	1932535	1932632	253.475095	-	0	ID=g85.t5.CDS19;Parent=g85.t5
HiC_scaffold_1	gmst	exon	1932535	1932632	253.475095	-	0	ID=g85.t5.exon19;Parent=g85.t5
HiC_scaffold_1	AUGUSTUS	intron	1932621	1932706	0.85	-	.	ID=g85.t3.intron19;Parent=g85.t3
HiC_scaffold_1	AUGUSTUS	intron	1932621	1932706	0.87	-	.	ID=g85.t1.intron19;Parent=g85.t1
HiC_scaffold_1	AUGUSTUS	intron	1932621	1932706	0.91	-	.	ID=g85.t2.intron19;Parent=g85.t2
HiC_scaffold_1	gmst	intron	1932633	1932706	252.154378	-	0	ID=g85.t4.intron19;Parent=g85.t4
HiC_scaffold_1	gmst	intron	1932633	1932706	253.475095	-	0	ID=g85.t5.intron19;Parent=g85.t5
HiC_scaffold_1	AUGUSTUS	exon	1932707	1932730	.	-	.	ID=g85.t1.exon20;Parent=g85.t1
HiC_scaffold_1	AUGUSTUS	exon	1932707	1932730	.	-	.	ID=g85.t2.exon20;Parent=g85.t2
HiC_scaffold_1	AUGUSTUS	exon	1932707	1932730	.	-	.	ID=g85.t3.exon20;Parent=g85.t3
HiC_scaffold_1	AUGUSTUS	CDS	1932707	1932730	1.0	-	0	ID=g85.t1.CDS20;Parent=g85.t1
HiC_scaffold_1	AUGUSTUS	CDS	1932707	1932730	1.0	-	0	ID=g85.t2.CDS20;Parent=g85.t2
HiC_scaffold_1	AUGUSTUS	CDS	1932707	1932730	1.0	-	0	ID=g85.t3.CDS20;Parent=g85.t3
HiC_scaffold_1	gmst	CDS	1932707	1932730	252.154378	-	0	ID=g85.t4.CDS20;Parent=g85.t4
HiC_scaffold_1	gmst	exon	1932707	1932730	252.154378	-	0	ID=g85.t4.exon20;Parent=g85.t4
HiC_scaffold_1	gmst	CDS	1932707	1932730	253.475095	-	0	ID=g85.t5.CDS20;Parent=g85.t5
HiC_scaffold_1	gmst	exon	1932707	1932730	253.475095	-	0	ID=g85.t5.exon20;Parent=g85.t5
HiC_scaffold_1	AUGUSTUS	start_codon	1932728	1932730	.	-	0	ID=g85.t1.start1;Parent=g85.t1
HiC_scaffold_1	AUGUSTUS	start_codon	1932728	1932730	.	-	0	ID=g85.t2.start1;Parent=g85.t2
HiC_scaffold_1	AUGUSTUS	start_codon	1932728	1932730	.	-	0	ID=g85.t3.start1;Parent=g85.t3
HiC_scaffold_1	gmst	start_codon	1932728	1932730	252.154378	-	0	ID=g85.t4.start1;Parent=g85.t4
HiC_scaffold_1	gmst	start_codon	1932728	1932730	253.475095	-	0	ID=g85.t5.start1;Parent=g85.t5
HiC_scaffold_1	AUGUSTUS	stop_codon	1949348	1949350	.	-	0	ID=g86.t1.stop1;Parent=g86.t1
HiC_scaffold_1	AUGUSTUS	exon	1949348	1949569	.	-	.	ID=g86.t1.exon1;Parent=g86.t1
HiC_scaffold_1	AUGUSTUS	CDS	1949348	1949569	1.0	-	0	ID=g86.t1.CDS1;Parent=g86.t1
HiC_scaffold_1	AUGUSTUS	gene	1949348	1956702	.	-	.	ID=g86
HiC_scaffold_1	AUGUSTUS	mRNA	1949348	1956702	1.0	-	.	ID=g86.t1;Parent=g86;em_target=10160.XP_004632778.1;em_score=426.3;em_evalue=3.3e-131;em_tcov=.;em_OGs=KOG0639@1|root,KOG0639@2759|Eukaryota,38I1Y@33154|Opisthokonta,3BC41@33208|Metazoa,3CSR2@33213|Bilateria,482EZ@7711|Chordata,48ZKE@7742|Vertebrata,3J69P@40674|Mammalia,35CXI@314146|Euarchontoglires,4PT3J@9989|Rodentia;em_COG_cat=K;em_desc=cell-cell signaling by wnt;em_max_annot_lvl=33208|Metazoa;em_Preferred_name=AES;em_PFAMs=TLE_N;em_GOs=GO:0000122,GO:0001501,GO:0003674,GO:0003712,GO:0003714,GO:0005488,GO:0005515,GO:0005575,GO:0005622,GO:0005623,GO:0005634,GO:0005654,GO:0006355,GO:0006357,GO:0007154,GO:0007275,GO:0008150,GO:0009605,GO:0009653,GO:0009887,GO:0009889,GO:0009890,GO:0009892,GO:0009966,GO:0009968,GO:0009987,GO:0009991,GO:0010033,GO:0010468,GO:0010556,GO:0010558,GO:0010605,GO:0010629,GO:0010646,GO:0010648,GO:0010941,GO:0010942,GO:0019219,GO:0019222,GO:0023051,GO:0023057,GO:0030111,GO:0030178,GO:0031323,GO:0031324,GO:0031326,GO:0031327,GO:0031668,GO:0031974,GO:0031981,GO:0032091,GO:0032501,GO:0032502,GO:0034097,GO:0040008,GO:0042221,GO:0042802,GO:0042981,GO:0043065,GO:0043067,GO:0043068,GO:0043226,GO:0043227,GO:0043229,GO:0043231,GO:0043233,GO:0043393,GO:0044092,GO:0044422,GO:0044424,GO:0044428,GO:0044446,GO:0044464,GO:0045892,GO:0045934,GO:0048513,GO:0048518,GO:0048519,GO:0048522,GO:0048523,GO:0048583,GO:0048585,GO:0048731,GO:0048856,GO:0050789,GO:0050794,GO:0050896,GO:0051098,GO:0051100,GO:0051171,GO:0051172,GO:0051252,GO:0051253,GO:0051716,GO:0060255,GO:0060759,GO:0060761,GO:0060828,GO:0065007,GO:0065009,GO:0070013,GO:0070555,GO:0071496,GO:0080090,GO:0090090,GO:0140110,GO:1902679,GO:1903506,GO:1903507,GO:2000112,GO:2000113,GO:2000209,GO:2000210,GO:2001141
HiC_scaffold_1	AUGUSTUS	intron	1949570	1949667	1.0	-	.	ID=g86.t1.intron1;Parent=g86.t1
HiC_scaffold_1	AUGUSTUS	exon	1949668	1949742	.	-	.	ID=g86.t1.exon2;Parent=g86.t1
HiC_scaffold_1	AUGUSTUS	CDS	1949668	1949742	1.0	-	0	ID=g86.t1.CDS2;Parent=g86.t1
HiC_scaffold_1	AUGUSTUS	intron	1949743	1951038	1.0	-	.	ID=g86.t1.intron2;Parent=g86.t1
HiC_scaffold_1	AUGUSTUS	exon	1951039	1951101	.	-	.	ID=g86.t1.exon3;Parent=g86.t1
HiC_scaffold_1	AUGUSTUS	CDS	1951039	1951101	1.0	-	0	ID=g86.t1.CDS3;Parent=g86.t1
HiC_scaffold_1	AUGUSTUS	intron	1951102	1951574	1.0	-	.	ID=g86.t1.intron3;Parent=g86.t1
HiC_scaffold_1	AUGUSTUS	exon	1951575	1951619	.	-	.	ID=g86.t1.exon4;Parent=g86.t1
HiC_scaffold_1	AUGUSTUS	CDS	1951575	1951619	1.0	-	0	ID=g86.t1.CDS4;Parent=g86.t1
HiC_scaffold_1	AUGUSTUS	intron	1951620	1952900	1.0	-	.	ID=g86.t1.intron4;Parent=g86.t1
HiC_scaffold_1	AUGUSTUS	exon	1952901	1952964	.	-	.	ID=g86.t1.exon5;Parent=g86.t1
HiC_scaffold_1	AUGUSTUS	CDS	1952901	1952964	1.0	-	1	ID=g86.t1.CDS5;Parent=g86.t1
HiC_scaffold_1	AUGUSTUS	intron	1952965	1955500	1.0	-	.	ID=g86.t1.intron5;Parent=g86.t1
HiC_scaffold_1	AUGUSTUS	exon	1955501	1955598	.	-	.	ID=g86.t1.exon6;Parent=g86.t1
HiC_scaffold_1	AUGUSTUS	CDS	1955501	1955598	1.0	-	0	ID=g86.t1.CDS6;Parent=g86.t1
HiC_scaffold_1	AUGUSTUS	intron	1955599	1956675	1.0	-	.	ID=g86.t1.intron6;Parent=g86.t1
HiC_scaffold_1	AUGUSTUS	exon	1956676	1956702	.	-	.	ID=g86.t1.exon7;Parent=g86.t1
HiC_scaffold_1	AUGUSTUS	CDS	1956676	1956702	1.0	-	0	ID=g86.t1.CDS7;Parent=g86.t1
HiC_scaffold_1	AUGUSTUS	start_codon	1956700	1956702	.	-	0	ID=g86.t1.start1;Parent=g86.t1
HiC_scaffold_1	gmst	start_codon	2013832	2013834	185.633364	+	0	ID=g87.t2.start1;Parent=g87.t2
HiC_scaffold_1	gmst	CDS	2013832	2014486	185.633364	+	0	ID=g87.t2.CDS1;Parent=g87.t2
HiC_scaffold_1	gmst	exon	2013832	2014486	185.633364	+	0	ID=g87.t2.exon1;Parent=g87.t2
HiC_scaffold_1	AUGUSTUS	gene	2013832	2032607	.	+	.	ID=g87
HiC_scaffold_1	gmst	mRNA	2013832	2032607	.	+	.	ID=g87.t2;Parent=g87;em_target=9668.ENSMPUP00000003676;em_score=852.7;em_evalue=4.9e-259;em_tcov=.;em_OGs=KOG0082@1|root,KOG0085@2759|Eukaryota,38FHG@33154|Opisthokonta,3BGB1@33208|Metazoa,3D39W@33213|Bilateria,4899D@7711|Chordata,48VZB@7742|Vertebrata,3J9T1@40674|Mammalia,3EGWZ@33554|Carnivora;em_COG_cat=T;em_desc=Guanine nucleotide binding protein (G protein), alpha 15 (Gq class);em_max_annot_lvl=33208|Metazoa;em_Preferred_name=GNA15;em_KEGG_ko=ko:K04634,ko:K04637;em_KEGG_Pathway=ko04015,ko04020,ko04022,ko04071,ko04261,ko04270,ko04371,ko04540,ko04611,ko04713,ko04720,ko04723,ko04724,ko04725,ko04726,ko04728,ko04730,ko04745,ko04750,ko04911,ko04912,ko04915,ko04916,ko04918,ko04921,ko04922,ko04924,ko04925,ko04926,ko04927,ko04934,ko04961,ko04970,ko04971,ko04972,ko05010,ko05016,ko05142,ko05143,ko05146,ko05200,map04015,map04020,map04022,map04071,map04261,map04270,map04371,map04540,map04611,map04713,map04720,map04723,map04724,map04725,map04726,map04728,map04730,map04745,map04750,map04911,map04912,map04915,map04916,map04918,map04921,map04922,map04924,map04925,map04926,map04927,map04934,map04961,map04970,map04971,map04972,map05010,map05016,map05142,map05143,map05146,map05200;em_BRITE=ko00000,ko00001,ko04031,ko04147;em_PFAMs=G-alpha;em_GOs=GO:0001664,GO:0001775,GO:0003674,GO:0003824,GO:0003924,GO:0005102,GO:0005488,GO:0005515,GO:0005575,GO:0005622,GO:0005623,GO:0005834,GO:0005886,GO:0006873,GO:0006874,GO:0006875,GO:0006950,GO:0007154,GO:0007165,GO:0007186,GO:0007187,GO:0007188,GO:0007200,GO:0007202,GO:0007204,GO:0007207,GO:0007212,GO:0007213,GO:0007596,GO:0007599,GO:0008150,GO:0009611,GO:0009719,GO:0009725,GO:0009898,GO:0009987,GO:0010033,GO:0010517,GO:0010518,GO:0010863,GO:0016020,GO:0016462,GO:0016787,GO:0016817,GO:0016818,GO:0017111,GO:0019725,GO:0019897,GO:0019898,GO:0023052,GO:0030003,GO:0030168,GO:0031234,GO:0031683,GO:0032501,GO:0032870,GO:0032991,GO:0035690,GO:0042060,GO:0042221,GO:0042493,GO:0042592,GO:0043085,GO:0044093,GO:0044424,GO:0044425,GO:0044459,GO:0044464,GO:0044877,GO:0048878,GO:0050789,GO:0050790,GO:0050794,GO:0050801,GO:0050817,GO:0050878,GO:0050896,GO:0051336,GO:0051345,GO:0051480,GO:0051482,GO:0051716,GO:0055065,GO:0055074,GO:0055080,GO:0055082,GO:0060158,GO:0060191,GO:0060193,GO:0060359,GO:0065007,GO:0065008,GO:0065009,GO:0070887,GO:0071242,GO:0071310,GO:0071495,GO:0071944,GO:0072503,GO:0072507,GO:0095500,GO:0098552,GO:0098562,GO:0098771,GO:0098796,GO:0098797,GO:1900274,GO:1901698,GO:1901699,GO:1901700,GO:1901701,GO:1902494,GO:1903831,GO:1905144,GO:1905145,GO:1905360
HiC_scaffold_1	AUGUSTUS	start_codon	2014342	2014344	.	+	0	ID=g87.t1.start1;Parent=g87.t1
HiC_scaffold_1	AUGUSTUS	exon	2014342	2014486	.	+	.	ID=g87.t1.exon1;Parent=g87.t1
HiC_scaffold_1	AUGUSTUS	CDS	2014342	2014486	1.0	+	0	ID=g87.t1.CDS1;Parent=g87.t1
HiC_scaffold_1	AUGUSTUS	mRNA	2014342	2032607	1.0	+	.	ID=g87.t1;Parent=g87;em_target=9668.ENSMPUP00000003676;em_score=853.8;em_evalue=4.4e-260;em_tcov=.;em_OGs=KOG0082@1|root,KOG0085@2759|Eukaryota,38FHG@33154|Opisthokonta,3BGB1@33208|Metazoa,3D39W@33213|Bilateria,4899D@7711|Chordata,48VZB@7742|Vertebrata,3J9T1@40674|Mammalia,3EGWZ@33554|Carnivora;em_COG_cat=T;em_desc=Guanine nucleotide binding protein (G protein), alpha 15 (Gq class);em_max_annot_lvl=33208|Metazoa;em_Preferred_name=GNA15;em_KEGG_ko=ko:K04634,ko:K04637;em_KEGG_Pathway=ko04015,ko04020,ko04022,ko04071,ko04261,ko04270,ko04371,ko04540,ko04611,ko04713,ko04720,ko04723,ko04724,ko04725,ko04726,ko04728,ko04730,ko04745,ko04750,ko04911,ko04912,ko04915,ko04916,ko04918,ko04921,ko04922,ko04924,ko04925,ko04926,ko04927,ko04934,ko04961,ko04970,ko04971,ko04972,ko05010,ko05016,ko05142,ko05143,ko05146,ko05200,map04015,map04020,map04022,map04071,map04261,map04270,map04371,map04540,map04611,map04713,map04720,map04723,map04724,map04725,map04726,map04728,map04730,map04745,map04750,map04911,map04912,map04915,map04916,map04918,map04921,map04922,map04924,map04925,map04926,map04927,map04934,map04961,map04970,map04971,map04972,map05010,map05016,map05142,map05143,map05146,map05200;em_BRITE=ko00000,ko00001,ko04031,ko04147;em_PFAMs=G-alpha;em_GOs=GO:0001664,GO:0001775,GO:0003674,GO:0003824,GO:0003924,GO:0005102,GO:0005488,GO:0005515,GO:0005575,GO:0005622,GO:0005623,GO:0005834,GO:0005886,GO:0006873,GO:0006874,GO:0006875,GO:0006950,GO:0007154,GO:0007165,GO:0007186,GO:0007187,GO:0007188,GO:0007200,GO:0007202,GO:0007204,GO:0007207,GO:0007212,GO:0007213,GO:0007596,GO:0007599,GO:0008150,GO:0009611,GO:0009719,GO:0009725,GO:0009898,GO:0009987,GO:0010033,GO:0010517,GO:0010518,GO:0010863,GO:0016020,GO:0016462,GO:0016787,GO:0016817,GO:0016818,GO:0017111,GO:0019725,GO:0019897,GO:0019898,GO:0023052,GO:0030003,GO:0030168,GO:0031234,GO:0031683,GO:0032501,GO:0032870,GO:0032991,GO:0035690,GO:0042060,GO:0042221,GO:0042493,GO:0042592,GO:0043085,GO:0044093,GO:0044424,GO:0044425,GO:0044459,GO:0044464,GO:0044877,GO:0048878,GO:0050789,GO:0050790,GO:0050794,GO:0050801,GO:0050817,GO:0050878,GO:0050896,GO:0051336,GO:0051345,GO:0051480,GO:0051482,GO:0051716,GO:0055065,GO:0055074,GO:0055080,GO:0055082,GO:0060158,GO:0060191,GO:0060193,GO:0060359,GO:0065007,GO:0065008,GO:0065009,GO:0070887,GO:0071242,GO:0071310,GO:0071495,GO:0071944,GO:0072503,GO:0072507,GO:0095500,GO:0098552,GO:0098562,GO:0098771,GO:0098796,GO:0098797,GO:1900274,GO:1901698,GO:1901699,GO:1901700,GO:1901701,GO:1902494,GO:1903831,GO:1905144,GO:1905145,GO:1905360
HiC_scaffold_1	AUGUSTUS	intron	2014487	2020688	1.0	+	.	ID=g87.t1.intron1;Parent=g87.t1
HiC_scaffold_1	gmst	intron	2014487	2020688	185.633364	+	0	ID=g87.t2.intron1;Parent=g87.t2
HiC_scaffold_1	AUGUSTUS	exon	2020689	2020873	.	+	.	ID=g87.t1.exon2;Parent=g87.t1
HiC_scaffold_1	AUGUSTUS	CDS	2020689	2020873	1.0	+	2	ID=g87.t1.CDS2;Parent=g87.t1
HiC_scaffold_1	gmst	CDS	2020689	2020873	185.633364	+	2	ID=g87.t2.CDS2;Parent=g87.t2
HiC_scaffold_1	gmst	exon	2020689	2020873	185.633364	+	2	ID=g87.t2.exon2;Parent=g87.t2
HiC_scaffold_1	AUGUSTUS	intron	2020874	2024960	1.0	+	.	ID=g87.t1.intron2;Parent=g87.t1
HiC_scaffold_1	gmst	intron	2020874	2024960	185.633364	+	0	ID=g87.t2.intron2;Parent=g87.t2
HiC_scaffold_1	AUGUSTUS	exon	2024961	2025115	.	+	.	ID=g87.t1.exon3;Parent=g87.t1
HiC_scaffold_1	AUGUSTUS	CDS	2024961	2025115	1.0	+	0	ID=g87.t1.CDS3;Parent=g87.t1
HiC_scaffold_1	gmst	CDS	2024961	2025115	185.633364	+	0	ID=g87.t2.CDS3;Parent=g87.t2
HiC_scaffold_1	gmst	exon	2024961	2025115	185.633364	+	0	ID=g87.t2.exon3;Parent=g87.t2
HiC_scaffold_1	AUGUSTUS	intron	2025116	2025693	1.0	+	.	ID=g87.t1.intron3;Parent=g87.t1
HiC_scaffold_1	gmst	intron	2025116	2025693	185.633364	+	0	ID=g87.t2.intron3;Parent=g87.t2
HiC_scaffold_1	AUGUSTUS	exon	2025694	2025822	.	+	.	ID=g87.t1.exon4;Parent=g87.t1
HiC_scaffold_1	AUGUSTUS	CDS	2025694	2025822	1.0	+	1	ID=g87.t1.CDS4;Parent=g87.t1
HiC_scaffold_1	gmst	CDS	2025694	2025822	185.633364	+	1	ID=g87.t2.CDS4;Parent=g87.t2
HiC_scaffold_1	gmst	exon	2025694	2025822	185.633364	+	1	ID=g87.t2.exon4;Parent=g87.t2
HiC_scaffold_1	AUGUSTUS	intron	2025823	2028174	1.0	+	.	ID=g87.t1.intron4;Parent=g87.t1
HiC_scaffold_1	gmst	intron	2025823	2028174	185.633364	+	0	ID=g87.t2.intron4;Parent=g87.t2
HiC_scaffold_1	AUGUSTUS	exon	2028175	2028304	.	+	.	ID=g87.t1.exon5;Parent=g87.t1
HiC_scaffold_1	AUGUSTUS	CDS	2028175	2028304	1.0	+	1	ID=g87.t1.CDS5;Parent=g87.t1
HiC_scaffold_1	gmst	CDS	2028175	2028304	185.633364	+	1	ID=g87.t2.CDS5;Parent=g87.t2
HiC_scaffold_1	gmst	exon	2028175	2028304	185.633364	+	1	ID=g87.t2.exon5;Parent=g87.t2
HiC_scaffold_1	AUGUSTUS	intron	2028305	2029382	1.0	+	.	ID=g87.t1.intron5;Parent=g87.t1
HiC_scaffold_1	gmst	intron	2028305	2029382	185.633364	+	0	ID=g87.t2.intron5;Parent=g87.t2
HiC_scaffold_1	AUGUSTUS	exon	2029383	2029536	.	+	.	ID=g87.t1.exon6;Parent=g87.t1
HiC_scaffold_1	AUGUSTUS	CDS	2029383	2029536	1.0	+	0	ID=g87.t1.CDS6;Parent=g87.t1
HiC_scaffold_1	gmst	CDS	2029383	2029536	185.633364	+	0	ID=g87.t2.CDS6;Parent=g87.t2
HiC_scaffold_1	gmst	exon	2029383	2029536	185.633364	+	0	ID=g87.t2.exon6;Parent=g87.t2
HiC_scaffold_1	AUGUSTUS	intron	2029537	2032380	1.0	+	.	ID=g87.t1.intron6;Parent=g87.t1
HiC_scaffold_1	gmst	intron	2029537	2032380	185.633364	+	0	ID=g87.t2.intron6;Parent=g87.t2
HiC_scaffold_1	AUGUSTUS	exon	2032381	2032607	.	+	.	ID=g87.t1.exon7;Parent=g87.t1
HiC_scaffold_1	AUGUSTUS	CDS	2032381	2032607	1.0	+	2	ID=g87.t1.CDS7;Parent=g87.t1
HiC_scaffold_1	gmst	CDS	2032381	2032607	185.633364	+	2	ID=g87.t2.CDS7;Parent=g87.t2
HiC_scaffold_1	gmst	exon	2032381	2032607	185.633364	+	2	ID=g87.t2.exon7;Parent=g87.t2
HiC_scaffold_1	AUGUSTUS	stop_codon	2032605	2032607	.	+	0	ID=g87.t1.stop1;Parent=g87.t1
HiC_scaffold_1	gmst	stop_codon	2032605	2032607	185.633364	+	0	ID=g87.t2.stop1;Parent=g87.t2
HiC_scaffold_1	gmst	start_codon	2041455	2041457	161.033565	+	0	ID=g88.t2.start1;Parent=g88.t2
HiC_scaffold_1	AUGUSTUS	gene	2041455	2042786	.	+	.	ID=g88
HiC_scaffold_1	gmst	mRNA	2041455	2042786	.	+	.	ID=g88.t2;Parent=g88;em_target=9668.ENSMPUP00000019573;em_score=832.2;em_evalue=3e-253;em_tcov=.;em_OGs=28IHH@1|root,2QQUE@2759|Eukaryota,38EBF@33154|Opisthokonta,3BGR1@33208|Metazoa,3D1X2@33213|Bilateria,4869E@7711|Chordata,491Q1@7742|Vertebrata,3J89I@40674|Mammalia,3EPZ3@33554|Carnivora;em_COG_cat=T;em_desc=receptor 4;em_max_annot_lvl=33208|Metazoa;em_Preferred_name=S1PR4;em_KEGG_ko=ko:K04293;em_KEGG_Pathway=ko04068,ko04071,ko04080,map04068,map04071,map04080;em_BRITE=ko00000,ko00001,ko04030;em_PFAMs=7tm_1;em_GOs=GO:0002376,GO:0003674,GO:0004888,GO:0004930,GO:0005488,GO:0005575,GO:0005622,GO:0005623,GO:0005737,GO:0005739,GO:0005886,GO:0005887,GO:0006873,GO:0006874,GO:0006875,GO:0006955,GO:0007154,GO:0007165,GO:0007186,GO:0007187,GO:0007188,GO:0007189,GO:0007202,GO:0007204,GO:0008150,GO:0008289,GO:0009987,GO:0010517,GO:0010518,GO:0010863,GO:0016020,GO:0016021,GO:0019725,GO:0019932,GO:0019933,GO:0019935,GO:0023052,GO:0030003,GO:0031224,GO:0031226,GO:0035556,GO:0038023,GO:0042592,GO:0043085,GO:0043226,GO:0043227,GO:0043229,GO:0043231,GO:0044093,GO:0044424,GO:0044425,GO:0044444,GO:0044459,GO:0044464,GO:0048878,GO:0050789,GO:0050790,GO:0050794,GO:0050801,GO:0050896,GO:0051336,GO:0051345,GO:0051480,GO:0051716,GO:0055065,GO:0055074,GO:0055080,GO:0055082,GO:0060089,GO:0060191,GO:0060193,GO:0065007,GO:0065008,GO:0065009,GO:0071944,GO:0072503,GO:0072507,GO:0098771,GO:1900274
HiC_scaffold_1	gmst	CDS	2041455	2042786	161.033565	+	0	ID=g88.t2.CDS1;Parent=g88.t2
HiC_scaffold_1	gmst	exon	2041455	2042786	161.033565	+	0	ID=g88.t2.exon1;Parent=g88.t2
HiC_scaffold_1	AUGUSTUS	start_codon	2041629	2041631	.	+	0	ID=g88.t1.start1;Parent=g88.t1
HiC_scaffold_1	AUGUSTUS	exon	2041629	2042786	.	+	.	ID=g88.t1.exon1;Parent=g88.t1
HiC_scaffold_1	AUGUSTUS	mRNA	2041629	2042786	1.0	+	.	ID=g88.t1;Parent=g88;em_target=9668.ENSMPUP00000019573;em_score=832.6;em_evalue=1.2e-253;em_tcov=.;em_OGs=28IHH@1|root,2QQUE@2759|Eukaryota,38EBF@33154|Opisthokonta,3BGR1@33208|Metazoa,3D1X2@33213|Bilateria,4869E@7711|Chordata,491Q1@7742|Vertebrata,3J89I@40674|Mammalia,3EPZ3@33554|Carnivora;em_COG_cat=T;em_desc=receptor 4;em_max_annot_lvl=33208|Metazoa;em_Preferred_name=S1PR4;em_KEGG_ko=ko:K04293;em_KEGG_Pathway=ko04068,ko04071,ko04080,map04068,map04071,map04080;em_BRITE=ko00000,ko00001,ko04030;em_PFAMs=7tm_1;em_GOs=GO:0002376,GO:0003674,GO:0004888,GO:0004930,GO:0005488,GO:0005575,GO:0005622,GO:0005623,GO:0005737,GO:0005739,GO:0005886,GO:0005887,GO:0006873,GO:0006874,GO:0006875,GO:0006955,GO:0007154,GO:0007165,GO:0007186,GO:0007187,GO:0007188,GO:0007189,GO:0007202,GO:0007204,GO:0008150,GO:0008289,GO:0009987,GO:0010517,GO:0010518,GO:0010863,GO:0016020,GO:0016021,GO:0019725,GO:0019932,GO:0019933,GO:0019935,GO:0023052,GO:0030003,GO:0031224,GO:0031226,GO:0035556,GO:0038023,GO:0042592,GO:0043085,GO:0043226,GO:0043227,GO:0043229,GO:0043231,GO:0044093,GO:0044424,GO:0044425,GO:0044444,GO:0044459,GO:0044464,GO:0048878,GO:0050789,GO:0050790,GO:0050794,GO:0050801,GO:0050896,GO:0051336,GO:0051345,GO:0051480,GO:0051716,GO:0055065,GO:0055074,GO:0055080,GO:0055082,GO:0060089,GO:0060191,GO:0060193,GO:0065007,GO:0065008,GO:0065009,GO:0071944,GO:0072503,GO:0072507,GO:0098771,GO:1900274
HiC_scaffold_1	AUGUSTUS	CDS	2041629	2042786	1.0	+	0	ID=g88.t1.CDS1;Parent=g88.t1
HiC_scaffold_1	AUGUSTUS	stop_codon	2042784	2042786	.	+	0	ID=g88.t1.stop1;Parent=g88.t1
HiC_scaffold_1	gmst	stop_codon	2042784	2042786	161.033565	+	0	ID=g88.t2.stop1;Parent=g88.t2
HiC_scaffold_1	AUGUSTUS	start_codon	2047285	2047287	.	+	0	ID=g89.t1.start1;Parent=g89.t1
HiC_scaffold_1	AUGUSTUS	start_codon	2047285	2047287	.	+	0	ID=g89.t2.start1;Parent=g89.t2
HiC_scaffold_1	AUGUSTUS	exon	2047285	2047468	.	+	.	ID=g89.t1.exon1;Parent=g89.t1
HiC_scaffold_1	AUGUSTUS	exon	2047285	2047468	.	+	.	ID=g89.t2.exon1;Parent=g89.t2
HiC_scaffold_1	AUGUSTUS	CDS	2047285	2047468	1.0	+	0	ID=g89.t1.CDS1;Parent=g89.t1
HiC_scaffold_1	AUGUSTUS	CDS	2047285	2047468	1.0	+	0	ID=g89.t2.CDS1;Parent=g89.t2
HiC_scaffold_1	AUGUSTUS	gene	2047285	2062672	.	+	.	ID=g89
HiC_scaffold_1	AUGUSTUS	mRNA	2047285	2062672	0.99	+	.	ID=g89.t2;Parent=g89;em_target=9612.ENSCAFP00000028440;em_score=1245.6;em_evalue=0.0;em_tcov=.;em_OGs=KOG2526@1|root,KOG2526@2759|Eukaryota,38IVW@33154|Opisthokonta,3BAJH@33208|Metazoa,3CZ18@33213|Bilateria,483X5@7711|Chordata,48YBV@7742|Vertebrata,3J5WR@40674|Mammalia,3EUE9@33554|Carnivora;em_COG_cat=E;em_desc=regulation of protein complex stability;em_max_annot_lvl=33208|Metazoa;em_Preferred_name=NCLN;em_PFAMs=Peptidase_M28;em_GOs=GO:0005575,GO:0005622,GO:0005623,GO:0005737,GO:0005783,GO:0005789,GO:0006355,GO:0006357,GO:0007275,GO:0007399,GO:0008150,GO:0009889,GO:0009966,GO:0009968,GO:0010468,GO:0010556,GO:0010646,GO:0010648,GO:0012505,GO:0016020,GO:0019219,GO:0019222,GO:0023051,GO:0023057,GO:0031323,GO:0031326,GO:0031647,GO:0031984,GO:0032501,GO:0032502,GO:0032925,GO:0032926,GO:0032991,GO:0042175,GO:0043226,GO:0043227,GO:0043229,GO:0043231,GO:0043254,GO:0044087,GO:0044422,GO:0044424,GO:0044425,GO:0044432,GO:0044444,GO:0044446,GO:0044464,GO:0048483,GO:0048484,GO:0048519,GO:0048523,GO:0048583,GO:0048585,GO:0048731,GO:0048856,GO:0050789,GO:0050793,GO:0050794,GO:0050821,GO:0051093,GO:0051128,GO:0051171,GO:0051239,GO:0051241,GO:0051252,GO:0060255,GO:0061635,GO:0065007,GO:0065008,GO:0080090,GO:0090092,GO:0090101,GO:0098827,GO:1900107,GO:1900108,GO:1900145,GO:1900146,GO:1900175,GO:1900176,GO:1903506,GO:2000026,GO:2000112,GO:2000380,GO:2000381,GO:2001141
HiC_scaffold_1	AUGUSTUS	mRNA	2047285	2062672	1.0	+	.	ID=g89.t1;Parent=g89;em_target=9612.ENSCAFP00000028440;em_score=1253.6;em_evalue=0.0;em_tcov=.;em_OGs=KOG2526@1|root,KOG2526@2759|Eukaryota,38IVW@33154|Opisthokonta,3BAJH@33208|Metazoa,3CZ18@33213|Bilateria,483X5@7711|Chordata,48YBV@7742|Vertebrata,3J5WR@40674|Mammalia,3EUE9@33554|Carnivora;em_COG_cat=E;em_desc=regulation of protein complex stability;em_max_annot_lvl=33208|Metazoa;em_Preferred_name=NCLN;em_PFAMs=Peptidase_M28;em_GOs=GO:0005575,GO:0005622,GO:0005623,GO:0005737,GO:0005783,GO:0005789,GO:0006355,GO:0006357,GO:0007275,GO:0007399,GO:0008150,GO:0009889,GO:0009966,GO:0009968,GO:0010468,GO:0010556,GO:0010646,GO:0010648,GO:0012505,GO:0016020,GO:0019219,GO:0019222,GO:0023051,GO:0023057,GO:0031323,GO:0031326,GO:0031647,GO:0031984,GO:0032501,GO:0032502,GO:0032925,GO:0032926,GO:0032991,GO:0042175,GO:0043226,GO:0043227,GO:0043229,GO:0043231,GO:0043254,GO:0044087,GO:0044422,GO:0044424,GO:0044425,GO:0044432,GO:0044444,GO:0044446,GO:0044464,GO:0048483,GO:0048484,GO:0048519,GO:0048523,GO:0048583,GO:0048585,GO:0048731,GO:0048856,GO:0050789,GO:0050793,GO:0050794,GO:0050821,GO:0051093,GO:0051128,GO:0051171,GO:0051239,GO:0051241,GO:0051252,GO:0060255,GO:0061635,GO:0065007,GO:0065008,GO:0080090,GO:0090092,GO:0090101,GO:0098827,GO:1900107,GO:1900108,GO:1900145,GO:1900146,GO:1900175,GO:1900176,GO:1903506,GO:2000026,GO:2000112,GO:2000380,GO:2000381,GO:2001141
HiC_scaffold_1	AUGUSTUS	intron	2047469	2051671	1.0	+	.	ID=g89.t1.intron1;Parent=g89.t1
HiC_scaffold_1	AUGUSTUS	intron	2047469	2051671	1.0	+	.	ID=g89.t2.intron1;Parent=g89.t2
HiC_scaffold_1	AUGUSTUS	exon	2051672	2051862	.	+	.	ID=g89.t1.exon2;Parent=g89.t1
HiC_scaffold_1	AUGUSTUS	exon	2051672	2051862	.	+	.	ID=g89.t2.exon2;Parent=g89.t2
HiC_scaffold_1	AUGUSTUS	CDS	2051672	2051862	1.0	+	2	ID=g89.t1.CDS2;Parent=g89.t1
HiC_scaffold_1	AUGUSTUS	CDS	2051672	2051862	1.0	+	2	ID=g89.t2.CDS2;Parent=g89.t2
HiC_scaffold_1	AUGUSTUS	intron	2051863	2052735	1.0	+	.	ID=g89.t1.intron2;Parent=g89.t1
HiC_scaffold_1	AUGUSTUS	intron	2051863	2052735	1.0	+	.	ID=g89.t2.intron2;Parent=g89.t2
HiC_scaffold_1	AUGUSTUS	exon	2052736	2052880	.	+	.	ID=g89.t1.exon3;Parent=g89.t1
HiC_scaffold_1	AUGUSTUS	exon	2052736	2052880	.	+	.	ID=g89.t2.exon3;Parent=g89.t2
HiC_scaffold_1	AUGUSTUS	CDS	2052736	2052880	1.0	+	0	ID=g89.t1.CDS3;Parent=g89.t1
HiC_scaffold_1	AUGUSTUS	CDS	2052736	2052880	1.0	+	0	ID=g89.t2.CDS3;Parent=g89.t2
HiC_scaffold_1	AUGUSTUS	intron	2052881	2053661	1.0	+	.	ID=g89.t1.intron3;Parent=g89.t1
HiC_scaffold_1	AUGUSTUS	intron	2052881	2053661	1.0	+	.	ID=g89.t2.intron3;Parent=g89.t2
HiC_scaffold_1	AUGUSTUS	exon	2053662	2053756	.	+	.	ID=g89.t1.exon4;Parent=g89.t1
HiC_scaffold_1	AUGUSTUS	exon	2053662	2053756	.	+	.	ID=g89.t2.exon4;Parent=g89.t2
HiC_scaffold_1	AUGUSTUS	CDS	2053662	2053756	1.0	+	2	ID=g89.t1.CDS4;Parent=g89.t1
HiC_scaffold_1	AUGUSTUS	CDS	2053662	2053756	1.0	+	2	ID=g89.t2.CDS4;Parent=g89.t2
HiC_scaffold_1	AUGUSTUS	intron	2053757	2056325	1.0	+	.	ID=g89.t1.intron4;Parent=g89.t1
HiC_scaffold_1	AUGUSTUS	intron	2053757	2056325	1.0	+	.	ID=g89.t2.intron4;Parent=g89.t2
HiC_scaffold_1	AUGUSTUS	exon	2056326	2056406	.	+	.	ID=g89.t1.exon5;Parent=g89.t1
HiC_scaffold_1	AUGUSTUS	exon	2056326	2056406	.	+	.	ID=g89.t2.exon5;Parent=g89.t2
HiC_scaffold_1	AUGUSTUS	CDS	2056326	2056406	1.0	+	0	ID=g89.t1.CDS5;Parent=g89.t1
HiC_scaffold_1	AUGUSTUS	CDS	2056326	2056406	1.0	+	0	ID=g89.t2.CDS5;Parent=g89.t2
HiC_scaffold_1	AUGUSTUS	intron	2056407	2058257	1.0	+	.	ID=g89.t1.intron5;Parent=g89.t1
HiC_scaffold_1	AUGUSTUS	intron	2056407	2058257	1.0	+	.	ID=g89.t2.intron5;Parent=g89.t2
HiC_scaffold_1	AUGUSTUS	exon	2058258	2058361	.	+	.	ID=g89.t1.exon6;Parent=g89.t1
HiC_scaffold_1	AUGUSTUS	exon	2058258	2058361	.	+	.	ID=g89.t2.exon6;Parent=g89.t2
HiC_scaffold_1	AUGUSTUS	CDS	2058258	2058361	1.0	+	0	ID=g89.t1.CDS6;Parent=g89.t1
HiC_scaffold_1	AUGUSTUS	CDS	2058258	2058361	1.0	+	0	ID=g89.t2.CDS6;Parent=g89.t2
HiC_scaffold_1	AUGUSTUS	intron	2058362	2058732	1.0	+	.	ID=g89.t1.intron6;Parent=g89.t1
HiC_scaffold_1	AUGUSTUS	intron	2058362	2058732	1.0	+	.	ID=g89.t2.intron6;Parent=g89.t2
HiC_scaffold_1	AUGUSTUS	exon	2058733	2058821	.	+	.	ID=g89.t1.exon7;Parent=g89.t1
HiC_scaffold_1	AUGUSTUS	exon	2058733	2058821	.	+	.	ID=g89.t2.exon7;Parent=g89.t2
HiC_scaffold_1	AUGUSTUS	CDS	2058733	2058821	1.0	+	1	ID=g89.t1.CDS7;Parent=g89.t1
HiC_scaffold_1	AUGUSTUS	CDS	2058733	2058821	1.0	+	1	ID=g89.t2.CDS7;Parent=g89.t2
HiC_scaffold_1	AUGUSTUS	intron	2058822	2058906	1.0	+	.	ID=g89.t1.intron7;Parent=g89.t1
HiC_scaffold_1	AUGUSTUS	intron	2058822	2058906	1.0	+	.	ID=g89.t2.intron7;Parent=g89.t2
HiC_scaffold_1	AUGUSTUS	exon	2058907	2059046	.	+	.	ID=g89.t1.exon8;Parent=g89.t1
HiC_scaffold_1	AUGUSTUS	exon	2058907	2059046	.	+	.	ID=g89.t2.exon8;Parent=g89.t2
HiC_scaffold_1	AUGUSTUS	CDS	2058907	2059046	1.0	+	2	ID=g89.t1.CDS8;Parent=g89.t1
HiC_scaffold_1	AUGUSTUS	CDS	2058907	2059046	1.0	+	2	ID=g89.t2.CDS8;Parent=g89.t2
HiC_scaffold_1	AUGUSTUS	intron	2059047	2059228	1.0	+	.	ID=g89.t1.intron8;Parent=g89.t1
HiC_scaffold_1	AUGUSTUS	intron	2059047	2059228	1.0	+	.	ID=g89.t2.intron8;Parent=g89.t2
HiC_scaffold_1	AUGUSTUS	exon	2059229	2059407	.	+	.	ID=g89.t1.exon9;Parent=g89.t1
HiC_scaffold_1	AUGUSTUS	exon	2059229	2059407	.	+	.	ID=g89.t2.exon9;Parent=g89.t2
HiC_scaffold_1	AUGUSTUS	CDS	2059229	2059407	1.0	+	0	ID=g89.t1.CDS9;Parent=g89.t1
HiC_scaffold_1	AUGUSTUS	CDS	2059229	2059407	1.0	+	0	ID=g89.t2.CDS9;Parent=g89.t2
HiC_scaffold_1	AUGUSTUS	intron	2059408	2060721	1.0	+	.	ID=g89.t1.intron9;Parent=g89.t1
HiC_scaffold_1	AUGUSTUS	intron	2059408	2060721	1.0	+	.	ID=g89.t2.intron9;Parent=g89.t2
HiC_scaffold_1	AUGUSTUS	exon	2060722	2060809	.	+	.	ID=g89.t1.exon10;Parent=g89.t1
HiC_scaffold_1	AUGUSTUS	exon	2060722	2060809	.	+	.	ID=g89.t2.exon10;Parent=g89.t2
HiC_scaffold_1	AUGUSTUS	CDS	2060722	2060809	1.0	+	1	ID=g89.t1.CDS10;Parent=g89.t1
HiC_scaffold_1	AUGUSTUS	CDS	2060722	2060809	1.0	+	1	ID=g89.t2.CDS10;Parent=g89.t2
HiC_scaffold_1	AUGUSTUS	intron	2060810	2060891	1.0	+	.	ID=g89.t1.intron10;Parent=g89.t1
HiC_scaffold_1	AUGUSTUS	intron	2060810	2060891	1.0	+	.	ID=g89.t2.intron10;Parent=g89.t2
HiC_scaffold_1	AUGUSTUS	exon	2060892	2060930	.	+	.	ID=g89.t1.exon11;Parent=g89.t1
HiC_scaffold_1	AUGUSTUS	exon	2060892	2060930	.	+	.	ID=g89.t2.exon11;Parent=g89.t2
HiC_scaffold_1	AUGUSTUS	CDS	2060892	2060930	1.0	+	0	ID=g89.t1.CDS11;Parent=g89.t1
HiC_scaffold_1	AUGUSTUS	CDS	2060892	2060930	1.0	+	0	ID=g89.t2.CDS11;Parent=g89.t2
HiC_scaffold_1	AUGUSTUS	intron	2060931	2061011	1.0	+	.	ID=g89.t1.intron11;Parent=g89.t1
HiC_scaffold_1	AUGUSTUS	intron	2060931	2061014	0.99	+	.	ID=g89.t2.intron11;Parent=g89.t2
HiC_scaffold_1	AUGUSTUS	exon	2061012	2061175	.	+	.	ID=g89.t1.exon12;Parent=g89.t1
HiC_scaffold_1	AUGUSTUS	CDS	2061012	2061175	1.0	+	0	ID=g89.t1.CDS12;Parent=g89.t1
HiC_scaffold_1	AUGUSTUS	exon	2061015	2061175	.	+	.	ID=g89.t2.exon12;Parent=g89.t2
HiC_scaffold_1	AUGUSTUS	CDS	2061015	2061175	0.99	+	0	ID=g89.t2.CDS12;Parent=g89.t2
HiC_scaffold_1	AUGUSTUS	intron	2061176	2062195	1.0	+	.	ID=g89.t1.intron12;Parent=g89.t1
HiC_scaffold_1	AUGUSTUS	intron	2061176	2062195	1.0	+	.	ID=g89.t2.intron12;Parent=g89.t2
HiC_scaffold_1	AUGUSTUS	exon	2062196	2062249	.	+	.	ID=g89.t1.exon13;Parent=g89.t1
HiC_scaffold_1	AUGUSTUS	exon	2062196	2062249	.	+	.	ID=g89.t2.exon13;Parent=g89.t2
HiC_scaffold_1	AUGUSTUS	CDS	2062196	2062249	1.0	+	1	ID=g89.t1.CDS13;Parent=g89.t1
HiC_scaffold_1	AUGUSTUS	CDS	2062196	2062249	1.0	+	1	ID=g89.t2.CDS13;Parent=g89.t2
HiC_scaffold_1	AUGUSTUS	intron	2062250	2062334	1.0	+	.	ID=g89.t1.intron13;Parent=g89.t1
HiC_scaffold_1	AUGUSTUS	intron	2062250	2062334	1.0	+	.	ID=g89.t2.intron13;Parent=g89.t2
HiC_scaffold_1	AUGUSTUS	exon	2062335	2062413	.	+	.	ID=g89.t1.exon14;Parent=g89.t1
HiC_scaffold_1	AUGUSTUS	exon	2062335	2062413	.	+	.	ID=g89.t2.exon14;Parent=g89.t2
HiC_scaffold_1	AUGUSTUS	CDS	2062335	2062413	1.0	+	1	ID=g89.t1.CDS14;Parent=g89.t1
HiC_scaffold_1	AUGUSTUS	CDS	2062335	2062413	1.0	+	1	ID=g89.t2.CDS14;Parent=g89.t2
HiC_scaffold_1	AUGUSTUS	intron	2062414	2062612	1.0	+	.	ID=g89.t1.intron14;Parent=g89.t1
HiC_scaffold_1	AUGUSTUS	intron	2062414	2062612	1.0	+	.	ID=g89.t2.intron14;Parent=g89.t2
HiC_scaffold_1	AUGUSTUS	exon	2062613	2062672	.	+	.	ID=g89.t1.exon15;Parent=g89.t1
HiC_scaffold_1	AUGUSTUS	exon	2062613	2062672	.	+	.	ID=g89.t2.exon15;Parent=g89.t2
HiC_scaffold_1	AUGUSTUS	CDS	2062613	2062672	1.0	+	0	ID=g89.t1.CDS15;Parent=g89.t1
HiC_scaffold_1	AUGUSTUS	CDS	2062613	2062672	1.0	+	0	ID=g89.t2.CDS15;Parent=g89.t2
HiC_scaffold_1	AUGUSTUS	stop_codon	2062670	2062672	.	+	0	ID=g89.t1.stop1;Parent=g89.t1
HiC_scaffold_1	AUGUSTUS	stop_codon	2062670	2062672	.	+	0	ID=g89.t2.stop1;Parent=g89.t2
HiC_scaffold_1	AUGUSTUS	start_codon	2074431	2074433	.	+	0	ID=g90.t1.start1;Parent=g90.t1
HiC_scaffold_1	AUGUSTUS	start_codon	2074431	2074433	.	+	0	ID=g90.t2.start1;Parent=g90.t2
HiC_scaffold_1	AUGUSTUS	start_codon	2074431	2074433	.	+	0	ID=g90.t3.start1;Parent=g90.t3
HiC_scaffold_1	AUGUSTUS	exon	2074431	2074689	.	+	.	ID=g90.t1.exon1;Parent=g90.t1
HiC_scaffold_1	AUGUSTUS	exon	2074431	2074689	.	+	.	ID=g90.t2.exon1;Parent=g90.t2
HiC_scaffold_1	AUGUSTUS	exon	2074431	2074689	.	+	.	ID=g90.t3.exon1;Parent=g90.t3
HiC_scaffold_1	AUGUSTUS	CDS	2074431	2074689	1.0	+	0	ID=g90.t1.CDS1;Parent=g90.t1
HiC_scaffold_1	AUGUSTUS	CDS	2074431	2074689	1.0	+	0	ID=g90.t2.CDS1;Parent=g90.t2
HiC_scaffold_1	AUGUSTUS	CDS	2074431	2074689	1.0	+	0	ID=g90.t3.CDS1;Parent=g90.t3
HiC_scaffold_1	AUGUSTUS	gene	2074431	2120276	.	+	.	ID=g90
HiC_scaffold_1	AUGUSTUS	mRNA	2074431	2120276	0.46	+	.	ID=g90.t3;Parent=g90;em_target=9707.XP_004395418.1;em_score=1060.9;em_evalue=0.0;em_tcov=.;em_OGs=KOG0144@1|root,KOG0146@2759|Eukaryota,38FQ3@33154|Opisthokonta,3BDXP@33208|Metazoa,3CUQG@33213|Bilateria,485KG@7711|Chordata,48VMT@7742|Vertebrata,3J58N@40674|Mammalia,3EIME@33554|Carnivora;em_COG_cat=A;em_desc=CUGBP Elav-like family member 5;em_max_annot_lvl=33208|Metazoa;em_Preferred_name=CELF5;em_KEGG_ko=ko:K13207;em_BRITE=ko00000,ko03041;em_PFAMs=RRM_1;em_GOs=GO:0000381,GO:0003674,GO:0003676,GO:0003723,GO:0003727,GO:0003729,GO:0005488,GO:0005515,GO:0005575,GO:0005622,GO:0005623,GO:0005634,GO:0005654,GO:0006139,GO:0006417,GO:0006725,GO:0006807,GO:0007154,GO:0007267,GO:0007268,GO:0007271,GO:0007275,GO:0007399,GO:0008150,GO:0008152,GO:0009889,GO:0009890,GO:0009892,GO:0009987,GO:0010468,GO:0010556,GO:0010558,GO:0010605,GO:0010608,GO:0010629,GO:0010646,GO:0010647,GO:0016070,GO:0016071,GO:0016604,GO:0016607,GO:0017148,GO:0019219,GO:0019222,GO:0022008,GO:0023051,GO:0023052,GO:0023056,GO:0030154,GO:0031323,GO:0031324,GO:0031326,GO:0031327,GO:0031974,GO:0031981,GO:0032222,GO:0032224,GO:0032228,GO:0032230,GO:0032268,GO:0032269,GO:0032501,GO:0032502,GO:0032991,GO:0034248,GO:0034249,GO:0034641,GO:0036002,GO:0042802,GO:0042803,GO:0043170,GO:0043226,GO:0043227,GO:0043229,GO:0043231,GO:0043233,GO:0043484,GO:0044237,GO:0044238,GO:0044422,GO:0044424,GO:0044428,GO:0044446,GO:0044451,GO:0044464,GO:0045595,GO:0045664,GO:0046483,GO:0046983,GO:0048024,GO:0048518,GO:0048519,GO:0048522,GO:0048523,GO:0048699,GO:0048731,GO:0048856,GO:0048869,GO:0050684,GO:0050767,GO:0050789,GO:0050793,GO:0050794,GO:0050804,GO:0050806,GO:0051171,GO:0051172,GO:0051239,GO:0051246,GO:0051248,GO:0051252,GO:0051960,GO:0060255,GO:0060284,GO:0065007,GO:0070013,GO:0071704,GO:0080090,GO:0090304,GO:0097159,GO:0098916,GO:0099177,GO:0099536,GO:0099537,GO:1901360,GO:1901363,GO:1903311,GO:2000026,GO:2000112,GO:2000113
HiC_scaffold_1	AUGUSTUS	mRNA	2074431	2120276	1.0	+	.	ID=g90.t1;Parent=g90;em_target=9707.XP_004395418.1;em_score=1083.5;em_evalue=0.0;em_tcov=.;em_OGs=KOG0144@1|root,KOG0146@2759|Eukaryota,38FQ3@33154|Opisthokonta,3BDXP@33208|Metazoa,3CUQG@33213|Bilateria,485KG@7711|Chordata,48VMT@7742|Vertebrata,3J58N@40674|Mammalia,3EIME@33554|Carnivora;em_COG_cat=A;em_desc=CUGBP Elav-like family member 5;em_max_annot_lvl=33208|Metazoa;em_Preferred_name=CELF5;em_KEGG_ko=ko:K13207;em_BRITE=ko00000,ko03041;em_PFAMs=RRM_1;em_GOs=GO:0000381,GO:0003674,GO:0003676,GO:0003723,GO:0003727,GO:0003729,GO:0005488,GO:0005515,GO:0005575,GO:0005622,GO:0005623,GO:0005634,GO:0005654,GO:0006139,GO:0006417,GO:0006725,GO:0006807,GO:0007154,GO:0007267,GO:0007268,GO:0007271,GO:0007275,GO:0007399,GO:0008150,GO:0008152,GO:0009889,GO:0009890,GO:0009892,GO:0009987,GO:0010468,GO:0010556,GO:0010558,GO:0010605,GO:0010608,GO:0010629,GO:0010646,GO:0010647,GO:0016070,GO:0016071,GO:0016604,GO:0016607,GO:0017148,GO:0019219,GO:0019222,GO:0022008,GO:0023051,GO:0023052,GO:0023056,GO:0030154,GO:0031323,GO:0031324,GO:0031326,GO:0031327,GO:0031974,GO:0031981,GO:0032222,GO:0032224,GO:0032228,GO:0032230,GO:0032268,GO:0032269,GO:0032501,GO:0032502,GO:0032991,GO:0034248,GO:0034249,GO:0034641,GO:0036002,GO:0042802,GO:0042803,GO:0043170,GO:0043226,GO:0043227,GO:0043229,GO:0043231,GO:0043233,GO:0043484,GO:0044237,GO:0044238,GO:0044422,GO:0044424,GO:0044428,GO:0044446,GO:0044451,GO:0044464,GO:0045595,GO:0045664,GO:0046483,GO:0046983,GO:0048024,GO:0048518,GO:0048519,GO:0048522,GO:0048523,GO:0048699,GO:0048731,GO:0048856,GO:0048869,GO:0050684,GO:0050767,GO:0050789,GO:0050793,GO:0050794,GO:0050804,GO:0050806,GO:0051171,GO:0051172,GO:0051239,GO:0051246,GO:0051248,GO:0051252,GO:0051960,GO:0060255,GO:0060284,GO:0065007,GO:0070013,GO:0071704,GO:0080090,GO:0090304,GO:0097159,GO:0098916,GO:0099177,GO:0099536,GO:0099537,GO:1901360,GO:1901363,GO:1903311,GO:2000026,GO:2000112,GO:2000113
HiC_scaffold_1	AUGUSTUS	mRNA	2074431	2120276	1.0	+	.	ID=g90.t2;Parent=g90;em_target=9707.XP_004395418.1;em_score=1091.8;em_evalue=0.0;em_tcov=.;em_OGs=KOG0144@1|root,KOG0146@2759|Eukaryota,38FQ3@33154|Opisthokonta,3BDXP@33208|Metazoa,3CUQG@33213|Bilateria,485KG@7711|Chordata,48VMT@7742|Vertebrata,3J58N@40674|Mammalia,3EIME@33554|Carnivora;em_COG_cat=A;em_desc=CUGBP Elav-like family member 5;em_max_annot_lvl=33208|Metazoa;em_Preferred_name=CELF5;em_KEGG_ko=ko:K13207;em_BRITE=ko00000,ko03041;em_PFAMs=RRM_1;em_GOs=GO:0000381,GO:0003674,GO:0003676,GO:0003723,GO:0003727,GO:0003729,GO:0005488,GO:0005515,GO:0005575,GO:0005622,GO:0005623,GO:0005634,GO:0005654,GO:0006139,GO:0006417,GO:0006725,GO:0006807,GO:0007154,GO:0007267,GO:0007268,GO:0007271,GO:0007275,GO:0007399,GO:0008150,GO:0008152,GO:0009889,GO:0009890,GO:0009892,GO:0009987,GO:0010468,GO:0010556,GO:0010558,GO:0010605,GO:0010608,GO:0010629,GO:0010646,GO:0010647,GO:0016070,GO:0016071,GO:0016604,GO:0016607,GO:0017148,GO:0019219,GO:0019222,GO:0022008,GO:0023051,GO:0023052,GO:0023056,GO:0030154,GO:0031323,GO:0031324,GO:0031326,GO:0031327,GO:0031974,GO:0031981,GO:0032222,GO:0032224,GO:0032228,GO:0032230,GO:0032268,GO:0032269,GO:0032501,GO:0032502,GO:0032991,GO:0034248,GO:0034249,GO:0034641,GO:0036002,GO:0042802,GO:0042803,GO:0043170,GO:0043226,GO:0043227,GO:0043229,GO:0043231,GO:0043233,GO:0043484,GO:0044237,GO:0044238,GO:0044422,GO:0044424,GO:0044428,GO:0044446,GO:0044451,GO:0044464,GO:0045595,GO:0045664,GO:0046483,GO:0046983,GO:0048024,GO:0048518,GO:0048519,GO:0048522,GO:0048523,GO:0048699,GO:0048731,GO:0048856,GO:0048869,GO:0050684,GO:0050767,GO:0050789,GO:0050793,GO:0050794,GO:0050804,GO:0050806,GO:0051171,GO:0051172,GO:0051239,GO:0051246,GO:0051248,GO:0051252,GO:0051960,GO:0060255,GO:0060284,GO:0065007,GO:0070013,GO:0071704,GO:0080090,GO:0090304,GO:0097159,GO:0098916,GO:0099177,GO:0099536,GO:0099537,GO:1901360,GO:1901363,GO:1903311,GO:2000026,GO:2000112,GO:2000113
HiC_scaffold_1	AUGUSTUS	intron	2074690	2075187	0.46	+	.	ID=g90.t3.intron1;Parent=g90.t3
HiC_scaffold_1	AUGUSTUS	intron	2074690	2094681	1.0	+	.	ID=g90.t1.intron1;Parent=g90.t1
HiC_scaffold_1	AUGUSTUS	intron	2074690	2094681	1.0	+	.	ID=g90.t2.intron1;Parent=g90.t2
HiC_scaffold_1	AUGUSTUS	exon	2075188	2075310	.	+	.	ID=g90.t3.exon2;Parent=g90.t3
HiC_scaffold_1	AUGUSTUS	CDS	2075188	2075310	0.46	+	2	ID=g90.t3.CDS2;Parent=g90.t3
HiC_scaffold_1	AUGUSTUS	intron	2075311	2094681	0.97	+	.	ID=g90.t3.intron2;Parent=g90.t3
HiC_scaffold_1	AUGUSTUS	exon	2094682	2094764	.	+	.	ID=g90.t1.exon2;Parent=g90.t1
HiC_scaffold_1	AUGUSTUS	exon	2094682	2094764	.	+	.	ID=g90.t2.exon2;Parent=g90.t2
HiC_scaffold_1	AUGUSTUS	exon	2094682	2094764	.	+	.	ID=g90.t3.exon3;Parent=g90.t3
HiC_scaffold_1	AUGUSTUS	CDS	2094682	2094764	1.0	+	2	ID=g90.t1.CDS2;Parent=g90.t1
HiC_scaffold_1	AUGUSTUS	CDS	2094682	2094764	1.0	+	2	ID=g90.t2.CDS2;Parent=g90.t2
HiC_scaffold_1	AUGUSTUS	CDS	2094682	2094764	1.0	+	2	ID=g90.t3.CDS3;Parent=g90.t3
HiC_scaffold_1	AUGUSTUS	intron	2094765	2104988	1.0	+	.	ID=g90.t1.intron2;Parent=g90.t1
HiC_scaffold_1	AUGUSTUS	intron	2094765	2104988	1.0	+	.	ID=g90.t2.intron2;Parent=g90.t2
HiC_scaffold_1	AUGUSTUS	intron	2094765	2104988	1.0	+	.	ID=g90.t3.intron3;Parent=g90.t3
HiC_scaffold_1	AUGUSTUS	exon	2104989	2105037	.	+	.	ID=g90.t1.exon3;Parent=g90.t1
HiC_scaffold_1	AUGUSTUS	CDS	2104989	2105037	1.0	+	0	ID=g90.t1.CDS3;Parent=g90.t1
HiC_scaffold_1	AUGUSTUS	exon	2104989	2105040	.	+	.	ID=g90.t2.exon3;Parent=g90.t2
HiC_scaffold_1	AUGUSTUS	exon	2104989	2105040	.	+	.	ID=g90.t3.exon4;Parent=g90.t3
HiC_scaffold_1	AUGUSTUS	CDS	2104989	2105040	1.0	+	0	ID=g90.t2.CDS3;Parent=g90.t2
HiC_scaffold_1	AUGUSTUS	CDS	2104989	2105040	1.0	+	0	ID=g90.t3.CDS4;Parent=g90.t3
HiC_scaffold_1	AUGUSTUS	intron	2105038	2106929	1.0	+	.	ID=g90.t1.intron3;Parent=g90.t1
HiC_scaffold_1	AUGUSTUS	intron	2105041	2106929	1.0	+	.	ID=g90.t2.intron3;Parent=g90.t2
HiC_scaffold_1	AUGUSTUS	intron	2105041	2106929	1.0	+	.	ID=g90.t3.intron4;Parent=g90.t3
HiC_scaffold_1	AUGUSTUS	exon	2106930	2107058	.	+	.	ID=g90.t1.exon4;Parent=g90.t1
HiC_scaffold_1	AUGUSTUS	exon	2106930	2107058	.	+	.	ID=g90.t2.exon4;Parent=g90.t2
HiC_scaffold_1	AUGUSTUS	exon	2106930	2107058	.	+	.	ID=g90.t3.exon5;Parent=g90.t3
HiC_scaffold_1	AUGUSTUS	CDS	2106930	2107058	1.0	+	2	ID=g90.t1.CDS4;Parent=g90.t1
HiC_scaffold_1	AUGUSTUS	CDS	2106930	2107058	1.0	+	2	ID=g90.t2.CDS4;Parent=g90.t2
HiC_scaffold_1	AUGUSTUS	CDS	2106930	2107058	1.0	+	2	ID=g90.t3.CDS5;Parent=g90.t3
HiC_scaffold_1	AUGUSTUS	intron	2107059	2109589	1.0	+	.	ID=g90.t1.intron4;Parent=g90.t1
HiC_scaffold_1	AUGUSTUS	intron	2107059	2109589	1.0	+	.	ID=g90.t2.intron4;Parent=g90.t2
HiC_scaffold_1	AUGUSTUS	intron	2107059	2109589	1.0	+	.	ID=g90.t3.intron5;Parent=g90.t3
HiC_scaffold_1	AUGUSTUS	exon	2109590	2109669	.	+	.	ID=g90.t1.exon5;Parent=g90.t1
HiC_scaffold_1	AUGUSTUS	exon	2109590	2109669	.	+	.	ID=g90.t2.exon5;Parent=g90.t2
HiC_scaffold_1	AUGUSTUS	exon	2109590	2109669	.	+	.	ID=g90.t3.exon6;Parent=g90.t3
HiC_scaffold_1	AUGUSTUS	CDS	2109590	2109669	1.0	+	2	ID=g90.t1.CDS5;Parent=g90.t1
HiC_scaffold_1	AUGUSTUS	CDS	2109590	2109669	1.0	+	2	ID=g90.t2.CDS5;Parent=g90.t2
HiC_scaffold_1	AUGUSTUS	CDS	2109590	2109669	1.0	+	2	ID=g90.t3.CDS6;Parent=g90.t3
HiC_scaffold_1	AUGUSTUS	intron	2109670	2111686	1.0	+	.	ID=g90.t1.intron5;Parent=g90.t1
HiC_scaffold_1	AUGUSTUS	intron	2109670	2111686	1.0	+	.	ID=g90.t2.intron5;Parent=g90.t2
HiC_scaffold_1	AUGUSTUS	intron	2109670	2111686	1.0	+	.	ID=g90.t3.intron6;Parent=g90.t3
HiC_scaffold_1	AUGUSTUS	exon	2111687	2111833	.	+	.	ID=g90.t1.exon6;Parent=g90.t1
HiC_scaffold_1	AUGUSTUS	exon	2111687	2111833	.	+	.	ID=g90.t2.exon6;Parent=g90.t2
HiC_scaffold_1	AUGUSTUS	exon	2111687	2111833	.	+	.	ID=g90.t3.exon7;Parent=g90.t3
HiC_scaffold_1	AUGUSTUS	CDS	2111687	2111833	1.0	+	0	ID=g90.t1.CDS6;Parent=g90.t1
HiC_scaffold_1	AUGUSTUS	CDS	2111687	2111833	1.0	+	0	ID=g90.t2.CDS6;Parent=g90.t2
HiC_scaffold_1	AUGUSTUS	CDS	2111687	2111833	1.0	+	0	ID=g90.t3.CDS7;Parent=g90.t3
HiC_scaffold_1	AUGUSTUS	intron	2111834	2112459	1.0	+	.	ID=g90.t1.intron6;Parent=g90.t1
HiC_scaffold_1	AUGUSTUS	intron	2111834	2112459	1.0	+	.	ID=g90.t2.intron6;Parent=g90.t2
HiC_scaffold_1	AUGUSTUS	intron	2111834	2112459	1.0	+	.	ID=g90.t3.intron7;Parent=g90.t3
HiC_scaffold_1	AUGUSTUS	exon	2112460	2112601	.	+	.	ID=g90.t1.exon7;Parent=g90.t1
HiC_scaffold_1	AUGUSTUS	exon	2112460	2112601	.	+	.	ID=g90.t2.exon7;Parent=g90.t2
HiC_scaffold_1	AUGUSTUS	exon	2112460	2112601	.	+	.	ID=g90.t3.exon8;Parent=g90.t3
HiC_scaffold_1	AUGUSTUS	CDS	2112460	2112601	1.0	+	0	ID=g90.t1.CDS7;Parent=g90.t1
HiC_scaffold_1	AUGUSTUS	CDS	2112460	2112601	1.0	+	0	ID=g90.t2.CDS7;Parent=g90.t2
HiC_scaffold_1	AUGUSTUS	CDS	2112460	2112601	1.0	+	0	ID=g90.t3.CDS8;Parent=g90.t3
HiC_scaffold_1	AUGUSTUS	intron	2112602	2112696	1.0	+	.	ID=g90.t1.intron7;Parent=g90.t1
HiC_scaffold_1	AUGUSTUS	intron	2112602	2112696	1.0	+	.	ID=g90.t2.intron7;Parent=g90.t2
HiC_scaffold_1	AUGUSTUS	intron	2112602	2112696	1.0	+	.	ID=g90.t3.intron8;Parent=g90.t3
HiC_scaffold_1	AUGUSTUS	exon	2112697	2112843	.	+	.	ID=g90.t1.exon8;Parent=g90.t1
HiC_scaffold_1	AUGUSTUS	exon	2112697	2112843	.	+	.	ID=g90.t2.exon8;Parent=g90.t2
HiC_scaffold_1	AUGUSTUS	exon	2112697	2112843	.	+	.	ID=g90.t3.exon9;Parent=g90.t3
HiC_scaffold_1	AUGUSTUS	CDS	2112697	2112843	1.0	+	2	ID=g90.t1.CDS8;Parent=g90.t1
HiC_scaffold_1	AUGUSTUS	CDS	2112697	2112843	1.0	+	2	ID=g90.t2.CDS8;Parent=g90.t2
HiC_scaffold_1	AUGUSTUS	CDS	2112697	2112843	1.0	+	2	ID=g90.t3.CDS9;Parent=g90.t3
HiC_scaffold_1	AUGUSTUS	intron	2112844	2114287	1.0	+	.	ID=g90.t1.intron8;Parent=g90.t1
HiC_scaffold_1	AUGUSTUS	intron	2112844	2114287	1.0	+	.	ID=g90.t2.intron8;Parent=g90.t2
HiC_scaffold_1	AUGUSTUS	intron	2112844	2114287	1.0	+	.	ID=g90.t3.intron9;Parent=g90.t3
HiC_scaffold_1	AUGUSTUS	exon	2114288	2114350	.	+	.	ID=g90.t1.exon9;Parent=g90.t1
HiC_scaffold_1	AUGUSTUS	exon	2114288	2114350	.	+	.	ID=g90.t2.exon9;Parent=g90.t2
HiC_scaffold_1	AUGUSTUS	exon	2114288	2114350	.	+	.	ID=g90.t3.exon10;Parent=g90.t3
HiC_scaffold_1	AUGUSTUS	CDS	2114288	2114350	1.0	+	2	ID=g90.t1.CDS9;Parent=g90.t1
HiC_scaffold_1	AUGUSTUS	CDS	2114288	2114350	1.0	+	2	ID=g90.t2.CDS9;Parent=g90.t2
HiC_scaffold_1	AUGUSTUS	CDS	2114288	2114350	1.0	+	2	ID=g90.t3.CDS10;Parent=g90.t3
HiC_scaffold_1	AUGUSTUS	intron	2114351	2114926	1.0	+	.	ID=g90.t1.intron9;Parent=g90.t1
HiC_scaffold_1	AUGUSTUS	intron	2114351	2114926	1.0	+	.	ID=g90.t2.intron9;Parent=g90.t2
HiC_scaffold_1	AUGUSTUS	intron	2114351	2114926	1.0	+	.	ID=g90.t3.intron10;Parent=g90.t3
HiC_scaffold_1	AUGUSTUS	exon	2114927	2115010	.	+	.	ID=g90.t1.exon10;Parent=g90.t1
HiC_scaffold_1	AUGUSTUS	exon	2114927	2115010	.	+	.	ID=g90.t2.exon10;Parent=g90.t2
HiC_scaffold_1	AUGUSTUS	exon	2114927	2115010	.	+	.	ID=g90.t3.exon11;Parent=g90.t3
HiC_scaffold_1	AUGUSTUS	CDS	2114927	2115010	1.0	+	2	ID=g90.t1.CDS10;Parent=g90.t1
HiC_scaffold_1	AUGUSTUS	CDS	2114927	2115010	1.0	+	2	ID=g90.t2.CDS10;Parent=g90.t2
HiC_scaffold_1	AUGUSTUS	CDS	2114927	2115010	1.0	+	2	ID=g90.t3.CDS11;Parent=g90.t3
HiC_scaffold_1	AUGUSTUS	intron	2115011	2117905	1.0	+	.	ID=g90.t1.intron10;Parent=g90.t1
HiC_scaffold_1	AUGUSTUS	intron	2115011	2117905	1.0	+	.	ID=g90.t2.intron10;Parent=g90.t2
HiC_scaffold_1	AUGUSTUS	intron	2115011	2117905	1.0	+	.	ID=g90.t3.intron11;Parent=g90.t3
HiC_scaffold_1	AUGUSTUS	exon	2117906	2118049	.	+	.	ID=g90.t1.exon11;Parent=g90.t1
HiC_scaffold_1	AUGUSTUS	exon	2117906	2118049	.	+	.	ID=g90.t2.exon11;Parent=g90.t2
HiC_scaffold_1	AUGUSTUS	exon	2117906	2118049	.	+	.	ID=g90.t3.exon12;Parent=g90.t3
HiC_scaffold_1	AUGUSTUS	CDS	2117906	2118049	1.0	+	2	ID=g90.t1.CDS11;Parent=g90.t1
HiC_scaffold_1	AUGUSTUS	CDS	2117906	2118049	1.0	+	2	ID=g90.t2.CDS11;Parent=g90.t2
HiC_scaffold_1	AUGUSTUS	CDS	2117906	2118049	1.0	+	2	ID=g90.t3.CDS12;Parent=g90.t3
HiC_scaffold_1	AUGUSTUS	intron	2118050	2120148	1.0	+	.	ID=g90.t1.intron11;Parent=g90.t1
HiC_scaffold_1	AUGUSTUS	intron	2118050	2120148	1.0	+	.	ID=g90.t2.intron11;Parent=g90.t2
HiC_scaffold_1	AUGUSTUS	intron	2118050	2120148	1.0	+	.	ID=g90.t3.intron12;Parent=g90.t3
HiC_scaffold_1	AUGUSTUS	exon	2120149	2120276	.	+	.	ID=g90.t1.exon12;Parent=g90.t1
HiC_scaffold_1	AUGUSTUS	exon	2120149	2120276	.	+	.	ID=g90.t2.exon12;Parent=g90.t2
HiC_scaffold_1	AUGUSTUS	exon	2120149	2120276	.	+	.	ID=g90.t3.exon13;Parent=g90.t3
HiC_scaffold_1	AUGUSTUS	CDS	2120149	2120276	1.0	+	2	ID=g90.t1.CDS12;Parent=g90.t1
HiC_scaffold_1	AUGUSTUS	CDS	2120149	2120276	1.0	+	2	ID=g90.t2.CDS12;Parent=g90.t2
HiC_scaffold_1	AUGUSTUS	CDS	2120149	2120276	1.0	+	2	ID=g90.t3.CDS13;Parent=g90.t3
HiC_scaffold_1	AUGUSTUS	stop_codon	2120274	2120276	.	+	0	ID=g90.t1.stop1;Parent=g90.t1
HiC_scaffold_1	AUGUSTUS	stop_codon	2120274	2120276	.	+	0	ID=g90.t2.stop1;Parent=g90.t2
HiC_scaffold_1	AUGUSTUS	stop_codon	2120274	2120276	.	+	0	ID=g90.t3.stop1;Parent=g90.t3
HiC_scaffold_1	AUGUSTUS	stop_codon	2135908	2135910	.	-	0	ID=g91.t1.stop1;Parent=g91.t1
HiC_scaffold_1	AUGUSTUS	gene	2135908	2136423	.	-	.	ID=g91
HiC_scaffold_1	AUGUSTUS	exon	2135908	2136423	.	-	.	ID=g91.t1.exon1;Parent=g91.t1
HiC_scaffold_1	AUGUSTUS	mRNA	2135908	2136423	0.75	-	.	ID=g91.t1;Parent=g91
HiC_scaffold_1	AUGUSTUS	CDS	2135908	2136423	0.75	-	0	ID=g91.t1.CDS1;Parent=g91.t1
HiC_scaffold_1	AUGUSTUS	start_codon	2136421	2136423	.	-	0	ID=g91.t1.start1;Parent=g91.t1
HiC_scaffold_1	AUGUSTUS	exon	2164600	2164602	.	+	.	ID=g92.t1.exon1;Parent=g92.t1
HiC_scaffold_1	AUGUSTUS	start_codon	2164600	2164602	.	+	0	ID=g92.t1.start1;Parent=g92.t1
HiC_scaffold_1	AUGUSTUS	CDS	2164600	2164602	1.0	+	0	ID=g92.t1.CDS1;Parent=g92.t1
HiC_scaffold_1	AUGUSTUS	gene	2164600	2228318	.	+	.	ID=g92
HiC_scaffold_1	AUGUSTUS	mRNA	2164600	2228318	1.0	+	.	ID=g92.t1;Parent=g92;em_target=9668.ENSMPUP00000003820;em_score=1137.9;em_evalue=0.0;em_tcov=.;em_OGs=KOG3663@1|root,KOG3663@2759|Eukaryota,38DKM@33154|Opisthokonta,3BBWM@33208|Metazoa,3CRBG@33213|Bilateria,4895N@7711|Chordata,48V23@7742|Vertebrata,3J8RF@40674|Mammalia,3EHEY@33554|Carnivora;em_COG_cat=K;em_desc=Recognizes and binds the palindromic sequence 5'- TTGGCNNNNNGCCAA-3' present in viral and cellular promoters and in the origin of replication of adenovirus type 2. These proteins are individually capable of activating transcription and replication;em_max_annot_lvl=33208|Metazoa;em_Preferred_name=NFIC;em_KEGG_ko=ko:K09168,ko:K09170,ko:K09171,ko:K09172;em_BRITE=ko00000,ko03000;em_PFAMs=CTF_NFI,MH1,NfI_DNAbd_pre-N;em_GOs=GO:0000122,GO:0000976,GO:0000977,GO:0000978,GO:0000981,GO:0000982,GO:0000987,GO:0001012,GO:0001067,GO:0001077,GO:0001228,GO:0001650,GO:0003674,GO:0003676,GO:0003677,GO:0003690,GO:0003700,GO:0005488,GO:0005575,GO:0005622,GO:0005623,GO:0005634,GO:0005730,GO:0006139,GO:0006351,GO:0006355,GO:0006357,GO:0006366,GO:0006725,GO:0006807,GO:0007275,GO:0007568,GO:0008150,GO:0008152,GO:0008340,GO:0009058,GO:0009059,GO:0009653,GO:0009887,GO:0009889,GO:0009890,GO:0009891,GO:0009892,GO:0009893,GO:0009987,GO:0010259,GO:0010467,GO:0010468,GO:0010556,GO:0010557,GO:0010558,GO:0010604,GO:0010605,GO:0010628,GO:0010629,GO:0016070,GO:0018130,GO:0019219,GO:0019222,GO:0019438,GO:0031323,GO:0031324,GO:0031325,GO:0031326,GO:0031327,GO:0031328,GO:0031974,GO:0031981,GO:0032501,GO:0032502,GO:0032774,GO:0034641,GO:0034645,GO:0034654,GO:0040012,GO:0042475,GO:0042476,GO:0043051,GO:0043170,GO:0043226,GO:0043227,GO:0043228,GO:0043229,GO:0043231,GO:0043232,GO:0043233,GO:0043565,GO:0044212,GO:0044237,GO:0044238,GO:0044249,GO:0044260,GO:0044271,GO:0044422,GO:0044424,GO:0044428,GO:0044446,GO:0044452,GO:0044464,GO:0045892,GO:0045893,GO:0045934,GO:0045935,GO:0045944,GO:0046483,GO:0046662,GO:0048513,GO:0048518,GO:0048519,GO:0048522,GO:0048523,GO:0048731,GO:0048856,GO:0050789,GO:0050794,GO:0050795,GO:0051171,GO:0051172,GO:0051173,GO:0051239,GO:0051252,GO:0051253,GO:0051254,GO:0060255,GO:0060259,GO:0065007,GO:0070013,GO:0071704,GO:0080090,GO:0090304,GO:0097159,GO:0097659,GO:0140110,GO:1901360,GO:1901362,GO:1901363,GO:1901576,GO:1902679,GO:1902680,GO:1903506,GO:1903507,GO:1903508,GO:1903998,GO:1990837,GO:2000112,GO:2000113,GO:2000241,GO:2001141
HiC_scaffold_1	AUGUSTUS	intron	2164603	2183185	1.0	+	.	ID=g92.t1.intron1;Parent=g92.t1
HiC_scaffold_1	AUGUSTUS	start_codon	2174167	2174169	.	+	0	ID=g92.t3.start1;Parent=g92.t3
HiC_scaffold_1	gmst	start_codon	2174167	2174169	146.17746	+	0	ID=g92.t2.start1;Parent=g92.t2
HiC_scaffold_1	gmst	start_codon	2174167	2174169	152.693037	+	0	ID=g92.t4.start1;Parent=g92.t4
HiC_scaffold_1	AUGUSTUS	exon	2174167	2174196	.	+	.	ID=g92.t3.exon1;Parent=g92.t3
HiC_scaffold_1	AUGUSTUS	CDS	2174167	2174196	1.0	+	0	ID=g92.t3.CDS1;Parent=g92.t3
HiC_scaffold_1	gmst	CDS	2174167	2174196	146.17746	+	0	ID=g92.t2.CDS1;Parent=g92.t2
HiC_scaffold_1	gmst	exon	2174167	2174196	146.17746	+	0	ID=g92.t2.exon1;Parent=g92.t2
HiC_scaffold_1	gmst	CDS	2174167	2174196	152.693037	+	0	ID=g92.t4.CDS1;Parent=g92.t4
HiC_scaffold_1	gmst	exon	2174167	2174196	152.693037	+	0	ID=g92.t4.exon1;Parent=g92.t4
HiC_scaffold_1	gmst	mRNA	2174167	2224046	.	+	.	ID=g92.t2;Parent=g92;em_target=9913.ENSBTAP00000023727;em_score=1008.3;em_evalue=1.6e-306;em_tcov=.;em_OGs=KOG3663@1|root,KOG3663@2759|Eukaryota,38DKM@33154|Opisthokonta,3BBWM@33208|Metazoa,3CRBG@33213|Bilateria,4895N@7711|Chordata,48V23@7742|Vertebrata,3J8RF@40674|Mammalia,4J92V@91561|Cetartiodactyla;em_COG_cat=K;em_desc=Nuclear factor I protein pre-N-terminus;em_max_annot_lvl=33208|Metazoa;em_Preferred_name=NFIC;em_KEGG_ko=ko:K09168,ko:K09169,ko:K09170,ko:K09171,ko:K09172;em_BRITE=ko00000,ko03000;em_PFAMs=CTF_NFI,MH1,NfI_DNAbd_pre-N;em_GOs=GO:0000122,GO:0000902,GO:0000904,GO:0000976,GO:0000977,GO:0000978,GO:0000981,GO:0000982,GO:0000987,GO:0001012,GO:0001067,GO:0001077,GO:0001228,GO:0001501,GO:0001650,GO:0002062,GO:0003674,GO:0003676,GO:0003677,GO:0003690,GO:0003700,GO:0005488,GO:0005575,GO:0005622,GO:0005623,GO:0005634,GO:0005730,GO:0006139,GO:0006351,GO:0006355,GO:0006357,GO:0006366,GO:0006725,GO:0006807,GO:0006928,GO:0006935,GO:0007275,GO:0007399,GO:0007409,GO:0007411,GO:0007417,GO:0007420,GO:0007568,GO:0008150,GO:0008152,GO:0008285,GO:0008340,GO:0009058,GO:0009059,GO:0009605,GO:0009653,GO:0009887,GO:0009888,GO:0009889,GO:0009890,GO:0009891,GO:0009892,GO:0009893,GO:0009987,GO:0010001,GO:0010259,GO:0010464,GO:0010467,GO:0010468,GO:0010556,GO:0010557,GO:0010558,GO:0010604,GO:0010605,GO:0010628,GO:0010629,GO:0016043,GO:0016070,GO:0018130,GO:0019219,GO:0019222,GO:0019438,GO:0021537,GO:0021730,GO:0021740,GO:0021952,GO:0021953,GO:0021954,GO:0021955,GO:0021960,GO:0022008,GO:0022603,GO:0030030,GO:0030154,GO:0030182,GO:0030323,GO:0030324,GO:0030424,GO:0030855,GO:0030900,GO:0031175,GO:0031323,GO:0031324,GO:0031325,GO:0031326,GO:0031327,GO:0031328,GO:0031974,GO:0031981,GO:0032501,GO:0032502,GO:0032774,GO:0032989,GO:0032990,GO:0034641,GO:0034645,GO:0034654,GO:0035295,GO:0040011,GO:0040012,GO:0042063,GO:0042127,GO:0042221,GO:0042330,GO:0042475,GO:0042476,GO:0042995,GO:0043005,GO:0043051,GO:0043170,GO:0043226,GO:0043227,GO:0043228,GO:0043229,GO:0043231,GO:0043232,GO:0043233,GO:0043565,GO:0044212,GO:0044237,GO:0044238,GO:0044249,GO:0044260,GO:0044271,GO:0044300,GO:0044422,GO:0044424,GO:0044428,GO:0044446,GO:0044452,GO:0044464,GO:0045892,GO:0045893,GO:0045934,GO:0045935,GO:0045944,GO:0046483,GO:0046662,GO:0048468,GO:0048513,GO:0048518,GO:0048519,GO:0048522,GO:0048523,GO:0048666,GO:0048667,GO:0048699,GO:0048731,GO:0048812,GO:0048856,GO:0048857,GO:0048858,GO:0048869,GO:0050678,GO:0050680,GO:0050789,GO:0050793,GO:0050794,GO:0050795,GO:0050896,GO:0051093,GO:0051171,GO:0051172,GO:0051173,GO:0051216,GO:0051239,GO:0051241,GO:0051252,GO:0051253,GO:0051254,GO:0060255,GO:0060259,GO:0060322,GO:0060428,GO:0060429,GO:0060479,GO:0060486,GO:0060487,GO:0060509,GO:0060510,GO:0060541,GO:0061140,GO:0061141,GO:0061448,GO:0061564,GO:0065007,GO:0070013,GO:0071679,GO:0071704,GO:0071840,GO:0072201,GO:0080090,GO:0090304,GO:0097159,GO:0097458,GO:0097485,GO:0097659,GO:0120025,GO:0120036,GO:0120039,GO:0140110,GO:1901360,GO:1901362,GO:1901363,GO:1901576,GO:1902679,GO:1902680,GO:1903506,GO:1903507,GO:1903508,GO:1903998,GO:1990837,GO:2000026,GO:2000027,GO:2000112,GO:2000113,GO:2000241,GO:2000790,GO:2000791,GO:2000794,GO:2000795,GO:2001141
HiC_scaffold_1	gmst	mRNA	2174167	2228318	.	+	.	ID=g92.t4;Parent=g92;em_target=9707.XP_004395412.1;em_score=973.5;em_evalue=5.4e-296;em_tcov=.;em_OGs=KOG3663@1|root,KOG3663@2759|Eukaryota,38DKM@33154|Opisthokonta,3BBWM@33208|Metazoa,3CRBG@33213|Bilateria,4895N@7711|Chordata,48V23@7742|Vertebrata,3J8RF@40674|Mammalia,3EHEY@33554|Carnivora;em_COG_cat=K;em_desc=Recognizes and binds the palindromic sequence 5'- TTGGCNNNNNGCCAA-3' present in viral and cellular promoters and in the origin of replication of adenovirus type 2. These proteins are individually capable of activating transcription and replication;em_max_annot_lvl=33208|Metazoa;em_Preferred_name=NFIC;em_KEGG_ko=ko:K09168,ko:K09169,ko:K09170,ko:K09171,ko:K09172;em_BRITE=ko00000,ko03000;em_PFAMs=CTF_NFI,MH1,NfI_DNAbd_pre-N;em_GOs=GO:0000122,GO:0000976,GO:0000977,GO:0000978,GO:0000981,GO:0000982,GO:0000987,GO:0001012,GO:0001067,GO:0001077,GO:0001228,GO:0001650,GO:0003674,GO:0003676,GO:0003677,GO:0003690,GO:0003700,GO:0005488,GO:0005575,GO:0005622,GO:0005623,GO:0005634,GO:0005730,GO:0006139,GO:0006351,GO:0006355,GO:0006357,GO:0006366,GO:0006725,GO:0006807,GO:0007275,GO:0007568,GO:0008150,GO:0008152,GO:0008340,GO:0009058,GO:0009059,GO:0009653,GO:0009887,GO:0009889,GO:0009890,GO:0009891,GO:0009892,GO:0009893,GO:0009987,GO:0010259,GO:0010467,GO:0010468,GO:0010556,GO:0010557,GO:0010558,GO:0010604,GO:0010605,GO:0010628,GO:0010629,GO:0016070,GO:0018130,GO:0019219,GO:0019222,GO:0019438,GO:0031323,GO:0031324,GO:0031325,GO:0031326,GO:0031327,GO:0031328,GO:0031974,GO:0031981,GO:0032501,GO:0032502,GO:0032774,GO:0034641,GO:0034645,GO:0034654,GO:0040012,GO:0042475,GO:0042476,GO:0043051,GO:0043170,GO:0043226,GO:0043227,GO:0043228,GO:0043229,GO:0043231,GO:0043232,GO:0043233,GO:0043565,GO:0044212,GO:0044237,GO:0044238,GO:0044249,GO:0044260,GO:0044271,GO:0044422,GO:0044424,GO:0044428,GO:0044446,GO:0044452,GO:0044464,GO:0045892,GO:0045893,GO:0045934,GO:0045935,GO:0045944,GO:0046483,GO:0046662,GO:0048513,GO:0048518,GO:0048519,GO:0048522,GO:0048523,GO:0048731,GO:0048856,GO:0050789,GO:0050794,GO:0050795,GO:0051171,GO:0051172,GO:0051173,GO:0051239,GO:0051252,GO:0051253,GO:0051254,GO:0060255,GO:0060259,GO:0065007,GO:0070013,GO:0071704,GO:0080090,GO:0090304,GO:0097159,GO:0097659,GO:0140110,GO:1901360,GO:1901362,GO:1901363,GO:1901576,GO:1902679,GO:1902680,GO:1903506,GO:1903507,GO:1903508,GO:1903998,GO:1990837,GO:2000112,GO:2000113,GO:2000241,GO:2001141
HiC_scaffold_1	AUGUSTUS	mRNA	2174167	2228318	1.0	+	.	ID=g92.t3;Parent=g92;em_target=9707.XP_004395412.1;em_score=1160.7;em_evalue=0.0;em_tcov=.;em_OGs=KOG3663@1|root,KOG3663@2759|Eukaryota,38DKM@33154|Opisthokonta,3BBWM@33208|Metazoa,3CRBG@33213|Bilateria,4895N@7711|Chordata,48V23@7742|Vertebrata,3J8RF@40674|Mammalia,3EHEY@33554|Carnivora;em_COG_cat=K;em_desc=Recognizes and binds the palindromic sequence 5'- TTGGCNNNNNGCCAA-3' present in viral and cellular promoters and in the origin of replication of adenovirus type 2. These proteins are individually capable of activating transcription and replication;em_max_annot_lvl=33208|Metazoa;em_Preferred_name=NFIC;em_KEGG_ko=ko:K09168,ko:K09169,ko:K09170,ko:K09171,ko:K09172;em_BRITE=ko00000,ko03000;em_PFAMs=CTF_NFI,MH1,NfI_DNAbd_pre-N;em_GOs=GO:0000122,GO:0000976,GO:0000977,GO:0000978,GO:0000981,GO:0000982,GO:0000987,GO:0001012,GO:0001067,GO:0001077,GO:0001228,GO:0001650,GO:0003674,GO:0003676,GO:0003677,GO:0003690,GO:0003700,GO:0005488,GO:0005575,GO:0005622,GO:0005623,GO:0005634,GO:0005730,GO:0006139,GO:0006351,GO:0006355,GO:0006357,GO:0006366,GO:0006725,GO:0006807,GO:0007275,GO:0007568,GO:0008150,GO:0008152,GO:0008340,GO:0009058,GO:0009059,GO:0009653,GO:0009887,GO:0009889,GO:0009890,GO:0009891,GO:0009892,GO:0009893,GO:0009987,GO:0010259,GO:0010467,GO:0010468,GO:0010556,GO:0010557,GO:0010558,GO:0010604,GO:0010605,GO:0010628,GO:0010629,GO:0016070,GO:0018130,GO:0019219,GO:0019222,GO:0019438,GO:0031323,GO:0031324,GO:0031325,GO:0031326,GO:0031327,GO:0031328,GO:0031974,GO:0031981,GO:0032501,GO:0032502,GO:0032774,GO:0034641,GO:0034645,GO:0034654,GO:0040012,GO:0042475,GO:0042476,GO:0043051,GO:0043170,GO:0043226,GO:0043227,GO:0043228,GO:0043229,GO:0043231,GO:0043232,GO:0043233,GO:0043565,GO:0044212,GO:0044237,GO:0044238,GO:0044249,GO:0044260,GO:0044271,GO:0044422,GO:0044424,GO:0044428,GO:0044446,GO:0044452,GO:0044464,GO:0045892,GO:0045893,GO:0045934,GO:0045935,GO:0045944,GO:0046483,GO:0046662,GO:0048513,GO:0048518,GO:0048519,GO:0048522,GO:0048523,GO:0048731,GO:0048856,GO:0050789,GO:0050794,GO:0050795,GO:0051171,GO:0051172,GO:0051173,GO:0051239,GO:0051252,GO:0051253,GO:0051254,GO:0060255,GO:0060259,GO:0065007,GO:0070013,GO:0071704,GO:0080090,GO:0090304,GO:0097159,GO:0097659,GO:0140110,GO:1901360,GO:1901362,GO:1901363,GO:1901576,GO:1902679,GO:1902680,GO:1903506,GO:1903507,GO:1903508,GO:1903998,GO:1990837,GO:2000112,GO:2000113,GO:2000241,GO:2001141
HiC_scaffold_1	AUGUSTUS	intron	2174197	2183185	1.0	+	.	ID=g92.t3.intron1;Parent=g92.t3
HiC_scaffold_1	gmst	intron	2174197	2183185	146.17746	+	0	ID=g92.t2.intron1;Parent=g92.t2
HiC_scaffold_1	gmst	intron	2174197	2183185	152.693037	+	0	ID=g92.t4.intron1;Parent=g92.t4
HiC_scaffold_1	AUGUSTUS	exon	2183186	2183717	.	+	.	ID=g92.t1.exon2;Parent=g92.t1
HiC_scaffold_1	AUGUSTUS	exon	2183186	2183717	.	+	.	ID=g92.t3.exon2;Parent=g92.t3
HiC_scaffold_1	AUGUSTUS	CDS	2183186	2183717	1.0	+	0	ID=g92.t1.CDS2;Parent=g92.t1
HiC_scaffold_1	AUGUSTUS	CDS	2183186	2183717	1.0	+	0	ID=g92.t3.CDS2;Parent=g92.t3
HiC_scaffold_1	gmst	CDS	2183186	2183717	146.17746	+	0	ID=g92.t2.CDS2;Parent=g92.t2
HiC_scaffold_1	gmst	exon	2183186	2183717	146.17746	+	0	ID=g92.t2.exon2;Parent=g92.t2
HiC_scaffold_1	gmst	CDS	2183186	2183717	152.693037	+	0	ID=g92.t4.CDS2;Parent=g92.t4
HiC_scaffold_1	gmst	exon	2183186	2183717	152.693037	+	0	ID=g92.t4.exon2;Parent=g92.t4
HiC_scaffold_1	AUGUSTUS	intron	2183718	2209516	1.0	+	.	ID=g92.t1.intron2;Parent=g92.t1
HiC_scaffold_1	AUGUSTUS	intron	2183718	2209516	1.0	+	.	ID=g92.t3.intron2;Parent=g92.t3
HiC_scaffold_1	gmst	intron	2183718	2209516	146.17746	+	0	ID=g92.t2.intron2;Parent=g92.t2
HiC_scaffold_1	gmst	intron	2183718	2209516	152.693037	+	0	ID=g92.t4.intron2;Parent=g92.t4
HiC_scaffold_1	AUGUSTUS	exon	2209517	2209588	.	+	.	ID=g92.t1.exon3;Parent=g92.t1
HiC_scaffold_1	AUGUSTUS	exon	2209517	2209588	.	+	.	ID=g92.t3.exon3;Parent=g92.t3
HiC_scaffold_1	AUGUSTUS	CDS	2209517	2209588	1.0	+	2	ID=g92.t1.CDS3;Parent=g92.t1
HiC_scaffold_1	AUGUSTUS	CDS	2209517	2209588	1.0	+	2	ID=g92.t3.CDS3;Parent=g92.t3
HiC_scaffold_1	gmst	CDS	2209517	2209588	146.17746	+	2	ID=g92.t2.CDS3;Parent=g92.t2
HiC_scaffold_1	gmst	exon	2209517	2209588	146.17746	+	2	ID=g92.t2.exon3;Parent=g92.t2
HiC_scaffold_1	gmst	CDS	2209517	2209588	152.693037	+	2	ID=g92.t4.CDS3;Parent=g92.t4
HiC_scaffold_1	gmst	exon	2209517	2209588	152.693037	+	2	ID=g92.t4.exon3;Parent=g92.t4
HiC_scaffold_1	AUGUSTUS	intron	2209589	2213012	1.0	+	.	ID=g92.t1.intron3;Parent=g92.t1
HiC_scaffold_1	AUGUSTUS	intron	2209589	2213012	1.0	+	.	ID=g92.t3.intron3;Parent=g92.t3
HiC_scaffold_1	gmst	intron	2209589	2213012	146.17746	+	0	ID=g92.t2.intron3;Parent=g92.t2
HiC_scaffold_1	gmst	intron	2209589	2213012	152.693037	+	0	ID=g92.t4.intron3;Parent=g92.t4
HiC_scaffold_1	AUGUSTUS	exon	2213013	2213087	.	+	.	ID=g92.t1.exon4;Parent=g92.t1
HiC_scaffold_1	AUGUSTUS	exon	2213013	2213087	.	+	.	ID=g92.t3.exon4;Parent=g92.t3
HiC_scaffold_1	AUGUSTUS	CDS	2213013	2213087	1.0	+	2	ID=g92.t1.CDS4;Parent=g92.t1
HiC_scaffold_1	AUGUSTUS	CDS	2213013	2213087	1.0	+	2	ID=g92.t3.CDS4;Parent=g92.t3
HiC_scaffold_1	gmst	CDS	2213013	2213087	146.17746	+	2	ID=g92.t2.CDS4;Parent=g92.t2
HiC_scaffold_1	gmst	exon	2213013	2213087	146.17746	+	2	ID=g92.t2.exon4;Parent=g92.t2
HiC_scaffold_1	gmst	CDS	2213013	2213087	152.693037	+	2	ID=g92.t4.CDS4;Parent=g92.t4
HiC_scaffold_1	gmst	exon	2213013	2213087	152.693037	+	2	ID=g92.t4.exon4;Parent=g92.t4
HiC_scaffold_1	AUGUSTUS	intron	2213088	2213849	1.0	+	.	ID=g92.t1.intron4;Parent=g92.t1
HiC_scaffold_1	AUGUSTUS	intron	2213088	2213849	1.0	+	.	ID=g92.t3.intron4;Parent=g92.t3
HiC_scaffold_1	gmst	intron	2213088	2213849	146.17746	+	0	ID=g92.t2.intron4;Parent=g92.t2
HiC_scaffold_1	gmst	intron	2213088	2213849	152.693037	+	0	ID=g92.t4.intron4;Parent=g92.t4
HiC_scaffold_1	AUGUSTUS	exon	2213850	2213973	.	+	.	ID=g92.t1.exon5;Parent=g92.t1
HiC_scaffold_1	AUGUSTUS	exon	2213850	2213973	.	+	.	ID=g92.t3.exon5;Parent=g92.t3
HiC_scaffold_1	AUGUSTUS	CDS	2213850	2213973	1.0	+	2	ID=g92.t1.CDS5;Parent=g92.t1
HiC_scaffold_1	AUGUSTUS	CDS	2213850	2213973	1.0	+	2	ID=g92.t3.CDS5;Parent=g92.t3
HiC_scaffold_1	gmst	CDS	2213850	2213973	146.17746	+	2	ID=g92.t2.CDS5;Parent=g92.t2
HiC_scaffold_1	gmst	exon	2213850	2213973	146.17746	+	2	ID=g92.t2.exon5;Parent=g92.t2
HiC_scaffold_1	gmst	CDS	2213850	2213973	152.693037	+	2	ID=g92.t4.CDS5;Parent=g92.t4
HiC_scaffold_1	gmst	exon	2213850	2213973	152.693037	+	2	ID=g92.t4.exon5;Parent=g92.t4
HiC_scaffold_1	AUGUSTUS	intron	2213974	2214608	1.0	+	.	ID=g92.t1.intron5;Parent=g92.t1
HiC_scaffold_1	AUGUSTUS	intron	2213974	2214608	1.0	+	.	ID=g92.t3.intron5;Parent=g92.t3
HiC_scaffold_1	gmst	intron	2213974	2214608	146.17746	+	0	ID=g92.t2.intron5;Parent=g92.t2
HiC_scaffold_1	gmst	intron	2213974	2214608	152.693037	+	0	ID=g92.t4.intron5;Parent=g92.t4
HiC_scaffold_1	AUGUSTUS	exon	2214609	2214733	.	+	.	ID=g92.t1.exon6;Parent=g92.t1
HiC_scaffold_1	AUGUSTUS	exon	2214609	2214733	.	+	.	ID=g92.t3.exon6;Parent=g92.t3
HiC_scaffold_1	AUGUSTUS	CDS	2214609	2214733	1.0	+	1	ID=g92.t1.CDS6;Parent=g92.t1
HiC_scaffold_1	AUGUSTUS	CDS	2214609	2214733	1.0	+	1	ID=g92.t3.CDS6;Parent=g92.t3
HiC_scaffold_1	gmst	CDS	2214609	2214733	146.17746	+	1	ID=g92.t2.CDS6;Parent=g92.t2
HiC_scaffold_1	gmst	exon	2214609	2214733	146.17746	+	1	ID=g92.t2.exon6;Parent=g92.t2
HiC_scaffold_1	gmst	CDS	2214609	2214733	152.693037	+	1	ID=g92.t4.CDS6;Parent=g92.t4
HiC_scaffold_1	gmst	exon	2214609	2214733	152.693037	+	1	ID=g92.t4.exon6;Parent=g92.t4
HiC_scaffold_1	AUGUSTUS	intron	2214734	2219632	1.0	+	.	ID=g92.t1.intron6;Parent=g92.t1
HiC_scaffold_1	AUGUSTUS	intron	2214734	2219632	1.0	+	.	ID=g92.t3.intron6;Parent=g92.t3
HiC_scaffold_1	gmst	intron	2214734	2219632	146.17746	+	0	ID=g92.t2.intron6;Parent=g92.t2
HiC_scaffold_1	gmst	intron	2214734	2219632	152.693037	+	0	ID=g92.t4.intron6;Parent=g92.t4
HiC_scaffold_1	AUGUSTUS	exon	2219633	2219758	.	+	.	ID=g92.t1.exon7;Parent=g92.t1
HiC_scaffold_1	AUGUSTUS	exon	2219633	2219758	.	+	.	ID=g92.t3.exon7;Parent=g92.t3
HiC_scaffold_1	AUGUSTUS	CDS	2219633	2219758	1.0	+	2	ID=g92.t1.CDS7;Parent=g92.t1
HiC_scaffold_1	AUGUSTUS	CDS	2219633	2219758	1.0	+	2	ID=g92.t3.CDS7;Parent=g92.t3
HiC_scaffold_1	gmst	CDS	2219633	2219758	146.17746	+	2	ID=g92.t2.CDS7;Parent=g92.t2
HiC_scaffold_1	gmst	exon	2219633	2219758	146.17746	+	2	ID=g92.t2.exon7;Parent=g92.t2
HiC_scaffold_1	gmst	CDS	2219633	2219758	152.693037	+	2	ID=g92.t4.CDS7;Parent=g92.t4
HiC_scaffold_1	gmst	exon	2219633	2219758	152.693037	+	2	ID=g92.t4.exon7;Parent=g92.t4
HiC_scaffold_1	AUGUSTUS	intron	2219759	2221179	1.0	+	.	ID=g92.t1.intron7;Parent=g92.t1
HiC_scaffold_1	AUGUSTUS	intron	2219759	2221179	1.0	+	.	ID=g92.t3.intron7;Parent=g92.t3
HiC_scaffold_1	gmst	intron	2219759	2221179	146.17746	+	0	ID=g92.t2.intron7;Parent=g92.t2
HiC_scaffold_1	gmst	intron	2219759	2221179	152.693037	+	0	ID=g92.t4.intron7;Parent=g92.t4
HiC_scaffold_1	AUGUSTUS	exon	2221180	2221364	.	+	.	ID=g92.t1.exon8;Parent=g92.t1
HiC_scaffold_1	AUGUSTUS	exon	2221180	2221364	.	+	.	ID=g92.t3.exon8;Parent=g92.t3
HiC_scaffold_1	AUGUSTUS	CDS	2221180	2221364	1.0	+	2	ID=g92.t1.CDS8;Parent=g92.t1
HiC_scaffold_1	AUGUSTUS	CDS	2221180	2221364	1.0	+	2	ID=g92.t3.CDS8;Parent=g92.t3
HiC_scaffold_1	gmst	CDS	2221180	2221364	146.17746	+	2	ID=g92.t2.CDS8;Parent=g92.t2
HiC_scaffold_1	gmst	exon	2221180	2221364	146.17746	+	2	ID=g92.t2.exon8;Parent=g92.t2
HiC_scaffold_1	gmst	CDS	2221180	2221364	152.693037	+	2	ID=g92.t4.CDS8;Parent=g92.t4
HiC_scaffold_1	gmst	exon	2221180	2221364	152.693037	+	2	ID=g92.t4.exon8;Parent=g92.t4
HiC_scaffold_1	AUGUSTUS	intron	2221365	2221965	1.0	+	.	ID=g92.t1.intron8;Parent=g92.t1
HiC_scaffold_1	AUGUSTUS	intron	2221365	2221965	1.0	+	.	ID=g92.t3.intron8;Parent=g92.t3
HiC_scaffold_1	gmst	intron	2221365	2223995	146.17746	+	0	ID=g92.t2.intron8;Parent=g92.t2
HiC_scaffold_1	gmst	intron	2221365	2228300	152.693037	+	0	ID=g92.t4.intron8;Parent=g92.t4
HiC_scaffold_1	AUGUSTUS	exon	2221966	2222113	.	+	.	ID=g92.t1.exon9;Parent=g92.t1
HiC_scaffold_1	AUGUSTUS	exon	2221966	2222113	.	+	.	ID=g92.t3.exon9;Parent=g92.t3
HiC_scaffold_1	AUGUSTUS	CDS	2221966	2222113	1.0	+	0	ID=g92.t1.CDS9;Parent=g92.t1
HiC_scaffold_1	AUGUSTUS	CDS	2221966	2222113	1.0	+	0	ID=g92.t3.CDS9;Parent=g92.t3
HiC_scaffold_1	AUGUSTUS	intron	2222114	2223995	1.0	+	.	ID=g92.t1.intron9;Parent=g92.t1
HiC_scaffold_1	AUGUSTUS	intron	2222114	2223995	1.0	+	.	ID=g92.t3.intron9;Parent=g92.t3
HiC_scaffold_1	gmst	CDS	2223996	2224046	146.17746	+	0	ID=g92.t2.CDS9;Parent=g92.t2
HiC_scaffold_1	gmst	exon	2223996	2224046	146.17746	+	0	ID=g92.t2.exon9;Parent=g92.t2
HiC_scaffold_1	AUGUSTUS	exon	2223996	2224081	.	+	.	ID=g92.t1.exon10;Parent=g92.t1
HiC_scaffold_1	AUGUSTUS	exon	2223996	2224081	.	+	.	ID=g92.t3.exon10;Parent=g92.t3
HiC_scaffold_1	AUGUSTUS	CDS	2223996	2224081	1.0	+	2	ID=g92.t1.CDS10;Parent=g92.t1
HiC_scaffold_1	AUGUSTUS	CDS	2223996	2224081	1.0	+	2	ID=g92.t3.CDS10;Parent=g92.t3
HiC_scaffold_1	gmst	stop_codon	2224044	2224046	146.17746	+	0	ID=g92.t2.stop1;Parent=g92.t2
HiC_scaffold_1	AUGUSTUS	intron	2224082	2228300	1.0	+	.	ID=g92.t1.intron10;Parent=g92.t1
HiC_scaffold_1	AUGUSTUS	intron	2224082	2228300	1.0	+	.	ID=g92.t3.intron10;Parent=g92.t3
HiC_scaffold_1	AUGUSTUS	exon	2228301	2228318	.	+	.	ID=g92.t1.exon11;Parent=g92.t1
HiC_scaffold_1	AUGUSTUS	exon	2228301	2228318	.	+	.	ID=g92.t3.exon11;Parent=g92.t3
HiC_scaffold_1	AUGUSTUS	CDS	2228301	2228318	1.0	+	0	ID=g92.t1.CDS11;Parent=g92.t1
HiC_scaffold_1	AUGUSTUS	CDS	2228301	2228318	1.0	+	0	ID=g92.t3.CDS11;Parent=g92.t3
HiC_scaffold_1	gmst	CDS	2228301	2228318	152.693037	+	0	ID=g92.t4.CDS9;Parent=g92.t4
HiC_scaffold_1	gmst	exon	2228301	2228318	152.693037	+	0	ID=g92.t4.exon9;Parent=g92.t4
HiC_scaffold_1	AUGUSTUS	stop_codon	2228316	2228318	.	+	0	ID=g92.t1.stop1;Parent=g92.t1
HiC_scaffold_1	AUGUSTUS	stop_codon	2228316	2228318	.	+	0	ID=g92.t3.stop1;Parent=g92.t3
HiC_scaffold_1	gmst	stop_codon	2228316	2228318	152.693037	+	0	ID=g92.t4.stop1;Parent=g92.t4
HiC_scaffold_1	gmst	stop_codon	2237505	2237507	26.461955	-	0	ID=g93.t1.stop1;Parent=g93.t1
HiC_scaffold_1	gmst	CDS	2237505	2237628	26.461955	-	1	ID=g93.t1.CDS1;Parent=g93.t1
HiC_scaffold_1	gmst	exon	2237505	2237628	26.461955	-	1	ID=g93.t1.exon1;Parent=g93.t1
HiC_scaffold_1	gmst	gene	2237505	2238642	.	-	.	ID=g93
HiC_scaffold_1	gmst	mRNA	2237505	2238642	.	-	.	ID=g93.t1;Parent=g93;em_target=9668.ENSMPUP00000003829;em_score=173.2;em_evalue=2e-55;em_tcov=.;em_OGs=2E9JE@1|root,2TFJ5@2759|Eukaryota,39B6V@33154|Opisthokonta,3CF91@33208|Metazoa,3DWNV@33213|Bilateria,48Q0C@7711|Chordata,49PAT@7742|Vertebrata,3JPHJ@40674|Mammalia,3EW46@33554|Carnivora;em_COG_cat=S;em_desc=Membrane-associated protein 117 kDa, PDZK1-interacting protein 1;em_max_annot_lvl=33208|Metazoa;em_Preferred_name=SMIM24;em_PFAMs=MAP17
HiC_scaffold_1	gmst	intron	2237629	2238333	26.461955	-	0	ID=g93.t1.intron1;Parent=g93.t1
HiC_scaffold_1	gmst	CDS	2238334	2238445	26.461955	-	2	ID=g93.t1.CDS2;Parent=g93.t1
HiC_scaffold_1	gmst	exon	2238334	2238445	26.461955	-	2	ID=g93.t1.exon2;Parent=g93.t1
HiC_scaffold_1	gmst	intron	2238446	2238560	26.461955	-	0	ID=g93.t1.intron2;Parent=g93.t1
HiC_scaffold_1	gmst	CDS	2238561	2238642	26.461955	-	0	ID=g93.t1.CDS3;Parent=g93.t1
HiC_scaffold_1	gmst	exon	2238561	2238642	26.461955	-	0	ID=g93.t1.exon3;Parent=g93.t1
HiC_scaffold_1	gmst	start_codon	2238640	2238642	26.461955	-	0	ID=g93.t1.start1;Parent=g93.t1
HiC_scaffold_1	AUGUSTUS	stop_codon	2240308	2240310	.	-	0	ID=g94.t1.stop1;Parent=g94.t1
HiC_scaffold_1	AUGUSTUS	exon	2240308	2240452	.	-	.	ID=g94.t1.exon1;Parent=g94.t1
HiC_scaffold_1	AUGUSTUS	CDS	2240308	2240452	1.0	-	1	ID=g94.t1.CDS1;Parent=g94.t1
HiC_scaffold_1	AUGUSTUS	gene	2240308	2248132	.	-	.	ID=g94
HiC_scaffold_1	AUGUSTUS	mRNA	2240308	2248132	1.0	-	.	ID=g94.t1;Parent=g94;em_target=9668.ENSMPUP00000003833;em_score=232.3;em_evalue=3.4e-72;em_tcov=.;em_OGs=2E9JE@1|root,2SFX1@2759|Eukaryota,3ABE9@33154|Opisthokonta,3BVMS@33208|Metazoa,3D9DI@33213|Bilateria,48FZR@7711|Chordata,49D72@7742|Vertebrata,3JHVU@40674|Mammalia,3EW40@33554|Carnivora;em_COG_cat=S;em_desc=Small integral membrane protein 24;em_max_annot_lvl=33208|Metazoa;em_Preferred_name=SMIM24;em_PFAMs=MAP17;em_GOs=
HiC_scaffold_1	AUGUSTUS	intron	2240453	2247235	1.0	-	.	ID=g94.t1.intron1;Parent=g94.t1
HiC_scaffold_1	AUGUSTUS	exon	2247236	2247298	.	-	.	ID=g94.t1.exon2;Parent=g94.t1
HiC_scaffold_1	AUGUSTUS	CDS	2247236	2247298	1.0	-	1	ID=g94.t1.CDS2;Parent=g94.t1
HiC_scaffold_1	AUGUSTUS	intron	2247299	2247576	1.0	-	.	ID=g94.t1.intron2;Parent=g94.t1
HiC_scaffold_1	AUGUSTUS	exon	2247577	2247688	.	-	.	ID=g94.t1.exon3;Parent=g94.t1
HiC_scaffold_1	AUGUSTUS	CDS	2247577	2247688	1.0	-	2	ID=g94.t1.CDS3;Parent=g94.t1
HiC_scaffold_1	AUGUSTUS	intron	2247689	2248059	1.0	-	.	ID=g94.t1.intron3;Parent=g94.t1
HiC_scaffold_1	AUGUSTUS	exon	2248060	2248132	.	-	.	ID=g94.t1.exon4;Parent=g94.t1
HiC_scaffold_1	AUGUSTUS	CDS	2248060	2248132	1.0	-	0	ID=g94.t1.CDS4;Parent=g94.t1
HiC_scaffold_1	AUGUSTUS	start_codon	2248130	2248132	.	-	0	ID=g94.t1.start1;Parent=g94.t1
HiC_scaffold_1	AUGUSTUS	stop_codon	2249720	2249722	.	-	0	ID=g95.t1.stop1;Parent=g95.t1
HiC_scaffold_1	AUGUSTUS	exon	2249720	2249958	.	-	.	ID=g95.t1.exon1;Parent=g95.t1
HiC_scaffold_1	AUGUSTUS	CDS	2249720	2249958	1.0	-	2	ID=g95.t1.CDS1;Parent=g95.t1
HiC_scaffold_1	AUGUSTUS	gene	2249720	2250415	.	-	.	ID=g95
HiC_scaffold_1	AUGUSTUS	mRNA	2249720	2250415	1.0	-	.	ID=g95.t1;Parent=g95;em_target=132908.ENSPVAP00000003865;em_score=213.5;em_evalue=8.5e-67;em_tcov=.;em_OGs=2E3VH@1|root,2SAVC@2759|Eukaryota,3A8EM@33154|Opisthokonta,3BUMU@33208|Metazoa,3DA7P@33213|Bilateria,48G93@7711|Chordata,49DBC@7742|Vertebrata,3JI25@40674|Mammalia;em_COG_cat=None;em_desc=None;em_max_annot_lvl=33208|Metazoa
HiC_scaffold_1	AUGUSTUS	intron	2249959	2250114	1.0	-	.	ID=g95.t1.intron1;Parent=g95.t1
HiC_scaffold_1	AUGUSTUS	exon	2250115	2250415	.	-	.	ID=g95.t1.exon2;Parent=g95.t1
HiC_scaffold_1	AUGUSTUS	CDS	2250115	2250415	1.0	-	0	ID=g95.t1.CDS2;Parent=g95.t1
HiC_scaffold_1	AUGUSTUS	start_codon	2250413	2250415	.	-	0	ID=g95.t1.start1;Parent=g95.t1
HiC_scaffold_1	AUGUSTUS	start_codon	2256298	2256300	.	+	0	ID=g96.t1.start1;Parent=g96.t1
HiC_scaffold_1	AUGUSTUS	exon	2256298	2256571	.	+	.	ID=g96.t1.exon1;Parent=g96.t1
HiC_scaffold_1	AUGUSTUS	CDS	2256298	2256571	1.0	+	0	ID=g96.t1.CDS1;Parent=g96.t1
HiC_scaffold_1	AUGUSTUS	gene	2256298	2261255	.	+	.	ID=g96
HiC_scaffold_1	AUGUSTUS	mRNA	2256298	2261255	1.0	+	.	ID=g96.t1;Parent=g96;em_target=9668.ENSMPUP00000003838;em_score=655.3;em_evalue=3.9e-200;em_tcov=.;em_OGs=COG1413@1|root,KOG0567@2759|Eukaryota,38FQT@33154|Opisthokonta,3BEHM@33208|Metazoa,3CTX7@33213|Bilateria,48BB0@7711|Chordata,498X0@7742|Vertebrata,3J7JY@40674|Mammalia,3EHM0@33554|Carnivora;em_COG_cat=C;em_desc=Catalyzes the hydroxylation of the N(6)-(4-aminobutyl)- L-lysine intermediate to form hypusine, an essential post- translational modification only found in mature eIF-5A factor;em_max_annot_lvl=33208|Metazoa;em_Preferred_name=DOHH;em_EC=1.14.99.29;em_KEGG_ko=ko:K06072,ko:K08187;em_BRITE=ko00000,ko00001,ko01000,ko02000;em_PFAMs=HEAT_2,HEAT_PBS;em_GOs=GO:0003674,GO:0003824,GO:0004497,GO:0005488,GO:0005506,GO:0005575,GO:0005622,GO:0005623,GO:0005737,GO:0005783,GO:0005789,GO:0005829,GO:0006464,GO:0006807,GO:0008150,GO:0008152,GO:0008283,GO:0008612,GO:0009058,GO:0009893,GO:0009894,GO:0009896,GO:0009987,GO:0010467,GO:0010506,GO:0010508,GO:0012505,GO:0016020,GO:0016491,GO:0016705,GO:0018193,GO:0018205,GO:0019135,GO:0019222,GO:0019538,GO:0031323,GO:0031325,GO:0031329,GO:0031331,GO:0031984,GO:0036211,GO:0042175,GO:0043167,GO:0043169,GO:0043170,GO:0043226,GO:0043227,GO:0043229,GO:0043231,GO:0043412,GO:0044237,GO:0044238,GO:0044260,GO:0044267,GO:0044422,GO:0044424,GO:0044425,GO:0044432,GO:0044444,GO:0044446,GO:0044464,GO:0046872,GO:0046914,GO:0048037,GO:0048518,GO:0048522,GO:0050789,GO:0050794,GO:0051604,GO:0055114,GO:0065007,GO:0071704,GO:0098827,GO:1901564;em_KEGG_Pathway=ko04919,ko04974,map04919,map04974;em_KEGG_TC=2.A.1.13
HiC_scaffold_1	AUGUSTUS	intron	2256572	2258596	1.0	+	.	ID=g96.t1.intron1;Parent=g96.t1
HiC_scaffold_1	AUGUSTUS	exon	2258597	2258673	.	+	.	ID=g96.t1.exon2;Parent=g96.t1
HiC_scaffold_1	AUGUSTUS	CDS	2258597	2258673	1.0	+	2	ID=g96.t1.CDS2;Parent=g96.t1
HiC_scaffold_1	AUGUSTUS	intron	2258674	2259754	1.0	+	.	ID=g96.t1.intron2;Parent=g96.t1
HiC_scaffold_1	AUGUSTUS	exon	2259755	2259995	.	+	.	ID=g96.t1.exon3;Parent=g96.t1
HiC_scaffold_1	AUGUSTUS	CDS	2259755	2259995	1.0	+	0	ID=g96.t1.CDS3;Parent=g96.t1
HiC_scaffold_1	AUGUSTUS	intron	2259996	2260935	1.0	+	.	ID=g96.t1.intron3;Parent=g96.t1
HiC_scaffold_1	AUGUSTUS	exon	2260936	2261255	.	+	.	ID=g96.t1.exon4;Parent=g96.t1
HiC_scaffold_1	AUGUSTUS	CDS	2260936	2261255	1.0	+	2	ID=g96.t1.CDS4;Parent=g96.t1
HiC_scaffold_1	AUGUSTUS	stop_codon	2261253	2261255	.	+	0	ID=g96.t1.stop1;Parent=g96.t1
HiC_scaffold_1	AUGUSTUS	start_codon	2283903	2283905	.	+	0	ID=g97.t1.start1;Parent=g97.t1
HiC_scaffold_1	AUGUSTUS	start_codon	2283903	2283905	.	+	0	ID=g97.t2.start1;Parent=g97.t2
HiC_scaffold_1	AUGUSTUS	exon	2283903	2283971	.	+	.	ID=g97.t1.exon1;Parent=g97.t1
HiC_scaffold_1	AUGUSTUS	exon	2283903	2283971	.	+	.	ID=g97.t2.exon1;Parent=g97.t2
HiC_scaffold_1	AUGUSTUS	CDS	2283903	2283971	1.0	+	0	ID=g97.t1.CDS1;Parent=g97.t1
HiC_scaffold_1	AUGUSTUS	CDS	2283903	2283971	1.0	+	0	ID=g97.t2.CDS1;Parent=g97.t2
HiC_scaffold_1	AUGUSTUS	gene	2283903	2290157	.	+	.	ID=g97
HiC_scaffold_1	AUGUSTUS	mRNA	2283903	2290157	1.0	+	.	ID=g97.t1;Parent=g97;em_target=34839.XP_005405919.1;em_score=1138.8;em_evalue=0.0;em_tcov=.;em_OGs=COG2319@1|root,KOG0305@2759|Eukaryota,38D8U@33154|Opisthokonta,3BHJ1@33208|Metazoa,3D02A@33213|Bilateria,483K1@7711|Chordata,48XG5@7742|Vertebrata,3JA17@40674|Mammalia,3595F@314146|Euarchontoglires,4Q2T7@9989|Rodentia;em_COG_cat=DO;em_desc=Anaphase-promoting complex subunit 4 WD40 domain;em_max_annot_lvl=33208|Metazoa;em_Preferred_name=FZR1;em_KEGG_ko=ko:K03364;em_KEGG_Pathway=ko04110,ko04111,ko04120,ko04914,map04110,map04111,map04120,map04914;em_KEGG_Module=M00389;em_BRITE=ko00000,ko00001,ko00002,ko04121;em_PFAMs=ANAPC4_WD40,WD40;em_GOs=GO:0000075,GO:0000077,GO:0000151,GO:0000152,GO:0000209,GO:0001654,GO:0001745,GO:0002009,GO:0002088,GO:0002165,GO:0003674,GO:0003824,GO:0004842,GO:0005575,GO:0005622,GO:0005623,GO:0005634,GO:0005635,GO:0005654,GO:0005680,GO:0005737,GO:0005813,GO:0005814,GO:0005815,GO:0005819,GO:0005829,GO:0005856,GO:0006464,GO:0006508,GO:0006511,GO:0006807,GO:0006928,GO:0006950,GO:0006974,GO:0007049,GO:0007088,GO:0007096,GO:0007154,GO:0007165,GO:0007275,GO:0007346,GO:0007399,GO:0007423,GO:0007444,GO:0007455,GO:0007552,GO:0007560,GO:0008150,GO:0008152,GO:0008284,GO:0008347,GO:0009056,GO:0009057,GO:0009653,GO:0009791,GO:0009886,GO:0009887,GO:0009888,GO:0009893,GO:0009894,GO:0009896,GO:0009987,GO:0010001,GO:0010498,GO:0010564,GO:0010604,GO:0010638,GO:0010948,GO:0012505,GO:0015630,GO:0016020,GO:0016477,GO:0016567,GO:0016740,GO:0019222,GO:0019538,GO:0019787,GO:0019941,GO:0022008,GO:0022402,GO:0023052,GO:0030154,GO:0030163,GO:0030424,GO:0030855,GO:0031090,GO:0031145,GO:0031323,GO:0031325,GO:0031396,GO:0031398,GO:0031399,GO:0031401,GO:0031461,GO:0031536,GO:0031570,GO:0031572,GO:0031965,GO:0031967,GO:0031974,GO:0031975,GO:0031981,GO:0032268,GO:0032270,GO:0032446,GO:0032501,GO:0032502,GO:0032991,GO:0033043,GO:0033554,GO:0035214,GO:0035239,GO:0035295,GO:0035556,GO:0036211,GO:0040011,GO:0040020,GO:0042063,GO:0042127,GO:0042176,GO:0042770,GO:0042995,GO:0043005,GO:0043010,GO:0043085,GO:0043161,GO:0043170,GO:0043226,GO:0043227,GO:0043228,GO:0043229,GO:0043231,GO:0043232,GO:0043233,GO:0043412,GO:0043632,GO:0044093,GO:0044237,GO:0044238,GO:0044248,GO:0044257,GO:0044260,GO:0044265,GO:0044267,GO:0044422,GO:0044424,GO:0044428,GO:0044430,GO:0044444,GO:0044446,GO:0044450,GO:0044464,GO:0044770,GO:0044843,GO:0045732,GO:0045786,GO:0045787,GO:0045840,GO:0045931,GO:0048513,GO:0048518,GO:0048519,GO:0048522,GO:0048523,GO:0048563,GO:0048569,GO:0048592,GO:0048707,GO:0048729,GO:0048731,GO:0048749,GO:0048856,GO:0048869,GO:0048870,GO:0050789,GO:0050790,GO:0050793,GO:0050794,GO:0050896,GO:0051093,GO:0051128,GO:0051130,GO:0051171,GO:0051173,GO:0051179,GO:0051246,GO:0051247,GO:0051302,GO:0051338,GO:0051347,GO:0051438,GO:0051443,GO:0051445,GO:0051603,GO:0051674,GO:0051716,GO:0051726,GO:0051783,GO:0051785,GO:0060255,GO:0060429,GO:0060562,GO:0061630,GO:0061659,GO:0065007,GO:0065009,GO:0070013,GO:0070306,GO:0070647,GO:0070979,GO:0071704,GO:0072395,GO:0072401,GO:0072422,GO:0072425,GO:0080090,GO:0090068,GO:0090342,GO:0090344,GO:0090596,GO:0097458,GO:0120025,GO:0140096,GO:1901564,GO:1901565,GO:1901575,GO:1901987,GO:1901988,GO:1901989,GO:1901990,GO:1901992,GO:1902494,GO:1902749,GO:1902750,GO:1903320,GO:1903322,GO:1904666,GO:1904668,GO:1990234,GO:2000241
HiC_scaffold_1	AUGUSTUS	mRNA	2283903	2290157	1.0	+	.	ID=g97.t2;Parent=g97;em_target=10141.ENSCPOP00000019225;em_score=1128.9;em_evalue=0.0;em_tcov=.;em_OGs=COG2319@1|root,KOG0305@2759|Eukaryota,38D8U@33154|Opisthokonta,3BHJ1@33208|Metazoa,3D02A@33213|Bilateria,483K1@7711|Chordata,48XG5@7742|Vertebrata,3JA17@40674|Mammalia,3595F@314146|Euarchontoglires,4Q2T7@9989|Rodentia;em_COG_cat=DO;em_desc=Anaphase-promoting complex subunit 4 WD40 domain;em_max_annot_lvl=33208|Metazoa;em_Preferred_name=FZR1;em_KEGG_ko=ko:K03364;em_KEGG_Pathway=ko04110,ko04111,ko04120,ko04914,map04110,map04111,map04120,map04914;em_KEGG_Module=M00389;em_BRITE=ko00000,ko00001,ko00002,ko04121;em_PFAMs=ANAPC4_WD40,WD40;em_GOs=GO:0000075,GO:0000077,GO:0000151,GO:0000152,GO:0000209,GO:0001654,GO:0001745,GO:0002009,GO:0002088,GO:0002165,GO:0003674,GO:0003824,GO:0004842,GO:0005575,GO:0005622,GO:0005623,GO:0005634,GO:0005635,GO:0005654,GO:0005680,GO:0005737,GO:0005813,GO:0005814,GO:0005815,GO:0005819,GO:0005829,GO:0005856,GO:0006464,GO:0006508,GO:0006511,GO:0006807,GO:0006928,GO:0006950,GO:0006974,GO:0007049,GO:0007088,GO:0007096,GO:0007154,GO:0007165,GO:0007275,GO:0007346,GO:0007399,GO:0007423,GO:0007444,GO:0007455,GO:0007552,GO:0007560,GO:0008150,GO:0008152,GO:0008284,GO:0008347,GO:0009056,GO:0009057,GO:0009653,GO:0009791,GO:0009886,GO:0009887,GO:0009888,GO:0009893,GO:0009894,GO:0009896,GO:0009987,GO:0010001,GO:0010498,GO:0010564,GO:0010604,GO:0010638,GO:0010948,GO:0012505,GO:0015630,GO:0016020,GO:0016477,GO:0016567,GO:0016740,GO:0019222,GO:0019538,GO:0019787,GO:0019941,GO:0022008,GO:0022402,GO:0023052,GO:0030154,GO:0030163,GO:0030424,GO:0030855,GO:0031090,GO:0031145,GO:0031323,GO:0031325,GO:0031396,GO:0031398,GO:0031399,GO:0031401,GO:0031461,GO:0031536,GO:0031570,GO:0031572,GO:0031965,GO:0031967,GO:0031974,GO:0031975,GO:0031981,GO:0032268,GO:0032270,GO:0032446,GO:0032501,GO:0032502,GO:0032991,GO:0033043,GO:0033554,GO:0035214,GO:0035239,GO:0035295,GO:0035556,GO:0036211,GO:0040011,GO:0040020,GO:0042063,GO:0042127,GO:0042176,GO:0042770,GO:0042995,GO:0043005,GO:0043010,GO:0043085,GO:0043161,GO:0043170,GO:0043226,GO:0043227,GO:0043228,GO:0043229,GO:0043231,GO:0043232,GO:0043233,GO:0043412,GO:0043632,GO:0044093,GO:0044237,GO:0044238,GO:0044248,GO:0044257,GO:0044260,GO:0044265,GO:0044267,GO:0044422,GO:0044424,GO:0044428,GO:0044430,GO:0044444,GO:0044446,GO:0044450,GO:0044464,GO:0044770,GO:0044843,GO:0045732,GO:0045786,GO:0045787,GO:0045840,GO:0045931,GO:0048513,GO:0048518,GO:0048519,GO:0048522,GO:0048523,GO:0048563,GO:0048569,GO:0048592,GO:0048707,GO:0048729,GO:0048731,GO:0048749,GO:0048856,GO:0048869,GO:0048870,GO:0050789,GO:0050790,GO:0050793,GO:0050794,GO:0050896,GO:0051093,GO:0051128,GO:0051130,GO:0051171,GO:0051173,GO:0051179,GO:0051246,GO:0051247,GO:0051302,GO:0051338,GO:0051347,GO:0051438,GO:0051443,GO:0051445,GO:0051603,GO:0051674,GO:0051716,GO:0051726,GO:0051783,GO:0051785,GO:0060255,GO:0060429,GO:0060562,GO:0061630,GO:0061659,GO:0065007,GO:0065009,GO:0070013,GO:0070306,GO:0070647,GO:0070979,GO:0071704,GO:0072395,GO:0072401,GO:0072422,GO:0072425,GO:0080090,GO:0090068,GO:0090342,GO:0090344,GO:0090596,GO:0097458,GO:0120025,GO:0140096,GO:1901564,GO:1901565,GO:1901575,GO:1901987,GO:1901988,GO:1901989,GO:1901990,GO:1901992,GO:1902494,GO:1902749,GO:1902750,GO:1903320,GO:1903322,GO:1904666,GO:1904668,GO:1990234,GO:2000241
HiC_scaffold_1	AUGUSTUS	intron	2283972	2285214	1.0	+	.	ID=g97.t1.intron1;Parent=g97.t1
HiC_scaffold_1	AUGUSTUS	intron	2283972	2285214	1.0	+	.	ID=g97.t2.intron1;Parent=g97.t2
HiC_scaffold_1	AUGUSTUS	exon	2285215	2285340	.	+	.	ID=g97.t1.exon2;Parent=g97.t1
HiC_scaffold_1	AUGUSTUS	exon	2285215	2285340	.	+	.	ID=g97.t2.exon2;Parent=g97.t2
HiC_scaffold_1	AUGUSTUS	CDS	2285215	2285340	1.0	+	0	ID=g97.t1.CDS2;Parent=g97.t1
HiC_scaffold_1	AUGUSTUS	CDS	2285215	2285340	1.0	+	0	ID=g97.t2.CDS2;Parent=g97.t2
HiC_scaffold_1	AUGUSTUS	intron	2285341	2285447	1.0	+	.	ID=g97.t1.intron2;Parent=g97.t1
HiC_scaffold_1	AUGUSTUS	intron	2285341	2285447	1.0	+	.	ID=g97.t2.intron2;Parent=g97.t2
HiC_scaffold_1	AUGUSTUS	exon	2285448	2285511	.	+	.	ID=g97.t1.exon3;Parent=g97.t1
HiC_scaffold_1	AUGUSTUS	exon	2285448	2285511	.	+	.	ID=g97.t2.exon3;Parent=g97.t2
HiC_scaffold_1	AUGUSTUS	CDS	2285448	2285511	1.0	+	0	ID=g97.t1.CDS3;Parent=g97.t1
HiC_scaffold_1	AUGUSTUS	CDS	2285448	2285511	1.0	+	0	ID=g97.t2.CDS3;Parent=g97.t2
HiC_scaffold_1	AUGUSTUS	intron	2285512	2285602	1.0	+	.	ID=g97.t1.intron3;Parent=g97.t1
HiC_scaffold_1	AUGUSTUS	intron	2285512	2285602	1.0	+	.	ID=g97.t2.intron3;Parent=g97.t2
HiC_scaffold_1	AUGUSTUS	exon	2285603	2285730	.	+	.	ID=g97.t1.exon4;Parent=g97.t1
HiC_scaffold_1	AUGUSTUS	exon	2285603	2285730	.	+	.	ID=g97.t2.exon4;Parent=g97.t2
HiC_scaffold_1	AUGUSTUS	CDS	2285603	2285730	1.0	+	2	ID=g97.t1.CDS4;Parent=g97.t1
HiC_scaffold_1	AUGUSTUS	CDS	2285603	2285730	1.0	+	2	ID=g97.t2.CDS4;Parent=g97.t2
HiC_scaffold_1	AUGUSTUS	intron	2285731	2286221	1.0	+	.	ID=g97.t1.intron4;Parent=g97.t1
HiC_scaffold_1	AUGUSTUS	intron	2285731	2286221	1.0	+	.	ID=g97.t2.intron4;Parent=g97.t2
HiC_scaffold_1	AUGUSTUS	exon	2286222	2286304	.	+	.	ID=g97.t1.exon5;Parent=g97.t1
HiC_scaffold_1	AUGUSTUS	exon	2286222	2286304	.	+	.	ID=g97.t2.exon5;Parent=g97.t2
HiC_scaffold_1	AUGUSTUS	CDS	2286222	2286304	1.0	+	0	ID=g97.t1.CDS5;Parent=g97.t1
HiC_scaffold_1	AUGUSTUS	CDS	2286222	2286304	1.0	+	0	ID=g97.t2.CDS5;Parent=g97.t2
HiC_scaffold_1	AUGUSTUS	intron	2286305	2286711	1.0	+	.	ID=g97.t1.intron5;Parent=g97.t1
HiC_scaffold_1	AUGUSTUS	intron	2286305	2286711	1.0	+	.	ID=g97.t2.intron5;Parent=g97.t2
HiC_scaffold_1	AUGUSTUS	exon	2286712	2286895	.	+	.	ID=g97.t1.exon6;Parent=g97.t1
HiC_scaffold_1	AUGUSTUS	exon	2286712	2286895	.	+	.	ID=g97.t2.exon6;Parent=g97.t2
HiC_scaffold_1	AUGUSTUS	CDS	2286712	2286895	1.0	+	1	ID=g97.t1.CDS6;Parent=g97.t1
HiC_scaffold_1	AUGUSTUS	CDS	2286712	2286895	1.0	+	1	ID=g97.t2.CDS6;Parent=g97.t2
HiC_scaffold_1	AUGUSTUS	intron	2286896	2287399	1.0	+	.	ID=g97.t1.intron6;Parent=g97.t1
HiC_scaffold_1	AUGUSTUS	intron	2286896	2287399	1.0	+	.	ID=g97.t2.intron6;Parent=g97.t2
HiC_scaffold_1	AUGUSTUS	exon	2287400	2287465	.	+	.	ID=g97.t1.exon7;Parent=g97.t1
HiC_scaffold_1	AUGUSTUS	exon	2287400	2287465	.	+	.	ID=g97.t2.exon7;Parent=g97.t2
HiC_scaffold_1	AUGUSTUS	CDS	2287400	2287465	1.0	+	0	ID=g97.t1.CDS7;Parent=g97.t1
HiC_scaffold_1	AUGUSTUS	CDS	2287400	2287465	1.0	+	0	ID=g97.t2.CDS7;Parent=g97.t2
HiC_scaffold_1	AUGUSTUS	intron	2287466	2287945	1.0	+	.	ID=g97.t1.intron7;Parent=g97.t1
HiC_scaffold_1	AUGUSTUS	intron	2287466	2287945	1.0	+	.	ID=g97.t2.intron7;Parent=g97.t2
HiC_scaffold_1	AUGUSTUS	exon	2287946	2288048	.	+	.	ID=g97.t1.exon8;Parent=g97.t1
HiC_scaffold_1	AUGUSTUS	exon	2287946	2288048	.	+	.	ID=g97.t2.exon8;Parent=g97.t2
HiC_scaffold_1	AUGUSTUS	CDS	2287946	2288048	1.0	+	0	ID=g97.t1.CDS8;Parent=g97.t1
HiC_scaffold_1	AUGUSTUS	CDS	2287946	2288048	1.0	+	0	ID=g97.t2.CDS8;Parent=g97.t2
HiC_scaffold_1	AUGUSTUS	intron	2288049	2288134	1.0	+	.	ID=g97.t1.intron8;Parent=g97.t1
HiC_scaffold_1	AUGUSTUS	intron	2288049	2288134	1.0	+	.	ID=g97.t2.intron8;Parent=g97.t2
HiC_scaffold_1	AUGUSTUS	exon	2288135	2288319	.	+	.	ID=g97.t1.exon9;Parent=g97.t1
HiC_scaffold_1	AUGUSTUS	exon	2288135	2288319	.	+	.	ID=g97.t2.exon9;Parent=g97.t2
HiC_scaffold_1	AUGUSTUS	CDS	2288135	2288319	1.0	+	2	ID=g97.t1.CDS9;Parent=g97.t1
HiC_scaffold_1	AUGUSTUS	CDS	2288135	2288319	1.0	+	2	ID=g97.t2.CDS9;Parent=g97.t2
HiC_scaffold_1	AUGUSTUS	intron	2288320	2288455	1.0	+	.	ID=g97.t1.intron9;Parent=g97.t1
HiC_scaffold_1	AUGUSTUS	intron	2288320	2288455	1.0	+	.	ID=g97.t2.intron9;Parent=g97.t2
HiC_scaffold_1	AUGUSTUS	exon	2288456	2288689	.	+	.	ID=g97.t1.exon10;Parent=g97.t1
HiC_scaffold_1	AUGUSTUS	exon	2288456	2288689	.	+	.	ID=g97.t2.exon10;Parent=g97.t2
HiC_scaffold_1	AUGUSTUS	CDS	2288456	2288689	1.0	+	0	ID=g97.t1.CDS10;Parent=g97.t1
HiC_scaffold_1	AUGUSTUS	CDS	2288456	2288689	1.0	+	0	ID=g97.t2.CDS10;Parent=g97.t2
HiC_scaffold_1	AUGUSTUS	intron	2288690	2288957	1.0	+	.	ID=g97.t1.intron10;Parent=g97.t1
HiC_scaffold_1	AUGUSTUS	intron	2288690	2288957	1.0	+	.	ID=g97.t2.intron10;Parent=g97.t2
HiC_scaffold_1	AUGUSTUS	exon	2288958	2289062	.	+	.	ID=g97.t1.exon11;Parent=g97.t1
HiC_scaffold_1	AUGUSTUS	exon	2288958	2289062	.	+	.	ID=g97.t2.exon11;Parent=g97.t2
HiC_scaffold_1	AUGUSTUS	CDS	2288958	2289062	1.0	+	0	ID=g97.t1.CDS11;Parent=g97.t1
HiC_scaffold_1	AUGUSTUS	CDS	2288958	2289062	1.0	+	0	ID=g97.t2.CDS11;Parent=g97.t2
HiC_scaffold_1	AUGUSTUS	intron	2289063	2289620	1.0	+	.	ID=g97.t1.intron11;Parent=g97.t1
HiC_scaffold_1	AUGUSTUS	intron	2289063	2289620	1.0	+	.	ID=g97.t2.intron11;Parent=g97.t2
HiC_scaffold_1	AUGUSTUS	exon	2289621	2289713	.	+	.	ID=g97.t2.exon12;Parent=g97.t2
HiC_scaffold_1	AUGUSTUS	CDS	2289621	2289713	1.0	+	0	ID=g97.t2.CDS12;Parent=g97.t2
HiC_scaffold_1	AUGUSTUS	exon	2289621	2289722	.	+	.	ID=g97.t1.exon12;Parent=g97.t1
HiC_scaffold_1	AUGUSTUS	CDS	2289621	2289722	1.0	+	0	ID=g97.t1.CDS12;Parent=g97.t1
HiC_scaffold_1	AUGUSTUS	intron	2289714	2290115	1.0	+	.	ID=g97.t2.intron12;Parent=g97.t2
HiC_scaffold_1	AUGUSTUS	intron	2289723	2290115	1.0	+	.	ID=g97.t1.intron12;Parent=g97.t1
HiC_scaffold_1	AUGUSTUS	exon	2290116	2290157	.	+	.	ID=g97.t1.exon13;Parent=g97.t1
HiC_scaffold_1	AUGUSTUS	exon	2290116	2290157	.	+	.	ID=g97.t2.exon13;Parent=g97.t2
HiC_scaffold_1	AUGUSTUS	CDS	2290116	2290157	1.0	+	0	ID=g97.t1.CDS13;Parent=g97.t1
HiC_scaffold_1	AUGUSTUS	CDS	2290116	2290157	1.0	+	0	ID=g97.t2.CDS13;Parent=g97.t2
HiC_scaffold_1	AUGUSTUS	stop_codon	2290155	2290157	.	+	0	ID=g97.t1.stop1;Parent=g97.t1
HiC_scaffold_1	AUGUSTUS	stop_codon	2290155	2290157	.	+	0	ID=g97.t2.stop1;Parent=g97.t2
HiC_scaffold_1	GeneMark.hmm3	start_codon	2293886	2293888	.	+	0	ID=g98.t1.start1;Parent=g98.t1
HiC_scaffold_1	GeneMark.hmm3	CDS	2293886	2293983	.	+	0	ID=g98.t1.CDS1;Parent=g98.t1
HiC_scaffold_1	GeneMark.hmm3	exon	2293886	2293983	.	+	0	ID=g98.t1.exon1;Parent=g98.t1
HiC_scaffold_1	GeneMark.hmm3	gene	2293886	2296559	.	+	.	ID=g98
HiC_scaffold_1	GeneMark.hmm3	mRNA	2293886	2296559	.	+	.	ID=g98.t1;Parent=g98;em_target=9646.ENSAMEP00000005971;em_score=415.0;em_evalue=2.4e-127;em_tcov=.;em_OGs=2B5ZV@1|root,2S0K8@2759|Eukaryota,39Z65@33154|Opisthokonta,3BEXC@33208|Metazoa,3D2QB@33213|Bilateria,489SI@7711|Chordata,495W0@7742|Vertebrata,3J9UU@40674|Mammalia,3ESNX@33554|Carnivora;em_COG_cat=S;em_desc=Chromosome 19 open reading frame 71;em_max_annot_lvl=33208|Metazoa;em_Preferred_name=C19orf71;em_PFAMs=DUF4531
HiC_scaffold_1	GeneMark.hmm3	intron	2293984	2295821	.	+	2	ID=g98.t1.intron1;Parent=g98.t1
HiC_scaffold_1	GeneMark.hmm3	CDS	2295822	2296060	.	+	1	ID=g98.t1.CDS2;Parent=g98.t1
HiC_scaffold_1	GeneMark.hmm3	exon	2295822	2296060	.	+	1	ID=g98.t1.exon2;Parent=g98.t1
HiC_scaffold_1	GeneMark.hmm3	intron	2296061	2296160	.	+	1	ID=g98.t1.intron2;Parent=g98.t1
HiC_scaffold_1	GeneMark.hmm3	CDS	2296161	2296286	.	+	2	ID=g98.t1.CDS3;Parent=g98.t1
HiC_scaffold_1	GeneMark.hmm3	exon	2296161	2296286	.	+	2	ID=g98.t1.exon3;Parent=g98.t1
HiC_scaffold_1	GeneMark.hmm3	intron	2296287	2296380	.	+	1	ID=g98.t1.intron3;Parent=g98.t1
HiC_scaffold_1	GeneMark.hmm3	CDS	2296381	2296559	.	+	2	ID=g98.t1.CDS4;Parent=g98.t1
HiC_scaffold_1	GeneMark.hmm3	exon	2296381	2296559	.	+	2	ID=g98.t1.exon4;Parent=g98.t1
HiC_scaffold_1	GeneMark.hmm3	stop_codon	2296557	2296559	.	+	0	ID=g98.t1.stop1;Parent=g98.t1
HiC_scaffold_1	AUGUSTUS	stop_codon	2297126	2297128	.	-	0	ID=g99.t1.stop1;Parent=g99.t1
HiC_scaffold_1	AUGUSTUS	exon	2297126	2297148	.	-	.	ID=g99.t1.exon1;Parent=g99.t1
HiC_scaffold_1	AUGUSTUS	CDS	2297126	2297148	1.0	-	2	ID=g99.t1.CDS1;Parent=g99.t1
HiC_scaffold_1	AUGUSTUS	gene	2297126	2305728	.	-	.	ID=g99
HiC_scaffold_1	AUGUSTUS	mRNA	2297126	2305728	1.0	-	.	ID=g99.t1;Parent=g99;em_target=9707.XP_004395407.1;em_score=1005.6;em_evalue=1.3e-305;em_tcov=.;em_OGs=COG2211@1|root,KOG4830@2759|Eukaryota,38BP0@33154|Opisthokonta,3BJ6Z@33208|Metazoa,3CYAW@33213|Bilateria,484H6@7711|Chordata,4915U@7742|Vertebrata,3JEEE@40674|Mammalia,3ES28@33554|Carnivora;em_COG_cat=G;em_desc=Major facilitator superfamily;em_max_annot_lvl=33208|Metazoa;em_Preferred_name=MFSD12;em_PFAMs=MFS_2;em_GOs=
HiC_scaffold_1	AUGUSTUS	intron	2297149	2297253	1.0	-	.	ID=g99.t1.intron1;Parent=g99.t1
HiC_scaffold_1	AUGUSTUS	exon	2297254	2297384	.	-	.	ID=g99.t1.exon2;Parent=g99.t1
HiC_scaffold_1	AUGUSTUS	CDS	2297254	2297384	1.0	-	1	ID=g99.t1.CDS2;Parent=g99.t1
HiC_scaffold_1	AUGUSTUS	intron	2297385	2298239	1.0	-	.	ID=g99.t1.intron2;Parent=g99.t1
HiC_scaffold_1	AUGUSTUS	exon	2298240	2298334	.	-	.	ID=g99.t1.exon3;Parent=g99.t1
HiC_scaffold_1	AUGUSTUS	CDS	2298240	2298334	1.0	-	0	ID=g99.t1.CDS3;Parent=g99.t1
HiC_scaffold_1	AUGUSTUS	intron	2298335	2298412	1.0	-	.	ID=g99.t1.intron3;Parent=g99.t1
HiC_scaffold_1	AUGUSTUS	exon	2298413	2298583	.	-	.	ID=g99.t1.exon4;Parent=g99.t1
HiC_scaffold_1	AUGUSTUS	CDS	2298413	2298583	1.0	-	0	ID=g99.t1.CDS4;Parent=g99.t1
HiC_scaffold_1	AUGUSTUS	intron	2298584	2298900	1.0	-	.	ID=g99.t1.intron4;Parent=g99.t1
HiC_scaffold_1	AUGUSTUS	exon	2298901	2298993	.	-	.	ID=g99.t1.exon5;Parent=g99.t1
HiC_scaffold_1	AUGUSTUS	CDS	2298901	2298993	1.0	-	0	ID=g99.t1.CDS5;Parent=g99.t1
HiC_scaffold_1	AUGUSTUS	intron	2298994	2299086	1.0	-	.	ID=g99.t1.intron5;Parent=g99.t1
HiC_scaffold_1	AUGUSTUS	exon	2299087	2299179	.	-	.	ID=g99.t1.exon6;Parent=g99.t1
HiC_scaffold_1	AUGUSTUS	CDS	2299087	2299179	1.0	-	0	ID=g99.t1.CDS6;Parent=g99.t1
HiC_scaffold_1	AUGUSTUS	intron	2299180	2299351	1.0	-	.	ID=g99.t1.intron6;Parent=g99.t1
HiC_scaffold_1	AUGUSTUS	exon	2299352	2299534	.	-	.	ID=g99.t1.exon7;Parent=g99.t1
HiC_scaffold_1	AUGUSTUS	CDS	2299352	2299534	1.0	-	0	ID=g99.t1.CDS7;Parent=g99.t1
HiC_scaffold_1	AUGUSTUS	intron	2299535	2299629	1.0	-	.	ID=g99.t1.intron7;Parent=g99.t1
HiC_scaffold_1	AUGUSTUS	exon	2299630	2299768	.	-	.	ID=g99.t1.exon8;Parent=g99.t1
HiC_scaffold_1	AUGUSTUS	CDS	2299630	2299768	1.0	-	1	ID=g99.t1.CDS8;Parent=g99.t1
HiC_scaffold_1	AUGUSTUS	intron	2299769	2301316	1.0	-	.	ID=g99.t1.intron8;Parent=g99.t1
HiC_scaffold_1	AUGUSTUS	exon	2301317	2301527	.	-	.	ID=g99.t1.exon9;Parent=g99.t1
HiC_scaffold_1	AUGUSTUS	CDS	2301317	2301527	1.0	-	2	ID=g99.t1.CDS9;Parent=g99.t1
HiC_scaffold_1	AUGUSTUS	intron	2301528	2305430	1.0	-	.	ID=g99.t1.intron9;Parent=g99.t1
HiC_scaffold_1	AUGUSTUS	exon	2305431	2305728	.	-	.	ID=g99.t1.exon10;Parent=g99.t1
HiC_scaffold_1	AUGUSTUS	CDS	2305431	2305728	1.0	-	0	ID=g99.t1.CDS10;Parent=g99.t1
HiC_scaffold_1	AUGUSTUS	start_codon	2305726	2305728	.	-	0	ID=g99.t1.start1;Parent=g99.t1
HiC_scaffold_1	gmst	start_codon	2317920	2317922	19.220083	+	0	ID=g100.t1.start1;Parent=g100.t1
HiC_scaffold_1	gmst	gene	2317920	2318345	.	+	.	ID=g100
HiC_scaffold_1	gmst	mRNA	2317920	2318345	.	+	.	ID=g100.t1;Parent=g100
HiC_scaffold_1	gmst	CDS	2317920	2318345	19.220083	+	0	ID=g100.t1.CDS1;Parent=g100.t1
HiC_scaffold_1	gmst	exon	2317920	2318345	19.220083	+	0	ID=g100.t1.exon1;Parent=g100.t1
HiC_scaffold_1	gmst	stop_codon	2318343	2318345	19.220083	+	0	ID=g100.t1.stop1;Parent=g100.t1
HiC_scaffold_1	AUGUSTUS	start_codon	2321153	2321155	.	+	0	ID=g101.t1.start1;Parent=g101.t1
HiC_scaffold_1	AUGUSTUS	exon	2321153	2321377	.	+	.	ID=g101.t1.exon1;Parent=g101.t1
HiC_scaffold_1	AUGUSTUS	CDS	2321153	2321377	1.0	+	0	ID=g101.t1.CDS1;Parent=g101.t1
HiC_scaffold_1	AUGUSTUS	gene	2321153	2325255	.	+	.	ID=g101
HiC_scaffold_1	AUGUSTUS	mRNA	2321153	2325255	1.0	+	.	ID=g101.t1;Parent=g101;em_target=9707.XP_004395405.1;em_score=674.9;em_evalue=4e-206;em_tcov=.;em_OGs=KOG3938@1|root,KOG3938@2759|Eukaryota,38M7W@33154|Opisthokonta,3BG5S@33208|Metazoa,3CY72@33213|Bilateria,481E5@7711|Chordata,4933I@7742|Vertebrata,3JEXB@40674|Mammalia,3EP9T@33554|Carnivora;em_COG_cat=TU;em_desc=GIPC PDZ domain containing family, member 3;em_max_annot_lvl=33208|Metazoa;em_Preferred_name=GIPC3;em_KEGG_ko=ko:K20056;em_BRITE=ko00000,ko04131;em_PFAMs=PDZ;em_GOs=GO:0000902,GO:0000904,GO:0001736,GO:0001738,GO:0001965,GO:0002009,GO:0003674,GO:0005488,GO:0005515,GO:0006928,GO:0006935,GO:0007164,GO:0007275,GO:0007399,GO:0007409,GO:0007411,GO:0008045,GO:0008150,GO:0009605,GO:0009653,GO:0009888,GO:0009987,GO:0016043,GO:0022008,GO:0030030,GO:0030154,GO:0030182,GO:0031175,GO:0032501,GO:0032502,GO:0032989,GO:0032990,GO:0040011,GO:0042221,GO:0042330,GO:0048468,GO:0048666,GO:0048667,GO:0048699,GO:0048729,GO:0048731,GO:0048812,GO:0048856,GO:0048858,GO:0048869,GO:0050896,GO:0060429,GO:0061564,GO:0071840,GO:0097485,GO:0120036,GO:0120039
HiC_scaffold_1	AUGUSTUS	intron	2321378	2322181	1.0	+	.	ID=g101.t1.intron1;Parent=g101.t1
HiC_scaffold_1	AUGUSTUS	exon	2322182	2322367	.	+	.	ID=g101.t1.exon2;Parent=g101.t1
HiC_scaffold_1	AUGUSTUS	CDS	2322182	2322367	1.0	+	0	ID=g101.t1.CDS2;Parent=g101.t1
HiC_scaffold_1	AUGUSTUS	intron	2322368	2322508	1.0	+	.	ID=g101.t1.intron2;Parent=g101.t1
HiC_scaffold_1	AUGUSTUS	exon	2322509	2322689	.	+	.	ID=g101.t1.exon3;Parent=g101.t1
HiC_scaffold_1	AUGUSTUS	CDS	2322509	2322689	1.0	+	0	ID=g101.t1.CDS3;Parent=g101.t1
HiC_scaffold_1	AUGUSTUS	intron	2322690	2324587	1.0	+	.	ID=g101.t1.intron3;Parent=g101.t1
HiC_scaffold_1	AUGUSTUS	exon	2324588	2324700	.	+	.	ID=g101.t1.exon4;Parent=g101.t1
HiC_scaffold_1	AUGUSTUS	CDS	2324588	2324700	1.0	+	2	ID=g101.t1.CDS4;Parent=g101.t1
HiC_scaffold_1	AUGUSTUS	intron	2324701	2324911	1.0	+	.	ID=g101.t1.intron4;Parent=g101.t1
HiC_scaffold_1	AUGUSTUS	exon	2324912	2324993	.	+	.	ID=g101.t1.exon5;Parent=g101.t1
HiC_scaffold_1	AUGUSTUS	CDS	2324912	2324993	1.0	+	0	ID=g101.t1.CDS5;Parent=g101.t1
HiC_scaffold_1	AUGUSTUS	intron	2324994	2325103	1.0	+	.	ID=g101.t1.intron5;Parent=g101.t1
HiC_scaffold_1	AUGUSTUS	exon	2325104	2325255	.	+	.	ID=g101.t1.exon6;Parent=g101.t1
HiC_scaffold_1	AUGUSTUS	CDS	2325104	2325255	1.0	+	2	ID=g101.t1.CDS6;Parent=g101.t1
HiC_scaffold_1	AUGUSTUS	stop_codon	2325253	2325255	.	+	0	ID=g101.t1.stop1;Parent=g101.t1
HiC_scaffold_1	GeneMark.hmm3	start_codon	2325780	2325782	.	+	0	ID=g102.t1.start1;Parent=g102.t1
HiC_scaffold_1	GeneMark.hmm3	gene	2325780	2328128	.	+	.	ID=g102
HiC_scaffold_1	GeneMark.hmm3	mRNA	2325780	2328128	.	+	.	ID=g102.t1;Parent=g102;em_target=9612.ENSCAFP00000039559;em_score=1081.1;em_evalue=0.0;em_tcov=.;em_OGs=2BVV7@1|root,2S2C2@2759|Eukaryota,39VAP@33154|Opisthokonta,3BJKB@33208|Metazoa,3D5JP@33213|Bilateria,48AE8@7711|Chordata,48V06@7742|Vertebrata,3JENY@40674|Mammalia,3EWTV@33554|Carnivora;em_COG_cat=None;em_desc=None;em_max_annot_lvl=33208|Metazoa;em_KEGG_ko=ko:K20056;em_BRITE=ko00000,ko04131;em_Preferred_name=
HiC_scaffold_1	GeneMark.hmm3	CDS	2325780	2328128	.	+	0	ID=g102.t1.CDS1;Parent=g102.t1
HiC_scaffold_1	GeneMark.hmm3	exon	2325780	2328128	.	+	0	ID=g102.t1.exon1;Parent=g102.t1
HiC_scaffold_1	GeneMark.hmm3	stop_codon	2328126	2328128	.	+	0	ID=g102.t1.stop1;Parent=g102.t1
HiC_scaffold_1	AUGUSTUS	stop_codon	2328968	2328970	.	-	0	ID=g103.t1.stop1;Parent=g103.t1
HiC_scaffold_1	AUGUSTUS	exon	2328968	2329534	.	-	.	ID=g103.t1.exon1;Parent=g103.t1
HiC_scaffold_1	AUGUSTUS	CDS	2328968	2329534	1.0	-	0	ID=g103.t1.CDS1;Parent=g103.t1
HiC_scaffold_1	AUGUSTUS	gene	2328968	2334456	.	-	.	ID=g103
HiC_scaffold_1	AUGUSTUS	mRNA	2328968	2334456	1.0	-	.	ID=g103.t1;Parent=g103;em_target=9668.ENSMPUP00000003999;em_score=737.6;em_evalue=1.8e-224;em_tcov=.;em_OGs=KOG3656@1|root,KOG3656@2759|Eukaryota,39R7U@33154|Opisthokonta,3BMMG@33208|Metazoa,3CWQN@33213|Bilateria,487FD@7711|Chordata,48VF2@7742|Vertebrata,3J9BU@40674|Mammalia,3EK9S@33554|Carnivora;em_COG_cat=T;em_desc=Thromboxane A2 receptor;em_max_annot_lvl=33208|Metazoa;em_Preferred_name=TBXA2R;em_KEGG_ko=ko:K04264;em_KEGG_Pathway=ko04020,ko04080,ko04611,map04020,map04080,map04611;em_BRITE=ko00000,ko00001,ko04030;em_PFAMs=7tm_1;em_GOs=GO:0001669,GO:0002237,GO:0003008,GO:0003013,GO:0003018,GO:0003674,GO:0004888,GO:0004930,GO:0004953,GO:0004954,GO:0004960,GO:0004961,GO:0005085,GO:0005488,GO:0005515,GO:0005575,GO:0005622,GO:0005623,GO:0005634,GO:0005654,GO:0005737,GO:0005886,GO:0005887,GO:0006873,GO:0006874,GO:0006875,GO:0006937,GO:0006940,GO:0006950,GO:0006952,GO:0006954,GO:0007154,GO:0007165,GO:0007186,GO:0007204,GO:0007584,GO:0008015,GO:0008150,GO:0008217,GO:0009605,GO:0009607,GO:0009617,GO:0009636,GO:0009719,GO:0009725,GO:0009987,GO:0009991,GO:0010033,GO:0010594,GO:0010596,GO:0010632,GO:0010633,GO:0012505,GO:0014070,GO:0016020,GO:0016021,GO:0016525,GO:0016604,GO:0016607,GO:0019229,GO:0019725,GO:0019899,GO:0019932,GO:0022603,GO:0023052,GO:0030003,GO:0030104,GO:0030141,GO:0030193,GO:0030194,GO:0030334,GO:0030336,GO:0031224,GO:0031226,GO:0031410,GO:0031667,GO:0031974,GO:0031981,GO:0031982,GO:0032101,GO:0032496,GO:0032501,GO:0032879,GO:0033574,GO:0033993,GO:0035150,GO:0035296,GO:0035556,GO:0038023,GO:0038193,GO:0040012,GO:0040013,GO:0042221,GO:0042493,GO:0042592,GO:0043207,GO:0043226,GO:0043227,GO:0043229,GO:0043231,GO:0043233,GO:0043535,GO:0043537,GO:0044057,GO:0044422,GO:0044424,GO:0044425,GO:0044428,GO:0044444,GO:0044446,GO:0044451,GO:0044459,GO:0044464,GO:0045471,GO:0045765,GO:0045766,GO:0045777,GO:0045907,GO:0045933,GO:0045987,GO:0046677,GO:0048518,GO:0048519,GO:0048523,GO:0048583,GO:0048584,GO:0048878,GO:0050789,GO:0050793,GO:0050794,GO:0050801,GO:0050818,GO:0050820,GO:0050878,GO:0050880,GO:0050896,GO:0051020,GO:0051093,GO:0051094,GO:0051239,GO:0051240,GO:0051241,GO:0051270,GO:0051271,GO:0051480,GO:0051704,GO:0051707,GO:0051716,GO:0055065,GO:0055074,GO:0055080,GO:0055082,GO:0060089,GO:0061041,GO:0065007,GO:0065008,GO:0065009,GO:0070013,GO:0070887,GO:0071216,GO:0071219,GO:0071222,GO:0071310,GO:0071396,GO:0071944,GO:0072503,GO:0072507,GO:0080134,GO:0090049,GO:0090051,GO:0090066,GO:0090257,GO:0090303,GO:0097223,GO:0097305,GO:0097708,GO:0097746,GO:0098771,GO:0098772,GO:0099503,GO:1900046,GO:1900048,GO:1901342,GO:1901343,GO:1901654,GO:1901700,GO:1901701,GO:1903034,GO:1903036,GO:1903522,GO:1903524,GO:1903670,GO:1903671,GO:1904018,GO:2000026,GO:2000145,GO:2000146,GO:2000181
HiC_scaffold_1	AUGUSTUS	intron	2329535	2333670	1.0	-	.	ID=g103.t1.intron1;Parent=g103.t1
HiC_scaffold_1	AUGUSTUS	exon	2333671	2334456	.	-	.	ID=g103.t1.exon2;Parent=g103.t1
HiC_scaffold_1	AUGUSTUS	CDS	2333671	2334456	1.0	-	0	ID=g103.t1.CDS2;Parent=g103.t1
HiC_scaffold_1	AUGUSTUS	start_codon	2334454	2334456	.	-	0	ID=g103.t1.start1;Parent=g103.t1
HiC_scaffold_1	AUGUSTUS	stop_codon	2343794	2343796	.	-	0	ID=g104.t1.stop1;Parent=g104.t1
HiC_scaffold_1	AUGUSTUS	exon	2343794	2344284	.	-	.	ID=g104.t1.exon1;Parent=g104.t1
HiC_scaffold_1	AUGUSTUS	CDS	2343794	2344284	1.0	-	2	ID=g104.t1.CDS1;Parent=g104.t1
HiC_scaffold_1	AUGUSTUS	gene	2343794	2356702	.	-	.	ID=g104
HiC_scaffold_1	AUGUSTUS	mRNA	2343794	2356702	1.0	-	.	ID=g104.t1;Parent=g104;em_target=9668.ENSMPUP00000004002;em_score=1659.6;em_evalue=0.0;em_tcov=.;em_OGs=KOG2370@1|root,KOG2370@2759|Eukaryota,38DIP@33154|Opisthokonta,3BBK5@33208|Metazoa,3CX45@33213|Bilateria,48300@7711|Chordata,494J5@7742|Vertebrata,3J6E6@40674|Mammalia,3EUUG@33554|Carnivora;em_COG_cat=T;em_desc=Cactin, spliceosome C complex subunit;em_max_annot_lvl=33208|Metazoa;em_Preferred_name=CACTIN;em_PFAMs=CactinC_cactus,Cactin_mid;em_GOs=GO:0000003,GO:0000375,GO:0000377,GO:0000398,GO:0000578,GO:0001654,GO:0001817,GO:0001818,GO:0001932,GO:0001933,GO:0001959,GO:0001960,GO:0002237,GO:0002682,GO:0002683,GO:0002831,GO:0002832,GO:0003002,GO:0003006,GO:0003407,GO:0003674,GO:0003676,GO:0003723,GO:0005488,GO:0005515,GO:0005575,GO:0005622,GO:0005623,GO:0005634,GO:0005654,GO:0005681,GO:0005737,GO:0005829,GO:0006139,GO:0006355,GO:0006396,GO:0006397,GO:0006725,GO:0006807,GO:0007275,GO:0007350,GO:0007351,GO:0007389,GO:0007423,GO:0007548,GO:0008150,GO:0008152,GO:0008380,GO:0008406,GO:0008595,GO:0009605,GO:0009607,GO:0009617,GO:0009790,GO:0009798,GO:0009880,GO:0009889,GO:0009892,GO:0009948,GO:0009950,GO:0009952,GO:0009953,GO:0009966,GO:0009968,GO:0009987,GO:0010033,GO:0010467,GO:0010468,GO:0010556,GO:0010563,GO:0010605,GO:0010646,GO:0010648,GO:0016070,GO:0016071,GO:0016604,GO:0016607,GO:0019219,GO:0019220,GO:0019222,GO:0022414,GO:0023051,GO:0023057,GO:0030111,GO:0030334,GO:0030335,GO:0031323,GO:0031324,GO:0031326,GO:0031347,GO:0031348,GO:0031399,GO:0031400,GO:0031664,GO:0031665,GO:0031974,GO:0031981,GO:0032088,GO:0032101,GO:0032102,GO:0032268,GO:0032269,GO:0032479,GO:0032480,GO:0032496,GO:0032501,GO:0032502,GO:0032648,GO:0032677,GO:0032680,GO:0032688,GO:0032717,GO:0032720,GO:0032879,GO:0032991,GO:0033993,GO:0034097,GO:0034121,GO:0034122,GO:0034612,GO:0034641,GO:0035282,GO:0040012,GO:0040017,GO:0040019,GO:0042221,GO:0042325,GO:0042326,GO:0043010,GO:0043170,GO:0043207,GO:0043226,GO:0043227,GO:0043229,GO:0043231,GO:0043233,GO:0043433,GO:0043900,GO:0043901,GO:0044092,GO:0044237,GO:0044238,GO:0044422,GO:0044424,GO:0044428,GO:0044444,GO:0044446,GO:0044451,GO:0044464,GO:0045088,GO:0045137,GO:0045824,GO:0045936,GO:0045995,GO:0046483,GO:0048513,GO:0048518,GO:0048519,GO:0048522,GO:0048523,GO:0048583,GO:0048585,GO:0048608,GO:0048731,GO:0048856,GO:0050776,GO:0050777,GO:0050789,GO:0050793,GO:0050794,GO:0050896,GO:0051090,GO:0051094,GO:0051171,GO:0051172,GO:0051174,GO:0051239,GO:0051240,GO:0051241,GO:0051246,GO:0051248,GO:0051252,GO:0051270,GO:0051272,GO:0051704,GO:0051707,GO:0051716,GO:0060041,GO:0060255,GO:0060338,GO:0060339,GO:0060759,GO:0060761,GO:0061458,GO:0065007,GO:0065009,GO:0070013,GO:0070555,GO:0070887,GO:0071013,GO:0071216,GO:0071219,GO:0071222,GO:0071310,GO:0071345,GO:0071347,GO:0071356,GO:0071396,GO:0071704,GO:0080090,GO:0080134,GO:0090304,GO:0097159,GO:1901360,GO:1901363,GO:1901700,GO:1901701,GO:1902494,GO:1903506,GO:1903555,GO:1903556,GO:1990904,GO:2000026,GO:2000112,GO:2000145,GO:2000147,GO:2001141
HiC_scaffold_1	AUGUSTUS	intron	2344285	2344403	1.0	-	.	ID=g104.t1.intron1;Parent=g104.t1
HiC_scaffold_1	AUGUSTUS	exon	2344404	2344687	.	-	.	ID=g104.t1.exon2;Parent=g104.t1
HiC_scaffold_1	AUGUSTUS	CDS	2344404	2344687	1.0	-	1	ID=g104.t1.CDS2;Parent=g104.t1
HiC_scaffold_1	AUGUSTUS	intron	2344688	2344804	1.0	-	.	ID=g104.t1.intron2;Parent=g104.t1
HiC_scaffold_1	AUGUSTUS	exon	2344805	2344927	.	-	.	ID=g104.t1.exon3;Parent=g104.t1
HiC_scaffold_1	AUGUSTUS	CDS	2344805	2344927	1.0	-	1	ID=g104.t1.CDS3;Parent=g104.t1
HiC_scaffold_1	AUGUSTUS	intron	2344928	2345525	1.0	-	.	ID=g104.t1.intron3;Parent=g104.t1
HiC_scaffold_1	AUGUSTUS	exon	2345526	2345718	.	-	.	ID=g104.t1.exon4;Parent=g104.t1
HiC_scaffold_1	AUGUSTUS	CDS	2345526	2345718	1.0	-	2	ID=g104.t1.CDS4;Parent=g104.t1
HiC_scaffold_1	AUGUSTUS	intron	2345719	2349115	1.0	-	.	ID=g104.t1.intron4;Parent=g104.t1
HiC_scaffold_1	AUGUSTUS	exon	2349116	2349230	.	-	.	ID=g104.t1.exon5;Parent=g104.t1
HiC_scaffold_1	AUGUSTUS	CDS	2349116	2349230	1.0	-	0	ID=g104.t1.CDS5;Parent=g104.t1
HiC_scaffold_1	AUGUSTUS	intron	2349231	2349312	1.0	-	.	ID=g104.t1.intron5;Parent=g104.t1
HiC_scaffold_1	AUGUSTUS	exon	2349313	2349475	.	-	.	ID=g104.t1.exon6;Parent=g104.t1
HiC_scaffold_1	AUGUSTUS	CDS	2349313	2349475	1.0	-	1	ID=g104.t1.CDS6;Parent=g104.t1
HiC_scaffold_1	AUGUSTUS	intron	2349476	2350416	1.0	-	.	ID=g104.t1.intron6;Parent=g104.t1
HiC_scaffold_1	AUGUSTUS	exon	2350417	2350562	.	-	.	ID=g104.t1.exon7;Parent=g104.t1
HiC_scaffold_1	AUGUSTUS	CDS	2350417	2350562	1.0	-	0	ID=g104.t1.CDS7;Parent=g104.t1
HiC_scaffold_1	AUGUSTUS	intron	2350563	2351048	1.0	-	.	ID=g104.t1.intron7;Parent=g104.t1
HiC_scaffold_1	AUGUSTUS	exon	2351049	2351144	.	-	.	ID=g104.t1.exon8;Parent=g104.t1
HiC_scaffold_1	AUGUSTUS	CDS	2351049	2351144	1.0	-	0	ID=g104.t1.CDS8;Parent=g104.t1
HiC_scaffold_1	AUGUSTUS	intron	2351145	2353646	1.0	-	.	ID=g104.t1.intron8;Parent=g104.t1
HiC_scaffold_1	AUGUSTUS	exon	2353647	2354127	.	-	.	ID=g104.t1.exon9;Parent=g104.t1
HiC_scaffold_1	AUGUSTUS	CDS	2353647	2354127	1.0	-	1	ID=g104.t1.CDS9;Parent=g104.t1
HiC_scaffold_1	AUGUSTUS	intron	2354128	2356535	1.0	-	.	ID=g104.t1.intron9;Parent=g104.t1
HiC_scaffold_1	AUGUSTUS	exon	2356536	2356702	.	-	.	ID=g104.t1.exon10;Parent=g104.t1
HiC_scaffold_1	AUGUSTUS	CDS	2356536	2356702	1.0	-	0	ID=g104.t1.CDS10;Parent=g104.t1
HiC_scaffold_1	AUGUSTUS	start_codon	2356700	2356702	.	-	0	ID=g104.t1.start1;Parent=g104.t1
HiC_scaffold_1	AUGUSTUS	exon	2361364	2361366	.	-	.	ID=g105.t1.exon1;Parent=g105.t1
HiC_scaffold_1	AUGUSTUS	stop_codon	2361364	2361366	.	-	0	ID=g105.t1.stop1;Parent=g105.t1
HiC_scaffold_1	AUGUSTUS	CDS	2361364	2361366	0.92	-	0	ID=g105.t1.CDS1;Parent=g105.t1
HiC_scaffold_1	AUGUSTUS	gene	2361364	2408968	.	-	.	ID=g105
HiC_scaffold_1	AUGUSTUS	mRNA	2361364	2408968	0.92	-	.	ID=g105.t1;Parent=g105;em_target=9707.XP_004395402.1;em_score=1402.6;em_evalue=0.0;em_tcov=.;em_OGs=COG5253@1|root,KOG0229@2759|Eukaryota,38BAH@33154|Opisthokonta,3BABX@33208|Metazoa,3CRDG@33213|Bilateria,4811U@7711|Chordata,48VAG@7742|Vertebrata,3J7Q1@40674|Mammalia,3EKMT@33554|Carnivora;em_COG_cat=T;em_desc=Phosphatidylinositol 4-phosphate 5-kinase type-1 gamma;em_max_annot_lvl=33208|Metazoa;em_Preferred_name=PIP5K1C;em_EC=2.7.1.68;em_KEGG_ko=ko:K00889;em_KEGG_Pathway=ko00562,ko01100,ko04011,ko04070,ko04072,ko04139,ko04144,ko04666,ko04810,ko05231,map00562,map01100,map04011,map04070,map04072,map04139,map04144,map04666,map04810,map05231;em_KEGG_Module=M00130;em_KEGG_Reaction=R03469;em_KEGG_rclass=RC00002,RC00078;em_BRITE=ko00000,ko00001,ko00002,ko01000,ko04131;em_PFAMs=PIP5K;em_GOs=GO:0000003,GO:0000226,GO:0000902,GO:0000904,GO:0001505,GO:0001726,GO:0001775,GO:0001891,GO:0001931,GO:0001932,GO:0001933,GO:0002376,GO:0003002,GO:0003006,GO:0003674,GO:0003824,GO:0005488,GO:0005515,GO:0005516,GO:0005575,GO:0005576,GO:0005622,GO:0005623,GO:0005634,GO:0005654,GO:0005694,GO:0005700,GO:0005737,GO:0005768,GO:0005829,GO:0005886,GO:0005902,GO:0005912,GO:0005924,GO:0005925,GO:0005938,GO:0006629,GO:0006644,GO:0006650,GO:0006661,GO:0006793,GO:0006796,GO:0006810,GO:0006836,GO:0006887,GO:0006897,GO:0006898,GO:0006909,GO:0006928,GO:0006935,GO:0006950,GO:0006996,GO:0007010,GO:0007016,GO:0007017,GO:0007088,GO:0007154,GO:0007155,GO:0007163,GO:0007165,GO:0007267,GO:0007268,GO:0007269,GO:0007275,GO:0007276,GO:0007281,GO:0007283,GO:0007286,GO:0007292,GO:0007308,GO:0007309,GO:0007310,GO:0007346,GO:0007389,GO:0007399,GO:0007409,GO:0007422,GO:0007596,GO:0007599,GO:0007602,GO:0007603,GO:0008092,GO:0008103,GO:0008104,GO:0008150,GO:0008152,GO:0008582,GO:0008610,GO:0008654,GO:0009058,GO:0009314,GO:0009416,GO:0009581,GO:0009582,GO:0009583,GO:0009584,GO:0009605,GO:0009611,GO:0009628,GO:0009653,GO:0009798,GO:0009889,GO:0009891,GO:0009892,GO:0009893,GO:0009950,GO:0009953,GO:0009966,GO:0009987,GO:0009994,GO:0010008,GO:0010511,GO:0010513,GO:0010562,GO:0010563,GO:0010564,GO:0010605,GO:0010639,GO:0010646,GO:0012505,GO:0014066,GO:0016020,GO:0016028,GO:0016043,GO:0016079,GO:0016192,GO:0016301,GO:0016307,GO:0016308,GO:0016310,GO:0016325,GO:0016477,GO:0016740,GO:0016772,GO:0016773,GO:0017156,GO:0019216,GO:0019220,GO:0019222,GO:0019637,GO:0019953,GO:0021700,GO:0022008,GO:0022412,GO:0022414,GO:0022607,GO:0022610,GO:0023051,GO:0023052,GO:0023061,GO:0030010,GO:0030029,GO:0030030,GO:0030036,GO:0030054,GO:0030055,GO:0030154,GO:0030168,GO:0030182,GO:0030198,GO:0030258,GO:0030593,GO:0030595,GO:0030865,GO:0030866,GO:0030951,GO:0030952,GO:0031056,GO:0031057,GO:0031090,GO:0031175,GO:0031252,GO:0031253,GO:0031254,GO:0031256,GO:0031323,GO:0031324,GO:0031325,GO:0031326,GO:0031328,GO:0031399,GO:0031400,GO:0031410,GO:0031528,GO:0031974,GO:0031981,GO:0031982,GO:0032268,GO:0032269,GO:0032501,GO:0032502,GO:0032504,GO:0032507,GO:0032587,GO:0032879,GO:0032880,GO:0032886,GO:0032887,GO:0032888,GO:0032940,GO:0032989,GO:0032990,GO:0033036,GO:0033043,GO:0033044,GO:0033045,GO:0033047,GO:0033127,GO:0033128,GO:0033583,GO:0034109,GO:0034329,GO:0034330,GO:0034332,GO:0034333,GO:0034613,GO:0035323,GO:0035996,GO:0035997,GO:0036465,GO:0040008,GO:0040011,GO:0042060,GO:0042221,GO:0042325,GO:0042326,GO:0042330,GO:0042995,GO:0043062,GO:0043226,GO:0043227,GO:0043228,GO:0043229,GO:0043231,GO:0043232,GO:0043233,GO:0044085,GO:0044087,GO:0044237,GO:0044238,GO:0044249,GO:0044255,GO:0044421,GO:0044422,GO:0044424,GO:0044425,GO:0044428,GO:0044433,GO:0044440,GO:0044444,GO:0044446,GO:0044459,GO:0044463,GO:0044464,GO:0044703,GO:0045017,GO:0045055,GO:0045171,GO:0045172,GO:0045185,GO:0045216,GO:0045834,GO:0045936,GO:0045937,GO:0046474,GO:0046486,GO:0046488,GO:0046834,GO:0046854,GO:0046889,GO:0046890,GO:0046903,GO:0046907,GO:0048232,GO:0048468,GO:0048469,GO:0048477,GO:0048488,GO:0048489,GO:0048515,GO:0048518,GO:0048519,GO:0048522,GO:0048523,GO:0048583,GO:0048599,GO:0048609,GO:0048638,GO:0048666,GO:0048667,GO:0048699,GO:0048731,GO:0048812,GO:0048856,GO:0048858,GO:0048869,GO:0048870,GO:0050789,GO:0050793,GO:0050794,GO:0050803,GO:0050807,GO:0050817,GO:0050878,GO:0050896,GO:0050900,GO:0051128,GO:0051129,GO:0051171,GO:0051172,GO:0051174,GO:0051179,GO:0051234,GO:0051235,GO:0051239,GO:0051246,GO:0051248,GO:0051493,GO:0051606,GO:0051640,GO:0051641,GO:0051648,GO:0051649,GO:0051650,GO:0051651,GO:0051656,GO:0051674,GO:0051704,GO:0051716,GO:0051726,GO:0051783,GO:0051960,GO:0051963,GO:0051983,GO:0052811,GO:0052812,GO:0052813,GO:0060236,GO:0060255,GO:0060326,GO:0061024,GO:0061564,GO:0065007,GO:0065008,GO:0070013,GO:0070161,GO:0070507,GO:0070527,GO:0070727,GO:0070887,GO:0071071,GO:0071073,GO:0071214,GO:0071478,GO:0071482,GO:0071621,GO:0071704,GO:0071711,GO:0071840,GO:0071944,GO:0072583,GO:0080090,GO:0090224,GO:0090407,GO:0097479,GO:0097480,GO:0097529,GO:0097530,GO:0097708,GO:0098588,GO:0098590,GO:0098609,GO:0098657,GO:0098805,GO:0098858,GO:0098916,GO:0099003,GO:0099504,GO:0099536,GO:0099537,GO:0099568,GO:0099643,GO:0104004,GO:0120025,GO:0120036,GO:0120038,GO:0120039,GO:1901576,GO:1902275,GO:1902531,GO:1903725,GO:1903727,GO:1904396,GO:1905268,GO:1990147,GO:1990266,GO:2000026,GO:2001251
HiC_scaffold_1	AUGUSTUS	intron	2361367	2365857	0.92	-	.	ID=g105.t1.intron1;Parent=g105.t1
HiC_scaffold_1	AUGUSTUS	exon	2365858	2365972	.	-	.	ID=g105.t1.exon2;Parent=g105.t1
HiC_scaffold_1	AUGUSTUS	CDS	2365858	2365972	1.0	-	1	ID=g105.t1.CDS2;Parent=g105.t1
HiC_scaffold_1	AUGUSTUS	intron	2365973	2367957	1.0	-	.	ID=g105.t1.intron2;Parent=g105.t1
HiC_scaffold_1	AUGUSTUS	exon	2367958	2368062	.	-	.	ID=g105.t1.exon3;Parent=g105.t1
HiC_scaffold_1	AUGUSTUS	CDS	2367958	2368062	1.0	-	1	ID=g105.t1.CDS3;Parent=g105.t1
HiC_scaffold_1	AUGUSTUS	intron	2368063	2369204	1.0	-	.	ID=g105.t1.intron3;Parent=g105.t1
HiC_scaffold_1	AUGUSTUS	exon	2369205	2369237	.	-	.	ID=g105.t1.exon4;Parent=g105.t1
HiC_scaffold_1	AUGUSTUS	CDS	2369205	2369237	1.0	-	1	ID=g105.t1.CDS4;Parent=g105.t1
HiC_scaffold_1	AUGUSTUS	intron	2369238	2369336	1.0	-	.	ID=g105.t1.intron4;Parent=g105.t1
HiC_scaffold_1	AUGUSTUS	exon	2369337	2369475	.	-	.	ID=g105.t1.exon5;Parent=g105.t1
HiC_scaffold_1	AUGUSTUS	CDS	2369337	2369475	1.0	-	2	ID=g105.t1.CDS5;Parent=g105.t1
HiC_scaffold_1	AUGUSTUS	intron	2369476	2370280	1.0	-	.	ID=g105.t1.intron5;Parent=g105.t1
HiC_scaffold_1	AUGUSTUS	exon	2370281	2370442	.	-	.	ID=g105.t1.exon6;Parent=g105.t1
HiC_scaffold_1	AUGUSTUS	CDS	2370281	2370442	1.0	-	2	ID=g105.t1.CDS6;Parent=g105.t1
HiC_scaffold_1	AUGUSTUS	intron	2370443	2372117	1.0	-	.	ID=g105.t1.intron6;Parent=g105.t1
HiC_scaffold_1	AUGUSTUS	exon	2372118	2372202	.	-	.	ID=g105.t1.exon7;Parent=g105.t1
HiC_scaffold_1	AUGUSTUS	CDS	2372118	2372202	1.0	-	0	ID=g105.t1.CDS7;Parent=g105.t1
HiC_scaffold_1	AUGUSTUS	intron	2372203	2374120	1.0	-	.	ID=g105.t1.intron7;Parent=g105.t1
HiC_scaffold_1	AUGUSTUS	exon	2374121	2374169	.	-	.	ID=g105.t1.exon8;Parent=g105.t1
HiC_scaffold_1	AUGUSTUS	CDS	2374121	2374169	1.0	-	1	ID=g105.t1.CDS8;Parent=g105.t1
HiC_scaffold_1	AUGUSTUS	intron	2374170	2375879	1.0	-	.	ID=g105.t1.intron8;Parent=g105.t1
HiC_scaffold_1	AUGUSTUS	exon	2375880	2375963	.	-	.	ID=g105.t1.exon9;Parent=g105.t1
HiC_scaffold_1	AUGUSTUS	CDS	2375880	2375963	1.0	-	1	ID=g105.t1.CDS9;Parent=g105.t1
HiC_scaffold_1	AUGUSTUS	intron	2375964	2377344	1.0	-	.	ID=g105.t1.intron9;Parent=g105.t1
HiC_scaffold_1	AUGUSTUS	exon	2377345	2377550	.	-	.	ID=g105.t1.exon10;Parent=g105.t1
HiC_scaffold_1	AUGUSTUS	CDS	2377345	2377550	1.0	-	0	ID=g105.t1.CDS10;Parent=g105.t1
HiC_scaffold_1	AUGUSTUS	intron	2377551	2378181	1.0	-	.	ID=g105.t1.intron10;Parent=g105.t1
HiC_scaffold_1	AUGUSTUS	exon	2378182	2378481	.	-	.	ID=g105.t1.exon11;Parent=g105.t1
HiC_scaffold_1	AUGUSTUS	CDS	2378182	2378481	1.0	-	0	ID=g105.t1.CDS11;Parent=g105.t1
HiC_scaffold_1	AUGUSTUS	intron	2378482	2379631	1.0	-	.	ID=g105.t1.intron11;Parent=g105.t1
HiC_scaffold_1	AUGUSTUS	exon	2379632	2379784	.	-	.	ID=g105.t1.exon12;Parent=g105.t1
HiC_scaffold_1	AUGUSTUS	CDS	2379632	2379784	1.0	-	0	ID=g105.t1.CDS12;Parent=g105.t1
HiC_scaffold_1	AUGUSTUS	intron	2379785	2382681	1.0	-	.	ID=g105.t1.intron12;Parent=g105.t1
HiC_scaffold_1	AUGUSTUS	exon	2382682	2382799	.	-	.	ID=g105.t1.exon13;Parent=g105.t1
HiC_scaffold_1	AUGUSTUS	CDS	2382682	2382799	1.0	-	1	ID=g105.t1.CDS13;Parent=g105.t1
HiC_scaffold_1	AUGUSTUS	intron	2382800	2383496	1.0	-	.	ID=g105.t1.intron13;Parent=g105.t1
HiC_scaffold_1	AUGUSTUS	exon	2383497	2383627	.	-	.	ID=g105.t1.exon14;Parent=g105.t1
HiC_scaffold_1	AUGUSTUS	CDS	2383497	2383627	1.0	-	0	ID=g105.t1.CDS14;Parent=g105.t1
HiC_scaffold_1	AUGUSTUS	intron	2383628	2384634	1.0	-	.	ID=g105.t1.intron14;Parent=g105.t1
HiC_scaffold_1	AUGUSTUS	exon	2384635	2384727	.	-	.	ID=g105.t1.exon15;Parent=g105.t1
HiC_scaffold_1	AUGUSTUS	CDS	2384635	2384727	1.0	-	0	ID=g105.t1.CDS15;Parent=g105.t1
HiC_scaffold_1	AUGUSTUS	intron	2384728	2386000	1.0	-	.	ID=g105.t1.intron15;Parent=g105.t1
HiC_scaffold_1	AUGUSTUS	exon	2386001	2386032	.	-	.	ID=g105.t1.exon16;Parent=g105.t1
HiC_scaffold_1	AUGUSTUS	CDS	2386001	2386032	1.0	-	2	ID=g105.t1.CDS16;Parent=g105.t1
HiC_scaffold_1	AUGUSTUS	intron	2386033	2408874	1.0	-	.	ID=g105.t1.intron16;Parent=g105.t1
HiC_scaffold_1	AUGUSTUS	exon	2408875	2408968	.	-	.	ID=g105.t1.exon17;Parent=g105.t1
HiC_scaffold_1	AUGUSTUS	CDS	2408875	2408968	1.0	-	0	ID=g105.t1.CDS17;Parent=g105.t1
HiC_scaffold_1	AUGUSTUS	start_codon	2408966	2408968	.	-	0	ID=g105.t1.start1;Parent=g105.t1
HiC_scaffold_1	GeneMark.hmm3	start_codon	2424563	2424565	.	+	0	ID=g106.t2.start1;Parent=g106.t2
HiC_scaffold_1	GeneMark.hmm3	CDS	2424563	2424580	.	+	0	ID=g106.t2.CDS1;Parent=g106.t2
HiC_scaffold_1	GeneMark.hmm3	exon	2424563	2424580	.	+	0	ID=g106.t2.exon1;Parent=g106.t2
HiC_scaffold_1	AUGUSTUS	gene	2424563	2444020	.	+	.	ID=g106
HiC_scaffold_1	GeneMark.hmm3	mRNA	2424563	2444020	.	+	.	ID=g106.t2;Parent=g106;em_target=9707.XP_004395401.1;em_score=1860.5;em_evalue=0.0;em_tcov=.;em_OGs=KOG3580@1|root,KOG3580@2759|Eukaryota,38D1G@33154|Opisthokonta,3BE26@33208|Metazoa,3D1XD@33213|Bilateria,4851W@7711|Chordata,490MW@7742|Vertebrata,3JBHA@40674|Mammalia,3EI6W@33554|Carnivora;em_COG_cat=T;em_desc=Tight junction protein;em_max_annot_lvl=33208|Metazoa;em_Preferred_name=TJP3;em_KEGG_ko=ko:K06097;em_KEGG_Pathway=ko04530,map04530;em_BRITE=ko00000,ko00001;em_PFAMs=Guanylate_kin,PDZ,SH3_2;em_GOs=GO:0005575,GO:0005622,GO:0005623,GO:0005634,GO:0005886,GO:0005911,GO:0005923,GO:0007346,GO:0008150,GO:0009986,GO:0010564,GO:0016020,GO:0016324,GO:0030054,GO:0043226,GO:0043227,GO:0043229,GO:0043231,GO:0043296,GO:0044424,GO:0044425,GO:0044459,GO:0044464,GO:0045177,GO:0050789,GO:0050794,GO:0051726,GO:0065007,GO:0070160,GO:0071944,GO:0098590,GO:1901987,GO:1901990,GO:1902806,GO:2000045
HiC_scaffold_1	GeneMark.hmm3	intron	2424581	2428454	.	+	0	ID=g106.t2.intron1;Parent=g106.t2
HiC_scaffold_1	GeneMark.hmm3	CDS	2428455	2428511	.	+	0	ID=g106.t2.CDS2;Parent=g106.t2
HiC_scaffold_1	GeneMark.hmm3	exon	2428455	2428511	.	+	0	ID=g106.t2.exon2;Parent=g106.t2
HiC_scaffold_1	AUGUSTUS	start_codon	2428464	2428466	.	+	0	ID=g106.t1.start1;Parent=g106.t1
HiC_scaffold_1	AUGUSTUS	exon	2428464	2428511	.	+	.	ID=g106.t1.exon1;Parent=g106.t1
HiC_scaffold_1	AUGUSTUS	CDS	2428464	2428511	0.91	+	0	ID=g106.t1.CDS1;Parent=g106.t1
HiC_scaffold_1	AUGUSTUS	mRNA	2428464	2444020	0.91	+	.	ID=g106.t1;Parent=g106;em_target=9707.XP_004395401.1;em_score=1840.3;em_evalue=0.0;em_tcov=.;em_OGs=KOG3580@1|root,KOG3580@2759|Eukaryota,38D1G@33154|Opisthokonta,3BE26@33208|Metazoa,3D1XD@33213|Bilateria,4851W@7711|Chordata,490MW@7742|Vertebrata,3JBHA@40674|Mammalia,3EI6W@33554|Carnivora;em_COG_cat=T;em_desc=Tight junction protein;em_max_annot_lvl=33208|Metazoa;em_Preferred_name=TJP3;em_KEGG_ko=ko:K06097;em_KEGG_Pathway=ko04530,map04530;em_BRITE=ko00000,ko00001;em_PFAMs=Guanylate_kin,PDZ,SH3_2;em_GOs=GO:0005575,GO:0005622,GO:0005623,GO:0005634,GO:0005886,GO:0005911,GO:0005923,GO:0007346,GO:0008150,GO:0009986,GO:0010564,GO:0016020,GO:0016324,GO:0030054,GO:0043226,GO:0043227,GO:0043229,GO:0043231,GO:0043296,GO:0044424,GO:0044425,GO:0044459,GO:0044464,GO:0045177,GO:0050789,GO:0050794,GO:0051726,GO:0065007,GO:0070160,GO:0071944,GO:0098590,GO:1901987,GO:1901990,GO:1902806,GO:2000045
HiC_scaffold_1	GeneMark.hmm3	intron	2428512	2428640	.	+	0	ID=g106.t2.intron2;Parent=g106.t2
HiC_scaffold_1	AUGUSTUS	intron	2428512	2428640	1.0	+	.	ID=g106.t1.intron1;Parent=g106.t1
HiC_scaffold_1	AUGUSTUS	exon	2428641	2428750	.	+	.	ID=g106.t1.exon2;Parent=g106.t1
HiC_scaffold_1	GeneMark.hmm3	CDS	2428641	2428750	.	+	0	ID=g106.t2.CDS3;Parent=g106.t2
HiC_scaffold_1	GeneMark.hmm3	exon	2428641	2428750	.	+	0	ID=g106.t2.exon3;Parent=g106.t2
HiC_scaffold_1	AUGUSTUS	CDS	2428641	2428750	1.0	+	0	ID=g106.t1.CDS2;Parent=g106.t1
HiC_scaffold_1	GeneMark.hmm3	intron	2428751	2429469	.	+	2	ID=g106.t2.intron3;Parent=g106.t2
HiC_scaffold_1	AUGUSTUS	intron	2428751	2429469	1.0	+	.	ID=g106.t1.intron2;Parent=g106.t1
HiC_scaffold_1	AUGUSTUS	exon	2429470	2429572	.	+	.	ID=g106.t1.exon3;Parent=g106.t1
HiC_scaffold_1	GeneMark.hmm3	CDS	2429470	2429572	.	+	1	ID=g106.t2.CDS4;Parent=g106.t2
HiC_scaffold_1	GeneMark.hmm3	exon	2429470	2429572	.	+	1	ID=g106.t2.exon4;Parent=g106.t2
HiC_scaffold_1	AUGUSTUS	CDS	2429470	2429572	1.0	+	1	ID=g106.t1.CDS3;Parent=g106.t1
HiC_scaffold_1	GeneMark.hmm3	intron	2429573	2429796	.	+	0	ID=g106.t2.intron4;Parent=g106.t2
HiC_scaffold_1	AUGUSTUS	intron	2429573	2429796	1.0	+	.	ID=g106.t1.intron3;Parent=g106.t1
HiC_scaffold_1	AUGUSTUS	exon	2429797	2430121	.	+	.	ID=g106.t1.exon4;Parent=g106.t1
HiC_scaffold_1	GeneMark.hmm3	CDS	2429797	2430121	.	+	0	ID=g106.t2.CDS5;Parent=g106.t2
HiC_scaffold_1	GeneMark.hmm3	exon	2429797	2430121	.	+	0	ID=g106.t2.exon5;Parent=g106.t2
HiC_scaffold_1	AUGUSTUS	CDS	2429797	2430121	1.0	+	0	ID=g106.t1.CDS4;Parent=g106.t1
HiC_scaffold_1	GeneMark.hmm3	intron	2430122	2431498	.	+	1	ID=g106.t2.intron5;Parent=g106.t2
HiC_scaffold_1	AUGUSTUS	intron	2430122	2431498	1.0	+	.	ID=g106.t1.intron4;Parent=g106.t1
HiC_scaffold_1	AUGUSTUS	exon	2431499	2431602	.	+	.	ID=g106.t1.exon5;Parent=g106.t1
HiC_scaffold_1	GeneMark.hmm3	CDS	2431499	2431602	.	+	2	ID=g106.t2.CDS6;Parent=g106.t2
HiC_scaffold_1	GeneMark.hmm3	exon	2431499	2431602	.	+	2	ID=g106.t2.exon6;Parent=g106.t2
HiC_scaffold_1	AUGUSTUS	CDS	2431499	2431602	1.0	+	2	ID=g106.t1.CDS5;Parent=g106.t1
HiC_scaffold_1	GeneMark.hmm3	intron	2431603	2432627	.	+	0	ID=g106.t2.intron6;Parent=g106.t2
HiC_scaffold_1	AUGUSTUS	intron	2431603	2432627	1.0	+	.	ID=g106.t1.intron5;Parent=g106.t1
HiC_scaffold_1	AUGUSTUS	exon	2432628	2432793	.	+	.	ID=g106.t1.exon6;Parent=g106.t1
HiC_scaffold_1	GeneMark.hmm3	CDS	2432628	2432793	.	+	0	ID=g106.t2.CDS7;Parent=g106.t2
HiC_scaffold_1	GeneMark.hmm3	exon	2432628	2432793	.	+	0	ID=g106.t2.exon7;Parent=g106.t2
HiC_scaffold_1	AUGUSTUS	CDS	2432628	2432793	1.0	+	0	ID=g106.t1.CDS6;Parent=g106.t1
HiC_scaffold_1	GeneMark.hmm3	intron	2432794	2433064	.	+	1	ID=g106.t2.intron7;Parent=g106.t2
HiC_scaffold_1	AUGUSTUS	intron	2432794	2433064	1.0	+	.	ID=g106.t1.intron6;Parent=g106.t1
HiC_scaffold_1	AUGUSTUS	exon	2433065	2433173	.	+	.	ID=g106.t1.exon7;Parent=g106.t1
HiC_scaffold_1	GeneMark.hmm3	CDS	2433065	2433173	.	+	2	ID=g106.t2.CDS8;Parent=g106.t2
HiC_scaffold_1	GeneMark.hmm3	exon	2433065	2433173	.	+	2	ID=g106.t2.exon8;Parent=g106.t2
HiC_scaffold_1	AUGUSTUS	CDS	2433065	2433173	1.0	+	2	ID=g106.t1.CDS7;Parent=g106.t1
HiC_scaffold_1	GeneMark.hmm3	intron	2433174	2434583	.	+	2	ID=g106.t2.intron8;Parent=g106.t2
HiC_scaffold_1	AUGUSTUS	intron	2433174	2434583	1.0	+	.	ID=g106.t1.intron7;Parent=g106.t1
HiC_scaffold_1	AUGUSTUS	exon	2434584	2434642	.	+	.	ID=g106.t1.exon8;Parent=g106.t1
HiC_scaffold_1	GeneMark.hmm3	CDS	2434584	2434642	.	+	1	ID=g106.t2.CDS9;Parent=g106.t2
HiC_scaffold_1	GeneMark.hmm3	exon	2434584	2434642	.	+	1	ID=g106.t2.exon9;Parent=g106.t2
HiC_scaffold_1	AUGUSTUS	CDS	2434584	2434642	1.0	+	1	ID=g106.t1.CDS8;Parent=g106.t1
HiC_scaffold_1	GeneMark.hmm3	intron	2434643	2434881	.	+	1	ID=g106.t2.intron9;Parent=g106.t2
HiC_scaffold_1	AUGUSTUS	intron	2434643	2434881	1.0	+	.	ID=g106.t1.intron8;Parent=g106.t1
HiC_scaffold_1	AUGUSTUS	exon	2434882	2434948	.	+	.	ID=g106.t1.exon9;Parent=g106.t1
HiC_scaffold_1	GeneMark.hmm3	CDS	2434882	2434948	.	+	2	ID=g106.t2.CDS10;Parent=g106.t2
HiC_scaffold_1	GeneMark.hmm3	exon	2434882	2434948	.	+	2	ID=g106.t2.exon10;Parent=g106.t2
HiC_scaffold_1	AUGUSTUS	CDS	2434882	2434948	1.0	+	2	ID=g106.t1.CDS9;Parent=g106.t1
HiC_scaffold_1	GeneMark.hmm3	intron	2434949	2435174	.	+	2	ID=g106.t2.intron10;Parent=g106.t2
HiC_scaffold_1	AUGUSTUS	intron	2434949	2435174	1.0	+	.	ID=g106.t1.intron9;Parent=g106.t1
HiC_scaffold_1	AUGUSTUS	exon	2435175	2435331	.	+	.	ID=g106.t1.exon10;Parent=g106.t1
HiC_scaffold_1	GeneMark.hmm3	CDS	2435175	2435331	.	+	1	ID=g106.t2.CDS11;Parent=g106.t2
HiC_scaffold_1	GeneMark.hmm3	exon	2435175	2435331	.	+	1	ID=g106.t2.exon11;Parent=g106.t2
HiC_scaffold_1	AUGUSTUS	CDS	2435175	2435331	1.0	+	1	ID=g106.t1.CDS10;Parent=g106.t1
HiC_scaffold_1	GeneMark.hmm3	intron	2435332	2435783	.	+	0	ID=g106.t2.intron11;Parent=g106.t2
HiC_scaffold_1	AUGUSTUS	intron	2435332	2435783	1.0	+	.	ID=g106.t1.intron10;Parent=g106.t1
HiC_scaffold_1	AUGUSTUS	exon	2435784	2435892	.	+	.	ID=g106.t1.exon11;Parent=g106.t1
HiC_scaffold_1	GeneMark.hmm3	CDS	2435784	2435892	.	+	0	ID=g106.t2.CDS12;Parent=g106.t2
HiC_scaffold_1	GeneMark.hmm3	exon	2435784	2435892	.	+	0	ID=g106.t2.exon12;Parent=g106.t2
HiC_scaffold_1	AUGUSTUS	CDS	2435784	2435892	1.0	+	0	ID=g106.t1.CDS11;Parent=g106.t1
HiC_scaffold_1	GeneMark.hmm3	intron	2435893	2435968	.	+	1	ID=g106.t2.intron12;Parent=g106.t2
HiC_scaffold_1	AUGUSTUS	intron	2435893	2435968	1.0	+	.	ID=g106.t1.intron11;Parent=g106.t1
HiC_scaffold_1	AUGUSTUS	exon	2435969	2436206	.	+	.	ID=g106.t1.exon12;Parent=g106.t1
HiC_scaffold_1	GeneMark.hmm3	CDS	2435969	2436206	.	+	2	ID=g106.t2.CDS13;Parent=g106.t2
HiC_scaffold_1	GeneMark.hmm3	exon	2435969	2436206	.	+	2	ID=g106.t2.exon13;Parent=g106.t2
HiC_scaffold_1	AUGUSTUS	CDS	2435969	2436206	1.0	+	2	ID=g106.t1.CDS12;Parent=g106.t1
HiC_scaffold_1	GeneMark.hmm3	intron	2436207	2436321	.	+	2	ID=g106.t2.intron13;Parent=g106.t2
HiC_scaffold_1	AUGUSTUS	intron	2436207	2436321	1.0	+	.	ID=g106.t1.intron12;Parent=g106.t1
HiC_scaffold_1	AUGUSTUS	exon	2436322	2436533	.	+	.	ID=g106.t1.exon13;Parent=g106.t1
HiC_scaffold_1	GeneMark.hmm3	CDS	2436322	2436533	.	+	1	ID=g106.t2.CDS14;Parent=g106.t2
HiC_scaffold_1	GeneMark.hmm3	exon	2436322	2436533	.	+	1	ID=g106.t2.exon14;Parent=g106.t2
HiC_scaffold_1	AUGUSTUS	CDS	2436322	2436533	1.0	+	1	ID=g106.t1.CDS13;Parent=g106.t1
HiC_scaffold_1	GeneMark.hmm3	intron	2436534	2438630	.	+	1	ID=g106.t2.intron14;Parent=g106.t2
HiC_scaffold_1	AUGUSTUS	intron	2436534	2438630	1.0	+	.	ID=g106.t1.intron13;Parent=g106.t1
HiC_scaffold_1	AUGUSTUS	exon	2438631	2438726	.	+	.	ID=g106.t1.exon14;Parent=g106.t1
HiC_scaffold_1	GeneMark.hmm3	CDS	2438631	2438726	.	+	2	ID=g106.t2.CDS15;Parent=g106.t2
HiC_scaffold_1	GeneMark.hmm3	exon	2438631	2438726	.	+	2	ID=g106.t2.exon15;Parent=g106.t2
HiC_scaffold_1	AUGUSTUS	CDS	2438631	2438726	1.0	+	2	ID=g106.t1.CDS14;Parent=g106.t1
HiC_scaffold_1	GeneMark.hmm3	intron	2438727	2441508	.	+	1	ID=g106.t2.intron15;Parent=g106.t2
HiC_scaffold_1	AUGUSTUS	intron	2438727	2441508	1.0	+	.	ID=g106.t1.intron14;Parent=g106.t1
HiC_scaffold_1	AUGUSTUS	exon	2441509	2441579	.	+	.	ID=g106.t1.exon15;Parent=g106.t1
HiC_scaffold_1	GeneMark.hmm3	CDS	2441509	2441579	.	+	2	ID=g106.t2.CDS16;Parent=g106.t2
HiC_scaffold_1	GeneMark.hmm3	exon	2441509	2441579	.	+	2	ID=g106.t2.exon16;Parent=g106.t2
HiC_scaffold_1	AUGUSTUS	CDS	2441509	2441579	1.0	+	2	ID=g106.t1.CDS15;Parent=g106.t1
HiC_scaffold_1	GeneMark.hmm3	intron	2441580	2441864	.	+	0	ID=g106.t2.intron16;Parent=g106.t2
HiC_scaffold_1	AUGUSTUS	intron	2441580	2441864	1.0	+	.	ID=g106.t1.intron15;Parent=g106.t1
HiC_scaffold_1	AUGUSTUS	exon	2441865	2442075	.	+	.	ID=g106.t1.exon16;Parent=g106.t1
HiC_scaffold_1	GeneMark.hmm3	CDS	2441865	2442075	.	+	0	ID=g106.t2.CDS17;Parent=g106.t2
HiC_scaffold_1	GeneMark.hmm3	exon	2441865	2442075	.	+	0	ID=g106.t2.exon17;Parent=g106.t2
HiC_scaffold_1	AUGUSTUS	CDS	2441865	2442075	1.0	+	0	ID=g106.t1.CDS16;Parent=g106.t1
HiC_scaffold_1	GeneMark.hmm3	intron	2442076	2442157	.	+	1	ID=g106.t2.intron17;Parent=g106.t2
HiC_scaffold_1	AUGUSTUS	intron	2442076	2442157	1.0	+	.	ID=g106.t1.intron16;Parent=g106.t1
HiC_scaffold_1	AUGUSTUS	exon	2442158	2442258	.	+	.	ID=g106.t1.exon17;Parent=g106.t1
HiC_scaffold_1	GeneMark.hmm3	CDS	2442158	2442258	.	+	2	ID=g106.t2.CDS18;Parent=g106.t2
HiC_scaffold_1	GeneMark.hmm3	exon	2442158	2442258	.	+	2	ID=g106.t2.exon18;Parent=g106.t2
HiC_scaffold_1	AUGUSTUS	CDS	2442158	2442258	1.0	+	2	ID=g106.t1.CDS17;Parent=g106.t1
HiC_scaffold_1	GeneMark.hmm3	intron	2442259	2442437	.	+	0	ID=g106.t2.intron18;Parent=g106.t2
HiC_scaffold_1	AUGUSTUS	intron	2442259	2442437	1.0	+	.	ID=g106.t1.intron17;Parent=g106.t1
HiC_scaffold_1	AUGUSTUS	exon	2442438	2442701	.	+	.	ID=g106.t1.exon18;Parent=g106.t1
HiC_scaffold_1	GeneMark.hmm3	CDS	2442438	2442701	.	+	0	ID=g106.t2.CDS19;Parent=g106.t2
HiC_scaffold_1	GeneMark.hmm3	exon	2442438	2442701	.	+	0	ID=g106.t2.exon19;Parent=g106.t2
HiC_scaffold_1	AUGUSTUS	CDS	2442438	2442701	1.0	+	0	ID=g106.t1.CDS18;Parent=g106.t1
HiC_scaffold_1	GeneMark.hmm3	intron	2442702	2443494	.	+	0	ID=g106.t2.intron19;Parent=g106.t2
HiC_scaffold_1	AUGUSTUS	intron	2442702	2443494	1.0	+	.	ID=g106.t1.intron18;Parent=g106.t1
HiC_scaffold_1	AUGUSTUS	exon	2443495	2443541	.	+	.	ID=g106.t1.exon19;Parent=g106.t1
HiC_scaffold_1	GeneMark.hmm3	CDS	2443495	2443541	.	+	0	ID=g106.t2.CDS20;Parent=g106.t2
HiC_scaffold_1	GeneMark.hmm3	exon	2443495	2443541	.	+	0	ID=g106.t2.exon20;Parent=g106.t2
HiC_scaffold_1	AUGUSTUS	CDS	2443495	2443541	1.0	+	0	ID=g106.t1.CDS19;Parent=g106.t1
HiC_scaffold_1	GeneMark.hmm3	intron	2443542	2443917	.	+	2	ID=g106.t2.intron20;Parent=g106.t2
HiC_scaffold_1	AUGUSTUS	intron	2443542	2443917	1.0	+	.	ID=g106.t1.intron19;Parent=g106.t1
HiC_scaffold_1	AUGUSTUS	exon	2443918	2444020	.	+	.	ID=g106.t1.exon20;Parent=g106.t1
HiC_scaffold_1	GeneMark.hmm3	CDS	2443918	2444020	.	+	1	ID=g106.t2.CDS21;Parent=g106.t2
HiC_scaffold_1	GeneMark.hmm3	exon	2443918	2444020	.	+	1	ID=g106.t2.exon21;Parent=g106.t2
HiC_scaffold_1	AUGUSTUS	CDS	2443918	2444020	1.0	+	1	ID=g106.t1.CDS20;Parent=g106.t1
HiC_scaffold_1	AUGUSTUS	stop_codon	2444018	2444020	.	+	0	ID=g106.t1.stop1;Parent=g106.t1
HiC_scaffold_1	GeneMark.hmm3	stop_codon	2444018	2444020	.	+	0	ID=g106.t2.stop1;Parent=g106.t2
HiC_scaffold_1	AUGUSTUS	stop_codon	2444425	2444427	.	-	0	ID=g107.t1.stop1;Parent=g107.t1
HiC_scaffold_1	AUGUSTUS	exon	2444425	2444496	.	-	.	ID=g107.t1.exon1;Parent=g107.t1
HiC_scaffold_1	AUGUSTUS	CDS	2444425	2444496	1.0	-	0	ID=g107.t1.CDS1;Parent=g107.t1
HiC_scaffold_1	AUGUSTUS	gene	2444425	2450995	.	-	.	ID=g107
HiC_scaffold_1	AUGUSTUS	mRNA	2444425	2450995	1.0	-	.	ID=g107.t1;Parent=g107;em_target=9668.ENSMPUP00000004111;em_score=1279.5;em_evalue=0.0;em_tcov=.;em_OGs=KOG3605@1|root,KOG3605@2759|Eukaryota,38F07@33154|Opisthokonta,3BIIN@33208|Metazoa,3D0WS@33213|Bilateria,488R5@7711|Chordata,48X1P@7742|Vertebrata,3JB5C@40674|Mammalia,3EH7Y@33554|Carnivora;em_COG_cat=T;em_desc=Amyloid beta A4 precursor protein-binding family A member 3;em_max_annot_lvl=33208|Metazoa;em_Preferred_name=APBA3;em_PFAMs=PDZ,PID;em_GOs=GO:0001540,GO:0001701,GO:0003674,GO:0004857,GO:0005488,GO:0005515,GO:0005575,GO:0005622,GO:0005623,GO:0005737,GO:0007154,GO:0007267,GO:0007268,GO:0007275,GO:0008150,GO:0009790,GO:0009792,GO:0009987,GO:0010468,GO:0019222,GO:0019899,GO:0023052,GO:0030234,GO:0032501,GO:0032502,GO:0033218,GO:0042277,GO:0043009,GO:0043086,GO:0044092,GO:0044424,GO:0044444,GO:0044464,GO:0048471,GO:0048856,GO:0050789,GO:0050790,GO:0060255,GO:0065007,GO:0065009,GO:0098772,GO:0098916,GO:0099536,GO:0099537;em_KEGG_ko=ko:K04531;em_BRITE=ko00000,ko04131
HiC_scaffold_1	AUGUSTUS	intron	2444497	2444592	1.0	-	.	ID=g107.t1.intron1;Parent=g107.t1
HiC_scaffold_1	AUGUSTUS	exon	2444593	2444733	.	-	.	ID=g107.t1.exon2;Parent=g107.t1
HiC_scaffold_1	AUGUSTUS	CDS	2444593	2444733	1.0	-	0	ID=g107.t1.CDS2;Parent=g107.t1
HiC_scaffold_1	AUGUSTUS	intron	2444734	2444843	1.0	-	.	ID=g107.t1.intron2;Parent=g107.t1
HiC_scaffold_1	AUGUSTUS	exon	2444844	2444963	.	-	.	ID=g107.t1.exon3;Parent=g107.t1
HiC_scaffold_1	AUGUSTUS	CDS	2444844	2444963	1.0	-	0	ID=g107.t1.CDS3;Parent=g107.t1
HiC_scaffold_1	AUGUSTUS	intron	2444964	2445551	1.0	-	.	ID=g107.t1.intron3;Parent=g107.t1
HiC_scaffold_1	AUGUSTUS	exon	2445552	2445764	.	-	.	ID=g107.t1.exon4;Parent=g107.t1
HiC_scaffold_1	AUGUSTUS	CDS	2445552	2445764	1.0	-	0	ID=g107.t1.CDS4;Parent=g107.t1
HiC_scaffold_1	AUGUSTUS	intron	2445765	2445846	1.0	-	.	ID=g107.t1.intron4;Parent=g107.t1
HiC_scaffold_1	AUGUSTUS	exon	2445847	2446023	.	-	.	ID=g107.t1.exon5;Parent=g107.t1
HiC_scaffold_1	AUGUSTUS	CDS	2445847	2446023	1.0	-	0	ID=g107.t1.CDS5;Parent=g107.t1
HiC_scaffold_1	AUGUSTUS	intron	2446024	2446438	1.0	-	.	ID=g107.t1.intron5;Parent=g107.t1
HiC_scaffold_1	AUGUSTUS	exon	2446439	2446600	.	-	.	ID=g107.t1.exon6;Parent=g107.t1
HiC_scaffold_1	AUGUSTUS	CDS	2446439	2446600	1.0	-	0	ID=g107.t1.CDS6;Parent=g107.t1
HiC_scaffold_1	AUGUSTUS	intron	2446601	2446685	1.0	-	.	ID=g107.t1.intron6;Parent=g107.t1
HiC_scaffold_1	AUGUSTUS	exon	2446686	2446772	.	-	.	ID=g107.t1.exon7;Parent=g107.t1
HiC_scaffold_1	AUGUSTUS	CDS	2446686	2446772	1.0	-	0	ID=g107.t1.CDS7;Parent=g107.t1
HiC_scaffold_1	AUGUSTUS	intron	2446773	2446924	1.0	-	.	ID=g107.t1.intron7;Parent=g107.t1
HiC_scaffold_1	AUGUSTUS	exon	2446925	2447070	.	-	.	ID=g107.t1.exon8;Parent=g107.t1
HiC_scaffold_1	AUGUSTUS	CDS	2446925	2447070	1.0	-	2	ID=g107.t1.CDS8;Parent=g107.t1
HiC_scaffold_1	AUGUSTUS	intron	2447071	2450291	1.0	-	.	ID=g107.t1.intron8;Parent=g107.t1
HiC_scaffold_1	AUGUSTUS	exon	2450292	2450331	.	-	.	ID=g107.t1.exon9;Parent=g107.t1
HiC_scaffold_1	AUGUSTUS	CDS	2450292	2450331	1.0	-	0	ID=g107.t1.CDS9;Parent=g107.t1
HiC_scaffold_1	AUGUSTUS	intron	2450332	2450419	1.0	-	.	ID=g107.t1.intron9;Parent=g107.t1
HiC_scaffold_1	AUGUSTUS	exon	2450420	2450995	.	-	.	ID=g107.t1.exon10;Parent=g107.t1
HiC_scaffold_1	AUGUSTUS	CDS	2450420	2450995	1.0	-	0	ID=g107.t1.CDS10;Parent=g107.t1
HiC_scaffold_1	AUGUSTUS	start_codon	2450993	2450995	.	-	0	ID=g107.t1.start1;Parent=g107.t1
HiC_scaffold_1	AUGUSTUS	start_codon	2452573	2452575	.	+	0	ID=g108.t1.start1;Parent=g108.t1
HiC_scaffold_1	AUGUSTUS	exon	2452573	2452690	.	+	.	ID=g108.t1.exon1;Parent=g108.t1
HiC_scaffold_1	AUGUSTUS	CDS	2452573	2452690	1.0	+	0	ID=g108.t1.CDS1;Parent=g108.t1
HiC_scaffold_1	AUGUSTUS	gene	2452573	2454287	.	+	.	ID=g108
HiC_scaffold_1	AUGUSTUS	mRNA	2452573	2454287	1.0	+	.	ID=g108.t1;Parent=g108;em_target=9707.XP_004395399.1;em_score=315.5;em_evalue=3.7e-98;em_tcov=.;em_OGs=KOG3435@1|root,KOG3435@2759|Eukaryota,3A8DC@33154|Opisthokonta,3BUGP@33208|Metazoa,3D6IP@33213|Bilateria,48QH1@7711|Chordata,49M32@7742|Vertebrata,3JNBG@40674|Mammalia,3EV2V@33554|Carnivora;em_COG_cat=J;em_desc=ribosomal protein L54;em_max_annot_lvl=33208|Metazoa;em_Preferred_name=MRPL54;em_KEGG_ko=ko:K17435;em_BRITE=br01610,ko00000,ko03011;em_PFAMs=Ribosomal_L37;em_GOs=GO:0000313,GO:0000315,GO:0003674,GO:0003735,GO:0005198,GO:0005575,GO:0005622,GO:0005623,GO:0005737,GO:0005739,GO:0005740,GO:0005743,GO:0005759,GO:0005761,GO:0005762,GO:0005840,GO:0006412,GO:0006414,GO:0006415,GO:0006518,GO:0006807,GO:0008150,GO:0008152,GO:0009058,GO:0009059,GO:0009987,GO:0010467,GO:0015934,GO:0016020,GO:0016043,GO:0019538,GO:0019866,GO:0022411,GO:0031090,GO:0031966,GO:0031967,GO:0031974,GO:0031975,GO:0032543,GO:0032984,GO:0032991,GO:0034641,GO:0034645,GO:0043043,GO:0043170,GO:0043226,GO:0043227,GO:0043228,GO:0043229,GO:0043231,GO:0043232,GO:0043233,GO:0043603,GO:0043604,GO:0043624,GO:0043933,GO:0044237,GO:0044238,GO:0044249,GO:0044260,GO:0044267,GO:0044271,GO:0044391,GO:0044422,GO:0044424,GO:0044429,GO:0044444,GO:0044446,GO:0044464,GO:0070013,GO:0070125,GO:0070126,GO:0071704,GO:0071840,GO:0098798,GO:0140053,GO:1901564,GO:1901566,GO:1901576,GO:1990904
HiC_scaffold_1	AUGUSTUS	intron	2452691	2453321	1.0	+	.	ID=g108.t1.intron1;Parent=g108.t1
HiC_scaffold_1	AUGUSTUS	exon	2453322	2453487	.	+	.	ID=g108.t1.exon2;Parent=g108.t1
HiC_scaffold_1	AUGUSTUS	CDS	2453322	2453487	1.0	+	2	ID=g108.t1.CDS2;Parent=g108.t1
HiC_scaffold_1	AUGUSTUS	intron	2453488	2454154	1.0	+	.	ID=g108.t1.intron2;Parent=g108.t1
HiC_scaffold_1	AUGUSTUS	exon	2454155	2454287	.	+	.	ID=g108.t1.exon3;Parent=g108.t1
HiC_scaffold_1	AUGUSTUS	CDS	2454155	2454287	1.0	+	1	ID=g108.t1.CDS3;Parent=g108.t1
HiC_scaffold_1	AUGUSTUS	stop_codon	2454285	2454287	.	+	0	ID=g108.t1.stop1;Parent=g108.t1
HiC_scaffold_1	AUGUSTUS	stop_codon	2456574	2456576	.	-	0	ID=g109.t1.stop1;Parent=g109.t1
HiC_scaffold_1	AUGUSTUS	exon	2456574	2456900	.	-	.	ID=g109.t1.exon1;Parent=g109.t1
HiC_scaffold_1	AUGUSTUS	CDS	2456574	2456900	1.0	-	0	ID=g109.t1.CDS1;Parent=g109.t1
HiC_scaffold_1	AUGUSTUS	gene	2456574	2457823	.	-	.	ID=g109
HiC_scaffold_1	AUGUSTUS	mRNA	2456574	2457823	1.0	-	.	ID=g109.t1;Parent=g109;em_target=9707.XP_004395398.1;em_score=384.4;em_evalue=2.5e-118;em_tcov=.;em_OGs=KOG0490@1|root,KOG0490@2759|Eukaryota,39VZM@33154|Opisthokonta,3BH8V@33208|Metazoa,3CVE3@33213|Bilateria,48CDW@7711|Chordata,48YH6@7742|Vertebrata,3J36R@40674|Mammalia,3ERA8@33554|Carnivora;em_COG_cat=K;em_desc=Retina and anterior neural fold homeobox;em_max_annot_lvl=33208|Metazoa;em_Preferred_name=RAX2;em_KEGG_ko=ko:K09332,ko:K09333;em_BRITE=ko00000,ko03000;em_PFAMs=Homeobox;em_GOs=GO:0000976,GO:0000977,GO:0000978,GO:0000981,GO:0000982,GO:0000987,GO:0001012,GO:0001067,GO:0001077,GO:0001228,GO:0003674,GO:0003676,GO:0003677,GO:0003690,GO:0003700,GO:0005488,GO:0006139,GO:0006351,GO:0006355,GO:0006357,GO:0006366,GO:0006725,GO:0006807,GO:0008150,GO:0008152,GO:0009058,GO:0009059,GO:0009889,GO:0009891,GO:0009893,GO:0009987,GO:0010467,GO:0010468,GO:0010556,GO:0010557,GO:0010604,GO:0010628,GO:0016070,GO:0018130,GO:0019219,GO:0019222,GO:0019438,GO:0031323,GO:0031325,GO:0031326,GO:0031328,GO:0032774,GO:0034641,GO:0034645,GO:0034654,GO:0043170,GO:0043565,GO:0044212,GO:0044237,GO:0044238,GO:0044249,GO:0044260,GO:0044271,GO:0045893,GO:0045935,GO:0045944,GO:0046483,GO:0048518,GO:0048522,GO:0050789,GO:0050794,GO:0051171,GO:0051173,GO:0051252,GO:0051254,GO:0060255,GO:0065007,GO:0071704,GO:0080090,GO:0090304,GO:0097159,GO:0097659,GO:0140110,GO:1901360,GO:1901362,GO:1901363,GO:1901576,GO:1902680,GO:1903506,GO:1903508,GO:1990837,GO:2000112,GO:2001141
HiC_scaffold_1	AUGUSTUS	intron	2456901	2457607	1.0	-	.	ID=g109.t1.intron1;Parent=g109.t1
HiC_scaffold_1	AUGUSTUS	exon	2457608	2457823	.	-	.	ID=g109.t1.exon2;Parent=g109.t1
HiC_scaffold_1	AUGUSTUS	CDS	2457608	2457823	1.0	-	0	ID=g109.t1.CDS2;Parent=g109.t1
HiC_scaffold_1	AUGUSTUS	start_codon	2457821	2457823	.	-	0	ID=g109.t1.start1;Parent=g109.t1
HiC_scaffold_1	gmst	stop_codon	2461451	2461453	175.953715	-	0	ID=g110.t2.stop1;Parent=g110.t2
HiC_scaffold_1	gmst	stop_codon	2461451	2461453	176.586226	-	0	ID=g110.t1.stop1;Parent=g110.t1
HiC_scaffold_1	gmst	CDS	2461451	2461690	175.953715	-	0	ID=g110.t2.CDS1;Parent=g110.t2
HiC_scaffold_1	gmst	exon	2461451	2461690	175.953715	-	0	ID=g110.t2.exon1;Parent=g110.t2
HiC_scaffold_1	gmst	CDS	2461451	2461690	176.586226	-	0	ID=g110.t1.CDS1;Parent=g110.t1
HiC_scaffold_1	gmst	exon	2461451	2461690	176.586226	-	0	ID=g110.t1.exon1;Parent=g110.t1
HiC_scaffold_1	gmst	gene	2461451	2466673	.	-	.	ID=g110
HiC_scaffold_1	gmst	mRNA	2461451	2466673	.	-	.	ID=g110.t1;Parent=g110;em_target=9713.XP_006751041.1;em_score=1061.9;em_evalue=0.0;em_tcov=.;em_OGs=COG0515@1|root,KOG0197@2759|Eukaryota,39R08@33154|Opisthokonta,3BCVU@33208|Metazoa,3CSQR@33213|Bilateria,485DS@7711|Chordata,48YAE@7742|Vertebrata,3J4N4@40674|Mammalia,3ESRF@33554|Carnivora;em_COG_cat=T;em_desc=Megakaryocyte-associated tyrosine kinase;em_max_annot_lvl=33208|Metazoa;em_Preferred_name=MATK;em_EC=2.7.10.2;em_KEGG_ko=ko:K05728,ko:K08888;em_KEGG_Pathway=ko04722,ko05120,map04722,map05120;em_BRITE=ko00000,ko00001,ko01000,ko01001,ko04147;em_PFAMs=Pkinase_Tyr,SH2,SH3_1;em_GOs=GO:0000003,GO:0001894,GO:0002119,GO:0002164,GO:0002376,GO:0003006,GO:0003674,GO:0003824,GO:0004672,GO:0004713,GO:0004715,GO:0005102,GO:0005488,GO:0005515,GO:0005575,GO:0005622,GO:0005623,GO:0005737,GO:0005829,GO:0005886,GO:0005911,GO:0006464,GO:0006468,GO:0006793,GO:0006796,GO:0006807,GO:0006928,GO:0006950,GO:0006952,GO:0006955,GO:0007154,GO:0007163,GO:0007165,GO:0007166,GO:0007167,GO:0007169,GO:0007275,GO:0007276,GO:0007281,GO:0007292,GO:0007293,GO:0007498,GO:0007610,GO:0007631,GO:0008150,GO:0008152,GO:0008283,GO:0008284,GO:0008285,GO:0009653,GO:0009790,GO:0009791,GO:0009792,GO:0009888,GO:0009898,GO:0009966,GO:0009967,GO:0009987,GO:0010646,GO:0010647,GO:0010669,GO:0010941,GO:0010942,GO:0016020,GO:0016043,GO:0016301,GO:0016310,GO:0016477,GO:0016740,GO:0016772,GO:0016773,GO:0018108,GO:0018193,GO:0018212,GO:0019538,GO:0019897,GO:0019898,GO:0019953,GO:0022412,GO:0022414,GO:0023051,GO:0023052,GO:0023056,GO:0030054,GO:0030154,GO:0030536,GO:0030537,GO:0031234,GO:0032501,GO:0032502,GO:0032504,GO:0034330,GO:0034331,GO:0034332,GO:0034334,GO:0035088,GO:0035330,GO:0035332,GO:0036211,GO:0038083,GO:0038127,GO:0038128,GO:0040008,GO:0040011,GO:0042127,GO:0042592,GO:0042692,GO:0042755,GO:0043050,GO:0043067,GO:0043068,GO:0043170,GO:0043412,GO:0043954,GO:0044237,GO:0044238,GO:0044260,GO:0044267,GO:0044424,GO:0044425,GO:0044444,GO:0044459,GO:0044464,GO:0044703,GO:0045087,GO:0045197,GO:0045216,GO:0045926,GO:0046777,GO:0048167,GO:0048468,GO:0048477,GO:0048518,GO:0048519,GO:0048522,GO:0048523,GO:0048583,GO:0048584,GO:0048609,GO:0048646,GO:0048747,GO:0048856,GO:0048869,GO:0048870,GO:0048871,GO:0050789,GO:0050794,GO:0050804,GO:0050896,GO:0051146,GO:0051179,GO:0051674,GO:0051704,GO:0051716,GO:0055001,GO:0055002,GO:0060249,GO:0061061,GO:0061245,GO:0065007,GO:0065008,GO:0071704,GO:0071840,GO:0071944,GO:0098552,GO:0098562,GO:0099177,GO:0140096,GO:1901564,GO:1902531,GO:1902533
HiC_scaffold_1	gmst	mRNA	2461451	2466673	.	-	.	ID=g110.t2;Parent=g110;em_target=9713.XP_006751041.1;em_score=1047.5;em_evalue=0.0;em_tcov=.;em_OGs=COG0515@1|root,KOG0197@2759|Eukaryota,39R08@33154|Opisthokonta,3BCVU@33208|Metazoa,3CSQR@33213|Bilateria,485DS@7711|Chordata,48YAE@7742|Vertebrata,3J4N4@40674|Mammalia,3ESRF@33554|Carnivora;em_COG_cat=T;em_desc=Megakaryocyte-associated tyrosine kinase;em_max_annot_lvl=33208|Metazoa;em_Preferred_name=MATK;em_EC=2.7.10.2;em_KEGG_ko=ko:K05728,ko:K08888;em_KEGG_Pathway=ko04722,ko05120,map04722,map05120;em_BRITE=ko00000,ko00001,ko01000,ko01001,ko04147;em_PFAMs=Pkinase_Tyr,SH2,SH3_1;em_GOs=GO:0000003,GO:0001894,GO:0002119,GO:0002164,GO:0002376,GO:0003006,GO:0003674,GO:0003824,GO:0004672,GO:0004713,GO:0004715,GO:0005102,GO:0005488,GO:0005515,GO:0005575,GO:0005622,GO:0005623,GO:0005737,GO:0005829,GO:0005886,GO:0005911,GO:0006464,GO:0006468,GO:0006793,GO:0006796,GO:0006807,GO:0006928,GO:0006950,GO:0006952,GO:0006955,GO:0007154,GO:0007163,GO:0007165,GO:0007166,GO:0007167,GO:0007169,GO:0007275,GO:0007276,GO:0007281,GO:0007292,GO:0007293,GO:0007498,GO:0007610,GO:0007631,GO:0008150,GO:0008152,GO:0008283,GO:0008284,GO:0008285,GO:0009653,GO:0009790,GO:0009791,GO:0009792,GO:0009888,GO:0009898,GO:0009966,GO:0009967,GO:0009987,GO:0010646,GO:0010647,GO:0010669,GO:0010941,GO:0010942,GO:0016020,GO:0016043,GO:0016301,GO:0016310,GO:0016477,GO:0016740,GO:0016772,GO:0016773,GO:0018108,GO:0018193,GO:0018212,GO:0019538,GO:0019897,GO:0019898,GO:0019953,GO:0022412,GO:0022414,GO:0023051,GO:0023052,GO:0023056,GO:0030054,GO:0030154,GO:0030536,GO:0030537,GO:0031234,GO:0032501,GO:0032502,GO:0032504,GO:0034330,GO:0034331,GO:0034332,GO:0034334,GO:0035088,GO:0035330,GO:0035332,GO:0036211,GO:0038083,GO:0038127,GO:0038128,GO:0040008,GO:0040011,GO:0042127,GO:0042592,GO:0042692,GO:0042755,GO:0043050,GO:0043067,GO:0043068,GO:0043170,GO:0043412,GO:0043954,GO:0044237,GO:0044238,GO:0044260,GO:0044267,GO:0044424,GO:0044425,GO:0044444,GO:0044459,GO:0044464,GO:0044703,GO:0045087,GO:0045197,GO:0045216,GO:0045926,GO:0046777,GO:0048167,GO:0048468,GO:0048477,GO:0048518,GO:0048519,GO:0048522,GO:0048523,GO:0048583,GO:0048584,GO:0048609,GO:0048646,GO:0048747,GO:0048856,GO:0048869,GO:0048870,GO:0048871,GO:0050789,GO:0050794,GO:0050804,GO:0050896,GO:0051146,GO:0051179,GO:0051674,GO:0051704,GO:0051716,GO:0055001,GO:0055002,GO:0060249,GO:0061061,GO:0061245,GO:0065007,GO:0065008,GO:0071704,GO:0071840,GO:0071944,GO:0098552,GO:0098562,GO:0099177,GO:0140096,GO:1901564,GO:1902531,GO:1902533
HiC_scaffold_1	gmst	intron	2461691	2461783	175.953715	-	0	ID=g110.t2.intron1;Parent=g110.t2
HiC_scaffold_1	gmst	intron	2461691	2461783	176.586226	-	0	ID=g110.t1.intron1;Parent=g110.t1
HiC_scaffold_1	gmst	CDS	2461784	2461870	175.953715	-	0	ID=g110.t2.CDS2;Parent=g110.t2
HiC_scaffold_1	gmst	exon	2461784	2461870	175.953715	-	0	ID=g110.t2.exon2;Parent=g110.t2
HiC_scaffold_1	gmst	CDS	2461784	2461870	176.586226	-	0	ID=g110.t1.CDS2;Parent=g110.t1
HiC_scaffold_1	gmst	exon	2461784	2461870	176.586226	-	0	ID=g110.t1.exon2;Parent=g110.t1
HiC_scaffold_1	gmst	intron	2461871	2462251	175.953715	-	0	ID=g110.t2.intron2;Parent=g110.t2
HiC_scaffold_1	gmst	intron	2461871	2462251	176.586226	-	0	ID=g110.t1.intron2;Parent=g110.t1
HiC_scaffold_1	gmst	CDS	2462252	2462447	175.953715	-	1	ID=g110.t2.CDS3;Parent=g110.t2
HiC_scaffold_1	gmst	exon	2462252	2462447	175.953715	-	1	ID=g110.t2.exon3;Parent=g110.t2
HiC_scaffold_1	gmst	CDS	2462252	2462447	176.586226	-	1	ID=g110.t1.CDS3;Parent=g110.t1
HiC_scaffold_1	gmst	exon	2462252	2462447	176.586226	-	1	ID=g110.t1.exon3;Parent=g110.t1
HiC_scaffold_1	gmst	intron	2462448	2462552	175.953715	-	0	ID=g110.t2.intron3;Parent=g110.t2
HiC_scaffold_1	gmst	intron	2462448	2462552	176.586226	-	0	ID=g110.t1.intron3;Parent=g110.t1
HiC_scaffold_1	gmst	CDS	2462553	2462626	175.953715	-	0	ID=g110.t2.CDS4;Parent=g110.t2
HiC_scaffold_1	gmst	exon	2462553	2462626	175.953715	-	0	ID=g110.t2.exon4;Parent=g110.t2
HiC_scaffold_1	gmst	CDS	2462553	2462626	176.586226	-	0	ID=g110.t1.CDS4;Parent=g110.t1
HiC_scaffold_1	gmst	exon	2462553	2462626	176.586226	-	0	ID=g110.t1.exon4;Parent=g110.t1
HiC_scaffold_1	gmst	intron	2462627	2462714	176.586226	-	0	ID=g110.t1.intron4;Parent=g110.t1
HiC_scaffold_1	gmst	intron	2462627	2462723	175.953715	-	0	ID=g110.t2.intron4;Parent=g110.t2
HiC_scaffold_1	gmst	CDS	2462715	2462799	176.586226	-	1	ID=g110.t1.CDS5;Parent=g110.t1
HiC_scaffold_1	gmst	exon	2462715	2462799	176.586226	-	1	ID=g110.t1.exon5;Parent=g110.t1
HiC_scaffold_1	gmst	CDS	2462724	2462799	175.953715	-	1	ID=g110.t2.CDS5;Parent=g110.t2
HiC_scaffold_1	gmst	exon	2462724	2462799	175.953715	-	1	ID=g110.t2.exon5;Parent=g110.t2
HiC_scaffold_1	gmst	intron	2462800	2462886	175.953715	-	0	ID=g110.t2.intron5;Parent=g110.t2
HiC_scaffold_1	gmst	intron	2462800	2462886	176.586226	-	0	ID=g110.t1.intron5;Parent=g110.t1
HiC_scaffold_1	gmst	CDS	2462887	2462986	175.953715	-	2	ID=g110.t2.CDS6;Parent=g110.t2
HiC_scaffold_1	gmst	exon	2462887	2462986	175.953715	-	2	ID=g110.t2.exon6;Parent=g110.t2
HiC_scaffold_1	gmst	CDS	2462887	2462986	176.586226	-	2	ID=g110.t1.CDS6;Parent=g110.t1
HiC_scaffold_1	gmst	exon	2462887	2462986	176.586226	-	2	ID=g110.t1.exon6;Parent=g110.t1
HiC_scaffold_1	gmst	intron	2462987	2463699	175.953715	-	0	ID=g110.t2.intron6;Parent=g110.t2
HiC_scaffold_1	gmst	intron	2462987	2463699	176.586226	-	0	ID=g110.t1.intron6;Parent=g110.t1
HiC_scaffold_1	gmst	CDS	2463700	2463765	175.953715	-	2	ID=g110.t2.CDS7;Parent=g110.t2
HiC_scaffold_1	gmst	exon	2463700	2463765	175.953715	-	2	ID=g110.t2.exon7;Parent=g110.t2
HiC_scaffold_1	gmst	CDS	2463700	2463765	176.586226	-	2	ID=g110.t1.CDS7;Parent=g110.t1
HiC_scaffold_1	gmst	exon	2463700	2463765	176.586226	-	2	ID=g110.t1.exon7;Parent=g110.t1
HiC_scaffold_1	gmst	intron	2463766	2464991	175.953715	-	0	ID=g110.t2.intron7;Parent=g110.t2
HiC_scaffold_1	gmst	intron	2463766	2464991	176.586226	-	0	ID=g110.t1.intron7;Parent=g110.t1
HiC_scaffold_1	gmst	CDS	2464992	2465085	175.953715	-	0	ID=g110.t2.CDS8;Parent=g110.t2
HiC_scaffold_1	gmst	exon	2464992	2465085	175.953715	-	0	ID=g110.t2.exon8;Parent=g110.t2
HiC_scaffold_1	gmst	CDS	2464992	2465085	176.586226	-	0	ID=g110.t1.CDS8;Parent=g110.t1
HiC_scaffold_1	gmst	exon	2464992	2465085	176.586226	-	0	ID=g110.t1.exon8;Parent=g110.t1
HiC_scaffold_1	gmst	intron	2465086	2465658	175.953715	-	0	ID=g110.t2.intron8;Parent=g110.t2
HiC_scaffold_1	gmst	intron	2465086	2465658	176.586226	-	0	ID=g110.t1.intron8;Parent=g110.t1
HiC_scaffold_1	gmst	CDS	2465659	2465878	175.953715	-	1	ID=g110.t2.CDS9;Parent=g110.t2
HiC_scaffold_1	gmst	exon	2465659	2465878	175.953715	-	1	ID=g110.t2.exon9;Parent=g110.t2
HiC_scaffold_1	gmst	CDS	2465659	2465878	176.586226	-	1	ID=g110.t1.CDS9;Parent=g110.t1
HiC_scaffold_1	gmst	exon	2465659	2465878	176.586226	-	1	ID=g110.t1.exon9;Parent=g110.t1
HiC_scaffold_1	gmst	intron	2465879	2465982	175.953715	-	0	ID=g110.t2.intron9;Parent=g110.t2
HiC_scaffold_1	gmst	intron	2465879	2465982	176.586226	-	0	ID=g110.t1.intron9;Parent=g110.t1
HiC_scaffold_1	gmst	CDS	2465983	2466098	175.953715	-	0	ID=g110.t2.CDS10;Parent=g110.t2
HiC_scaffold_1	gmst	exon	2465983	2466098	175.953715	-	0	ID=g110.t2.exon10;Parent=g110.t2
HiC_scaffold_1	gmst	CDS	2465983	2466098	176.586226	-	0	ID=g110.t1.CDS10;Parent=g110.t1
HiC_scaffold_1	gmst	exon	2465983	2466098	176.586226	-	0	ID=g110.t1.exon10;Parent=g110.t1
HiC_scaffold_1	gmst	intron	2466099	2466205	175.953715	-	0	ID=g110.t2.intron10;Parent=g110.t2
HiC_scaffold_1	gmst	intron	2466099	2466205	176.586226	-	0	ID=g110.t1.intron10;Parent=g110.t1
HiC_scaffold_1	gmst	CDS	2466206	2466319	175.953715	-	0	ID=g110.t2.CDS11;Parent=g110.t2
HiC_scaffold_1	gmst	exon	2466206	2466319	175.953715	-	0	ID=g110.t2.exon11;Parent=g110.t2
HiC_scaffold_1	gmst	CDS	2466206	2466319	176.586226	-	0	ID=g110.t1.CDS11;Parent=g110.t1
HiC_scaffold_1	gmst	exon	2466206	2466319	176.586226	-	0	ID=g110.t1.exon11;Parent=g110.t1
HiC_scaffold_1	gmst	intron	2466320	2466664	175.953715	-	0	ID=g110.t2.intron11;Parent=g110.t2
HiC_scaffold_1	gmst	intron	2466320	2466664	176.586226	-	0	ID=g110.t1.intron11;Parent=g110.t1
HiC_scaffold_1	gmst	CDS	2466665	2466673	175.953715	-	0	ID=g110.t2.CDS12;Parent=g110.t2
HiC_scaffold_1	gmst	exon	2466665	2466673	175.953715	-	0	ID=g110.t2.exon12;Parent=g110.t2
HiC_scaffold_1	gmst	CDS	2466665	2466673	176.586226	-	0	ID=g110.t1.CDS12;Parent=g110.t1
HiC_scaffold_1	gmst	exon	2466665	2466673	176.586226	-	0	ID=g110.t1.exon12;Parent=g110.t1
HiC_scaffold_1	gmst	start_codon	2466671	2466673	175.953715	-	0	ID=g110.t2.start1;Parent=g110.t2
HiC_scaffold_1	gmst	start_codon	2466671	2466673	176.586226	-	0	ID=g110.t1.start1;Parent=g110.t1
HiC_scaffold_1	AUGUSTUS	stop_codon	2480871	2480873	.	-	0	ID=g111.t1.stop1;Parent=g111.t1
HiC_scaffold_1	gmst	stop_codon	2480871	2480873	253.095762	-	0	ID=g111.t2.stop1;Parent=g111.t2
HiC_scaffold_1	AUGUSTUS	exon	2480871	2481050	.	-	.	ID=g111.t1.exon1;Parent=g111.t1
HiC_scaffold_1	AUGUSTUS	CDS	2480871	2481050	0.99	-	0	ID=g111.t1.CDS1;Parent=g111.t1
HiC_scaffold_1	gmst	CDS	2480871	2481050	253.095762	-	0	ID=g111.t2.CDS1;Parent=g111.t2
HiC_scaffold_1	gmst	exon	2480871	2481050	253.095762	-	0	ID=g111.t2.exon1;Parent=g111.t2
HiC_scaffold_1	AUGUSTUS	mRNA	2480871	2501905	0.97	-	.	ID=g111.t1;Parent=g111;em_target=9707.XP_004395533.1;em_score=1634.3;em_evalue=0.0;em_tcov=.;em_OGs=KOG3792@1|root,KOG3792@2759|Eukaryota,39VRN@33154|Opisthokonta,3BIF4@33208|Metazoa,3D66S@33213|Bilateria,48R2V@7711|Chordata,49MNX@7742|Vertebrata,3J6A6@40674|Mammalia,3EUPS@33554|Carnivora;em_COG_cat=A;em_desc=Zinc finger RNA-binding protein;em_max_annot_lvl=33208|Metazoa;em_Preferred_name=ZFR2;em_PFAMs=DZF,zf-met;em_GOs=;em_EC=2.7.10.2;em_KEGG_ko=ko:K08888;em_KEGG_Pathway=ko04722,map04722;em_BRITE=ko00000,ko00001,ko01000,ko01001
HiC_scaffold_1	AUGUSTUS	gene	2480871	2501962	.	-	.	ID=g111
HiC_scaffold_1	gmst	mRNA	2480871	2501962	.	-	.	ID=g111.t2;Parent=g111;em_target=9707.XP_004395533.1;em_score=1634.2;em_evalue=0.0;em_tcov=.;em_OGs=KOG3792@1|root,KOG3792@2759|Eukaryota,39VRN@33154|Opisthokonta,3BIF4@33208|Metazoa,3D66S@33213|Bilateria,48R2V@7711|Chordata,49MNX@7742|Vertebrata,3J6A6@40674|Mammalia,3EUPS@33554|Carnivora;em_COG_cat=A;em_desc=Zinc finger RNA-binding protein;em_max_annot_lvl=33208|Metazoa;em_Preferred_name=ZFR2;em_PFAMs=DZF,zf-met;em_GOs=;em_EC=2.7.10.2;em_KEGG_ko=ko:K08888;em_KEGG_Pathway=ko04722,map04722;em_BRITE=ko00000,ko00001,ko01000,ko01001
HiC_scaffold_1	AUGUSTUS	intron	2481051	2481623	1.0	-	.	ID=g111.t1.intron1;Parent=g111.t1
HiC_scaffold_1	gmst	intron	2481051	2481623	253.095762	-	0	ID=g111.t2.intron1;Parent=g111.t2
HiC_scaffold_1	AUGUSTUS	exon	2481624	2481721	.	-	.	ID=g111.t1.exon2;Parent=g111.t1
HiC_scaffold_1	AUGUSTUS	CDS	2481624	2481721	1.0	-	2	ID=g111.t1.CDS2;Parent=g111.t1
HiC_scaffold_1	gmst	CDS	2481624	2481721	253.095762	-	2	ID=g111.t2.CDS2;Parent=g111.t2
HiC_scaffold_1	gmst	exon	2481624	2481721	253.095762	-	2	ID=g111.t2.exon2;Parent=g111.t2
HiC_scaffold_1	AUGUSTUS	intron	2481722	2482252	1.0	-	.	ID=g111.t1.intron2;Parent=g111.t1
HiC_scaffold_1	gmst	intron	2481722	2482252	253.095762	-	0	ID=g111.t2.intron2;Parent=g111.t2
HiC_scaffold_1	AUGUSTUS	exon	2482253	2482364	.	-	.	ID=g111.t1.exon3;Parent=g111.t1
HiC_scaffold_1	AUGUSTUS	CDS	2482253	2482364	1.0	-	0	ID=g111.t1.CDS3;Parent=g111.t1
HiC_scaffold_1	gmst	CDS	2482253	2482364	253.095762	-	0	ID=g111.t2.CDS3;Parent=g111.t2
HiC_scaffold_1	gmst	exon	2482253	2482364	253.095762	-	0	ID=g111.t2.exon3;Parent=g111.t2
HiC_scaffold_1	AUGUSTUS	intron	2482365	2483013	1.0	-	.	ID=g111.t1.intron3;Parent=g111.t1
HiC_scaffold_1	gmst	intron	2482365	2483013	253.095762	-	0	ID=g111.t2.intron3;Parent=g111.t2
HiC_scaffold_1	AUGUSTUS	exon	2483014	2483109	.	-	.	ID=g111.t1.exon4;Parent=g111.t1
HiC_scaffold_1	AUGUSTUS	CDS	2483014	2483109	1.0	-	0	ID=g111.t1.CDS4;Parent=g111.t1
HiC_scaffold_1	gmst	CDS	2483014	2483109	253.095762	-	0	ID=g111.t2.CDS4;Parent=g111.t2
HiC_scaffold_1	gmst	exon	2483014	2483109	253.095762	-	0	ID=g111.t2.exon4;Parent=g111.t2
HiC_scaffold_1	AUGUSTUS	intron	2483110	2483554	1.0	-	.	ID=g111.t1.intron4;Parent=g111.t1
HiC_scaffold_1	gmst	intron	2483110	2483554	253.095762	-	0	ID=g111.t2.intron4;Parent=g111.t2
HiC_scaffold_1	AUGUSTUS	exon	2483555	2483652	.	-	.	ID=g111.t1.exon5;Parent=g111.t1
HiC_scaffold_1	AUGUSTUS	CDS	2483555	2483652	1.0	-	2	ID=g111.t1.CDS5;Parent=g111.t1
HiC_scaffold_1	gmst	CDS	2483555	2483652	253.095762	-	2	ID=g111.t2.CDS5;Parent=g111.t2
HiC_scaffold_1	gmst	exon	2483555	2483652	253.095762	-	2	ID=g111.t2.exon5;Parent=g111.t2
HiC_scaffold_1	AUGUSTUS	intron	2483653	2484532	1.0	-	.	ID=g111.t1.intron5;Parent=g111.t1
HiC_scaffold_1	gmst	intron	2483653	2484532	253.095762	-	0	ID=g111.t2.intron5;Parent=g111.t2
HiC_scaffold_1	AUGUSTUS	exon	2484533	2484671	.	-	.	ID=g111.t1.exon6;Parent=g111.t1
HiC_scaffold_1	AUGUSTUS	CDS	2484533	2484671	1.0	-	0	ID=g111.t1.CDS6;Parent=g111.t1
HiC_scaffold_1	gmst	CDS	2484533	2484671	253.095762	-	0	ID=g111.t2.CDS6;Parent=g111.t2
HiC_scaffold_1	gmst	exon	2484533	2484671	253.095762	-	0	ID=g111.t2.exon6;Parent=g111.t2
HiC_scaffold_1	AUGUSTUS	intron	2484672	2487325	1.0	-	.	ID=g111.t1.intron6;Parent=g111.t1
HiC_scaffold_1	gmst	intron	2484672	2487325	253.095762	-	0	ID=g111.t2.intron6;Parent=g111.t2
HiC_scaffold_1	AUGUSTUS	exon	2487326	2487497	.	-	.	ID=g111.t1.exon7;Parent=g111.t1
HiC_scaffold_1	AUGUSTUS	CDS	2487326	2487497	1.0	-	1	ID=g111.t1.CDS7;Parent=g111.t1
HiC_scaffold_1	gmst	CDS	2487326	2487497	253.095762	-	1	ID=g111.t2.CDS7;Parent=g111.t2
HiC_scaffold_1	gmst	exon	2487326	2487497	253.095762	-	1	ID=g111.t2.exon7;Parent=g111.t2
HiC_scaffold_1	AUGUSTUS	intron	2487498	2489654	1.0	-	.	ID=g111.t1.intron7;Parent=g111.t1
HiC_scaffold_1	gmst	intron	2487498	2489654	253.095762	-	0	ID=g111.t2.intron7;Parent=g111.t2
HiC_scaffold_1	AUGUSTUS	exon	2489655	2489845	.	-	.	ID=g111.t1.exon8;Parent=g111.t1
HiC_scaffold_1	AUGUSTUS	CDS	2489655	2489845	1.0	-	0	ID=g111.t1.CDS8;Parent=g111.t1
HiC_scaffold_1	gmst	CDS	2489655	2489845	253.095762	-	0	ID=g111.t2.CDS8;Parent=g111.t2
HiC_scaffold_1	gmst	exon	2489655	2489845	253.095762	-	0	ID=g111.t2.exon8;Parent=g111.t2
HiC_scaffold_1	AUGUSTUS	intron	2489846	2490538	1.0	-	.	ID=g111.t1.intron8;Parent=g111.t1
HiC_scaffold_1	gmst	intron	2489846	2490538	253.095762	-	0	ID=g111.t2.intron8;Parent=g111.t2
HiC_scaffold_1	AUGUSTUS	exon	2490539	2490671	.	-	.	ID=g111.t1.exon9;Parent=g111.t1
HiC_scaffold_1	AUGUSTUS	CDS	2490539	2490671	1.0	-	1	ID=g111.t1.CDS9;Parent=g111.t1
HiC_scaffold_1	gmst	CDS	2490539	2490671	253.095762	-	1	ID=g111.t2.CDS9;Parent=g111.t2
HiC_scaffold_1	gmst	exon	2490539	2490671	253.095762	-	1	ID=g111.t2.exon9;Parent=g111.t2
HiC_scaffold_1	AUGUSTUS	intron	2490672	2491297	1.0	-	.	ID=g111.t1.intron9;Parent=g111.t1
HiC_scaffold_1	gmst	intron	2490672	2491297	253.095762	-	0	ID=g111.t2.intron9;Parent=g111.t2
HiC_scaffold_1	AUGUSTUS	exon	2491298	2491422	.	-	.	ID=g111.t1.exon10;Parent=g111.t1
HiC_scaffold_1	AUGUSTUS	CDS	2491298	2491422	1.0	-	0	ID=g111.t1.CDS10;Parent=g111.t1
HiC_scaffold_1	gmst	CDS	2491298	2491422	253.095762	-	0	ID=g111.t2.CDS10;Parent=g111.t2
HiC_scaffold_1	gmst	exon	2491298	2491422	253.095762	-	0	ID=g111.t2.exon10;Parent=g111.t2
HiC_scaffold_1	AUGUSTUS	intron	2491423	2492794	1.0	-	.	ID=g111.t1.intron10;Parent=g111.t1
HiC_scaffold_1	gmst	intron	2491423	2492794	253.095762	-	0	ID=g111.t2.intron10;Parent=g111.t2
HiC_scaffold_1	AUGUSTUS	exon	2492795	2492914	.	-	.	ID=g111.t1.exon11;Parent=g111.t1
HiC_scaffold_1	AUGUSTUS	CDS	2492795	2492914	1.0	-	0	ID=g111.t1.CDS11;Parent=g111.t1
HiC_scaffold_1	gmst	CDS	2492795	2492914	253.095762	-	0	ID=g111.t2.CDS11;Parent=g111.t2
HiC_scaffold_1	gmst	exon	2492795	2492914	253.095762	-	0	ID=g111.t2.exon11;Parent=g111.t2
HiC_scaffold_1	AUGUSTUS	intron	2492915	2493756	1.0	-	.	ID=g111.t1.intron11;Parent=g111.t1
HiC_scaffold_1	gmst	intron	2492915	2493756	253.095762	-	0	ID=g111.t2.intron11;Parent=g111.t2
HiC_scaffold_1	AUGUSTUS	exon	2493757	2493914	.	-	.	ID=g111.t1.exon12;Parent=g111.t1
HiC_scaffold_1	AUGUSTUS	CDS	2493757	2493914	1.0	-	2	ID=g111.t1.CDS12;Parent=g111.t1
HiC_scaffold_1	gmst	CDS	2493757	2493914	253.095762	-	2	ID=g111.t2.CDS12;Parent=g111.t2
HiC_scaffold_1	gmst	exon	2493757	2493914	253.095762	-	2	ID=g111.t2.exon12;Parent=g111.t2
HiC_scaffold_1	AUGUSTUS	intron	2493915	2495020	1.0	-	.	ID=g111.t1.intron12;Parent=g111.t1
HiC_scaffold_1	gmst	intron	2493915	2495020	253.095762	-	0	ID=g111.t2.intron12;Parent=g111.t2
HiC_scaffold_1	AUGUSTUS	exon	2495021	2495249	.	-	.	ID=g111.t1.exon13;Parent=g111.t1
HiC_scaffold_1	AUGUSTUS	CDS	2495021	2495249	1.0	-	0	ID=g111.t1.CDS13;Parent=g111.t1
HiC_scaffold_1	gmst	CDS	2495021	2495249	253.095762	-	0	ID=g111.t2.CDS13;Parent=g111.t2
HiC_scaffold_1	gmst	exon	2495021	2495249	253.095762	-	0	ID=g111.t2.exon13;Parent=g111.t2
HiC_scaffold_1	AUGUSTUS	intron	2495250	2496626	1.0	-	.	ID=g111.t1.intron13;Parent=g111.t1
HiC_scaffold_1	gmst	intron	2495250	2496626	253.095762	-	0	ID=g111.t2.intron13;Parent=g111.t2
HiC_scaffold_1	AUGUSTUS	exon	2496627	2496809	.	-	.	ID=g111.t1.exon14;Parent=g111.t1
HiC_scaffold_1	AUGUSTUS	CDS	2496627	2496809	1.0	-	0	ID=g111.t1.CDS14;Parent=g111.t1
HiC_scaffold_1	gmst	CDS	2496627	2496809	253.095762	-	0	ID=g111.t2.CDS14;Parent=g111.t2
HiC_scaffold_1	gmst	exon	2496627	2496809	253.095762	-	0	ID=g111.t2.exon14;Parent=g111.t2
HiC_scaffold_1	AUGUSTUS	intron	2496810	2499632	1.0	-	.	ID=g111.t1.intron14;Parent=g111.t1
HiC_scaffold_1	gmst	intron	2496810	2499632	253.095762	-	0	ID=g111.t2.intron14;Parent=g111.t2
HiC_scaffold_1	AUGUSTUS	exon	2499633	2499922	.	-	.	ID=g111.t1.exon15;Parent=g111.t1
HiC_scaffold_1	AUGUSTUS	CDS	2499633	2499922	1.0	-	2	ID=g111.t1.CDS15;Parent=g111.t1
HiC_scaffold_1	gmst	CDS	2499633	2499922	253.095762	-	2	ID=g111.t2.CDS15;Parent=g111.t2
HiC_scaffold_1	gmst	exon	2499633	2499922	253.095762	-	2	ID=g111.t2.exon15;Parent=g111.t2
HiC_scaffold_1	AUGUSTUS	intron	2499923	2500025	1.0	-	.	ID=g111.t1.intron15;Parent=g111.t1
HiC_scaffold_1	gmst	intron	2499923	2500025	253.095762	-	0	ID=g111.t2.intron15;Parent=g111.t2
HiC_scaffold_1	AUGUSTUS	exon	2500026	2500250	.	-	.	ID=g111.t1.exon16;Parent=g111.t1
HiC_scaffold_1	AUGUSTUS	CDS	2500026	2500250	1.0	-	2	ID=g111.t1.CDS16;Parent=g111.t1
HiC_scaffold_1	gmst	CDS	2500026	2500250	253.095762	-	2	ID=g111.t2.CDS16;Parent=g111.t2
HiC_scaffold_1	gmst	exon	2500026	2500250	253.095762	-	2	ID=g111.t2.exon16;Parent=g111.t2
HiC_scaffold_1	AUGUSTUS	intron	2500251	2500694	1.0	-	.	ID=g111.t1.intron16;Parent=g111.t1
HiC_scaffold_1	gmst	intron	2500251	2500694	253.095762	-	0	ID=g111.t2.intron16;Parent=g111.t2
HiC_scaffold_1	AUGUSTUS	exon	2500695	2500812	.	-	.	ID=g111.t1.exon17;Parent=g111.t1
HiC_scaffold_1	AUGUSTUS	CDS	2500695	2500812	1.0	-	0	ID=g111.t1.CDS17;Parent=g111.t1
HiC_scaffold_1	gmst	CDS	2500695	2500812	253.095762	-	0	ID=g111.t2.CDS17;Parent=g111.t2
HiC_scaffold_1	gmst	exon	2500695	2500812	253.095762	-	0	ID=g111.t2.exon17;Parent=g111.t2
HiC_scaffold_1	AUGUSTUS	intron	2500813	2501761	1.0	-	.	ID=g111.t1.intron17;Parent=g111.t1
HiC_scaffold_1	gmst	intron	2500813	2501761	253.095762	-	0	ID=g111.t2.intron17;Parent=g111.t2
HiC_scaffold_1	AUGUSTUS	exon	2501762	2501905	.	-	.	ID=g111.t1.exon18;Parent=g111.t1
HiC_scaffold_1	AUGUSTUS	CDS	2501762	2501905	0.98	-	0	ID=g111.t1.CDS18;Parent=g111.t1
HiC_scaffold_1	gmst	CDS	2501762	2501962	253.095762	-	0	ID=g111.t2.CDS18;Parent=g111.t2
HiC_scaffold_1	gmst	exon	2501762	2501962	253.095762	-	0	ID=g111.t2.exon18;Parent=g111.t2
HiC_scaffold_1	AUGUSTUS	start_codon	2501903	2501905	.	-	0	ID=g111.t1.start1;Parent=g111.t1
HiC_scaffold_1	gmst	start_codon	2501960	2501962	253.095762	-	0	ID=g111.t2.start1;Parent=g111.t2
HiC_scaffold_1	AUGUSTUS	start_codon	2526619	2526621	.	+	0	ID=g112.t1.start1;Parent=g112.t1
HiC_scaffold_1	AUGUSTUS	exon	2526619	2526695	.	+	.	ID=g112.t1.exon1;Parent=g112.t1
HiC_scaffold_1	AUGUSTUS	CDS	2526619	2526695	1.0	+	0	ID=g112.t1.CDS1;Parent=g112.t1
HiC_scaffold_1	AUGUSTUS	gene	2526619	2550230	.	+	.	ID=g112
HiC_scaffold_1	AUGUSTUS	mRNA	2526619	2550230	1.0	+	.	ID=g112.t1;Parent=g112;em_target=9707.XP_004395532.1;em_score=791.9;em_evalue=1.2e-242;em_tcov=.;em_OGs=COG0572@1|root,KOG3308@2759|Eukaryota,39QWQ@33154|Opisthokonta,3CR3J@33208|Metazoa,3E78N@33213|Bilateria,48SRV@7711|Chordata,49P9M@7742|Vertebrata,3JP51@40674|Mammalia;em_COG_cat=F;em_desc=Bcl2-/adenovirus E1B nineteen kDa-interacting protein 2;em_max_annot_lvl=33208|Metazoa;em_KEGG_ko=ko:K18449,ko:K18450;em_BRITE=ko00000;em_PFAMs=BNIP2,CRAL_TRIO_2;em_Preferred_name=ATCAY
HiC_scaffold_1	AUGUSTUS	intron	2526696	2536503	1.0	+	.	ID=g112.t1.intron1;Parent=g112.t1
HiC_scaffold_1	AUGUSTUS	exon	2536504	2536562	.	+	.	ID=g112.t1.exon2;Parent=g112.t1
HiC_scaffold_1	AUGUSTUS	CDS	2536504	2536562	1.0	+	1	ID=g112.t1.CDS2;Parent=g112.t1
HiC_scaffold_1	AUGUSTUS	intron	2536563	2538971	1.0	+	.	ID=g112.t1.intron2;Parent=g112.t1
HiC_scaffold_1	AUGUSTUS	exon	2538972	2539193	.	+	.	ID=g112.t1.exon3;Parent=g112.t1
HiC_scaffold_1	AUGUSTUS	CDS	2538972	2539193	1.0	+	2	ID=g112.t1.CDS3;Parent=g112.t1
HiC_scaffold_1	AUGUSTUS	intron	2539194	2540424	1.0	+	.	ID=g112.t1.intron3;Parent=g112.t1
HiC_scaffold_1	AUGUSTUS	exon	2540425	2540610	.	+	.	ID=g112.t1.exon4;Parent=g112.t1
HiC_scaffold_1	AUGUSTUS	CDS	2540425	2540610	1.0	+	2	ID=g112.t1.CDS4;Parent=g112.t1
HiC_scaffold_1	AUGUSTUS	intron	2540611	2540911	1.0	+	.	ID=g112.t1.intron4;Parent=g112.t1
HiC_scaffold_1	AUGUSTUS	exon	2540912	2541014	.	+	.	ID=g112.t1.exon5;Parent=g112.t1
HiC_scaffold_1	AUGUSTUS	CDS	2540912	2541014	1.0	+	2	ID=g112.t1.CDS5;Parent=g112.t1
HiC_scaffold_1	AUGUSTUS	intron	2541015	2541850	1.0	+	.	ID=g112.t1.intron5;Parent=g112.t1
HiC_scaffold_1	AUGUSTUS	exon	2541851	2541982	.	+	.	ID=g112.t1.exon6;Parent=g112.t1
HiC_scaffold_1	AUGUSTUS	CDS	2541851	2541982	1.0	+	1	ID=g112.t1.CDS6;Parent=g112.t1
HiC_scaffold_1	AUGUSTUS	intron	2541983	2542302	1.0	+	.	ID=g112.t1.intron6;Parent=g112.t1
HiC_scaffold_1	AUGUSTUS	exon	2542303	2542389	.	+	.	ID=g112.t1.exon7;Parent=g112.t1
HiC_scaffold_1	AUGUSTUS	CDS	2542303	2542389	1.0	+	1	ID=g112.t1.CDS7;Parent=g112.t1
HiC_scaffold_1	AUGUSTUS	intron	2542390	2545303	1.0	+	.	ID=g112.t1.intron7;Parent=g112.t1
HiC_scaffold_1	AUGUSTUS	exon	2545304	2545402	.	+	.	ID=g112.t1.exon8;Parent=g112.t1
HiC_scaffold_1	AUGUSTUS	CDS	2545304	2545402	1.0	+	1	ID=g112.t1.CDS8;Parent=g112.t1
HiC_scaffold_1	AUGUSTUS	intron	2545403	2545974	1.0	+	.	ID=g112.t1.intron8;Parent=g112.t1
HiC_scaffold_1	AUGUSTUS	exon	2545975	2546010	.	+	.	ID=g112.t1.exon9;Parent=g112.t1
HiC_scaffold_1	AUGUSTUS	CDS	2545975	2546010	1.0	+	1	ID=g112.t1.CDS9;Parent=g112.t1
HiC_scaffold_1	AUGUSTUS	intron	2546011	2547125	1.0	+	.	ID=g112.t1.intron9;Parent=g112.t1
HiC_scaffold_1	AUGUSTUS	exon	2547126	2547197	.	+	.	ID=g112.t1.exon10;Parent=g112.t1
HiC_scaffold_1	AUGUSTUS	CDS	2547126	2547197	1.0	+	1	ID=g112.t1.CDS10;Parent=g112.t1
HiC_scaffold_1	AUGUSTUS	intron	2547198	2548084	1.0	+	.	ID=g112.t1.intron10;Parent=g112.t1
HiC_scaffold_1	AUGUSTUS	exon	2548085	2548117	.	+	.	ID=g112.t1.exon11;Parent=g112.t1
HiC_scaffold_1	AUGUSTUS	CDS	2548085	2548117	1.0	+	1	ID=g112.t1.CDS11;Parent=g112.t1
HiC_scaffold_1	AUGUSTUS	intron	2548118	2550220	1.0	+	.	ID=g112.t1.intron11;Parent=g112.t1
HiC_scaffold_1	AUGUSTUS	exon	2550221	2550230	.	+	.	ID=g112.t1.exon12;Parent=g112.t1
HiC_scaffold_1	AUGUSTUS	CDS	2550221	2550230	1.0	+	1	ID=g112.t1.CDS12;Parent=g112.t1
HiC_scaffold_1	AUGUSTUS	stop_codon	2550228	2550230	.	+	0	ID=g112.t1.stop1;Parent=g112.t1
HiC_scaffold_1	AUGUSTUS	stop_codon	2567618	2567620	.	-	0	ID=g113.t1.stop1;Parent=g113.t1
HiC_scaffold_1	AUGUSTUS	exon	2567618	2568154	.	-	.	ID=g113.t1.exon1;Parent=g113.t1
HiC_scaffold_1	AUGUSTUS	CDS	2567618	2568154	1.0	-	0	ID=g113.t1.CDS1;Parent=g113.t1
HiC_scaffold_1	AUGUSTUS	gene	2567618	2577739	.	-	.	ID=g113
HiC_scaffold_1	AUGUSTUS	mRNA	2567618	2577739	1.0	-	.	ID=g113.t1;Parent=g113;em_target=9668.ENSMPUP00000004433;em_score=992.5;em_evalue=7.7e-302;em_tcov=.;em_OGs=KOG0032@1|root,KOG0032@2759|Eukaryota,38GFU@33154|Opisthokonta,3BAQ1@33208|Metazoa,3CY7G@33213|Bilateria,47ZRF@7711|Chordata,49202@7742|Vertebrata,3J4YY@40674|Mammalia,3EQKB@33554|Carnivora;em_COG_cat=T;em_desc=Death-associated protein kinase 3;em_max_annot_lvl=33208|Metazoa;em_Preferred_name=DAPK3;em_EC=2.7.11.1;em_KEGG_ko=ko:K08803;em_KEGG_Pathway=ko04140,ko05200,ko05219,map04140,map05200,map05219;em_BRITE=ko00000,ko00001,ko01000,ko01001;em_PFAMs=Ank_2,Ank_4,Death,Pkinase;em_GOs=GO:0000166,GO:0001952,GO:0002376,GO:0003674,GO:0003824,GO:0004672,GO:0004674,GO:0005488,GO:0005515,GO:0005524,GO:0005575,GO:0005622,GO:0005623,GO:0005634,GO:0005654,GO:0005737,GO:0005856,GO:0005884,GO:0006355,GO:0006417,GO:0006464,GO:0006468,GO:0006793,GO:0006796,GO:0006807,GO:0006915,GO:0006937,GO:0006940,GO:0006950,GO:0006952,GO:0006955,GO:0007088,GO:0007154,GO:0007165,GO:0007275,GO:0007346,GO:0007399,GO:0008022,GO:0008134,GO:0008140,GO:0008144,GO:0008150,GO:0008152,GO:0008219,GO:0008360,GO:0009889,GO:0009890,GO:0009892,GO:0009894,GO:0009966,GO:0009967,GO:0009987,GO:0010033,GO:0010468,GO:0010506,GO:0010556,GO:0010558,GO:0010564,GO:0010605,GO:0010608,GO:0010629,GO:0010646,GO:0010647,GO:0010810,GO:0010941,GO:0010942,GO:0012501,GO:0015629,GO:0016020,GO:0016301,GO:0016310,GO:0016604,GO:0016605,GO:0016740,GO:0016772,GO:0016773,GO:0017016,GO:0017048,GO:0017076,GO:0017148,GO:0018105,GO:0018107,GO:0018193,GO:0018209,GO:0018210,GO:0019219,GO:0019222,GO:0019538,GO:0019899,GO:0019904,GO:0022008,GO:0022603,GO:0022604,GO:0023051,GO:0023052,GO:0023056,GO:0030111,GO:0030154,GO:0030155,GO:0030177,GO:0030182,GO:0030275,GO:0030334,GO:0030335,GO:0030554,GO:0031267,GO:0031323,GO:0031324,GO:0031326,GO:0031327,GO:0031329,GO:0031974,GO:0031981,GO:0032268,GO:0032269,GO:0032501,GO:0032502,GO:0032553,GO:0032555,GO:0032559,GO:0032879,GO:0032956,GO:0032970,GO:0033043,GO:0034097,GO:0034248,GO:0034249,GO:0034341,GO:0035556,GO:0035639,GO:0036094,GO:0036211,GO:0040012,GO:0040017,GO:0042221,GO:0042802,GO:0042803,GO:0042981,GO:0043065,GO:0043067,GO:0043068,GO:0043167,GO:0043168,GO:0043170,GO:0043226,GO:0043227,GO:0043228,GO:0043229,GO:0043231,GO:0043232,GO:0043233,GO:0043412,GO:0043519,GO:0043522,GO:0044057,GO:0044087,GO:0044237,GO:0044238,GO:0044260,GO:0044267,GO:0044422,GO:0044424,GO:0044425,GO:0044428,GO:0044430,GO:0044446,GO:0044451,GO:0044464,GO:0045087,GO:0045121,GO:0046777,GO:0046983,GO:0048518,GO:0048519,GO:0048522,GO:0048523,GO:0048583,GO:0048584,GO:0048699,GO:0048731,GO:0048856,GO:0048869,GO:0050789,GO:0050793,GO:0050794,GO:0050896,GO:0051020,GO:0051128,GO:0051171,GO:0051172,GO:0051239,GO:0051246,GO:0051248,GO:0051252,GO:0051270,GO:0051272,GO:0051493,GO:0051716,GO:0051726,GO:0051783,GO:0051893,GO:0060255,GO:0060828,GO:0065007,GO:0065008,GO:0070013,GO:0070887,GO:0071310,GO:0071345,GO:0071346,GO:0071704,GO:0080090,GO:0090109,GO:0090257,GO:0090263,GO:0097159,GO:0097190,GO:0097367,GO:0098589,GO:0098805,GO:0098857,GO:0099080,GO:0099081,GO:0099512,GO:0099513,GO:0140096,GO:1901265,GO:1901363,GO:1901564,GO:1901888,GO:1903391,GO:1903506,GO:2000112,GO:2000113,GO:2000145,GO:2000147,GO:2000249,GO:2001141,GO:2001233,GO:2001235,GO:2001236,GO:2001238,GO:2001239,GO:2001241
HiC_scaffold_1	AUGUSTUS	intron	2568155	2568515	1.0	-	.	ID=g113.t1.intron1;Parent=g113.t1
HiC_scaffold_1	AUGUSTUS	exon	2568516	2568561	.	-	.	ID=g113.t1.exon2;Parent=g113.t1
HiC_scaffold_1	AUGUSTUS	CDS	2568516	2568561	1.0	-	1	ID=g113.t1.CDS2;Parent=g113.t1
HiC_scaffold_1	AUGUSTUS	intron	2568562	2569268	1.0	-	.	ID=g113.t1.intron2;Parent=g113.t1
HiC_scaffold_1	AUGUSTUS	exon	2569269	2569421	.	-	.	ID=g113.t1.exon3;Parent=g113.t1
HiC_scaffold_1	AUGUSTUS	CDS	2569269	2569421	1.0	-	1	ID=g113.t1.CDS3;Parent=g113.t1
HiC_scaffold_1	AUGUSTUS	intron	2569422	2571380	1.0	-	.	ID=g113.t1.intron3;Parent=g113.t1
HiC_scaffold_1	AUGUSTUS	exon	2571381	2571407	.	-	.	ID=g113.t1.exon4;Parent=g113.t1
HiC_scaffold_1	AUGUSTUS	CDS	2571381	2571407	1.0	-	1	ID=g113.t1.CDS4;Parent=g113.t1
HiC_scaffold_1	AUGUSTUS	intron	2571408	2572241	1.0	-	.	ID=g113.t1.intron4;Parent=g113.t1
HiC_scaffold_1	AUGUSTUS	exon	2572242	2572290	.	-	.	ID=g113.t1.exon5;Parent=g113.t1
HiC_scaffold_1	AUGUSTUS	CDS	2572242	2572290	1.0	-	2	ID=g113.t1.CDS5;Parent=g113.t1
HiC_scaffold_1	AUGUSTUS	intron	2572291	2572546	1.0	-	.	ID=g113.t1.intron5;Parent=g113.t1
HiC_scaffold_1	AUGUSTUS	exon	2572547	2572676	.	-	.	ID=g113.t1.exon6;Parent=g113.t1
HiC_scaffold_1	AUGUSTUS	CDS	2572547	2572676	1.0	-	0	ID=g113.t1.CDS6;Parent=g113.t1
HiC_scaffold_1	AUGUSTUS	intron	2572677	2572833	1.0	-	.	ID=g113.t1.intron6;Parent=g113.t1
HiC_scaffold_1	AUGUSTUS	exon	2572834	2573194	.	-	.	ID=g113.t1.exon7;Parent=g113.t1
HiC_scaffold_1	AUGUSTUS	CDS	2572834	2573194	1.0	-	1	ID=g113.t1.CDS7;Parent=g113.t1
HiC_scaffold_1	AUGUSTUS	intron	2573195	2577677	1.0	-	.	ID=g113.t1.intron7;Parent=g113.t1
HiC_scaffold_1	AUGUSTUS	exon	2577678	2577739	.	-	.	ID=g113.t1.exon8;Parent=g113.t1
HiC_scaffold_1	AUGUSTUS	CDS	2577678	2577739	1.0	-	0	ID=g113.t1.CDS8;Parent=g113.t1
HiC_scaffold_1	AUGUSTUS	start_codon	2577737	2577739	.	-	0	ID=g113.t1.start1;Parent=g113.t1
HiC_scaffold_1	AUGUSTUS	stop_codon	2583531	2583533	.	-	0	ID=g114.t1.stop1;Parent=g114.t1
HiC_scaffold_1	AUGUSTUS	exon	2583531	2583724	.	-	.	ID=g114.t1.exon1;Parent=g114.t1
HiC_scaffold_1	AUGUSTUS	CDS	2583531	2583724	1.0	-	2	ID=g114.t1.CDS1;Parent=g114.t1
HiC_scaffold_1	AUGUSTUS	gene	2583531	2592280	.	-	.	ID=g114
HiC_scaffold_1	AUGUSTUS	mRNA	2583531	2592280	1.0	-	.	ID=g114.t1;Parent=g114;em_target=9612.ENSCAFP00000028268;em_score=1974.4;em_evalue=0.0;em_tcov=.;em_OGs=COG0480@1|root,KOG0469@2759|Eukaryota,38CUM@33154|Opisthokonta,3BAEX@33208|Metazoa,3CUB5@33213|Bilateria,48038@7711|Chordata,48ZMF@7742|Vertebrata,3JCFE@40674|Mammalia,3EQI8@33554|Carnivora;em_COG_cat=J;em_desc=Elongation factor 2;em_max_annot_lvl=33208|Metazoa;em_Preferred_name=EEF2;em_GOs=GO:0000302,GO:0001101,GO:0001775,GO:0002039,GO:0002244,GO:0002252,GO:0002263,GO:0002274,GO:0002275,GO:0002283,GO:0002366,GO:0002376,GO:0002443,GO:0002444,GO:0002446,GO:0002520,GO:0002931,GO:0003008,GO:0003009,GO:0003012,GO:0003674,GO:0003676,GO:0003723,GO:0003746,GO:0003779,GO:0003824,GO:0003924,GO:0005488,GO:0005515,GO:0005575,GO:0005576,GO:0005622,GO:0005623,GO:0005737,GO:0005829,GO:0005840,GO:0005844,GO:0005886,GO:0006412,GO:0006414,GO:0006417,GO:0006518,GO:0006807,GO:0006810,GO:0006887,GO:0006936,GO:0006941,GO:0006950,GO:0006952,GO:0006955,GO:0006979,GO:0007275,GO:0007399,GO:0007517,GO:0007519,GO:0007568,GO:0007584,GO:0008092,GO:0008097,GO:0008135,GO:0008150,GO:0008152,GO:0008283,GO:0009058,GO:0009059,GO:0009605,GO:0009607,GO:0009617,GO:0009636,GO:0009719,GO:0009725,GO:0009888,GO:0009889,GO:0009891,GO:0009892,GO:0009893,GO:0009987,GO:0009991,GO:0010033,GO:0010035,GO:0010243,GO:0010467,GO:0010468,GO:0010556,GO:0010557,GO:0010604,GO:0010605,GO:0010608,GO:0010628,GO:0010629,GO:0012505,GO:0014009,GO:0014070,GO:0014706,GO:0016020,GO:0016192,GO:0016234,GO:0016235,GO:0016462,GO:0016787,GO:0016817,GO:0016818,GO:0017111,GO:0019222,GO:0019538,GO:0019843,GO:0019899,GO:0019900,GO:0019901,GO:0022008,GO:0030097,GO:0030141,GO:0030154,GO:0031323,GO:0031325,GO:0031326,GO:0031328,GO:0031410,GO:0031667,GO:0031974,GO:0031982,GO:0031983,GO:0032268,GO:0032270,GO:0032355,GO:0032501,GO:0032502,GO:0032940,GO:0032991,GO:0033273,GO:0033554,GO:0033993,GO:0034248,GO:0034250,GO:0034641,GO:0034645,GO:0034774,GO:0034976,GO:0035914,GO:0036230,GO:0042063,GO:0042119,GO:0042221,GO:0042493,GO:0042542,GO:0042742,GO:0042788,GO:0043021,GO:0043022,GO:0043043,GO:0043170,GO:0043207,GO:0043226,GO:0043227,GO:0043228,GO:0043229,GO:0043232,GO:0043233,GO:0043299,GO:0043312,GO:0043603,GO:0043604,GO:0044237,GO:0044238,GO:0044249,GO:0044260,GO:0044267,GO:0044271,GO:0044422,GO:0044424,GO:0044425,GO:0044433,GO:0044444,GO:0044446,GO:0044464,GO:0044877,GO:0045055,GO:0045121,GO:0045321,GO:0045471,GO:0045727,GO:0046677,GO:0046903,GO:0048513,GO:0048518,GO:0048519,GO:0048522,GO:0048534,GO:0048731,GO:0048856,GO:0048869,GO:0050789,GO:0050794,GO:0050829,GO:0050879,GO:0050881,GO:0050896,GO:0051015,GO:0051171,GO:0051173,GO:0051179,GO:0051234,GO:0051246,GO:0051247,GO:0051593,GO:0051704,GO:0051707,GO:0051716,GO:0060205,GO:0060255,GO:0060537,GO:0060538,GO:0061061,GO:0065007,GO:0070013,GO:0070848,GO:0070887,GO:0071310,GO:0071363,GO:0071495,GO:0071704,GO:0071944,GO:0080090,GO:0097159,GO:0097305,GO:0097708,GO:0098542,GO:0098589,GO:0098805,GO:0098857,GO:0099503,GO:0101002,GO:1901363,GO:1901564,GO:1901566,GO:1901576,GO:1901698,GO:1901700,GO:1904813,GO:1990089,GO:1990090,GO:1990416,GO:1990904,GO:2000112,GO:2000765,GO:2000767;em_KEGG_ko=ko:K03234;em_KEGG_Pathway=ko04152,ko04921,map04152,map04921;em_BRITE=ko00000,ko00001,ko03012,ko04147;em_PFAMs=EFG_C,EFG_II,EFG_IV,GTP_EFTU,GTP_EFTU_D2
HiC_scaffold_1	AUGUSTUS	intron	2583725	2584690	1.0	-	.	ID=g114.t1.intron1;Parent=g114.t1
HiC_scaffold_1	AUGUSTUS	exon	2584691	2584823	.	-	.	ID=g114.t1.exon2;Parent=g114.t1
HiC_scaffold_1	AUGUSTUS	CDS	2584691	2584823	1.0	-	0	ID=g114.t1.CDS2;Parent=g114.t1
HiC_scaffold_1	AUGUSTUS	intron	2584824	2584904	1.0	-	.	ID=g114.t1.intron2;Parent=g114.t1
HiC_scaffold_1	AUGUSTUS	exon	2584905	2585087	.	-	.	ID=g114.t1.exon3;Parent=g114.t1
HiC_scaffold_1	AUGUSTUS	CDS	2584905	2585087	1.0	-	0	ID=g114.t1.CDS3;Parent=g114.t1
HiC_scaffold_1	AUGUSTUS	intron	2585088	2585381	1.0	-	.	ID=g114.t1.intron3;Parent=g114.t1
HiC_scaffold_1	AUGUSTUS	exon	2585382	2585735	.	-	.	ID=g114.t1.exon4;Parent=g114.t1
HiC_scaffold_1	AUGUSTUS	CDS	2585382	2585735	1.0	-	0	ID=g114.t1.CDS4;Parent=g114.t1
HiC_scaffold_1	AUGUSTUS	intron	2585736	2586119	1.0	-	.	ID=g114.t1.intron4;Parent=g114.t1
HiC_scaffold_1	AUGUSTUS	exon	2586120	2586227	.	-	.	ID=g114.t1.exon5;Parent=g114.t1
HiC_scaffold_1	AUGUSTUS	CDS	2586120	2586227	1.0	-	0	ID=g114.t1.CDS5;Parent=g114.t1
HiC_scaffold_1	AUGUSTUS	intron	2586228	2586667	1.0	-	.	ID=g114.t1.intron5;Parent=g114.t1
HiC_scaffold_1	AUGUSTUS	exon	2586668	2586926	.	-	.	ID=g114.t1.exon6;Parent=g114.t1
HiC_scaffold_1	AUGUSTUS	CDS	2586668	2586926	1.0	-	1	ID=g114.t1.CDS6;Parent=g114.t1
HiC_scaffold_1	AUGUSTUS	intron	2586927	2587560	1.0	-	.	ID=g114.t1.intron6;Parent=g114.t1
HiC_scaffold_1	AUGUSTUS	exon	2587561	2587756	.	-	.	ID=g114.t1.exon7;Parent=g114.t1
HiC_scaffold_1	AUGUSTUS	CDS	2587561	2587756	1.0	-	2	ID=g114.t1.CDS7;Parent=g114.t1
HiC_scaffold_1	AUGUSTUS	intron	2587757	2587920	1.0	-	.	ID=g114.t1.intron7;Parent=g114.t1
HiC_scaffold_1	AUGUSTUS	exon	2587921	2588059	.	-	.	ID=g114.t1.exon8;Parent=g114.t1
HiC_scaffold_1	AUGUSTUS	CDS	2587921	2588059	1.0	-	0	ID=g114.t1.CDS8;Parent=g114.t1
HiC_scaffold_1	AUGUSTUS	intron	2588060	2588260	1.0	-	.	ID=g114.t1.intron8;Parent=g114.t1
HiC_scaffold_1	AUGUSTUS	exon	2588261	2588374	.	-	.	ID=g114.t1.exon9;Parent=g114.t1
HiC_scaffold_1	AUGUSTUS	CDS	2588261	2588374	1.0	-	0	ID=g114.t1.CDS9;Parent=g114.t1
HiC_scaffold_1	AUGUSTUS	intron	2588375	2588839	1.0	-	.	ID=g114.t1.intron9;Parent=g114.t1
HiC_scaffold_1	AUGUSTUS	exon	2588840	2588945	.	-	.	ID=g114.t1.exon10;Parent=g114.t1
HiC_scaffold_1	AUGUSTUS	CDS	2588840	2588945	1.0	-	1	ID=g114.t1.CDS10;Parent=g114.t1
HiC_scaffold_1	AUGUSTUS	intron	2588946	2589125	1.0	-	.	ID=g114.t1.intron10;Parent=g114.t1
HiC_scaffold_1	AUGUSTUS	exon	2589126	2589304	.	-	.	ID=g114.t1.exon11;Parent=g114.t1
HiC_scaffold_1	AUGUSTUS	CDS	2589126	2589304	1.0	-	0	ID=g114.t1.CDS11;Parent=g114.t1
HiC_scaffold_1	AUGUSTUS	intron	2589305	2589800	1.0	-	.	ID=g114.t1.intron11;Parent=g114.t1
HiC_scaffold_1	AUGUSTUS	exon	2589801	2590012	.	-	.	ID=g114.t1.exon12;Parent=g114.t1
HiC_scaffold_1	AUGUSTUS	CDS	2589801	2590012	1.0	-	2	ID=g114.t1.CDS12;Parent=g114.t1
HiC_scaffold_1	AUGUSTUS	intron	2590013	2590086	1.0	-	.	ID=g114.t1.intron12;Parent=g114.t1
HiC_scaffold_1	AUGUSTUS	exon	2590087	2590268	.	-	.	ID=g114.t1.exon13;Parent=g114.t1
HiC_scaffold_1	AUGUSTUS	CDS	2590087	2590268	1.0	-	1	ID=g114.t1.CDS13;Parent=g114.t1
HiC_scaffold_1	AUGUSTUS	intron	2590269	2591112	1.0	-	.	ID=g114.t1.intron13;Parent=g114.t1
HiC_scaffold_1	AUGUSTUS	exon	2591113	2591327	.	-	.	ID=g114.t1.exon14;Parent=g114.t1
HiC_scaffold_1	AUGUSTUS	CDS	2591113	2591327	1.0	-	0	ID=g114.t1.CDS14;Parent=g114.t1
HiC_scaffold_1	AUGUSTUS	intron	2591328	2592277	1.0	-	.	ID=g114.t1.intron14;Parent=g114.t1
HiC_scaffold_1	AUGUSTUS	exon	2592278	2592280	.	-	.	ID=g114.t1.exon15;Parent=g114.t1
HiC_scaffold_1	AUGUSTUS	start_codon	2592278	2592280	.	-	0	ID=g114.t1.start1;Parent=g114.t1
HiC_scaffold_1	AUGUSTUS	CDS	2592278	2592280	1.0	-	0	ID=g114.t1.CDS15;Parent=g114.t1
HiC_scaffold_1	GeneMark.hmm3	start_codon	2594796	2594798	.	+	0	ID=g115.t1.start1;Parent=g115.t1
HiC_scaffold_1	GeneMark.hmm3	CDS	2594796	2594957	.	+	0	ID=g115.t1.CDS1;Parent=g115.t1
HiC_scaffold_1	GeneMark.hmm3	exon	2594796	2594957	.	+	0	ID=g115.t1.exon1;Parent=g115.t1
HiC_scaffold_1	GeneMark.hmm3	gene	2594796	2595148	.	+	.	ID=g115
HiC_scaffold_1	GeneMark.hmm3	mRNA	2594796	2595148	.	+	.	ID=g115.t1;Parent=g115
HiC_scaffold_1	GeneMark.hmm3	intron	2594958	2595136	.	+	0	ID=g115.t1.intron1;Parent=g115.t1
HiC_scaffold_1	GeneMark.hmm3	CDS	2595137	2595148	.	+	0	ID=g115.t1.CDS2;Parent=g115.t1
HiC_scaffold_1	GeneMark.hmm3	exon	2595137	2595148	.	+	0	ID=g115.t1.exon2;Parent=g115.t1
HiC_scaffold_1	GeneMark.hmm3	stop_codon	2595146	2595148	.	+	0	ID=g115.t1.stop1;Parent=g115.t1
HiC_scaffold_1	AUGUSTUS	start_codon	2610276	2610278	.	+	0	ID=g116.t1.start1;Parent=g116.t1
HiC_scaffold_1	AUGUSTUS	exon	2610276	2610302	.	+	.	ID=g116.t1.exon1;Parent=g116.t1
HiC_scaffold_1	AUGUSTUS	CDS	2610276	2610302	1.0	+	0	ID=g116.t1.CDS1;Parent=g116.t1
HiC_scaffold_1	AUGUSTUS	gene	2610276	2632793	.	+	.	ID=g116
HiC_scaffold_1	AUGUSTUS	mRNA	2610276	2632793	1.0	+	.	ID=g116.t1;Parent=g116;em_target=9612.ENSCAFP00000028253;em_score=1164.3;em_evalue=0.0;em_tcov=.;em_OGs=KOG2169@1|root,KOG2169@2759|Eukaryota,38DW4@33154|Opisthokonta,3BDAN@33208|Metazoa,3CZUY@33213|Bilateria,48416@7711|Chordata,4967H@7742|Vertebrata,3JEXC@40674|Mammalia,3EFDP@33554|Carnivora;em_COG_cat=K;em_desc=Protein inhibitor of activated STAT, 4;em_max_annot_lvl=33208|Metazoa;em_Preferred_name=PIAS4;em_KEGG_ko=ko:K04706,ko:K16065;em_KEGG_Pathway=ko04064,ko04120,ko04630,ko05160,ko05418,map04064,map04120,map04630,map05160,map05418;em_BRITE=ko00000,ko00001,ko04121,ko04812;em_PFAMs=PINIT,zf-MIZ;em_GOs=GO:0000122,GO:0000726,GO:0001959,GO:0001960,GO:0003674,GO:0003676,GO:0003677,GO:0003712,GO:0003714,GO:0003824,GO:0005488,GO:0005515,GO:0005575,GO:0005622,GO:0005623,GO:0005634,GO:0005654,GO:0005737,GO:0006139,GO:0006259,GO:0006281,GO:0006302,GO:0006303,GO:0006355,GO:0006357,GO:0006464,GO:0006629,GO:0006725,GO:0006766,GO:0006775,GO:0006807,GO:0006950,GO:0006974,GO:0007154,GO:0007165,GO:0007259,GO:0007275,GO:0008022,GO:0008150,GO:0008152,GO:0008202,GO:0008270,GO:0009889,GO:0009890,GO:0009892,GO:0009893,GO:0009966,GO:0009967,GO:0009968,GO:0009987,GO:0010468,GO:0010556,GO:0010558,GO:0010604,GO:0010605,GO:0010629,GO:0010646,GO:0010647,GO:0010648,GO:0010803,GO:0010804,GO:0010941,GO:0010942,GO:0016363,GO:0016740,GO:0016925,GO:0018193,GO:0018205,GO:0019219,GO:0019222,GO:0019538,GO:0019787,GO:0019789,GO:0019899,GO:0023051,GO:0023052,GO:0023056,GO:0023057,GO:0031323,GO:0031324,GO:0031325,GO:0031326,GO:0031327,GO:0031399,GO:0031401,GO:0031625,GO:0031974,GO:0031981,GO:0032088,GO:0032268,GO:0032270,GO:0032446,GO:0032501,GO:0032502,GO:0032991,GO:0033233,GO:0033235,GO:0033554,GO:0034399,GO:0034641,GO:0035556,GO:0036211,GO:0042359,GO:0042981,GO:0043065,GO:0043067,GO:0043068,GO:0043167,GO:0043169,GO:0043170,GO:0043226,GO:0043227,GO:0043229,GO:0043231,GO:0043233,GO:0043412,GO:0043433,GO:0044092,GO:0044237,GO:0044238,GO:0044260,GO:0044267,GO:0044281,GO:0044389,GO:0044422,GO:0044424,GO:0044428,GO:0044446,GO:0044464,GO:0045892,GO:0045934,GO:0046483,GO:0046872,GO:0046914,GO:0048518,GO:0048519,GO:0048522,GO:0048523,GO:0048583,GO:0048584,GO:0048585,GO:0048856,GO:0050789,GO:0050794,GO:0050896,GO:0051090,GO:0051171,GO:0051172,GO:0051173,GO:0051246,GO:0051247,GO:0051252,GO:0051253,GO:0051716,GO:0060255,GO:0060759,GO:0060761,GO:0061659,GO:0061665,GO:0065007,GO:0065009,GO:0070013,GO:0070647,GO:0071704,GO:0080090,GO:0080134,GO:0080135,GO:0090304,GO:0097159,GO:0097696,GO:0140096,GO:0140110,GO:1901360,GO:1901363,GO:1901564,GO:1901615,GO:1902172,GO:1902174,GO:1902229,GO:1902231,GO:1902494,GO:1902531,GO:1902533,GO:1902679,GO:1903320,GO:1903322,GO:1903506,GO:1903507,GO:1904035,GO:1904037,GO:1990234,GO:2000112,GO:2000113,GO:2001020,GO:2001022,GO:2001141,GO:2001233,GO:2001235,GO:2001242,GO:2001244
HiC_scaffold_1	AUGUSTUS	intron	2610303	2615187	1.0	+	.	ID=g116.t1.intron1;Parent=g116.t1
HiC_scaffold_1	AUGUSTUS	exon	2615188	2615614	.	+	.	ID=g116.t1.exon2;Parent=g116.t1
HiC_scaffold_1	AUGUSTUS	CDS	2615188	2615614	1.0	+	0	ID=g116.t1.CDS2;Parent=g116.t1
HiC_scaffold_1	AUGUSTUS	intron	2615615	2626130	1.0	+	.	ID=g116.t1.intron2;Parent=g116.t1
HiC_scaffold_1	AUGUSTUS	exon	2626131	2626215	.	+	.	ID=g116.t1.exon3;Parent=g116.t1
HiC_scaffold_1	AUGUSTUS	CDS	2626131	2626215	1.0	+	2	ID=g116.t1.CDS3;Parent=g116.t1
HiC_scaffold_1	AUGUSTUS	intron	2626216	2626973	1.0	+	.	ID=g116.t1.intron3;Parent=g116.t1
HiC_scaffold_1	AUGUSTUS	exon	2626974	2627015	.	+	.	ID=g116.t1.exon4;Parent=g116.t1
HiC_scaffold_1	AUGUSTUS	CDS	2626974	2627015	1.0	+	1	ID=g116.t1.CDS4;Parent=g116.t1
HiC_scaffold_1	AUGUSTUS	intron	2627016	2627162	1.0	+	.	ID=g116.t1.intron4;Parent=g116.t1
HiC_scaffold_1	AUGUSTUS	exon	2627163	2627253	.	+	.	ID=g116.t1.exon5;Parent=g116.t1
HiC_scaffold_1	AUGUSTUS	CDS	2627163	2627253	1.0	+	1	ID=g116.t1.CDS5;Parent=g116.t1
HiC_scaffold_1	AUGUSTUS	intron	2627254	2627347	1.0	+	.	ID=g116.t1.intron5;Parent=g116.t1
HiC_scaffold_1	AUGUSTUS	exon	2627348	2627476	.	+	.	ID=g116.t1.exon6;Parent=g116.t1
HiC_scaffold_1	AUGUSTUS	CDS	2627348	2627476	1.0	+	0	ID=g116.t1.CDS6;Parent=g116.t1
HiC_scaffold_1	AUGUSTUS	intron	2627477	2627566	1.0	+	.	ID=g116.t1.intron6;Parent=g116.t1
HiC_scaffold_1	AUGUSTUS	exon	2627567	2627672	.	+	.	ID=g116.t1.exon7;Parent=g116.t1
HiC_scaffold_1	AUGUSTUS	CDS	2627567	2627672	1.0	+	0	ID=g116.t1.CDS7;Parent=g116.t1
HiC_scaffold_1	AUGUSTUS	intron	2627673	2629598	1.0	+	.	ID=g116.t1.intron7;Parent=g116.t1
HiC_scaffold_1	AUGUSTUS	exon	2629599	2629672	.	+	.	ID=g116.t1.exon8;Parent=g116.t1
HiC_scaffold_1	AUGUSTUS	CDS	2629599	2629672	1.0	+	2	ID=g116.t1.CDS8;Parent=g116.t1
HiC_scaffold_1	AUGUSTUS	intron	2629673	2629756	1.0	+	.	ID=g116.t1.intron8;Parent=g116.t1
HiC_scaffold_1	AUGUSTUS	exon	2629757	2629917	.	+	.	ID=g116.t1.exon9;Parent=g116.t1
HiC_scaffold_1	AUGUSTUS	CDS	2629757	2629917	1.0	+	0	ID=g116.t1.CDS9;Parent=g116.t1
HiC_scaffold_1	AUGUSTUS	intron	2629918	2632230	1.0	+	.	ID=g116.t1.intron9;Parent=g116.t1
HiC_scaffold_1	AUGUSTUS	exon	2632231	2632361	.	+	.	ID=g116.t1.exon10;Parent=g116.t1
HiC_scaffold_1	AUGUSTUS	CDS	2632231	2632361	1.0	+	1	ID=g116.t1.CDS10;Parent=g116.t1
HiC_scaffold_1	AUGUSTUS	intron	2632362	2632512	1.0	+	.	ID=g116.t1.intron10;Parent=g116.t1
HiC_scaffold_1	AUGUSTUS	exon	2632513	2632793	.	+	.	ID=g116.t1.exon11;Parent=g116.t1
HiC_scaffold_1	AUGUSTUS	CDS	2632513	2632793	1.0	+	2	ID=g116.t1.CDS11;Parent=g116.t1
HiC_scaffold_1	AUGUSTUS	stop_codon	2632791	2632793	.	+	0	ID=g116.t1.stop1;Parent=g116.t1
HiC_scaffold_1	gmst	start_codon	2638529	2638531	45.151321	+	0	ID=g117.t1.start1;Parent=g117.t1
HiC_scaffold_1	gmst	gene	2638529	2639299	.	+	.	ID=g117
HiC_scaffold_1	gmst	mRNA	2638529	2639299	.	+	.	ID=g117.t1;Parent=g117
HiC_scaffold_1	gmst	CDS	2638529	2639299	45.151321	+	0	ID=g117.t1.CDS1;Parent=g117.t1
HiC_scaffold_1	gmst	exon	2638529	2639299	45.151321	+	0	ID=g117.t1.exon1;Parent=g117.t1
HiC_scaffold_1	gmst	stop_codon	2639297	2639299	45.151321	+	0	ID=g117.t1.stop1;Parent=g117.t1
HiC_scaffold_1	AUGUSTUS	stop_codon	2640852	2640854	.	-	0	ID=g118.t1.stop1;Parent=g118.t1
HiC_scaffold_1	AUGUSTUS	exon	2640852	2641350	.	-	.	ID=g118.t1.exon1;Parent=g118.t1
HiC_scaffold_1	AUGUSTUS	CDS	2640852	2641350	1.0	-	1	ID=g118.t1.CDS1;Parent=g118.t1
HiC_scaffold_1	AUGUSTUS	gene	2640852	2646246	.	-	.	ID=g118
HiC_scaffold_1	AUGUSTUS	mRNA	2640852	2646246	1.0	-	.	ID=g118.t1;Parent=g118;em_target=9707.XP_004395391.1;em_score=1335.4;em_evalue=0.0;em_tcov=.;em_OGs=KOG1721@1|root,KOG1721@2759|Eukaryota,38E4H@33154|Opisthokonta,3B9ZS@33208|Metazoa,3CYIE@33213|Bilateria,4862P@7711|Chordata,497GX@7742|Vertebrata,3JCHD@40674|Mammalia,3ETDI@33554|Carnivora;em_COG_cat=K;em_desc=zinc finger and BTB;em_max_annot_lvl=33208|Metazoa;em_Preferred_name=ZBTB7A;em_KEGG_ko=ko:K10494;em_BRITE=ko00000,ko03000,ko04121;em_PFAMs=BTB,zf-C2H2;em_GOs=GO:0000122,GO:0000976,GO:0000977,GO:0000978,GO:0000981,GO:0000982,GO:0000987,GO:0001012,GO:0001067,GO:0001078,GO:0001227,GO:0001501,GO:0002682,GO:0002761,GO:0003674,GO:0003676,GO:0003677,GO:0003690,GO:0003700,GO:0005488,GO:0005515,GO:0005575,GO:0005622,GO:0005623,GO:0005634,GO:0006355,GO:0006357,GO:0007275,GO:0008150,GO:0009888,GO:0009889,GO:0009890,GO:0009892,GO:0010468,GO:0010556,GO:0010558,GO:0010605,GO:0010629,GO:0019219,GO:0019222,GO:0019899,GO:0031323,GO:0031324,GO:0031326,GO:0031327,GO:0032501,GO:0032502,GO:0035035,GO:0043226,GO:0043227,GO:0043229,GO:0043231,GO:0043565,GO:0044212,GO:0044424,GO:0044464,GO:0045595,GO:0045637,GO:0045670,GO:0045892,GO:0045934,GO:0048513,GO:0048519,GO:0048523,GO:0048731,GO:0048856,GO:0050789,GO:0050793,GO:0050794,GO:0051171,GO:0051172,GO:0051216,GO:0051239,GO:0051252,GO:0051253,GO:0060255,GO:0061448,GO:0065007,GO:0080090,GO:0097159,GO:0140110,GO:1901363,GO:1902105,GO:1902679,GO:1903506,GO:1903507,GO:1903706,GO:1990837,GO:2000026,GO:2000112,GO:2000113,GO:2001141
HiC_scaffold_1	AUGUSTUS	intron	2641351	2644978	1.0	-	.	ID=g118.t1.intron1;Parent=g118.t1
HiC_scaffold_1	AUGUSTUS	exon	2644979	2646246	.	-	.	ID=g118.t1.exon2;Parent=g118.t1
HiC_scaffold_1	AUGUSTUS	CDS	2644979	2646246	1.0	-	0	ID=g118.t1.CDS2;Parent=g118.t1
HiC_scaffold_1	AUGUSTUS	start_codon	2646244	2646246	.	-	0	ID=g118.t1.start1;Parent=g118.t1
HiC_scaffold_1	AUGUSTUS	stop_codon	2674426	2674428	.	-	0	ID=g119.t1.stop1;Parent=g119.t1
HiC_scaffold_1	AUGUSTUS	exon	2674426	2674536	.	-	.	ID=g119.t1.exon1;Parent=g119.t1
HiC_scaffold_1	AUGUSTUS	CDS	2674426	2674536	1.0	-	0	ID=g119.t1.CDS1;Parent=g119.t1
HiC_scaffold_1	AUGUSTUS	gene	2674426	2694316	.	-	.	ID=g119
HiC_scaffold_1	AUGUSTUS	mRNA	2674426	2694316	1.0	-	.	ID=g119.t1;Parent=g119;em_target=9668.ENSMPUP00000004678;em_score=890.5;em_evalue=7.2e-271;em_tcov=.;em_OGs=KOG0581@1|root,KOG0581@2759|Eukaryota,38BF7@33154|Opisthokonta,3BFZH@33208|Metazoa,3D1UN@33213|Bilateria,4802K@7711|Chordata,48ZHQ@7742|Vertebrata,3J9WE@40674|Mammalia,3ERZJ@33554|Carnivora;em_COG_cat=T;em_desc=Mitogen-activated protein kinase kinase 2;em_max_annot_lvl=33208|Metazoa;em_Preferred_name=MAP2K2;em_EC=2.7.12.2;em_KEGG_ko=ko:K04368,ko:K04369;em_KEGG_Pathway=ko01521,ko01522,ko04010,ko04012,ko04013,ko04014,ko04015,ko04022,ko04024,ko04062,ko04066,ko04068,ko04071,ko04072,ko04114,ko04140,ko04150,ko04151,ko04210,ko04218,ko04270,ko04320,ko04370,ko04371,ko04380,ko04510,ko04540,ko04550,ko04620,ko04626,ko04650,ko04660,ko04662,ko04664,ko04666,ko04668,ko04720,ko04722,ko04725,ko04726,ko04730,ko04810,ko04910,ko04912,ko04914,ko04915,ko04916,ko04917,ko04919,ko04921,ko04926,ko04934,ko05020,ko05034,ko05161,ko05164,ko05165,ko05167,ko05200,ko05205,ko05206,ko05210,ko05211,ko05212,ko05213,ko05214,ko05215,ko05216,ko05218,ko05219,ko05220,ko05221,ko05223,ko05224,ko05225,ko05226,ko05230,ko05231,map01521,map01522,map04010,map04012,map04013,map04014,map04015,map04022,map04024,map04062,map04066,map04068,map04071,map04072,map04114,map04140,map04150,map04151,map04210,map04218,map04270,map04320,map04370,map04371,map04380,map04510,map04540,map04550,map04620,map04626,map04650,map04660,map04662,map04664,map04666,map04668,map04720,map04722,map04725,map04726,map04730,map04810,map04910,map04912,map04914,map04915,map04916,map04917,map04919,map04921,map04926,map04934,map05020,map05034,map05161,map05164,map05165,map05167,map05200,map05205,map05206,map05210,map05211,map05212,map05213,map05214,map05215,map05216,map05218,map05219,map05220,map05221,map05223,map05224,map05225,map05226,map05230,map05231;em_KEGG_Module=M00687;em_BRITE=ko00000,ko00001,ko00002,ko01000,ko01001;em_PFAMs=Pkinase;em_GOs=GO:0000003,GO:0000075,GO:0000076,GO:0000077,GO:0000165,GO:0000166,GO:0000187,GO:0000278,GO:0000578,GO:0000793,GO:0001667,GO:0001932,GO:0001934,GO:0002064,GO:0002065,GO:0002066,GO:0002119,GO:0002164,GO:0002252,GO:0002376,GO:0002520,GO:0003002,GO:0003006,GO:0003674,GO:0003824,GO:0004672,GO:0004674,GO:0004708,GO:0004712,GO:0005198,GO:0005488,GO:0005515,GO:0005524,GO:0005575,GO:0005576,GO:0005622,GO:0005623,GO:0005634,GO:0005694,GO:0005737,GO:0005739,GO:0005768,GO:0005769,GO:0005770,GO:0005783,GO:0005794,GO:0005829,GO:0005856,GO:0005874,GO:0005886,GO:0005911,GO:0005912,GO:0005924,GO:0005925,GO:0005938,GO:0006355,GO:0006464,GO:0006468,GO:0006793,GO:0006796,GO:0006807,GO:0006928,GO:0006950,GO:0006952,GO:0006974,GO:0007049,GO:0007093,GO:0007095,GO:0007154,GO:0007165,GO:0007166,GO:0007167,GO:0007169,GO:0007264,GO:0007265,GO:0007275,GO:0007276,GO:0007281,GO:0007292,GO:0007297,GO:0007298,GO:0007346,GO:0007350,GO:0007351,GO:0007354,GO:0007362,GO:0007389,GO:0007399,GO:0007507,GO:0008047,GO:0008144,GO:0008150,GO:0008152,GO:0008283,GO:0008286,GO:0008595,GO:0009314,GO:0009605,GO:0009607,GO:0009615,GO:0009617,GO:0009628,GO:0009653,GO:0009719,GO:0009725,GO:0009790,GO:0009791,GO:0009798,GO:0009880,GO:0009887,GO:0009888,GO:0009889,GO:0009891,GO:0009892,GO:0009893,GO:0009898,GO:0009948,GO:0009952,GO:0009966,GO:0009967,GO:0009987,GO:0010033,GO:0010165,GO:0010212,GO:0010243,GO:0010389,GO:0010468,GO:0010556,GO:0010557,GO:0010562,GO:0010564,GO:0010604,GO:0010605,GO:0010628,GO:0010629,GO:0010631,GO:0010646,GO:0010647,GO:0010720,GO:0010769,GO:0010770,GO:0010941,GO:0010948,GO:0010972,GO:0010975,GO:0010976,GO:0012505,GO:0015630,GO:0016020,GO:0016301,GO:0016310,GO:0016477,GO:0016740,GO:0016772,GO:0016773,GO:0017076,GO:0018105,GO:0018193,GO:0018209,GO:0019207,GO:0019209,GO:0019219,GO:0019220,GO:0019222,GO:0019538,GO:0019887,GO:0019904,GO:0019953,GO:0022008,GO:0022402,GO:0022412,GO:0022414,GO:0022603,GO:0022604,GO:0023014,GO:0023051,GO:0023052,GO:0023056,GO:0030054,GO:0030055,GO:0030154,GO:0030165,GO:0030182,GO:0030234,GO:0030295,GO:0030323,GO:0030324,GO:0030554,GO:0030707,GO:0030855,GO:0030878,GO:0031098,GO:0031323,GO:0031325,GO:0031326,GO:0031328,GO:0031344,GO:0031346,GO:0031399,GO:0031401,GO:0031410,GO:0031570,GO:0031572,GO:0031982,GO:0032101,GO:0032147,GO:0032268,GO:0032270,GO:0032386,GO:0032501,GO:0032502,GO:0032504,GO:0032553,GO:0032555,GO:0032559,GO:0032868,GO:0032869,GO:0032870,GO:0032872,GO:0032879,GO:0032947,GO:0033043,GO:0033314,GO:0033554,GO:0033674,GO:0035270,GO:0035282,GO:0035295,GO:0035556,GO:0035639,GO:0036094,GO:0036211,GO:0036289,GO:0040011,GO:0040012,GO:0040017,GO:0040025,GO:0042221,GO:0042325,GO:0042327,GO:0042386,GO:0042461,GO:0042742,GO:0042981,GO:0043067,GO:0043085,GO:0043167,GO:0043168,GO:0043170,GO:0043207,GO:0043226,GO:0043227,GO:0043228,GO:0043229,GO:0043231,GO:0043232,GO:0043405,GO:0043406,GO:0043408,GO:0043410,GO:0043412,GO:0043434,GO:0043539,GO:0043549,GO:0044093,GO:0044237,GO:0044238,GO:0044260,GO:0044267,GO:0044422,GO:0044424,GO:0044425,GO:0044430,GO:0044444,GO:0044446,GO:0044459,GO:0044464,GO:0044703,GO:0044773,GO:0044774,GO:0044818,GO:0045595,GO:0045597,GO:0045664,GO:0045666,GO:0045786,GO:0045859,GO:0045860,GO:0045893,GO:0045930,GO:0045935,GO:0045937,GO:0046530,GO:0046777,GO:0048468,GO:0048471,GO:0048477,GO:0048513,GO:0048518,GO:0048519,GO:0048522,GO:0048523,GO:0048534,GO:0048538,GO:0048569,GO:0048583,GO:0048584,GO:0048609,GO:0048645,GO:0048646,GO:0048666,GO:0048679,GO:0048699,GO:0048731,GO:0048732,GO:0048856,GO:0048869,GO:0048870,GO:0050673,GO:0050767,GO:0050769,GO:0050770,GO:0050772,GO:0050789,GO:0050790,GO:0050793,GO:0050794,GO:0050830,GO:0050896,GO:0051049,GO:0051094,GO:0051128,GO:0051130,GO:0051171,GO:0051173,GO:0051174,GO:0051179,GO:0051239,GO:0051240,GO:0051246,GO:0051247,GO:0051252,GO:0051254,GO:0051270,GO:0051272,GO:0051338,GO:0051347,GO:0051607,GO:0051674,GO:0051704,GO:0051707,GO:0051716,GO:0051726,GO:0051960,GO:0051962,GO:0060147,GO:0060148,GO:0060255,GO:0060284,GO:0060322,GO:0060324,GO:0060341,GO:0060425,GO:0060428,GO:0060429,GO:0060438,GO:0060439,GO:0060440,GO:0060502,GO:0060541,GO:0060627,GO:0060964,GO:0060966,GO:0060968,GO:0065007,GO:0065009,GO:0070161,GO:0070302,GO:0070371,GO:0070570,GO:0070887,GO:0070920,GO:0071214,GO:0071310,GO:0071375,GO:0071417,GO:0071478,GO:0071479,GO:0071481,GO:0071495,GO:0071704,GO:0071900,GO:0071902,GO:0071944,GO:0072359,GO:0080090,GO:0080134,GO:0080135,GO:0090130,GO:0090132,GO:0090170,GO:0097110,GO:0097159,GO:0097367,GO:0097708,GO:0098542,GO:0098552,GO:0098562,GO:0098772,GO:0099080,GO:0099081,GO:0099512,GO:0099513,GO:0099568,GO:0104004,GO:0120035,GO:0140096,GO:1901265,GO:1901363,GO:1901564,GO:1901652,GO:1901653,GO:1901698,GO:1901699,GO:1901700,GO:1901701,GO:1901987,GO:1901988,GO:1901990,GO:1901991,GO:1902531,GO:1902533,GO:1902680,GO:1902749,GO:1902750,GO:1903034,GO:1903047,GO:1903358,GO:1903506,GO:1903508,GO:1903649,GO:1903798,GO:1903800,GO:2000026,GO:2000112,GO:2000145,GO:2000147,GO:2000637,GO:2000641,GO:2001141
HiC_scaffold_1	AUGUSTUS	intron	2674537	2676090	1.0	-	.	ID=g119.t1.intron1;Parent=g119.t1
HiC_scaffold_1	AUGUSTUS	exon	2676091	2676136	.	-	.	ID=g119.t1.exon2;Parent=g119.t1
HiC_scaffold_1	AUGUSTUS	CDS	2676091	2676136	1.0	-	1	ID=g119.t1.CDS2;Parent=g119.t1
HiC_scaffold_1	AUGUSTUS	intron	2676137	2677245	1.0	-	.	ID=g119.t1.intron2;Parent=g119.t1
HiC_scaffold_1	AUGUSTUS	exon	2677246	2677307	.	-	.	ID=g119.t1.exon3;Parent=g119.t1
HiC_scaffold_1	AUGUSTUS	CDS	2677246	2677307	1.0	-	0	ID=g119.t1.CDS3;Parent=g119.t1
HiC_scaffold_1	AUGUSTUS	intron	2677308	2678632	1.0	-	.	ID=g119.t1.intron3;Parent=g119.t1
HiC_scaffold_1	AUGUSTUS	exon	2678633	2678697	.	-	.	ID=g119.t1.exon4;Parent=g119.t1
HiC_scaffold_1	AUGUSTUS	CDS	2678633	2678697	1.0	-	2	ID=g119.t1.CDS4;Parent=g119.t1
HiC_scaffold_1	AUGUSTUS	intron	2678698	2680569	1.0	-	.	ID=g119.t1.intron4;Parent=g119.t1
HiC_scaffold_1	AUGUSTUS	exon	2680570	2680783	.	-	.	ID=g119.t1.exon5;Parent=g119.t1
HiC_scaffold_1	AUGUSTUS	CDS	2680570	2680783	1.0	-	0	ID=g119.t1.CDS5;Parent=g119.t1
HiC_scaffold_1	AUGUSTUS	intron	2680784	2681379	1.0	-	.	ID=g119.t1.intron5;Parent=g119.t1
HiC_scaffold_1	AUGUSTUS	exon	2681380	2681504	.	-	.	ID=g119.t1.exon6;Parent=g119.t1
HiC_scaffold_1	AUGUSTUS	CDS	2681380	2681504	1.0	-	2	ID=g119.t1.CDS6;Parent=g119.t1
HiC_scaffold_1	AUGUSTUS	intron	2681505	2681590	1.0	-	.	ID=g119.t1.intron6;Parent=g119.t1
HiC_scaffold_1	AUGUSTUS	exon	2681591	2681642	.	-	.	ID=g119.t1.exon7;Parent=g119.t1
HiC_scaffold_1	AUGUSTUS	CDS	2681591	2681642	1.0	-	0	ID=g119.t1.CDS7;Parent=g119.t1
HiC_scaffold_1	AUGUSTUS	intron	2681643	2682290	1.0	-	.	ID=g119.t1.intron7;Parent=g119.t1
HiC_scaffold_1	AUGUSTUS	exon	2682291	2682368	.	-	.	ID=g119.t1.exon8;Parent=g119.t1
HiC_scaffold_1	AUGUSTUS	CDS	2682291	2682368	1.0	-	0	ID=g119.t1.CDS8;Parent=g119.t1
HiC_scaffold_1	AUGUSTUS	intron	2682369	2686482	1.0	-	.	ID=g119.t1.intron8;Parent=g119.t1
HiC_scaffold_1	AUGUSTUS	exon	2686483	2686629	.	-	.	ID=g119.t1.exon9;Parent=g119.t1
HiC_scaffold_1	AUGUSTUS	CDS	2686483	2686629	1.0	-	0	ID=g119.t1.CDS9;Parent=g119.t1
HiC_scaffold_1	AUGUSTUS	intron	2686630	2690555	1.0	-	.	ID=g119.t1.intron9;Parent=g119.t1
HiC_scaffold_1	AUGUSTUS	exon	2690556	2690766	.	-	.	ID=g119.t1.exon10;Parent=g119.t1
HiC_scaffold_1	AUGUSTUS	CDS	2690556	2690766	1.0	-	1	ID=g119.t1.CDS10;Parent=g119.t1
HiC_scaffold_1	AUGUSTUS	intron	2690767	2694224	1.0	-	.	ID=g119.t1.intron10;Parent=g119.t1
HiC_scaffold_1	AUGUSTUS	exon	2694225	2694316	.	-	.	ID=g119.t1.exon11;Parent=g119.t1
HiC_scaffold_1	AUGUSTUS	CDS	2694225	2694316	1.0	-	0	ID=g119.t1.CDS11;Parent=g119.t1
HiC_scaffold_1	AUGUSTUS	start_codon	2694314	2694316	.	-	0	ID=g119.t1.start1;Parent=g119.t1
HiC_scaffold_1	AUGUSTUS	start_codon	2720939	2720941	.	+	0	ID=g120.t1.start1;Parent=g120.t1
HiC_scaffold_1	gmst	start_codon	2720939	2720941	169.966939	+	0	ID=g120.t2.start1;Parent=g120.t2
HiC_scaffold_1	AUGUSTUS	exon	2720939	2720965	.	+	.	ID=g120.t1.exon1;Parent=g120.t1
HiC_scaffold_1	AUGUSTUS	CDS	2720939	2720965	1.0	+	0	ID=g120.t1.CDS1;Parent=g120.t1
HiC_scaffold_1	gmst	CDS	2720939	2720965	169.966939	+	0	ID=g120.t2.CDS1;Parent=g120.t2
HiC_scaffold_1	gmst	exon	2720939	2720965	169.966939	+	0	ID=g120.t2.exon1;Parent=g120.t2
HiC_scaffold_1	AUGUSTUS	gene	2720939	2729931	.	+	.	ID=g120
HiC_scaffold_1	gmst	mRNA	2720939	2729931	.	+	.	ID=g120.t2;Parent=g120;em_target=9668.ENSMPUP00000004686;em_score=962.5;em_evalue=1.3e-292;em_tcov=.;em_OGs=KOG0709@1|root,KOG0709@2759|Eukaryota,38BX7@33154|Opisthokonta,3BI4H@33208|Metazoa,3CWFY@33213|Bilateria,48624@7711|Chordata,496Y8@7742|Vertebrata,3JEZ8@40674|Mammalia,3EMPW@33554|Carnivora;em_COG_cat=K;em_desc=Cyclic AMP-responsive element-binding protein 3-like protein 3;em_max_annot_lvl=33208|Metazoa;em_Preferred_name=CREB3L3;em_KEGG_ko=ko:K09048;em_KEGG_Pathway=ko04022,ko04024,ko04151,ko04152,ko04211,ko04261,ko04668,ko04714,ko04725,ko04728,ko04911,ko04915,ko04916,ko04918,ko04922,ko04925,ko04926,ko04927,ko04931,ko04934,ko04962,ko05016,ko05030,ko05031,ko05034,ko05161,ko05165,ko05203,ko05215,map04022,map04024,map04151,map04152,map04211,map04261,map04668,map04714,map04725,map04728,map04911,map04915,map04916,map04918,map04922,map04925,map04926,map04927,map04931,map04934,map04962,map05016,map05030,map05031,map05034,map05161,map05165,map05203,map05215;em_BRITE=ko00000,ko00001,ko03000;em_PFAMs=bZIP_1;em_GOs=GO:0000139,GO:0000976,GO:0000977,GO:0000981,GO:0001012,GO:0001067,GO:0001228,GO:0002673,GO:0002675,GO:0003674,GO:0003676,GO:0003677,GO:0003690,GO:0003700,GO:0005488,GO:0005515,GO:0005575,GO:0005622,GO:0005623,GO:0005634,GO:0005654,GO:0005737,GO:0005783,GO:0005789,GO:0005794,GO:0005829,GO:0006139,GO:0006351,GO:0006355,GO:0006357,GO:0006366,GO:0006725,GO:0006807,GO:0006950,GO:0006986,GO:0007154,GO:0007165,GO:0008150,GO:0008152,GO:0008361,GO:0009058,GO:0009059,GO:0009889,GO:0009891,GO:0009893,GO:0009966,GO:0009968,GO:0009987,GO:0010033,GO:0010467,GO:0010468,GO:0010556,GO:0010557,GO:0010604,GO:0010628,GO:0010646,GO:0010648,GO:0012505,GO:0016020,GO:0016043,GO:0016070,GO:0018130,GO:0019219,GO:0019222,GO:0019438,GO:0023051,GO:0023052,GO:0023057,GO:0030968,GO:0031090,GO:0031323,GO:0031325,GO:0031326,GO:0031328,GO:0031347,GO:0031349,GO:0031974,GO:0031981,GO:0031984,GO:0032101,GO:0032103,GO:0032535,GO:0032774,GO:0032878,GO:0033554,GO:0034620,GO:0034641,GO:0034645,GO:0034654,GO:0034976,GO:0035966,GO:0035967,GO:0036003,GO:0040008,GO:0040014,GO:0042175,GO:0042221,GO:0042802,GO:0042803,GO:0043170,GO:0043226,GO:0043227,GO:0043229,GO:0043231,GO:0043233,GO:0043565,GO:0043618,GO:0043620,GO:0044212,GO:0044237,GO:0044238,GO:0044249,GO:0044260,GO:0044271,GO:0044422,GO:0044424,GO:0044425,GO:0044428,GO:0044431,GO:0044432,GO:0044444,GO:0044446,GO:0044464,GO:0045893,GO:0045935,GO:0045944,GO:0046483,GO:0046982,GO:0046983,GO:0048518,GO:0048519,GO:0048522,GO:0048523,GO:0048583,GO:0048584,GO:0048585,GO:0048638,GO:0050727,GO:0050729,GO:0050789,GO:0050793,GO:0050794,GO:0050896,GO:0051171,GO:0051173,GO:0051239,GO:0051252,GO:0051254,GO:0051716,GO:0060255,GO:0065007,GO:0065008,GO:0070013,GO:0070887,GO:0071310,GO:0071704,GO:0071840,GO:0080090,GO:0080134,GO:0090036,GO:0090038,GO:0090066,GO:0090304,GO:0097159,GO:0097659,GO:0098588,GO:0098791,GO:0098827,GO:0140110,GO:1901360,GO:1901362,GO:1901363,GO:1901576,GO:1902531,GO:1902532,GO:1902680,GO:1903506,GO:1903508,GO:1990440,GO:1990837,GO:2000112,GO:2000114,GO:2001141
HiC_scaffold_1	AUGUSTUS	mRNA	2720939	2729931	1.0	+	.	ID=g120.t1;Parent=g120;em_target=9668.ENSMPUP00000004686;em_score=969.3;em_evalue=1.2e-294;em_tcov=.;em_OGs=KOG0709@1|root,KOG0709@2759|Eukaryota,38BX7@33154|Opisthokonta,3BI4H@33208|Metazoa,3CWFY@33213|Bilateria,48624@7711|Chordata,496Y8@7742|Vertebrata,3JEZ8@40674|Mammalia,3EMPW@33554|Carnivora;em_COG_cat=K;em_desc=Cyclic AMP-responsive element-binding protein 3-like protein 3;em_max_annot_lvl=33208|Metazoa;em_Preferred_name=CREB3L3;em_KEGG_ko=ko:K09048;em_KEGG_Pathway=ko04022,ko04024,ko04151,ko04152,ko04211,ko04261,ko04668,ko04714,ko04725,ko04728,ko04911,ko04915,ko04916,ko04918,ko04922,ko04925,ko04926,ko04927,ko04931,ko04934,ko04962,ko05016,ko05030,ko05031,ko05034,ko05161,ko05165,ko05203,ko05215,map04022,map04024,map04151,map04152,map04211,map04261,map04668,map04714,map04725,map04728,map04911,map04915,map04916,map04918,map04922,map04925,map04926,map04927,map04931,map04934,map04962,map05016,map05030,map05031,map05034,map05161,map05165,map05203,map05215;em_BRITE=ko00000,ko00001,ko03000;em_PFAMs=bZIP_1;em_GOs=GO:0000139,GO:0000976,GO:0000977,GO:0000981,GO:0001012,GO:0001067,GO:0001228,GO:0002673,GO:0002675,GO:0003674,GO:0003676,GO:0003677,GO:0003690,GO:0003700,GO:0005488,GO:0005515,GO:0005575,GO:0005622,GO:0005623,GO:0005634,GO:0005654,GO:0005737,GO:0005783,GO:0005789,GO:0005794,GO:0005829,GO:0006139,GO:0006351,GO:0006355,GO:0006357,GO:0006366,GO:0006725,GO:0006807,GO:0006950,GO:0006986,GO:0007154,GO:0007165,GO:0008150,GO:0008152,GO:0008361,GO:0009058,GO:0009059,GO:0009889,GO:0009891,GO:0009893,GO:0009966,GO:0009968,GO:0009987,GO:0010033,GO:0010467,GO:0010468,GO:0010556,GO:0010557,GO:0010604,GO:0010628,GO:0010646,GO:0010648,GO:0012505,GO:0016020,GO:0016043,GO:0016070,GO:0018130,GO:0019219,GO:0019222,GO:0019438,GO:0023051,GO:0023052,GO:0023057,GO:0030968,GO:0031090,GO:0031323,GO:0031325,GO:0031326,GO:0031328,GO:0031347,GO:0031349,GO:0031974,GO:0031981,GO:0031984,GO:0032101,GO:0032103,GO:0032535,GO:0032774,GO:0032878,GO:0033554,GO:0034620,GO:0034641,GO:0034645,GO:0034654,GO:0034976,GO:0035966,GO:0035967,GO:0036003,GO:0040008,GO:0040014,GO:0042175,GO:0042221,GO:0042802,GO:0042803,GO:0043170,GO:0043226,GO:0043227,GO:0043229,GO:0043231,GO:0043233,GO:0043565,GO:0043618,GO:0043620,GO:0044212,GO:0044237,GO:0044238,GO:0044249,GO:0044260,GO:0044271,GO:0044422,GO:0044424,GO:0044425,GO:0044428,GO:0044431,GO:0044432,GO:0044444,GO:0044446,GO:0044464,GO:0045893,GO:0045935,GO:0045944,GO:0046483,GO:0046982,GO:0046983,GO:0048518,GO:0048519,GO:0048522,GO:0048523,GO:0048583,GO:0048584,GO:0048585,GO:0048638,GO:0050727,GO:0050729,GO:0050789,GO:0050793,GO:0050794,GO:0050896,GO:0051171,GO:0051173,GO:0051239,GO:0051252,GO:0051254,GO:0051716,GO:0060255,GO:0065007,GO:0065008,GO:0070013,GO:0070887,GO:0071310,GO:0071704,GO:0071840,GO:0080090,GO:0080134,GO:0090036,GO:0090038,GO:0090066,GO:0090304,GO:0097159,GO:0097659,GO:0098588,GO:0098791,GO:0098827,GO:0140110,GO:1901360,GO:1901362,GO:1901363,GO:1901576,GO:1902531,GO:1902532,GO:1902680,GO:1903506,GO:1903508,GO:1990440,GO:1990837,GO:2000112,GO:2000114,GO:2001141
HiC_scaffold_1	AUGUSTUS	intron	2720966	2721464	1.0	+	.	ID=g120.t1.intron1;Parent=g120.t1
HiC_scaffold_1	gmst	intron	2720966	2721464	169.966939	+	0	ID=g120.t2.intron1;Parent=g120.t2
HiC_scaffold_1	AUGUSTUS	exon	2721465	2721593	.	+	.	ID=g120.t1.exon2;Parent=g120.t1
HiC_scaffold_1	AUGUSTUS	CDS	2721465	2721593	1.0	+	0	ID=g120.t1.CDS2;Parent=g120.t1
HiC_scaffold_1	gmst	CDS	2721465	2721593	169.966939	+	0	ID=g120.t2.CDS2;Parent=g120.t2
HiC_scaffold_1	gmst	exon	2721465	2721593	169.966939	+	0	ID=g120.t2.exon2;Parent=g120.t2
HiC_scaffold_1	AUGUSTUS	intron	2721594	2722028	1.0	+	.	ID=g120.t1.intron2;Parent=g120.t1
HiC_scaffold_1	gmst	intron	2721594	2722028	169.966939	+	0	ID=g120.t2.intron2;Parent=g120.t2
HiC_scaffold_1	AUGUSTUS	exon	2722029	2722326	.	+	.	ID=g120.t1.exon3;Parent=g120.t1
HiC_scaffold_1	AUGUSTUS	CDS	2722029	2722326	1.0	+	0	ID=g120.t1.CDS3;Parent=g120.t1
HiC_scaffold_1	gmst	CDS	2722029	2722326	169.966939	+	0	ID=g120.t2.CDS3;Parent=g120.t2
HiC_scaffold_1	gmst	exon	2722029	2722326	169.966939	+	0	ID=g120.t2.exon3;Parent=g120.t2
HiC_scaffold_1	AUGUSTUS	intron	2722327	2723224	1.0	+	.	ID=g120.t1.intron3;Parent=g120.t1
HiC_scaffold_1	gmst	intron	2722327	2723224	169.966939	+	0	ID=g120.t2.intron3;Parent=g120.t2
HiC_scaffold_1	AUGUSTUS	exon	2723225	2723340	.	+	.	ID=g120.t1.exon4;Parent=g120.t1
HiC_scaffold_1	AUGUSTUS	CDS	2723225	2723340	1.0	+	2	ID=g120.t1.CDS4;Parent=g120.t1
HiC_scaffold_1	gmst	CDS	2723225	2723340	169.966939	+	2	ID=g120.t2.CDS4;Parent=g120.t2
HiC_scaffold_1	gmst	exon	2723225	2723340	169.966939	+	2	ID=g120.t2.exon4;Parent=g120.t2
HiC_scaffold_1	AUGUSTUS	intron	2723341	2724663	1.0	+	.	ID=g120.t1.intron4;Parent=g120.t1
HiC_scaffold_1	gmst	intron	2723341	2724666	169.966939	+	0	ID=g120.t2.intron4;Parent=g120.t2
HiC_scaffold_1	AUGUSTUS	exon	2724664	2724801	.	+	.	ID=g120.t1.exon5;Parent=g120.t1
HiC_scaffold_1	AUGUSTUS	CDS	2724664	2724801	1.0	+	0	ID=g120.t1.CDS5;Parent=g120.t1
HiC_scaffold_1	gmst	CDS	2724667	2724801	169.966939	+	0	ID=g120.t2.CDS5;Parent=g120.t2
HiC_scaffold_1	gmst	exon	2724667	2724801	169.966939	+	0	ID=g120.t2.exon5;Parent=g120.t2
HiC_scaffold_1	AUGUSTUS	intron	2724802	2725561	1.0	+	.	ID=g120.t1.intron5;Parent=g120.t1
HiC_scaffold_1	gmst	intron	2724802	2725561	169.966939	+	0	ID=g120.t2.intron5;Parent=g120.t2
HiC_scaffold_1	AUGUSTUS	exon	2725562	2725668	.	+	.	ID=g120.t1.exon6;Parent=g120.t1
HiC_scaffold_1	AUGUSTUS	CDS	2725562	2725668	1.0	+	0	ID=g120.t1.CDS6;Parent=g120.t1
HiC_scaffold_1	gmst	CDS	2725562	2725668	169.966939	+	0	ID=g120.t2.CDS6;Parent=g120.t2
HiC_scaffold_1	gmst	exon	2725562	2725668	169.966939	+	0	ID=g120.t2.exon6;Parent=g120.t2
HiC_scaffold_1	AUGUSTUS	intron	2725669	2727730	1.0	+	.	ID=g120.t1.intron6;Parent=g120.t1
HiC_scaffold_1	gmst	intron	2725669	2727730	169.966939	+	0	ID=g120.t2.intron6;Parent=g120.t2
HiC_scaffold_1	AUGUSTUS	exon	2727731	2727799	.	+	.	ID=g120.t1.exon7;Parent=g120.t1
HiC_scaffold_1	AUGUSTUS	CDS	2727731	2727799	1.0	+	1	ID=g120.t1.CDS7;Parent=g120.t1
HiC_scaffold_1	gmst	CDS	2727731	2727799	169.966939	+	1	ID=g120.t2.CDS7;Parent=g120.t2
HiC_scaffold_1	gmst	exon	2727731	2727799	169.966939	+	1	ID=g120.t2.exon7;Parent=g120.t2
HiC_scaffold_1	AUGUSTUS	intron	2727800	2728953	1.0	+	.	ID=g120.t1.intron7;Parent=g120.t1
HiC_scaffold_1	gmst	intron	2727800	2728953	169.966939	+	0	ID=g120.t2.intron7;Parent=g120.t2
HiC_scaffold_1	AUGUSTUS	exon	2728954	2729038	.	+	.	ID=g120.t1.exon8;Parent=g120.t1
HiC_scaffold_1	AUGUSTUS	CDS	2728954	2729038	1.0	+	1	ID=g120.t1.CDS8;Parent=g120.t1
HiC_scaffold_1	gmst	CDS	2728954	2729038	169.966939	+	1	ID=g120.t2.CDS8;Parent=g120.t2
HiC_scaffold_1	gmst	exon	2728954	2729038	169.966939	+	1	ID=g120.t2.exon8;Parent=g120.t2
HiC_scaffold_1	AUGUSTUS	intron	2729039	2729208	1.0	+	.	ID=g120.t1.intron8;Parent=g120.t1
HiC_scaffold_1	gmst	intron	2729039	2729208	169.966939	+	0	ID=g120.t2.intron8;Parent=g120.t2
HiC_scaffold_1	AUGUSTUS	exon	2729209	2729305	.	+	.	ID=g120.t1.exon9;Parent=g120.t1
HiC_scaffold_1	AUGUSTUS	CDS	2729209	2729305	1.0	+	0	ID=g120.t1.CDS9;Parent=g120.t1
HiC_scaffold_1	gmst	CDS	2729209	2729305	169.966939	+	0	ID=g120.t2.CDS9;Parent=g120.t2
HiC_scaffold_1	gmst	exon	2729209	2729305	169.966939	+	0	ID=g120.t2.exon9;Parent=g120.t2
HiC_scaffold_1	AUGUSTUS	intron	2729306	2729512	1.0	+	.	ID=g120.t1.intron9;Parent=g120.t1
HiC_scaffold_1	gmst	intron	2729306	2729512	169.966939	+	0	ID=g120.t2.intron9;Parent=g120.t2
HiC_scaffold_1	AUGUSTUS	exon	2729513	2729931	.	+	.	ID=g120.t1.exon10;Parent=g120.t1
HiC_scaffold_1	AUGUSTUS	CDS	2729513	2729931	1.0	+	2	ID=g120.t1.CDS10;Parent=g120.t1
HiC_scaffold_1	gmst	CDS	2729513	2729931	169.966939	+	2	ID=g120.t2.CDS10;Parent=g120.t2
HiC_scaffold_1	gmst	exon	2729513	2729931	169.966939	+	2	ID=g120.t2.exon10;Parent=g120.t2
HiC_scaffold_1	AUGUSTUS	stop_codon	2729929	2729931	.	+	0	ID=g120.t1.stop1;Parent=g120.t1
HiC_scaffold_1	gmst	stop_codon	2729929	2729931	169.966939	+	0	ID=g120.t2.stop1;Parent=g120.t2
HiC_scaffold_1	AUGUSTUS	stop_codon	2731626	2731628	.	-	0	ID=g121.t1.stop1;Parent=g121.t1
HiC_scaffold_1	AUGUSTUS	exon	2731626	2731967	.	-	.	ID=g121.t1.exon1;Parent=g121.t1
HiC_scaffold_1	AUGUSTUS	CDS	2731626	2731967	1.0	-	0	ID=g121.t1.CDS1;Parent=g121.t1
HiC_scaffold_1	AUGUSTUS	gene	2731626	2740004	.	-	.	ID=g121
HiC_scaffold_1	AUGUSTUS	mRNA	2731626	2740004	1.0	-	.	ID=g121.t1;Parent=g121;em_target=9668.ENSMPUP00000004703;em_score=810.8;em_evalue=4.7e-247;em_tcov=.;em_OGs=COG0846@1|root,KOG1905@2759|Eukaryota,38FZB@33154|Opisthokonta,3B9VN@33208|Metazoa,3CZVD@33213|Bilateria,489V0@7711|Chordata,494Q6@7742|Vertebrata,3JEUD@40674|Mammalia,3ERNY@33554|Carnivora;em_COG_cat=BK;em_desc=Sirtuin 6;em_max_annot_lvl=33208|Metazoa;em_Preferred_name=SIRT6;em_EC=2.4.2.31;em_KEGG_ko=ko:K11416;em_KEGG_Pathway=ko04714,ko05230,map04714,map05230;em_BRITE=ko00000,ko00001,ko01000,ko03036;em_PFAMs=SIR2;em_GOs=GO:0000003,GO:0000018,GO:0000166,GO:0000228,GO:0000578,GO:0000781,GO:0000784,GO:0000785,GO:0000790,GO:0000792,GO:0001672,GO:0001936,GO:0001938,GO:0003002,GO:0003006,GO:0003007,GO:0003241,GO:0003245,GO:0003247,GO:0003674,GO:0003682,GO:0003712,GO:0003714,GO:0003824,GO:0003950,GO:0003956,GO:0004407,GO:0005488,GO:0005515,GO:0005575,GO:0005622,GO:0005623,GO:0005634,GO:0005635,GO:0005643,GO:0005654,GO:0005694,GO:0005720,GO:0005724,GO:0005737,GO:0006109,GO:0006110,GO:0006139,GO:0006140,GO:0006259,GO:0006281,GO:0006282,GO:0006284,GO:0006325,GO:0006355,GO:0006464,GO:0006471,GO:0006476,GO:0006725,GO:0006807,GO:0006950,GO:0006974,GO:0006996,GO:0007028,GO:0007275,GO:0007276,GO:0007281,GO:0007292,GO:0007308,GO:0007309,GO:0007314,GO:0007315,GO:0007350,GO:0007351,GO:0007389,GO:0007507,GO:0007517,GO:0007568,GO:0008134,GO:0008150,GO:0008152,GO:0008270,GO:0008284,GO:0008285,GO:0008340,GO:0008358,GO:0008595,GO:0009266,GO:0009408,GO:0009628,GO:0009653,GO:0009790,GO:0009798,GO:0009880,GO:0009887,GO:0009888,GO:0009889,GO:0009890,GO:0009892,GO:0009893,GO:0009894,GO:0009895,GO:0009948,GO:0009952,GO:0009987,GO:0009994,GO:0010259,GO:0010468,GO:0010494,GO:0010556,GO:0010558,GO:0010563,GO:0010569,GO:0010604,GO:0010605,GO:0010629,GO:0010638,GO:0010675,GO:0010677,GO:0010827,GO:0010829,GO:0010847,GO:0012505,GO:0014706,GO:0016043,GO:0016049,GO:0016569,GO:0016570,GO:0016575,GO:0016740,GO:0016757,GO:0016763,GO:0016787,GO:0016810,GO:0016811,GO:0017136,GO:0019213,GO:0019219,GO:0019220,GO:0019222,GO:0019538,GO:0019953,GO:0021700,GO:0022412,GO:0022414,GO:0022603,GO:0022607,GO:0022613,GO:0022618,GO:0030154,GO:0030719,GO:0030808,GO:0030809,GO:0030811,GO:0030812,GO:0031323,GO:0031324,GO:0031325,GO:0031326,GO:0031327,GO:0031329,GO:0031330,GO:0031445,GO:0031453,GO:0031647,GO:0031648,GO:0031933,GO:0031935,GO:0031937,GO:0031938,GO:0031940,GO:0031967,GO:0031974,GO:0031975,GO:0031981,GO:0032129,GO:0032204,GO:0032206,GO:0032501,GO:0032502,GO:0032504,GO:0032879,GO:0032991,GO:0033043,GO:0033044,GO:0033500,GO:0033554,GO:0033558,GO:0034622,GO:0034641,GO:0034762,GO:0034763,GO:0034979,GO:0035265,GO:0035282,GO:0035601,GO:0035770,GO:0036094,GO:0036211,GO:0036464,GO:0040007,GO:0042127,GO:0042325,GO:0042326,GO:0042592,GO:0042593,GO:0043167,GO:0043168,GO:0043169,GO:0043170,GO:0043186,GO:0043226,GO:0043227,GO:0043228,GO:0043229,GO:0043231,GO:0043232,GO:0043233,GO:0043412,GO:0043467,GO:0043470,GO:0043933,GO:0044085,GO:0044087,GO:0044089,GO:0044237,GO:0044238,GO:0044260,GO:0044267,GO:0044422,GO:0044424,GO:0044427,GO:0044428,GO:0044444,GO:0044446,GO:0044454,GO:0044464,GO:0044703,GO:0045495,GO:0045765,GO:0045766,GO:0045799,GO:0045820,GO:0045892,GO:0045912,GO:0045934,GO:0045935,GO:0045936,GO:0045980,GO:0046324,GO:0046325,GO:0046483,GO:0046872,GO:0046914,GO:0046969,GO:0048037,GO:0048145,GO:0048146,GO:0048468,GO:0048469,GO:0048477,GO:0048513,GO:0048518,GO:0048519,GO:0048522,GO:0048523,GO:0048583,GO:0048588,GO:0048589,GO:0048599,GO:0048609,GO:0048644,GO:0048729,GO:0048731,GO:0048738,GO:0048856,GO:0048869,GO:0048878,GO:0050662,GO:0050678,GO:0050679,GO:0050789,GO:0050793,GO:0050794,GO:0050896,GO:0051049,GO:0051051,GO:0051052,GO:0051054,GO:0051094,GO:0051128,GO:0051130,GO:0051171,GO:0051172,GO:0051173,GO:0051174,GO:0051193,GO:0051195,GO:0051196,GO:0051198,GO:0051239,GO:0051240,GO:0051252,GO:0051253,GO:0051276,GO:0051287,GO:0051704,GO:0051716,GO:0055008,GO:0055017,GO:0060255,GO:0060293,GO:0060415,GO:0060419,GO:0060537,GO:0060560,GO:0060688,GO:0060968,GO:0061061,GO:0061647,GO:0062012,GO:0062014,GO:0065003,GO:0065007,GO:0065008,GO:0070013,GO:0070403,GO:0070925,GO:0070932,GO:0071704,GO:0071826,GO:0071840,GO:0072091,GO:0072359,GO:0080090,GO:0080134,GO:0080135,GO:0090304,GO:0097159,GO:0098687,GO:0098732,GO:0140096,GO:0140110,GO:1900371,GO:1900372,GO:1900542,GO:1900543,GO:1901265,GO:1901342,GO:1901360,GO:1901363,GO:1901564,GO:1902275,GO:1902679,GO:1902732,GO:1903506,GO:1903507,GO:1903578,GO:1903579,GO:1903863,GO:1904018,GO:1905269,GO:1905330,GO:1905332,GO:1905547,GO:1905549,GO:1905553,GO:1905555,GO:1905562,GO:1905564,GO:1990619,GO:1990904,GO:2000026,GO:2000112,GO:2000113,GO:2000648,GO:2000779,GO:2001020,GO:2001141,GO:2001169,GO:2001170,GO:2001252
HiC_scaffold_1	AUGUSTUS	intron	2731968	2732060	1.0	-	.	ID=g121.t1.intron1;Parent=g121.t1
HiC_scaffold_1	AUGUSTUS	exon	2732061	2732184	.	-	.	ID=g121.t1.exon2;Parent=g121.t1
HiC_scaffold_1	AUGUSTUS	CDS	2732061	2732184	1.0	-	1	ID=g121.t1.CDS2;Parent=g121.t1
HiC_scaffold_1	AUGUSTUS	intron	2732185	2732768	1.0	-	.	ID=g121.t1.intron2;Parent=g121.t1
HiC_scaffold_1	AUGUSTUS	exon	2732769	2732849	.	-	.	ID=g121.t1.exon3;Parent=g121.t1
HiC_scaffold_1	AUGUSTUS	CDS	2732769	2732849	1.0	-	1	ID=g121.t1.CDS3;Parent=g121.t1
HiC_scaffold_1	AUGUSTUS	intron	2732850	2732920	1.0	-	.	ID=g121.t1.intron3;Parent=g121.t1
HiC_scaffold_1	AUGUSTUS	exon	2732921	2733016	.	-	.	ID=g121.t1.exon4;Parent=g121.t1
HiC_scaffold_1	AUGUSTUS	CDS	2732921	2733016	1.0	-	1	ID=g121.t1.CDS4;Parent=g121.t1
HiC_scaffold_1	AUGUSTUS	intron	2733017	2734455	1.0	-	.	ID=g121.t1.intron4;Parent=g121.t1
HiC_scaffold_1	AUGUSTUS	exon	2734456	2734515	.	-	.	ID=g121.t1.exon5;Parent=g121.t1
HiC_scaffold_1	AUGUSTUS	CDS	2734456	2734515	1.0	-	1	ID=g121.t1.CDS5;Parent=g121.t1
HiC_scaffold_1	AUGUSTUS	intron	2734516	2736041	1.0	-	.	ID=g121.t1.intron5;Parent=g121.t1
HiC_scaffold_1	AUGUSTUS	exon	2736042	2736224	.	-	.	ID=g121.t1.exon6;Parent=g121.t1
HiC_scaffold_1	AUGUSTUS	CDS	2736042	2736224	1.0	-	1	ID=g121.t1.CDS6;Parent=g121.t1
HiC_scaffold_1	AUGUSTUS	intron	2736225	2737778	1.0	-	.	ID=g121.t1.intron6;Parent=g121.t1
HiC_scaffold_1	AUGUSTUS	exon	2737779	2737906	.	-	.	ID=g121.t1.exon7;Parent=g121.t1
HiC_scaffold_1	AUGUSTUS	CDS	2737779	2737906	1.0	-	0	ID=g121.t1.CDS7;Parent=g121.t1
HiC_scaffold_1	AUGUSTUS	intron	2737907	2739938	1.0	-	.	ID=g121.t1.intron7;Parent=g121.t1
HiC_scaffold_1	AUGUSTUS	exon	2739939	2740004	.	-	.	ID=g121.t1.exon8;Parent=g121.t1
HiC_scaffold_1	AUGUSTUS	CDS	2739939	2740004	1.0	-	0	ID=g121.t1.CDS8;Parent=g121.t1
HiC_scaffold_1	AUGUSTUS	start_codon	2740002	2740004	.	-	0	ID=g121.t1.start1;Parent=g121.t1
HiC_scaffold_1	AUGUSTUS	start_codon	2748957	2748959	.	+	0	ID=g122.t1.start1;Parent=g122.t1
HiC_scaffold_1	AUGUSTUS	start_codon	2748957	2748959	.	+	0	ID=g122.t2.start1;Parent=g122.t2
HiC_scaffold_1	AUGUSTUS	exon	2748957	2748995	.	+	.	ID=g122.t1.exon1;Parent=g122.t1
HiC_scaffold_1	AUGUSTUS	exon	2748957	2748995	.	+	.	ID=g122.t2.exon1;Parent=g122.t2
HiC_scaffold_1	AUGUSTUS	CDS	2748957	2748995	1.0	+	0	ID=g122.t1.CDS1;Parent=g122.t1
HiC_scaffold_1	AUGUSTUS	CDS	2748957	2748995	1.0	+	0	ID=g122.t2.CDS1;Parent=g122.t2
HiC_scaffold_1	AUGUSTUS	gene	2748957	2764177	.	+	.	ID=g122
HiC_scaffold_1	AUGUSTUS	mRNA	2748957	2764177	1.0	+	.	ID=g122.t1;Parent=g122;em_target=9713.XP_006738800.1;em_score=2037.1;em_evalue=0.0;em_tcov=.;em_OGs=COG0666@1|root,2QQ0K@2759|Eukaryota,38C4I@33154|Opisthokonta,3BB6I@33208|Metazoa,3CT7T@33213|Bilateria,48232@7711|Chordata,4946I@7742|Vertebrata,3JE7I@40674|Mammalia,3EGF7@33554|Carnivora;em_COG_cat=S;em_desc=ankyrin repeat;em_max_annot_lvl=33208|Metazoa;em_Preferred_name=ANKRD24;em_PFAMs=Ank,Ank_2,Ank_4,Ank_5
HiC_scaffold_1	AUGUSTUS	mRNA	2748957	2764177	1.0	+	.	ID=g122.t2;Parent=g122;em_target=9713.XP_006738800.1;em_score=1960.4;em_evalue=0.0;em_tcov=.;em_OGs=COG0666@1|root,2QQ0K@2759|Eukaryota,38C4I@33154|Opisthokonta,3BB6I@33208|Metazoa,3CT7T@33213|Bilateria,48232@7711|Chordata,4946I@7742|Vertebrata,3JE7I@40674|Mammalia,3EGF7@33554|Carnivora;em_COG_cat=S;em_desc=ankyrin repeat;em_max_annot_lvl=33208|Metazoa;em_Preferred_name=ANKRD24;em_PFAMs=Ank,Ank_2,Ank_4,Ank_5
HiC_scaffold_1	AUGUSTUS	intron	2748996	2749812	1.0	+	.	ID=g122.t1.intron1;Parent=g122.t1
HiC_scaffold_1	AUGUSTUS	intron	2748996	2750003	1.0	+	.	ID=g122.t2.intron1;Parent=g122.t2
HiC_scaffold_1	AUGUSTUS	exon	2749813	2749899	.	+	.	ID=g122.t1.exon2;Parent=g122.t1
HiC_scaffold_1	AUGUSTUS	CDS	2749813	2749899	1.0	+	0	ID=g122.t1.CDS2;Parent=g122.t1
HiC_scaffold_1	AUGUSTUS	intron	2749900	2750003	1.0	+	.	ID=g122.t1.intron2;Parent=g122.t1
HiC_scaffold_1	AUGUSTUS	exon	2750004	2750134	.	+	.	ID=g122.t1.exon3;Parent=g122.t1
HiC_scaffold_1	AUGUSTUS	exon	2750004	2750134	.	+	.	ID=g122.t2.exon2;Parent=g122.t2
HiC_scaffold_1	AUGUSTUS	CDS	2750004	2750134	1.0	+	0	ID=g122.t1.CDS3;Parent=g122.t1
HiC_scaffold_1	AUGUSTUS	CDS	2750004	2750134	1.0	+	0	ID=g122.t2.CDS2;Parent=g122.t2
HiC_scaffold_1	AUGUSTUS	intron	2750135	2750213	1.0	+	.	ID=g122.t1.intron3;Parent=g122.t1
HiC_scaffold_1	AUGUSTUS	intron	2750135	2750213	1.0	+	.	ID=g122.t2.intron2;Parent=g122.t2
HiC_scaffold_1	AUGUSTUS	exon	2750214	2750302	.	+	.	ID=g122.t1.exon4;Parent=g122.t1
HiC_scaffold_1	AUGUSTUS	exon	2750214	2750302	.	+	.	ID=g122.t2.exon3;Parent=g122.t2
HiC_scaffold_1	AUGUSTUS	CDS	2750214	2750302	1.0	+	1	ID=g122.t1.CDS4;Parent=g122.t1
HiC_scaffold_1	AUGUSTUS	CDS	2750214	2750302	1.0	+	1	ID=g122.t2.CDS3;Parent=g122.t2
HiC_scaffold_1	AUGUSTUS	intron	2750303	2751189	1.0	+	.	ID=g122.t1.intron4;Parent=g122.t1
HiC_scaffold_1	AUGUSTUS	intron	2750303	2751189	1.0	+	.	ID=g122.t2.intron3;Parent=g122.t2
HiC_scaffold_1	AUGUSTUS	exon	2751190	2751254	.	+	.	ID=g122.t1.exon5;Parent=g122.t1
HiC_scaffold_1	AUGUSTUS	exon	2751190	2751254	.	+	.	ID=g122.t2.exon4;Parent=g122.t2
HiC_scaffold_1	AUGUSTUS	CDS	2751190	2751254	1.0	+	2	ID=g122.t1.CDS5;Parent=g122.t1
HiC_scaffold_1	AUGUSTUS	CDS	2751190	2751254	1.0	+	2	ID=g122.t2.CDS4;Parent=g122.t2
HiC_scaffold_1	AUGUSTUS	intron	2751255	2751756	1.0	+	.	ID=g122.t1.intron5;Parent=g122.t1
HiC_scaffold_1	AUGUSTUS	intron	2751255	2751756	1.0	+	.	ID=g122.t2.intron4;Parent=g122.t2
HiC_scaffold_1	AUGUSTUS	exon	2751757	2751814	.	+	.	ID=g122.t1.exon6;Parent=g122.t1
HiC_scaffold_1	AUGUSTUS	exon	2751757	2751814	.	+	.	ID=g122.t2.exon5;Parent=g122.t2
HiC_scaffold_1	AUGUSTUS	CDS	2751757	2751814	1.0	+	0	ID=g122.t1.CDS6;Parent=g122.t1
HiC_scaffold_1	AUGUSTUS	CDS	2751757	2751814	1.0	+	0	ID=g122.t2.CDS5;Parent=g122.t2
HiC_scaffold_1	AUGUSTUS	intron	2751815	2753194	1.0	+	.	ID=g122.t1.intron6;Parent=g122.t1
HiC_scaffold_1	AUGUSTUS	intron	2751815	2753194	1.0	+	.	ID=g122.t2.intron5;Parent=g122.t2
HiC_scaffold_1	AUGUSTUS	exon	2753195	2753265	.	+	.	ID=g122.t1.exon7;Parent=g122.t1
HiC_scaffold_1	AUGUSTUS	exon	2753195	2753265	.	+	.	ID=g122.t2.exon6;Parent=g122.t2
HiC_scaffold_1	AUGUSTUS	CDS	2753195	2753265	1.0	+	2	ID=g122.t1.CDS7;Parent=g122.t1
HiC_scaffold_1	AUGUSTUS	CDS	2753195	2753265	1.0	+	2	ID=g122.t2.CDS6;Parent=g122.t2
HiC_scaffold_1	AUGUSTUS	intron	2753266	2753457	1.0	+	.	ID=g122.t1.intron7;Parent=g122.t1
HiC_scaffold_1	AUGUSTUS	intron	2753266	2753457	1.0	+	.	ID=g122.t2.intron6;Parent=g122.t2
HiC_scaffold_1	AUGUSTUS	exon	2753458	2753564	.	+	.	ID=g122.t1.exon8;Parent=g122.t1
HiC_scaffold_1	AUGUSTUS	exon	2753458	2753564	.	+	.	ID=g122.t2.exon7;Parent=g122.t2
HiC_scaffold_1	AUGUSTUS	CDS	2753458	2753564	1.0	+	0	ID=g122.t1.CDS8;Parent=g122.t1
HiC_scaffold_1	AUGUSTUS	CDS	2753458	2753564	1.0	+	0	ID=g122.t2.CDS7;Parent=g122.t2
HiC_scaffold_1	AUGUSTUS	intron	2753565	2753743	1.0	+	.	ID=g122.t1.intron8;Parent=g122.t1
HiC_scaffold_1	AUGUSTUS	intron	2753565	2753743	1.0	+	.	ID=g122.t2.intron7;Parent=g122.t2
HiC_scaffold_1	AUGUSTUS	exon	2753744	2753931	.	+	.	ID=g122.t1.exon9;Parent=g122.t1
HiC_scaffold_1	AUGUSTUS	exon	2753744	2753931	.	+	.	ID=g122.t2.exon8;Parent=g122.t2
HiC_scaffold_1	AUGUSTUS	CDS	2753744	2753931	1.0	+	1	ID=g122.t1.CDS9;Parent=g122.t1
HiC_scaffold_1	AUGUSTUS	CDS	2753744	2753931	1.0	+	1	ID=g122.t2.CDS8;Parent=g122.t2
HiC_scaffold_1	AUGUSTUS	intron	2753932	2754409	1.0	+	.	ID=g122.t1.intron9;Parent=g122.t1
HiC_scaffold_1	AUGUSTUS	intron	2753932	2754409	1.0	+	.	ID=g122.t2.intron8;Parent=g122.t2
HiC_scaffold_1	AUGUSTUS	exon	2754410	2754438	.	+	.	ID=g122.t1.exon10;Parent=g122.t1
HiC_scaffold_1	AUGUSTUS	exon	2754410	2754438	.	+	.	ID=g122.t2.exon9;Parent=g122.t2
HiC_scaffold_1	AUGUSTUS	CDS	2754410	2754438	1.0	+	2	ID=g122.t1.CDS10;Parent=g122.t1
HiC_scaffold_1	AUGUSTUS	CDS	2754410	2754438	1.0	+	2	ID=g122.t2.CDS9;Parent=g122.t2
HiC_scaffold_1	AUGUSTUS	intron	2754439	2755053	1.0	+	.	ID=g122.t1.intron10;Parent=g122.t1
HiC_scaffold_1	AUGUSTUS	intron	2754439	2755053	1.0	+	.	ID=g122.t2.intron9;Parent=g122.t2
HiC_scaffold_1	AUGUSTUS	exon	2755054	2755134	.	+	.	ID=g122.t1.exon11;Parent=g122.t1
HiC_scaffold_1	AUGUSTUS	exon	2755054	2755134	.	+	.	ID=g122.t2.exon10;Parent=g122.t2
HiC_scaffold_1	AUGUSTUS	CDS	2755054	2755134	1.0	+	0	ID=g122.t1.CDS11;Parent=g122.t1
HiC_scaffold_1	AUGUSTUS	CDS	2755054	2755134	1.0	+	0	ID=g122.t2.CDS10;Parent=g122.t2
HiC_scaffold_1	AUGUSTUS	intron	2755135	2755257	1.0	+	.	ID=g122.t1.intron11;Parent=g122.t1
HiC_scaffold_1	AUGUSTUS	intron	2755135	2755257	1.0	+	.	ID=g122.t2.intron10;Parent=g122.t2
HiC_scaffold_1	AUGUSTUS	exon	2755258	2755365	.	+	.	ID=g122.t1.exon12;Parent=g122.t1
HiC_scaffold_1	AUGUSTUS	exon	2755258	2755365	.	+	.	ID=g122.t2.exon11;Parent=g122.t2
HiC_scaffold_1	AUGUSTUS	CDS	2755258	2755365	1.0	+	0	ID=g122.t1.CDS12;Parent=g122.t1
HiC_scaffold_1	AUGUSTUS	CDS	2755258	2755365	1.0	+	0	ID=g122.t2.CDS11;Parent=g122.t2
HiC_scaffold_1	AUGUSTUS	intron	2755366	2756027	1.0	+	.	ID=g122.t1.intron12;Parent=g122.t1
HiC_scaffold_1	AUGUSTUS	intron	2755366	2756027	1.0	+	.	ID=g122.t2.intron11;Parent=g122.t2
HiC_scaffold_1	AUGUSTUS	exon	2756028	2756072	.	+	.	ID=g122.t1.exon13;Parent=g122.t1
HiC_scaffold_1	AUGUSTUS	exon	2756028	2756072	.	+	.	ID=g122.t2.exon12;Parent=g122.t2
HiC_scaffold_1	AUGUSTUS	CDS	2756028	2756072	1.0	+	0	ID=g122.t1.CDS13;Parent=g122.t1
HiC_scaffold_1	AUGUSTUS	CDS	2756028	2756072	1.0	+	0	ID=g122.t2.CDS12;Parent=g122.t2
HiC_scaffold_1	AUGUSTUS	intron	2756073	2756166	1.0	+	.	ID=g122.t1.intron13;Parent=g122.t1
HiC_scaffold_1	AUGUSTUS	intron	2756073	2756166	1.0	+	.	ID=g122.t2.intron12;Parent=g122.t2
HiC_scaffold_1	AUGUSTUS	exon	2756167	2756265	.	+	.	ID=g122.t1.exon14;Parent=g122.t1
HiC_scaffold_1	AUGUSTUS	exon	2756167	2756265	.	+	.	ID=g122.t2.exon13;Parent=g122.t2
HiC_scaffold_1	AUGUSTUS	CDS	2756167	2756265	1.0	+	0	ID=g122.t1.CDS14;Parent=g122.t1
HiC_scaffold_1	AUGUSTUS	CDS	2756167	2756265	1.0	+	0	ID=g122.t2.CDS13;Parent=g122.t2
HiC_scaffold_1	AUGUSTUS	intron	2756266	2757227	1.0	+	.	ID=g122.t1.intron14;Parent=g122.t1
HiC_scaffold_1	AUGUSTUS	intron	2756266	2757227	1.0	+	.	ID=g122.t2.intron13;Parent=g122.t2
HiC_scaffold_1	AUGUSTUS	exon	2757228	2757300	.	+	.	ID=g122.t1.exon15;Parent=g122.t1
HiC_scaffold_1	AUGUSTUS	exon	2757228	2757300	.	+	.	ID=g122.t2.exon14;Parent=g122.t2
HiC_scaffold_1	AUGUSTUS	CDS	2757228	2757300	1.0	+	0	ID=g122.t1.CDS15;Parent=g122.t1
HiC_scaffold_1	AUGUSTUS	CDS	2757228	2757300	1.0	+	0	ID=g122.t2.CDS14;Parent=g122.t2
HiC_scaffold_1	AUGUSTUS	intron	2757301	2757522	1.0	+	.	ID=g122.t1.intron15;Parent=g122.t1
HiC_scaffold_1	AUGUSTUS	intron	2757301	2757522	1.0	+	.	ID=g122.t2.intron14;Parent=g122.t2
HiC_scaffold_1	AUGUSTUS	exon	2757523	2757641	.	+	.	ID=g122.t1.exon16;Parent=g122.t1
HiC_scaffold_1	AUGUSTUS	exon	2757523	2757641	.	+	.	ID=g122.t2.exon15;Parent=g122.t2
HiC_scaffold_1	AUGUSTUS	CDS	2757523	2757641	1.0	+	2	ID=g122.t1.CDS16;Parent=g122.t1
HiC_scaffold_1	AUGUSTUS	CDS	2757523	2757641	1.0	+	2	ID=g122.t2.CDS15;Parent=g122.t2
HiC_scaffold_1	AUGUSTUS	intron	2757642	2757823	1.0	+	.	ID=g122.t1.intron16;Parent=g122.t1
HiC_scaffold_1	AUGUSTUS	intron	2757642	2757823	1.0	+	.	ID=g122.t2.intron15;Parent=g122.t2
HiC_scaffold_1	AUGUSTUS	exon	2757824	2759371	.	+	.	ID=g122.t1.exon17;Parent=g122.t1
HiC_scaffold_1	AUGUSTUS	exon	2757824	2759371	.	+	.	ID=g122.t2.exon16;Parent=g122.t2
HiC_scaffold_1	AUGUSTUS	CDS	2757824	2759371	1.0	+	0	ID=g122.t1.CDS17;Parent=g122.t1
HiC_scaffold_1	AUGUSTUS	CDS	2757824	2759371	1.0	+	0	ID=g122.t2.CDS16;Parent=g122.t2
HiC_scaffold_1	AUGUSTUS	intron	2759372	2761791	1.0	+	.	ID=g122.t1.intron17;Parent=g122.t1
HiC_scaffold_1	AUGUSTUS	intron	2759372	2761791	1.0	+	.	ID=g122.t2.intron16;Parent=g122.t2
HiC_scaffold_1	AUGUSTUS	exon	2761792	2761959	.	+	.	ID=g122.t1.exon18;Parent=g122.t1
HiC_scaffold_1	AUGUSTUS	exon	2761792	2761959	.	+	.	ID=g122.t2.exon17;Parent=g122.t2
HiC_scaffold_1	AUGUSTUS	CDS	2761792	2761959	1.0	+	0	ID=g122.t1.CDS18;Parent=g122.t1
HiC_scaffold_1	AUGUSTUS	CDS	2761792	2761959	1.0	+	0	ID=g122.t2.CDS17;Parent=g122.t2
HiC_scaffold_1	AUGUSTUS	intron	2761960	2763591	1.0	+	.	ID=g122.t1.intron18;Parent=g122.t1
HiC_scaffold_1	AUGUSTUS	intron	2761960	2763591	1.0	+	.	ID=g122.t2.intron17;Parent=g122.t2
HiC_scaffold_1	AUGUSTUS	exon	2763592	2763717	.	+	.	ID=g122.t1.exon19;Parent=g122.t1
HiC_scaffold_1	AUGUSTUS	exon	2763592	2763717	.	+	.	ID=g122.t2.exon18;Parent=g122.t2
HiC_scaffold_1	AUGUSTUS	CDS	2763592	2763717	1.0	+	0	ID=g122.t1.CDS19;Parent=g122.t1
HiC_scaffold_1	AUGUSTUS	CDS	2763592	2763717	1.0	+	0	ID=g122.t2.CDS18;Parent=g122.t2
HiC_scaffold_1	AUGUSTUS	intron	2763718	2763863	1.0	+	.	ID=g122.t1.intron19;Parent=g122.t1
HiC_scaffold_1	AUGUSTUS	intron	2763718	2763863	1.0	+	.	ID=g122.t2.intron18;Parent=g122.t2
HiC_scaffold_1	AUGUSTUS	exon	2763864	2763929	.	+	.	ID=g122.t1.exon20;Parent=g122.t1
HiC_scaffold_1	AUGUSTUS	exon	2763864	2763929	.	+	.	ID=g122.t2.exon19;Parent=g122.t2
HiC_scaffold_1	AUGUSTUS	CDS	2763864	2763929	1.0	+	0	ID=g122.t1.CDS20;Parent=g122.t1
HiC_scaffold_1	AUGUSTUS	CDS	2763864	2763929	1.0	+	0	ID=g122.t2.CDS19;Parent=g122.t2
HiC_scaffold_1	AUGUSTUS	intron	2763930	2764099	1.0	+	.	ID=g122.t1.intron20;Parent=g122.t1
HiC_scaffold_1	AUGUSTUS	intron	2763930	2764099	1.0	+	.	ID=g122.t2.intron19;Parent=g122.t2
HiC_scaffold_1	AUGUSTUS	exon	2764100	2764177	.	+	.	ID=g122.t1.exon21;Parent=g122.t1
HiC_scaffold_1	AUGUSTUS	exon	2764100	2764177	.	+	.	ID=g122.t2.exon20;Parent=g122.t2
HiC_scaffold_1	AUGUSTUS	CDS	2764100	2764177	1.0	+	0	ID=g122.t1.CDS21;Parent=g122.t1
HiC_scaffold_1	AUGUSTUS	CDS	2764100	2764177	1.0	+	0	ID=g122.t2.CDS20;Parent=g122.t2
HiC_scaffold_1	AUGUSTUS	stop_codon	2764175	2764177	.	+	0	ID=g122.t1.stop1;Parent=g122.t1
HiC_scaffold_1	AUGUSTUS	stop_codon	2764175	2764177	.	+	0	ID=g122.t2.stop1;Parent=g122.t2
HiC_scaffold_1	GeneMark.hmm3	start_codon	2764926	2764928	.	+	0	ID=g123.t2.start1;Parent=g123.t2
HiC_scaffold_1	GeneMark.hmm3	CDS	2764926	2764995	.	+	0	ID=g123.t2.CDS1;Parent=g123.t2
HiC_scaffold_1	GeneMark.hmm3	exon	2764926	2764995	.	+	0	ID=g123.t2.exon1;Parent=g123.t2
HiC_scaffold_1	AUGUSTUS	gene	2764926	2772072	.	+	.	ID=g123
HiC_scaffold_1	GeneMark.hmm3	mRNA	2764926	2772072	.	+	.	ID=g123.t2;Parent=g123;em_target=28737.XP_006902219.1;em_score=607.2;em_evalue=3.2e-185;em_tcov=.;em_OGs=29UPA@1|root,2RXJ4@2759|Eukaryota,39XG1@33154|Opisthokonta,3BHH0@33208|Metazoa,3D554@33213|Bilateria,48BQP@7711|Chordata,4951N@7742|Vertebrata,3J90C@40674|Mammalia,354WW@311790|Afrotheria;em_COG_cat=T;em_desc=Interleukin-27 subunit;em_max_annot_lvl=33208|Metazoa;em_Preferred_name=EBI3;em_PFAMs=Interfer-bind,fn3;em_GOs=GO:0001775,GO:0001817,GO:0001819,GO:0002250,GO:0002376,GO:0002460,GO:0002682,GO:0002684,GO:0002694,GO:0002696,GO:0003674,GO:0004888,GO:0004896,GO:0005102,GO:0005126,GO:0005488,GO:0005515,GO:0005575,GO:0005576,GO:0005615,GO:0005622,GO:0005623,GO:0005737,GO:0005783,GO:0005788,GO:0005886,GO:0006955,GO:0006959,GO:0007154,GO:0007165,GO:0007166,GO:0008150,GO:0008283,GO:0008284,GO:0009889,GO:0009891,GO:0009893,GO:0009987,GO:0010033,GO:0010556,GO:0010557,GO:0010604,GO:0012505,GO:0016020,GO:0019221,GO:0019222,GO:0022407,GO:0022409,GO:0023052,GO:0030155,GO:0031323,GO:0031325,GO:0031326,GO:0031328,GO:0031974,GO:0032649,GO:0032729,GO:0032943,GO:0032944,GO:0032946,GO:0034097,GO:0038023,GO:0042035,GO:0042088,GO:0042098,GO:0042102,GO:0042108,GO:0042110,GO:0042127,GO:0042129,GO:0042221,GO:0043226,GO:0043227,GO:0043229,GO:0043231,GO:0043233,GO:0044421,GO:0044422,GO:0044424,GO:0044432,GO:0044444,GO:0044446,GO:0044464,GO:0045072,GO:0045078,GO:0045321,GO:0045523,GO:0045785,GO:0046634,GO:0046635,GO:0046640,GO:0046641,GO:0046649,GO:0046651,GO:0048518,GO:0048522,GO:0050670,GO:0050671,GO:0050789,GO:0050794,GO:0050863,GO:0050865,GO:0050867,GO:0050870,GO:0050896,GO:0051171,GO:0051173,GO:0051239,GO:0051240,GO:0051246,GO:0051247,GO:0051249,GO:0051251,GO:0051716,GO:0060089,GO:0060255,GO:0065007,GO:0070013,GO:0070106,GO:0070661,GO:0070663,GO:0070665,GO:0070757,GO:0070887,GO:0071310,GO:0071345,GO:0071944,GO:0080090,GO:1903037,GO:1903039
HiC_scaffold_1	GeneMark.hmm3	intron	2764996	2765220	.	+	1	ID=g123.t2.intron1;Parent=g123.t2
HiC_scaffold_1	GeneMark.hmm3	CDS	2765221	2765347	.	+	2	ID=g123.t2.CDS2;Parent=g123.t2
HiC_scaffold_1	GeneMark.hmm3	exon	2765221	2765347	.	+	2	ID=g123.t2.exon2;Parent=g123.t2
HiC_scaffold_1	GeneMark.hmm3	intron	2765348	2765384	.	+	2	ID=g123.t2.intron2;Parent=g123.t2
HiC_scaffold_1	GeneMark.hmm3	CDS	2765385	2765473	.	+	1	ID=g123.t2.CDS3;Parent=g123.t2
HiC_scaffold_1	GeneMark.hmm3	exon	2765385	2765473	.	+	1	ID=g123.t2.exon3;Parent=g123.t2
HiC_scaffold_1	GeneMark.hmm3	intron	2765474	2765518	.	+	1	ID=g123.t2.intron3;Parent=g123.t2
HiC_scaffold_1	GeneMark.hmm3	CDS	2765519	2765611	.	+	2	ID=g123.t2.CDS4;Parent=g123.t2
HiC_scaffold_1	GeneMark.hmm3	exon	2765519	2765611	.	+	2	ID=g123.t2.exon4;Parent=g123.t2
HiC_scaffold_1	AUGUSTUS	start_codon	2765545	2765547	.	+	0	ID=g123.t1.start1;Parent=g123.t1
HiC_scaffold_1	AUGUSTUS	exon	2765545	2765611	.	+	.	ID=g123.t1.exon1;Parent=g123.t1
HiC_scaffold_1	AUGUSTUS	CDS	2765545	2765611	1.0	+	0	ID=g123.t1.CDS1;Parent=g123.t1
HiC_scaffold_1	AUGUSTUS	mRNA	2765545	2772072	1.0	+	.	ID=g123.t1;Parent=g123;em_target=28737.XP_006902219.1;em_score=614.8;em_evalue=2.9e-188;em_tcov=.;em_OGs=29UPA@1|root,2RXJ4@2759|Eukaryota,39XG1@33154|Opisthokonta,3BHH0@33208|Metazoa,3D554@33213|Bilateria,48BQP@7711|Chordata,4951N@7742|Vertebrata,3J90C@40674|Mammalia,354WW@311790|Afrotheria;em_COG_cat=T;em_desc=Interleukin-27 subunit;em_max_annot_lvl=33208|Metazoa;em_Preferred_name=EBI3;em_PFAMs=Interfer-bind,fn3;em_GOs=GO:0001775,GO:0001817,GO:0001819,GO:0002250,GO:0002376,GO:0002460,GO:0002682,GO:0002684,GO:0002694,GO:0002696,GO:0003674,GO:0004888,GO:0004896,GO:0005102,GO:0005126,GO:0005488,GO:0005515,GO:0005575,GO:0005576,GO:0005615,GO:0005622,GO:0005623,GO:0005737,GO:0005783,GO:0005788,GO:0005886,GO:0006955,GO:0006959,GO:0007154,GO:0007165,GO:0007166,GO:0008150,GO:0008283,GO:0008284,GO:0009889,GO:0009891,GO:0009893,GO:0009987,GO:0010033,GO:0010556,GO:0010557,GO:0010604,GO:0012505,GO:0016020,GO:0019221,GO:0019222,GO:0022407,GO:0022409,GO:0023052,GO:0030155,GO:0031323,GO:0031325,GO:0031326,GO:0031328,GO:0031974,GO:0032649,GO:0032729,GO:0032943,GO:0032944,GO:0032946,GO:0034097,GO:0038023,GO:0042035,GO:0042088,GO:0042098,GO:0042102,GO:0042108,GO:0042110,GO:0042127,GO:0042129,GO:0042221,GO:0043226,GO:0043227,GO:0043229,GO:0043231,GO:0043233,GO:0044421,GO:0044422,GO:0044424,GO:0044432,GO:0044444,GO:0044446,GO:0044464,GO:0045072,GO:0045078,GO:0045321,GO:0045523,GO:0045785,GO:0046634,GO:0046635,GO:0046640,GO:0046641,GO:0046649,GO:0046651,GO:0048518,GO:0048522,GO:0050670,GO:0050671,GO:0050789,GO:0050794,GO:0050863,GO:0050865,GO:0050867,GO:0050870,GO:0050896,GO:0051171,GO:0051173,GO:0051239,GO:0051240,GO:0051246,GO:0051247,GO:0051249,GO:0051251,GO:0051716,GO:0060089,GO:0060255,GO:0065007,GO:0070013,GO:0070106,GO:0070661,GO:0070663,GO:0070665,GO:0070757,GO:0070887,GO:0071310,GO:0071345,GO:0071944,GO:0080090,GO:1903037,GO:1903039
HiC_scaffold_1	GeneMark.hmm3	intron	2765612	2766359	.	+	1	ID=g123.t2.intron4;Parent=g123.t2
HiC_scaffold_1	AUGUSTUS	intron	2765612	2766359	1.0	+	.	ID=g123.t1.intron1;Parent=g123.t1
HiC_scaffold_1	AUGUSTUS	exon	2766360	2766483	.	+	.	ID=g123.t1.exon2;Parent=g123.t1
HiC_scaffold_1	GeneMark.hmm3	CDS	2766360	2766483	.	+	2	ID=g123.t2.CDS5;Parent=g123.t2
HiC_scaffold_1	GeneMark.hmm3	exon	2766360	2766483	.	+	2	ID=g123.t2.exon5;Parent=g123.t2
HiC_scaffold_1	AUGUSTUS	CDS	2766360	2766483	1.0	+	2	ID=g123.t1.CDS2;Parent=g123.t1
HiC_scaffold_1	GeneMark.hmm3	intron	2766484	2767528	.	+	2	ID=g123.t2.intron5;Parent=g123.t2
HiC_scaffold_1	AUGUSTUS	intron	2766484	2767528	1.0	+	.	ID=g123.t1.intron2;Parent=g123.t1
HiC_scaffold_1	AUGUSTUS	exon	2767529	2767704	.	+	.	ID=g123.t1.exon3;Parent=g123.t1
HiC_scaffold_1	GeneMark.hmm3	CDS	2767529	2767704	.	+	1	ID=g123.t2.CDS6;Parent=g123.t2
HiC_scaffold_1	GeneMark.hmm3	exon	2767529	2767704	.	+	1	ID=g123.t2.exon6;Parent=g123.t2
HiC_scaffold_1	AUGUSTUS	CDS	2767529	2767704	1.0	+	1	ID=g123.t1.CDS3;Parent=g123.t1
HiC_scaffold_1	GeneMark.hmm3	intron	2767705	2769178	.	+	1	ID=g123.t2.intron6;Parent=g123.t2
HiC_scaffold_1	AUGUSTUS	intron	2767705	2769178	1.0	+	.	ID=g123.t1.intron3;Parent=g123.t1
HiC_scaffold_1	AUGUSTUS	exon	2769179	2769336	.	+	.	ID=g123.t1.exon4;Parent=g123.t1
HiC_scaffold_1	GeneMark.hmm3	CDS	2769179	2769336	.	+	2	ID=g123.t2.CDS7;Parent=g123.t2
HiC_scaffold_1	GeneMark.hmm3	exon	2769179	2769336	.	+	2	ID=g123.t2.exon7;Parent=g123.t2
HiC_scaffold_1	AUGUSTUS	CDS	2769179	2769336	1.0	+	2	ID=g123.t1.CDS4;Parent=g123.t1
HiC_scaffold_1	GeneMark.hmm3	intron	2769337	2771919	.	+	0	ID=g123.t2.intron7;Parent=g123.t2
HiC_scaffold_1	AUGUSTUS	intron	2769337	2771919	1.0	+	.	ID=g123.t1.intron4;Parent=g123.t1
HiC_scaffold_1	AUGUSTUS	exon	2771920	2772072	.	+	.	ID=g123.t1.exon5;Parent=g123.t1
HiC_scaffold_1	GeneMark.hmm3	CDS	2771920	2772072	.	+	0	ID=g123.t2.CDS8;Parent=g123.t2
HiC_scaffold_1	GeneMark.hmm3	exon	2771920	2772072	.	+	0	ID=g123.t2.exon8;Parent=g123.t2
HiC_scaffold_1	AUGUSTUS	CDS	2771920	2772072	1.0	+	0	ID=g123.t1.CDS5;Parent=g123.t1
HiC_scaffold_1	AUGUSTUS	stop_codon	2772070	2772072	.	+	0	ID=g123.t1.stop1;Parent=g123.t1
HiC_scaffold_1	GeneMark.hmm3	stop_codon	2772070	2772072	.	+	0	ID=g123.t2.stop1;Parent=g123.t2
HiC_scaffold_1	AUGUSTUS	start_codon	2774554	2774556	.	+	0	ID=g124.t1.start1;Parent=g124.t1
HiC_scaffold_1	AUGUSTUS	exon	2774554	2774577	.	+	.	ID=g124.t1.exon1;Parent=g124.t1
HiC_scaffold_1	AUGUSTUS	CDS	2774554	2774577	1.0	+	0	ID=g124.t1.CDS1;Parent=g124.t1
HiC_scaffold_1	AUGUSTUS	gene	2774554	2786409	.	+	.	ID=g124
HiC_scaffold_1	AUGUSTUS	mRNA	2774554	2786409	1.0	+	.	ID=g124.t1;Parent=g124;em_target=9668.ENSMPUP00000004866;em_score=695.0;em_evalue=3.7e-212;em_tcov=.;em_OGs=COG5134@1|root,KOG2989@2759|Eukaryota,38FX9@33154|Opisthokonta,3BCG7@33208|Metazoa,3CX2B@33213|Bilateria,487FN@7711|Chordata,497D1@7742|Vertebrata,3JEEY@40674|Mammalia,3EHBU@33554|Carnivora;em_COG_cat=S;em_desc=Coiled-coil domain containing 94;em_max_annot_lvl=33208|Metazoa;em_Preferred_name=CCDC94;em_PFAMs=DUF572;em_GOs=GO:0008150,GO:0009966,GO:0009968,GO:0010646,GO:0010648,GO:0010941,GO:0023051,GO:0023057,GO:0030431,GO:0032501,GO:0042981,GO:0043066,GO:0043067,GO:0043069,GO:0043516,GO:0043518,GO:0043523,GO:0043524,GO:0048519,GO:0048523,GO:0048583,GO:0048585,GO:0050789,GO:0050794,GO:0060548,GO:0065007,GO:0080134,GO:0080135,GO:1901214,GO:1901215,GO:1901796,GO:1901797,GO:1902531,GO:1902532,GO:2001020,GO:2001021
HiC_scaffold_1	AUGUSTUS	intron	2774578	2776193	1.0	+	.	ID=g124.t1.intron1;Parent=g124.t1
HiC_scaffold_1	AUGUSTUS	exon	2776194	2776294	.	+	.	ID=g124.t1.exon2;Parent=g124.t1
HiC_scaffold_1	AUGUSTUS	CDS	2776194	2776294	1.0	+	0	ID=g124.t1.CDS2;Parent=g124.t1
HiC_scaffold_1	AUGUSTUS	intron	2776295	2777459	1.0	+	.	ID=g124.t1.intron2;Parent=g124.t1
HiC_scaffold_1	AUGUSTUS	exon	2777460	2777604	.	+	.	ID=g124.t1.exon3;Parent=g124.t1
HiC_scaffold_1	AUGUSTUS	CDS	2777460	2777604	1.0	+	1	ID=g124.t1.CDS3;Parent=g124.t1
HiC_scaffold_1	AUGUSTUS	intron	2777605	2780215	1.0	+	.	ID=g124.t1.intron3;Parent=g124.t1
HiC_scaffold_1	AUGUSTUS	exon	2780216	2780350	.	+	.	ID=g124.t1.exon4;Parent=g124.t1
HiC_scaffold_1	AUGUSTUS	CDS	2780216	2780350	1.0	+	0	ID=g124.t1.CDS4;Parent=g124.t1
HiC_scaffold_1	AUGUSTUS	intron	2780351	2782448	1.0	+	.	ID=g124.t1.intron4;Parent=g124.t1
HiC_scaffold_1	AUGUSTUS	exon	2782449	2782630	.	+	.	ID=g124.t1.exon5;Parent=g124.t1
HiC_scaffold_1	AUGUSTUS	CDS	2782449	2782630	1.0	+	0	ID=g124.t1.CDS5;Parent=g124.t1
HiC_scaffold_1	AUGUSTUS	intron	2782631	2783258	1.0	+	.	ID=g124.t1.intron5;Parent=g124.t1
HiC_scaffold_1	AUGUSTUS	exon	2783259	2783382	.	+	.	ID=g124.t1.exon6;Parent=g124.t1
HiC_scaffold_1	AUGUSTUS	CDS	2783259	2783382	1.0	+	1	ID=g124.t1.CDS6;Parent=g124.t1
HiC_scaffold_1	AUGUSTUS	intron	2783383	2785948	1.0	+	.	ID=g124.t1.intron6;Parent=g124.t1
HiC_scaffold_1	AUGUSTUS	exon	2785949	2786096	.	+	.	ID=g124.t1.exon7;Parent=g124.t1
HiC_scaffold_1	AUGUSTUS	CDS	2785949	2786096	1.0	+	0	ID=g124.t1.CDS7;Parent=g124.t1
HiC_scaffold_1	AUGUSTUS	intron	2786097	2786296	1.0	+	.	ID=g124.t1.intron7;Parent=g124.t1
HiC_scaffold_1	AUGUSTUS	exon	2786297	2786409	.	+	.	ID=g124.t1.exon8;Parent=g124.t1
HiC_scaffold_1	AUGUSTUS	CDS	2786297	2786409	1.0	+	2	ID=g124.t1.CDS8;Parent=g124.t1
HiC_scaffold_1	AUGUSTUS	stop_codon	2786407	2786409	.	+	0	ID=g124.t1.stop1;Parent=g124.t1
HiC_scaffold_1	AUGUSTUS	start_codon	2793849	2793851	.	+	0	ID=g125.t1.start1;Parent=g125.t1
HiC_scaffold_1	AUGUSTUS	exon	2793849	2794145	.	+	.	ID=g125.t1.exon1;Parent=g125.t1
HiC_scaffold_1	AUGUSTUS	CDS	2793849	2794145	1.0	+	0	ID=g125.t1.CDS1;Parent=g125.t1
HiC_scaffold_1	AUGUSTUS	gene	2793849	2799449	.	+	.	ID=g125
HiC_scaffold_1	AUGUSTUS	mRNA	2793849	2799449	1.0	+	.	ID=g125.t1;Parent=g125;em_target=9668.ENSMPUP00000004874;em_score=756.4;em_evalue=1.3e-230;em_tcov=.;em_OGs=28M87@1|root,2QUXW@2759|Eukaryota,3AK36@33154|Opisthokonta,3BZYP@33208|Metazoa,3DGDQ@33213|Bilateria,48JE6@7711|Chordata,49GE0@7742|Vertebrata,3J33I@40674|Mammalia,3EGDZ@33554|Carnivora;em_COG_cat=T;em_desc=Src homology 2 domain containing transforming protein D;em_max_annot_lvl=33208|Metazoa;em_Preferred_name=SHD;em_PFAMs=SH2;em_GOs=GO:0003674,GO:0005070,GO:0005488,GO:0005515,GO:0007154,GO:0007165,GO:0008150,GO:0009966,GO:0009967,GO:0009987,GO:0010646,GO:0010647,GO:0023051,GO:0023052,GO:0023056,GO:0030674,GO:0035591,GO:0048518,GO:0048522,GO:0048583,GO:0048584,GO:0050789,GO:0050794,GO:0050896,GO:0051716,GO:0060090,GO:0065007
HiC_scaffold_1	AUGUSTUS	intron	2794146	2795390	1.0	+	.	ID=g125.t1.intron1;Parent=g125.t1
HiC_scaffold_1	AUGUSTUS	exon	2795391	2795496	.	+	.	ID=g125.t1.exon2;Parent=g125.t1
HiC_scaffold_1	AUGUSTUS	CDS	2795391	2795496	1.0	+	0	ID=g125.t1.CDS2;Parent=g125.t1
HiC_scaffold_1	AUGUSTUS	intron	2795497	2795575	1.0	+	.	ID=g125.t1.intron2;Parent=g125.t1
HiC_scaffold_1	AUGUSTUS	exon	2795576	2795764	.	+	.	ID=g125.t1.exon3;Parent=g125.t1
HiC_scaffold_1	AUGUSTUS	CDS	2795576	2795764	1.0	+	2	ID=g125.t1.CDS3;Parent=g125.t1
HiC_scaffold_1	AUGUSTUS	intron	2795765	2796758	1.0	+	.	ID=g125.t1.intron3;Parent=g125.t1
HiC_scaffold_1	AUGUSTUS	exon	2796759	2796882	.	+	.	ID=g125.t1.exon4;Parent=g125.t1
HiC_scaffold_1	AUGUSTUS	CDS	2796759	2796882	1.0	+	2	ID=g125.t1.CDS4;Parent=g125.t1
HiC_scaffold_1	AUGUSTUS	intron	2796883	2798058	1.0	+	.	ID=g125.t1.intron4;Parent=g125.t1
HiC_scaffold_1	AUGUSTUS	exon	2798059	2798178	.	+	.	ID=g125.t1.exon5;Parent=g125.t1
HiC_scaffold_1	AUGUSTUS	CDS	2798059	2798178	1.0	+	1	ID=g125.t1.CDS5;Parent=g125.t1
HiC_scaffold_1	AUGUSTUS	intron	2798179	2799262	1.0	+	.	ID=g125.t1.intron5;Parent=g125.t1
HiC_scaffold_1	AUGUSTUS	exon	2799263	2799449	.	+	.	ID=g125.t1.exon6;Parent=g125.t1
HiC_scaffold_1	AUGUSTUS	CDS	2799263	2799449	1.0	+	1	ID=g125.t1.CDS6;Parent=g125.t1
HiC_scaffold_1	AUGUSTUS	stop_codon	2799447	2799449	.	+	0	ID=g125.t1.stop1;Parent=g125.t1
HiC_scaffold_1	gmst	stop_codon	2800396	2800398	56.928663	-	0	ID=g126.t1.stop1;Parent=g126.t1
HiC_scaffold_1	gmst	CDS	2800396	2800835	56.928663	-	2	ID=g126.t1.CDS1;Parent=g126.t1
HiC_scaffold_1	gmst	exon	2800396	2800835	56.928663	-	2	ID=g126.t1.exon1;Parent=g126.t1
HiC_scaffold_1	gmst	gene	2800396	2805934	.	-	.	ID=g126
HiC_scaffold_1	gmst	mRNA	2800396	2805934	.	-	.	ID=g126.t1;Parent=g126;em_target=9668.ENSMPUP00000004886;em_score=620.6;em_evalue=2.2e-189;em_tcov=.;em_OGs=2CEGP@1|root,2SX6X@2759|Eukaryota,3A2JH@33154|Opisthokonta,3BR83@33208|Metazoa,3D6PZ@33213|Bilateria,48D1I@7711|Chordata,499NR@7742|Vertebrata,3J8XT@40674|Mammalia,3EVPZ@33554|Carnivora;em_COG_cat=T;em_desc=Transmembrane and immunoglobulin;em_max_annot_lvl=33208|Metazoa;em_Preferred_name=TMIGD2;em_KEGG_ko=ko:K16668;em_BRITE=ko00000;em_PFAMs=I-set,Ig_3,V-set;em_GOs=GO:0001817,GO:0001819,GO:0002376,GO:0002377,GO:0002440,GO:0002682,GO:0002684,GO:0002694,GO:0002696,GO:0003674,GO:0005575,GO:0005576,GO:0005615,GO:0006955,GO:0007154,GO:0007165,GO:0008150,GO:0008284,GO:0009987,GO:0015026,GO:0022407,GO:0022409,GO:0022603,GO:0023052,GO:0030155,GO:0031294,GO:0031295,GO:0032944,GO:0032946,GO:0038023,GO:0042102,GO:0042104,GO:0042127,GO:0042129,GO:0044421,GO:0045765,GO:0045766,GO:0045785,GO:0046006,GO:0048518,GO:0048522,GO:0050670,GO:0050671,GO:0050789,GO:0050793,GO:0050794,GO:0050863,GO:0050865,GO:0050867,GO:0050870,GO:0050896,GO:0051094,GO:0051239,GO:0051240,GO:0051249,GO:0051251,GO:0051716,GO:0060089,GO:0065007,GO:0070663,GO:0070665,GO:1901342,GO:1903037,GO:1903039,GO:1904018,GO:2000026
HiC_scaffold_1	gmst	intron	2800836	2801085	56.928663	-	0	ID=g126.t1.intron1;Parent=g126.t1
HiC_scaffold_1	gmst	CDS	2801086	2801187	56.928663	-	2	ID=g126.t1.CDS2;Parent=g126.t1
HiC_scaffold_1	gmst	exon	2801086	2801187	56.928663	-	2	ID=g126.t1.exon2;Parent=g126.t1
HiC_scaffold_1	gmst	intron	2801188	2801264	56.928663	-	0	ID=g126.t1.intron2;Parent=g126.t1
HiC_scaffold_1	gmst	CDS	2801265	2801300	56.928663	-	2	ID=g126.t1.CDS3;Parent=g126.t1
HiC_scaffold_1	gmst	exon	2801265	2801300	56.928663	-	2	ID=g126.t1.exon3;Parent=g126.t1
HiC_scaffold_1	gmst	intron	2801301	2804000	56.928663	-	0	ID=g126.t1.intron3;Parent=g126.t1
HiC_scaffold_1	gmst	CDS	2804001	2804351	56.928663	-	2	ID=g126.t1.CDS4;Parent=g126.t1
HiC_scaffold_1	gmst	exon	2804001	2804351	56.928663	-	2	ID=g126.t1.exon4;Parent=g126.t1
HiC_scaffold_1	gmst	intron	2804352	2805888	56.928663	-	0	ID=g126.t1.intron4;Parent=g126.t1
HiC_scaffold_1	gmst	CDS	2805889	2805934	56.928663	-	0	ID=g126.t1.CDS5;Parent=g126.t1
HiC_scaffold_1	gmst	exon	2805889	2805934	56.928663	-	0	ID=g126.t1.exon5;Parent=g126.t1
HiC_scaffold_1	gmst	start_codon	2805932	2805934	56.928663	-	0	ID=g126.t1.start1;Parent=g126.t1
HiC_scaffold_1	AUGUSTUS	start_codon	2807969	2807971	.	+	0	ID=g127.t1.start1;Parent=g127.t1
HiC_scaffold_1	AUGUSTUS	exon	2807969	2807983	.	+	.	ID=g127.t1.exon1;Parent=g127.t1
HiC_scaffold_1	AUGUSTUS	CDS	2807969	2807983	1.0	+	0	ID=g127.t1.CDS1;Parent=g127.t1
HiC_scaffold_1	AUGUSTUS	gene	2807969	2818236	.	+	.	ID=g127
HiC_scaffold_1	AUGUSTUS	mRNA	2807969	2818236	1.0	+	.	ID=g127.t1;Parent=g127;em_target=9707.XP_004395384.1;em_score=1118.7;em_evalue=0.0;em_tcov=.;em_OGs=KOG2177@1|root,KOG2177@2759|Eukaryota,39U7B@33154|Opisthokonta,3BAWJ@33208|Metazoa,3CUJ4@33213|Bilateria,480GY@7711|Chordata,49100@7742|Vertebrata,3JANY@40674|Mammalia,3EPEE@33554|Carnivora;em_COG_cat=O;em_desc=Fibronectin type III and SPRY;em_max_annot_lvl=33208|Metazoa;em_Preferred_name=FSD1;em_PFAMs=SPRY,fn3;em_GOs=GO:0000226,GO:0003674,GO:0005488,GO:0005515,GO:0005575,GO:0005622,GO:0005623,GO:0005634,GO:0005737,GO:0005813,GO:0005815,GO:0005856,GO:0005874,GO:0005886,GO:0006996,GO:0007010,GO:0007017,GO:0007346,GO:0008017,GO:0008092,GO:0008150,GO:0009987,GO:0010564,GO:0015630,GO:0015631,GO:0016020,GO:0016043,GO:0022607,GO:0031122,GO:0032153,GO:0032154,GO:0032155,GO:0032465,GO:0032886,GO:0033043,GO:0042802,GO:0042803,GO:0043226,GO:0043227,GO:0043228,GO:0043229,GO:0043231,GO:0043232,GO:0043933,GO:0044085,GO:0044422,GO:0044424,GO:0044425,GO:0044430,GO:0044446,GO:0044459,GO:0044464,GO:0046983,GO:0050789,GO:0050794,GO:0051128,GO:0051259,GO:0051260,GO:0051302,GO:0051493,GO:0051726,GO:0060236,GO:0065003,GO:0065007,GO:0070507,GO:0071840,GO:0071944,GO:0090224,GO:0097435,GO:0098590,GO:0099080,GO:0099081,GO:0099512,GO:0099513
HiC_scaffold_1	AUGUSTUS	intron	2807984	2808983	1.0	+	.	ID=g127.t1.intron1;Parent=g127.t1
HiC_scaffold_1	AUGUSTUS	exon	2808984	2809079	.	+	.	ID=g127.t1.exon2;Parent=g127.t1
HiC_scaffold_1	AUGUSTUS	CDS	2808984	2809079	1.0	+	0	ID=g127.t1.CDS2;Parent=g127.t1
HiC_scaffold_1	AUGUSTUS	intron	2809080	2809307	1.0	+	.	ID=g127.t1.intron2;Parent=g127.t1
HiC_scaffold_1	AUGUSTUS	exon	2809308	2809439	.	+	.	ID=g127.t1.exon3;Parent=g127.t1
HiC_scaffold_1	AUGUSTUS	CDS	2809308	2809439	1.0	+	0	ID=g127.t1.CDS3;Parent=g127.t1
HiC_scaffold_1	AUGUSTUS	intron	2809440	2810232	1.0	+	.	ID=g127.t1.intron3;Parent=g127.t1
HiC_scaffold_1	AUGUSTUS	exon	2810233	2810334	.	+	.	ID=g127.t1.exon4;Parent=g127.t1
HiC_scaffold_1	AUGUSTUS	CDS	2810233	2810334	1.0	+	0	ID=g127.t1.CDS4;Parent=g127.t1
HiC_scaffold_1	AUGUSTUS	intron	2810335	2811289	1.0	+	.	ID=g127.t1.intron4;Parent=g127.t1
HiC_scaffold_1	AUGUSTUS	exon	2811290	2811312	.	+	.	ID=g127.t1.exon5;Parent=g127.t1
HiC_scaffold_1	AUGUSTUS	CDS	2811290	2811312	1.0	+	0	ID=g127.t1.CDS5;Parent=g127.t1
HiC_scaffold_1	AUGUSTUS	intron	2811313	2811507	1.0	+	.	ID=g127.t1.intron5;Parent=g127.t1
HiC_scaffold_1	AUGUSTUS	exon	2811508	2811629	.	+	.	ID=g127.t1.exon6;Parent=g127.t1
HiC_scaffold_1	AUGUSTUS	CDS	2811508	2811629	1.0	+	1	ID=g127.t1.CDS6;Parent=g127.t1
HiC_scaffold_1	AUGUSTUS	intron	2811630	2811908	1.0	+	.	ID=g127.t1.intron6;Parent=g127.t1
HiC_scaffold_1	AUGUSTUS	exon	2811909	2812118	.	+	.	ID=g127.t1.exon7;Parent=g127.t1
HiC_scaffold_1	AUGUSTUS	CDS	2811909	2812118	1.0	+	2	ID=g127.t1.CDS7;Parent=g127.t1
HiC_scaffold_1	AUGUSTUS	intron	2812119	2815173	1.0	+	.	ID=g127.t1.intron7;Parent=g127.t1
HiC_scaffold_1	AUGUSTUS	exon	2815174	2815272	.	+	.	ID=g127.t1.exon8;Parent=g127.t1
HiC_scaffold_1	AUGUSTUS	CDS	2815174	2815272	1.0	+	2	ID=g127.t1.CDS8;Parent=g127.t1
HiC_scaffold_1	AUGUSTUS	intron	2815273	2816087	1.0	+	.	ID=g127.t1.intron8;Parent=g127.t1
HiC_scaffold_1	AUGUSTUS	exon	2816088	2816247	.	+	.	ID=g127.t1.exon9;Parent=g127.t1
HiC_scaffold_1	AUGUSTUS	CDS	2816088	2816247	1.0	+	2	ID=g127.t1.CDS9;Parent=g127.t1
HiC_scaffold_1	AUGUSTUS	intron	2816248	2816569	1.0	+	.	ID=g127.t1.intron9;Parent=g127.t1
HiC_scaffold_1	AUGUSTUS	exon	2816570	2816649	.	+	.	ID=g127.t1.exon10;Parent=g127.t1
HiC_scaffold_1	AUGUSTUS	CDS	2816570	2816649	1.0	+	1	ID=g127.t1.CDS10;Parent=g127.t1
HiC_scaffold_1	AUGUSTUS	intron	2816650	2817585	1.0	+	.	ID=g127.t1.intron10;Parent=g127.t1
HiC_scaffold_1	AUGUSTUS	exon	2817586	2817837	.	+	.	ID=g127.t1.exon11;Parent=g127.t1
HiC_scaffold_1	AUGUSTUS	CDS	2817586	2817837	1.0	+	2	ID=g127.t1.CDS11;Parent=g127.t1
HiC_scaffold_1	AUGUSTUS	intron	2817838	2817930	1.0	+	.	ID=g127.t1.intron11;Parent=g127.t1
HiC_scaffold_1	AUGUSTUS	exon	2817931	2818019	.	+	.	ID=g127.t1.exon12;Parent=g127.t1
HiC_scaffold_1	AUGUSTUS	CDS	2817931	2818019	1.0	+	2	ID=g127.t1.CDS12;Parent=g127.t1
HiC_scaffold_1	AUGUSTUS	intron	2818020	2818125	1.0	+	.	ID=g127.t1.intron12;Parent=g127.t1
HiC_scaffold_1	AUGUSTUS	exon	2818126	2818236	.	+	.	ID=g127.t1.exon13;Parent=g127.t1
HiC_scaffold_1	AUGUSTUS	CDS	2818126	2818236	1.0	+	0	ID=g127.t1.CDS13;Parent=g127.t1
HiC_scaffold_1	AUGUSTUS	stop_codon	2818234	2818236	.	+	0	ID=g127.t1.stop1;Parent=g127.t1
HiC_scaffold_1	AUGUSTUS	stop_codon	2818731	2818733	.	-	0	ID=g128.t1.stop1;Parent=g128.t1
HiC_scaffold_1	AUGUSTUS	exon	2818731	2818801	.	-	.	ID=g128.t1.exon1;Parent=g128.t1
HiC_scaffold_1	AUGUSTUS	CDS	2818731	2818801	1.0	-	2	ID=g128.t1.CDS1;Parent=g128.t1
HiC_scaffold_1	AUGUSTUS	gene	2818731	2825840	.	-	.	ID=g128
HiC_scaffold_1	AUGUSTUS	mRNA	2818731	2825840	1.0	-	.	ID=g128.t1;Parent=g128;em_target=9668.ENSMPUP00000004905;em_score=881.5;em_evalue=2.9e-268;em_tcov=.;em_OGs=28N6M@1|root,2QURW@2759|Eukaryota,39XGZ@33154|Opisthokonta,3BKJA@33208|Metazoa,3CYUA@33213|Bilateria,48ANT@7711|Chordata,492JW@7742|Vertebrata,3J6MY@40674|Mammalia,3EUCH@33554|Carnivora;em_COG_cat=T;em_desc=Signal transducing adaptor family member 2;em_max_annot_lvl=33208|Metazoa;em_Preferred_name=STAP2;em_GOs=GO:0001932,GO:0001934,GO:0005575,GO:0005622,GO:0005623,GO:0005737,GO:0005829,GO:0005886,GO:0008150,GO:0009893,GO:0009966,GO:0009967,GO:0010562,GO:0010604,GO:0010646,GO:0010647,GO:0016020,GO:0019220,GO:0019222,GO:0023051,GO:0023056,GO:0031323,GO:0031325,GO:0031399,GO:0031401,GO:0032268,GO:0032270,GO:0042325,GO:0042327,GO:0042509,GO:0042531,GO:0044424,GO:0044444,GO:0044464,GO:0045937,GO:0046425,GO:0046427,GO:0048518,GO:0048522,GO:0048583,GO:0048584,GO:0050730,GO:0050731,GO:0050789,GO:0050794,GO:0051171,GO:0051173,GO:0051174,GO:0051246,GO:0051247,GO:0060255,GO:0065007,GO:0071944,GO:0080090,GO:1902531,GO:1902533,GO:1904892,GO:1904894;em_PFAMs=PH,SH2
HiC_scaffold_1	AUGUSTUS	intron	2818802	2819070	1.0	-	.	ID=g128.t1.intron1;Parent=g128.t1
HiC_scaffold_1	AUGUSTUS	exon	2819071	2819145	.	-	.	ID=g128.t1.exon2;Parent=g128.t1
HiC_scaffold_1	AUGUSTUS	CDS	2819071	2819145	1.0	-	2	ID=g128.t1.CDS2;Parent=g128.t1
HiC_scaffold_1	AUGUSTUS	intron	2819146	2819235	1.0	-	.	ID=g128.t1.intron2;Parent=g128.t1
HiC_scaffold_1	AUGUSTUS	exon	2819236	2819325	.	-	.	ID=g128.t1.exon3;Parent=g128.t1
HiC_scaffold_1	AUGUSTUS	CDS	2819236	2819325	1.0	-	2	ID=g128.t1.CDS3;Parent=g128.t1
HiC_scaffold_1	AUGUSTUS	intron	2819326	2819412	1.0	-	.	ID=g128.t1.intron3;Parent=g128.t1
HiC_scaffold_1	AUGUSTUS	exon	2819413	2819580	.	-	.	ID=g128.t1.exon4;Parent=g128.t1
HiC_scaffold_1	AUGUSTUS	CDS	2819413	2819580	1.0	-	2	ID=g128.t1.CDS4;Parent=g128.t1
HiC_scaffold_1	AUGUSTUS	intron	2819581	2820419	1.0	-	.	ID=g128.t1.intron4;Parent=g128.t1
HiC_scaffold_1	AUGUSTUS	exon	2820420	2820494	.	-	.	ID=g128.t1.exon5;Parent=g128.t1
HiC_scaffold_1	AUGUSTUS	CDS	2820420	2820494	1.0	-	2	ID=g128.t1.CDS5;Parent=g128.t1
HiC_scaffold_1	AUGUSTUS	intron	2820495	2820621	1.0	-	.	ID=g128.t1.intron5;Parent=g128.t1
HiC_scaffold_1	AUGUSTUS	exon	2820622	2820724	.	-	.	ID=g128.t1.exon6;Parent=g128.t1
HiC_scaffold_1	AUGUSTUS	CDS	2820622	2820724	1.0	-	0	ID=g128.t1.CDS6;Parent=g128.t1
HiC_scaffold_1	AUGUSTUS	intron	2820725	2820814	1.0	-	.	ID=g128.t1.intron6;Parent=g128.t1
HiC_scaffold_1	AUGUSTUS	exon	2820815	2820884	.	-	.	ID=g128.t1.exon7;Parent=g128.t1
HiC_scaffold_1	AUGUSTUS	CDS	2820815	2820884	1.0	-	1	ID=g128.t1.CDS7;Parent=g128.t1
HiC_scaffold_1	AUGUSTUS	intron	2820885	2821657	1.0	-	.	ID=g128.t1.intron7;Parent=g128.t1
HiC_scaffold_1	AUGUSTUS	exon	2821658	2821792	.	-	.	ID=g128.t1.exon8;Parent=g128.t1
HiC_scaffold_1	AUGUSTUS	CDS	2821658	2821792	1.0	-	1	ID=g128.t1.CDS8;Parent=g128.t1
HiC_scaffold_1	AUGUSTUS	intron	2821793	2821970	1.0	-	.	ID=g128.t1.intron8;Parent=g128.t1
HiC_scaffold_1	AUGUSTUS	exon	2821971	2822071	.	-	.	ID=g128.t1.exon9;Parent=g128.t1
HiC_scaffold_1	AUGUSTUS	CDS	2821971	2822071	1.0	-	0	ID=g128.t1.CDS9;Parent=g128.t1
HiC_scaffold_1	AUGUSTUS	intron	2822072	2822504	1.0	-	.	ID=g128.t1.intron9;Parent=g128.t1
HiC_scaffold_1	AUGUSTUS	exon	2822505	2822561	.	-	.	ID=g128.t1.exon10;Parent=g128.t1
HiC_scaffold_1	AUGUSTUS	CDS	2822505	2822561	1.0	-	0	ID=g128.t1.CDS10;Parent=g128.t1
HiC_scaffold_1	AUGUSTUS	intron	2822562	2823203	1.0	-	.	ID=g128.t1.intron10;Parent=g128.t1
HiC_scaffold_1	AUGUSTUS	exon	2823204	2823326	.	-	.	ID=g128.t1.exon11;Parent=g128.t1
HiC_scaffold_1	AUGUSTUS	CDS	2823204	2823326	1.0	-	0	ID=g128.t1.CDS11;Parent=g128.t1
HiC_scaffold_1	AUGUSTUS	intron	2823327	2823475	1.0	-	.	ID=g128.t1.intron11;Parent=g128.t1
HiC_scaffold_1	AUGUSTUS	exon	2823476	2823547	.	-	.	ID=g128.t1.exon12;Parent=g128.t1
HiC_scaffold_1	AUGUSTUS	CDS	2823476	2823547	1.0	-	0	ID=g128.t1.CDS12;Parent=g128.t1
HiC_scaffold_1	AUGUSTUS	intron	2823548	2825738	1.0	-	.	ID=g128.t1.intron12;Parent=g128.t1
HiC_scaffold_1	AUGUSTUS	exon	2825739	2825840	.	-	.	ID=g128.t1.exon13;Parent=g128.t1
HiC_scaffold_1	AUGUSTUS	CDS	2825739	2825840	1.0	-	0	ID=g128.t1.CDS13;Parent=g128.t1
HiC_scaffold_1	AUGUSTUS	start_codon	2825838	2825840	.	-	0	ID=g128.t1.start1;Parent=g128.t1
HiC_scaffold_1	AUGUSTUS	start_codon	2831611	2831613	.	+	0	ID=g129.t1.start1;Parent=g129.t1
HiC_scaffold_1	AUGUSTUS	exon	2831611	2831617	.	+	.	ID=g129.t1.exon1;Parent=g129.t1
HiC_scaffold_1	AUGUSTUS	CDS	2831611	2831617	1.0	+	0	ID=g129.t1.CDS1;Parent=g129.t1
HiC_scaffold_1	AUGUSTUS	gene	2831611	2839475	.	+	.	ID=g129
HiC_scaffold_1	AUGUSTUS	mRNA	2831611	2839475	1.0	+	.	ID=g129.t1;Parent=g129;em_target=9612.ENSCAFP00000028168;em_score=1109.5;em_evalue=0.0;em_tcov=.;em_OGs=COG1310@1|root,KOG1555@2759|Eukaryota,38ES2@33154|Opisthokonta,3BBEC@33208|Metazoa,3CWFK@33213|Bilateria,48AK8@7711|Chordata,491EG@7742|Vertebrata,3J9UX@40674|Mammalia,3EM40@33554|Carnivora;em_COG_cat=O;em_desc=MPN domain containing;em_max_annot_lvl=33208|Metazoa;em_Preferred_name=MPND;em_PFAMs=JAB;em_GOs=
HiC_scaffold_1	AUGUSTUS	intron	2831618	2831710	1.0	+	.	ID=g129.t1.intron1;Parent=g129.t1
HiC_scaffold_1	AUGUSTUS	exon	2831711	2832030	.	+	.	ID=g129.t1.exon2;Parent=g129.t1
HiC_scaffold_1	AUGUSTUS	CDS	2831711	2832030	1.0	+	2	ID=g129.t1.CDS2;Parent=g129.t1
HiC_scaffold_1	AUGUSTUS	intron	2832031	2832751	1.0	+	.	ID=g129.t1.intron2;Parent=g129.t1
HiC_scaffold_1	AUGUSTUS	exon	2832752	2832988	.	+	.	ID=g129.t1.exon3;Parent=g129.t1
HiC_scaffold_1	AUGUSTUS	CDS	2832752	2832988	1.0	+	0	ID=g129.t1.CDS3;Parent=g129.t1
HiC_scaffold_1	AUGUSTUS	intron	2832989	2834675	1.0	+	.	ID=g129.t1.intron3;Parent=g129.t1
HiC_scaffold_1	AUGUSTUS	exon	2834676	2834808	.	+	.	ID=g129.t1.exon4;Parent=g129.t1
HiC_scaffold_1	AUGUSTUS	CDS	2834676	2834808	1.0	+	0	ID=g129.t1.CDS4;Parent=g129.t1
HiC_scaffold_1	AUGUSTUS	intron	2834809	2835214	1.0	+	.	ID=g129.t1.intron4;Parent=g129.t1
HiC_scaffold_1	AUGUSTUS	exon	2835215	2835299	.	+	.	ID=g129.t1.exon5;Parent=g129.t1
HiC_scaffold_1	AUGUSTUS	CDS	2835215	2835299	1.0	+	2	ID=g129.t1.CDS5;Parent=g129.t1
HiC_scaffold_1	AUGUSTUS	intron	2835300	2835598	1.0	+	.	ID=g129.t1.intron5;Parent=g129.t1
HiC_scaffold_1	AUGUSTUS	exon	2835599	2835695	.	+	.	ID=g129.t1.exon6;Parent=g129.t1
HiC_scaffold_1	AUGUSTUS	CDS	2835599	2835695	1.0	+	1	ID=g129.t1.CDS6;Parent=g129.t1
HiC_scaffold_1	AUGUSTUS	intron	2835696	2835963	1.0	+	.	ID=g129.t1.intron6;Parent=g129.t1
HiC_scaffold_1	AUGUSTUS	exon	2835964	2836036	.	+	.	ID=g129.t1.exon7;Parent=g129.t1
HiC_scaffold_1	AUGUSTUS	CDS	2835964	2836036	1.0	+	0	ID=g129.t1.CDS7;Parent=g129.t1
HiC_scaffold_1	AUGUSTUS	intron	2836037	2836116	1.0	+	.	ID=g129.t1.intron7;Parent=g129.t1
HiC_scaffold_1	AUGUSTUS	exon	2836117	2836193	.	+	.	ID=g129.t1.exon8;Parent=g129.t1
HiC_scaffold_1	AUGUSTUS	CDS	2836117	2836193	1.0	+	2	ID=g129.t1.CDS8;Parent=g129.t1
HiC_scaffold_1	AUGUSTUS	intron	2836194	2836988	1.0	+	.	ID=g129.t1.intron8;Parent=g129.t1
HiC_scaffold_1	AUGUSTUS	exon	2836989	2837157	.	+	.	ID=g129.t1.exon9;Parent=g129.t1
HiC_scaffold_1	AUGUSTUS	CDS	2836989	2837157	1.0	+	0	ID=g129.t1.CDS9;Parent=g129.t1
HiC_scaffold_1	AUGUSTUS	intron	2837158	2837296	1.0	+	.	ID=g129.t1.intron9;Parent=g129.t1
HiC_scaffold_1	AUGUSTUS	exon	2837297	2837367	.	+	.	ID=g129.t1.exon10;Parent=g129.t1
HiC_scaffold_1	AUGUSTUS	CDS	2837297	2837367	1.0	+	2	ID=g129.t1.CDS10;Parent=g129.t1
HiC_scaffold_1	AUGUSTUS	intron	2837368	2837760	1.0	+	.	ID=g129.t1.intron10;Parent=g129.t1
HiC_scaffold_1	AUGUSTUS	exon	2837761	2837850	.	+	.	ID=g129.t1.exon11;Parent=g129.t1
HiC_scaffold_1	AUGUSTUS	CDS	2837761	2837850	1.0	+	0	ID=g129.t1.CDS11;Parent=g129.t1
HiC_scaffold_1	AUGUSTUS	intron	2837851	2838439	1.0	+	.	ID=g129.t1.intron11;Parent=g129.t1
HiC_scaffold_1	AUGUSTUS	exon	2838440	2838532	.	+	.	ID=g129.t1.exon12;Parent=g129.t1
HiC_scaffold_1	AUGUSTUS	CDS	2838440	2838532	1.0	+	0	ID=g129.t1.CDS12;Parent=g129.t1
HiC_scaffold_1	AUGUSTUS	intron	2838533	2839388	1.0	+	.	ID=g129.t1.intron12;Parent=g129.t1
HiC_scaffold_1	AUGUSTUS	exon	2839389	2839475	.	+	.	ID=g129.t1.exon13;Parent=g129.t1
HiC_scaffold_1	AUGUSTUS	CDS	2839389	2839475	1.0	+	0	ID=g129.t1.CDS13;Parent=g129.t1
HiC_scaffold_1	AUGUSTUS	stop_codon	2839473	2839475	.	+	0	ID=g129.t1.stop1;Parent=g129.t1
HiC_scaffold_1	gmst	stop_codon	2840360	2840362	167.122016	-	0	ID=g130.t2.stop1;Parent=g130.t2
HiC_scaffold_1	gmst	CDS	2840360	2840489	167.122016	-	1	ID=g130.t2.CDS1;Parent=g130.t2
HiC_scaffold_1	gmst	exon	2840360	2840489	167.122016	-	1	ID=g130.t2.exon1;Parent=g130.t2
HiC_scaffold_1	AUGUSTUS	gene	2840360	2870118	.	-	.	ID=g130
HiC_scaffold_1	gmst	mRNA	2840360	2870118	.	-	.	ID=g130.t2;Parent=g130;em_target=9612.ENSCAFP00000028160;em_score=770.1;em_evalue=1.6e-234;em_tcov=.;em_OGs=KOG1118@1|root,KOG1118@2759|Eukaryota,38BW6@33154|Opisthokonta,3BDN2@33208|Metazoa,3CX6Q@33213|Bilateria,482ZA@7711|Chordata,48Z8A@7742|Vertebrata,3J5EY@40674|Mammalia,3EGZT@33554|Carnivora;em_COG_cat=T;em_desc=SH3-domain GRB2-like 1;em_max_annot_lvl=33208|Metazoa;em_Preferred_name=SH3GL1;em_KEGG_ko=ko:K11247;em_KEGG_Pathway=ko04144,map04144;em_BRITE=ko00000,ko00001,ko04131;em_PFAMs=BAR,SH3_1,SH3_9;em_GOs=GO:0000045,GO:0001664,GO:0003674,GO:0003824,GO:0005102,GO:0005488,GO:0005515,GO:0005543,GO:0005575,GO:0005622,GO:0005623,GO:0005737,GO:0005829,GO:0006810,GO:0006897,GO:0006898,GO:0006914,GO:0006950,GO:0006996,GO:0007009,GO:0007033,GO:0007154,GO:0007165,GO:0007275,GO:0007399,GO:0007417,GO:0008022,GO:0008150,GO:0008152,GO:0008289,GO:0009056,GO:0009267,GO:0009605,GO:0009966,GO:0009987,GO:0009991,GO:0010256,GO:0010646,GO:0010939,GO:0010940,GO:0010941,GO:0010942,GO:0016020,GO:0016043,GO:0016191,GO:0016192,GO:0016236,GO:0016740,GO:0016746,GO:0016747,GO:0017124,GO:0019899,GO:0019902,GO:0019904,GO:0022411,GO:0022607,GO:0023051,GO:0023052,GO:0030100,GO:0030424,GO:0031594,GO:0031644,GO:0031667,GO:0031668,GO:0031669,GO:0031690,GO:0031697,GO:0032501,GO:0032502,GO:0032879,GO:0032984,GO:0033267,GO:0033554,GO:0036465,GO:0042171,GO:0042391,GO:0042594,GO:0042802,GO:0042995,GO:0043005,GO:0043167,GO:0043168,GO:0043195,GO:0043624,GO:0043679,GO:0043933,GO:0044057,GO:0044085,GO:0044237,GO:0044248,GO:0044306,GO:0044325,GO:0044424,GO:0044444,GO:0044456,GO:0044463,GO:0044464,GO:0045202,GO:0045807,GO:0048488,GO:0048518,GO:0048522,GO:0048583,GO:0048731,GO:0048856,GO:0050789,GO:0050794,GO:0050803,GO:0050804,GO:0050896,GO:0051020,GO:0051049,GO:0051050,GO:0051128,GO:0051130,GO:0051179,GO:0051234,GO:0051239,GO:0051261,GO:0051641,GO:0051649,GO:0051716,GO:0060341,GO:0060627,GO:0061024,GO:0061174,GO:0061919,GO:0065007,GO:0065008,GO:0070925,GO:0071496,GO:0071617,GO:0071840,GO:0072318,GO:0072319,GO:0072583,GO:0097320,GO:0097458,GO:0097749,GO:0097753,GO:0098657,GO:0098686,GO:0098693,GO:0098793,GO:0098815,GO:0098984,GO:0099003,GO:0099177,GO:0099504,GO:0120025,GO:0120038,GO:0150034,GO:1900242,GO:1900244,GO:1903421,GO:1903423,GO:1905037
HiC_scaffold_1	gmst	intron	2840490	2841335	167.122016	-	0	ID=g130.t2.intron1;Parent=g130.t2
HiC_scaffold_1	AUGUSTUS	stop_codon	2841257	2841259	.	-	0	ID=g130.t1.stop1;Parent=g130.t1
HiC_scaffold_1	AUGUSTUS	exon	2841257	2841453	.	-	.	ID=g130.t1.exon1;Parent=g130.t1
HiC_scaffold_1	AUGUSTUS	CDS	2841257	2841453	1.0	-	2	ID=g130.t1.CDS1;Parent=g130.t1
HiC_scaffold_1	AUGUSTUS	mRNA	2841257	2870118	1.0	-	.	ID=g130.t1;Parent=g130;em_target=9668.ENSMPUP00000004965;em_score=816.4;em_evalue=1.2e-248;em_tcov=.;em_OGs=KOG1118@1|root,KOG1118@2759|Eukaryota,38BW6@33154|Opisthokonta,3BDN2@33208|Metazoa,3CX6Q@33213|Bilateria,482ZA@7711|Chordata,48Z8A@7742|Vertebrata,3J5EY@40674|Mammalia,3EGZT@33554|Carnivora;em_COG_cat=T;em_desc=SH3-domain GRB2-like 1;em_max_annot_lvl=33208|Metazoa;em_Preferred_name=SH3GL1;em_KEGG_ko=ko:K11247;em_KEGG_Pathway=ko04144,map04144;em_BRITE=ko00000,ko00001,ko04131;em_PFAMs=BAR,SH3_1,SH3_9;em_GOs=GO:0000045,GO:0001664,GO:0003674,GO:0003824,GO:0005102,GO:0005488,GO:0005515,GO:0005543,GO:0005575,GO:0005622,GO:0005623,GO:0005737,GO:0005829,GO:0006810,GO:0006897,GO:0006898,GO:0006914,GO:0006950,GO:0006996,GO:0007009,GO:0007033,GO:0007154,GO:0007165,GO:0007275,GO:0007399,GO:0007417,GO:0008022,GO:0008150,GO:0008152,GO:0008289,GO:0009056,GO:0009267,GO:0009605,GO:0009966,GO:0009987,GO:0009991,GO:0010256,GO:0010646,GO:0010939,GO:0010940,GO:0010941,GO:0010942,GO:0016020,GO:0016043,GO:0016191,GO:0016192,GO:0016236,GO:0016740,GO:0016746,GO:0016747,GO:0017124,GO:0019899,GO:0019902,GO:0019904,GO:0022411,GO:0022607,GO:0023051,GO:0023052,GO:0030100,GO:0030424,GO:0031594,GO:0031644,GO:0031667,GO:0031668,GO:0031669,GO:0031690,GO:0031697,GO:0032501,GO:0032502,GO:0032879,GO:0032984,GO:0033267,GO:0033554,GO:0036465,GO:0042171,GO:0042391,GO:0042594,GO:0042802,GO:0042995,GO:0043005,GO:0043167,GO:0043168,GO:0043195,GO:0043624,GO:0043679,GO:0043933,GO:0044057,GO:0044085,GO:0044237,GO:0044248,GO:0044306,GO:0044325,GO:0044424,GO:0044444,GO:0044456,GO:0044463,GO:0044464,GO:0045202,GO:0045807,GO:0048488,GO:0048518,GO:0048522,GO:0048583,GO:0048731,GO:0048856,GO:0050789,GO:0050794,GO:0050803,GO:0050804,GO:0050896,GO:0051020,GO:0051049,GO:0051050,GO:0051128,GO:0051130,GO:0051179,GO:0051234,GO:0051239,GO:0051261,GO:0051641,GO:0051649,GO:0051716,GO:0060341,GO:0060627,GO:0061024,GO:0061174,GO:0061919,GO:0065007,GO:0065008,GO:0070925,GO:0071496,GO:0071617,GO:0071840,GO:0072318,GO:0072319,GO:0072583,GO:0097320,GO:0097458,GO:0097749,GO:0097753,GO:0098657,GO:0098686,GO:0098693,GO:0098793,GO:0098815,GO:0098984,GO:0099003,GO:0099177,GO:0099504,GO:0120025,GO:0120038,GO:0150034,GO:1900242,GO:1900244,GO:1903421,GO:1903423,GO:1905037
HiC_scaffold_1	gmst	CDS	2841336	2841453	167.122016	-	2	ID=g130.t2.CDS2;Parent=g130.t2
HiC_scaffold_1	gmst	exon	2841336	2841453	167.122016	-	2	ID=g130.t2.exon2;Parent=g130.t2
HiC_scaffold_1	AUGUSTUS	intron	2841454	2841950	1.0	-	.	ID=g130.t1.intron1;Parent=g130.t1
HiC_scaffold_1	gmst	intron	2841454	2841950	167.122016	-	0	ID=g130.t2.intron2;Parent=g130.t2
HiC_scaffold_1	AUGUSTUS	exon	2841951	2842007	.	-	.	ID=g130.t1.exon2;Parent=g130.t1
HiC_scaffold_1	AUGUSTUS	CDS	2841951	2842007	1.0	-	2	ID=g130.t1.CDS2;Parent=g130.t1
HiC_scaffold_1	gmst	CDS	2841951	2842007	167.122016	-	2	ID=g130.t2.CDS3;Parent=g130.t2
HiC_scaffold_1	gmst	exon	2841951	2842007	167.122016	-	2	ID=g130.t2.exon3;Parent=g130.t2
HiC_scaffold_1	AUGUSTUS	intron	2842008	2842145	1.0	-	.	ID=g130.t1.intron2;Parent=g130.t1
HiC_scaffold_1	gmst	intron	2842008	2842145	167.122016	-	0	ID=g130.t2.intron3;Parent=g130.t2
HiC_scaffold_1	AUGUSTUS	exon	2842146	2842270	.	-	.	ID=g130.t1.exon3;Parent=g130.t1
HiC_scaffold_1	AUGUSTUS	CDS	2842146	2842270	1.0	-	1	ID=g130.t1.CDS3;Parent=g130.t1
HiC_scaffold_1	gmst	CDS	2842146	2842270	167.122016	-	1	ID=g130.t2.CDS4;Parent=g130.t2
HiC_scaffold_1	gmst	exon	2842146	2842270	167.122016	-	1	ID=g130.t2.exon4;Parent=g130.t2
HiC_scaffold_1	AUGUSTUS	intron	2842271	2842912	1.0	-	.	ID=g130.t1.intron3;Parent=g130.t1
HiC_scaffold_1	gmst	intron	2842271	2842912	167.122016	-	0	ID=g130.t2.intron4;Parent=g130.t2
HiC_scaffold_1	AUGUSTUS	exon	2842913	2843016	.	-	.	ID=g130.t1.exon4;Parent=g130.t1
HiC_scaffold_1	AUGUSTUS	CDS	2842913	2843016	1.0	-	0	ID=g130.t1.CDS4;Parent=g130.t1
HiC_scaffold_1	gmst	CDS	2842913	2843016	167.122016	-	0	ID=g130.t2.CDS5;Parent=g130.t2
HiC_scaffold_1	gmst	exon	2842913	2843016	167.122016	-	0	ID=g130.t2.exon5;Parent=g130.t2
HiC_scaffold_1	AUGUSTUS	intron	2843017	2843322	1.0	-	.	ID=g130.t1.intron4;Parent=g130.t1
HiC_scaffold_1	gmst	intron	2843017	2843322	167.122016	-	0	ID=g130.t2.intron5;Parent=g130.t2
HiC_scaffold_1	AUGUSTUS	exon	2843323	2843481	.	-	.	ID=g130.t1.exon5;Parent=g130.t1
HiC_scaffold_1	AUGUSTUS	CDS	2843323	2843481	1.0	-	0	ID=g130.t1.CDS5;Parent=g130.t1
HiC_scaffold_1	gmst	CDS	2843323	2843481	167.122016	-	0	ID=g130.t2.CDS6;Parent=g130.t2
HiC_scaffold_1	gmst	exon	2843323	2843481	167.122016	-	0	ID=g130.t2.exon6;Parent=g130.t2
HiC_scaffold_1	AUGUSTUS	intron	2843482	2843635	1.0	-	.	ID=g130.t1.intron5;Parent=g130.t1
HiC_scaffold_1	gmst	intron	2843482	2843635	167.122016	-	0	ID=g130.t2.intron6;Parent=g130.t2
HiC_scaffold_1	AUGUSTUS	exon	2843636	2843769	.	-	.	ID=g130.t1.exon6;Parent=g130.t1
HiC_scaffold_1	AUGUSTUS	CDS	2843636	2843769	1.0	-	2	ID=g130.t1.CDS6;Parent=g130.t1
HiC_scaffold_1	gmst	CDS	2843636	2843769	167.122016	-	2	ID=g130.t2.CDS7;Parent=g130.t2
HiC_scaffold_1	gmst	exon	2843636	2843769	167.122016	-	2	ID=g130.t2.exon7;Parent=g130.t2
HiC_scaffold_1	AUGUSTUS	intron	2843770	2844202	1.0	-	.	ID=g130.t1.intron6;Parent=g130.t1
HiC_scaffold_1	gmst	intron	2843770	2844202	167.122016	-	0	ID=g130.t2.intron7;Parent=g130.t2
HiC_scaffold_1	AUGUSTUS	exon	2844203	2844346	.	-	.	ID=g130.t1.exon7;Parent=g130.t1
HiC_scaffold_1	AUGUSTUS	CDS	2844203	2844346	1.0	-	2	ID=g130.t1.CDS7;Parent=g130.t1
HiC_scaffold_1	gmst	CDS	2844203	2844346	167.122016	-	2	ID=g130.t2.CDS8;Parent=g130.t2
HiC_scaffold_1	gmst	exon	2844203	2844346	167.122016	-	2	ID=g130.t2.exon8;Parent=g130.t2
HiC_scaffold_1	AUGUSTUS	intron	2844347	2845269	1.0	-	.	ID=g130.t1.intron7;Parent=g130.t1
HiC_scaffold_1	gmst	intron	2844347	2845269	167.122016	-	0	ID=g130.t2.intron8;Parent=g130.t2
HiC_scaffold_1	AUGUSTUS	exon	2845270	2845342	.	-	.	ID=g130.t1.exon8;Parent=g130.t1
HiC_scaffold_1	AUGUSTUS	CDS	2845270	2845342	1.0	-	0	ID=g130.t1.CDS8;Parent=g130.t1
HiC_scaffold_1	gmst	CDS	2845270	2845342	167.122016	-	0	ID=g130.t2.CDS9;Parent=g130.t2
HiC_scaffold_1	gmst	exon	2845270	2845342	167.122016	-	0	ID=g130.t2.exon9;Parent=g130.t2
HiC_scaffold_1	AUGUSTUS	intron	2845343	2845576	1.0	-	.	ID=g130.t1.intron8;Parent=g130.t1
HiC_scaffold_1	gmst	intron	2845343	2845576	167.122016	-	0	ID=g130.t2.intron9;Parent=g130.t2
HiC_scaffold_1	AUGUSTUS	exon	2845577	2845645	.	-	.	ID=g130.t1.exon9;Parent=g130.t1
HiC_scaffold_1	AUGUSTUS	CDS	2845577	2845645	1.0	-	0	ID=g130.t1.CDS9;Parent=g130.t1
HiC_scaffold_1	gmst	CDS	2845577	2845645	167.122016	-	0	ID=g130.t2.CDS10;Parent=g130.t2
HiC_scaffold_1	gmst	exon	2845577	2845645	167.122016	-	0	ID=g130.t2.exon10;Parent=g130.t2
HiC_scaffold_1	AUGUSTUS	intron	2845646	2870073	1.0	-	.	ID=g130.t1.intron9;Parent=g130.t1
HiC_scaffold_1	gmst	intron	2845646	2870073	167.122016	-	0	ID=g130.t2.intron10;Parent=g130.t2
HiC_scaffold_1	AUGUSTUS	exon	2870074	2870118	.	-	.	ID=g130.t1.exon10;Parent=g130.t1
HiC_scaffold_1	AUGUSTUS	CDS	2870074	2870118	1.0	-	0	ID=g130.t1.CDS10;Parent=g130.t1
HiC_scaffold_1	gmst	CDS	2870074	2870118	167.122016	-	0	ID=g130.t2.CDS11;Parent=g130.t2
HiC_scaffold_1	gmst	exon	2870074	2870118	167.122016	-	0	ID=g130.t2.exon11;Parent=g130.t2
HiC_scaffold_1	AUGUSTUS	start_codon	2870116	2870118	.	-	0	ID=g130.t1.start1;Parent=g130.t1
HiC_scaffold_1	gmst	start_codon	2870116	2870118	167.122016	-	0	ID=g130.t2.start1;Parent=g130.t2
HiC_scaffold_1	GeneMark.hmm3	start_codon	2873204	2873206	.	+	0	ID=g131.t2.start1;Parent=g131.t2
HiC_scaffold_1	GeneMark.hmm3	CDS	2873204	2873504	.	+	0	ID=g131.t2.CDS1;Parent=g131.t2
HiC_scaffold_1	GeneMark.hmm3	exon	2873204	2873504	.	+	0	ID=g131.t2.exon1;Parent=g131.t2
HiC_scaffold_1	AUGUSTUS	gene	2873204	2898885	.	+	.	ID=g131
HiC_scaffold_1	GeneMark.hmm3	mRNA	2873204	2898885	.	+	.	ID=g131.t2;Parent=g131;em_target=9668.ENSMPUP00000004982;em_score=2257.6;em_evalue=0.0;em_tcov=.;em_OGs=KOG4364@1|root,KOG4364@2759|Eukaryota,38HXQ@33154|Opisthokonta,3BEZ3@33208|Metazoa,3CVU3@33213|Bilateria,4856B@7711|Chordata,4922U@7742|Vertebrata,3JFR7@40674|Mammalia,3EJXH@33554|Carnivora;em_COG_cat=B;em_desc=Chromatin assembly factor 1 subunit;em_max_annot_lvl=33208|Metazoa;em_Preferred_name=CHAF1A;em_KEGG_ko=ko:K10750;em_BRITE=ko00000,ko03036;em_PFAMs=CAF-1_p150,CAF1-p150_C2,CAF1-p150_N,CAF1A;em_GOs=GO:0000228,GO:0000724,GO:0000725,GO:0000785,GO:0000790,GO:0003674,GO:0003682,GO:0005488,GO:0005515,GO:0005575,GO:0005622,GO:0005623,GO:0005634,GO:0005694,GO:0006139,GO:0006259,GO:0006260,GO:0006261,GO:0006281,GO:0006302,GO:0006310,GO:0006323,GO:0006325,GO:0006333,GO:0006334,GO:0006335,GO:0006725,GO:0006807,GO:0006950,GO:0006974,GO:0006996,GO:0007049,GO:0007275,GO:0007444,GO:0008150,GO:0008152,GO:0009058,GO:0009059,GO:0009314,GO:0009628,GO:0009888,GO:0009987,GO:0010212,GO:0010332,GO:0016043,GO:0019904,GO:0022402,GO:0022607,GO:0031497,GO:0031974,GO:0031981,GO:0032501,GO:0032502,GO:0032991,GO:0033186,GO:0033554,GO:0034622,GO:0034641,GO:0034645,GO:0034723,GO:0034728,GO:0035264,GO:0035295,GO:0040007,GO:0042023,GO:0042802,GO:0043170,GO:0043226,GO:0043227,GO:0043228,GO:0043229,GO:0043231,GO:0043232,GO:0043233,GO:0043933,GO:0044085,GO:0044237,GO:0044238,GO:0044249,GO:0044260,GO:0044422,GO:0044424,GO:0044427,GO:0044428,GO:0044446,GO:0044454,GO:0044464,GO:0044786,GO:0046483,GO:0048513,GO:0048589,GO:0048731,GO:0048856,GO:0050896,GO:0051082,GO:0051276,GO:0051716,GO:0060429,GO:0065003,GO:0065004,GO:0070013,GO:0070087,GO:0071103,GO:0071704,GO:0071824,GO:0071840,GO:0090304,GO:1901360,GO:1901576
HiC_scaffold_1	AUGUSTUS	start_codon	2873453	2873455	.	+	0	ID=g131.t1.start1;Parent=g131.t1
HiC_scaffold_1	AUGUSTUS	exon	2873453	2873504	.	+	.	ID=g131.t1.exon1;Parent=g131.t1
HiC_scaffold_1	AUGUSTUS	CDS	2873453	2873504	1.0	+	0	ID=g131.t1.CDS1;Parent=g131.t1
HiC_scaffold_1	AUGUSTUS	mRNA	2873453	2898885	1.0	+	.	ID=g131.t1;Parent=g131;em_target=9668.ENSMPUP00000004982;em_score=2082.1;em_evalue=0.0;em_tcov=.;em_OGs=KOG4364@1|root,KOG4364@2759|Eukaryota,38HXQ@33154|Opisthokonta,3BEZ3@33208|Metazoa,3CVU3@33213|Bilateria,4856B@7711|Chordata,4922U@7742|Vertebrata,3JFR7@40674|Mammalia,3EJXH@33554|Carnivora;em_COG_cat=B;em_desc=Chromatin assembly factor 1 subunit;em_max_annot_lvl=33208|Metazoa;em_Preferred_name=CHAF1A;em_KEGG_ko=ko:K10750;em_BRITE=ko00000,ko03036;em_PFAMs=CAF-1_p150,CAF1-p150_C2,CAF1-p150_N,CAF1A;em_GOs=GO:0000228,GO:0000724,GO:0000725,GO:0000785,GO:0000790,GO:0003674,GO:0003682,GO:0005488,GO:0005515,GO:0005575,GO:0005622,GO:0005623,GO:0005634,GO:0005694,GO:0006139,GO:0006259,GO:0006260,GO:0006261,GO:0006281,GO:0006302,GO:0006310,GO:0006323,GO:0006325,GO:0006333,GO:0006334,GO:0006335,GO:0006725,GO:0006807,GO:0006950,GO:0006974,GO:0006996,GO:0007049,GO:0007275,GO:0007444,GO:0008150,GO:0008152,GO:0009058,GO:0009059,GO:0009314,GO:0009628,GO:0009888,GO:0009987,GO:0010212,GO:0010332,GO:0016043,GO:0019904,GO:0022402,GO:0022607,GO:0031497,GO:0031974,GO:0031981,GO:0032501,GO:0032502,GO:0032991,GO:0033186,GO:0033554,GO:0034622,GO:0034641,GO:0034645,GO:0034723,GO:0034728,GO:0035264,GO:0035295,GO:0040007,GO:0042023,GO:0042802,GO:0043170,GO:0043226,GO:0043227,GO:0043228,GO:0043229,GO:0043231,GO:0043232,GO:0043233,GO:0043933,GO:0044085,GO:0044237,GO:0044238,GO:0044249,GO:0044260,GO:0044422,GO:0044424,GO:0044427,GO:0044428,GO:0044446,GO:0044454,GO:0044464,GO:0044786,GO:0046483,GO:0048513,GO:0048589,GO:0048731,GO:0048856,GO:0050896,GO:0051082,GO:0051276,GO:0051716,GO:0060429,GO:0065003,GO:0065004,GO:0070013,GO:0070087,GO:0071103,GO:0071704,GO:0071824,GO:0071840,GO:0090304,GO:1901360,GO:1901576
HiC_scaffold_1	GeneMark.hmm3	intron	2873505	2876252	.	+	1	ID=g131.t2.intron1;Parent=g131.t2
HiC_scaffold_1	AUGUSTUS	intron	2873505	2876252	1.0	+	.	ID=g131.t1.intron1;Parent=g131.t1
HiC_scaffold_1	AUGUSTUS	exon	2876253	2876303	.	+	.	ID=g131.t1.exon2;Parent=g131.t1
HiC_scaffold_1	GeneMark.hmm3	CDS	2876253	2876303	.	+	2	ID=g131.t2.CDS2;Parent=g131.t2
HiC_scaffold_1	GeneMark.hmm3	exon	2876253	2876303	.	+	2	ID=g131.t2.exon2;Parent=g131.t2
HiC_scaffold_1	AUGUSTUS	CDS	2876253	2876303	1.0	+	2	ID=g131.t1.CDS2;Parent=g131.t1
HiC_scaffold_1	GeneMark.hmm3	intron	2876304	2877123	.	+	1	ID=g131.t2.intron2;Parent=g131.t2
HiC_scaffold_1	AUGUSTUS	intron	2876304	2877123	1.0	+	.	ID=g131.t1.intron2;Parent=g131.t1
HiC_scaffold_1	AUGUSTUS	exon	2877124	2877992	.	+	.	ID=g131.t1.exon3;Parent=g131.t1
HiC_scaffold_1	GeneMark.hmm3	CDS	2877124	2877992	.	+	2	ID=g131.t2.CDS3;Parent=g131.t2
HiC_scaffold_1	GeneMark.hmm3	exon	2877124	2877992	.	+	2	ID=g131.t2.exon3;Parent=g131.t2
HiC_scaffold_1	AUGUSTUS	CDS	2877124	2877992	1.0	+	2	ID=g131.t1.CDS3;Parent=g131.t1
HiC_scaffold_1	GeneMark.hmm3	intron	2877993	2883400	.	+	0	ID=g131.t2.intron3;Parent=g131.t2
HiC_scaffold_1	AUGUSTUS	intron	2877993	2883400	1.0	+	.	ID=g131.t1.intron3;Parent=g131.t1
HiC_scaffold_1	AUGUSTUS	exon	2883401	2883457	.	+	.	ID=g131.t1.exon4;Parent=g131.t1
HiC_scaffold_1	GeneMark.hmm3	CDS	2883401	2883457	.	+	0	ID=g131.t2.CDS4;Parent=g131.t2
HiC_scaffold_1	GeneMark.hmm3	exon	2883401	2883457	.	+	0	ID=g131.t2.exon4;Parent=g131.t2
HiC_scaffold_1	AUGUSTUS	CDS	2883401	2883457	1.0	+	0	ID=g131.t1.CDS4;Parent=g131.t1
HiC_scaffold_1	GeneMark.hmm3	intron	2883458	2885102	.	+	0	ID=g131.t2.intron4;Parent=g131.t2
HiC_scaffold_1	AUGUSTUS	intron	2883458	2885102	1.0	+	.	ID=g131.t1.intron4;Parent=g131.t1
HiC_scaffold_1	AUGUSTUS	exon	2885103	2885332	.	+	.	ID=g131.t1.exon5;Parent=g131.t1
HiC_scaffold_1	GeneMark.hmm3	CDS	2885103	2885332	.	+	0	ID=g131.t2.CDS5;Parent=g131.t2
HiC_scaffold_1	GeneMark.hmm3	exon	2885103	2885332	.	+	0	ID=g131.t2.exon5;Parent=g131.t2
HiC_scaffold_1	AUGUSTUS	CDS	2885103	2885332	1.0	+	0	ID=g131.t1.CDS5;Parent=g131.t1
HiC_scaffold_1	GeneMark.hmm3	intron	2885333	2885501	.	+	2	ID=g131.t2.intron5;Parent=g131.t2
HiC_scaffold_1	AUGUSTUS	intron	2885333	2885501	1.0	+	.	ID=g131.t1.intron5;Parent=g131.t1
HiC_scaffold_1	AUGUSTUS	exon	2885502	2885562	.	+	.	ID=g131.t1.exon6;Parent=g131.t1
HiC_scaffold_1	GeneMark.hmm3	CDS	2885502	2885562	.	+	1	ID=g131.t2.CDS6;Parent=g131.t2
HiC_scaffold_1	GeneMark.hmm3	exon	2885502	2885562	.	+	1	ID=g131.t2.exon6;Parent=g131.t2
HiC_scaffold_1	AUGUSTUS	CDS	2885502	2885562	1.0	+	1	ID=g131.t1.CDS6;Parent=g131.t1
HiC_scaffold_1	GeneMark.hmm3	intron	2885563	2885765	.	+	0	ID=g131.t2.intron6;Parent=g131.t2
HiC_scaffold_1	AUGUSTUS	intron	2885563	2885765	1.0	+	.	ID=g131.t1.intron6;Parent=g131.t1
HiC_scaffold_1	AUGUSTUS	exon	2885766	2885834	.	+	.	ID=g131.t1.exon7;Parent=g131.t1
HiC_scaffold_1	GeneMark.hmm3	CDS	2885766	2885834	.	+	0	ID=g131.t2.CDS7;Parent=g131.t2
HiC_scaffold_1	GeneMark.hmm3	exon	2885766	2885834	.	+	0	ID=g131.t2.exon7;Parent=g131.t2
HiC_scaffold_1	AUGUSTUS	CDS	2885766	2885834	1.0	+	0	ID=g131.t1.CDS7;Parent=g131.t1
HiC_scaffold_1	GeneMark.hmm3	intron	2885835	2889261	.	+	0	ID=g131.t2.intron7;Parent=g131.t2
HiC_scaffold_1	AUGUSTUS	intron	2885835	2889261	1.0	+	.	ID=g131.t1.intron7;Parent=g131.t1
HiC_scaffold_1	AUGUSTUS	exon	2889262	2889488	.	+	.	ID=g131.t1.exon8;Parent=g131.t1
HiC_scaffold_1	GeneMark.hmm3	CDS	2889262	2889488	.	+	0	ID=g131.t2.CDS8;Parent=g131.t2
HiC_scaffold_1	GeneMark.hmm3	exon	2889262	2889488	.	+	0	ID=g131.t2.exon8;Parent=g131.t2
HiC_scaffold_1	AUGUSTUS	CDS	2889262	2889488	1.0	+	0	ID=g131.t1.CDS8;Parent=g131.t1
HiC_scaffold_1	GeneMark.hmm3	intron	2889489	2889976	.	+	2	ID=g131.t2.intron8;Parent=g131.t2
HiC_scaffold_1	AUGUSTUS	intron	2889489	2889976	1.0	+	.	ID=g131.t1.intron8;Parent=g131.t1
HiC_scaffold_1	AUGUSTUS	exon	2889977	2890145	.	+	.	ID=g131.t1.exon9;Parent=g131.t1
HiC_scaffold_1	GeneMark.hmm3	CDS	2889977	2890145	.	+	1	ID=g131.t2.CDS9;Parent=g131.t2
HiC_scaffold_1	GeneMark.hmm3	exon	2889977	2890145	.	+	1	ID=g131.t2.exon9;Parent=g131.t2
HiC_scaffold_1	AUGUSTUS	CDS	2889977	2890145	1.0	+	1	ID=g131.t1.CDS9;Parent=g131.t1
HiC_scaffold_1	GeneMark.hmm3	intron	2890146	2890270	.	+	0	ID=g131.t2.intron9;Parent=g131.t2
HiC_scaffold_1	AUGUSTUS	intron	2890146	2890270	1.0	+	.	ID=g131.t1.intron9;Parent=g131.t1
HiC_scaffold_1	AUGUSTUS	exon	2890271	2890351	.	+	.	ID=g131.t1.exon10;Parent=g131.t1
HiC_scaffold_1	GeneMark.hmm3	CDS	2890271	2890351	.	+	0	ID=g131.t2.CDS10;Parent=g131.t2
HiC_scaffold_1	GeneMark.hmm3	exon	2890271	2890351	.	+	0	ID=g131.t2.exon10;Parent=g131.t2
HiC_scaffold_1	AUGUSTUS	CDS	2890271	2890351	1.0	+	0	ID=g131.t1.CDS10;Parent=g131.t1
HiC_scaffold_1	GeneMark.hmm3	intron	2890352	2891257	.	+	0	ID=g131.t2.intron10;Parent=g131.t2
HiC_scaffold_1	AUGUSTUS	intron	2890352	2891257	1.0	+	.	ID=g131.t1.intron10;Parent=g131.t1
HiC_scaffold_1	AUGUSTUS	exon	2891258	2891350	.	+	.	ID=g131.t1.exon11;Parent=g131.t1
HiC_scaffold_1	GeneMark.hmm3	CDS	2891258	2891350	.	+	0	ID=g131.t2.CDS11;Parent=g131.t2
HiC_scaffold_1	GeneMark.hmm3	exon	2891258	2891350	.	+	0	ID=g131.t2.exon11;Parent=g131.t2
HiC_scaffold_1	AUGUSTUS	CDS	2891258	2891350	1.0	+	0	ID=g131.t1.CDS11;Parent=g131.t1
HiC_scaffold_1	GeneMark.hmm3	intron	2891351	2892432	.	+	0	ID=g131.t2.intron11;Parent=g131.t2
HiC_scaffold_1	AUGUSTUS	intron	2891351	2892432	1.0	+	.	ID=g131.t1.intron11;Parent=g131.t1
HiC_scaffold_1	AUGUSTUS	exon	2892433	2892685	.	+	.	ID=g131.t1.exon12;Parent=g131.t1
HiC_scaffold_1	GeneMark.hmm3	CDS	2892433	2892685	.	+	0	ID=g131.t2.CDS12;Parent=g131.t2
HiC_scaffold_1	GeneMark.hmm3	exon	2892433	2892685	.	+	0	ID=g131.t2.exon12;Parent=g131.t2
HiC_scaffold_1	AUGUSTUS	CDS	2892433	2892685	1.0	+	0	ID=g131.t1.CDS12;Parent=g131.t1
HiC_scaffold_1	GeneMark.hmm3	intron	2892686	2893148	.	+	1	ID=g131.t2.intron12;Parent=g131.t2
HiC_scaffold_1	AUGUSTUS	intron	2892686	2893148	1.0	+	.	ID=g131.t1.intron12;Parent=g131.t1
HiC_scaffold_1	AUGUSTUS	exon	2893149	2893639	.	+	.	ID=g131.t1.exon13;Parent=g131.t1
HiC_scaffold_1	GeneMark.hmm3	CDS	2893149	2893639	.	+	2	ID=g131.t2.CDS13;Parent=g131.t2
HiC_scaffold_1	GeneMark.hmm3	exon	2893149	2893639	.	+	2	ID=g131.t2.exon13;Parent=g131.t2
HiC_scaffold_1	AUGUSTUS	CDS	2893149	2893639	1.0	+	2	ID=g131.t1.CDS13;Parent=g131.t1
HiC_scaffold_1	GeneMark.hmm3	intron	2893640	2898115	.	+	0	ID=g131.t2.intron13;Parent=g131.t2
HiC_scaffold_1	AUGUSTUS	intron	2893640	2898115	1.0	+	.	ID=g131.t1.intron13;Parent=g131.t1
HiC_scaffold_1	AUGUSTUS	exon	2898116	2898212	.	+	.	ID=g131.t1.exon14;Parent=g131.t1
HiC_scaffold_1	GeneMark.hmm3	CDS	2898116	2898212	.	+	0	ID=g131.t2.CDS14;Parent=g131.t2
HiC_scaffold_1	GeneMark.hmm3	exon	2898116	2898212	.	+	0	ID=g131.t2.exon14;Parent=g131.t2
HiC_scaffold_1	AUGUSTUS	CDS	2898116	2898212	1.0	+	0	ID=g131.t1.CDS14;Parent=g131.t1
HiC_scaffold_1	GeneMark.hmm3	intron	2898213	2898784	.	+	1	ID=g131.t2.intron14;Parent=g131.t2
HiC_scaffold_1	AUGUSTUS	intron	2898213	2898784	1.0	+	.	ID=g131.t1.intron14;Parent=g131.t1
HiC_scaffold_1	AUGUSTUS	exon	2898785	2898885	.	+	.	ID=g131.t1.exon15;Parent=g131.t1
HiC_scaffold_1	GeneMark.hmm3	CDS	2898785	2898885	.	+	2	ID=g131.t2.CDS15;Parent=g131.t2
HiC_scaffold_1	GeneMark.hmm3	exon	2898785	2898885	.	+	2	ID=g131.t2.exon15;Parent=g131.t2
HiC_scaffold_1	AUGUSTUS	CDS	2898785	2898885	1.0	+	2	ID=g131.t1.CDS15;Parent=g131.t1
HiC_scaffold_1	AUGUSTUS	stop_codon	2898883	2898885	.	+	0	ID=g131.t1.stop1;Parent=g131.t1
HiC_scaffold_1	GeneMark.hmm3	stop_codon	2898883	2898885	.	+	0	ID=g131.t2.stop1;Parent=g131.t2
HiC_scaffold_1	AUGUSTUS	stop_codon	2901212	2901214	.	-	0	ID=g132.t1.stop1;Parent=g132.t1
HiC_scaffold_1	AUGUSTUS	stop_codon	2901212	2901214	.	-	0	ID=g132.t4.stop1;Parent=g132.t4
HiC_scaffold_1	gmst	stop_codon	2901212	2901214	169.120928	-	0	ID=g132.t2.stop1;Parent=g132.t2
HiC_scaffold_1	gmst	stop_codon	2901212	2901214	169.270004	-	0	ID=g132.t3.stop1;Parent=g132.t3
HiC_scaffold_1	AUGUSTUS	exon	2901212	2901340	.	-	.	ID=g132.t1.exon1;Parent=g132.t1
HiC_scaffold_1	AUGUSTUS	exon	2901212	2901340	.	-	.	ID=g132.t4.exon1;Parent=g132.t4
HiC_scaffold_1	AUGUSTUS	CDS	2901212	2901340	1.0	-	0	ID=g132.t1.CDS1;Parent=g132.t1
HiC_scaffold_1	AUGUSTUS	CDS	2901212	2901340	1.0	-	0	ID=g132.t4.CDS1;Parent=g132.t4
HiC_scaffold_1	gmst	CDS	2901212	2901340	169.120928	-	0	ID=g132.t2.CDS1;Parent=g132.t2
HiC_scaffold_1	gmst	exon	2901212	2901340	169.120928	-	0	ID=g132.t2.exon1;Parent=g132.t2
HiC_scaffold_1	gmst	CDS	2901212	2901340	169.270004	-	0	ID=g132.t3.CDS1;Parent=g132.t3
HiC_scaffold_1	gmst	exon	2901212	2901340	169.270004	-	0	ID=g132.t3.exon1;Parent=g132.t3
HiC_scaffold_1	gmst	mRNA	2901212	2908036	.	-	.	ID=g132.t2;Parent=g132;em_target=9668.ENSMPUP00000004988;em_score=841.7;em_evalue=2.4e-256;em_tcov=.;em_OGs=KOG2699@1|root,KOG2699@2759|Eukaryota,38BYE@33154|Opisthokonta,3BEM1@33208|Metazoa,3CTAX@33213|Bilateria,483VN@7711|Chordata,48ZTT@7742|Vertebrata,3J4S8@40674|Mammalia,3EUFP@33554|Carnivora;em_COG_cat=O;em_desc=UBX domain protein 6;em_max_annot_lvl=33208|Metazoa;em_Preferred_name=UBXN6;em_KEGG_ko=ko:K14011;em_KEGG_Pathway=ko04141,map04141;em_BRITE=ko00000,ko00001;em_PFAMs=PUB,UBX;em_GOs=GO:0000323,GO:0005575,GO:0005622,GO:0005623,GO:0005737,GO:0005764,GO:0005765,GO:0005768,GO:0005769,GO:0005770,GO:0005773,GO:0005774,GO:0005829,GO:0005938,GO:0006508,GO:0006807,GO:0006810,GO:0006914,GO:0006950,GO:0007034,GO:0007041,GO:0008150,GO:0008152,GO:0008333,GO:0009056,GO:0009057,GO:0009966,GO:0009967,GO:0009987,GO:0010008,GO:0010033,GO:0010243,GO:0010498,GO:0010646,GO:0010647,GO:0012505,GO:0016020,GO:0016192,GO:0016197,GO:0016236,GO:0019538,GO:0019898,GO:0023051,GO:0023056,GO:0030111,GO:0030163,GO:0030177,GO:0031090,GO:0031410,GO:0031901,GO:0031902,GO:0031982,GO:0032509,GO:0032510,GO:0032991,GO:0033554,GO:0034976,GO:0036503,GO:0042221,GO:0043170,GO:0043226,GO:0043227,GO:0043229,GO:0043231,GO:0044237,GO:0044238,GO:0044248,GO:0044257,GO:0044260,GO:0044265,GO:0044267,GO:0044422,GO:0044424,GO:0044425,GO:0044433,GO:0044437,GO:0044440,GO:0044444,GO:0044446,GO:0044448,GO:0044464,GO:0045177,GO:0045179,GO:0046907,GO:0048518,GO:0048522,GO:0048583,GO:0048584,GO:0050789,GO:0050794,GO:0050896,GO:0051179,GO:0051234,GO:0051603,GO:0051641,GO:0051649,GO:0051716,GO:0060828,GO:0061919,GO:0065007,GO:0071704,GO:0071944,GO:0071985,GO:0090263,GO:0097708,GO:0098588,GO:0098805,GO:0098852,GO:0099568,GO:0099738,GO:1901564,GO:1901565,GO:1901575,GO:1901698
HiC_scaffold_1	gmst	mRNA	2901212	2908036	.	-	.	ID=g132.t3;Parent=g132;em_target=9668.ENSMPUP00000004988;em_score=848.9;em_evalue=1.4e-258;em_tcov=.;em_OGs=KOG2699@1|root,KOG2699@2759|Eukaryota,38BYE@33154|Opisthokonta,3BEM1@33208|Metazoa,3CTAX@33213|Bilateria,483VN@7711|Chordata,48ZTT@7742|Vertebrata,3J4S8@40674|Mammalia,3EUFP@33554|Carnivora;em_COG_cat=O;em_desc=UBX domain protein 6;em_max_annot_lvl=33208|Metazoa;em_Preferred_name=UBXN6;em_KEGG_ko=ko:K14011;em_KEGG_Pathway=ko04141,map04141;em_BRITE=ko00000,ko00001;em_PFAMs=PUB,UBX;em_GOs=GO:0000323,GO:0005575,GO:0005622,GO:0005623,GO:0005737,GO:0005764,GO:0005765,GO:0005768,GO:0005769,GO:0005770,GO:0005773,GO:0005774,GO:0005829,GO:0005938,GO:0006508,GO:0006807,GO:0006810,GO:0006914,GO:0006950,GO:0007034,GO:0007041,GO:0008150,GO:0008152,GO:0008333,GO:0009056,GO:0009057,GO:0009966,GO:0009967,GO:0009987,GO:0010008,GO:0010033,GO:0010243,GO:0010498,GO:0010646,GO:0010647,GO:0012505,GO:0016020,GO:0016192,GO:0016197,GO:0016236,GO:0019538,GO:0019898,GO:0023051,GO:0023056,GO:0030111,GO:0030163,GO:0030177,GO:0031090,GO:0031410,GO:0031901,GO:0031902,GO:0031982,GO:0032509,GO:0032510,GO:0032991,GO:0033554,GO:0034976,GO:0036503,GO:0042221,GO:0043170,GO:0043226,GO:0043227,GO:0043229,GO:0043231,GO:0044237,GO:0044238,GO:0044248,GO:0044257,GO:0044260,GO:0044265,GO:0044267,GO:0044422,GO:0044424,GO:0044425,GO:0044433,GO:0044437,GO:0044440,GO:0044444,GO:0044446,GO:0044448,GO:0044464,GO:0045177,GO:0045179,GO:0046907,GO:0048518,GO:0048522,GO:0048583,GO:0048584,GO:0050789,GO:0050794,GO:0050896,GO:0051179,GO:0051234,GO:0051603,GO:0051641,GO:0051649,GO:0051716,GO:0060828,GO:0061919,GO:0065007,GO:0071704,GO:0071944,GO:0071985,GO:0090263,GO:0097708,GO:0098588,GO:0098805,GO:0098852,GO:0099568,GO:0099738,GO:1901564,GO:1901565,GO:1901575,GO:1901698
HiC_scaffold_1	AUGUSTUS	gene	2901212	2910958	.	-	.	ID=g132
HiC_scaffold_1	AUGUSTUS	mRNA	2901212	2910958	1.0	-	.	ID=g132.t1;Parent=g132;em_target=9668.ENSMPUP00000004988;em_score=963.9;em_evalue=3.2e-293;em_tcov=.;em_OGs=KOG2699@1|root,KOG2699@2759|Eukaryota,38BYE@33154|Opisthokonta,3BEM1@33208|Metazoa,3CTAX@33213|Bilateria,483VN@7711|Chordata,48ZTT@7742|Vertebrata,3J4S8@40674|Mammalia,3EUFP@33554|Carnivora;em_COG_cat=O;em_desc=UBX domain protein 6;em_max_annot_lvl=33208|Metazoa;em_Preferred_name=UBXN6;em_KEGG_ko=ko:K14011;em_KEGG_Pathway=ko04141,map04141;em_BRITE=ko00000,ko00001;em_PFAMs=PUB,UBX;em_GOs=GO:0000323,GO:0005575,GO:0005622,GO:0005623,GO:0005737,GO:0005764,GO:0005765,GO:0005768,GO:0005769,GO:0005770,GO:0005773,GO:0005774,GO:0005829,GO:0005938,GO:0006508,GO:0006807,GO:0006810,GO:0006914,GO:0006950,GO:0007034,GO:0007041,GO:0008150,GO:0008152,GO:0008333,GO:0009056,GO:0009057,GO:0009966,GO:0009967,GO:0009987,GO:0010008,GO:0010033,GO:0010243,GO:0010498,GO:0010646,GO:0010647,GO:0012505,GO:0016020,GO:0016192,GO:0016197,GO:0016236,GO:0019538,GO:0019898,GO:0023051,GO:0023056,GO:0030111,GO:0030163,GO:0030177,GO:0031090,GO:0031410,GO:0031901,GO:0031902,GO:0031982,GO:0032509,GO:0032510,GO:0032991,GO:0033554,GO:0034976,GO:0036503,GO:0042221,GO:0043170,GO:0043226,GO:0043227,GO:0043229,GO:0043231,GO:0044237,GO:0044238,GO:0044248,GO:0044257,GO:0044260,GO:0044265,GO:0044267,GO:0044422,GO:0044424,GO:0044425,GO:0044433,GO:0044437,GO:0044440,GO:0044444,GO:0044446,GO:0044448,GO:0044464,GO:0045177,GO:0045179,GO:0046907,GO:0048518,GO:0048522,GO:0048583,GO:0048584,GO:0050789,GO:0050794,GO:0050896,GO:0051179,GO:0051234,GO:0051603,GO:0051641,GO:0051649,GO:0051716,GO:0060828,GO:0061919,GO:0065007,GO:0071704,GO:0071944,GO:0071985,GO:0090263,GO:0097708,GO:0098588,GO:0098805,GO:0098852,GO:0099568,GO:0099738,GO:1901564,GO:1901565,GO:1901575,GO:1901698
HiC_scaffold_1	AUGUSTUS	mRNA	2901212	2910958	1.0	-	.	ID=g132.t4;Parent=g132;em_target=9668.ENSMPUP00000004988;em_score=956.7;em_evalue=5.5e-291;em_tcov=.;em_OGs=KOG2699@1|root,KOG2699@2759|Eukaryota,38BYE@33154|Opisthokonta,3BEM1@33208|Metazoa,3CTAX@33213|Bilateria,483VN@7711|Chordata,48ZTT@7742|Vertebrata,3J4S8@40674|Mammalia,3EUFP@33554|Carnivora;em_COG_cat=O;em_desc=UBX domain protein 6;em_max_annot_lvl=33208|Metazoa;em_Preferred_name=UBXN6;em_KEGG_ko=ko:K14011;em_KEGG_Pathway=ko04141,map04141;em_BRITE=ko00000,ko00001;em_PFAMs=PUB,UBX;em_GOs=GO:0000323,GO:0005575,GO:0005622,GO:0005623,GO:0005737,GO:0005764,GO:0005765,GO:0005768,GO:0005769,GO:0005770,GO:0005773,GO:0005774,GO:0005829,GO:0005938,GO:0006508,GO:0006807,GO:0006810,GO:0006914,GO:0006950,GO:0007034,GO:0007041,GO:0008150,GO:0008152,GO:0008333,GO:0009056,GO:0009057,GO:0009966,GO:0009967,GO:0009987,GO:0010008,GO:0010033,GO:0010243,GO:0010498,GO:0010646,GO:0010647,GO:0012505,GO:0016020,GO:0016192,GO:0016197,GO:0016236,GO:0019538,GO:0019898,GO:0023051,GO:0023056,GO:0030111,GO:0030163,GO:0030177,GO:0031090,GO:0031410,GO:0031901,GO:0031902,GO:0031982,GO:0032509,GO:0032510,GO:0032991,GO:0033554,GO:0034976,GO:0036503,GO:0042221,GO:0043170,GO:0043226,GO:0043227,GO:0043229,GO:0043231,GO:0044237,GO:0044238,GO:0044248,GO:0044257,GO:0044260,GO:0044265,GO:0044267,GO:0044422,GO:0044424,GO:0044425,GO:0044433,GO:0044437,GO:0044440,GO:0044444,GO:0044446,GO:0044448,GO:0044464,GO:0045177,GO:0045179,GO:0046907,GO:0048518,GO:0048522,GO:0048583,GO:0048584,GO:0050789,GO:0050794,GO:0050896,GO:0051179,GO:0051234,GO:0051603,GO:0051641,GO:0051649,GO:0051716,GO:0060828,GO:0061919,GO:0065007,GO:0071704,GO:0071944,GO:0071985,GO:0090263,GO:0097708,GO:0098588,GO:0098805,GO:0098852,GO:0099568,GO:0099738,GO:1901564,GO:1901565,GO:1901575,GO:1901698
HiC_scaffold_1	AUGUSTUS	intron	2901341	2901807	1.0	-	.	ID=g132.t1.intron1;Parent=g132.t1
HiC_scaffold_1	AUGUSTUS	intron	2901341	2901807	1.0	-	.	ID=g132.t4.intron1;Parent=g132.t4
HiC_scaffold_1	gmst	intron	2901341	2901807	169.120928	-	0	ID=g132.t2.intron1;Parent=g132.t2
HiC_scaffold_1	gmst	intron	2901341	2901807	169.270004	-	0	ID=g132.t3.intron1;Parent=g132.t3
HiC_scaffold_1	AUGUSTUS	exon	2901808	2901956	.	-	.	ID=g132.t1.exon2;Parent=g132.t1
HiC_scaffold_1	AUGUSTUS	exon	2901808	2901956	.	-	.	ID=g132.t4.exon2;Parent=g132.t4
HiC_scaffold_1	AUGUSTUS	CDS	2901808	2901956	1.0	-	2	ID=g132.t1.CDS2;Parent=g132.t1
HiC_scaffold_1	AUGUSTUS	CDS	2901808	2901956	1.0	-	2	ID=g132.t4.CDS2;Parent=g132.t4
HiC_scaffold_1	gmst	CDS	2901808	2901956	169.120928	-	2	ID=g132.t2.CDS2;Parent=g132.t2
HiC_scaffold_1	gmst	exon	2901808	2901956	169.120928	-	2	ID=g132.t2.exon2;Parent=g132.t2
HiC_scaffold_1	gmst	CDS	2901808	2901956	169.270004	-	2	ID=g132.t3.CDS2;Parent=g132.t3
HiC_scaffold_1	gmst	exon	2901808	2901956	169.270004	-	2	ID=g132.t3.exon2;Parent=g132.t3
HiC_scaffold_1	AUGUSTUS	intron	2901957	2902085	1.0	-	.	ID=g132.t1.intron2;Parent=g132.t1
HiC_scaffold_1	AUGUSTUS	intron	2901957	2902085	1.0	-	.	ID=g132.t4.intron2;Parent=g132.t4
HiC_scaffold_1	gmst	intron	2901957	2902085	169.120928	-	0	ID=g132.t2.intron2;Parent=g132.t2
HiC_scaffold_1	gmst	intron	2901957	2902085	169.270004	-	0	ID=g132.t3.intron2;Parent=g132.t3
HiC_scaffold_1	AUGUSTUS	exon	2902086	2902436	.	-	.	ID=g132.t1.exon3;Parent=g132.t1
HiC_scaffold_1	AUGUSTUS	exon	2902086	2902436	.	-	.	ID=g132.t4.exon3;Parent=g132.t4
HiC_scaffold_1	AUGUSTUS	CDS	2902086	2902436	1.0	-	2	ID=g132.t1.CDS3;Parent=g132.t1
HiC_scaffold_1	AUGUSTUS	CDS	2902086	2902436	1.0	-	2	ID=g132.t4.CDS3;Parent=g132.t4
HiC_scaffold_1	gmst	CDS	2902086	2902436	169.120928	-	2	ID=g132.t2.CDS3;Parent=g132.t2
HiC_scaffold_1	gmst	exon	2902086	2902436	169.120928	-	2	ID=g132.t2.exon3;Parent=g132.t2
HiC_scaffold_1	gmst	CDS	2902086	2902436	169.270004	-	2	ID=g132.t3.CDS3;Parent=g132.t3
HiC_scaffold_1	gmst	exon	2902086	2902436	169.270004	-	2	ID=g132.t3.exon3;Parent=g132.t3
HiC_scaffold_1	AUGUSTUS	intron	2902437	2902525	1.0	-	.	ID=g132.t1.intron3;Parent=g132.t1
HiC_scaffold_1	AUGUSTUS	intron	2902437	2902525	1.0	-	.	ID=g132.t4.intron3;Parent=g132.t4
HiC_scaffold_1	gmst	intron	2902437	2902525	169.120928	-	0	ID=g132.t2.intron3;Parent=g132.t2
HiC_scaffold_1	gmst	intron	2902437	2902525	169.270004	-	0	ID=g132.t3.intron3;Parent=g132.t3
HiC_scaffold_1	AUGUSTUS	exon	2902526	2902610	.	-	.	ID=g132.t1.exon4;Parent=g132.t1
HiC_scaffold_1	AUGUSTUS	exon	2902526	2902610	.	-	.	ID=g132.t4.exon4;Parent=g132.t4
HiC_scaffold_1	AUGUSTUS	CDS	2902526	2902610	1.0	-	0	ID=g132.t1.CDS4;Parent=g132.t1
HiC_scaffold_1	AUGUSTUS	CDS	2902526	2902610	1.0	-	0	ID=g132.t4.CDS4;Parent=g132.t4
HiC_scaffold_1	gmst	CDS	2902526	2902610	169.120928	-	0	ID=g132.t2.CDS4;Parent=g132.t2
HiC_scaffold_1	gmst	exon	2902526	2902610	169.120928	-	0	ID=g132.t2.exon4;Parent=g132.t2
HiC_scaffold_1	gmst	CDS	2902526	2902610	169.270004	-	0	ID=g132.t3.CDS4;Parent=g132.t3
HiC_scaffold_1	gmst	exon	2902526	2902610	169.270004	-	0	ID=g132.t3.exon4;Parent=g132.t3
HiC_scaffold_1	AUGUSTUS	intron	2902611	2903332	1.0	-	.	ID=g132.t1.intron4;Parent=g132.t1
HiC_scaffold_1	AUGUSTUS	intron	2902611	2903332	1.0	-	.	ID=g132.t4.intron4;Parent=g132.t4
HiC_scaffold_1	gmst	intron	2902611	2903332	169.120928	-	0	ID=g132.t2.intron4;Parent=g132.t2
HiC_scaffold_1	gmst	intron	2902611	2903332	169.270004	-	0	ID=g132.t3.intron4;Parent=g132.t3
HiC_scaffold_1	AUGUSTUS	exon	2903333	2903408	.	-	.	ID=g132.t1.exon5;Parent=g132.t1
HiC_scaffold_1	AUGUSTUS	exon	2903333	2903408	.	-	.	ID=g132.t4.exon5;Parent=g132.t4
HiC_scaffold_1	AUGUSTUS	CDS	2903333	2903408	1.0	-	1	ID=g132.t1.CDS5;Parent=g132.t1
HiC_scaffold_1	AUGUSTUS	CDS	2903333	2903408	1.0	-	1	ID=g132.t4.CDS5;Parent=g132.t4
HiC_scaffold_1	gmst	CDS	2903333	2903408	169.120928	-	1	ID=g132.t2.CDS5;Parent=g132.t2
HiC_scaffold_1	gmst	exon	2903333	2903408	169.120928	-	1	ID=g132.t2.exon5;Parent=g132.t2
HiC_scaffold_1	gmst	CDS	2903333	2903408	169.270004	-	1	ID=g132.t3.CDS5;Parent=g132.t3
HiC_scaffold_1	gmst	exon	2903333	2903408	169.270004	-	1	ID=g132.t3.exon5;Parent=g132.t3
HiC_scaffold_1	AUGUSTUS	intron	2903409	2903979	1.0	-	.	ID=g132.t1.intron5;Parent=g132.t1
HiC_scaffold_1	AUGUSTUS	intron	2903409	2903979	1.0	-	.	ID=g132.t4.intron5;Parent=g132.t4
HiC_scaffold_1	gmst	intron	2903409	2903979	169.120928	-	0	ID=g132.t2.intron5;Parent=g132.t2
HiC_scaffold_1	gmst	intron	2903409	2903979	169.270004	-	0	ID=g132.t3.intron5;Parent=g132.t3
HiC_scaffold_1	AUGUSTUS	exon	2903980	2904077	.	-	.	ID=g132.t1.exon6;Parent=g132.t1
HiC_scaffold_1	AUGUSTUS	exon	2903980	2904077	.	-	.	ID=g132.t4.exon6;Parent=g132.t4
HiC_scaffold_1	AUGUSTUS	CDS	2903980	2904077	1.0	-	0	ID=g132.t1.CDS6;Parent=g132.t1
HiC_scaffold_1	AUGUSTUS	CDS	2903980	2904077	1.0	-	0	ID=g132.t4.CDS6;Parent=g132.t4
HiC_scaffold_1	gmst	CDS	2903980	2904077	169.120928	-	0	ID=g132.t2.CDS6;Parent=g132.t2
HiC_scaffold_1	gmst	exon	2903980	2904077	169.120928	-	0	ID=g132.t2.exon6;Parent=g132.t2
HiC_scaffold_1	gmst	CDS	2903980	2904077	169.270004	-	0	ID=g132.t3.CDS6;Parent=g132.t3
HiC_scaffold_1	gmst	exon	2903980	2904077	169.270004	-	0	ID=g132.t3.exon6;Parent=g132.t3
HiC_scaffold_1	AUGUSTUS	intron	2904078	2906622	1.0	-	.	ID=g132.t1.intron6;Parent=g132.t1
HiC_scaffold_1	AUGUSTUS	intron	2904078	2906622	1.0	-	.	ID=g132.t4.intron6;Parent=g132.t4
HiC_scaffold_1	gmst	intron	2904078	2906622	169.120928	-	0	ID=g132.t2.intron6;Parent=g132.t2
HiC_scaffold_1	gmst	intron	2904078	2906622	169.270004	-	0	ID=g132.t3.intron6;Parent=g132.t3
HiC_scaffold_1	AUGUSTUS	exon	2906623	2906751	.	-	.	ID=g132.t1.exon7;Parent=g132.t1
HiC_scaffold_1	AUGUSTUS	exon	2906623	2906751	.	-	.	ID=g132.t4.exon7;Parent=g132.t4
HiC_scaffold_1	AUGUSTUS	CDS	2906623	2906751	1.0	-	0	ID=g132.t1.CDS7;Parent=g132.t1
HiC_scaffold_1	AUGUSTUS	CDS	2906623	2906751	1.0	-	0	ID=g132.t4.CDS7;Parent=g132.t4
HiC_scaffold_1	gmst	CDS	2906623	2906751	169.120928	-	0	ID=g132.t2.CDS7;Parent=g132.t2
HiC_scaffold_1	gmst	exon	2906623	2906751	169.120928	-	0	ID=g132.t2.exon7;Parent=g132.t2
HiC_scaffold_1	gmst	CDS	2906623	2906751	169.270004	-	0	ID=g132.t3.CDS7;Parent=g132.t3
HiC_scaffold_1	gmst	exon	2906623	2906751	169.270004	-	0	ID=g132.t3.exon7;Parent=g132.t3
HiC_scaffold_1	AUGUSTUS	intron	2906752	2907543	1.0	-	.	ID=g132.t4.intron7;Parent=g132.t4
HiC_scaffold_1	gmst	intron	2906752	2907543	169.120928	-	0	ID=g132.t2.intron7;Parent=g132.t2
HiC_scaffold_1	AUGUSTUS	intron	2906752	2907552	1.0	-	.	ID=g132.t1.intron7;Parent=g132.t1
HiC_scaffold_1	gmst	intron	2906752	2907552	169.270004	-	0	ID=g132.t3.intron7;Parent=g132.t3
HiC_scaffold_1	AUGUSTUS	exon	2907544	2907617	.	-	.	ID=g132.t4.exon8;Parent=g132.t4
HiC_scaffold_1	AUGUSTUS	CDS	2907544	2907617	1.0	-	2	ID=g132.t4.CDS8;Parent=g132.t4
HiC_scaffold_1	gmst	CDS	2907544	2907617	169.120928	-	2	ID=g132.t2.CDS8;Parent=g132.t2
HiC_scaffold_1	gmst	exon	2907544	2907617	169.120928	-	2	ID=g132.t2.exon8;Parent=g132.t2
HiC_scaffold_1	AUGUSTUS	exon	2907553	2907617	.	-	.	ID=g132.t1.exon8;Parent=g132.t1
HiC_scaffold_1	AUGUSTUS	CDS	2907553	2907617	1.0	-	2	ID=g132.t1.CDS8;Parent=g132.t1
HiC_scaffold_1	gmst	CDS	2907553	2907617	169.270004	-	2	ID=g132.t3.CDS8;Parent=g132.t3
HiC_scaffold_1	gmst	exon	2907553	2907617	169.270004	-	2	ID=g132.t3.exon8;Parent=g132.t3
HiC_scaffold_1	AUGUSTUS	intron	2907618	2907948	1.0	-	.	ID=g132.t1.intron8;Parent=g132.t1
HiC_scaffold_1	AUGUSTUS	intron	2907618	2907948	1.0	-	.	ID=g132.t4.intron8;Parent=g132.t4
HiC_scaffold_1	gmst	intron	2907618	2907948	169.120928	-	0	ID=g132.t2.intron8;Parent=g132.t2
HiC_scaffold_1	gmst	intron	2907618	2907948	169.270004	-	0	ID=g132.t3.intron8;Parent=g132.t3
HiC_scaffold_1	gmst	CDS	2907949	2908036	169.120928	-	0	ID=g132.t2.CDS9;Parent=g132.t2
HiC_scaffold_1	gmst	exon	2907949	2908036	169.120928	-	0	ID=g132.t2.exon9;Parent=g132.t2
HiC_scaffold_1	gmst	CDS	2907949	2908036	169.270004	-	0	ID=g132.t3.CDS9;Parent=g132.t3
HiC_scaffold_1	gmst	exon	2907949	2908036	169.270004	-	0	ID=g132.t3.exon9;Parent=g132.t3
HiC_scaffold_1	AUGUSTUS	exon	2907949	2908112	.	-	.	ID=g132.t1.exon9;Parent=g132.t1
HiC_scaffold_1	AUGUSTUS	exon	2907949	2908112	.	-	.	ID=g132.t4.exon9;Parent=g132.t4
HiC_scaffold_1	AUGUSTUS	CDS	2907949	2908112	1.0	-	1	ID=g132.t1.CDS9;Parent=g132.t1
HiC_scaffold_1	AUGUSTUS	CDS	2907949	2908112	1.0	-	1	ID=g132.t4.CDS9;Parent=g132.t4
HiC_scaffold_1	gmst	start_codon	2908034	2908036	169.120928	-	0	ID=g132.t2.start1;Parent=g132.t2
HiC_scaffold_1	gmst	start_codon	2908034	2908036	169.270004	-	0	ID=g132.t3.start1;Parent=g132.t3
HiC_scaffold_1	AUGUSTUS	intron	2908113	2910875	1.0	-	.	ID=g132.t1.intron9;Parent=g132.t1
HiC_scaffold_1	AUGUSTUS	intron	2908113	2910875	1.0	-	.	ID=g132.t4.intron9;Parent=g132.t4
HiC_scaffold_1	AUGUSTUS	exon	2910876	2910958	.	-	.	ID=g132.t1.exon10;Parent=g132.t1
HiC_scaffold_1	AUGUSTUS	exon	2910876	2910958	.	-	.	ID=g132.t4.exon10;Parent=g132.t4
HiC_scaffold_1	AUGUSTUS	CDS	2910876	2910958	1.0	-	0	ID=g132.t1.CDS10;Parent=g132.t1
HiC_scaffold_1	AUGUSTUS	CDS	2910876	2910958	1.0	-	0	ID=g132.t4.CDS10;Parent=g132.t4
HiC_scaffold_1	AUGUSTUS	start_codon	2910956	2910958	.	-	0	ID=g132.t1.start1;Parent=g132.t1
HiC_scaffold_1	AUGUSTUS	start_codon	2910956	2910958	.	-	0	ID=g132.t4.start1;Parent=g132.t4
HiC_scaffold_1	AUGUSTUS	start_codon	2918293	2918295	.	+	0	ID=g133.t1.start1;Parent=g133.t1
HiC_scaffold_1	AUGUSTUS	start_codon	2918293	2918295	.	+	0	ID=g133.t2.start1;Parent=g133.t2
HiC_scaffold_1	gmst	start_codon	2918293	2918295	221.772787	+	0	ID=g133.t3.start1;Parent=g133.t3
HiC_scaffold_1	AUGUSTUS	exon	2918293	2918364	.	+	.	ID=g133.t1.exon1;Parent=g133.t1
HiC_scaffold_1	AUGUSTUS	exon	2918293	2918364	.	+	.	ID=g133.t2.exon1;Parent=g133.t2
HiC_scaffold_1	AUGUSTUS	CDS	2918293	2918364	1.0	+	0	ID=g133.t1.CDS1;Parent=g133.t1
HiC_scaffold_1	AUGUSTUS	CDS	2918293	2918364	1.0	+	0	ID=g133.t2.CDS1;Parent=g133.t2
HiC_scaffold_1	gmst	CDS	2918293	2918364	221.772787	+	0	ID=g133.t3.CDS1;Parent=g133.t3
HiC_scaffold_1	gmst	exon	2918293	2918364	221.772787	+	0	ID=g133.t3.exon1;Parent=g133.t3
HiC_scaffold_1	AUGUSTUS	gene	2918293	2938722	.	+	.	ID=g133
HiC_scaffold_1	gmst	mRNA	2918293	2938722	.	+	.	ID=g133.t3;Parent=g133;em_target=9713.XP_006748766.1;em_score=1327.1;em_evalue=0.0;em_tcov=.;em_OGs=KOG1904@1|root,KOG1904@2759|Eukaryota,38D59@33154|Opisthokonta,3BAIK@33208|Metazoa,3D17D@33213|Bilateria,47ZU2@7711|Chordata,48Z47@7742|Vertebrata,3JAMD@40674|Mammalia,3ET9T@33554|Carnivora;em_COG_cat=K;em_desc=Hepatoma-derived growth factor-related protein;em_max_annot_lvl=33208|Metazoa;em_Preferred_name=HDGFL2;em_PFAMs=LEDGF,PWWP;em_GOs=GO:0001558,GO:0003674,GO:0003682,GO:0005488,GO:0005575,GO:0005622,GO:0005623,GO:0005634,GO:0008150,GO:0030307,GO:0040008,GO:0043226,GO:0043227,GO:0043229,GO:0043231,GO:0044424,GO:0044464,GO:0045927,GO:0048518,GO:0048522,GO:0050789,GO:0050794,GO:0051128,GO:0065007
HiC_scaffold_1	AUGUSTUS	mRNA	2918293	2938722	1.0	+	.	ID=g133.t1;Parent=g133;em_target=9713.XP_006748766.1;em_score=1333.2;em_evalue=0.0;em_tcov=.;em_OGs=KOG1904@1|root,KOG1904@2759|Eukaryota,38D59@33154|Opisthokonta,3BAIK@33208|Metazoa,3D17D@33213|Bilateria,47ZU2@7711|Chordata,48Z47@7742|Vertebrata,3JAMD@40674|Mammalia,3ET9T@33554|Carnivora;em_COG_cat=K;em_desc=Hepatoma-derived growth factor-related protein;em_max_annot_lvl=33208|Metazoa;em_Preferred_name=HDGFL2;em_PFAMs=LEDGF,PWWP;em_GOs=GO:0001558,GO:0003674,GO:0003682,GO:0005488,GO:0005575,GO:0005622,GO:0005623,GO:0005634,GO:0008150,GO:0030307,GO:0040008,GO:0043226,GO:0043227,GO:0043229,GO:0043231,GO:0044424,GO:0044464,GO:0045927,GO:0048518,GO:0048522,GO:0050789,GO:0050794,GO:0051128,GO:0065007
HiC_scaffold_1	AUGUSTUS	mRNA	2918293	2938722	1.0	+	.	ID=g133.t2;Parent=g133;em_target=9713.XP_006748766.1;em_score=1327.8;em_evalue=0.0;em_tcov=.;em_OGs=KOG1904@1|root,KOG1904@2759|Eukaryota,38D59@33154|Opisthokonta,3BAIK@33208|Metazoa,3D17D@33213|Bilateria,47ZU2@7711|Chordata,48Z47@7742|Vertebrata,3JAMD@40674|Mammalia,3ET9T@33554|Carnivora;em_COG_cat=K;em_desc=Hepatoma-derived growth factor-related protein;em_max_annot_lvl=33208|Metazoa;em_Preferred_name=HDGFL2;em_PFAMs=LEDGF,PWWP;em_GOs=GO:0001558,GO:0003674,GO:0003682,GO:0005488,GO:0005575,GO:0005622,GO:0005623,GO:0005634,GO:0008150,GO:0030307,GO:0040008,GO:0043226,GO:0043227,GO:0043229,GO:0043231,GO:0044424,GO:0044464,GO:0045927,GO:0048518,GO:0048522,GO:0050789,GO:0050794,GO:0051128,GO:0065007
HiC_scaffold_1	AUGUSTUS	intron	2918365	2921137	1.0	+	.	ID=g133.t1.intron1;Parent=g133.t1
HiC_scaffold_1	AUGUSTUS	intron	2918365	2921137	1.0	+	.	ID=g133.t2.intron1;Parent=g133.t2
HiC_scaffold_1	gmst	intron	2918365	2921137	221.772787	+	0	ID=g133.t3.intron1;Parent=g133.t3
HiC_scaffold_1	AUGUSTUS	exon	2921138	2921214	.	+	.	ID=g133.t1.exon2;Parent=g133.t1
HiC_scaffold_1	AUGUSTUS	exon	2921138	2921214	.	+	.	ID=g133.t2.exon2;Parent=g133.t2
HiC_scaffold_1	AUGUSTUS	CDS	2921138	2921214	1.0	+	0	ID=g133.t1.CDS2;Parent=g133.t1
HiC_scaffold_1	AUGUSTUS	CDS	2921138	2921214	1.0	+	0	ID=g133.t2.CDS2;Parent=g133.t2
HiC_scaffold_1	gmst	CDS	2921138	2921214	221.772787	+	0	ID=g133.t3.CDS2;Parent=g133.t3
HiC_scaffold_1	gmst	exon	2921138	2921214	221.772787	+	0	ID=g133.t3.exon2;Parent=g133.t3
HiC_scaffold_1	AUGUSTUS	intron	2921215	2921317	1.0	+	.	ID=g133.t1.intron2;Parent=g133.t1
HiC_scaffold_1	AUGUSTUS	intron	2921215	2921317	1.0	+	.	ID=g133.t2.intron2;Parent=g133.t2
HiC_scaffold_1	gmst	intron	2921215	2921317	221.772787	+	0	ID=g133.t3.intron2;Parent=g133.t3
HiC_scaffold_1	AUGUSTUS	exon	2921318	2921456	.	+	.	ID=g133.t1.exon3;Parent=g133.t1
HiC_scaffold_1	AUGUSTUS	exon	2921318	2921456	.	+	.	ID=g133.t2.exon3;Parent=g133.t2
HiC_scaffold_1	AUGUSTUS	CDS	2921318	2921456	1.0	+	1	ID=g133.t1.CDS3;Parent=g133.t1
HiC_scaffold_1	AUGUSTUS	CDS	2921318	2921456	1.0	+	1	ID=g133.t2.CDS3;Parent=g133.t2
HiC_scaffold_1	gmst	CDS	2921318	2921456	221.772787	+	1	ID=g133.t3.CDS3;Parent=g133.t3
HiC_scaffold_1	gmst	exon	2921318	2921456	221.772787	+	1	ID=g133.t3.exon3;Parent=g133.t3
HiC_scaffold_1	AUGUSTUS	intron	2921457	2928150	1.0	+	.	ID=g133.t1.intron3;Parent=g133.t1
HiC_scaffold_1	AUGUSTUS	intron	2921457	2928150	1.0	+	.	ID=g133.t2.intron3;Parent=g133.t2
HiC_scaffold_1	gmst	intron	2921457	2928150	221.772787	+	0	ID=g133.t3.intron3;Parent=g133.t3
HiC_scaffold_1	AUGUSTUS	exon	2928151	2928342	.	+	.	ID=g133.t1.exon4;Parent=g133.t1
HiC_scaffold_1	AUGUSTUS	exon	2928151	2928342	.	+	.	ID=g133.t2.exon4;Parent=g133.t2
HiC_scaffold_1	AUGUSTUS	CDS	2928151	2928342	1.0	+	0	ID=g133.t1.CDS4;Parent=g133.t1
HiC_scaffold_1	AUGUSTUS	CDS	2928151	2928342	1.0	+	0	ID=g133.t2.CDS4;Parent=g133.t2
HiC_scaffold_1	gmst	CDS	2928151	2928342	221.772787	+	0	ID=g133.t3.CDS4;Parent=g133.t3
HiC_scaffold_1	gmst	exon	2928151	2928342	221.772787	+	0	ID=g133.t3.exon4;Parent=g133.t3
HiC_scaffold_1	AUGUSTUS	intron	2928343	2932432	1.0	+	.	ID=g133.t1.intron4;Parent=g133.t1
HiC_scaffold_1	AUGUSTUS	intron	2928343	2932432	1.0	+	.	ID=g133.t2.intron4;Parent=g133.t2
HiC_scaffold_1	gmst	intron	2928343	2932432	221.772787	+	0	ID=g133.t3.intron4;Parent=g133.t3
HiC_scaffold_1	AUGUSTUS	exon	2932433	2932549	.	+	.	ID=g133.t1.exon5;Parent=g133.t1
HiC_scaffold_1	AUGUSTUS	exon	2932433	2932549	.	+	.	ID=g133.t2.exon5;Parent=g133.t2
HiC_scaffold_1	AUGUSTUS	CDS	2932433	2932549	1.0	+	0	ID=g133.t1.CDS5;Parent=g133.t1
HiC_scaffold_1	AUGUSTUS	CDS	2932433	2932549	1.0	+	0	ID=g133.t2.CDS5;Parent=g133.t2
HiC_scaffold_1	gmst	CDS	2932433	2932549	221.772787	+	0	ID=g133.t3.CDS5;Parent=g133.t3
HiC_scaffold_1	gmst	exon	2932433	2932549	221.772787	+	0	ID=g133.t3.exon5;Parent=g133.t3
HiC_scaffold_1	AUGUSTUS	intron	2932550	2932649	1.0	+	.	ID=g133.t1.intron5;Parent=g133.t1
HiC_scaffold_1	AUGUSTUS	intron	2932550	2932649	1.0	+	.	ID=g133.t2.intron5;Parent=g133.t2
HiC_scaffold_1	gmst	intron	2932550	2932649	221.772787	+	0	ID=g133.t3.intron5;Parent=g133.t3
HiC_scaffold_1	AUGUSTUS	exon	2932650	2932721	.	+	.	ID=g133.t1.exon6;Parent=g133.t1
HiC_scaffold_1	AUGUSTUS	exon	2932650	2932721	.	+	.	ID=g133.t2.exon6;Parent=g133.t2
HiC_scaffold_1	AUGUSTUS	CDS	2932650	2932721	1.0	+	0	ID=g133.t1.CDS6;Parent=g133.t1
HiC_scaffold_1	AUGUSTUS	CDS	2932650	2932721	1.0	+	0	ID=g133.t2.CDS6;Parent=g133.t2
HiC_scaffold_1	gmst	CDS	2932650	2932721	221.772787	+	0	ID=g133.t3.CDS6;Parent=g133.t3
HiC_scaffold_1	gmst	exon	2932650	2932721	221.772787	+	0	ID=g133.t3.exon6;Parent=g133.t3
HiC_scaffold_1	AUGUSTUS	intron	2932722	2933342	1.0	+	.	ID=g133.t1.intron6;Parent=g133.t1
HiC_scaffold_1	AUGUSTUS	intron	2932722	2933342	1.0	+	.	ID=g133.t2.intron6;Parent=g133.t2
HiC_scaffold_1	gmst	intron	2932722	2933345	221.772787	+	0	ID=g133.t3.intron6;Parent=g133.t3
HiC_scaffold_1	AUGUSTUS	exon	2933343	2933511	.	+	.	ID=g133.t1.exon7;Parent=g133.t1
HiC_scaffold_1	AUGUSTUS	exon	2933343	2933511	.	+	.	ID=g133.t2.exon7;Parent=g133.t2
HiC_scaffold_1	AUGUSTUS	CDS	2933343	2933511	1.0	+	0	ID=g133.t1.CDS7;Parent=g133.t1
HiC_scaffold_1	AUGUSTUS	CDS	2933343	2933511	1.0	+	0	ID=g133.t2.CDS7;Parent=g133.t2
HiC_scaffold_1	gmst	CDS	2933346	2933511	221.772787	+	0	ID=g133.t3.CDS7;Parent=g133.t3
HiC_scaffold_1	gmst	exon	2933346	2933511	221.772787	+	0	ID=g133.t3.exon7;Parent=g133.t3
HiC_scaffold_1	AUGUSTUS	intron	2933512	2933614	1.0	+	.	ID=g133.t1.intron7;Parent=g133.t1
HiC_scaffold_1	AUGUSTUS	intron	2933512	2933614	1.0	+	.	ID=g133.t2.intron7;Parent=g133.t2
HiC_scaffold_1	gmst	intron	2933512	2933614	221.772787	+	0	ID=g133.t3.intron7;Parent=g133.t3
HiC_scaffold_1	AUGUSTUS	exon	2933615	2933690	.	+	.	ID=g133.t1.exon8;Parent=g133.t1
HiC_scaffold_1	AUGUSTUS	exon	2933615	2933690	.	+	.	ID=g133.t2.exon8;Parent=g133.t2
HiC_scaffold_1	AUGUSTUS	CDS	2933615	2933690	1.0	+	2	ID=g133.t1.CDS8;Parent=g133.t1
HiC_scaffold_1	AUGUSTUS	CDS	2933615	2933690	1.0	+	2	ID=g133.t2.CDS8;Parent=g133.t2
HiC_scaffold_1	gmst	CDS	2933615	2933690	221.772787	+	2	ID=g133.t3.CDS8;Parent=g133.t3
HiC_scaffold_1	gmst	exon	2933615	2933690	221.772787	+	2	ID=g133.t3.exon8;Parent=g133.t3
HiC_scaffold_1	AUGUSTUS	intron	2933691	2933777	1.0	+	.	ID=g133.t1.intron8;Parent=g133.t1
HiC_scaffold_1	AUGUSTUS	intron	2933691	2933777	1.0	+	.	ID=g133.t2.intron8;Parent=g133.t2
HiC_scaffold_1	gmst	intron	2933691	2933777	221.772787	+	0	ID=g133.t3.intron8;Parent=g133.t3
HiC_scaffold_1	AUGUSTUS	exon	2933778	2934087	.	+	.	ID=g133.t1.exon9;Parent=g133.t1
HiC_scaffold_1	AUGUSTUS	exon	2933778	2934087	.	+	.	ID=g133.t2.exon9;Parent=g133.t2
HiC_scaffold_1	AUGUSTUS	CDS	2933778	2934087	1.0	+	1	ID=g133.t1.CDS9;Parent=g133.t1
HiC_scaffold_1	AUGUSTUS	CDS	2933778	2934087	1.0	+	1	ID=g133.t2.CDS9;Parent=g133.t2
HiC_scaffold_1	gmst	CDS	2933778	2934087	221.772787	+	1	ID=g133.t3.CDS9;Parent=g133.t3
HiC_scaffold_1	gmst	exon	2933778	2934087	221.772787	+	1	ID=g133.t3.exon9;Parent=g133.t3
HiC_scaffold_1	AUGUSTUS	intron	2934088	2935218	1.0	+	.	ID=g133.t1.intron9;Parent=g133.t1
HiC_scaffold_1	AUGUSTUS	intron	2934088	2935218	1.0	+	.	ID=g133.t2.intron9;Parent=g133.t2
HiC_scaffold_1	gmst	intron	2934088	2935218	221.772787	+	0	ID=g133.t3.intron9;Parent=g133.t3
HiC_scaffold_1	AUGUSTUS	exon	2935219	2935316	.	+	.	ID=g133.t1.exon10;Parent=g133.t1
HiC_scaffold_1	AUGUSTUS	exon	2935219	2935316	.	+	.	ID=g133.t2.exon10;Parent=g133.t2
HiC_scaffold_1	AUGUSTUS	CDS	2935219	2935316	1.0	+	0	ID=g133.t1.CDS10;Parent=g133.t1
HiC_scaffold_1	AUGUSTUS	CDS	2935219	2935316	1.0	+	0	ID=g133.t2.CDS10;Parent=g133.t2
HiC_scaffold_1	gmst	CDS	2935219	2935316	221.772787	+	0	ID=g133.t3.CDS10;Parent=g133.t3
HiC_scaffold_1	gmst	exon	2935219	2935316	221.772787	+	0	ID=g133.t3.exon10;Parent=g133.t3
HiC_scaffold_1	AUGUSTUS	intron	2935317	2936204	1.0	+	.	ID=g133.t1.intron10;Parent=g133.t1
HiC_scaffold_1	AUGUSTUS	intron	2935317	2936204	1.0	+	.	ID=g133.t2.intron10;Parent=g133.t2
HiC_scaffold_1	gmst	intron	2935317	2936204	221.772787	+	0	ID=g133.t3.intron10;Parent=g133.t3
HiC_scaffold_1	AUGUSTUS	exon	2936205	2936278	.	+	.	ID=g133.t1.exon11;Parent=g133.t1
HiC_scaffold_1	AUGUSTUS	exon	2936205	2936278	.	+	.	ID=g133.t2.exon11;Parent=g133.t2
HiC_scaffold_1	AUGUSTUS	CDS	2936205	2936278	1.0	+	1	ID=g133.t1.CDS11;Parent=g133.t1
HiC_scaffold_1	AUGUSTUS	CDS	2936205	2936278	1.0	+	1	ID=g133.t2.CDS11;Parent=g133.t2
HiC_scaffold_1	gmst	CDS	2936205	2936278	221.772787	+	1	ID=g133.t3.CDS11;Parent=g133.t3
HiC_scaffold_1	gmst	exon	2936205	2936278	221.772787	+	1	ID=g133.t3.exon11;Parent=g133.t3
HiC_scaffold_1	AUGUSTUS	intron	2936279	2936456	1.0	+	.	ID=g133.t1.intron11;Parent=g133.t1
HiC_scaffold_1	AUGUSTUS	intron	2936279	2936456	1.0	+	.	ID=g133.t2.intron11;Parent=g133.t2
HiC_scaffold_1	gmst	intron	2936279	2936456	221.772787	+	0	ID=g133.t3.intron11;Parent=g133.t3
HiC_scaffold_1	AUGUSTUS	exon	2936457	2936527	.	+	.	ID=g133.t1.exon12;Parent=g133.t1
HiC_scaffold_1	AUGUSTUS	exon	2936457	2936527	.	+	.	ID=g133.t2.exon12;Parent=g133.t2
HiC_scaffold_1	AUGUSTUS	CDS	2936457	2936527	1.0	+	2	ID=g133.t1.CDS12;Parent=g133.t1
HiC_scaffold_1	AUGUSTUS	CDS	2936457	2936527	1.0	+	2	ID=g133.t2.CDS12;Parent=g133.t2
HiC_scaffold_1	gmst	CDS	2936457	2936527	221.772787	+	2	ID=g133.t3.CDS12;Parent=g133.t3
HiC_scaffold_1	gmst	exon	2936457	2936527	221.772787	+	2	ID=g133.t3.exon12;Parent=g133.t3
HiC_scaffold_1	AUGUSTUS	intron	2936528	2936884	1.0	+	.	ID=g133.t1.intron12;Parent=g133.t1
HiC_scaffold_1	AUGUSTUS	intron	2936528	2936884	1.0	+	.	ID=g133.t2.intron12;Parent=g133.t2
HiC_scaffold_1	gmst	intron	2936528	2936884	221.772787	+	0	ID=g133.t3.intron12;Parent=g133.t3
HiC_scaffold_1	AUGUSTUS	exon	2936885	2936986	.	+	.	ID=g133.t1.exon13;Parent=g133.t1
HiC_scaffold_1	AUGUSTUS	exon	2936885	2936986	.	+	.	ID=g133.t2.exon13;Parent=g133.t2
HiC_scaffold_1	AUGUSTUS	CDS	2936885	2936986	1.0	+	0	ID=g133.t1.CDS13;Parent=g133.t1
HiC_scaffold_1	AUGUSTUS	CDS	2936885	2936986	1.0	+	0	ID=g133.t2.CDS13;Parent=g133.t2
HiC_scaffold_1	gmst	CDS	2936885	2936986	221.772787	+	0	ID=g133.t3.CDS13;Parent=g133.t3
HiC_scaffold_1	gmst	exon	2936885	2936986	221.772787	+	0	ID=g133.t3.exon13;Parent=g133.t3
HiC_scaffold_1	AUGUSTUS	intron	2936987	2937239	1.0	+	.	ID=g133.t1.intron13;Parent=g133.t1
HiC_scaffold_1	AUGUSTUS	intron	2936987	2937239	1.0	+	.	ID=g133.t2.intron13;Parent=g133.t2
HiC_scaffold_1	gmst	intron	2936987	2937239	221.772787	+	0	ID=g133.t3.intron13;Parent=g133.t3
HiC_scaffold_1	AUGUSTUS	exon	2937240	2937453	.	+	.	ID=g133.t1.exon14;Parent=g133.t1
HiC_scaffold_1	AUGUSTUS	exon	2937240	2937453	.	+	.	ID=g133.t2.exon14;Parent=g133.t2
HiC_scaffold_1	AUGUSTUS	CDS	2937240	2937453	1.0	+	0	ID=g133.t1.CDS14;Parent=g133.t1
HiC_scaffold_1	AUGUSTUS	CDS	2937240	2937453	1.0	+	0	ID=g133.t2.CDS14;Parent=g133.t2
HiC_scaffold_1	gmst	CDS	2937240	2937453	221.772787	+	0	ID=g133.t3.CDS14;Parent=g133.t3
HiC_scaffold_1	gmst	exon	2937240	2937453	221.772787	+	0	ID=g133.t3.exon14;Parent=g133.t3
HiC_scaffold_1	AUGUSTUS	intron	2937454	2938068	1.0	+	.	ID=g133.t1.intron14;Parent=g133.t1
HiC_scaffold_1	AUGUSTUS	intron	2937454	2938068	1.0	+	.	ID=g133.t2.intron14;Parent=g133.t2
HiC_scaffold_1	gmst	intron	2937454	2938068	221.772787	+	0	ID=g133.t3.intron14;Parent=g133.t3
HiC_scaffold_1	AUGUSTUS	exon	2938069	2938201	.	+	.	ID=g133.t1.exon15;Parent=g133.t1
HiC_scaffold_1	AUGUSTUS	exon	2938069	2938201	.	+	.	ID=g133.t2.exon15;Parent=g133.t2
HiC_scaffold_1	AUGUSTUS	CDS	2938069	2938201	1.0	+	2	ID=g133.t1.CDS15;Parent=g133.t1
HiC_scaffold_1	AUGUSTUS	CDS	2938069	2938201	1.0	+	2	ID=g133.t2.CDS15;Parent=g133.t2
HiC_scaffold_1	gmst	CDS	2938069	2938201	221.772787	+	2	ID=g133.t3.CDS15;Parent=g133.t3
HiC_scaffold_1	gmst	exon	2938069	2938201	221.772787	+	2	ID=g133.t3.exon15;Parent=g133.t3
HiC_scaffold_1	AUGUSTUS	intron	2938202	2938619	1.0	+	.	ID=g133.t2.intron15;Parent=g133.t2
HiC_scaffold_1	AUGUSTUS	intron	2938202	2938622	1.0	+	.	ID=g133.t1.intron15;Parent=g133.t1
HiC_scaffold_1	gmst	intron	2938202	2938622	221.772787	+	0	ID=g133.t3.intron15;Parent=g133.t3
HiC_scaffold_1	AUGUSTUS	exon	2938620	2938722	.	+	.	ID=g133.t2.exon16;Parent=g133.t2
HiC_scaffold_1	AUGUSTUS	CDS	2938620	2938722	1.0	+	1	ID=g133.t2.CDS16;Parent=g133.t2
HiC_scaffold_1	AUGUSTUS	exon	2938623	2938722	.	+	.	ID=g133.t1.exon16;Parent=g133.t1
HiC_scaffold_1	AUGUSTUS	CDS	2938623	2938722	1.0	+	1	ID=g133.t1.CDS16;Parent=g133.t1
HiC_scaffold_1	gmst	CDS	2938623	2938722	221.772787	+	1	ID=g133.t3.CDS16;Parent=g133.t3
HiC_scaffold_1	gmst	exon	2938623	2938722	221.772787	+	1	ID=g133.t3.exon16;Parent=g133.t3
HiC_scaffold_1	AUGUSTUS	stop_codon	2938720	2938722	.	+	0	ID=g133.t1.stop1;Parent=g133.t1
HiC_scaffold_1	AUGUSTUS	stop_codon	2938720	2938722	.	+	0	ID=g133.t2.stop1;Parent=g133.t2
HiC_scaffold_1	gmst	stop_codon	2938720	2938722	221.772787	+	0	ID=g133.t3.stop1;Parent=g133.t3
HiC_scaffold_1	gmst	stop_codon	2940798	2940800	198.935752	-	0	ID=g134.t2.stop1;Parent=g134.t2
HiC_scaffold_1	gmst	stop_codon	2940798	2940800	199.045376	-	0	ID=g134.t1.stop1;Parent=g134.t1
HiC_scaffold_1	gmst	stop_codon	2940798	2940800	224.449138	-	0	ID=g134.t3.stop1;Parent=g134.t3
HiC_scaffold_1	gmst	stop_codon	2940798	2940800	224.558763	-	0	ID=g134.t4.stop1;Parent=g134.t4
HiC_scaffold_1	gmst	CDS	2940798	2941130	198.935752	-	0	ID=g134.t2.CDS1;Parent=g134.t2
HiC_scaffold_1	gmst	exon	2940798	2941130	198.935752	-	0	ID=g134.t2.exon1;Parent=g134.t2
HiC_scaffold_1	gmst	CDS	2940798	2941130	199.045376	-	0	ID=g134.t1.CDS1;Parent=g134.t1
HiC_scaffold_1	gmst	exon	2940798	2941130	199.045376	-	0	ID=g134.t1.exon1;Parent=g134.t1
HiC_scaffold_1	gmst	CDS	2940798	2941130	224.449138	-	0	ID=g134.t3.CDS1;Parent=g134.t3
HiC_scaffold_1	gmst	exon	2940798	2941130	224.449138	-	0	ID=g134.t3.exon1;Parent=g134.t3
HiC_scaffold_1	gmst	CDS	2940798	2941130	224.558763	-	0	ID=g134.t4.CDS1;Parent=g134.t4
HiC_scaffold_1	gmst	exon	2940798	2941130	224.558763	-	0	ID=g134.t4.exon1;Parent=g134.t4
HiC_scaffold_1	gmst	gene	2940798	2947399	.	-	.	ID=g134
HiC_scaffold_1	gmst	mRNA	2940798	2947399	.	-	.	ID=g134.t1;Parent=g134;em_target=225400.XP_006754171.1;em_score=3585.0;em_evalue=0.0;em_tcov=.;em_OGs=2D0UB@1|root,2SFHQ@2759|Eukaryota,39P1K@33154|Opisthokonta,3C0GE@33208|Metazoa,3DGVB@33213|Bilateria,48SE7@7711|Chordata,49NXC@7742|Vertebrata,3JNW3@40674|Mammalia,4M1RU@9397|Chiroptera;em_COG_cat=S;em_desc=Perilipin family;em_max_annot_lvl=33208|Metazoa;em_Preferred_name=PLIN4;em_PFAMs=Apolipoprotein,Perilipin;em_KEGG_ko=ko:K20254;em_KEGG_Pathway=ko03320,map03320;em_BRITE=ko00000,ko00001
HiC_scaffold_1	gmst	mRNA	2940798	2947399	.	-	.	ID=g134.t2;Parent=g134;em_target=225400.XP_006754171.1;em_score=3852.1;em_evalue=0.0;em_tcov=.;em_OGs=2D0UB@1|root,2SFHQ@2759|Eukaryota,39P1K@33154|Opisthokonta,3C0GE@33208|Metazoa,3DGVB@33213|Bilateria,48SE7@7711|Chordata,49NXC@7742|Vertebrata,3JNW3@40674|Mammalia,4M1RU@9397|Chiroptera;em_COG_cat=S;em_desc=Perilipin family;em_max_annot_lvl=33208|Metazoa;em_Preferred_name=PLIN4;em_PFAMs=Apolipoprotein,Perilipin;em_KEGG_ko=ko:K20254;em_KEGG_Pathway=ko03320,map03320;em_BRITE=ko00000,ko00001
HiC_scaffold_1	gmst	mRNA	2940798	2947399	.	-	.	ID=g134.t3;Parent=g134;em_target=225400.XP_006754171.1;em_score=2824.7;em_evalue=0.0;em_tcov=.;em_OGs=2D0UB@1|root,2SFHQ@2759|Eukaryota,39P1K@33154|Opisthokonta,3C0GE@33208|Metazoa,3DGVB@33213|Bilateria,48SE7@7711|Chordata,49NXC@7742|Vertebrata,3JNW3@40674|Mammalia,4M1RU@9397|Chiroptera;em_COG_cat=S;em_desc=Perilipin family;em_max_annot_lvl=33208|Metazoa;em_Preferred_name=PLIN4;em_PFAMs=Apolipoprotein,Perilipin;em_KEGG_ko=ko:K20254;em_KEGG_Pathway=ko03320,map03320;em_BRITE=ko00000,ko00001
HiC_scaffold_1	gmst	mRNA	2940798	2947399	.	-	.	ID=g134.t4;Parent=g134;em_target=225400.XP_006754171.1;em_score=2838.4;em_evalue=0.0;em_tcov=.;em_OGs=2D0UB@1|root,2SFHQ@2759|Eukaryota,39P1K@33154|Opisthokonta,3C0GE@33208|Metazoa,3DGVB@33213|Bilateria,48SE7@7711|Chordata,49NXC@7742|Vertebrata,3JNW3@40674|Mammalia,4M1RU@9397|Chiroptera;em_COG_cat=S;em_desc=Perilipin family;em_max_annot_lvl=33208|Metazoa;em_Preferred_name=PLIN4;em_PFAMs=Apolipoprotein,Perilipin;em_KEGG_ko=ko:K20254;em_KEGG_Pathway=ko03320,map03320;em_BRITE=ko00000,ko00001
HiC_scaffold_1	gmst	intron	2941131	2941204	198.935752	-	0	ID=g134.t2.intron1;Parent=g134.t2
HiC_scaffold_1	gmst	intron	2941131	2941204	199.045376	-	0	ID=g134.t1.intron1;Parent=g134.t1
HiC_scaffold_1	gmst	intron	2941131	2941204	224.449138	-	0	ID=g134.t3.intron1;Parent=g134.t3
HiC_scaffold_1	gmst	intron	2941131	2941204	224.558763	-	0	ID=g134.t4.intron1;Parent=g134.t4
HiC_scaffold_1	gmst	CDS	2941205	2941291	198.935752	-	0	ID=g134.t2.CDS2;Parent=g134.t2
HiC_scaffold_1	gmst	exon	2941205	2941291	198.935752	-	0	ID=g134.t2.exon2;Parent=g134.t2
HiC_scaffold_1	gmst	CDS	2941205	2941291	199.045376	-	0	ID=g134.t1.CDS2;Parent=g134.t1
HiC_scaffold_1	gmst	exon	2941205	2941291	199.045376	-	0	ID=g134.t1.exon2;Parent=g134.t1
HiC_scaffold_1	gmst	CDS	2941205	2941291	224.449138	-	0	ID=g134.t3.CDS2;Parent=g134.t3
HiC_scaffold_1	gmst	exon	2941205	2941291	224.449138	-	0	ID=g134.t3.exon2;Parent=g134.t3
HiC_scaffold_1	gmst	CDS	2941205	2941291	224.558763	-	0	ID=g134.t4.CDS2;Parent=g134.t4
HiC_scaffold_1	gmst	exon	2941205	2941291	224.558763	-	0	ID=g134.t4.exon2;Parent=g134.t4
HiC_scaffold_1	gmst	intron	2941292	2943114	198.935752	-	0	ID=g134.t2.intron2;Parent=g134.t2
HiC_scaffold_1	gmst	intron	2941292	2943114	199.045376	-	0	ID=g134.t1.intron2;Parent=g134.t1
HiC_scaffold_1	gmst	intron	2941292	2943114	224.449138	-	0	ID=g134.t3.intron2;Parent=g134.t3
HiC_scaffold_1	gmst	intron	2941292	2943114	224.558763	-	0	ID=g134.t4.intron2;Parent=g134.t4
HiC_scaffold_1	gmst	CDS	2943115	2943302	198.935752	-	2	ID=g134.t2.CDS3;Parent=g134.t2
HiC_scaffold_1	gmst	exon	2943115	2943302	198.935752	-	2	ID=g134.t2.exon3;Parent=g134.t2
HiC_scaffold_1	gmst	CDS	2943115	2943302	199.045376	-	2	ID=g134.t1.CDS3;Parent=g134.t1
HiC_scaffold_1	gmst	exon	2943115	2943302	199.045376	-	2	ID=g134.t1.exon3;Parent=g134.t1
HiC_scaffold_1	gmst	CDS	2943115	2943302	224.449138	-	2	ID=g134.t3.CDS3;Parent=g134.t3
HiC_scaffold_1	gmst	exon	2943115	2943302	224.449138	-	2	ID=g134.t3.exon3;Parent=g134.t3
HiC_scaffold_1	gmst	CDS	2943115	2943302	224.558763	-	2	ID=g134.t4.CDS3;Parent=g134.t4
HiC_scaffold_1	gmst	exon	2943115	2943302	224.558763	-	2	ID=g134.t4.exon3;Parent=g134.t4
HiC_scaffold_1	gmst	intron	2943303	2943413	198.935752	-	0	ID=g134.t2.intron3;Parent=g134.t2
HiC_scaffold_1	gmst	intron	2943303	2943413	199.045376	-	0	ID=g134.t1.intron3;Parent=g134.t1
HiC_scaffold_1	gmst	intron	2943303	2943413	224.449138	-	0	ID=g134.t3.intron3;Parent=g134.t3
HiC_scaffold_1	gmst	intron	2943303	2943413	224.558763	-	0	ID=g134.t4.intron3;Parent=g134.t4
HiC_scaffold_1	gmst	CDS	2943414	2944025	198.935752	-	2	ID=g134.t2.CDS4;Parent=g134.t2
HiC_scaffold_1	gmst	exon	2943414	2944025	198.935752	-	2	ID=g134.t2.exon4;Parent=g134.t2
HiC_scaffold_1	gmst	CDS	2943414	2944025	199.045376	-	2	ID=g134.t1.CDS4;Parent=g134.t1
HiC_scaffold_1	gmst	exon	2943414	2944025	199.045376	-	2	ID=g134.t1.exon4;Parent=g134.t1
HiC_scaffold_1	gmst	CDS	2943414	2944575	224.449138	-	0	ID=g134.t3.CDS4;Parent=g134.t3
HiC_scaffold_1	gmst	exon	2943414	2944575	224.449138	-	0	ID=g134.t3.exon4;Parent=g134.t3
HiC_scaffold_1	gmst	CDS	2943414	2944575	224.558763	-	0	ID=g134.t4.CDS4;Parent=g134.t4
HiC_scaffold_1	gmst	exon	2943414	2944575	224.558763	-	0	ID=g134.t4.exon4;Parent=g134.t4
HiC_scaffold_1	gmst	intron	2944026	2944265	198.935752	-	0	ID=g134.t2.intron4;Parent=g134.t2
HiC_scaffold_1	gmst	intron	2944026	2944265	199.045376	-	0	ID=g134.t1.intron4;Parent=g134.t1
HiC_scaffold_1	gmst	CDS	2944266	2944575	198.935752	-	0	ID=g134.t2.CDS5;Parent=g134.t2
HiC_scaffold_1	gmst	exon	2944266	2944575	198.935752	-	0	ID=g134.t2.exon5;Parent=g134.t2
HiC_scaffold_1	gmst	CDS	2944266	2944575	199.045376	-	0	ID=g134.t1.CDS5;Parent=g134.t1
HiC_scaffold_1	gmst	exon	2944266	2944575	199.045376	-	0	ID=g134.t1.exon5;Parent=g134.t1
HiC_scaffold_1	gmst	intron	2944576	2945755	198.935752	-	0	ID=g134.t2.intron5;Parent=g134.t2
HiC_scaffold_1	gmst	intron	2944576	2945755	199.045376	-	0	ID=g134.t1.intron5;Parent=g134.t1
HiC_scaffold_1	gmst	intron	2944576	2945755	224.449138	-	0	ID=g134.t3.intron4;Parent=g134.t3
HiC_scaffold_1	gmst	intron	2944576	2945755	224.558763	-	0	ID=g134.t4.intron4;Parent=g134.t4
HiC_scaffold_1	gmst	CDS	2945756	2945811	199.045376	-	2	ID=g134.t1.CDS6;Parent=g134.t1
HiC_scaffold_1	gmst	exon	2945756	2945811	199.045376	-	2	ID=g134.t1.exon6;Parent=g134.t1
HiC_scaffold_1	gmst	CDS	2945756	2945811	224.558763	-	2	ID=g134.t4.CDS5;Parent=g134.t4
HiC_scaffold_1	gmst	exon	2945756	2945811	224.558763	-	2	ID=g134.t4.exon5;Parent=g134.t4
HiC_scaffold_1	gmst	CDS	2945756	2945814	198.935752	-	2	ID=g134.t2.CDS6;Parent=g134.t2
HiC_scaffold_1	gmst	exon	2945756	2945814	198.935752	-	2	ID=g134.t2.exon6;Parent=g134.t2
HiC_scaffold_1	gmst	CDS	2945756	2945814	224.449138	-	2	ID=g134.t3.CDS5;Parent=g134.t3
HiC_scaffold_1	gmst	exon	2945756	2945814	224.449138	-	2	ID=g134.t3.exon5;Parent=g134.t3
HiC_scaffold_1	gmst	intron	2945812	2946701	199.045376	-	0	ID=g134.t1.intron6;Parent=g134.t1
HiC_scaffold_1	gmst	intron	2945812	2946701	224.558763	-	0	ID=g134.t4.intron5;Parent=g134.t4
HiC_scaffold_1	gmst	intron	2945815	2946701	198.935752	-	0	ID=g134.t2.intron6;Parent=g134.t2
HiC_scaffold_1	gmst	intron	2945815	2946701	224.449138	-	0	ID=g134.t3.intron5;Parent=g134.t3
HiC_scaffold_1	gmst	CDS	2946702	2946837	198.935752	-	0	ID=g134.t2.CDS7;Parent=g134.t2
HiC_scaffold_1	gmst	exon	2946702	2946837	198.935752	-	0	ID=g134.t2.exon7;Parent=g134.t2
HiC_scaffold_1	gmst	CDS	2946702	2946837	199.045376	-	0	ID=g134.t1.CDS7;Parent=g134.t1
HiC_scaffold_1	gmst	exon	2946702	2946837	199.045376	-	0	ID=g134.t1.exon7;Parent=g134.t1
HiC_scaffold_1	gmst	CDS	2946702	2946837	224.449138	-	0	ID=g134.t3.CDS6;Parent=g134.t3
HiC_scaffold_1	gmst	exon	2946702	2946837	224.449138	-	0	ID=g134.t3.exon6;Parent=g134.t3
HiC_scaffold_1	gmst	CDS	2946702	2946837	224.558763	-	0	ID=g134.t4.CDS6;Parent=g134.t4
HiC_scaffold_1	gmst	exon	2946702	2946837	224.558763	-	0	ID=g134.t4.exon6;Parent=g134.t4
HiC_scaffold_1	gmst	intron	2946838	2947348	198.935752	-	0	ID=g134.t2.intron7;Parent=g134.t2
HiC_scaffold_1	gmst	intron	2946838	2947348	199.045376	-	0	ID=g134.t1.intron7;Parent=g134.t1
HiC_scaffold_1	gmst	intron	2946838	2947348	224.449138	-	0	ID=g134.t3.intron6;Parent=g134.t3
HiC_scaffold_1	gmst	intron	2946838	2947348	224.558763	-	0	ID=g134.t4.intron6;Parent=g134.t4
HiC_scaffold_1	gmst	CDS	2947349	2947399	198.935752	-	0	ID=g134.t2.CDS8;Parent=g134.t2
HiC_scaffold_1	gmst	exon	2947349	2947399	198.935752	-	0	ID=g134.t2.exon8;Parent=g134.t2
HiC_scaffold_1	gmst	CDS	2947349	2947399	199.045376	-	0	ID=g134.t1.CDS8;Parent=g134.t1
HiC_scaffold_1	gmst	exon	2947349	2947399	199.045376	-	0	ID=g134.t1.exon8;Parent=g134.t1
HiC_scaffold_1	gmst	CDS	2947349	2947399	224.449138	-	0	ID=g134.t3.CDS7;Parent=g134.t3
HiC_scaffold_1	gmst	exon	2947349	2947399	224.449138	-	0	ID=g134.t3.exon7;Parent=g134.t3
HiC_scaffold_1	gmst	CDS	2947349	2947399	224.558763	-	0	ID=g134.t4.CDS7;Parent=g134.t4
HiC_scaffold_1	gmst	exon	2947349	2947399	224.558763	-	0	ID=g134.t4.exon7;Parent=g134.t4
HiC_scaffold_1	gmst	start_codon	2947397	2947399	198.935752	-	0	ID=g134.t2.start1;Parent=g134.t2
HiC_scaffold_1	gmst	start_codon	2947397	2947399	199.045376	-	0	ID=g134.t1.start1;Parent=g134.t1
HiC_scaffold_1	gmst	start_codon	2947397	2947399	224.449138	-	0	ID=g134.t3.start1;Parent=g134.t3
HiC_scaffold_1	gmst	start_codon	2947397	2947399	224.558763	-	0	ID=g134.t4.start1;Parent=g134.t4
HiC_scaffold_1	AUGUSTUS	stop_codon	2951240	2951242	.	-	0	ID=g135.t1.stop1;Parent=g135.t1
HiC_scaffold_1	AUGUSTUS	exon	2951240	2951770	.	-	.	ID=g135.t1.exon1;Parent=g135.t1
HiC_scaffold_1	AUGUSTUS	CDS	2951240	2951770	1.0	-	0	ID=g135.t1.CDS1;Parent=g135.t1
HiC_scaffold_1	AUGUSTUS	gene	2951240	2956512	.	-	.	ID=g135
HiC_scaffold_1	AUGUSTUS	mRNA	2951240	2956512	0.64	-	.	ID=g135.t1;Parent=g135;em_target=9668.ENSMPUP00000005061;em_score=956.4;em_evalue=6.2e-291;em_tcov=.;em_OGs=KOG4790@1|root,KOG4790@2759|Eukaryota,39YK1@33154|Opisthokonta,3BIIR@33208|Metazoa,3D3NG@33213|Bilateria,481DY@7711|Chordata,497RU@7742|Vertebrata,3J9K9@40674|Mammalia,3EU2T@33554|Carnivora;em_COG_cat=S;em_desc=Belongs to the perilipin family;em_max_annot_lvl=33208|Metazoa;em_Preferred_name=PLIN5;em_KEGG_ko=ko:K20255;em_KEGG_Pathway=ko03320,map03320;em_BRITE=ko00000,ko00001;em_PFAMs=Perilipin;em_GOs=GO:0003674,GO:0005488,GO:0005515,GO:0005575,GO:0005622,GO:0005623,GO:0005737,GO:0005739,GO:0005811,GO:0005829,GO:0006996,GO:0008150,GO:0009889,GO:0009891,GO:0009892,GO:0009893,GO:0009894,GO:0009895,GO:0009896,GO:0009966,GO:0009968,GO:0009987,GO:0010565,GO:0010646,GO:0010648,GO:0010866,GO:0010867,GO:0010876,GO:0010883,GO:0010884,GO:0010889,GO:0010890,GO:0010896,GO:0010897,GO:0016043,GO:0019216,GO:0019217,GO:0019222,GO:0019899,GO:0019915,GO:0023051,GO:0023057,GO:0031323,GO:0031324,GO:0031325,GO:0031326,GO:0031328,GO:0031329,GO:0031330,GO:0031331,GO:0031998,GO:0031999,GO:0032000,GO:0032879,GO:0033036,GO:0034389,GO:0035358,GO:0035359,GO:0035473,GO:0042802,GO:0043085,GO:0043086,GO:0043226,GO:0043227,GO:0043228,GO:0043229,GO:0043231,GO:0043232,GO:0044092,GO:0044093,GO:0044424,GO:0044444,GO:0044464,GO:0045833,GO:0045834,GO:0045922,GO:0045923,GO:0046320,GO:0046321,GO:0046322,GO:0046889,GO:0046890,GO:0048518,GO:0048519,GO:0048522,GO:0048523,GO:0048583,GO:0048585,GO:0050789,GO:0050790,GO:0050794,GO:0050994,GO:0050995,GO:0050996,GO:0051179,GO:0051235,GO:0051336,GO:0051345,GO:0051346,GO:0051640,GO:0051641,GO:0051646,GO:0060191,GO:0060192,GO:0060193,GO:0062012,GO:0062013,GO:0062014,GO:0065007,GO:0065008,GO:0065009,GO:0071840,GO:0080090,GO:0090207,GO:0090208,GO:0090209,GO:1905952,GO:1905954,GO:2000377,GO:2000378
HiC_scaffold_1	AUGUSTUS	intron	2951771	2951985	1.0	-	.	ID=g135.t1.intron1;Parent=g135.t1
HiC_scaffold_1	AUGUSTUS	exon	2951986	2952102	.	-	.	ID=g135.t1.exon2;Parent=g135.t1
HiC_scaffold_1	AUGUSTUS	CDS	2951986	2952102	1.0	-	0	ID=g135.t1.CDS2;Parent=g135.t1
HiC_scaffold_1	AUGUSTUS	intron	2952103	2953359	1.0	-	.	ID=g135.t1.intron2;Parent=g135.t1
HiC_scaffold_1	AUGUSTUS	exon	2953360	2953559	.	-	.	ID=g135.t1.exon3;Parent=g135.t1
HiC_scaffold_1	AUGUSTUS	CDS	2953360	2953559	1.0	-	2	ID=g135.t1.CDS3;Parent=g135.t1
HiC_scaffold_1	AUGUSTUS	intron	2953560	2954320	1.0	-	.	ID=g135.t1.intron3;Parent=g135.t1
HiC_scaffold_1	AUGUSTUS	exon	2954321	2954501	.	-	.	ID=g135.t1.exon4;Parent=g135.t1
HiC_scaffold_1	AUGUSTUS	CDS	2954321	2954501	1.0	-	0	ID=g135.t1.CDS4;Parent=g135.t1
HiC_scaffold_1	AUGUSTUS	intron	2954502	2954841	1.0	-	.	ID=g135.t1.intron4;Parent=g135.t1
HiC_scaffold_1	AUGUSTUS	exon	2954842	2954924	.	-	.	ID=g135.t1.exon5;Parent=g135.t1
HiC_scaffold_1	AUGUSTUS	CDS	2954842	2954924	1.0	-	2	ID=g135.t1.CDS5;Parent=g135.t1
HiC_scaffold_1	AUGUSTUS	intron	2954925	2955793	1.0	-	.	ID=g135.t1.intron5;Parent=g135.t1
HiC_scaffold_1	AUGUSTUS	exon	2955794	2955989	.	-	.	ID=g135.t1.exon6;Parent=g135.t1
HiC_scaffold_1	AUGUSTUS	CDS	2955794	2955989	1.0	-	0	ID=g135.t1.CDS6;Parent=g135.t1
HiC_scaffold_1	AUGUSTUS	intron	2955990	2956452	1.0	-	.	ID=g135.t1.intron6;Parent=g135.t1
HiC_scaffold_1	AUGUSTUS	exon	2956453	2956512	.	-	.	ID=g135.t1.exon7;Parent=g135.t1
HiC_scaffold_1	AUGUSTUS	CDS	2956453	2956512	0.64	-	0	ID=g135.t1.CDS7;Parent=g135.t1
HiC_scaffold_1	AUGUSTUS	start_codon	2956510	2956512	.	-	0	ID=g135.t1.start1;Parent=g135.t1
HiC_scaffold_1	AUGUSTUS	stop_codon	2959162	2959164	.	-	0	ID=g136.t1.stop1;Parent=g136.t1
HiC_scaffold_1	AUGUSTUS	exon	2959162	2960173	.	-	.	ID=g136.t1.exon1;Parent=g136.t1
HiC_scaffold_1	AUGUSTUS	CDS	2959162	2960173	1.0	-	1	ID=g136.t1.CDS1;Parent=g136.t1
HiC_scaffold_1	AUGUSTUS	gene	2959162	2961683	.	-	.	ID=g136
HiC_scaffold_1	AUGUSTUS	mRNA	2959162	2961683	1.0	-	.	ID=g136.t1;Parent=g136;em_target=9668.ENSMPUP00000005068;em_score=749.8;em_evalue=1.9e-228;em_tcov=.;em_OGs=COG4886@1|root,KOG0619@2759|Eukaryota,3A0U9@33154|Opisthokonta,3BPHQ@33208|Metazoa,3D27G@33213|Bilateria,47YWG@7711|Chordata,48Y4X@7742|Vertebrata,3JA7H@40674|Mammalia,3EUUR@33554|Carnivora;em_COG_cat=T;em_desc=Leucine-rich alpha-2-glycoprotein;em_max_annot_lvl=33208|Metazoa;em_Preferred_name=LRG1;em_PFAMs=LRRCT,LRR_8;em_KEGG_ko=ko:K13023;em_BRITE=ko00000,ko01002;em_GOs=GO:0001775,GO:0002252,GO:0002263,GO:0002274,GO:0002275,GO:0002283,GO:0002366,GO:0002376,GO:0002443,GO:0002444,GO:0002446,GO:0005575,GO:0005576,GO:0005615,GO:0005622,GO:0005623,GO:0005737,GO:0006810,GO:0006887,GO:0006955,GO:0008150,GO:0009987,GO:0012505,GO:0016020,GO:0016192,GO:0030141,GO:0031410,GO:0031974,GO:0031982,GO:0031983,GO:0032940,GO:0034774,GO:0035580,GO:0036230,GO:0042119,GO:0042581,GO:0043226,GO:0043227,GO:0043229,GO:0043231,GO:0043233,GO:0043299,GO:0043312,GO:0044421,GO:0044422,GO:0044424,GO:0044433,GO:0044444,GO:0044446,GO:0044464,GO:0045055,GO:0045321,GO:0046903,GO:0050896,GO:0051179,GO:0051234,GO:0060205,GO:0070013,GO:0070820,GO:0097708,GO:0099503,GO:0101002,GO:1904724,GO:1904813
HiC_scaffold_1	AUGUSTUS	intron	2960174	2961540	1.0	-	.	ID=g136.t1.intron1;Parent=g136.t1
HiC_scaffold_1	AUGUSTUS	exon	2961541	2961683	.	-	.	ID=g136.t1.exon2;Parent=g136.t1
HiC_scaffold_1	AUGUSTUS	CDS	2961541	2961683	1.0	-	0	ID=g136.t1.CDS2;Parent=g136.t1
HiC_scaffold_1	AUGUSTUS	start_codon	2961681	2961683	.	-	0	ID=g136.t1.start1;Parent=g136.t1
HiC_scaffold_1	AUGUSTUS	start_codon	3043791	3043793	.	+	0	ID=g137.t1.start1;Parent=g137.t1
HiC_scaffold_1	AUGUSTUS	gene	3043791	3044351	.	+	.	ID=g137
HiC_scaffold_1	AUGUSTUS	exon	3043791	3044351	.	+	.	ID=g137.t1.exon1;Parent=g137.t1
HiC_scaffold_1	AUGUSTUS	mRNA	3043791	3044351	1.0	+	.	ID=g137.t1;Parent=g137;em_target=9668.ENSMPUP00000019575;em_score=390.1;em_evalue=2.7e-120;em_tcov=.;em_OGs=2BXV7@1|root,2S00N@2759|Eukaryota,38J6E@33154|Opisthokonta,3BBGU@33208|Metazoa,3CRHV@33213|Bilateria,47ZCB@7711|Chordata,490R4@7742|Vertebrata,3J6V5@40674|Mammalia,3ESJV@33554|Carnivora;em_COG_cat=S;em_desc=Tumor necrosis factor alpha-induced protein 8-like;em_max_annot_lvl=33208|Metazoa;em_Preferred_name=TNFAIP8L1;em_PFAMs=DUF758;em_GOs=GO:0001932,GO:0001934,GO:0003674,GO:0004857,GO:0004866,GO:0004869,GO:0005575,GO:0005622,GO:0005623,GO:0005737,GO:0006915,GO:0007275,GO:0007431,GO:0007435,GO:0008150,GO:0008219,GO:0009653,GO:0009887,GO:0009892,GO:0009893,GO:0009894,GO:0009966,GO:0009967,GO:0009968,GO:0009987,GO:0010466,GO:0010506,GO:0010562,GO:0010604,GO:0010605,GO:0010646,GO:0010647,GO:0010648,GO:0010941,GO:0010942,GO:0010951,GO:0012501,GO:0019220,GO:0019222,GO:0022612,GO:0023051,GO:0023056,GO:0023057,GO:0030162,GO:0030234,GO:0030414,GO:0031323,GO:0031324,GO:0031325,GO:0031329,GO:0031399,GO:0031401,GO:0032006,GO:0032007,GO:0032268,GO:0032269,GO:0032270,GO:0032501,GO:0032502,GO:0032872,GO:0032874,GO:0032886,GO:0033043,GO:0035272,GO:0042325,GO:0042327,GO:0042981,GO:0042995,GO:0043027,GO:0043028,GO:0043065,GO:0043066,GO:0043067,GO:0043068,GO:0043069,GO:0043086,GO:0043154,GO:0043281,GO:0043408,GO:0043410,GO:0044092,GO:0044424,GO:0044464,GO:0045861,GO:0045937,GO:0046328,GO:0046330,GO:0048513,GO:0048518,GO:0048519,GO:0048522,GO:0048523,GO:0048583,GO:0048584,GO:0048585,GO:0048731,GO:0048732,GO:0048856,GO:0050789,GO:0050790,GO:0050794,GO:0051128,GO:0051171,GO:0051172,GO:0051173,GO:0051174,GO:0051246,GO:0051247,GO:0051248,GO:0051336,GO:0051346,GO:0051493,GO:0052547,GO:0052548,GO:0060255,GO:0060548,GO:0061134,GO:0061135,GO:0065007,GO:0065009,GO:0070302,GO:0070304,GO:0070507,GO:0080090,GO:0080134,GO:0080135,GO:0098772,GO:1902531,GO:1902532,GO:1902533,GO:2000116,GO:2000117
HiC_scaffold_1	AUGUSTUS	CDS	3043791	3044351	1.0	+	0	ID=g137.t1.CDS1;Parent=g137.t1
HiC_scaffold_1	AUGUSTUS	stop_codon	3044349	3044351	.	+	0	ID=g137.t1.stop1;Parent=g137.t1
HiC_scaffold_1	AUGUSTUS	stop_codon	3047937	3047939	.	-	0	ID=g138.t1.stop1;Parent=g138.t1
HiC_scaffold_1	GeneMark.hmm3	stop_codon	3047937	3047939	.	-	0	ID=g138.t2.stop1;Parent=g138.t2
HiC_scaffold_1	AUGUSTUS	exon	3047937	3048016	.	-	.	ID=g138.t1.exon1;Parent=g138.t1
HiC_scaffold_1	GeneMark.hmm3	CDS	3047937	3048016	.	-	2	ID=g138.t2.CDS1;Parent=g138.t2
HiC_scaffold_1	GeneMark.hmm3	exon	3047937	3048016	.	-	2	ID=g138.t2.exon1;Parent=g138.t2
HiC_scaffold_1	AUGUSTUS	CDS	3047937	3048016	1.0	-	2	ID=g138.t1.CDS1;Parent=g138.t1
HiC_scaffold_1	GeneMark.hmm3	mRNA	3047937	3052625	.	-	.	ID=g138.t2;Parent=g138;em_target=9646.ENSAMEP00000003511;em_score=212.9;em_evalue=5.8e-66;em_tcov=.;em_OGs=2AR16@1|root,2RZK9@2759|Eukaryota,3A044@33154|Opisthokonta,3BPIN@33208|Metazoa,3D717@33213|Bilateria,48AHR@7711|Chordata,490WN@7742|Vertebrata,3J3Y2@40674|Mammalia,3EP9M@33554|Carnivora;em_COG_cat=S;em_desc=UPF0556 protein C19orf10 homolog;em_max_annot_lvl=33208|Metazoa;em_Preferred_name=C19orf10;em_PFAMs=UPF0556;em_GOs=GO:0001932,GO:0001934,GO:0001936,GO:0001938,GO:0005575,GO:0005576,GO:0005615,GO:0005622,GO:0005623,GO:0005737,GO:0005783,GO:0005788,GO:0006355,GO:0006357,GO:0006950,GO:0006986,GO:0007154,GO:0007165,GO:0008150,GO:0008284,GO:0009889,GO:0009891,GO:0009893,GO:0009966,GO:0009967,GO:0009987,GO:0010033,GO:0010468,GO:0010556,GO:0010557,GO:0010562,GO:0010604,GO:0010628,GO:0010646,GO:0010647,GO:0010941,GO:0012505,GO:0014066,GO:0014068,GO:0019219,GO:0019220,GO:0019222,GO:0022603,GO:0023051,GO:0023052,GO:0023056,GO:0030968,GO:0031323,GO:0031325,GO:0031326,GO:0031328,GO:0031399,GO:0031401,GO:0031974,GO:0032268,GO:0032270,GO:0033554,GO:0034620,GO:0034976,GO:0035966,GO:0035967,GO:0036498,GO:0042127,GO:0042221,GO:0042325,GO:0042327,GO:0042981,GO:0043066,GO:0043067,GO:0043069,GO:0043226,GO:0043227,GO:0043229,GO:0043231,GO:0043233,GO:0043408,GO:0043410,GO:0044421,GO:0044422,GO:0044424,GO:0044432,GO:0044444,GO:0044446,GO:0044464,GO:0045765,GO:0045766,GO:0045893,GO:0045935,GO:0045937,GO:0045944,GO:0048518,GO:0048519,GO:0048522,GO:0048523,GO:0048583,GO:0048584,GO:0050678,GO:0050679,GO:0050789,GO:0050793,GO:0050794,GO:0050896,GO:0051094,GO:0051171,GO:0051173,GO:0051174,GO:0051239,GO:0051240,GO:0051246,GO:0051247,GO:0051252,GO:0051254,GO:0051716,GO:0051896,GO:0051897,GO:0060255,GO:0060548,GO:0065007,GO:0070013,GO:0070887,GO:0071310,GO:0080090,GO:1901342,GO:1902531,GO:1902533,GO:1902680,GO:1903506,GO:1903508,GO:1904018,GO:2000026,GO:2000112,GO:2001141
HiC_scaffold_1	AUGUSTUS	gene	3047937	3058829	.	-	.	ID=g138
HiC_scaffold_1	AUGUSTUS	mRNA	3047937	3058829	1.0	-	.	ID=g138.t1;Parent=g138;em_target=9668.ENSMPUP00000005176;em_score=377.4;em_evalue=2.1e-116;em_tcov=.;em_OGs=2AR16@1|root,2RZK9@2759|Eukaryota,3A044@33154|Opisthokonta,3BPIN@33208|Metazoa,3D717@33213|Bilateria,48AHR@7711|Chordata,490WN@7742|Vertebrata,3J3Y2@40674|Mammalia,3EP9M@33554|Carnivora;em_COG_cat=S;em_desc=UPF0556 protein C19orf10 homolog;em_max_annot_lvl=33208|Metazoa;em_Preferred_name=C19orf10;em_PFAMs=UPF0556;em_GOs=GO:0001932,GO:0001934,GO:0001936,GO:0001938,GO:0005575,GO:0005576,GO:0005615,GO:0005622,GO:0005623,GO:0005737,GO:0005783,GO:0005788,GO:0006355,GO:0006357,GO:0006950,GO:0006986,GO:0007154,GO:0007165,GO:0008150,GO:0008284,GO:0009889,GO:0009891,GO:0009893,GO:0009966,GO:0009967,GO:0009987,GO:0010033,GO:0010468,GO:0010556,GO:0010557,GO:0010562,GO:0010604,GO:0010628,GO:0010646,GO:0010647,GO:0010941,GO:0012505,GO:0014066,GO:0014068,GO:0019219,GO:0019220,GO:0019222,GO:0022603,GO:0023051,GO:0023052,GO:0023056,GO:0030968,GO:0031323,GO:0031325,GO:0031326,GO:0031328,GO:0031399,GO:0031401,GO:0031974,GO:0032268,GO:0032270,GO:0033554,GO:0034620,GO:0034976,GO:0035966,GO:0035967,GO:0036498,GO:0042127,GO:0042221,GO:0042325,GO:0042327,GO:0042981,GO:0043066,GO:0043067,GO:0043069,GO:0043226,GO:0043227,GO:0043229,GO:0043231,GO:0043233,GO:0043408,GO:0043410,GO:0044421,GO:0044422,GO:0044424,GO:0044432,GO:0044444,GO:0044446,GO:0044464,GO:0045765,GO:0045766,GO:0045893,GO:0045935,GO:0045937,GO:0045944,GO:0048518,GO:0048519,GO:0048522,GO:0048523,GO:0048583,GO:0048584,GO:0050678,GO:0050679,GO:0050789,GO:0050793,GO:0050794,GO:0050896,GO:0051094,GO:0051171,GO:0051173,GO:0051174,GO:0051239,GO:0051240,GO:0051246,GO:0051247,GO:0051252,GO:0051254,GO:0051716,GO:0051896,GO:0051897,GO:0060255,GO:0060548,GO:0065007,GO:0070013,GO:0070887,GO:0071310,GO:0080090,GO:1901342,GO:1902531,GO:1902533,GO:1902680,GO:1903506,GO:1903508,GO:1904018,GO:2000026,GO:2000112,GO:2001141
HiC_scaffold_1	GeneMark.hmm3	intron	3048017	3049239	.	-	1	ID=g138.t2.intron1;Parent=g138.t2
HiC_scaffold_1	AUGUSTUS	intron	3048017	3049239	1.0	-	.	ID=g138.t1.intron1;Parent=g138.t1
HiC_scaffold_1	AUGUSTUS	exon	3049240	3049312	.	-	.	ID=g138.t1.exon2;Parent=g138.t1
HiC_scaffold_1	GeneMark.hmm3	CDS	3049240	3049312	.	-	0	ID=g138.t2.CDS2;Parent=g138.t2
HiC_scaffold_1	GeneMark.hmm3	exon	3049240	3049312	.	-	0	ID=g138.t2.exon2;Parent=g138.t2
HiC_scaffold_1	AUGUSTUS	CDS	3049240	3049312	1.0	-	0	ID=g138.t1.CDS2;Parent=g138.t1
HiC_scaffold_1	GeneMark.hmm3	intron	3049313	3050114	.	-	0	ID=g138.t2.intron2;Parent=g138.t2
HiC_scaffold_1	AUGUSTUS	intron	3049313	3050114	1.0	-	.	ID=g138.t1.intron2;Parent=g138.t1
HiC_scaffold_1	AUGUSTUS	exon	3050115	3050196	.	-	.	ID=g138.t1.exon3;Parent=g138.t1
HiC_scaffold_1	GeneMark.hmm3	CDS	3050115	3050196	.	-	1	ID=g138.t2.CDS3;Parent=g138.t2
HiC_scaffold_1	GeneMark.hmm3	exon	3050115	3050196	.	-	1	ID=g138.t2.exon3;Parent=g138.t2
HiC_scaffold_1	AUGUSTUS	CDS	3050115	3050196	1.0	-	1	ID=g138.t1.CDS3;Parent=g138.t1
HiC_scaffold_1	GeneMark.hmm3	intron	3050197	3051582	.	-	2	ID=g138.t2.intron3;Parent=g138.t2
HiC_scaffold_1	AUGUSTUS	intron	3050197	3051582	1.0	-	.	ID=g138.t1.intron3;Parent=g138.t1
HiC_scaffold_1	AUGUSTUS	exon	3051583	3051644	.	-	.	ID=g138.t1.exon4;Parent=g138.t1
HiC_scaffold_1	GeneMark.hmm3	CDS	3051583	3051644	.	-	0	ID=g138.t2.CDS4;Parent=g138.t2
HiC_scaffold_1	GeneMark.hmm3	exon	3051583	3051644	.	-	0	ID=g138.t2.exon4;Parent=g138.t2
HiC_scaffold_1	AUGUSTUS	CDS	3051583	3051644	1.0	-	0	ID=g138.t1.CDS4;Parent=g138.t1
HiC_scaffold_1	GeneMark.hmm3	intron	3051645	3051708	.	-	0	ID=g138.t2.intron4;Parent=g138.t2
HiC_scaffold_1	AUGUSTUS	intron	3051645	3057305	1.0	-	.	ID=g138.t1.intron4;Parent=g138.t1
HiC_scaffold_1	GeneMark.hmm3	CDS	3051709	3051802	.	-	1	ID=g138.t2.CDS5;Parent=g138.t2
HiC_scaffold_1	GeneMark.hmm3	exon	3051709	3051802	.	-	1	ID=g138.t2.exon5;Parent=g138.t2
HiC_scaffold_1	GeneMark.hmm3	intron	3051803	3052557	.	-	2	ID=g138.t2.intron5;Parent=g138.t2
HiC_scaffold_1	GeneMark.hmm3	CDS	3052558	3052625	.	-	0	ID=g138.t2.CDS6;Parent=g138.t2
HiC_scaffold_1	GeneMark.hmm3	exon	3052558	3052625	.	-	0	ID=g138.t2.exon6;Parent=g138.t2
HiC_scaffold_1	GeneMark.hmm3	start_codon	3052623	3052625	.	-	0	ID=g138.t2.start1;Parent=g138.t2
HiC_scaffold_1	AUGUSTUS	exon	3057306	3057356	.	-	.	ID=g138.t1.exon5;Parent=g138.t1
HiC_scaffold_1	AUGUSTUS	CDS	3057306	3057356	1.0	-	0	ID=g138.t1.CDS5;Parent=g138.t1
HiC_scaffold_1	AUGUSTUS	intron	3057357	3058655	1.0	-	.	ID=g138.t1.intron5;Parent=g138.t1
HiC_scaffold_1	AUGUSTUS	exon	3058656	3058829	.	-	.	ID=g138.t1.exon6;Parent=g138.t1
HiC_scaffold_1	AUGUSTUS	CDS	3058656	3058829	1.0	-	0	ID=g138.t1.CDS6;Parent=g138.t1
HiC_scaffold_1	AUGUSTUS	start_codon	3058827	3058829	.	-	0	ID=g138.t1.start1;Parent=g138.t1
HiC_scaffold_1	AUGUSTUS	stop_codon	3065090	3065092	.	-	0	ID=g139.t1.stop1;Parent=g139.t1
HiC_scaffold_1	gmst	stop_codon	3065090	3065092	295.091681	-	0	ID=g139.t2.stop1;Parent=g139.t2
HiC_scaffold_1	AUGUSTUS	exon	3065090	3065182	.	-	.	ID=g139.t1.exon1;Parent=g139.t1
HiC_scaffold_1	AUGUSTUS	CDS	3065090	3065182	1.0	-	0	ID=g139.t1.CDS1;Parent=g139.t1
HiC_scaffold_1	gmst	CDS	3065090	3065182	295.091681	-	0	ID=g139.t2.CDS1;Parent=g139.t2
HiC_scaffold_1	gmst	exon	3065090	3065182	295.091681	-	0	ID=g139.t2.exon1;Parent=g139.t2
HiC_scaffold_1	gmst	mRNA	3065090	3098102	.	-	.	ID=g139.t2;Parent=g139;em_target=9668.ENSMPUP00000005200;em_score=2046.5;em_evalue=0.0;em_tcov=.;em_OGs=COG1506@1|root,KOG2281@2759|Eukaryota,38F1N@33154|Opisthokonta,3BIE3@33208|Metazoa,3CT39@33213|Bilateria,48293@7711|Chordata,491KP@7742|Vertebrata,3J1PR@40674|Mammalia,3ESFJ@33554|Carnivora;em_COG_cat=O;em_desc=Dipeptidyl peptidase;em_max_annot_lvl=33208|Metazoa;em_Preferred_name=DPP9;em_EC=3.4.14.5;em_KEGG_ko=ko:K08655,ko:K08656;em_BRITE=ko00000,ko01000,ko01002;em_PFAMs=DPPIV_N,Peptidase_S9;em_GOs=GO:0003674,GO:0005488,GO:0005515,GO:0005575,GO:0005622,GO:0005623,GO:0005737,GO:0005829,GO:0042802,GO:0044424,GO:0044444,GO:0044464
HiC_scaffold_1	AUGUSTUS	gene	3065090	3099757	.	-	.	ID=g139
HiC_scaffold_1	AUGUSTUS	mRNA	3065090	3099757	1.0	-	.	ID=g139.t1;Parent=g139;em_target=9668.ENSMPUP00000005200;em_score=2086.8;em_evalue=0.0;em_tcov=.;em_OGs=COG1506@1|root,KOG2281@2759|Eukaryota,38F1N@33154|Opisthokonta,3BIE3@33208|Metazoa,3CT39@33213|Bilateria,48293@7711|Chordata,491KP@7742|Vertebrata,3J1PR@40674|Mammalia,3ESFJ@33554|Carnivora;em_COG_cat=O;em_desc=Dipeptidyl peptidase;em_max_annot_lvl=33208|Metazoa;em_Preferred_name=DPP9;em_EC=3.4.14.5;em_KEGG_ko=ko:K08655,ko:K08656;em_BRITE=ko00000,ko01000,ko01002;em_PFAMs=DPPIV_N,Peptidase_S9;em_GOs=GO:0003674,GO:0005488,GO:0005515,GO:0005575,GO:0005622,GO:0005623,GO:0005737,GO:0005829,GO:0042802,GO:0044424,GO:0044444,GO:0044464
HiC_scaffold_1	AUGUSTUS	intron	3065183	3067645	1.0	-	.	ID=g139.t1.intron1;Parent=g139.t1
HiC_scaffold_1	gmst	intron	3065183	3067645	295.091681	-	0	ID=g139.t2.intron1;Parent=g139.t2
HiC_scaffold_1	AUGUSTUS	exon	3067646	3067757	.	-	.	ID=g139.t1.exon2;Parent=g139.t1
HiC_scaffold_1	AUGUSTUS	CDS	3067646	3067757	1.0	-	1	ID=g139.t1.CDS2;Parent=g139.t1
HiC_scaffold_1	gmst	CDS	3067646	3067757	295.091681	-	1	ID=g139.t2.CDS2;Parent=g139.t2
HiC_scaffold_1	gmst	exon	3067646	3067757	295.091681	-	1	ID=g139.t2.exon2;Parent=g139.t2
HiC_scaffold_1	AUGUSTUS	intron	3067758	3069300	1.0	-	.	ID=g139.t1.intron2;Parent=g139.t1
HiC_scaffold_1	gmst	intron	3067758	3069300	295.091681	-	0	ID=g139.t2.intron2;Parent=g139.t2
HiC_scaffold_1	AUGUSTUS	exon	3069301	3069443	.	-	.	ID=g139.t1.exon3;Parent=g139.t1
HiC_scaffold_1	AUGUSTUS	CDS	3069301	3069443	1.0	-	0	ID=g139.t1.CDS3;Parent=g139.t1
HiC_scaffold_1	gmst	CDS	3069301	3069443	295.091681	-	0	ID=g139.t2.CDS3;Parent=g139.t2
HiC_scaffold_1	gmst	exon	3069301	3069443	295.091681	-	0	ID=g139.t2.exon3;Parent=g139.t2
HiC_scaffold_1	AUGUSTUS	intron	3069444	3070095	1.0	-	.	ID=g139.t1.intron3;Parent=g139.t1
HiC_scaffold_1	gmst	intron	3069444	3070095	295.091681	-	0	ID=g139.t2.intron3;Parent=g139.t2
HiC_scaffold_1	gmst	stop_codon	3069873	3069875	259.936761	-	0	ID=g139.t3.stop1;Parent=g139.t3
HiC_scaffold_1	gmst	CDS	3069873	3069977	259.936761	-	0	ID=g139.t3.CDS1;Parent=g139.t3
HiC_scaffold_1	gmst	exon	3069873	3069977	259.936761	-	0	ID=g139.t3.exon1;Parent=g139.t3
HiC_scaffold_1	gmst	mRNA	3069873	3098102	.	-	.	ID=g139.t3;Parent=g139;em_target=9668.ENSMPUP00000005200;em_score=1773.4;em_evalue=0.0;em_tcov=.;em_OGs=COG1506@1|root,KOG2281@2759|Eukaryota,38F1N@33154|Opisthokonta,3BIE3@33208|Metazoa,3CT39@33213|Bilateria,48293@7711|Chordata,491KP@7742|Vertebrata,3J1PR@40674|Mammalia,3ESFJ@33554|Carnivora;em_COG_cat=O;em_desc=Dipeptidyl peptidase;em_max_annot_lvl=33208|Metazoa;em_Preferred_name=DPP9;em_EC=3.4.14.5;em_KEGG_ko=ko:K08655,ko:K08656;em_BRITE=ko00000,ko01000,ko01002;em_PFAMs=DPPIV_N,Peptidase_S9;em_GOs=GO:0003674,GO:0005488,GO:0005515,GO:0005575,GO:0005622,GO:0005623,GO:0005737,GO:0005829,GO:0042802,GO:0044424,GO:0044444,GO:0044464
HiC_scaffold_1	gmst	intron	3069978	3070095	259.936761	-	0	ID=g139.t3.intron1;Parent=g139.t3
HiC_scaffold_1	AUGUSTUS	exon	3070096	3070248	.	-	.	ID=g139.t1.exon4;Parent=g139.t1
HiC_scaffold_1	AUGUSTUS	CDS	3070096	3070248	1.0	-	0	ID=g139.t1.CDS4;Parent=g139.t1
HiC_scaffold_1	gmst	CDS	3070096	3070248	259.936761	-	0	ID=g139.t3.CDS2;Parent=g139.t3
HiC_scaffold_1	gmst	exon	3070096	3070248	259.936761	-	0	ID=g139.t3.exon2;Parent=g139.t3
HiC_scaffold_1	gmst	CDS	3070096	3070248	295.091681	-	0	ID=g139.t2.CDS4;Parent=g139.t2
HiC_scaffold_1	gmst	exon	3070096	3070248	295.091681	-	0	ID=g139.t2.exon4;Parent=g139.t2
HiC_scaffold_1	AUGUSTUS	intron	3070249	3071497	1.0	-	.	ID=g139.t1.intron4;Parent=g139.t1
HiC_scaffold_1	gmst	intron	3070249	3071497	259.936761	-	0	ID=g139.t3.intron2;Parent=g139.t3
HiC_scaffold_1	gmst	intron	3070249	3071497	295.091681	-	0	ID=g139.t2.intron4;Parent=g139.t2
HiC_scaffold_1	AUGUSTUS	exon	3071498	3071644	.	-	.	ID=g139.t1.exon5;Parent=g139.t1
HiC_scaffold_1	AUGUSTUS	CDS	3071498	3071644	1.0	-	0	ID=g139.t1.CDS5;Parent=g139.t1
HiC_scaffold_1	gmst	CDS	3071498	3071644	259.936761	-	0	ID=g139.t3.CDS3;Parent=g139.t3
HiC_scaffold_1	gmst	exon	3071498	3071644	259.936761	-	0	ID=g139.t3.exon3;Parent=g139.t3
HiC_scaffold_1	gmst	CDS	3071498	3071644	295.091681	-	0	ID=g139.t2.CDS5;Parent=g139.t2
HiC_scaffold_1	gmst	exon	3071498	3071644	295.091681	-	0	ID=g139.t2.exon5;Parent=g139.t2
HiC_scaffold_1	AUGUSTUS	intron	3071645	3072598	1.0	-	.	ID=g139.t1.intron5;Parent=g139.t1
HiC_scaffold_1	gmst	intron	3071645	3072598	259.936761	-	0	ID=g139.t3.intron3;Parent=g139.t3
HiC_scaffold_1	gmst	intron	3071645	3072598	295.091681	-	0	ID=g139.t2.intron5;Parent=g139.t2
HiC_scaffold_1	AUGUSTUS	exon	3072599	3072744	.	-	.	ID=g139.t1.exon6;Parent=g139.t1
HiC_scaffold_1	AUGUSTUS	CDS	3072599	3072744	1.0	-	2	ID=g139.t1.CDS6;Parent=g139.t1
HiC_scaffold_1	gmst	CDS	3072599	3072744	259.936761	-	2	ID=g139.t3.CDS4;Parent=g139.t3
HiC_scaffold_1	gmst	exon	3072599	3072744	259.936761	-	2	ID=g139.t3.exon4;Parent=g139.t3
HiC_scaffold_1	gmst	CDS	3072599	3072744	295.091681	-	2	ID=g139.t2.CDS6;Parent=g139.t2
HiC_scaffold_1	gmst	exon	3072599	3072744	295.091681	-	2	ID=g139.t2.exon6;Parent=g139.t2
HiC_scaffold_1	AUGUSTUS	intron	3072745	3074369	1.0	-	.	ID=g139.t1.intron6;Parent=g139.t1
HiC_scaffold_1	gmst	intron	3072745	3074369	259.936761	-	0	ID=g139.t3.intron4;Parent=g139.t3
HiC_scaffold_1	gmst	intron	3072745	3074369	295.091681	-	0	ID=g139.t2.intron6;Parent=g139.t2
HiC_scaffold_1	AUGUSTUS	exon	3074370	3074505	.	-	.	ID=g139.t1.exon7;Parent=g139.t1
HiC_scaffold_1	AUGUSTUS	CDS	3074370	3074505	1.0	-	0	ID=g139.t1.CDS7;Parent=g139.t1
HiC_scaffold_1	gmst	CDS	3074370	3074505	259.936761	-	0	ID=g139.t3.CDS5;Parent=g139.t3
HiC_scaffold_1	gmst	exon	3074370	3074505	259.936761	-	0	ID=g139.t3.exon5;Parent=g139.t3
HiC_scaffold_1	gmst	CDS	3074370	3074505	295.091681	-	0	ID=g139.t2.CDS7;Parent=g139.t2
HiC_scaffold_1	gmst	exon	3074370	3074505	295.091681	-	0	ID=g139.t2.exon7;Parent=g139.t2
HiC_scaffold_1	AUGUSTUS	intron	3074506	3074929	1.0	-	.	ID=g139.t1.intron7;Parent=g139.t1
HiC_scaffold_1	gmst	intron	3074506	3074929	259.936761	-	0	ID=g139.t3.intron5;Parent=g139.t3
HiC_scaffold_1	gmst	intron	3074506	3074929	295.091681	-	0	ID=g139.t2.intron7;Parent=g139.t2
HiC_scaffold_1	AUGUSTUS	exon	3074930	3075082	.	-	.	ID=g139.t1.exon8;Parent=g139.t1
HiC_scaffold_1	AUGUSTUS	CDS	3074930	3075082	1.0	-	0	ID=g139.t1.CDS8;Parent=g139.t1
HiC_scaffold_1	gmst	CDS	3074930	3075082	259.936761	-	0	ID=g139.t3.CDS6;Parent=g139.t3
HiC_scaffold_1	gmst	exon	3074930	3075082	259.936761	-	0	ID=g139.t3.exon6;Parent=g139.t3
HiC_scaffold_1	gmst	CDS	3074930	3075082	295.091681	-	0	ID=g139.t2.CDS8;Parent=g139.t2
HiC_scaffold_1	gmst	exon	3074930	3075082	295.091681	-	0	ID=g139.t2.exon8;Parent=g139.t2
HiC_scaffold_1	AUGUSTUS	intron	3075083	3077664	1.0	-	.	ID=g139.t1.intron8;Parent=g139.t1
HiC_scaffold_1	gmst	intron	3075083	3077664	259.936761	-	0	ID=g139.t3.intron6;Parent=g139.t3
HiC_scaffold_1	gmst	intron	3075083	3077664	295.091681	-	0	ID=g139.t2.intron8;Parent=g139.t2
HiC_scaffold_1	AUGUSTUS	exon	3077665	3077744	.	-	.	ID=g139.t1.exon9;Parent=g139.t1
HiC_scaffold_1	AUGUSTUS	CDS	3077665	3077744	1.0	-	2	ID=g139.t1.CDS9;Parent=g139.t1
HiC_scaffold_1	gmst	CDS	3077665	3077744	259.936761	-	2	ID=g139.t3.CDS7;Parent=g139.t3
HiC_scaffold_1	gmst	exon	3077665	3077744	259.936761	-	2	ID=g139.t3.exon7;Parent=g139.t3
HiC_scaffold_1	gmst	CDS	3077665	3077744	295.091681	-	2	ID=g139.t2.CDS9;Parent=g139.t2
HiC_scaffold_1	gmst	exon	3077665	3077744	295.091681	-	2	ID=g139.t2.exon9;Parent=g139.t2
HiC_scaffold_1	AUGUSTUS	intron	3077745	3081143	1.0	-	.	ID=g139.t1.intron9;Parent=g139.t1
HiC_scaffold_1	gmst	intron	3077745	3081143	259.936761	-	0	ID=g139.t3.intron7;Parent=g139.t3
HiC_scaffold_1	gmst	intron	3077745	3081143	295.091681	-	0	ID=g139.t2.intron9;Parent=g139.t2
HiC_scaffold_1	AUGUSTUS	exon	3081144	3081306	.	-	.	ID=g139.t1.exon10;Parent=g139.t1
HiC_scaffold_1	AUGUSTUS	CDS	3081144	3081306	1.0	-	0	ID=g139.t1.CDS10;Parent=g139.t1
HiC_scaffold_1	gmst	CDS	3081144	3081306	259.936761	-	0	ID=g139.t3.CDS8;Parent=g139.t3
HiC_scaffold_1	gmst	exon	3081144	3081306	259.936761	-	0	ID=g139.t3.exon8;Parent=g139.t3
HiC_scaffold_1	gmst	CDS	3081144	3081306	295.091681	-	0	ID=g139.t2.CDS10;Parent=g139.t2
HiC_scaffold_1	gmst	exon	3081144	3081306	295.091681	-	0	ID=g139.t2.exon10;Parent=g139.t2
HiC_scaffold_1	AUGUSTUS	intron	3081307	3081479	1.0	-	.	ID=g139.t1.intron10;Parent=g139.t1
HiC_scaffold_1	gmst	intron	3081307	3081479	259.936761	-	0	ID=g139.t3.intron8;Parent=g139.t3
HiC_scaffold_1	gmst	intron	3081307	3081479	295.091681	-	0	ID=g139.t2.intron10;Parent=g139.t2
HiC_scaffold_1	AUGUSTUS	exon	3081480	3081657	.	-	.	ID=g139.t1.exon11;Parent=g139.t1
HiC_scaffold_1	AUGUSTUS	CDS	3081480	3081657	1.0	-	1	ID=g139.t1.CDS11;Parent=g139.t1
HiC_scaffold_1	gmst	CDS	3081480	3081657	259.936761	-	1	ID=g139.t3.CDS9;Parent=g139.t3
HiC_scaffold_1	gmst	exon	3081480	3081657	259.936761	-	1	ID=g139.t3.exon9;Parent=g139.t3
HiC_scaffold_1	gmst	CDS	3081480	3081657	295.091681	-	1	ID=g139.t2.CDS11;Parent=g139.t2
HiC_scaffold_1	gmst	exon	3081480	3081657	295.091681	-	1	ID=g139.t2.exon11;Parent=g139.t2
HiC_scaffold_1	AUGUSTUS	intron	3081658	3083062	1.0	-	.	ID=g139.t1.intron11;Parent=g139.t1
HiC_scaffold_1	gmst	intron	3081658	3083062	259.936761	-	0	ID=g139.t3.intron9;Parent=g139.t3
HiC_scaffold_1	gmst	intron	3081658	3083062	295.091681	-	0	ID=g139.t2.intron11;Parent=g139.t2
HiC_scaffold_1	AUGUSTUS	exon	3083063	3083163	.	-	.	ID=g139.t1.exon12;Parent=g139.t1
HiC_scaffold_1	AUGUSTUS	CDS	3083063	3083163	1.0	-	0	ID=g139.t1.CDS12;Parent=g139.t1
HiC_scaffold_1	gmst	CDS	3083063	3083163	259.936761	-	0	ID=g139.t3.CDS10;Parent=g139.t3
HiC_scaffold_1	gmst	exon	3083063	3083163	259.936761	-	0	ID=g139.t3.exon10;Parent=g139.t3
HiC_scaffold_1	gmst	CDS	3083063	3083163	295.091681	-	0	ID=g139.t2.CDS12;Parent=g139.t2
HiC_scaffold_1	gmst	exon	3083063	3083163	295.091681	-	0	ID=g139.t2.exon12;Parent=g139.t2
HiC_scaffold_1	AUGUSTUS	intron	3083164	3084870	1.0	-	.	ID=g139.t1.intron12;Parent=g139.t1
HiC_scaffold_1	gmst	intron	3083164	3084870	259.936761	-	0	ID=g139.t3.intron10;Parent=g139.t3
HiC_scaffold_1	gmst	intron	3083164	3084870	295.091681	-	0	ID=g139.t2.intron12;Parent=g139.t2
HiC_scaffold_1	AUGUSTUS	exon	3084871	3084932	.	-	.	ID=g139.t1.exon13;Parent=g139.t1
HiC_scaffold_1	AUGUSTUS	CDS	3084871	3084932	1.0	-	2	ID=g139.t1.CDS13;Parent=g139.t1
HiC_scaffold_1	gmst	CDS	3084871	3084932	259.936761	-	2	ID=g139.t3.CDS11;Parent=g139.t3
HiC_scaffold_1	gmst	exon	3084871	3084932	259.936761	-	2	ID=g139.t3.exon11;Parent=g139.t3
HiC_scaffold_1	gmst	CDS	3084871	3084932	295.091681	-	2	ID=g139.t2.CDS13;Parent=g139.t2
HiC_scaffold_1	gmst	exon	3084871	3084932	295.091681	-	2	ID=g139.t2.exon13;Parent=g139.t2
HiC_scaffold_1	AUGUSTUS	intron	3084933	3086020	1.0	-	.	ID=g139.t1.intron13;Parent=g139.t1
HiC_scaffold_1	gmst	intron	3084933	3086020	259.936761	-	0	ID=g139.t3.intron11;Parent=g139.t3
HiC_scaffold_1	gmst	intron	3084933	3086020	295.091681	-	0	ID=g139.t2.intron13;Parent=g139.t2
HiC_scaffold_1	AUGUSTUS	exon	3086021	3086149	.	-	.	ID=g139.t1.exon14;Parent=g139.t1
HiC_scaffold_1	AUGUSTUS	CDS	3086021	3086149	1.0	-	2	ID=g139.t1.CDS14;Parent=g139.t1
HiC_scaffold_1	gmst	CDS	3086021	3086149	259.936761	-	2	ID=g139.t3.CDS12;Parent=g139.t3
HiC_scaffold_1	gmst	exon	3086021	3086149	259.936761	-	2	ID=g139.t3.exon12;Parent=g139.t3
HiC_scaffold_1	gmst	CDS	3086021	3086149	295.091681	-	2	ID=g139.t2.CDS14;Parent=g139.t2
HiC_scaffold_1	gmst	exon	3086021	3086149	295.091681	-	2	ID=g139.t2.exon14;Parent=g139.t2
HiC_scaffold_1	AUGUSTUS	intron	3086150	3089032	1.0	-	.	ID=g139.t1.intron14;Parent=g139.t1
HiC_scaffold_1	gmst	intron	3086150	3089032	259.936761	-	0	ID=g139.t3.intron12;Parent=g139.t3
HiC_scaffold_1	gmst	intron	3086150	3089032	295.091681	-	0	ID=g139.t2.intron14;Parent=g139.t2
HiC_scaffold_1	AUGUSTUS	exon	3089033	3089146	.	-	.	ID=g139.t1.exon15;Parent=g139.t1
HiC_scaffold_1	AUGUSTUS	CDS	3089033	3089146	1.0	-	2	ID=g139.t1.CDS15;Parent=g139.t1
HiC_scaffold_1	gmst	CDS	3089033	3089146	259.936761	-	2	ID=g139.t3.CDS13;Parent=g139.t3
HiC_scaffold_1	gmst	exon	3089033	3089146	259.936761	-	2	ID=g139.t3.exon13;Parent=g139.t3
HiC_scaffold_1	gmst	CDS	3089033	3089146	295.091681	-	2	ID=g139.t2.CDS15;Parent=g139.t2
HiC_scaffold_1	gmst	exon	3089033	3089146	295.091681	-	2	ID=g139.t2.exon15;Parent=g139.t2
HiC_scaffold_1	AUGUSTUS	intron	3089147	3089901	1.0	-	.	ID=g139.t1.intron15;Parent=g139.t1
HiC_scaffold_1	gmst	intron	3089147	3089901	259.936761	-	0	ID=g139.t3.intron13;Parent=g139.t3
HiC_scaffold_1	gmst	intron	3089147	3089901	295.091681	-	0	ID=g139.t2.intron15;Parent=g139.t2
HiC_scaffold_1	AUGUSTUS	exon	3089902	3090070	.	-	.	ID=g139.t1.exon16;Parent=g139.t1
HiC_scaffold_1	AUGUSTUS	CDS	3089902	3090070	1.0	-	0	ID=g139.t1.CDS16;Parent=g139.t1
HiC_scaffold_1	gmst	CDS	3089902	3090070	259.936761	-	0	ID=g139.t3.CDS14;Parent=g139.t3
HiC_scaffold_1	gmst	exon	3089902	3090070	259.936761	-	0	ID=g139.t3.exon14;Parent=g139.t3
HiC_scaffold_1	gmst	CDS	3089902	3090070	295.091681	-	0	ID=g139.t2.CDS16;Parent=g139.t2
HiC_scaffold_1	gmst	exon	3089902	3090070	295.091681	-	0	ID=g139.t2.exon16;Parent=g139.t2
HiC_scaffold_1	AUGUSTUS	intron	3090071	3090153	1.0	-	.	ID=g139.t1.intron16;Parent=g139.t1
HiC_scaffold_1	gmst	intron	3090071	3090153	259.936761	-	0	ID=g139.t3.intron14;Parent=g139.t3
HiC_scaffold_1	gmst	intron	3090071	3090153	295.091681	-	0	ID=g139.t2.intron16;Parent=g139.t2
HiC_scaffold_1	AUGUSTUS	exon	3090154	3090327	.	-	.	ID=g139.t1.exon17;Parent=g139.t1
HiC_scaffold_1	AUGUSTUS	CDS	3090154	3090327	1.0	-	0	ID=g139.t1.CDS17;Parent=g139.t1
HiC_scaffold_1	gmst	CDS	3090154	3090327	259.936761	-	0	ID=g139.t3.CDS15;Parent=g139.t3
HiC_scaffold_1	gmst	exon	3090154	3090327	259.936761	-	0	ID=g139.t3.exon15;Parent=g139.t3
HiC_scaffold_1	gmst	CDS	3090154	3090327	295.091681	-	0	ID=g139.t2.CDS17;Parent=g139.t2
HiC_scaffold_1	gmst	exon	3090154	3090327	295.091681	-	0	ID=g139.t2.exon17;Parent=g139.t2
HiC_scaffold_1	AUGUSTUS	intron	3090328	3091387	1.0	-	.	ID=g139.t1.intron17;Parent=g139.t1
HiC_scaffold_1	gmst	intron	3090328	3091387	259.936761	-	0	ID=g139.t3.intron15;Parent=g139.t3
HiC_scaffold_1	gmst	intron	3090328	3091387	295.091681	-	0	ID=g139.t2.intron17;Parent=g139.t2
HiC_scaffold_1	AUGUSTUS	exon	3091388	3091500	.	-	.	ID=g139.t1.exon18;Parent=g139.t1
HiC_scaffold_1	AUGUSTUS	CDS	3091388	3091500	1.0	-	2	ID=g139.t1.CDS18;Parent=g139.t1
HiC_scaffold_1	gmst	CDS	3091388	3091500	259.936761	-	2	ID=g139.t3.CDS16;Parent=g139.t3
HiC_scaffold_1	gmst	exon	3091388	3091500	259.936761	-	2	ID=g139.t3.exon16;Parent=g139.t3
HiC_scaffold_1	gmst	CDS	3091388	3091500	295.091681	-	2	ID=g139.t2.CDS18;Parent=g139.t2
HiC_scaffold_1	gmst	exon	3091388	3091500	295.091681	-	2	ID=g139.t2.exon18;Parent=g139.t2
HiC_scaffold_1	AUGUSTUS	intron	3091501	3095665	1.0	-	.	ID=g139.t1.intron18;Parent=g139.t1
HiC_scaffold_1	gmst	intron	3091501	3095665	259.936761	-	0	ID=g139.t3.intron16;Parent=g139.t3
HiC_scaffold_1	gmst	intron	3091501	3095665	295.091681	-	0	ID=g139.t2.intron18;Parent=g139.t2
HiC_scaffold_1	AUGUSTUS	exon	3095666	3095919	.	-	.	ID=g139.t1.exon19;Parent=g139.t1
HiC_scaffold_1	AUGUSTUS	CDS	3095666	3095919	1.0	-	1	ID=g139.t1.CDS19;Parent=g139.t1
HiC_scaffold_1	gmst	CDS	3095666	3095919	259.936761	-	1	ID=g139.t3.CDS17;Parent=g139.t3
HiC_scaffold_1	gmst	exon	3095666	3095919	259.936761	-	1	ID=g139.t3.exon17;Parent=g139.t3
HiC_scaffold_1	gmst	CDS	3095666	3095919	295.091681	-	1	ID=g139.t2.CDS19;Parent=g139.t2
HiC_scaffold_1	gmst	exon	3095666	3095919	295.091681	-	1	ID=g139.t2.exon19;Parent=g139.t2
HiC_scaffold_1	gmst	intron	3095920	3098034	259.936761	-	0	ID=g139.t3.intron17;Parent=g139.t3
HiC_scaffold_1	gmst	intron	3095920	3098034	295.091681	-	0	ID=g139.t2.intron19;Parent=g139.t2
HiC_scaffold_1	AUGUSTUS	intron	3095920	3099701	1.0	-	.	ID=g139.t1.intron19;Parent=g139.t1
HiC_scaffold_1	gmst	CDS	3098035	3098102	259.936761	-	0	ID=g139.t3.CDS18;Parent=g139.t3
HiC_scaffold_1	gmst	exon	3098035	3098102	259.936761	-	0	ID=g139.t3.exon18;Parent=g139.t3
HiC_scaffold_1	gmst	CDS	3098035	3098102	295.091681	-	0	ID=g139.t2.CDS20;Parent=g139.t2
HiC_scaffold_1	gmst	exon	3098035	3098102	295.091681	-	0	ID=g139.t2.exon20;Parent=g139.t2
HiC_scaffold_1	gmst	start_codon	3098100	3098102	259.936761	-	0	ID=g139.t3.start1;Parent=g139.t3
HiC_scaffold_1	gmst	start_codon	3098100	3098102	295.091681	-	0	ID=g139.t2.start1;Parent=g139.t2
HiC_scaffold_1	AUGUSTUS	exon	3099702	3099757	.	-	.	ID=g139.t1.exon20;Parent=g139.t1
HiC_scaffold_1	AUGUSTUS	CDS	3099702	3099757	1.0	-	0	ID=g139.t1.CDS20;Parent=g139.t1
HiC_scaffold_1	AUGUSTUS	start_codon	3099755	3099757	.	-	0	ID=g139.t1.start1;Parent=g139.t1
HiC_scaffold_1	AUGUSTUS	stop_codon	3102138	3102140	.	-	0	ID=g140.t1.stop1;Parent=g140.t1
HiC_scaffold_1	AUGUSTUS	exon	3102138	3102162	.	-	.	ID=g140.t1.exon1;Parent=g140.t1
HiC_scaffold_1	AUGUSTUS	CDS	3102138	3102162	1.0	-	1	ID=g140.t1.CDS1;Parent=g140.t1
HiC_scaffold_1	AUGUSTUS	gene	3102138	3103512	.	-	.	ID=g140
HiC_scaffold_1	AUGUSTUS	mRNA	3102138	3103512	0.68	-	.	ID=g140.t1;Parent=g140
HiC_scaffold_1	AUGUSTUS	intron	3102163	3103150	1.0	-	.	ID=g140.t1.intron1;Parent=g140.t1
HiC_scaffold_1	AUGUSTUS	exon	3103151	3103512	.	-	.	ID=g140.t1.exon2;Parent=g140.t1
HiC_scaffold_1	AUGUSTUS	CDS	3103151	3103512	0.68	-	0	ID=g140.t1.CDS2;Parent=g140.t1
HiC_scaffold_1	AUGUSTUS	start_codon	3103510	3103512	.	-	0	ID=g140.t1.start1;Parent=g140.t1
HiC_scaffold_1	AUGUSTUS	start_codon	3166413	3166415	.	+	0	ID=g141.t1.start1;Parent=g141.t1
HiC_scaffold_1	AUGUSTUS	gene	3166413	3168416	.	+	.	ID=g141
HiC_scaffold_1	AUGUSTUS	exon	3166413	3168416	.	+	.	ID=g141.t1.exon1;Parent=g141.t1
HiC_scaffold_1	AUGUSTUS	mRNA	3166413	3168416	1.0	+	.	ID=g141.t1;Parent=g141;em_target=9713.XP_006740267.1;em_score=1465.0;em_evalue=0.0;em_tcov=.;em_OGs=COG0666@1|root,KOG0508@2759|Eukaryota,38CUA@33154|Opisthokonta,3B9R6@33208|Metazoa,3CT88@33213|Bilateria,47YWW@7711|Chordata,48WAZ@7742|Vertebrata,3J58R@40674|Mammalia,3EFDV@33554|Carnivora;em_COG_cat=S;em_desc=fem-1 homolog A;em_max_annot_lvl=33208|Metazoa;em_Preferred_name=FEM1A;em_PFAMs=Ank,Ank_2,Ank_3,Ank_4;em_GOs=GO:0000003,GO:0000151,GO:0001664,GO:0001932,GO:0001933,GO:0003006,GO:0003674,GO:0003824,GO:0004842,GO:0005102,GO:0005488,GO:0005515,GO:0005575,GO:0005622,GO:0005623,GO:0005737,GO:0005829,GO:0006464,GO:0006469,GO:0006508,GO:0006511,GO:0006807,GO:0007275,GO:0007530,GO:0007538,GO:0007542,GO:0008134,GO:0008150,GO:0008152,GO:0009056,GO:0009057,GO:0009892,GO:0009966,GO:0009968,GO:0009987,GO:0010468,GO:0010498,GO:0010563,GO:0010605,GO:0010646,GO:0010648,GO:0016567,GO:0016740,GO:0018992,GO:0018993,GO:0019100,GO:0019102,GO:0019220,GO:0019222,GO:0019538,GO:0019787,GO:0019941,GO:0022414,GO:0023051,GO:0023057,GO:0030163,GO:0030238,GO:0031323,GO:0031324,GO:0031347,GO:0031348,GO:0031396,GO:0031399,GO:0031400,GO:0031461,GO:0031462,GO:0031862,GO:0031867,GO:0032101,GO:0032102,GO:0032268,GO:0032269,GO:0032446,GO:0032501,GO:0032502,GO:0032991,GO:0033673,GO:0036211,GO:0036369,GO:0040021,GO:0042006,GO:0042127,GO:0042325,GO:0042326,GO:0043086,GO:0043161,GO:0043170,GO:0043405,GO:0043407,GO:0043408,GO:0043409,GO:0043412,GO:0043549,GO:0043632,GO:0043687,GO:0043900,GO:0044092,GO:0044237,GO:0044238,GO:0044248,GO:0044257,GO:0044260,GO:0044265,GO:0044267,GO:0044424,GO:0044444,GO:0044464,GO:0045859,GO:0045936,GO:0048519,GO:0048523,GO:0048583,GO:0048585,GO:0048856,GO:0050727,GO:0050728,GO:0050789,GO:0050790,GO:0050794,GO:0051171,GO:0051172,GO:0051174,GO:0051239,GO:0051246,GO:0051248,GO:0051338,GO:0051340,GO:0051348,GO:0051438,GO:0051603,GO:0060255,GO:0065007,GO:0065009,GO:0070647,GO:0071704,GO:0071900,GO:0071901,GO:0080090,GO:0080134,GO:0140096,GO:1901564,GO:1901565,GO:1901575,GO:1902494,GO:1902531,GO:1902532,GO:1903320,GO:1905936,GO:1990234,GO:2000241
HiC_scaffold_1	AUGUSTUS	CDS	3166413	3168416	1.0	+	0	ID=g141.t1.CDS1;Parent=g141.t1
HiC_scaffold_1	AUGUSTUS	stop_codon	3168414	3168416	.	+	0	ID=g141.t1.stop1;Parent=g141.t1
HiC_scaffold_1	gmst	start_codon	3173217	3173219	13.573375	+	0	ID=g142.t1.start1;Parent=g142.t1
HiC_scaffold_1	gmst	gene	3173217	3173558	.	+	.	ID=g142
HiC_scaffold_1	gmst	mRNA	3173217	3173558	.	+	.	ID=g142.t1;Parent=g142
HiC_scaffold_1	gmst	CDS	3173217	3173558	13.573375	+	0	ID=g142.t1.CDS1;Parent=g142.t1
HiC_scaffold_1	gmst	exon	3173217	3173558	13.573375	+	0	ID=g142.t1.exon1;Parent=g142.t1
HiC_scaffold_1	gmst	stop_codon	3173556	3173558	13.573375	+	0	ID=g142.t1.stop1;Parent=g142.t1
HiC_scaffold_1	AUGUSTUS	stop_codon	3178488	3178490	.	-	0	ID=g143.t2.stop1;Parent=g143.t2
HiC_scaffold_1	gmst	stop_codon	3178488	3178490	249.243533	-	0	ID=g143.t1.stop1;Parent=g143.t1
HiC_scaffold_1	AUGUSTUS	exon	3178488	3179597	.	-	.	ID=g143.t2.exon1;Parent=g143.t2
HiC_scaffold_1	AUGUSTUS	CDS	3178488	3179597	0.94	-	0	ID=g143.t2.CDS1;Parent=g143.t2
HiC_scaffold_1	gmst	gene	3178488	3180908	.	-	.	ID=g143
HiC_scaffold_1	gmst	mRNA	3178488	3180908	.	-	.	ID=g143.t1;Parent=g143;em_target=9668.ENSMPUP00000005217;em_score=1376.4;em_evalue=0.0;em_tcov=.;em_OGs=29SZQ@1|root,2RXF3@2759|Eukaryota,39VCR@33154|Opisthokonta,3BHID@33208|Metazoa,3D2A7@33213|Bilateria,489K0@7711|Chordata,497T3@7742|Vertebrata,3J4JD@40674|Mammalia,3EMUQ@33554|Carnivora;em_COG_cat=S;em_desc=receptor adaptor molecule 1;em_max_annot_lvl=33208|Metazoa;em_Preferred_name=TICAM1;em_KEGG_ko=ko:K05842;em_KEGG_Pathway=ko04064,ko04217,ko04620,ko04621,ko05133,ko05142,ko05160,ko05161,ko05164,ko05165,ko05167,ko05168,map04064,map04217,map04620,map04621,map05133,map05142,map05160,map05161,map05164,map05165,map05167,map05168;em_BRITE=ko00000,ko00001;em_PFAMs=RHIM;em_GOs=GO:0001505,GO:0001775,GO:0001817,GO:0001819,GO:0002218,GO:0002221,GO:0002224,GO:0002237,GO:0002252,GO:0002253,GO:0002263,GO:0002274,GO:0002275,GO:0002281,GO:0002366,GO:0002376,GO:0002682,GO:0002683,GO:0002684,GO:0002694,GO:0002696,GO:0002756,GO:0002757,GO:0002758,GO:0002764,GO:0003674,GO:0005488,GO:0005515,GO:0005575,GO:0005622,GO:0005623,GO:0005737,GO:0005768,GO:0005829,GO:0006355,GO:0006915,GO:0006950,GO:0006952,GO:0006955,GO:0007154,GO:0007165,GO:0007166,GO:0007249,GO:0008150,GO:0008219,GO:0008284,GO:0009605,GO:0009607,GO:0009615,GO:0009617,GO:0009719,GO:0009889,GO:0009891,GO:0009893,GO:0009894,GO:0009896,GO:0009966,GO:0009967,GO:0009968,GO:0009987,GO:0010008,GO:0010033,GO:0010243,GO:0010468,GO:0010506,GO:0010508,GO:0010556,GO:0010557,GO:0010604,GO:0010628,GO:0010646,GO:0010647,GO:0010648,GO:0012501,GO:0012505,GO:0014070,GO:0016020,GO:0019219,GO:0019222,GO:0019899,GO:0019900,GO:0019901,GO:0023051,GO:0023052,GO:0023056,GO:0023057,GO:0030888,GO:0030890,GO:0031090,GO:0031323,GO:0031325,GO:0031326,GO:0031328,GO:0031329,GO:0031331,GO:0031347,GO:0031349,GO:0031396,GO:0031398,GO:0031399,GO:0031401,GO:0031410,GO:0031663,GO:0031982,GO:0032092,GO:0032101,GO:0032103,GO:0032268,GO:0032270,GO:0032479,GO:0032481,GO:0032496,GO:0032642,GO:0032648,GO:0032675,GO:0032680,GO:0032722,GO:0032728,GO:0032755,GO:0032760,GO:0032814,GO:0032816,GO:0032944,GO:0032946,GO:0032991,GO:0033993,GO:0034121,GO:0034122,GO:0034127,GO:0034128,GO:0034138,GO:0035556,GO:0035666,GO:0042035,GO:0042108,GO:0042116,GO:0042127,GO:0042221,GO:0043122,GO:0043123,GO:0043207,GO:0043226,GO:0043227,GO:0043229,GO:0043330,GO:0043331,GO:0043393,GO:0043496,GO:0044093,GO:0044422,GO:0044424,GO:0044433,GO:0044440,GO:0044444,GO:0044445,GO:0044446,GO:0044464,GO:0045073,GO:0045080,GO:0045088,GO:0045089,GO:0045321,GO:0045357,GO:0045359,GO:0045428,GO:0045429,GO:0048518,GO:0048519,GO:0048522,GO:0048523,GO:0048583,GO:0048584,GO:0048585,GO:0050670,GO:0050671,GO:0050727,GO:0050729,GO:0050776,GO:0050778,GO:0050789,GO:0050794,GO:0050864,GO:0050865,GO:0050867,GO:0050871,GO:0050896,GO:0051090,GO:0051091,GO:0051092,GO:0051098,GO:0051099,GO:0051171,GO:0051173,GO:0051239,GO:0051240,GO:0051246,GO:0051247,GO:0051249,GO:0051251,GO:0051252,GO:0051607,GO:0051704,GO:0051707,GO:0051716,GO:0055094,GO:0060255,GO:0065007,GO:0065008,GO:0065009,GO:0070265,GO:0070266,GO:0070663,GO:0070665,GO:0070887,GO:0071216,GO:0071219,GO:0071222,GO:0071310,GO:0071396,GO:0071402,GO:0080090,GO:0080134,GO:0097190,GO:0097300,GO:0097342,GO:0097708,GO:0098542,GO:0098588,GO:0098805,GO:0140052,GO:1900015,GO:1900017,GO:1901698,GO:1901700,GO:1901701,GO:1902494,GO:1902531,GO:1902533,GO:1903320,GO:1903322,GO:1903426,GO:1903428,GO:1903506,GO:1903555,GO:1903557,GO:1904407,GO:2000112,GO:2000377,GO:2000379,GO:2001141
HiC_scaffold_1	AUGUSTUS	mRNA	3178488	3180908	.	-	.	ID=g143.t2;Parent=g143;em_target=9668.ENSMPUP00000005217;em_score=1130.2;em_evalue=0.0;em_tcov=.;em_OGs=29SZQ@1|root,2RXF3@2759|Eukaryota,39VCR@33154|Opisthokonta,3BHID@33208|Metazoa,3D2A7@33213|Bilateria,489K0@7711|Chordata,497T3@7742|Vertebrata,3J4JD@40674|Mammalia,3EMUQ@33554|Carnivora;em_COG_cat=S;em_desc=receptor adaptor molecule 1;em_max_annot_lvl=33208|Metazoa;em_Preferred_name=TICAM1;em_KEGG_ko=ko:K05842;em_KEGG_Pathway=ko04064,ko04217,ko04620,ko04621,ko05133,ko05142,ko05160,ko05161,ko05164,ko05165,ko05167,ko05168,map04064,map04217,map04620,map04621,map05133,map05142,map05160,map05161,map05164,map05165,map05167,map05168;em_BRITE=ko00000,ko00001;em_PFAMs=RHIM;em_GOs=GO:0001505,GO:0001775,GO:0001817,GO:0001819,GO:0002218,GO:0002221,GO:0002224,GO:0002237,GO:0002252,GO:0002253,GO:0002263,GO:0002274,GO:0002275,GO:0002281,GO:0002366,GO:0002376,GO:0002682,GO:0002683,GO:0002684,GO:0002694,GO:0002696,GO:0002756,GO:0002757,GO:0002758,GO:0002764,GO:0003674,GO:0005488,GO:0005515,GO:0005575,GO:0005622,GO:0005623,GO:0005737,GO:0005768,GO:0005829,GO:0006355,GO:0006915,GO:0006950,GO:0006952,GO:0006955,GO:0007154,GO:0007165,GO:0007166,GO:0007249,GO:0008150,GO:0008219,GO:0008284,GO:0009605,GO:0009607,GO:0009615,GO:0009617,GO:0009719,GO:0009889,GO:0009891,GO:0009893,GO:0009894,GO:0009896,GO:0009966,GO:0009967,GO:0009968,GO:0009987,GO:0010008,GO:0010033,GO:0010243,GO:0010468,GO:0010506,GO:0010508,GO:0010556,GO:0010557,GO:0010604,GO:0010628,GO:0010646,GO:0010647,GO:0010648,GO:0012501,GO:0012505,GO:0014070,GO:0016020,GO:0019219,GO:0019222,GO:0019899,GO:0019900,GO:0019901,GO:0023051,GO:0023052,GO:0023056,GO:0023057,GO:0030888,GO:0030890,GO:0031090,GO:0031323,GO:0031325,GO:0031326,GO:0031328,GO:0031329,GO:0031331,GO:0031347,GO:0031349,GO:0031396,GO:0031398,GO:0031399,GO:0031401,GO:0031410,GO:0031663,GO:0031982,GO:0032092,GO:0032101,GO:0032103,GO:0032268,GO:0032270,GO:0032479,GO:0032481,GO:0032496,GO:0032642,GO:0032648,GO:0032675,GO:0032680,GO:0032722,GO:0032728,GO:0032755,GO:0032760,GO:0032814,GO:0032816,GO:0032944,GO:0032946,GO:0032991,GO:0033993,GO:0034121,GO:0034122,GO:0034127,GO:0034128,GO:0034138,GO:0035556,GO:0035666,GO:0042035,GO:0042108,GO:0042116,GO:0042127,GO:0042221,GO:0043122,GO:0043123,GO:0043207,GO:0043226,GO:0043227,GO:0043229,GO:0043330,GO:0043331,GO:0043393,GO:0043496,GO:0044093,GO:0044422,GO:0044424,GO:0044433,GO:0044440,GO:0044444,GO:0044445,GO:0044446,GO:0044464,GO:0045073,GO:0045080,GO:0045088,GO:0045089,GO:0045321,GO:0045357,GO:0045359,GO:0045428,GO:0045429,GO:0048518,GO:0048519,GO:0048522,GO:0048523,GO:0048583,GO:0048584,GO:0048585,GO:0050670,GO:0050671,GO:0050727,GO:0050729,GO:0050776,GO:0050778,GO:0050789,GO:0050794,GO:0050864,GO:0050865,GO:0050867,GO:0050871,GO:0050896,GO:0051090,GO:0051091,GO:0051092,GO:0051098,GO:0051099,GO:0051171,GO:0051173,GO:0051239,GO:0051240,GO:0051246,GO:0051247,GO:0051249,GO:0051251,GO:0051252,GO:0051607,GO:0051704,GO:0051707,GO:0051716,GO:0055094,GO:0060255,GO:0065007,GO:0065008,GO:0065009,GO:0070265,GO:0070266,GO:0070663,GO:0070665,GO:0070887,GO:0071216,GO:0071219,GO:0071222,GO:0071310,GO:0071396,GO:0071402,GO:0080090,GO:0080134,GO:0097190,GO:0097300,GO:0097342,GO:0097708,GO:0098542,GO:0098588,GO:0098805,GO:0140052,GO:1900015,GO:1900017,GO:1901698,GO:1901700,GO:1901701,GO:1902494,GO:1902531,GO:1902533,GO:1903320,GO:1903322,GO:1903426,GO:1903428,GO:1903506,GO:1903555,GO:1903557,GO:1904407,GO:2000112,GO:2000377,GO:2000379,GO:2001141
HiC_scaffold_1	gmst	CDS	3178488	3180908	249.243533	-	0	ID=g143.t1.CDS1;Parent=g143.t1
HiC_scaffold_1	gmst	exon	3178488	3180908	249.243533	-	0	ID=g143.t1.exon1;Parent=g143.t1
HiC_scaffold_1	AUGUSTUS	intron	3179598	3180146	0.9	-	.	ID=g143.t2.intron1;Parent=g143.t2
HiC_scaffold_1	AUGUSTUS	exon	3180147	3180908	.	-	.	ID=g143.t2.exon2;Parent=g143.t2
HiC_scaffold_1	AUGUSTUS	CDS	3180147	3180908	0.58	-	0	ID=g143.t2.CDS2;Parent=g143.t2
HiC_scaffold_1	AUGUSTUS	start_codon	3180906	3180908	.	-	0	ID=g143.t2.start1;Parent=g143.t2
HiC_scaffold_1	gmst	start_codon	3180906	3180908	249.243533	-	0	ID=g143.t1.start1;Parent=g143.t1
HiC_scaffold_1	AUGUSTUS	stop_codon	3199574	3199576	.	-	0	ID=g144.t1.stop1;Parent=g144.t1
HiC_scaffold_1	AUGUSTUS	stop_codon	3199574	3199576	.	-	0	ID=g144.t2.stop1;Parent=g144.t2
HiC_scaffold_1	AUGUSTUS	exon	3199574	3199915	.	-	.	ID=g144.t1.exon1;Parent=g144.t1
HiC_scaffold_1	AUGUSTUS	CDS	3199574	3199915	1.0	-	0	ID=g144.t1.CDS1;Parent=g144.t1
HiC_scaffold_1	AUGUSTUS	exon	3199574	3199918	.	-	.	ID=g144.t2.exon1;Parent=g144.t2
HiC_scaffold_1	AUGUSTUS	CDS	3199574	3199918	1.0	-	0	ID=g144.t2.CDS1;Parent=g144.t2
HiC_scaffold_1	AUGUSTUS	gene	3199574	3215939	.	-	.	ID=g144
HiC_scaffold_1	AUGUSTUS	mRNA	3199574	3215939	1.0	-	.	ID=g144.t1;Parent=g144;em_target=9707.XP_004395374.1;em_score=843.6;em_evalue=7.8e-257;em_tcov=.;em_OGs=290XZ@1|root,2R7TG@2759|Eukaryota,38FAS@33154|Opisthokonta,3BJ03@33208|Metazoa,3CWPU@33213|Bilateria,4891T@7711|Chordata,49424@7742|Vertebrata,3J6FB@40674|Mammalia,3EKAN@33554|Carnivora;em_COG_cat=S;em_desc=Belongs to the perilipin family;em_max_annot_lvl=33208|Metazoa;em_Preferred_name=PLIN3;em_KEGG_ko=ko:K20287;em_BRITE=ko00000,ko04131;em_PFAMs=Perilipin;em_GOs=GO:0005575,GO:0005622,GO:0005623,GO:0005737,GO:0005768,GO:0005794,GO:0005811,GO:0005829,GO:0006810,GO:0008150,GO:0012505,GO:0016192,GO:0030133,GO:0031410,GO:0031982,GO:0043226,GO:0043227,GO:0043228,GO:0043229,GO:0043231,GO:0043232,GO:0044424,GO:0044444,GO:0044464,GO:0051179,GO:0051234,GO:0097708
HiC_scaffold_1	AUGUSTUS	mRNA	3199574	3215939	1.0	-	.	ID=g144.t2;Parent=g144;em_target=9707.XP_004395374.1;em_score=838.4;em_evalue=2.8e-255;em_tcov=.;em_OGs=290XZ@1|root,2R7TG@2759|Eukaryota,38FAS@33154|Opisthokonta,3BJ03@33208|Metazoa,3CWPU@33213|Bilateria,4891T@7711|Chordata,49424@7742|Vertebrata,3J6FB@40674|Mammalia,3EKAN@33554|Carnivora;em_COG_cat=S;em_desc=Belongs to the perilipin family;em_max_annot_lvl=33208|Metazoa;em_Preferred_name=PLIN3;em_KEGG_ko=ko:K20287;em_BRITE=ko00000,ko04131;em_PFAMs=Perilipin;em_GOs=GO:0005575,GO:0005622,GO:0005623,GO:0005737,GO:0005768,GO:0005794,GO:0005811,GO:0005829,GO:0006810,GO:0008150,GO:0012505,GO:0016192,GO:0030133,GO:0031410,GO:0031982,GO:0043226,GO:0043227,GO:0043228,GO:0043229,GO:0043231,GO:0043232,GO:0044424,GO:0044444,GO:0044464,GO:0051179,GO:0051234,GO:0097708
HiC_scaffold_1	AUGUSTUS	intron	3199916	3201979	1.0	-	.	ID=g144.t1.intron1;Parent=g144.t1
HiC_scaffold_1	AUGUSTUS	intron	3199919	3201979	1.0	-	.	ID=g144.t2.intron1;Parent=g144.t2
HiC_scaffold_1	AUGUSTUS	exon	3201980	3202105	.	-	.	ID=g144.t1.exon2;Parent=g144.t1
HiC_scaffold_1	AUGUSTUS	exon	3201980	3202105	.	-	.	ID=g144.t2.exon2;Parent=g144.t2
HiC_scaffold_1	AUGUSTUS	CDS	3201980	3202105	1.0	-	0	ID=g144.t1.CDS2;Parent=g144.t1
HiC_scaffold_1	AUGUSTUS	CDS	3201980	3202105	1.0	-	0	ID=g144.t2.CDS2;Parent=g144.t2
HiC_scaffold_1	AUGUSTUS	intron	3202106	3203367	1.0	-	.	ID=g144.t1.intron2;Parent=g144.t1
HiC_scaffold_1	AUGUSTUS	intron	3202106	3203367	1.0	-	.	ID=g144.t2.intron2;Parent=g144.t2
HiC_scaffold_1	AUGUSTUS	exon	3203368	3203567	.	-	.	ID=g144.t1.exon3;Parent=g144.t1
HiC_scaffold_1	AUGUSTUS	exon	3203368	3203567	.	-	.	ID=g144.t2.exon3;Parent=g144.t2
HiC_scaffold_1	AUGUSTUS	CDS	3203368	3203567	1.0	-	2	ID=g144.t1.CDS3;Parent=g144.t1
HiC_scaffold_1	AUGUSTUS	CDS	3203368	3203567	1.0	-	2	ID=g144.t2.CDS3;Parent=g144.t2
HiC_scaffold_1	AUGUSTUS	intron	3203568	3208282	1.0	-	.	ID=g144.t1.intron3;Parent=g144.t1
HiC_scaffold_1	AUGUSTUS	intron	3203568	3208282	1.0	-	.	ID=g144.t2.intron3;Parent=g144.t2
HiC_scaffold_1	AUGUSTUS	exon	3208283	3208568	.	-	.	ID=g144.t1.exon4;Parent=g144.t1
HiC_scaffold_1	AUGUSTUS	exon	3208283	3208568	.	-	.	ID=g144.t2.exon4;Parent=g144.t2
HiC_scaffold_1	AUGUSTUS	CDS	3208283	3208568	1.0	-	0	ID=g144.t1.CDS4;Parent=g144.t1
HiC_scaffold_1	AUGUSTUS	CDS	3208283	3208568	1.0	-	0	ID=g144.t2.CDS4;Parent=g144.t2
HiC_scaffold_1	AUGUSTUS	intron	3208569	3212532	1.0	-	.	ID=g144.t1.intron4;Parent=g144.t1
HiC_scaffold_1	AUGUSTUS	intron	3208569	3212532	1.0	-	.	ID=g144.t2.intron4;Parent=g144.t2
HiC_scaffold_1	AUGUSTUS	exon	3212533	3212615	.	-	.	ID=g144.t1.exon5;Parent=g144.t1
HiC_scaffold_1	AUGUSTUS	exon	3212533	3212615	.	-	.	ID=g144.t2.exon5;Parent=g144.t2
HiC_scaffold_1	AUGUSTUS	CDS	3212533	3212615	1.0	-	2	ID=g144.t1.CDS5;Parent=g144.t1
HiC_scaffold_1	AUGUSTUS	CDS	3212533	3212615	1.0	-	2	ID=g144.t2.CDS5;Parent=g144.t2
HiC_scaffold_1	AUGUSTUS	intron	3212616	3212790	1.0	-	.	ID=g144.t1.intron5;Parent=g144.t1
HiC_scaffold_1	AUGUSTUS	intron	3212616	3212790	1.0	-	.	ID=g144.t2.intron5;Parent=g144.t2
HiC_scaffold_1	AUGUSTUS	exon	3212791	3212989	.	-	.	ID=g144.t1.exon6;Parent=g144.t1
HiC_scaffold_1	AUGUSTUS	exon	3212791	3212989	.	-	.	ID=g144.t2.exon6;Parent=g144.t2
HiC_scaffold_1	AUGUSTUS	CDS	3212791	3212989	1.0	-	0	ID=g144.t1.CDS6;Parent=g144.t1
HiC_scaffold_1	AUGUSTUS	CDS	3212791	3212989	1.0	-	0	ID=g144.t2.CDS6;Parent=g144.t2
HiC_scaffold_1	AUGUSTUS	intron	3212990	3215876	1.0	-	.	ID=g144.t1.intron6;Parent=g144.t1
HiC_scaffold_1	AUGUSTUS	intron	3212990	3215876	1.0	-	.	ID=g144.t2.intron6;Parent=g144.t2
HiC_scaffold_1	AUGUSTUS	exon	3215877	3215939	.	-	.	ID=g144.t1.exon7;Parent=g144.t1
HiC_scaffold_1	AUGUSTUS	exon	3215877	3215939	.	-	.	ID=g144.t2.exon7;Parent=g144.t2
HiC_scaffold_1	AUGUSTUS	CDS	3215877	3215939	1.0	-	0	ID=g144.t1.CDS7;Parent=g144.t1
HiC_scaffold_1	AUGUSTUS	CDS	3215877	3215939	1.0	-	0	ID=g144.t2.CDS7;Parent=g144.t2
HiC_scaffold_1	AUGUSTUS	start_codon	3215937	3215939	.	-	0	ID=g144.t1.start1;Parent=g144.t1
HiC_scaffold_1	AUGUSTUS	start_codon	3215937	3215939	.	-	0	ID=g144.t2.start1;Parent=g144.t2
HiC_scaffold_1	AUGUSTUS	stop_codon	3230546	3230548	.	-	0	ID=g145.t1.stop1;Parent=g145.t1
HiC_scaffold_1	AUGUSTUS	exon	3230546	3231073	.	-	.	ID=g145.t1.exon1;Parent=g145.t1
HiC_scaffold_1	AUGUSTUS	CDS	3230546	3231073	1.0	-	0	ID=g145.t1.CDS1;Parent=g145.t1
HiC_scaffold_1	AUGUSTUS	gene	3230546	3241506	.	-	.	ID=g145
HiC_scaffold_1	AUGUSTUS	mRNA	3230546	3241506	1.0	-	.	ID=g145.t1;Parent=g145;em_target=9612.ENSCAFP00000030365;em_score=734.4;em_evalue=6.6e-224;em_tcov=.;em_OGs=KOG3780@1|root,KOG3780@2759|Eukaryota,38F0R@33154|Opisthokonta,3BDJH@33208|Metazoa,3D2TC@33213|Bilateria,48AUW@7711|Chordata,4946E@7742|Vertebrata,3JFE1@40674|Mammalia,3EUHT@33554|Carnivora;em_COG_cat=S;em_desc=Arrestin;em_max_annot_lvl=33208|Metazoa;em_Preferred_name=ARRDC5;em_PFAMs=Arrestin_C,Arrestin_N
HiC_scaffold_1	AUGUSTUS	intron	3231074	3239059	1.0	-	.	ID=g145.t1.intron1;Parent=g145.t1
HiC_scaffold_1	AUGUSTUS	exon	3239060	3239265	.	-	.	ID=g145.t1.exon2;Parent=g145.t1
HiC_scaffold_1	AUGUSTUS	CDS	3239060	3239265	1.0	-	2	ID=g145.t1.CDS2;Parent=g145.t1
HiC_scaffold_1	AUGUSTUS	intron	3239266	3241154	1.0	-	.	ID=g145.t1.intron2;Parent=g145.t1
HiC_scaffold_1	AUGUSTUS	exon	3241155	3241506	.	-	.	ID=g145.t1.exon3;Parent=g145.t1
HiC_scaffold_1	AUGUSTUS	CDS	3241155	3241506	1.0	-	0	ID=g145.t1.CDS3;Parent=g145.t1
HiC_scaffold_1	AUGUSTUS	start_codon	3241504	3241506	.	-	0	ID=g145.t1.start1;Parent=g145.t1
HiC_scaffold_1	AUGUSTUS	start_codon	3245446	3245448	.	+	0	ID=g146.t1.start1;Parent=g146.t1
HiC_scaffold_1	AUGUSTUS	exon	3245446	3245598	.	+	.	ID=g146.t1.exon1;Parent=g146.t1
HiC_scaffold_1	AUGUSTUS	CDS	3245446	3245598	1.0	+	0	ID=g146.t1.CDS1;Parent=g146.t1
HiC_scaffold_1	AUGUSTUS	gene	3245446	3270998	.	+	.	ID=g146
HiC_scaffold_1	AUGUSTUS	mRNA	3245446	3270998	1.0	+	.	ID=g146.t1;Parent=g146;em_target=9668.ENSMPUP00000005235;em_score=1839.7;em_evalue=0.0;em_tcov=.;em_OGs=COG3440@1|root,2QRDQ@2759|Eukaryota,397R4@33154|Opisthokonta,3BE3C@33208|Metazoa,3CURC@33213|Bilateria,480RA@7711|Chordata,48W01@7742|Vertebrata,3JBQ8@40674|Mammalia,3EFCC@33554|Carnivora;em_COG_cat=K;em_desc=with PHD and ring finger domains 1;em_max_annot_lvl=33208|Metazoa;em_Preferred_name=UHRF1;em_EC=2.3.2.27;em_KEGG_ko=ko:K10638;em_BRITE=ko00000,ko01000,ko03036,ko04121;em_PFAMs=PHD,SAD_SRA,TTD,ubiquitin,zf-C3HC4;em_GOs=GO:0000122,GO:0000166,GO:0000228,GO:0000785,GO:0000790,GO:0000791,GO:0000792,GO:0000976,GO:0000987,GO:0001067,GO:0001654,GO:0001889,GO:0001894,GO:0002088,GO:0003008,GO:0003674,GO:0003676,GO:0003677,GO:0003682,GO:0003690,GO:0003700,GO:0003824,GO:0004842,GO:0005488,GO:0005515,GO:0005575,GO:0005622,GO:0005623,GO:0005634,GO:0005654,GO:0005657,GO:0005694,GO:0005720,GO:0005737,GO:0005886,GO:0006139,GO:0006259,GO:0006325,GO:0006355,GO:0006357,GO:0006464,GO:0006508,GO:0006511,GO:0006513,GO:0006725,GO:0006807,GO:0006950,GO:0006952,GO:0006954,GO:0006996,GO:0007275,GO:0007423,GO:0007586,GO:0008150,GO:0008152,GO:0008270,GO:0008283,GO:0008327,GO:0009056,GO:0009057,GO:0009719,GO:0009725,GO:0009889,GO:0009890,GO:0009891,GO:0009892,GO:0009893,GO:0009987,GO:0010033,GO:0010216,GO:0010243,GO:0010390,GO:0010468,GO:0010556,GO:0010557,GO:0010558,GO:0010604,GO:0010605,GO:0010628,GO:0010629,GO:0010669,GO:0010911,GO:0010912,GO:0016020,GO:0016043,GO:0016363,GO:0016567,GO:0016569,GO:0016570,GO:0016574,GO:0016740,GO:0019219,GO:0019222,GO:0019538,GO:0019787,GO:0019941,GO:0022600,GO:0030163,GO:0030277,GO:0031099,GO:0031100,GO:0031323,GO:0031324,GO:0031325,GO:0031326,GO:0031327,GO:0031328,GO:0031410,GO:0031491,GO:0031493,GO:0031935,GO:0031974,GO:0031981,GO:0031982,GO:0032268,GO:0032270,GO:0032446,GO:0032501,GO:0032502,GO:0032781,GO:0033043,GO:0033044,GO:0034399,GO:0034641,GO:0035064,GO:0036094,GO:0036211,GO:0042221,GO:0042393,GO:0042592,GO:0042802,GO:0043010,GO:0043085,GO:0043167,GO:0043169,GO:0043170,GO:0043226,GO:0043227,GO:0043228,GO:0043229,GO:0043231,GO:0043232,GO:0043233,GO:0043412,GO:0043434,GO:0043462,GO:0043565,GO:0043632,GO:0044026,GO:0044027,GO:0044030,GO:0044093,GO:0044212,GO:0044237,GO:0044238,GO:0044248,GO:0044257,GO:0044260,GO:0044265,GO:0044267,GO:0044422,GO:0044424,GO:0044427,GO:0044428,GO:0044444,GO:0044446,GO:0044454,GO:0044464,GO:0044729,GO:0044877,GO:0045892,GO:0045893,GO:0045934,GO:0045935,GO:0045944,GO:0046483,GO:0046872,GO:0046914,GO:0048513,GO:0048518,GO:0048519,GO:0048522,GO:0048523,GO:0048731,GO:0048732,GO:0048856,GO:0048871,GO:0050789,GO:0050790,GO:0050794,GO:0050896,GO:0051052,GO:0051128,GO:0051171,GO:0051172,GO:0051173,GO:0051246,GO:0051247,GO:0051252,GO:0051253,GO:0051254,GO:0051276,GO:0051336,GO:0051345,GO:0051603,GO:0051865,GO:0060249,GO:0060255,GO:0060729,GO:0060968,GO:0061008,GO:0061630,GO:0061659,GO:0065007,GO:0065008,GO:0065009,GO:0070013,GO:0070647,GO:0071704,GO:0071840,GO:0071944,GO:0080090,GO:0090304,GO:0090308,GO:0097159,GO:0097708,GO:0140030,GO:0140034,GO:0140096,GO:0140110,GO:1901265,GO:1901360,GO:1901363,GO:1901564,GO:1901565,GO:1901575,GO:1901652,GO:1901698,GO:1901700,GO:1902275,GO:1902679,GO:1902680,GO:1903506,GO:1903507,GO:1903508,GO:1990837,GO:2000112,GO:2000113,GO:2000371,GO:2000373,GO:2001141
HiC_scaffold_1	AUGUSTUS	intron	3245599	3253880	1.0	+	.	ID=g146.t1.intron1;Parent=g146.t1
HiC_scaffold_1	AUGUSTUS	exon	3253881	3254144	.	+	.	ID=g146.t1.exon2;Parent=g146.t1
HiC_scaffold_1	AUGUSTUS	CDS	3253881	3254144	1.0	+	0	ID=g146.t1.CDS2;Parent=g146.t1
HiC_scaffold_1	AUGUSTUS	intron	3254145	3254689	1.0	+	.	ID=g146.t1.intron2;Parent=g146.t1
HiC_scaffold_1	AUGUSTUS	exon	3254690	3254844	.	+	.	ID=g146.t1.exon3;Parent=g146.t1
HiC_scaffold_1	AUGUSTUS	CDS	3254690	3254844	1.0	+	0	ID=g146.t1.CDS3;Parent=g146.t1
HiC_scaffold_1	AUGUSTUS	intron	3254845	3255628	1.0	+	.	ID=g146.t1.intron3;Parent=g146.t1
HiC_scaffold_1	AUGUSTUS	exon	3255629	3255844	.	+	.	ID=g146.t1.exon4;Parent=g146.t1
HiC_scaffold_1	AUGUSTUS	CDS	3255629	3255844	1.0	+	1	ID=g146.t1.CDS4;Parent=g146.t1
HiC_scaffold_1	AUGUSTUS	intron	3255845	3261124	1.0	+	.	ID=g146.t1.intron4;Parent=g146.t1
HiC_scaffold_1	AUGUSTUS	exon	3261125	3261225	.	+	.	ID=g146.t1.exon5;Parent=g146.t1
HiC_scaffold_1	AUGUSTUS	CDS	3261125	3261225	1.0	+	1	ID=g146.t1.CDS5;Parent=g146.t1
HiC_scaffold_1	AUGUSTUS	intron	3261226	3261327	1.0	+	.	ID=g146.t1.intron5;Parent=g146.t1
HiC_scaffold_1	AUGUSTUS	exon	3261328	3261514	.	+	.	ID=g146.t1.exon6;Parent=g146.t1
HiC_scaffold_1	AUGUSTUS	CDS	3261328	3261514	1.0	+	2	ID=g146.t1.CDS6;Parent=g146.t1
HiC_scaffold_1	AUGUSTUS	intron	3261515	3261854	1.0	+	.	ID=g146.t1.intron6;Parent=g146.t1
HiC_scaffold_1	AUGUSTUS	exon	3261855	3261978	.	+	.	ID=g146.t1.exon7;Parent=g146.t1
HiC_scaffold_1	AUGUSTUS	CDS	3261855	3261978	1.0	+	1	ID=g146.t1.CDS7;Parent=g146.t1
HiC_scaffold_1	AUGUSTUS	intron	3261979	3262072	1.0	+	.	ID=g146.t1.intron7;Parent=g146.t1
HiC_scaffold_1	AUGUSTUS	exon	3262073	3262180	.	+	.	ID=g146.t1.exon8;Parent=g146.t1
HiC_scaffold_1	AUGUSTUS	CDS	3262073	3262180	1.0	+	0	ID=g146.t1.CDS8;Parent=g146.t1
HiC_scaffold_1	AUGUSTUS	intron	3262181	3262484	1.0	+	.	ID=g146.t1.intron8;Parent=g146.t1
HiC_scaffold_1	AUGUSTUS	exon	3262485	3262589	.	+	.	ID=g146.t1.exon9;Parent=g146.t1
HiC_scaffold_1	AUGUSTUS	CDS	3262485	3262589	1.0	+	0	ID=g146.t1.CDS9;Parent=g146.t1
HiC_scaffold_1	AUGUSTUS	intron	3262590	3263372	1.0	+	.	ID=g146.t1.intron9;Parent=g146.t1
HiC_scaffold_1	AUGUSTUS	exon	3263373	3263479	.	+	.	ID=g146.t1.exon10;Parent=g146.t1
HiC_scaffold_1	AUGUSTUS	CDS	3263373	3263479	1.0	+	0	ID=g146.t1.CDS10;Parent=g146.t1
HiC_scaffold_1	AUGUSTUS	intron	3263480	3264718	1.0	+	.	ID=g146.t1.intron10;Parent=g146.t1
HiC_scaffold_1	AUGUSTUS	exon	3264719	3264881	.	+	.	ID=g146.t1.exon11;Parent=g146.t1
HiC_scaffold_1	AUGUSTUS	CDS	3264719	3264881	1.0	+	1	ID=g146.t1.CDS11;Parent=g146.t1
HiC_scaffold_1	AUGUSTUS	intron	3264882	3265054	1.0	+	.	ID=g146.t1.intron11;Parent=g146.t1
HiC_scaffold_1	AUGUSTUS	exon	3265055	3265192	.	+	.	ID=g146.t1.exon12;Parent=g146.t1
HiC_scaffold_1	AUGUSTUS	CDS	3265055	3265192	1.0	+	0	ID=g146.t1.CDS12;Parent=g146.t1
HiC_scaffold_1	AUGUSTUS	intron	3265193	3266576	1.0	+	.	ID=g146.t1.intron12;Parent=g146.t1
HiC_scaffold_1	AUGUSTUS	exon	3266577	3266724	.	+	.	ID=g146.t1.exon13;Parent=g146.t1
HiC_scaffold_1	AUGUSTUS	CDS	3266577	3266724	1.0	+	0	ID=g146.t1.CDS13;Parent=g146.t1
HiC_scaffold_1	AUGUSTUS	intron	3266725	3266808	1.0	+	.	ID=g146.t1.intron13;Parent=g146.t1
HiC_scaffold_1	AUGUSTUS	exon	3266809	3266963	.	+	.	ID=g146.t1.exon14;Parent=g146.t1
HiC_scaffold_1	AUGUSTUS	CDS	3266809	3266963	1.0	+	2	ID=g146.t1.CDS14;Parent=g146.t1
HiC_scaffold_1	AUGUSTUS	intron	3266964	3267949	1.0	+	.	ID=g146.t1.intron14;Parent=g146.t1
HiC_scaffold_1	AUGUSTUS	exon	3267950	3268054	.	+	.	ID=g146.t1.exon15;Parent=g146.t1
HiC_scaffold_1	AUGUSTUS	CDS	3267950	3268054	1.0	+	0	ID=g146.t1.CDS15;Parent=g146.t1
HiC_scaffold_1	AUGUSTUS	intron	3268055	3270851	1.0	+	.	ID=g146.t1.intron15;Parent=g146.t1
HiC_scaffold_1	AUGUSTUS	exon	3270852	3270998	.	+	.	ID=g146.t1.exon16;Parent=g146.t1
HiC_scaffold_1	AUGUSTUS	CDS	3270852	3270998	1.0	+	0	ID=g146.t1.CDS16;Parent=g146.t1
HiC_scaffold_1	AUGUSTUS	stop_codon	3270996	3270998	.	+	0	ID=g146.t1.stop1;Parent=g146.t1
HiC_scaffold_1	AUGUSTUS	start_codon	3278258	3278260	.	+	0	ID=g147.t1.start1;Parent=g147.t1
HiC_scaffold_1	AUGUSTUS	exon	3278258	3278433	.	+	.	ID=g147.t1.exon1;Parent=g147.t1
HiC_scaffold_1	AUGUSTUS	CDS	3278258	3278433	0.9	+	0	ID=g147.t1.CDS1;Parent=g147.t1
HiC_scaffold_1	AUGUSTUS	gene	3278258	3315619	.	+	.	ID=g147
HiC_scaffold_1	AUGUSTUS	mRNA	3278258	3315619	0.2	+	.	ID=g147.t1;Parent=g147
HiC_scaffold_1	AUGUSTUS	intron	3278434	3313062	1.0	+	.	ID=g147.t1.intron1;Parent=g147.t1
HiC_scaffold_1	AUGUSTUS	exon	3313063	3313153	.	+	.	ID=g147.t1.exon2;Parent=g147.t1
HiC_scaffold_1	AUGUSTUS	CDS	3313063	3313153	0.94	+	1	ID=g147.t1.CDS2;Parent=g147.t1
HiC_scaffold_1	AUGUSTUS	intron	3313154	3315418	0.31	+	.	ID=g147.t1.intron2;Parent=g147.t1
HiC_scaffold_1	AUGUSTUS	exon	3315419	3315619	.	+	.	ID=g147.t1.exon3;Parent=g147.t1
HiC_scaffold_1	AUGUSTUS	CDS	3315419	3315619	0.22	+	0	ID=g147.t1.CDS3;Parent=g147.t1
HiC_scaffold_1	AUGUSTUS	stop_codon	3315617	3315619	.	+	0	ID=g147.t1.stop1;Parent=g147.t1
HiC_scaffold_1	AUGUSTUS	start_codon	3325247	3325249	.	+	0	ID=g148.t1.start1;Parent=g148.t1
HiC_scaffold_1	AUGUSTUS	start_codon	3325247	3325249	.	+	0	ID=g148.t2.start1;Parent=g148.t2
HiC_scaffold_1	gmst	start_codon	3325247	3325249	376.2765	+	0	ID=g148.t3.start1;Parent=g148.t3
HiC_scaffold_1	gmst	start_codon	3325247	3325249	384.436798	+	0	ID=g148.t6.start1;Parent=g148.t6
HiC_scaffold_1	gmst	start_codon	3325247	3325249	385.95188	+	0	ID=g148.t4.start1;Parent=g148.t4
HiC_scaffold_1	gmst	start_codon	3325247	3325249	386.19386	+	0	ID=g148.t7.start1;Parent=g148.t7
HiC_scaffold_1	gmst	start_codon	3325247	3325249	386.683272	+	0	ID=g148.t5.start1;Parent=g148.t5
HiC_scaffold_1	AUGUSTUS	exon	3325247	3325387	.	+	.	ID=g148.t1.exon1;Parent=g148.t1
HiC_scaffold_1	AUGUSTUS	exon	3325247	3325387	.	+	.	ID=g148.t2.exon1;Parent=g148.t2
HiC_scaffold_1	AUGUSTUS	CDS	3325247	3325387	1.0	+	0	ID=g148.t1.CDS1;Parent=g148.t1
HiC_scaffold_1	AUGUSTUS	CDS	3325247	3325387	1.0	+	0	ID=g148.t2.CDS1;Parent=g148.t2
HiC_scaffold_1	gmst	CDS	3325247	3325387	376.2765	+	0	ID=g148.t3.CDS1;Parent=g148.t3
HiC_scaffold_1	gmst	exon	3325247	3325387	376.2765	+	0	ID=g148.t3.exon1;Parent=g148.t3
HiC_scaffold_1	gmst	CDS	3325247	3325387	384.436798	+	0	ID=g148.t6.CDS1;Parent=g148.t6
HiC_scaffold_1	gmst	exon	3325247	3325387	384.436798	+	0	ID=g148.t6.exon1;Parent=g148.t6
HiC_scaffold_1	gmst	CDS	3325247	3325387	385.95188	+	0	ID=g148.t4.CDS1;Parent=g148.t4
HiC_scaffold_1	gmst	exon	3325247	3325387	385.95188	+	0	ID=g148.t4.exon1;Parent=g148.t4
HiC_scaffold_1	gmst	CDS	3325247	3325387	386.19386	+	0	ID=g148.t7.CDS1;Parent=g148.t7
HiC_scaffold_1	gmst	exon	3325247	3325387	386.19386	+	0	ID=g148.t7.exon1;Parent=g148.t7
HiC_scaffold_1	gmst	CDS	3325247	3325387	386.683272	+	0	ID=g148.t5.CDS1;Parent=g148.t5
HiC_scaffold_1	gmst	exon	3325247	3325387	386.683272	+	0	ID=g148.t5.exon1;Parent=g148.t5
HiC_scaffold_1	AUGUSTUS	gene	3325247	3410245	.	+	.	ID=g148
HiC_scaffold_1	gmst	mRNA	3325247	3410245	.	+	.	ID=g148.t3;Parent=g148;em_target=9668.ENSMPUP00000005244;em_score=2461.2;em_evalue=0.0;em_tcov=.;em_OGs=COG5141@1|root,KOG0958@2759|Eukaryota,38EFF@33154|Opisthokonta,3B95Z@33208|Metazoa,3CUR9@33213|Bilateria,485UC@7711|Chordata,48YEN@7742|Vertebrata,3J96G@40674|Mammalia,3EFJ1@33554|Carnivora;em_COG_cat=L;em_desc=demethylase 4B;em_max_annot_lvl=33208|Metazoa;em_Preferred_name=KDM4B;em_KEGG_ko=ko:K06709;em_BRITE=ko00000,ko01000,ko03036;em_PFAMs=JmjC,JmjN,PHD_2,zf-HC5HC2H_2;em_GOs=GO:0000122,GO:0000228,GO:0000775,GO:0000785,GO:0000790,GO:0000792,GO:0000902,GO:0000904,GO:0001654,GO:0001708,GO:0001745,GO:0001751,GO:0001754,GO:0001763,GO:0002009,GO:0003674,GO:0003824,GO:0005575,GO:0005622,GO:0005623,GO:0005634,GO:0005654,GO:0005694,GO:0005720,GO:0005721,GO:0005737,GO:0005829,GO:0006325,GO:0006355,GO:0006357,GO:0006464,GO:0006482,GO:0006807,GO:0006928,GO:0006935,GO:0006996,GO:0007275,GO:0007399,GO:0007409,GO:0007411,GO:0007423,GO:0007424,GO:0008150,GO:0008152,GO:0008214,GO:0009605,GO:0009653,GO:0009887,GO:0009888,GO:0009889,GO:0009890,GO:0009892,GO:0009893,GO:0009987,GO:0010468,GO:0010556,GO:0010558,GO:0010604,GO:0010605,GO:0010628,GO:0010629,GO:0010639,GO:0016043,GO:0016358,GO:0016491,GO:0016569,GO:0016570,GO:0016577,GO:0016705,GO:0016706,GO:0019219,GO:0019222,GO:0019538,GO:0022008,GO:0030030,GO:0030154,GO:0030182,GO:0031056,GO:0031057,GO:0031060,GO:0031061,GO:0031175,GO:0031323,GO:0031324,GO:0031326,GO:0031327,GO:0031399,GO:0031400,GO:0031618,GO:0031974,GO:0031981,GO:0032268,GO:0032269,GO:0032451,GO:0032452,GO:0032454,GO:0032501,GO:0032502,GO:0032989,GO:0032990,GO:0033043,GO:0033044,GO:0033169,GO:0035153,GO:0035154,GO:0035239,GO:0035295,GO:0036211,GO:0040011,GO:0042051,GO:0042221,GO:0042330,GO:0042461,GO:0042462,GO:0043170,GO:0043226,GO:0043227,GO:0043228,GO:0043229,GO:0043231,GO:0043232,GO:0043233,GO:0043412,GO:0044237,GO:0044238,GO:0044260,GO:0044267,GO:0044422,GO:0044424,GO:0044427,GO:0044428,GO:0044444,GO:0044446,GO:0044454,GO:0044464,GO:0045165,GO:0045463,GO:0045465,GO:0045466,GO:0045467,GO:0045892,GO:0045934,GO:0046530,GO:0048468,GO:0048513,GO:0048518,GO:0048519,GO:0048523,GO:0048592,GO:0048666,GO:0048667,GO:0048699,GO:0048729,GO:0048731,GO:0048749,GO:0048754,GO:0048812,GO:0048813,GO:0048856,GO:0048858,GO:0048869,GO:0050789,GO:0050794,GO:0050896,GO:0051128,GO:0051129,GO:0051171,GO:0051172,GO:0051213,GO:0051246,GO:0051248,GO:0051252,GO:0051253,GO:0051276,GO:0051570,GO:0051573,GO:0051864,GO:0055114,GO:0060255,GO:0060429,GO:0060446,GO:0060541,GO:0060562,GO:0061138,GO:0061564,GO:0065007,GO:0070013,GO:0070076,GO:0070544,GO:0070988,GO:0071704,GO:0071840,GO:0080090,GO:0090596,GO:0097485,GO:0098687,GO:0120036,GO:0120039,GO:0140096,GO:1900112,GO:1900113,GO:1901564,GO:1902275,GO:1902679,GO:1903506,GO:1903507,GO:1905268,GO:2000112,GO:2000113,GO:2001141,GO:2001251
HiC_scaffold_1	gmst	mRNA	3325247	3410245	.	+	.	ID=g148.t4;Parent=g148;em_target=9668.ENSMPUP00000005244;em_score=2552.9;em_evalue=0.0;em_tcov=.;em_OGs=COG5141@1|root,KOG0958@2759|Eukaryota,38EFF@33154|Opisthokonta,3B95Z@33208|Metazoa,3CUR9@33213|Bilateria,485UC@7711|Chordata,48YEN@7742|Vertebrata,3J96G@40674|Mammalia,3EFJ1@33554|Carnivora;em_COG_cat=L;em_desc=demethylase 4B;em_max_annot_lvl=33208|Metazoa;em_Preferred_name=KDM4B;em_KEGG_ko=ko:K06709;em_BRITE=ko00000,ko01000,ko03036;em_PFAMs=JmjC,JmjN,PHD_2,zf-HC5HC2H_2;em_GOs=GO:0000122,GO:0000228,GO:0000775,GO:0000785,GO:0000790,GO:0000792,GO:0000902,GO:0000904,GO:0001654,GO:0001708,GO:0001745,GO:0001751,GO:0001754,GO:0001763,GO:0002009,GO:0003674,GO:0003824,GO:0005575,GO:0005622,GO:0005623,GO:0005634,GO:0005654,GO:0005694,GO:0005720,GO:0005721,GO:0005737,GO:0005829,GO:0006325,GO:0006355,GO:0006357,GO:0006464,GO:0006482,GO:0006807,GO:0006928,GO:0006935,GO:0006996,GO:0007275,GO:0007399,GO:0007409,GO:0007411,GO:0007423,GO:0007424,GO:0008150,GO:0008152,GO:0008214,GO:0009605,GO:0009653,GO:0009887,GO:0009888,GO:0009889,GO:0009890,GO:0009892,GO:0009893,GO:0009987,GO:0010468,GO:0010556,GO:0010558,GO:0010604,GO:0010605,GO:0010628,GO:0010629,GO:0010639,GO:0016043,GO:0016358,GO:0016491,GO:0016569,GO:0016570,GO:0016577,GO:0016705,GO:0016706,GO:0019219,GO:0019222,GO:0019538,GO:0022008,GO:0030030,GO:0030154,GO:0030182,GO:0031056,GO:0031057,GO:0031060,GO:0031061,GO:0031175,GO:0031323,GO:0031324,GO:0031326,GO:0031327,GO:0031399,GO:0031400,GO:0031618,GO:0031974,GO:0031981,GO:0032268,GO:0032269,GO:0032451,GO:0032452,GO:0032454,GO:0032501,GO:0032502,GO:0032989,GO:0032990,GO:0033043,GO:0033044,GO:0033169,GO:0035153,GO:0035154,GO:0035239,GO:0035295,GO:0036211,GO:0040011,GO:0042051,GO:0042221,GO:0042330,GO:0042461,GO:0042462,GO:0043170,GO:0043226,GO:0043227,GO:0043228,GO:0043229,GO:0043231,GO:0043232,GO:0043233,GO:0043412,GO:0044237,GO:0044238,GO:0044260,GO:0044267,GO:0044422,GO:0044424,GO:0044427,GO:0044428,GO:0044444,GO:0044446,GO:0044454,GO:0044464,GO:0045165,GO:0045463,GO:0045465,GO:0045466,GO:0045467,GO:0045892,GO:0045934,GO:0046530,GO:0048468,GO:0048513,GO:0048518,GO:0048519,GO:0048523,GO:0048592,GO:0048666,GO:0048667,GO:0048699,GO:0048729,GO:0048731,GO:0048749,GO:0048754,GO:0048812,GO:0048813,GO:0048856,GO:0048858,GO:0048869,GO:0050789,GO:0050794,GO:0050896,GO:0051128,GO:0051129,GO:0051171,GO:0051172,GO:0051213,GO:0051246,GO:0051248,GO:0051252,GO:0051253,GO:0051276,GO:0051570,GO:0051573,GO:0051864,GO:0055114,GO:0060255,GO:0060429,GO:0060446,GO:0060541,GO:0060562,GO:0061138,GO:0061564,GO:0065007,GO:0070013,GO:0070076,GO:0070544,GO:0070988,GO:0071704,GO:0071840,GO:0080090,GO:0090596,GO:0097485,GO:0098687,GO:0120036,GO:0120039,GO:0140096,GO:1900112,GO:1900113,GO:1901564,GO:1902275,GO:1902679,GO:1903506,GO:1903507,GO:1905268,GO:2000112,GO:2000113,GO:2001141,GO:2001251
HiC_scaffold_1	gmst	mRNA	3325247	3410245	.	+	.	ID=g148.t5;Parent=g148;em_target=9668.ENSMPUP00000005244;em_score=2547.3;em_evalue=0.0;em_tcov=.;em_OGs=COG5141@1|root,KOG0958@2759|Eukaryota,38EFF@33154|Opisthokonta,3B95Z@33208|Metazoa,3CUR9@33213|Bilateria,485UC@7711|Chordata,48YEN@7742|Vertebrata,3J96G@40674|Mammalia,3EFJ1@33554|Carnivora;em_COG_cat=L;em_desc=demethylase 4B;em_max_annot_lvl=33208|Metazoa;em_Preferred_name=KDM4B;em_KEGG_ko=ko:K06709;em_BRITE=ko00000,ko01000,ko03036;em_PFAMs=JmjC,JmjN,PHD_2,zf-HC5HC2H_2;em_GOs=GO:0000122,GO:0000228,GO:0000775,GO:0000785,GO:0000790,GO:0000792,GO:0000902,GO:0000904,GO:0001654,GO:0001708,GO:0001745,GO:0001751,GO:0001754,GO:0001763,GO:0002009,GO:0003674,GO:0003824,GO:0005575,GO:0005622,GO:0005623,GO:0005634,GO:0005654,GO:0005694,GO:0005720,GO:0005721,GO:0005737,GO:0005829,GO:0006325,GO:0006355,GO:0006357,GO:0006464,GO:0006482,GO:0006807,GO:0006928,GO:0006935,GO:0006996,GO:0007275,GO:0007399,GO:0007409,GO:0007411,GO:0007423,GO:0007424,GO:0008150,GO:0008152,GO:0008214,GO:0009605,GO:0009653,GO:0009887,GO:0009888,GO:0009889,GO:0009890,GO:0009892,GO:0009893,GO:0009987,GO:0010468,GO:0010556,GO:0010558,GO:0010604,GO:0010605,GO:0010628,GO:0010629,GO:0010639,GO:0016043,GO:0016358,GO:0016491,GO:0016569,GO:0016570,GO:0016577,GO:0016705,GO:0016706,GO:0019219,GO:0019222,GO:0019538,GO:0022008,GO:0030030,GO:0030154,GO:0030182,GO:0031056,GO:0031057,GO:0031060,GO:0031061,GO:0031175,GO:0031323,GO:0031324,GO:0031326,GO:0031327,GO:0031399,GO:0031400,GO:0031618,GO:0031974,GO:0031981,GO:0032268,GO:0032269,GO:0032451,GO:0032452,GO:0032454,GO:0032501,GO:0032502,GO:0032989,GO:0032990,GO:0033043,GO:0033044,GO:0033169,GO:0035153,GO:0035154,GO:0035239,GO:0035295,GO:0036211,GO:0040011,GO:0042051,GO:0042221,GO:0042330,GO:0042461,GO:0042462,GO:0043170,GO:0043226,GO:0043227,GO:0043228,GO:0043229,GO:0043231,GO:0043232,GO:0043233,GO:0043412,GO:0044237,GO:0044238,GO:0044260,GO:0044267,GO:0044422,GO:0044424,GO:0044427,GO:0044428,GO:0044444,GO:0044446,GO:0044454,GO:0044464,GO:0045165,GO:0045463,GO:0045465,GO:0045466,GO:0045467,GO:0045892,GO:0045934,GO:0046530,GO:0048468,GO:0048513,GO:0048518,GO:0048519,GO:0048523,GO:0048592,GO:0048666,GO:0048667,GO:0048699,GO:0048729,GO:0048731,GO:0048749,GO:0048754,GO:0048812,GO:0048813,GO:0048856,GO:0048858,GO:0048869,GO:0050789,GO:0050794,GO:0050896,GO:0051128,GO:0051129,GO:0051171,GO:0051172,GO:0051213,GO:0051246,GO:0051248,GO:0051252,GO:0051253,GO:0051276,GO:0051570,GO:0051573,GO:0051864,GO:0055114,GO:0060255,GO:0060429,GO:0060446,GO:0060541,GO:0060562,GO:0061138,GO:0061564,GO:0065007,GO:0070013,GO:0070076,GO:0070544,GO:0070988,GO:0071704,GO:0071840,GO:0080090,GO:0090596,GO:0097485,GO:0098687,GO:0120036,GO:0120039,GO:0140096,GO:1900112,GO:1900113,GO:1901564,GO:1902275,GO:1902679,GO:1903506,GO:1903507,GO:1905268,GO:2000112,GO:2000113,GO:2001141,GO:2001251
HiC_scaffold_1	gmst	mRNA	3325247	3410245	.	+	.	ID=g148.t6;Parent=g148;em_target=9668.ENSMPUP00000005244;em_score=2435.7;em_evalue=0.0;em_tcov=.;em_OGs=COG5141@1|root,KOG0958@2759|Eukaryota,38EFF@33154|Opisthokonta,3B95Z@33208|Metazoa,3CUR9@33213|Bilateria,485UC@7711|Chordata,48YEN@7742|Vertebrata,3J96G@40674|Mammalia,3EFJ1@33554|Carnivora;em_COG_cat=L;em_desc=demethylase 4B;em_max_annot_lvl=33208|Metazoa;em_Preferred_name=KDM4B;em_KEGG_ko=ko:K06709;em_BRITE=ko00000,ko01000,ko03036;em_PFAMs=JmjC,JmjN,PHD_2,zf-HC5HC2H_2;em_GOs=GO:0000122,GO:0000228,GO:0000775,GO:0000785,GO:0000790,GO:0000792,GO:0000902,GO:0000904,GO:0001654,GO:0001708,GO:0001745,GO:0001751,GO:0001754,GO:0001763,GO:0002009,GO:0003674,GO:0003824,GO:0005575,GO:0005622,GO:0005623,GO:0005634,GO:0005654,GO:0005694,GO:0005720,GO:0005721,GO:0005737,GO:0005829,GO:0006325,GO:0006355,GO:0006357,GO:0006464,GO:0006482,GO:0006807,GO:0006928,GO:0006935,GO:0006996,GO:0007275,GO:0007399,GO:0007409,GO:0007411,GO:0007423,GO:0007424,GO:0008150,GO:0008152,GO:0008214,GO:0009605,GO:0009653,GO:0009887,GO:0009888,GO:0009889,GO:0009890,GO:0009892,GO:0009893,GO:0009987,GO:0010468,GO:0010556,GO:0010558,GO:0010604,GO:0010605,GO:0010628,GO:0010629,GO:0010639,GO:0016043,GO:0016358,GO:0016491,GO:0016569,GO:0016570,GO:0016577,GO:0016705,GO:0016706,GO:0019219,GO:0019222,GO:0019538,GO:0022008,GO:0030030,GO:0030154,GO:0030182,GO:0031056,GO:0031057,GO:0031060,GO:0031061,GO:0031175,GO:0031323,GO:0031324,GO:0031326,GO:0031327,GO:0031399,GO:0031400,GO:0031618,GO:0031974,GO:0031981,GO:0032268,GO:0032269,GO:0032451,GO:0032452,GO:0032454,GO:0032501,GO:0032502,GO:0032989,GO:0032990,GO:0033043,GO:0033044,GO:0033169,GO:0035153,GO:0035154,GO:0035239,GO:0035295,GO:0036211,GO:0040011,GO:0042051,GO:0042221,GO:0042330,GO:0042461,GO:0042462,GO:0043170,GO:0043226,GO:0043227,GO:0043228,GO:0043229,GO:0043231,GO:0043232,GO:0043233,GO:0043412,GO:0044237,GO:0044238,GO:0044260,GO:0044267,GO:0044422,GO:0044424,GO:0044427,GO:0044428,GO:0044444,GO:0044446,GO:0044454,GO:0044464,GO:0045165,GO:0045463,GO:0045465,GO:0045466,GO:0045467,GO:0045892,GO:0045934,GO:0046530,GO:0048468,GO:0048513,GO:0048518,GO:0048519,GO:0048523,GO:0048592,GO:0048666,GO:0048667,GO:0048699,GO:0048729,GO:0048731,GO:0048749,GO:0048754,GO:0048812,GO:0048813,GO:0048856,GO:0048858,GO:0048869,GO:0050789,GO:0050794,GO:0050896,GO:0051128,GO:0051129,GO:0051171,GO:0051172,GO:0051213,GO:0051246,GO:0051248,GO:0051252,GO:0051253,GO:0051276,GO:0051570,GO:0051573,GO:0051864,GO:0055114,GO:0060255,GO:0060429,GO:0060446,GO:0060541,GO:0060562,GO:0061138,GO:0061564,GO:0065007,GO:0070013,GO:0070076,GO:0070544,GO:0070988,GO:0071704,GO:0071840,GO:0080090,GO:0090596,GO:0097485,GO:0098687,GO:0120036,GO:0120039,GO:0140096,GO:1900112,GO:1900113,GO:1901564,GO:1902275,GO:1902679,GO:1903506,GO:1903507,GO:1905268,GO:2000112,GO:2000113,GO:2001141,GO:2001251
HiC_scaffold_1	gmst	mRNA	3325247	3410245	.	+	.	ID=g148.t7;Parent=g148;em_target=9668.ENSMPUP00000005244;em_score=2536.4;em_evalue=0.0;em_tcov=.;em_OGs=COG5141@1|root,KOG0958@2759|Eukaryota,38EFF@33154|Opisthokonta,3B95Z@33208|Metazoa,3CUR9@33213|Bilateria,485UC@7711|Chordata,48YEN@7742|Vertebrata,3J96G@40674|Mammalia,3EFJ1@33554|Carnivora;em_COG_cat=L;em_desc=demethylase 4B;em_max_annot_lvl=33208|Metazoa;em_Preferred_name=KDM4B;em_KEGG_ko=ko:K06709;em_BRITE=ko00000,ko01000,ko03036;em_PFAMs=JmjC,JmjN,PHD_2,zf-HC5HC2H_2;em_GOs=GO:0000122,GO:0000228,GO:0000775,GO:0000785,GO:0000790,GO:0000792,GO:0000902,GO:0000904,GO:0001654,GO:0001708,GO:0001745,GO:0001751,GO:0001754,GO:0001763,GO:0002009,GO:0003674,GO:0003824,GO:0005575,GO:0005622,GO:0005623,GO:0005634,GO:0005654,GO:0005694,GO:0005720,GO:0005721,GO:0005737,GO:0005829,GO:0006325,GO:0006355,GO:0006357,GO:0006464,GO:0006482,GO:0006807,GO:0006928,GO:0006935,GO:0006996,GO:0007275,GO:0007399,GO:0007409,GO:0007411,GO:0007423,GO:0007424,GO:0008150,GO:0008152,GO:0008214,GO:0009605,GO:0009653,GO:0009887,GO:0009888,GO:0009889,GO:0009890,GO:0009892,GO:0009893,GO:0009987,GO:0010468,GO:0010556,GO:0010558,GO:0010604,GO:0010605,GO:0010628,GO:0010629,GO:0010639,GO:0016043,GO:0016358,GO:0016491,GO:0016569,GO:0016570,GO:0016577,GO:0016705,GO:0016706,GO:0019219,GO:0019222,GO:0019538,GO:0022008,GO:0030030,GO:0030154,GO:0030182,GO:0031056,GO:0031057,GO:0031060,GO:0031061,GO:0031175,GO:0031323,GO:0031324,GO:0031326,GO:0031327,GO:0031399,GO:0031400,GO:0031618,GO:0031974,GO:0031981,GO:0032268,GO:0032269,GO:0032451,GO:0032452,GO:0032454,GO:0032501,GO:0032502,GO:0032989,GO:0032990,GO:0033043,GO:0033044,GO:0033169,GO:0035153,GO:0035154,GO:0035239,GO:0035295,GO:0036211,GO:0040011,GO:0042051,GO:0042221,GO:0042330,GO:0042461,GO:0042462,GO:0043170,GO:0043226,GO:0043227,GO:0043228,GO:0043229,GO:0043231,GO:0043232,GO:0043233,GO:0043412,GO:0044237,GO:0044238,GO:0044260,GO:0044267,GO:0044422,GO:0044424,GO:0044427,GO:0044428,GO:0044444,GO:0044446,GO:0044454,GO:0044464,GO:0045165,GO:0045463,GO:0045465,GO:0045466,GO:0045467,GO:0045892,GO:0045934,GO:0046530,GO:0048468,GO:0048513,GO:0048518,GO:0048519,GO:0048523,GO:0048592,GO:0048666,GO:0048667,GO:0048699,GO:0048729,GO:0048731,GO:0048749,GO:0048754,GO:0048812,GO:0048813,GO:0048856,GO:0048858,GO:0048869,GO:0050789,GO:0050794,GO:0050896,GO:0051128,GO:0051129,GO:0051171,GO:0051172,GO:0051213,GO:0051246,GO:0051248,GO:0051252,GO:0051253,GO:0051276,GO:0051570,GO:0051573,GO:0051864,GO:0055114,GO:0060255,GO:0060429,GO:0060446,GO:0060541,GO:0060562,GO:0061138,GO:0061564,GO:0065007,GO:0070013,GO:0070076,GO:0070544,GO:0070988,GO:0071704,GO:0071840,GO:0080090,GO:0090596,GO:0097485,GO:0098687,GO:0120036,GO:0120039,GO:0140096,GO:1900112,GO:1900113,GO:1901564,GO:1902275,GO:1902679,GO:1903506,GO:1903507,GO:1905268,GO:2000112,GO:2000113,GO:2001141,GO:2001251
HiC_scaffold_1	AUGUSTUS	mRNA	3325247	3410245	0.59	+	.	ID=g148.t2;Parent=g148;em_target=9707.XP_004395366.1;em_score=2496.6;em_evalue=0.0;em_tcov=.;em_OGs=COG5141@1|root,KOG0958@2759|Eukaryota,38EFF@33154|Opisthokonta,3B95Z@33208|Metazoa,3CUR9@33213|Bilateria,485UC@7711|Chordata,48YEN@7742|Vertebrata,3J96G@40674|Mammalia,3EFJ1@33554|Carnivora;em_COG_cat=L;em_desc=demethylase 4B;em_max_annot_lvl=33208|Metazoa;em_Preferred_name=KDM4B;em_KEGG_ko=ko:K06709;em_BRITE=ko00000,ko01000,ko03036;em_PFAMs=JmjC,JmjN,PHD_2,zf-HC5HC2H_2;em_GOs=GO:0000122,GO:0000228,GO:0000775,GO:0000785,GO:0000790,GO:0000792,GO:0000902,GO:0000904,GO:0001654,GO:0001708,GO:0001745,GO:0001751,GO:0001754,GO:0001763,GO:0002009,GO:0003674,GO:0003824,GO:0005575,GO:0005622,GO:0005623,GO:0005634,GO:0005654,GO:0005694,GO:0005720,GO:0005721,GO:0005737,GO:0005829,GO:0006325,GO:0006355,GO:0006357,GO:0006464,GO:0006482,GO:0006807,GO:0006928,GO:0006935,GO:0006996,GO:0007275,GO:0007399,GO:0007409,GO:0007411,GO:0007423,GO:0007424,GO:0008150,GO:0008152,GO:0008214,GO:0009605,GO:0009653,GO:0009887,GO:0009888,GO:0009889,GO:0009890,GO:0009892,GO:0009893,GO:0009987,GO:0010468,GO:0010556,GO:0010558,GO:0010604,GO:0010605,GO:0010628,GO:0010629,GO:0010639,GO:0016043,GO:0016358,GO:0016491,GO:0016569,GO:0016570,GO:0016577,GO:0016705,GO:0016706,GO:0019219,GO:0019222,GO:0019538,GO:0022008,GO:0030030,GO:0030154,GO:0030182,GO:0031056,GO:0031057,GO:0031060,GO:0031061,GO:0031175,GO:0031323,GO:0031324,GO:0031326,GO:0031327,GO:0031399,GO:0031400,GO:0031618,GO:0031974,GO:0031981,GO:0032268,GO:0032269,GO:0032451,GO:0032452,GO:0032454,GO:0032501,GO:0032502,GO:0032989,GO:0032990,GO:0033043,GO:0033044,GO:0033169,GO:0035153,GO:0035154,GO:0035239,GO:0035295,GO:0036211,GO:0040011,GO:0042051,GO:0042221,GO:0042330,GO:0042461,GO:0042462,GO:0043170,GO:0043226,GO:0043227,GO:0043228,GO:0043229,GO:0043231,GO:0043232,GO:0043233,GO:0043412,GO:0044237,GO:0044238,GO:0044260,GO:0044267,GO:0044422,GO:0044424,GO:0044427,GO:0044428,GO:0044444,GO:0044446,GO:0044454,GO:0044464,GO:0045165,GO:0045463,GO:0045465,GO:0045466,GO:0045467,GO:0045892,GO:0045934,GO:0046530,GO:0048468,GO:0048513,GO:0048518,GO:0048519,GO:0048523,GO:0048592,GO:0048666,GO:0048667,GO:0048699,GO:0048729,GO:0048731,GO:0048749,GO:0048754,GO:0048812,GO:0048813,GO:0048856,GO:0048858,GO:0048869,GO:0050789,GO:0050794,GO:0050896,GO:0051128,GO:0051129,GO:0051171,GO:0051172,GO:0051213,GO:0051246,GO:0051248,GO:0051252,GO:0051253,GO:0051276,GO:0051570,GO:0051573,GO:0051864,GO:0055114,GO:0060255,GO:0060429,GO:0060446,GO:0060541,GO:0060562,GO:0061138,GO:0061564,GO:0065007,GO:0070013,GO:0070076,GO:0070544,GO:0070988,GO:0071704,GO:0071840,GO:0080090,GO:0090596,GO:0097485,GO:0098687,GO:0120036,GO:0120039,GO:0140096,GO:1900112,GO:1900113,GO:1901564,GO:1902275,GO:1902679,GO:1903506,GO:1903507,GO:1905268,GO:2000112,GO:2000113,GO:2001141,GO:2001251
HiC_scaffold_1	AUGUSTUS	mRNA	3325247	3410245	0.67	+	.	ID=g148.t1;Parent=g148;em_target=9612.ENSCAFP00000027917;em_score=2559.2;em_evalue=0.0;em_tcov=.;em_OGs=COG5141@1|root,KOG0958@2759|Eukaryota,38EFF@33154|Opisthokonta,3B95Z@33208|Metazoa,3CUR9@33213|Bilateria,485UC@7711|Chordata,48YEN@7742|Vertebrata,3J96G@40674|Mammalia,3EFJ1@33554|Carnivora;em_COG_cat=L;em_desc=demethylase 4B;em_max_annot_lvl=33208|Metazoa;em_Preferred_name=KDM4B;em_KEGG_ko=ko:K06709;em_BRITE=ko00000,ko01000,ko03036;em_PFAMs=JmjC,JmjN,PHD_2,zf-HC5HC2H_2;em_GOs=GO:0000122,GO:0000228,GO:0000775,GO:0000785,GO:0000790,GO:0000792,GO:0000902,GO:0000904,GO:0001654,GO:0001708,GO:0001745,GO:0001751,GO:0001754,GO:0001763,GO:0002009,GO:0003674,GO:0003824,GO:0005575,GO:0005622,GO:0005623,GO:0005634,GO:0005654,GO:0005694,GO:0005720,GO:0005721,GO:0005737,GO:0005829,GO:0006325,GO:0006355,GO:0006357,GO:0006464,GO:0006482,GO:0006807,GO:0006928,GO:0006935,GO:0006996,GO:0007275,GO:0007399,GO:0007409,GO:0007411,GO:0007423,GO:0007424,GO:0008150,GO:0008152,GO:0008214,GO:0009605,GO:0009653,GO:0009887,GO:0009888,GO:0009889,GO:0009890,GO:0009892,GO:0009893,GO:0009987,GO:0010468,GO:0010556,GO:0010558,GO:0010604,GO:0010605,GO:0010628,GO:0010629,GO:0010639,GO:0016043,GO:0016358,GO:0016491,GO:0016569,GO:0016570,GO:0016577,GO:0016705,GO:0016706,GO:0019219,GO:0019222,GO:0019538,GO:0022008,GO:0030030,GO:0030154,GO:0030182,GO:0031056,GO:0031057,GO:0031060,GO:0031061,GO:0031175,GO:0031323,GO:0031324,GO:0031326,GO:0031327,GO:0031399,GO:0031400,GO:0031618,GO:0031974,GO:0031981,GO:0032268,GO:0032269,GO:0032451,GO:0032452,GO:0032454,GO:0032501,GO:0032502,GO:0032989,GO:0032990,GO:0033043,GO:0033044,GO:0033169,GO:0035153,GO:0035154,GO:0035239,GO:0035295,GO:0036211,GO:0040011,GO:0042051,GO:0042221,GO:0042330,GO:0042461,GO:0042462,GO:0043170,GO:0043226,GO:0043227,GO:0043228,GO:0043229,GO:0043231,GO:0043232,GO:0043233,GO:0043412,GO:0044237,GO:0044238,GO:0044260,GO:0044267,GO:0044422,GO:0044424,GO:0044427,GO:0044428,GO:0044444,GO:0044446,GO:0044454,GO:0044464,GO:0045165,GO:0045463,GO:0045465,GO:0045466,GO:0045467,GO:0045892,GO:0045934,GO:0046530,GO:0048468,GO:0048513,GO:0048518,GO:0048519,GO:0048523,GO:0048592,GO:0048666,GO:0048667,GO:0048699,GO:0048729,GO:0048731,GO:0048749,GO:0048754,GO:0048812,GO:0048813,GO:0048856,GO:0048858,GO:0048869,GO:0050789,GO:0050794,GO:0050896,GO:0051128,GO:0051129,GO:0051171,GO:0051172,GO:0051213,GO:0051246,GO:0051248,GO:0051252,GO:0051253,GO:0051276,GO:0051570,GO:0051573,GO:0051864,GO:0055114,GO:0060255,GO:0060429,GO:0060446,GO:0060541,GO:0060562,GO:0061138,GO:0061564,GO:0065007,GO:0070013,GO:0070076,GO:0070544,GO:0070988,GO:0071704,GO:0071840,GO:0080090,GO:0090596,GO:0097485,GO:0098687,GO:0120036,GO:0120039,GO:0140096,GO:1900112,GO:1900113,GO:1901564,GO:1902275,GO:1902679,GO:1903506,GO:1903507,GO:1905268,GO:2000112,GO:2000113,GO:2001141,GO:2001251
HiC_scaffold_1	AUGUSTUS	intron	3325388	3330743	1.0	+	.	ID=g148.t1.intron1;Parent=g148.t1
HiC_scaffold_1	AUGUSTUS	intron	3325388	3330743	1.0	+	.	ID=g148.t2.intron1;Parent=g148.t2
HiC_scaffold_1	gmst	intron	3325388	3330743	376.2765	+	0	ID=g148.t3.intron1;Parent=g148.t3
HiC_scaffold_1	gmst	intron	3325388	3330743	384.436798	+	0	ID=g148.t6.intron1;Parent=g148.t6
HiC_scaffold_1	gmst	intron	3325388	3330743	385.95188	+	0	ID=g148.t4.intron1;Parent=g148.t4
HiC_scaffold_1	gmst	intron	3325388	3330743	386.19386	+	0	ID=g148.t7.intron1;Parent=g148.t7
HiC_scaffold_1	gmst	intron	3325388	3330743	386.683272	+	0	ID=g148.t5.intron1;Parent=g148.t5
HiC_scaffold_1	AUGUSTUS	exon	3330744	3330919	.	+	.	ID=g148.t1.exon2;Parent=g148.t1
HiC_scaffold_1	AUGUSTUS	exon	3330744	3330919	.	+	.	ID=g148.t2.exon2;Parent=g148.t2
HiC_scaffold_1	AUGUSTUS	CDS	3330744	3330919	1.0	+	0	ID=g148.t1.CDS2;Parent=g148.t1
HiC_scaffold_1	AUGUSTUS	CDS	3330744	3330919	1.0	+	0	ID=g148.t2.CDS2;Parent=g148.t2
HiC_scaffold_1	gmst	CDS	3330744	3330919	376.2765	+	0	ID=g148.t3.CDS2;Parent=g148.t3
HiC_scaffold_1	gmst	exon	3330744	3330919	376.2765	+	0	ID=g148.t3.exon2;Parent=g148.t3
HiC_scaffold_1	gmst	CDS	3330744	3330919	384.436798	+	0	ID=g148.t6.CDS2;Parent=g148.t6
HiC_scaffold_1	gmst	exon	3330744	3330919	384.436798	+	0	ID=g148.t6.exon2;Parent=g148.t6
HiC_scaffold_1	gmst	CDS	3330744	3330919	385.95188	+	0	ID=g148.t4.CDS2;Parent=g148.t4
HiC_scaffold_1	gmst	exon	3330744	3330919	385.95188	+	0	ID=g148.t4.exon2;Parent=g148.t4
HiC_scaffold_1	gmst	CDS	3330744	3330919	386.19386	+	0	ID=g148.t7.CDS2;Parent=g148.t7
HiC_scaffold_1	gmst	exon	3330744	3330919	386.19386	+	0	ID=g148.t7.exon2;Parent=g148.t7
HiC_scaffold_1	gmst	CDS	3330744	3330919	386.683272	+	0	ID=g148.t5.CDS2;Parent=g148.t5
HiC_scaffold_1	gmst	exon	3330744	3330919	386.683272	+	0	ID=g148.t5.exon2;Parent=g148.t5
HiC_scaffold_1	AUGUSTUS	intron	3330920	3331446	1.0	+	.	ID=g148.t1.intron2;Parent=g148.t1
HiC_scaffold_1	AUGUSTUS	intron	3330920	3331446	1.0	+	.	ID=g148.t2.intron2;Parent=g148.t2
HiC_scaffold_1	gmst	intron	3330920	3331446	376.2765	+	0	ID=g148.t3.intron2;Parent=g148.t3
HiC_scaffold_1	gmst	intron	3330920	3331446	384.436798	+	0	ID=g148.t6.intron2;Parent=g148.t6
HiC_scaffold_1	gmst	intron	3330920	3331446	385.95188	+	0	ID=g148.t4.intron2;Parent=g148.t4
HiC_scaffold_1	gmst	intron	3330920	3331446	386.19386	+	0	ID=g148.t7.intron2;Parent=g148.t7
HiC_scaffold_1	gmst	intron	3330920	3331446	386.683272	+	0	ID=g148.t5.intron2;Parent=g148.t5
HiC_scaffold_1	AUGUSTUS	exon	3331447	3331561	.	+	.	ID=g148.t1.exon3;Parent=g148.t1
HiC_scaffold_1	AUGUSTUS	exon	3331447	3331561	.	+	.	ID=g148.t2.exon3;Parent=g148.t2
HiC_scaffold_1	AUGUSTUS	CDS	3331447	3331561	1.0	+	1	ID=g148.t1.CDS3;Parent=g148.t1
HiC_scaffold_1	AUGUSTUS	CDS	3331447	3331561	1.0	+	1	ID=g148.t2.CDS3;Parent=g148.t2
HiC_scaffold_1	gmst	CDS	3331447	3331561	376.2765	+	1	ID=g148.t3.CDS3;Parent=g148.t3
HiC_scaffold_1	gmst	exon	3331447	3331561	376.2765	+	1	ID=g148.t3.exon3;Parent=g148.t3
HiC_scaffold_1	gmst	CDS	3331447	3331561	384.436798	+	1	ID=g148.t6.CDS3;Parent=g148.t6
HiC_scaffold_1	gmst	exon	3331447	3331561	384.436798	+	1	ID=g148.t6.exon3;Parent=g148.t6
HiC_scaffold_1	gmst	CDS	3331447	3331561	385.95188	+	1	ID=g148.t4.CDS3;Parent=g148.t4
HiC_scaffold_1	gmst	exon	3331447	3331561	385.95188	+	1	ID=g148.t4.exon3;Parent=g148.t4
HiC_scaffold_1	gmst	CDS	3331447	3331561	386.19386	+	1	ID=g148.t7.CDS3;Parent=g148.t7
HiC_scaffold_1	gmst	exon	3331447	3331561	386.19386	+	1	ID=g148.t7.exon3;Parent=g148.t7
HiC_scaffold_1	gmst	CDS	3331447	3331561	386.683272	+	1	ID=g148.t5.CDS3;Parent=g148.t5
HiC_scaffold_1	gmst	exon	3331447	3331561	386.683272	+	1	ID=g148.t5.exon3;Parent=g148.t5
HiC_scaffold_1	AUGUSTUS	intron	3331562	3336199	1.0	+	.	ID=g148.t1.intron3;Parent=g148.t1
HiC_scaffold_1	AUGUSTUS	intron	3331562	3336199	1.0	+	.	ID=g148.t2.intron3;Parent=g148.t2
HiC_scaffold_1	gmst	intron	3331562	3336199	376.2765	+	0	ID=g148.t3.intron3;Parent=g148.t3
HiC_scaffold_1	gmst	intron	3331562	3336199	384.436798	+	0	ID=g148.t6.intron3;Parent=g148.t6
HiC_scaffold_1	gmst	intron	3331562	3336199	385.95188	+	0	ID=g148.t4.intron3;Parent=g148.t4
HiC_scaffold_1	gmst	intron	3331562	3336199	386.19386	+	0	ID=g148.t7.intron3;Parent=g148.t7
HiC_scaffold_1	gmst	intron	3331562	3336199	386.683272	+	0	ID=g148.t5.intron3;Parent=g148.t5
HiC_scaffold_1	AUGUSTUS	exon	3336200	3336393	.	+	.	ID=g148.t1.exon4;Parent=g148.t1
HiC_scaffold_1	AUGUSTUS	exon	3336200	3336393	.	+	.	ID=g148.t2.exon4;Parent=g148.t2
HiC_scaffold_1	AUGUSTUS	CDS	3336200	3336393	1.0	+	0	ID=g148.t1.CDS4;Parent=g148.t1
HiC_scaffold_1	AUGUSTUS	CDS	3336200	3336393	1.0	+	0	ID=g148.t2.CDS4;Parent=g148.t2
HiC_scaffold_1	gmst	CDS	3336200	3336393	376.2765	+	0	ID=g148.t3.CDS4;Parent=g148.t3
HiC_scaffold_1	gmst	exon	3336200	3336393	376.2765	+	0	ID=g148.t3.exon4;Parent=g148.t3
HiC_scaffold_1	gmst	CDS	3336200	3336393	384.436798	+	0	ID=g148.t6.CDS4;Parent=g148.t6
HiC_scaffold_1	gmst	exon	3336200	3336393	384.436798	+	0	ID=g148.t6.exon4;Parent=g148.t6
HiC_scaffold_1	gmst	CDS	3336200	3336393	385.95188	+	0	ID=g148.t4.CDS4;Parent=g148.t4
HiC_scaffold_1	gmst	exon	3336200	3336393	385.95188	+	0	ID=g148.t4.exon4;Parent=g148.t4
HiC_scaffold_1	gmst	CDS	3336200	3336393	386.19386	+	0	ID=g148.t7.CDS4;Parent=g148.t7
HiC_scaffold_1	gmst	exon	3336200	3336393	386.19386	+	0	ID=g148.t7.exon4;Parent=g148.t7
HiC_scaffold_1	gmst	CDS	3336200	3336393	386.683272	+	0	ID=g148.t5.CDS4;Parent=g148.t5
HiC_scaffold_1	gmst	exon	3336200	3336393	386.683272	+	0	ID=g148.t5.exon4;Parent=g148.t5
HiC_scaffold_1	AUGUSTUS	intron	3336394	3357611	1.0	+	.	ID=g148.t1.intron4;Parent=g148.t1
HiC_scaffold_1	AUGUSTUS	intron	3336394	3357611	1.0	+	.	ID=g148.t2.intron4;Parent=g148.t2
HiC_scaffold_1	gmst	intron	3336394	3357611	376.2765	+	0	ID=g148.t3.intron4;Parent=g148.t3
HiC_scaffold_1	gmst	intron	3336394	3357611	384.436798	+	0	ID=g148.t6.intron4;Parent=g148.t6
HiC_scaffold_1	gmst	intron	3336394	3357611	385.95188	+	0	ID=g148.t4.intron4;Parent=g148.t4
HiC_scaffold_1	gmst	intron	3336394	3357611	386.19386	+	0	ID=g148.t7.intron4;Parent=g148.t7
HiC_scaffold_1	gmst	intron	3336394	3357611	386.683272	+	0	ID=g148.t5.intron4;Parent=g148.t5
HiC_scaffold_1	AUGUSTUS	exon	3357612	3357661	.	+	.	ID=g148.t1.exon5;Parent=g148.t1
HiC_scaffold_1	AUGUSTUS	exon	3357612	3357661	.	+	.	ID=g148.t2.exon5;Parent=g148.t2
HiC_scaffold_1	AUGUSTUS	CDS	3357612	3357661	1.0	+	1	ID=g148.t1.CDS5;Parent=g148.t1
HiC_scaffold_1	AUGUSTUS	CDS	3357612	3357661	1.0	+	1	ID=g148.t2.CDS5;Parent=g148.t2
HiC_scaffold_1	gmst	CDS	3357612	3357661	376.2765	+	1	ID=g148.t3.CDS5;Parent=g148.t3
HiC_scaffold_1	gmst	exon	3357612	3357661	376.2765	+	1	ID=g148.t3.exon5;Parent=g148.t3
HiC_scaffold_1	gmst	CDS	3357612	3357661	384.436798	+	1	ID=g148.t6.CDS5;Parent=g148.t6
HiC_scaffold_1	gmst	exon	3357612	3357661	384.436798	+	1	ID=g148.t6.exon5;Parent=g148.t6
HiC_scaffold_1	gmst	CDS	3357612	3357661	385.95188	+	1	ID=g148.t4.CDS5;Parent=g148.t4
HiC_scaffold_1	gmst	exon	3357612	3357661	385.95188	+	1	ID=g148.t4.exon5;Parent=g148.t4
HiC_scaffold_1	gmst	CDS	3357612	3357661	386.19386	+	1	ID=g148.t7.CDS5;Parent=g148.t7
HiC_scaffold_1	gmst	exon	3357612	3357661	386.19386	+	1	ID=g148.t7.exon5;Parent=g148.t7
HiC_scaffold_1	gmst	CDS	3357612	3357661	386.683272	+	1	ID=g148.t5.CDS5;Parent=g148.t5
HiC_scaffold_1	gmst	exon	3357612	3357661	386.683272	+	1	ID=g148.t5.exon5;Parent=g148.t5
HiC_scaffold_1	AUGUSTUS	intron	3357662	3361653	1.0	+	.	ID=g148.t1.intron5;Parent=g148.t1
HiC_scaffold_1	AUGUSTUS	intron	3357662	3361653	1.0	+	.	ID=g148.t2.intron5;Parent=g148.t2
HiC_scaffold_1	gmst	intron	3357662	3361653	376.2765	+	0	ID=g148.t3.intron5;Parent=g148.t3
HiC_scaffold_1	gmst	intron	3357662	3361653	384.436798	+	0	ID=g148.t6.intron5;Parent=g148.t6
HiC_scaffold_1	gmst	intron	3357662	3361653	385.95188	+	0	ID=g148.t4.intron5;Parent=g148.t4
HiC_scaffold_1	gmst	intron	3357662	3361653	386.19386	+	0	ID=g148.t7.intron5;Parent=g148.t7
HiC_scaffold_1	gmst	intron	3357662	3361653	386.683272	+	0	ID=g148.t5.intron5;Parent=g148.t5
HiC_scaffold_1	AUGUSTUS	exon	3361654	3361757	.	+	.	ID=g148.t1.exon6;Parent=g148.t1
HiC_scaffold_1	AUGUSTUS	exon	3361654	3361757	.	+	.	ID=g148.t2.exon6;Parent=g148.t2
HiC_scaffold_1	AUGUSTUS	CDS	3361654	3361757	1.0	+	2	ID=g148.t1.CDS6;Parent=g148.t1
HiC_scaffold_1	AUGUSTUS	CDS	3361654	3361757	1.0	+	2	ID=g148.t2.CDS6;Parent=g148.t2
HiC_scaffold_1	gmst	CDS	3361654	3361757	376.2765	+	2	ID=g148.t3.CDS6;Parent=g148.t3
HiC_scaffold_1	gmst	exon	3361654	3361757	376.2765	+	2	ID=g148.t3.exon6;Parent=g148.t3
HiC_scaffold_1	gmst	CDS	3361654	3361757	384.436798	+	2	ID=g148.t6.CDS6;Parent=g148.t6
HiC_scaffold_1	gmst	exon	3361654	3361757	384.436798	+	2	ID=g148.t6.exon6;Parent=g148.t6
HiC_scaffold_1	gmst	CDS	3361654	3361757	385.95188	+	2	ID=g148.t4.CDS6;Parent=g148.t4
HiC_scaffold_1	gmst	exon	3361654	3361757	385.95188	+	2	ID=g148.t4.exon6;Parent=g148.t4
HiC_scaffold_1	gmst	CDS	3361654	3361757	386.19386	+	2	ID=g148.t7.CDS6;Parent=g148.t7
HiC_scaffold_1	gmst	exon	3361654	3361757	386.19386	+	2	ID=g148.t7.exon6;Parent=g148.t7
HiC_scaffold_1	gmst	CDS	3361654	3361757	386.683272	+	2	ID=g148.t5.CDS6;Parent=g148.t5
HiC_scaffold_1	gmst	exon	3361654	3361757	386.683272	+	2	ID=g148.t5.exon6;Parent=g148.t5
HiC_scaffold_1	AUGUSTUS	intron	3361758	3365459	1.0	+	.	ID=g148.t1.intron6;Parent=g148.t1
HiC_scaffold_1	AUGUSTUS	intron	3361758	3365459	1.0	+	.	ID=g148.t2.intron6;Parent=g148.t2
HiC_scaffold_1	gmst	intron	3361758	3365459	376.2765	+	0	ID=g148.t3.intron6;Parent=g148.t3
HiC_scaffold_1	gmst	intron	3361758	3365459	384.436798	+	0	ID=g148.t6.intron6;Parent=g148.t6
HiC_scaffold_1	gmst	intron	3361758	3365459	385.95188	+	0	ID=g148.t4.intron6;Parent=g148.t4
HiC_scaffold_1	gmst	intron	3361758	3365459	386.19386	+	0	ID=g148.t7.intron6;Parent=g148.t7
HiC_scaffold_1	gmst	intron	3361758	3365459	386.683272	+	0	ID=g148.t5.intron6;Parent=g148.t5
HiC_scaffold_1	AUGUSTUS	exon	3365460	3365597	.	+	.	ID=g148.t1.exon7;Parent=g148.t1
HiC_scaffold_1	AUGUSTUS	exon	3365460	3365597	.	+	.	ID=g148.t2.exon7;Parent=g148.t2
HiC_scaffold_1	AUGUSTUS	CDS	3365460	3365597	1.0	+	0	ID=g148.t1.CDS7;Parent=g148.t1
HiC_scaffold_1	AUGUSTUS	CDS	3365460	3365597	1.0	+	0	ID=g148.t2.CDS7;Parent=g148.t2
HiC_scaffold_1	gmst	CDS	3365460	3365597	376.2765	+	0	ID=g148.t3.CDS7;Parent=g148.t3
HiC_scaffold_1	gmst	exon	3365460	3365597	376.2765	+	0	ID=g148.t3.exon7;Parent=g148.t3
HiC_scaffold_1	gmst	CDS	3365460	3365597	384.436798	+	0	ID=g148.t6.CDS7;Parent=g148.t6
HiC_scaffold_1	gmst	exon	3365460	3365597	384.436798	+	0	ID=g148.t6.exon7;Parent=g148.t6
HiC_scaffold_1	gmst	CDS	3365460	3365597	385.95188	+	0	ID=g148.t4.CDS7;Parent=g148.t4
HiC_scaffold_1	gmst	exon	3365460	3365597	385.95188	+	0	ID=g148.t4.exon7;Parent=g148.t4
HiC_scaffold_1	gmst	CDS	3365460	3365597	386.19386	+	0	ID=g148.t7.CDS7;Parent=g148.t7
HiC_scaffold_1	gmst	exon	3365460	3365597	386.19386	+	0	ID=g148.t7.exon7;Parent=g148.t7
HiC_scaffold_1	gmst	CDS	3365460	3365597	386.683272	+	0	ID=g148.t5.CDS7;Parent=g148.t5
HiC_scaffold_1	gmst	exon	3365460	3365597	386.683272	+	0	ID=g148.t5.exon7;Parent=g148.t5
HiC_scaffold_1	AUGUSTUS	intron	3365598	3381415	1.0	+	.	ID=g148.t1.intron7;Parent=g148.t1
HiC_scaffold_1	AUGUSTUS	intron	3365598	3381415	1.0	+	.	ID=g148.t2.intron7;Parent=g148.t2
HiC_scaffold_1	gmst	intron	3365598	3381415	384.436798	+	0	ID=g148.t6.intron7;Parent=g148.t6
HiC_scaffold_1	gmst	intron	3365598	3381415	385.95188	+	0	ID=g148.t4.intron7;Parent=g148.t4
HiC_scaffold_1	gmst	intron	3365598	3381415	386.19386	+	0	ID=g148.t7.intron7;Parent=g148.t7
HiC_scaffold_1	gmst	intron	3365598	3381415	386.683272	+	0	ID=g148.t5.intron7;Parent=g148.t5
HiC_scaffold_1	gmst	intron	3365598	3381475	376.2765	+	0	ID=g148.t3.intron7;Parent=g148.t3
HiC_scaffold_1	AUGUSTUS	exon	3381416	3381612	.	+	.	ID=g148.t1.exon8;Parent=g148.t1
HiC_scaffold_1	AUGUSTUS	exon	3381416	3381612	.	+	.	ID=g148.t2.exon8;Parent=g148.t2
HiC_scaffold_1	AUGUSTUS	CDS	3381416	3381612	1.0	+	0	ID=g148.t1.CDS8;Parent=g148.t1
HiC_scaffold_1	AUGUSTUS	CDS	3381416	3381612	1.0	+	0	ID=g148.t2.CDS8;Parent=g148.t2
HiC_scaffold_1	gmst	CDS	3381416	3381612	384.436798	+	0	ID=g148.t6.CDS8;Parent=g148.t6
HiC_scaffold_1	gmst	exon	3381416	3381612	384.436798	+	0	ID=g148.t6.exon8;Parent=g148.t6
HiC_scaffold_1	gmst	CDS	3381416	3381612	385.95188	+	0	ID=g148.t4.CDS8;Parent=g148.t4
HiC_scaffold_1	gmst	exon	3381416	3381612	385.95188	+	0	ID=g148.t4.exon8;Parent=g148.t4
HiC_scaffold_1	gmst	CDS	3381416	3381612	386.19386	+	0	ID=g148.t7.CDS8;Parent=g148.t7
HiC_scaffold_1	gmst	exon	3381416	3381612	386.19386	+	0	ID=g148.t7.exon8;Parent=g148.t7
HiC_scaffold_1	gmst	CDS	3381416	3381612	386.683272	+	0	ID=g148.t5.CDS8;Parent=g148.t5
HiC_scaffold_1	gmst	exon	3381416	3381612	386.683272	+	0	ID=g148.t5.exon8;Parent=g148.t5
HiC_scaffold_1	gmst	CDS	3381476	3381612	376.2765	+	0	ID=g148.t3.CDS8;Parent=g148.t3
HiC_scaffold_1	gmst	exon	3381476	3381612	376.2765	+	0	ID=g148.t3.exon8;Parent=g148.t3
HiC_scaffold_1	AUGUSTUS	intron	3381613	3388964	1.0	+	.	ID=g148.t1.intron8;Parent=g148.t1
HiC_scaffold_1	gmst	intron	3381613	3388964	376.2765	+	0	ID=g148.t3.intron8;Parent=g148.t3
HiC_scaffold_1	gmst	intron	3381613	3388964	385.95188	+	0	ID=g148.t4.intron8;Parent=g148.t4
HiC_scaffold_1	gmst	intron	3381613	3388964	386.19386	+	0	ID=g148.t7.intron8;Parent=g148.t7
HiC_scaffold_1	gmst	intron	3381613	3388964	386.683272	+	0	ID=g148.t5.intron8;Parent=g148.t5
HiC_scaffold_1	AUGUSTUS	intron	3381613	3389661	1.0	+	.	ID=g148.t2.intron8;Parent=g148.t2
HiC_scaffold_1	gmst	intron	3381613	3389661	384.436798	+	0	ID=g148.t6.intron8;Parent=g148.t6
HiC_scaffold_1	AUGUSTUS	exon	3388965	3389066	.	+	.	ID=g148.t1.exon9;Parent=g148.t1
HiC_scaffold_1	AUGUSTUS	CDS	3388965	3389066	1.0	+	1	ID=g148.t1.CDS9;Parent=g148.t1
HiC_scaffold_1	gmst	CDS	3388965	3389066	376.2765	+	1	ID=g148.t3.CDS9;Parent=g148.t3
HiC_scaffold_1	gmst	exon	3388965	3389066	376.2765	+	1	ID=g148.t3.exon9;Parent=g148.t3
HiC_scaffold_1	gmst	CDS	3388965	3389066	385.95188	+	1	ID=g148.t4.CDS9;Parent=g148.t4
HiC_scaffold_1	gmst	exon	3388965	3389066	385.95188	+	1	ID=g148.t4.exon9;Parent=g148.t4
HiC_scaffold_1	gmst	CDS	3388965	3389066	386.19386	+	1	ID=g148.t7.CDS9;Parent=g148.t7
HiC_scaffold_1	gmst	exon	3388965	3389066	386.19386	+	1	ID=g148.t7.exon9;Parent=g148.t7
HiC_scaffold_1	gmst	CDS	3388965	3389066	386.683272	+	1	ID=g148.t5.CDS9;Parent=g148.t5
HiC_scaffold_1	gmst	exon	3388965	3389066	386.683272	+	1	ID=g148.t5.exon9;Parent=g148.t5
HiC_scaffold_1	AUGUSTUS	intron	3389067	3389661	1.0	+	.	ID=g148.t1.intron9;Parent=g148.t1
HiC_scaffold_1	gmst	intron	3389067	3389661	376.2765	+	0	ID=g148.t3.intron9;Parent=g148.t3
HiC_scaffold_1	gmst	intron	3389067	3389661	385.95188	+	0	ID=g148.t4.intron9;Parent=g148.t4
HiC_scaffold_1	gmst	intron	3389067	3389661	386.19386	+	0	ID=g148.t7.intron9;Parent=g148.t7
HiC_scaffold_1	gmst	intron	3389067	3389661	386.683272	+	0	ID=g148.t5.intron9;Parent=g148.t5
HiC_scaffold_1	AUGUSTUS	exon	3389662	3389861	.	+	.	ID=g148.t1.exon10;Parent=g148.t1
HiC_scaffold_1	AUGUSTUS	exon	3389662	3389861	.	+	.	ID=g148.t2.exon9;Parent=g148.t2
HiC_scaffold_1	AUGUSTUS	CDS	3389662	3389861	1.0	+	1	ID=g148.t1.CDS10;Parent=g148.t1
HiC_scaffold_1	AUGUSTUS	CDS	3389662	3389861	1.0	+	1	ID=g148.t2.CDS9;Parent=g148.t2
HiC_scaffold_1	gmst	CDS	3389662	3389861	376.2765	+	1	ID=g148.t3.CDS10;Parent=g148.t3
HiC_scaffold_1	gmst	exon	3389662	3389861	376.2765	+	1	ID=g148.t3.exon10;Parent=g148.t3
HiC_scaffold_1	gmst	CDS	3389662	3389861	384.436798	+	1	ID=g148.t6.CDS9;Parent=g148.t6
HiC_scaffold_1	gmst	exon	3389662	3389861	384.436798	+	1	ID=g148.t6.exon9;Parent=g148.t6
HiC_scaffold_1	gmst	CDS	3389662	3389861	385.95188	+	1	ID=g148.t4.CDS10;Parent=g148.t4
HiC_scaffold_1	gmst	exon	3389662	3389861	385.95188	+	1	ID=g148.t4.exon10;Parent=g148.t4
HiC_scaffold_1	gmst	CDS	3389662	3389861	386.19386	+	1	ID=g148.t7.CDS10;Parent=g148.t7
HiC_scaffold_1	gmst	exon	3389662	3389861	386.19386	+	1	ID=g148.t7.exon10;Parent=g148.t7
HiC_scaffold_1	gmst	CDS	3389662	3389861	386.683272	+	1	ID=g148.t5.CDS10;Parent=g148.t5
HiC_scaffold_1	gmst	exon	3389662	3389861	386.683272	+	1	ID=g148.t5.exon10;Parent=g148.t5
HiC_scaffold_1	AUGUSTUS	intron	3389862	3396081	1.0	+	.	ID=g148.t1.intron10;Parent=g148.t1
HiC_scaffold_1	AUGUSTUS	intron	3389862	3396081	1.0	+	.	ID=g148.t2.intron9;Parent=g148.t2
HiC_scaffold_1	gmst	intron	3389862	3396081	376.2765	+	0	ID=g148.t3.intron10;Parent=g148.t3
HiC_scaffold_1	gmst	intron	3389862	3396081	384.436798	+	0	ID=g148.t6.intron9;Parent=g148.t6
HiC_scaffold_1	gmst	intron	3389862	3396081	385.95188	+	0	ID=g148.t4.intron10;Parent=g148.t4
HiC_scaffold_1	gmst	intron	3389862	3396081	386.19386	+	0	ID=g148.t7.intron10;Parent=g148.t7
HiC_scaffold_1	gmst	intron	3389862	3396081	386.683272	+	0	ID=g148.t5.intron10;Parent=g148.t5
HiC_scaffold_1	gmst	CDS	3396082	3396341	376.2765	+	2	ID=g148.t3.CDS11;Parent=g148.t3
HiC_scaffold_1	gmst	exon	3396082	3396341	376.2765	+	2	ID=g148.t3.exon11;Parent=g148.t3
HiC_scaffold_1	gmst	CDS	3396082	3396341	384.436798	+	2	ID=g148.t6.CDS10;Parent=g148.t6
HiC_scaffold_1	gmst	exon	3396082	3396341	384.436798	+	2	ID=g148.t6.exon10;Parent=g148.t6
HiC_scaffold_1	gmst	CDS	3396082	3396341	385.95188	+	2	ID=g148.t4.CDS11;Parent=g148.t4
HiC_scaffold_1	gmst	exon	3396082	3396341	385.95188	+	2	ID=g148.t4.exon11;Parent=g148.t4
HiC_scaffold_1	gmst	CDS	3396082	3396341	386.19386	+	2	ID=g148.t7.CDS11;Parent=g148.t7
HiC_scaffold_1	gmst	exon	3396082	3396341	386.19386	+	2	ID=g148.t7.exon11;Parent=g148.t7
HiC_scaffold_1	gmst	CDS	3396082	3396341	386.683272	+	2	ID=g148.t5.CDS11;Parent=g148.t5
HiC_scaffold_1	gmst	exon	3396082	3396341	386.683272	+	2	ID=g148.t5.exon11;Parent=g148.t5
HiC_scaffold_1	AUGUSTUS	exon	3396082	3396530	.	+	.	ID=g148.t1.exon11;Parent=g148.t1
HiC_scaffold_1	AUGUSTUS	exon	3396082	3396530	.	+	.	ID=g148.t2.exon10;Parent=g148.t2
HiC_scaffold_1	AUGUSTUS	CDS	3396082	3396530	0.59	+	2	ID=g148.t2.CDS10;Parent=g148.t2
HiC_scaffold_1	AUGUSTUS	CDS	3396082	3396530	0.67	+	2	ID=g148.t1.CDS11;Parent=g148.t1
HiC_scaffold_1	gmst	intron	3396342	3396425	386.19386	+	0	ID=g148.t7.intron11;Parent=g148.t7
HiC_scaffold_1	gmst	intron	3396342	3396425	386.683272	+	0	ID=g148.t5.intron11;Parent=g148.t5
HiC_scaffold_1	gmst	intron	3396342	3396428	376.2765	+	0	ID=g148.t3.intron11;Parent=g148.t3
HiC_scaffold_1	gmst	intron	3396342	3396428	384.436798	+	0	ID=g148.t6.intron10;Parent=g148.t6
HiC_scaffold_1	gmst	intron	3396342	3396428	385.95188	+	0	ID=g148.t4.intron11;Parent=g148.t4
HiC_scaffold_1	gmst	CDS	3396426	3396524	386.19386	+	0	ID=g148.t7.CDS12;Parent=g148.t7
HiC_scaffold_1	gmst	exon	3396426	3396524	386.19386	+	0	ID=g148.t7.exon12;Parent=g148.t7
HiC_scaffold_1	gmst	CDS	3396426	3396530	386.683272	+	0	ID=g148.t5.CDS12;Parent=g148.t5
HiC_scaffold_1	gmst	exon	3396426	3396530	386.683272	+	0	ID=g148.t5.exon12;Parent=g148.t5
HiC_scaffold_1	gmst	CDS	3396429	3396530	376.2765	+	0	ID=g148.t3.CDS12;Parent=g148.t3
HiC_scaffold_1	gmst	exon	3396429	3396530	376.2765	+	0	ID=g148.t3.exon12;Parent=g148.t3
HiC_scaffold_1	gmst	CDS	3396429	3396530	384.436798	+	0	ID=g148.t6.CDS11;Parent=g148.t6
HiC_scaffold_1	gmst	exon	3396429	3396530	384.436798	+	0	ID=g148.t6.exon11;Parent=g148.t6
HiC_scaffold_1	gmst	CDS	3396429	3396530	385.95188	+	0	ID=g148.t4.CDS12;Parent=g148.t4
HiC_scaffold_1	gmst	exon	3396429	3396530	385.95188	+	0	ID=g148.t4.exon12;Parent=g148.t4
HiC_scaffold_1	gmst	intron	3396525	3396783	386.19386	+	0	ID=g148.t7.intron12;Parent=g148.t7
HiC_scaffold_1	AUGUSTUS	intron	3396531	3396783	1.0	+	.	ID=g148.t1.intron11;Parent=g148.t1
HiC_scaffold_1	AUGUSTUS	intron	3396531	3396783	1.0	+	.	ID=g148.t2.intron10;Parent=g148.t2
HiC_scaffold_1	gmst	intron	3396531	3396783	376.2765	+	0	ID=g148.t3.intron12;Parent=g148.t3
HiC_scaffold_1	gmst	intron	3396531	3396783	384.436798	+	0	ID=g148.t6.intron11;Parent=g148.t6
HiC_scaffold_1	gmst	intron	3396531	3396783	385.95188	+	0	ID=g148.t4.intron12;Parent=g148.t4
HiC_scaffold_1	gmst	intron	3396531	3396783	386.683272	+	0	ID=g148.t5.intron12;Parent=g148.t5
HiC_scaffold_1	AUGUSTUS	exon	3396784	3396904	.	+	.	ID=g148.t1.exon12;Parent=g148.t1
HiC_scaffold_1	AUGUSTUS	exon	3396784	3396904	.	+	.	ID=g148.t2.exon11;Parent=g148.t2
HiC_scaffold_1	AUGUSTUS	CDS	3396784	3396904	1.0	+	0	ID=g148.t1.CDS12;Parent=g148.t1
HiC_scaffold_1	AUGUSTUS	CDS	3396784	3396904	1.0	+	0	ID=g148.t2.CDS11;Parent=g148.t2
HiC_scaffold_1	gmst	CDS	3396784	3396904	376.2765	+	0	ID=g148.t3.CDS13;Parent=g148.t3
HiC_scaffold_1	gmst	exon	3396784	3396904	376.2765	+	0	ID=g148.t3.exon13;Parent=g148.t3
HiC_scaffold_1	gmst	CDS	3396784	3396904	384.436798	+	0	ID=g148.t6.CDS12;Parent=g148.t6
HiC_scaffold_1	gmst	exon	3396784	3396904	384.436798	+	0	ID=g148.t6.exon12;Parent=g148.t6
HiC_scaffold_1	gmst	CDS	3396784	3396904	385.95188	+	0	ID=g148.t4.CDS13;Parent=g148.t4
HiC_scaffold_1	gmst	exon	3396784	3396904	385.95188	+	0	ID=g148.t4.exon13;Parent=g148.t4
HiC_scaffold_1	gmst	CDS	3396784	3396904	386.19386	+	0	ID=g148.t7.CDS13;Parent=g148.t7
HiC_scaffold_1	gmst	exon	3396784	3396904	386.19386	+	0	ID=g148.t7.exon13;Parent=g148.t7
HiC_scaffold_1	gmst	CDS	3396784	3396904	386.683272	+	0	ID=g148.t5.CDS13;Parent=g148.t5
HiC_scaffold_1	gmst	exon	3396784	3396904	386.683272	+	0	ID=g148.t5.exon13;Parent=g148.t5
HiC_scaffold_1	AUGUSTUS	intron	3396905	3398829	1.0	+	.	ID=g148.t1.intron12;Parent=g148.t1
HiC_scaffold_1	AUGUSTUS	intron	3396905	3398829	1.0	+	.	ID=g148.t2.intron11;Parent=g148.t2
HiC_scaffold_1	gmst	intron	3396905	3398829	376.2765	+	0	ID=g148.t3.intron13;Parent=g148.t3
HiC_scaffold_1	gmst	intron	3396905	3398829	384.436798	+	0	ID=g148.t6.intron12;Parent=g148.t6
HiC_scaffold_1	gmst	intron	3396905	3398829	385.95188	+	0	ID=g148.t4.intron13;Parent=g148.t4
HiC_scaffold_1	gmst	intron	3396905	3398829	386.19386	+	0	ID=g148.t7.intron13;Parent=g148.t7
HiC_scaffold_1	gmst	intron	3396905	3398829	386.683272	+	0	ID=g148.t5.intron13;Parent=g148.t5
HiC_scaffold_1	AUGUSTUS	exon	3398830	3399008	.	+	.	ID=g148.t1.exon13;Parent=g148.t1
HiC_scaffold_1	AUGUSTUS	exon	3398830	3399008	.	+	.	ID=g148.t2.exon12;Parent=g148.t2
HiC_scaffold_1	AUGUSTUS	CDS	3398830	3399008	1.0	+	2	ID=g148.t1.CDS13;Parent=g148.t1
HiC_scaffold_1	AUGUSTUS	CDS	3398830	3399008	1.0	+	2	ID=g148.t2.CDS12;Parent=g148.t2
HiC_scaffold_1	gmst	CDS	3398830	3399008	376.2765	+	2	ID=g148.t3.CDS14;Parent=g148.t3
HiC_scaffold_1	gmst	exon	3398830	3399008	376.2765	+	2	ID=g148.t3.exon14;Parent=g148.t3
HiC_scaffold_1	gmst	CDS	3398830	3399008	384.436798	+	2	ID=g148.t6.CDS13;Parent=g148.t6
HiC_scaffold_1	gmst	exon	3398830	3399008	384.436798	+	2	ID=g148.t6.exon13;Parent=g148.t6
HiC_scaffold_1	gmst	CDS	3398830	3399008	385.95188	+	2	ID=g148.t4.CDS14;Parent=g148.t4
HiC_scaffold_1	gmst	exon	3398830	3399008	385.95188	+	2	ID=g148.t4.exon14;Parent=g148.t4
HiC_scaffold_1	gmst	CDS	3398830	3399008	386.19386	+	2	ID=g148.t7.CDS14;Parent=g148.t7
HiC_scaffold_1	gmst	exon	3398830	3399008	386.19386	+	2	ID=g148.t7.exon14;Parent=g148.t7
HiC_scaffold_1	gmst	CDS	3398830	3399008	386.683272	+	2	ID=g148.t5.CDS14;Parent=g148.t5
HiC_scaffold_1	gmst	exon	3398830	3399008	386.683272	+	2	ID=g148.t5.exon14;Parent=g148.t5
HiC_scaffold_1	AUGUSTUS	intron	3399009	3401288	1.0	+	.	ID=g148.t1.intron13;Parent=g148.t1
HiC_scaffold_1	AUGUSTUS	intron	3399009	3401288	1.0	+	.	ID=g148.t2.intron12;Parent=g148.t2
HiC_scaffold_1	gmst	intron	3399009	3401288	376.2765	+	0	ID=g148.t3.intron14;Parent=g148.t3
HiC_scaffold_1	gmst	intron	3399009	3401288	384.436798	+	0	ID=g148.t6.intron13;Parent=g148.t6
HiC_scaffold_1	gmst	intron	3399009	3401288	385.95188	+	0	ID=g148.t4.intron14;Parent=g148.t4
HiC_scaffold_1	gmst	intron	3399009	3401288	386.19386	+	0	ID=g148.t7.intron14;Parent=g148.t7
HiC_scaffold_1	gmst	intron	3399009	3401288	386.683272	+	0	ID=g148.t5.intron14;Parent=g148.t5
HiC_scaffold_1	AUGUSTUS	exon	3401289	3401511	.	+	.	ID=g148.t1.exon14;Parent=g148.t1
HiC_scaffold_1	AUGUSTUS	exon	3401289	3401511	.	+	.	ID=g148.t2.exon13;Parent=g148.t2
HiC_scaffold_1	AUGUSTUS	CDS	3401289	3401511	1.0	+	0	ID=g148.t1.CDS14;Parent=g148.t1
HiC_scaffold_1	AUGUSTUS	CDS	3401289	3401511	1.0	+	0	ID=g148.t2.CDS13;Parent=g148.t2
HiC_scaffold_1	gmst	CDS	3401289	3401511	376.2765	+	0	ID=g148.t3.CDS15;Parent=g148.t3
HiC_scaffold_1	gmst	exon	3401289	3401511	376.2765	+	0	ID=g148.t3.exon15;Parent=g148.t3
HiC_scaffold_1	gmst	CDS	3401289	3401511	384.436798	+	0	ID=g148.t6.CDS14;Parent=g148.t6
HiC_scaffold_1	gmst	exon	3401289	3401511	384.436798	+	0	ID=g148.t6.exon14;Parent=g148.t6
HiC_scaffold_1	gmst	CDS	3401289	3401511	385.95188	+	0	ID=g148.t4.CDS15;Parent=g148.t4
HiC_scaffold_1	gmst	exon	3401289	3401511	385.95188	+	0	ID=g148.t4.exon15;Parent=g148.t4
HiC_scaffold_1	gmst	CDS	3401289	3401511	386.19386	+	0	ID=g148.t7.CDS15;Parent=g148.t7
HiC_scaffold_1	gmst	exon	3401289	3401511	386.19386	+	0	ID=g148.t7.exon15;Parent=g148.t7
HiC_scaffold_1	gmst	CDS	3401289	3401511	386.683272	+	0	ID=g148.t5.CDS15;Parent=g148.t5
HiC_scaffold_1	gmst	exon	3401289	3401511	386.683272	+	0	ID=g148.t5.exon15;Parent=g148.t5
HiC_scaffold_1	AUGUSTUS	intron	3401512	3403034	1.0	+	.	ID=g148.t1.intron14;Parent=g148.t1
HiC_scaffold_1	AUGUSTUS	intron	3401512	3403034	1.0	+	.	ID=g148.t2.intron13;Parent=g148.t2
HiC_scaffold_1	gmst	intron	3401512	3403034	376.2765	+	0	ID=g148.t3.intron15;Parent=g148.t3
HiC_scaffold_1	gmst	intron	3401512	3403034	384.436798	+	0	ID=g148.t6.intron14;Parent=g148.t6
HiC_scaffold_1	gmst	intron	3401512	3403034	385.95188	+	0	ID=g148.t4.intron15;Parent=g148.t4
HiC_scaffold_1	gmst	intron	3401512	3403034	386.19386	+	0	ID=g148.t7.intron15;Parent=g148.t7
HiC_scaffold_1	gmst	intron	3401512	3403034	386.683272	+	0	ID=g148.t5.intron15;Parent=g148.t5
HiC_scaffold_1	AUGUSTUS	exon	3403035	3403111	.	+	.	ID=g148.t1.exon15;Parent=g148.t1
HiC_scaffold_1	AUGUSTUS	exon	3403035	3403111	.	+	.	ID=g148.t2.exon14;Parent=g148.t2
HiC_scaffold_1	AUGUSTUS	CDS	3403035	3403111	1.0	+	2	ID=g148.t1.CDS15;Parent=g148.t1
HiC_scaffold_1	AUGUSTUS	CDS	3403035	3403111	1.0	+	2	ID=g148.t2.CDS14;Parent=g148.t2
HiC_scaffold_1	gmst	CDS	3403035	3403111	376.2765	+	2	ID=g148.t3.CDS16;Parent=g148.t3
HiC_scaffold_1	gmst	exon	3403035	3403111	376.2765	+	2	ID=g148.t3.exon16;Parent=g148.t3
HiC_scaffold_1	gmst	CDS	3403035	3403111	384.436798	+	2	ID=g148.t6.CDS15;Parent=g148.t6
HiC_scaffold_1	gmst	exon	3403035	3403111	384.436798	+	2	ID=g148.t6.exon15;Parent=g148.t6
HiC_scaffold_1	gmst	CDS	3403035	3403111	385.95188	+	2	ID=g148.t4.CDS16;Parent=g148.t4
HiC_scaffold_1	gmst	exon	3403035	3403111	385.95188	+	2	ID=g148.t4.exon16;Parent=g148.t4
HiC_scaffold_1	gmst	CDS	3403035	3403111	386.19386	+	2	ID=g148.t7.CDS16;Parent=g148.t7
HiC_scaffold_1	gmst	exon	3403035	3403111	386.19386	+	2	ID=g148.t7.exon16;Parent=g148.t7
HiC_scaffold_1	gmst	CDS	3403035	3403111	386.683272	+	2	ID=g148.t5.CDS16;Parent=g148.t5
HiC_scaffold_1	gmst	exon	3403035	3403111	386.683272	+	2	ID=g148.t5.exon16;Parent=g148.t5
HiC_scaffold_1	AUGUSTUS	intron	3403112	3403373	1.0	+	.	ID=g148.t1.intron15;Parent=g148.t1
HiC_scaffold_1	AUGUSTUS	intron	3403112	3403373	1.0	+	.	ID=g148.t2.intron14;Parent=g148.t2
HiC_scaffold_1	gmst	intron	3403112	3403373	376.2765	+	0	ID=g148.t3.intron16;Parent=g148.t3
HiC_scaffold_1	gmst	intron	3403112	3403373	384.436798	+	0	ID=g148.t6.intron15;Parent=g148.t6
HiC_scaffold_1	gmst	intron	3403112	3403373	385.95188	+	0	ID=g148.t4.intron16;Parent=g148.t4
HiC_scaffold_1	gmst	intron	3403112	3403373	386.19386	+	0	ID=g148.t7.intron16;Parent=g148.t7
HiC_scaffold_1	gmst	intron	3403112	3403373	386.683272	+	0	ID=g148.t5.intron16;Parent=g148.t5
HiC_scaffold_1	AUGUSTUS	exon	3403374	3403429	.	+	.	ID=g148.t1.exon16;Parent=g148.t1
HiC_scaffold_1	AUGUSTUS	exon	3403374	3403429	.	+	.	ID=g148.t2.exon15;Parent=g148.t2
HiC_scaffold_1	AUGUSTUS	CDS	3403374	3403429	1.0	+	0	ID=g148.t1.CDS16;Parent=g148.t1
HiC_scaffold_1	AUGUSTUS	CDS	3403374	3403429	1.0	+	0	ID=g148.t2.CDS15;Parent=g148.t2
HiC_scaffold_1	gmst	CDS	3403374	3403429	376.2765	+	0	ID=g148.t3.CDS17;Parent=g148.t3
HiC_scaffold_1	gmst	exon	3403374	3403429	376.2765	+	0	ID=g148.t3.exon17;Parent=g148.t3
HiC_scaffold_1	gmst	CDS	3403374	3403429	384.436798	+	0	ID=g148.t6.CDS16;Parent=g148.t6
HiC_scaffold_1	gmst	exon	3403374	3403429	384.436798	+	0	ID=g148.t6.exon16;Parent=g148.t6
HiC_scaffold_1	gmst	CDS	3403374	3403429	385.95188	+	0	ID=g148.t4.CDS17;Parent=g148.t4
HiC_scaffold_1	gmst	exon	3403374	3403429	385.95188	+	0	ID=g148.t4.exon17;Parent=g148.t4
HiC_scaffold_1	gmst	CDS	3403374	3403429	386.19386	+	0	ID=g148.t7.CDS17;Parent=g148.t7
HiC_scaffold_1	gmst	exon	3403374	3403429	386.19386	+	0	ID=g148.t7.exon17;Parent=g148.t7
HiC_scaffold_1	gmst	CDS	3403374	3403429	386.683272	+	0	ID=g148.t5.CDS17;Parent=g148.t5
HiC_scaffold_1	gmst	exon	3403374	3403429	386.683272	+	0	ID=g148.t5.exon17;Parent=g148.t5
HiC_scaffold_1	AUGUSTUS	intron	3403430	3403612	1.0	+	.	ID=g148.t1.intron16;Parent=g148.t1
HiC_scaffold_1	AUGUSTUS	intron	3403430	3403612	1.0	+	.	ID=g148.t2.intron15;Parent=g148.t2
HiC_scaffold_1	gmst	intron	3403430	3403612	376.2765	+	0	ID=g148.t3.intron17;Parent=g148.t3
HiC_scaffold_1	gmst	intron	3403430	3403612	384.436798	+	0	ID=g148.t6.intron16;Parent=g148.t6
HiC_scaffold_1	gmst	intron	3403430	3403612	385.95188	+	0	ID=g148.t4.intron17;Parent=g148.t4
HiC_scaffold_1	gmst	intron	3403430	3403612	386.19386	+	0	ID=g148.t7.intron17;Parent=g148.t7
HiC_scaffold_1	gmst	intron	3403430	3403612	386.683272	+	0	ID=g148.t5.intron17;Parent=g148.t5
HiC_scaffold_1	AUGUSTUS	exon	3403613	3403721	.	+	.	ID=g148.t1.exon17;Parent=g148.t1
HiC_scaffold_1	AUGUSTUS	exon	3403613	3403721	.	+	.	ID=g148.t2.exon16;Parent=g148.t2
HiC_scaffold_1	AUGUSTUS	CDS	3403613	3403721	1.0	+	1	ID=g148.t1.CDS17;Parent=g148.t1
HiC_scaffold_1	AUGUSTUS	CDS	3403613	3403721	1.0	+	1	ID=g148.t2.CDS16;Parent=g148.t2
HiC_scaffold_1	gmst	CDS	3403613	3403721	376.2765	+	1	ID=g148.t3.CDS18;Parent=g148.t3
HiC_scaffold_1	gmst	exon	3403613	3403721	376.2765	+	1	ID=g148.t3.exon18;Parent=g148.t3
HiC_scaffold_1	gmst	CDS	3403613	3403721	384.436798	+	1	ID=g148.t6.CDS17;Parent=g148.t6
HiC_scaffold_1	gmst	exon	3403613	3403721	384.436798	+	1	ID=g148.t6.exon17;Parent=g148.t6
HiC_scaffold_1	gmst	CDS	3403613	3403721	385.95188	+	1	ID=g148.t4.CDS18;Parent=g148.t4
HiC_scaffold_1	gmst	exon	3403613	3403721	385.95188	+	1	ID=g148.t4.exon18;Parent=g148.t4
HiC_scaffold_1	gmst	CDS	3403613	3403721	386.19386	+	1	ID=g148.t7.CDS18;Parent=g148.t7
HiC_scaffold_1	gmst	exon	3403613	3403721	386.19386	+	1	ID=g148.t7.exon18;Parent=g148.t7
HiC_scaffold_1	gmst	CDS	3403613	3403721	386.683272	+	1	ID=g148.t5.CDS18;Parent=g148.t5
HiC_scaffold_1	gmst	exon	3403613	3403721	386.683272	+	1	ID=g148.t5.exon18;Parent=g148.t5
HiC_scaffold_1	AUGUSTUS	intron	3403722	3407539	1.0	+	.	ID=g148.t1.intron17;Parent=g148.t1
HiC_scaffold_1	AUGUSTUS	intron	3403722	3407539	1.0	+	.	ID=g148.t2.intron16;Parent=g148.t2
HiC_scaffold_1	gmst	intron	3403722	3407539	376.2765	+	0	ID=g148.t3.intron18;Parent=g148.t3
HiC_scaffold_1	gmst	intron	3403722	3407539	384.436798	+	0	ID=g148.t6.intron17;Parent=g148.t6
HiC_scaffold_1	gmst	intron	3403722	3407539	385.95188	+	0	ID=g148.t4.intron18;Parent=g148.t4
HiC_scaffold_1	gmst	intron	3403722	3407539	386.19386	+	0	ID=g148.t7.intron18;Parent=g148.t7
HiC_scaffold_1	gmst	intron	3403722	3407539	386.683272	+	0	ID=g148.t5.intron18;Parent=g148.t5
HiC_scaffold_1	AUGUSTUS	exon	3407540	3407725	.	+	.	ID=g148.t1.exon18;Parent=g148.t1
HiC_scaffold_1	AUGUSTUS	exon	3407540	3407725	.	+	.	ID=g148.t2.exon17;Parent=g148.t2
HiC_scaffold_1	AUGUSTUS	CDS	3407540	3407725	1.0	+	0	ID=g148.t1.CDS18;Parent=g148.t1
HiC_scaffold_1	AUGUSTUS	CDS	3407540	3407725	1.0	+	0	ID=g148.t2.CDS17;Parent=g148.t2
HiC_scaffold_1	gmst	CDS	3407540	3407725	376.2765	+	0	ID=g148.t3.CDS19;Parent=g148.t3
HiC_scaffold_1	gmst	exon	3407540	3407725	376.2765	+	0	ID=g148.t3.exon19;Parent=g148.t3
HiC_scaffold_1	gmst	CDS	3407540	3407725	384.436798	+	0	ID=g148.t6.CDS18;Parent=g148.t6
HiC_scaffold_1	gmst	exon	3407540	3407725	384.436798	+	0	ID=g148.t6.exon18;Parent=g148.t6
HiC_scaffold_1	gmst	CDS	3407540	3407725	385.95188	+	0	ID=g148.t4.CDS19;Parent=g148.t4
HiC_scaffold_1	gmst	exon	3407540	3407725	385.95188	+	0	ID=g148.t4.exon19;Parent=g148.t4
HiC_scaffold_1	gmst	CDS	3407540	3407725	386.19386	+	0	ID=g148.t7.CDS19;Parent=g148.t7
HiC_scaffold_1	gmst	exon	3407540	3407725	386.19386	+	0	ID=g148.t7.exon19;Parent=g148.t7
HiC_scaffold_1	gmst	CDS	3407540	3407725	386.683272	+	0	ID=g148.t5.CDS19;Parent=g148.t5
HiC_scaffold_1	gmst	exon	3407540	3407725	386.683272	+	0	ID=g148.t5.exon19;Parent=g148.t5
HiC_scaffold_1	AUGUSTUS	intron	3407726	3407820	1.0	+	.	ID=g148.t1.intron18;Parent=g148.t1
HiC_scaffold_1	AUGUSTUS	intron	3407726	3407820	1.0	+	.	ID=g148.t2.intron17;Parent=g148.t2
HiC_scaffold_1	gmst	intron	3407726	3407820	376.2765	+	0	ID=g148.t3.intron19;Parent=g148.t3
HiC_scaffold_1	gmst	intron	3407726	3407820	384.436798	+	0	ID=g148.t6.intron18;Parent=g148.t6
HiC_scaffold_1	gmst	intron	3407726	3407820	385.95188	+	0	ID=g148.t4.intron19;Parent=g148.t4
HiC_scaffold_1	gmst	intron	3407726	3407820	386.19386	+	0	ID=g148.t7.intron19;Parent=g148.t7
HiC_scaffold_1	gmst	intron	3407726	3407820	386.683272	+	0	ID=g148.t5.intron19;Parent=g148.t5
HiC_scaffold_1	AUGUSTUS	exon	3407821	3407985	.	+	.	ID=g148.t1.exon19;Parent=g148.t1
HiC_scaffold_1	AUGUSTUS	exon	3407821	3407985	.	+	.	ID=g148.t2.exon18;Parent=g148.t2
HiC_scaffold_1	AUGUSTUS	CDS	3407821	3407985	1.0	+	0	ID=g148.t1.CDS19;Parent=g148.t1
HiC_scaffold_1	AUGUSTUS	CDS	3407821	3407985	1.0	+	0	ID=g148.t2.CDS18;Parent=g148.t2
HiC_scaffold_1	gmst	CDS	3407821	3407985	376.2765	+	0	ID=g148.t3.CDS20;Parent=g148.t3
HiC_scaffold_1	gmst	exon	3407821	3407985	376.2765	+	0	ID=g148.t3.exon20;Parent=g148.t3
HiC_scaffold_1	gmst	CDS	3407821	3407985	384.436798	+	0	ID=g148.t6.CDS19;Parent=g148.t6
HiC_scaffold_1	gmst	exon	3407821	3407985	384.436798	+	0	ID=g148.t6.exon19;Parent=g148.t6
HiC_scaffold_1	gmst	CDS	3407821	3407985	385.95188	+	0	ID=g148.t4.CDS20;Parent=g148.t4
HiC_scaffold_1	gmst	exon	3407821	3407985	385.95188	+	0	ID=g148.t4.exon20;Parent=g148.t4
HiC_scaffold_1	gmst	CDS	3407821	3407985	386.19386	+	0	ID=g148.t7.CDS20;Parent=g148.t7
HiC_scaffold_1	gmst	exon	3407821	3407985	386.19386	+	0	ID=g148.t7.exon20;Parent=g148.t7
HiC_scaffold_1	gmst	CDS	3407821	3407985	386.683272	+	0	ID=g148.t5.CDS20;Parent=g148.t5
HiC_scaffold_1	gmst	exon	3407821	3407985	386.683272	+	0	ID=g148.t5.exon20;Parent=g148.t5
HiC_scaffold_1	AUGUSTUS	intron	3407986	3408287	1.0	+	.	ID=g148.t1.intron19;Parent=g148.t1
HiC_scaffold_1	AUGUSTUS	intron	3407986	3408287	1.0	+	.	ID=g148.t2.intron18;Parent=g148.t2
HiC_scaffold_1	gmst	intron	3407986	3408287	376.2765	+	0	ID=g148.t3.intron20;Parent=g148.t3
HiC_scaffold_1	gmst	intron	3407986	3408287	384.436798	+	0	ID=g148.t6.intron19;Parent=g148.t6
HiC_scaffold_1	gmst	intron	3407986	3408287	385.95188	+	0	ID=g148.t4.intron20;Parent=g148.t4
HiC_scaffold_1	gmst	intron	3407986	3408287	386.19386	+	0	ID=g148.t7.intron20;Parent=g148.t7
HiC_scaffold_1	gmst	intron	3407986	3408287	386.683272	+	0	ID=g148.t5.intron20;Parent=g148.t5
HiC_scaffold_1	AUGUSTUS	exon	3408288	3408407	.	+	.	ID=g148.t1.exon20;Parent=g148.t1
HiC_scaffold_1	AUGUSTUS	exon	3408288	3408407	.	+	.	ID=g148.t2.exon19;Parent=g148.t2
HiC_scaffold_1	AUGUSTUS	CDS	3408288	3408407	1.0	+	0	ID=g148.t1.CDS20;Parent=g148.t1
HiC_scaffold_1	AUGUSTUS	CDS	3408288	3408407	1.0	+	0	ID=g148.t2.CDS19;Parent=g148.t2
HiC_scaffold_1	gmst	CDS	3408288	3408407	376.2765	+	0	ID=g148.t3.CDS21;Parent=g148.t3
HiC_scaffold_1	gmst	exon	3408288	3408407	376.2765	+	0	ID=g148.t3.exon21;Parent=g148.t3
HiC_scaffold_1	gmst	CDS	3408288	3408407	384.436798	+	0	ID=g148.t6.CDS20;Parent=g148.t6
HiC_scaffold_1	gmst	exon	3408288	3408407	384.436798	+	0	ID=g148.t6.exon20;Parent=g148.t6
HiC_scaffold_1	gmst	CDS	3408288	3408407	385.95188	+	0	ID=g148.t4.CDS21;Parent=g148.t4
HiC_scaffold_1	gmst	exon	3408288	3408407	385.95188	+	0	ID=g148.t4.exon21;Parent=g148.t4
HiC_scaffold_1	gmst	CDS	3408288	3408407	386.19386	+	0	ID=g148.t7.CDS21;Parent=g148.t7
HiC_scaffold_1	gmst	exon	3408288	3408407	386.19386	+	0	ID=g148.t7.exon21;Parent=g148.t7
HiC_scaffold_1	gmst	CDS	3408288	3408407	386.683272	+	0	ID=g148.t5.CDS21;Parent=g148.t5
HiC_scaffold_1	gmst	exon	3408288	3408407	386.683272	+	0	ID=g148.t5.exon21;Parent=g148.t5
HiC_scaffold_1	AUGUSTUS	intron	3408408	3408897	1.0	+	.	ID=g148.t1.intron20;Parent=g148.t1
HiC_scaffold_1	AUGUSTUS	intron	3408408	3408897	1.0	+	.	ID=g148.t2.intron19;Parent=g148.t2
HiC_scaffold_1	gmst	intron	3408408	3408897	376.2765	+	0	ID=g148.t3.intron21;Parent=g148.t3
HiC_scaffold_1	gmst	intron	3408408	3408897	384.436798	+	0	ID=g148.t6.intron20;Parent=g148.t6
HiC_scaffold_1	gmst	intron	3408408	3408897	385.95188	+	0	ID=g148.t4.intron21;Parent=g148.t4
HiC_scaffold_1	gmst	intron	3408408	3408897	386.19386	+	0	ID=g148.t7.intron21;Parent=g148.t7
HiC_scaffold_1	gmst	intron	3408408	3408897	386.683272	+	0	ID=g148.t5.intron21;Parent=g148.t5
HiC_scaffold_1	AUGUSTUS	exon	3408898	3408990	.	+	.	ID=g148.t1.exon21;Parent=g148.t1
HiC_scaffold_1	AUGUSTUS	exon	3408898	3408990	.	+	.	ID=g148.t2.exon20;Parent=g148.t2
HiC_scaffold_1	AUGUSTUS	CDS	3408898	3408990	1.0	+	0	ID=g148.t1.CDS21;Parent=g148.t1
HiC_scaffold_1	AUGUSTUS	CDS	3408898	3408990	1.0	+	0	ID=g148.t2.CDS20;Parent=g148.t2
HiC_scaffold_1	gmst	CDS	3408898	3408990	376.2765	+	0	ID=g148.t3.CDS22;Parent=g148.t3
HiC_scaffold_1	gmst	exon	3408898	3408990	376.2765	+	0	ID=g148.t3.exon22;Parent=g148.t3
HiC_scaffold_1	gmst	CDS	3408898	3408990	384.436798	+	0	ID=g148.t6.CDS21;Parent=g148.t6
HiC_scaffold_1	gmst	exon	3408898	3408990	384.436798	+	0	ID=g148.t6.exon21;Parent=g148.t6
HiC_scaffold_1	gmst	CDS	3408898	3408990	385.95188	+	0	ID=g148.t4.CDS22;Parent=g148.t4
HiC_scaffold_1	gmst	exon	3408898	3408990	385.95188	+	0	ID=g148.t4.exon22;Parent=g148.t4
HiC_scaffold_1	gmst	CDS	3408898	3408990	386.19386	+	0	ID=g148.t7.CDS22;Parent=g148.t7
HiC_scaffold_1	gmst	exon	3408898	3408990	386.19386	+	0	ID=g148.t7.exon22;Parent=g148.t7
HiC_scaffold_1	gmst	CDS	3408898	3408990	386.683272	+	0	ID=g148.t5.CDS22;Parent=g148.t5
HiC_scaffold_1	gmst	exon	3408898	3408990	386.683272	+	0	ID=g148.t5.exon22;Parent=g148.t5
HiC_scaffold_1	AUGUSTUS	intron	3408991	3410068	1.0	+	.	ID=g148.t1.intron21;Parent=g148.t1
HiC_scaffold_1	AUGUSTUS	intron	3408991	3410068	1.0	+	.	ID=g148.t2.intron20;Parent=g148.t2
HiC_scaffold_1	gmst	intron	3408991	3410068	376.2765	+	0	ID=g148.t3.intron22;Parent=g148.t3
HiC_scaffold_1	gmst	intron	3408991	3410068	384.436798	+	0	ID=g148.t6.intron21;Parent=g148.t6
HiC_scaffold_1	gmst	intron	3408991	3410068	385.95188	+	0	ID=g148.t4.intron22;Parent=g148.t4
HiC_scaffold_1	gmst	intron	3408991	3410068	386.19386	+	0	ID=g148.t7.intron22;Parent=g148.t7
HiC_scaffold_1	gmst	intron	3408991	3410068	386.683272	+	0	ID=g148.t5.intron22;Parent=g148.t5
HiC_scaffold_1	AUGUSTUS	exon	3410069	3410245	.	+	.	ID=g148.t1.exon22;Parent=g148.t1
HiC_scaffold_1	AUGUSTUS	exon	3410069	3410245	.	+	.	ID=g148.t2.exon21;Parent=g148.t2
HiC_scaffold_1	AUGUSTUS	CDS	3410069	3410245	1.0	+	0	ID=g148.t1.CDS22;Parent=g148.t1
HiC_scaffold_1	AUGUSTUS	CDS	3410069	3410245	1.0	+	0	ID=g148.t2.CDS21;Parent=g148.t2
HiC_scaffold_1	gmst	CDS	3410069	3410245	376.2765	+	0	ID=g148.t3.CDS23;Parent=g148.t3
HiC_scaffold_1	gmst	exon	3410069	3410245	376.2765	+	0	ID=g148.t3.exon23;Parent=g148.t3
HiC_scaffold_1	gmst	CDS	3410069	3410245	384.436798	+	0	ID=g148.t6.CDS22;Parent=g148.t6
HiC_scaffold_1	gmst	exon	3410069	3410245	384.436798	+	0	ID=g148.t6.exon22;Parent=g148.t6
HiC_scaffold_1	gmst	CDS	3410069	3410245	385.95188	+	0	ID=g148.t4.CDS23;Parent=g148.t4
HiC_scaffold_1	gmst	exon	3410069	3410245	385.95188	+	0	ID=g148.t4.exon23;Parent=g148.t4
HiC_scaffold_1	gmst	CDS	3410069	3410245	386.19386	+	0	ID=g148.t7.CDS23;Parent=g148.t7
HiC_scaffold_1	gmst	exon	3410069	3410245	386.19386	+	0	ID=g148.t7.exon23;Parent=g148.t7
HiC_scaffold_1	gmst	CDS	3410069	3410245	386.683272	+	0	ID=g148.t5.CDS23;Parent=g148.t5
HiC_scaffold_1	gmst	exon	3410069	3410245	386.683272	+	0	ID=g148.t5.exon23;Parent=g148.t5
HiC_scaffold_1	AUGUSTUS	stop_codon	3410243	3410245	.	+	0	ID=g148.t1.stop1;Parent=g148.t1
HiC_scaffold_1	AUGUSTUS	stop_codon	3410243	3410245	.	+	0	ID=g148.t2.stop1;Parent=g148.t2
HiC_scaffold_1	gmst	stop_codon	3410243	3410245	376.2765	+	0	ID=g148.t3.stop1;Parent=g148.t3
HiC_scaffold_1	gmst	stop_codon	3410243	3410245	384.436798	+	0	ID=g148.t6.stop1;Parent=g148.t6
HiC_scaffold_1	gmst	stop_codon	3410243	3410245	385.95188	+	0	ID=g148.t4.stop1;Parent=g148.t4
HiC_scaffold_1	gmst	stop_codon	3410243	3410245	386.19386	+	0	ID=g148.t7.stop1;Parent=g148.t7
HiC_scaffold_1	gmst	stop_codon	3410243	3410245	386.683272	+	0	ID=g148.t5.stop1;Parent=g148.t5
HiC_scaffold_1	AUGUSTUS	stop_codon	3453664	3453666	.	-	0	ID=g149.t1.stop1;Parent=g149.t1
HiC_scaffold_1	AUGUSTUS	stop_codon	3453664	3453666	.	-	0	ID=g149.t2.stop1;Parent=g149.t2
HiC_scaffold_1	gmst	stop_codon	3453664	3453666	658.056016	-	0	ID=g149.t3.stop1;Parent=g149.t3
HiC_scaffold_1	gmst	stop_codon	3453664	3453666	664.148322	-	0	ID=g149.t4.stop1;Parent=g149.t4
HiC_scaffold_1	AUGUSTUS	exon	3453664	3453732	.	-	.	ID=g149.t1.exon1;Parent=g149.t1
HiC_scaffold_1	AUGUSTUS	exon	3453664	3453732	.	-	.	ID=g149.t2.exon1;Parent=g149.t2
HiC_scaffold_1	AUGUSTUS	CDS	3453664	3453732	1.0	-	0	ID=g149.t1.CDS1;Parent=g149.t1
HiC_scaffold_1	AUGUSTUS	CDS	3453664	3453732	1.0	-	0	ID=g149.t2.CDS1;Parent=g149.t2
HiC_scaffold_1	gmst	CDS	3453664	3453732	658.056016	-	0	ID=g149.t3.CDS1;Parent=g149.t3
HiC_scaffold_1	gmst	exon	3453664	3453732	658.056016	-	0	ID=g149.t3.exon1;Parent=g149.t3
HiC_scaffold_1	gmst	CDS	3453664	3453732	664.148322	-	0	ID=g149.t4.CDS1;Parent=g149.t4
HiC_scaffold_1	gmst	exon	3453664	3453732	664.148322	-	0	ID=g149.t4.exon1;Parent=g149.t4
HiC_scaffold_1	AUGUSTUS	gene	3453664	3510678	.	-	.	ID=g149
```
