## Supplementary File SF1 for "Novel chromosome-length genome assemblies of three distinct subspecies of pine marten, sable, and yellow-throated marten (genus *Martes*, family Mustelidae)": mmar.hmmer.mammalia.emapper.decorated.gff (part 2 of 158)

```
HiC_scaffold_1	gmst	mRNA	3453664	3510678	.	-	.	ID=g149.t3;Parent=g149;em_target=9668.ENSMPUP00000005270;em_score=4379.5;em_evalue=0.0;em_tcov=.;em_OGs=COG5599@1|root,KOG4228@2759|Eukaryota,38C1K@33154|Opisthokonta,3BA83@33208|Metazoa,3CXCZ@33213|Bilateria,4870D@7711|Chordata,49345@7742|Vertebrata,3JFN4@40674|Mammalia,3EQI6@33554|Carnivora;em_COG_cat=T;em_desc=Protein tyrosine phosphatase, receptor type S;em_max_annot_lvl=33208|Metazoa;em_Preferred_name=PTPRS;em_EC=3.1.3.48;em_KEGG_ko=ko:K05695,ko:K06777,ko:K06778,ko:K19599;em_BRITE=ko00000,ko00001,ko01000,ko01009,ko04516;em_PFAMs=I-set,Ig_3,Y_phosphatase,fn3;em_GOs=GO:0000003,GO:0000902,GO:0000904,GO:0001558,GO:0001654,GO:0001667,GO:0001745,GO:0001751,GO:0001754,GO:0001817,GO:0001818,GO:0001885,GO:0002064,GO:0002065,GO:0002066,GO:0002682,GO:0002683,GO:0003006,GO:0003158,GO:0003674,GO:0003824,GO:0004721,GO:0004725,GO:0004888,GO:0005001,GO:0005488,GO:0005515,GO:0005539,GO:0005575,GO:0005622,GO:0005623,GO:0005737,GO:0005886,GO:0005887,GO:0005912,GO:0005924,GO:0005925,GO:0006464,GO:0006470,GO:0006793,GO:0006796,GO:0006807,GO:0006928,GO:0006935,GO:0007154,GO:0007162,GO:0007165,GO:0007275,GO:0007276,GO:0007281,GO:0007283,GO:0007292,GO:0007297,GO:0007399,GO:0007409,GO:0007411,GO:0007412,GO:0007416,GO:0007417,GO:0007420,GO:0007423,GO:0007528,GO:0008021,GO:0008045,GO:0008150,GO:0008152,GO:0008201,GO:0008361,GO:0008594,GO:0009605,GO:0009653,GO:0009887,GO:0009888,GO:0009925,GO:0009966,GO:0009968,GO:0009987,GO:0010631,GO:0010646,GO:0010648,GO:0010721,GO:0010769,GO:0010771,GO:0010975,GO:0010977,GO:0012505,GO:0012506,GO:0014069,GO:0016020,GO:0016021,GO:0016043,GO:0016049,GO:0016311,GO:0016323,GO:0016477,GO:0016787,GO:0016788,GO:0016791,GO:0019198,GO:0019538,GO:0019904,GO:0019953,GO:0021510,GO:0021537,GO:0021543,GO:0021549,GO:0021761,GO:0021766,GO:0021987,GO:0022008,GO:0022037,GO:0022038,GO:0022407,GO:0022408,GO:0022412,GO:0022414,GO:0022603,GO:0022604,GO:0022607,GO:0023051,GO:0023052,GO:0023057,GO:0030030,GO:0030054,GO:0030055,GO:0030133,GO:0030154,GO:0030155,GO:0030182,GO:0030285,GO:0030308,GO:0030424,GO:0030516,GO:0030517,GO:0030658,GO:0030659,GO:0030672,GO:0030707,GO:0030855,GO:0030900,GO:0030902,GO:0031090,GO:0031175,GO:0031224,GO:0031226,GO:0031252,GO:0031290,GO:0031300,GO:0031301,GO:0031344,GO:0031345,GO:0031346,GO:0031347,GO:0031410,GO:0031982,GO:0032093,GO:0032101,GO:0032102,GO:0032279,GO:0032479,GO:0032480,GO:0032501,GO:0032502,GO:0032504,GO:0032535,GO:0032647,GO:0032648,GO:0032687,GO:0032688,GO:0032879,GO:0032989,GO:0032990,GO:0034121,GO:0034122,GO:0034163,GO:0034164,GO:0035335,GO:0035374,GO:0036211,GO:0038023,GO:0040007,GO:0040008,GO:0040011,GO:0040012,GO:0042051,GO:0042221,GO:0042330,GO:0042461,GO:0042462,GO:0042578,GO:0042802,GO:0042803,GO:0042995,GO:0043005,GO:0043167,GO:0043168,GO:0043170,GO:0043226,GO:0043227,GO:0043229,GO:0043394,GO:0043395,GO:0043412,GO:0044085,GO:0044087,GO:0044089,GO:0044237,GO:0044238,GO:0044260,GO:0044267,GO:0044422,GO:0044424,GO:0044425,GO:0044433,GO:0044444,GO:0044446,GO:0044456,GO:0044459,GO:0044464,GO:0044703,GO:0045088,GO:0045178,GO:0045202,GO:0045211,GO:0045446,GO:0045466,GO:0045467,GO:0045595,GO:0045596,GO:0045664,GO:0045665,GO:0045926,GO:0046530,GO:0046983,GO:0048232,GO:0048468,GO:0048477,GO:0048513,GO:0048518,GO:0048519,GO:0048522,GO:0048523,GO:0048583,GO:0048585,GO:0048588,GO:0048589,GO:0048592,GO:0048609,GO:0048638,GO:0048640,GO:0048666,GO:0048667,GO:0048670,GO:0048671,GO:0048675,GO:0048679,GO:0048681,GO:0048699,GO:0048731,GO:0048749,GO:0048812,GO:0048841,GO:0048856,GO:0048858,GO:0048869,GO:0048870,GO:0050767,GO:0050768,GO:0050770,GO:0050771,GO:0050773,GO:0050776,GO:0050789,GO:0050793,GO:0050794,GO:0050808,GO:0050896,GO:0050920,GO:0051093,GO:0051124,GO:0051128,GO:0051129,GO:0051130,GO:0051179,GO:0051239,GO:0051241,GO:0051270,GO:0051489,GO:0051491,GO:0051674,GO:0051704,GO:0051716,GO:0051960,GO:0051961,GO:0060089,GO:0060269,GO:0060284,GO:0060322,GO:0060429,GO:0060491,GO:0060560,GO:0060998,GO:0061000,GO:0061028,GO:0061387,GO:0061564,GO:0065007,GO:0065008,GO:0070161,GO:0070382,GO:0070570,GO:0070571,GO:0071704,GO:0071840,GO:0071944,GO:0080134,GO:0080135,GO:0090066,GO:0090130,GO:0090132,GO:0090557,GO:0090596,GO:0097060,GO:0097367,GO:0097458,GO:0097485,GO:0097708,GO:0098563,GO:0098588,GO:0098590,GO:0098793,GO:0098794,GO:0098805,GO:0098839,GO:0098936,GO:0098948,GO:0098984,GO:0099055,GO:0099060,GO:0099061,GO:0099146,GO:0099240,GO:0099501,GO:0099503,GO:0099572,GO:0099634,GO:0099699,GO:0120025,GO:0120032,GO:0120034,GO:0120035,GO:0120036,GO:0120039,GO:0140096,GO:1901564,GO:1901681,GO:1902667,GO:1903034,GO:1903035,GO:1903385,GO:1903386,GO:1990138,GO:2000026,GO:2000171;em_KEGG_Pathway=ko04514,ko04520,ko04630,ko04910,ko04931,map04514,map04520,map04630,map04910,map04931
HiC_scaffold_1	gmst	mRNA	3453664	3510678	.	-	.	ID=g149.t4;Parent=g149;em_target=9707.XP_004395365.1;em_score=4372.2;em_evalue=0.0;em_tcov=.;em_OGs=COG5599@1|root,KOG4228@2759|Eukaryota,38C1K@33154|Opisthokonta,3BA83@33208|Metazoa,3CXCZ@33213|Bilateria,4870D@7711|Chordata,49345@7742|Vertebrata,3JFN4@40674|Mammalia,3EQI6@33554|Carnivora;em_COG_cat=T;em_desc=Protein tyrosine phosphatase, receptor type S;em_max_annot_lvl=33208|Metazoa;em_Preferred_name=PTPRS;em_EC=3.1.3.48;em_KEGG_ko=ko:K05695,ko:K06777,ko:K06778,ko:K19599;em_BRITE=ko00000,ko00001,ko01000,ko01009,ko04516;em_PFAMs=I-set,Ig_3,Y_phosphatase,fn3;em_GOs=GO:0000003,GO:0000902,GO:0000904,GO:0001558,GO:0001654,GO:0001667,GO:0001745,GO:0001751,GO:0001754,GO:0001817,GO:0001818,GO:0001885,GO:0002064,GO:0002065,GO:0002066,GO:0002682,GO:0002683,GO:0003006,GO:0003158,GO:0003674,GO:0003824,GO:0004721,GO:0004725,GO:0004888,GO:0005001,GO:0005488,GO:0005515,GO:0005539,GO:0005575,GO:0005622,GO:0005623,GO:0005737,GO:0005886,GO:0005887,GO:0005912,GO:0005924,GO:0005925,GO:0006464,GO:0006470,GO:0006793,GO:0006796,GO:0006807,GO:0006928,GO:0006935,GO:0007154,GO:0007162,GO:0007165,GO:0007275,GO:0007276,GO:0007281,GO:0007283,GO:0007292,GO:0007297,GO:0007399,GO:0007409,GO:0007411,GO:0007412,GO:0007416,GO:0007417,GO:0007420,GO:0007423,GO:0007528,GO:0008021,GO:0008045,GO:0008150,GO:0008152,GO:0008201,GO:0008361,GO:0008594,GO:0009605,GO:0009653,GO:0009887,GO:0009888,GO:0009925,GO:0009966,GO:0009968,GO:0009987,GO:0010631,GO:0010646,GO:0010648,GO:0010721,GO:0010769,GO:0010771,GO:0010975,GO:0010977,GO:0012505,GO:0012506,GO:0014069,GO:0016020,GO:0016021,GO:0016043,GO:0016049,GO:0016311,GO:0016323,GO:0016477,GO:0016787,GO:0016788,GO:0016791,GO:0019198,GO:0019538,GO:0019904,GO:0019953,GO:0021510,GO:0021537,GO:0021543,GO:0021549,GO:0021761,GO:0021766,GO:0021987,GO:0022008,GO:0022037,GO:0022038,GO:0022407,GO:0022408,GO:0022412,GO:0022414,GO:0022603,GO:0022604,GO:0022607,GO:0023051,GO:0023052,GO:0023057,GO:0030030,GO:0030054,GO:0030055,GO:0030133,GO:0030154,GO:0030155,GO:0030182,GO:0030285,GO:0030308,GO:0030424,GO:0030516,GO:0030517,GO:0030658,GO:0030659,GO:0030672,GO:0030707,GO:0030855,GO:0030900,GO:0030902,GO:0031090,GO:0031175,GO:0031224,GO:0031226,GO:0031252,GO:0031290,GO:0031300,GO:0031301,GO:0031344,GO:0031345,GO:0031346,GO:0031347,GO:0031410,GO:0031982,GO:0032093,GO:0032101,GO:0032102,GO:0032279,GO:0032479,GO:0032480,GO:0032501,GO:0032502,GO:0032504,GO:0032535,GO:0032647,GO:0032648,GO:0032687,GO:0032688,GO:0032879,GO:0032989,GO:0032990,GO:0034121,GO:0034122,GO:0034163,GO:0034164,GO:0035335,GO:0035374,GO:0036211,GO:0038023,GO:0040007,GO:0040008,GO:0040011,GO:0040012,GO:0042051,GO:0042221,GO:0042330,GO:0042461,GO:0042462,GO:0042578,GO:0042802,GO:0042803,GO:0042995,GO:0043005,GO:0043167,GO:0043168,GO:0043170,GO:0043226,GO:0043227,GO:0043229,GO:0043394,GO:0043395,GO:0043412,GO:0044085,GO:0044087,GO:0044089,GO:0044237,GO:0044238,GO:0044260,GO:0044267,GO:0044422,GO:0044424,GO:0044425,GO:0044433,GO:0044444,GO:0044446,GO:0044456,GO:0044459,GO:0044464,GO:0044703,GO:0045088,GO:0045178,GO:0045202,GO:0045211,GO:0045446,GO:0045466,GO:0045467,GO:0045595,GO:0045596,GO:0045664,GO:0045665,GO:0045926,GO:0046530,GO:0046983,GO:0048232,GO:0048468,GO:0048477,GO:0048513,GO:0048518,GO:0048519,GO:0048522,GO:0048523,GO:0048583,GO:0048585,GO:0048588,GO:0048589,GO:0048592,GO:0048609,GO:0048638,GO:0048640,GO:0048666,GO:0048667,GO:0048670,GO:0048671,GO:0048675,GO:0048679,GO:0048681,GO:0048699,GO:0048731,GO:0048749,GO:0048812,GO:0048841,GO:0048856,GO:0048858,GO:0048869,GO:0048870,GO:0050767,GO:0050768,GO:0050770,GO:0050771,GO:0050773,GO:0050776,GO:0050789,GO:0050793,GO:0050794,GO:0050808,GO:0050896,GO:0050920,GO:0051093,GO:0051124,GO:0051128,GO:0051129,GO:0051130,GO:0051179,GO:0051239,GO:0051241,GO:0051270,GO:0051489,GO:0051491,GO:0051674,GO:0051704,GO:0051716,GO:0051960,GO:0051961,GO:0060089,GO:0060269,GO:0060284,GO:0060322,GO:0060429,GO:0060491,GO:0060560,GO:0060998,GO:0061000,GO:0061028,GO:0061387,GO:0061564,GO:0065007,GO:0065008,GO:0070161,GO:0070382,GO:0070570,GO:0070571,GO:0071704,GO:0071840,GO:0071944,GO:0080134,GO:0080135,GO:0090066,GO:0090130,GO:0090132,GO:0090557,GO:0090596,GO:0097060,GO:0097367,GO:0097458,GO:0097485,GO:0097708,GO:0098563,GO:0098588,GO:0098590,GO:0098793,GO:0098794,GO:0098805,GO:0098839,GO:0098936,GO:0098948,GO:0098984,GO:0099055,GO:0099060,GO:0099061,GO:0099146,GO:0099240,GO:0099501,GO:0099503,GO:0099572,GO:0099634,GO:0099699,GO:0120025,GO:0120032,GO:0120034,GO:0120035,GO:0120036,GO:0120039,GO:0140096,GO:1901564,GO:1901681,GO:1902667,GO:1903034,GO:1903035,GO:1903385,GO:1903386,GO:1990138,GO:2000026,GO:2000171;em_KEGG_Pathway=ko04514,ko04520,ko04630,ko04910,ko04931,map04514,map04520,map04630,map04910,map04931
HiC_scaffold_1	AUGUSTUS	mRNA	3453664	3510678	1.0	-	.	ID=g149.t1;Parent=g149;em_target=9707.XP_004395365.1;em_score=4416.4;em_evalue=0.0;em_tcov=.;em_OGs=COG5599@1|root,KOG4228@2759|Eukaryota,38C1K@33154|Opisthokonta,3BA83@33208|Metazoa,3CXCZ@33213|Bilateria,4870D@7711|Chordata,49345@7742|Vertebrata,3JFN4@40674|Mammalia,3EQI6@33554|Carnivora;em_COG_cat=T;em_desc=Protein tyrosine phosphatase, receptor type S;em_max_annot_lvl=33208|Metazoa;em_Preferred_name=PTPRS;em_EC=3.1.3.48;em_KEGG_ko=ko:K05695,ko:K06777,ko:K06778,ko:K19599;em_BRITE=ko00000,ko00001,ko01000,ko01009,ko04516;em_PFAMs=I-set,Ig_3,Y_phosphatase,fn3;em_GOs=GO:0000003,GO:0000902,GO:0000904,GO:0001558,GO:0001654,GO:0001667,GO:0001745,GO:0001751,GO:0001754,GO:0001817,GO:0001818,GO:0001885,GO:0002064,GO:0002065,GO:0002066,GO:0002682,GO:0002683,GO:0003006,GO:0003158,GO:0003674,GO:0003824,GO:0004721,GO:0004725,GO:0004888,GO:0005001,GO:0005488,GO:0005515,GO:0005539,GO:0005575,GO:0005622,GO:0005623,GO:0005737,GO:0005886,GO:0005887,GO:0005912,GO:0005924,GO:0005925,GO:0006464,GO:0006470,GO:0006793,GO:0006796,GO:0006807,GO:0006928,GO:0006935,GO:0007154,GO:0007162,GO:0007165,GO:0007275,GO:0007276,GO:0007281,GO:0007283,GO:0007292,GO:0007297,GO:0007399,GO:0007409,GO:0007411,GO:0007412,GO:0007416,GO:0007417,GO:0007420,GO:0007423,GO:0007528,GO:0008021,GO:0008045,GO:0008150,GO:0008152,GO:0008201,GO:0008361,GO:0008594,GO:0009605,GO:0009653,GO:0009887,GO:0009888,GO:0009925,GO:0009966,GO:0009968,GO:0009987,GO:0010631,GO:0010646,GO:0010648,GO:0010721,GO:0010769,GO:0010771,GO:0010975,GO:0010977,GO:0012505,GO:0012506,GO:0014069,GO:0016020,GO:0016021,GO:0016043,GO:0016049,GO:0016311,GO:0016323,GO:0016477,GO:0016787,GO:0016788,GO:0016791,GO:0019198,GO:0019538,GO:0019904,GO:0019953,GO:0021510,GO:0021537,GO:0021543,GO:0021549,GO:0021761,GO:0021766,GO:0021987,GO:0022008,GO:0022037,GO:0022038,GO:0022407,GO:0022408,GO:0022412,GO:0022414,GO:0022603,GO:0022604,GO:0022607,GO:0023051,GO:0023052,GO:0023057,GO:0030030,GO:0030054,GO:0030055,GO:0030133,GO:0030154,GO:0030155,GO:0030182,GO:0030285,GO:0030308,GO:0030424,GO:0030516,GO:0030517,GO:0030658,GO:0030659,GO:0030672,GO:0030707,GO:0030855,GO:0030900,GO:0030902,GO:0031090,GO:0031175,GO:0031224,GO:0031226,GO:0031252,GO:0031290,GO:0031300,GO:0031301,GO:0031344,GO:0031345,GO:0031346,GO:0031347,GO:0031410,GO:0031982,GO:0032093,GO:0032101,GO:0032102,GO:0032279,GO:0032479,GO:0032480,GO:0032501,GO:0032502,GO:0032504,GO:0032535,GO:0032647,GO:0032648,GO:0032687,GO:0032688,GO:0032879,GO:0032989,GO:0032990,GO:0034121,GO:0034122,GO:0034163,GO:0034164,GO:0035335,GO:0035374,GO:0036211,GO:0038023,GO:0040007,GO:0040008,GO:0040011,GO:0040012,GO:0042051,GO:0042221,GO:0042330,GO:0042461,GO:0042462,GO:0042578,GO:0042802,GO:0042803,GO:0042995,GO:0043005,GO:0043167,GO:0043168,GO:0043170,GO:0043226,GO:0043227,GO:0043229,GO:0043394,GO:0043395,GO:0043412,GO:0044085,GO:0044087,GO:0044089,GO:0044237,GO:0044238,GO:0044260,GO:0044267,GO:0044422,GO:0044424,GO:0044425,GO:0044433,GO:0044444,GO:0044446,GO:0044456,GO:0044459,GO:0044464,GO:0044703,GO:0045088,GO:0045178,GO:0045202,GO:0045211,GO:0045446,GO:0045466,GO:0045467,GO:0045595,GO:0045596,GO:0045664,GO:0045665,GO:0045926,GO:0046530,GO:0046983,GO:0048232,GO:0048468,GO:0048477,GO:0048513,GO:0048518,GO:0048519,GO:0048522,GO:0048523,GO:0048583,GO:0048585,GO:0048588,GO:0048589,GO:0048592,GO:0048609,GO:0048638,GO:0048640,GO:0048666,GO:0048667,GO:0048670,GO:0048671,GO:0048675,GO:0048679,GO:0048681,GO:0048699,GO:0048731,GO:0048749,GO:0048812,GO:0048841,GO:0048856,GO:0048858,GO:0048869,GO:0048870,GO:0050767,GO:0050768,GO:0050770,GO:0050771,GO:0050773,GO:0050776,GO:0050789,GO:0050793,GO:0050794,GO:0050808,GO:0050896,GO:0050920,GO:0051093,GO:0051124,GO:0051128,GO:0051129,GO:0051130,GO:0051179,GO:0051239,GO:0051241,GO:0051270,GO:0051489,GO:0051491,GO:0051674,GO:0051704,GO:0051716,GO:0051960,GO:0051961,GO:0060089,GO:0060269,GO:0060284,GO:0060322,GO:0060429,GO:0060491,GO:0060560,GO:0060998,GO:0061000,GO:0061028,GO:0061387,GO:0061564,GO:0065007,GO:0065008,GO:0070161,GO:0070382,GO:0070570,GO:0070571,GO:0071704,GO:0071840,GO:0071944,GO:0080134,GO:0080135,GO:0090066,GO:0090130,GO:0090132,GO:0090557,GO:0090596,GO:0097060,GO:0097367,GO:0097458,GO:0097485,GO:0097708,GO:0098563,GO:0098588,GO:0098590,GO:0098793,GO:0098794,GO:0098805,GO:0098839,GO:0098936,GO:0098948,GO:0098984,GO:0099055,GO:0099060,GO:0099061,GO:0099146,GO:0099240,GO:0099501,GO:0099503,GO:0099572,GO:0099634,GO:0099699,GO:0120025,GO:0120032,GO:0120034,GO:0120035,GO:0120036,GO:0120039,GO:0140096,GO:1901564,GO:1901681,GO:1902667,GO:1903034,GO:1903035,GO:1903385,GO:1903386,GO:1990138,GO:2000026,GO:2000171;em_KEGG_Pathway=ko04514,ko04520,ko04630,ko04910,ko04931,map04514,map04520,map04630,map04910,map04931
HiC_scaffold_1	AUGUSTUS	mRNA	3453664	3510678	1.0	-	.	ID=g149.t2;Parent=g149;em_target=9668.ENSMPUP00000005270;em_score=4416.3;em_evalue=0.0;em_tcov=.;em_OGs=COG5599@1|root,KOG4228@2759|Eukaryota,38C1K@33154|Opisthokonta,3BA83@33208|Metazoa,3CXCZ@33213|Bilateria,4870D@7711|Chordata,49345@7742|Vertebrata,3JFN4@40674|Mammalia,3EQI6@33554|Carnivora;em_COG_cat=T;em_desc=Protein tyrosine phosphatase, receptor type S;em_max_annot_lvl=33208|Metazoa;em_Preferred_name=PTPRS;em_EC=3.1.3.48;em_KEGG_ko=ko:K05695,ko:K06777,ko:K06778,ko:K19599;em_BRITE=ko00000,ko00001,ko01000,ko01009,ko04516;em_PFAMs=I-set,Ig_3,Y_phosphatase,fn3;em_GOs=GO:0000003,GO:0000902,GO:0000904,GO:0001558,GO:0001654,GO:0001667,GO:0001745,GO:0001751,GO:0001754,GO:0001817,GO:0001818,GO:0001885,GO:0002064,GO:0002065,GO:0002066,GO:0002682,GO:0002683,GO:0003006,GO:0003158,GO:0003674,GO:0003824,GO:0004721,GO:0004725,GO:0004888,GO:0005001,GO:0005488,GO:0005515,GO:0005539,GO:0005575,GO:0005622,GO:0005623,GO:0005737,GO:0005886,GO:0005887,GO:0005912,GO:0005924,GO:0005925,GO:0006464,GO:0006470,GO:0006793,GO:0006796,GO:0006807,GO:0006928,GO:0006935,GO:0007154,GO:0007162,GO:0007165,GO:0007275,GO:0007276,GO:0007281,GO:0007283,GO:0007292,GO:0007297,GO:0007399,GO:0007409,GO:0007411,GO:0007412,GO:0007416,GO:0007417,GO:0007420,GO:0007423,GO:0007528,GO:0008021,GO:0008045,GO:0008150,GO:0008152,GO:0008201,GO:0008361,GO:0008594,GO:0009605,GO:0009653,GO:0009887,GO:0009888,GO:0009925,GO:0009966,GO:0009968,GO:0009987,GO:0010631,GO:0010646,GO:0010648,GO:0010721,GO:0010769,GO:0010771,GO:0010975,GO:0010977,GO:0012505,GO:0012506,GO:0014069,GO:0016020,GO:0016021,GO:0016043,GO:0016049,GO:0016311,GO:0016323,GO:0016477,GO:0016787,GO:0016788,GO:0016791,GO:0019198,GO:0019538,GO:0019904,GO:0019953,GO:0021510,GO:0021537,GO:0021543,GO:0021549,GO:0021761,GO:0021766,GO:0021987,GO:0022008,GO:0022037,GO:0022038,GO:0022407,GO:0022408,GO:0022412,GO:0022414,GO:0022603,GO:0022604,GO:0022607,GO:0023051,GO:0023052,GO:0023057,GO:0030030,GO:0030054,GO:0030055,GO:0030133,GO:0030154,GO:0030155,GO:0030182,GO:0030285,GO:0030308,GO:0030424,GO:0030516,GO:0030517,GO:0030658,GO:0030659,GO:0030672,GO:0030707,GO:0030855,GO:0030900,GO:0030902,GO:0031090,GO:0031175,GO:0031224,GO:0031226,GO:0031252,GO:0031290,GO:0031300,GO:0031301,GO:0031344,GO:0031345,GO:0031346,GO:0031347,GO:0031410,GO:0031982,GO:0032093,GO:0032101,GO:0032102,GO:0032279,GO:0032479,GO:0032480,GO:0032501,GO:0032502,GO:0032504,GO:0032535,GO:0032647,GO:0032648,GO:0032687,GO:0032688,GO:0032879,GO:0032989,GO:0032990,GO:0034121,GO:0034122,GO:0034163,GO:0034164,GO:0035335,GO:0035374,GO:0036211,GO:0038023,GO:0040007,GO:0040008,GO:0040011,GO:0040012,GO:0042051,GO:0042221,GO:0042330,GO:0042461,GO:0042462,GO:0042578,GO:0042802,GO:0042803,GO:0042995,GO:0043005,GO:0043167,GO:0043168,GO:0043170,GO:0043226,GO:0043227,GO:0043229,GO:0043394,GO:0043395,GO:0043412,GO:0044085,GO:0044087,GO:0044089,GO:0044237,GO:0044238,GO:0044260,GO:0044267,GO:0044422,GO:0044424,GO:0044425,GO:0044433,GO:0044444,GO:0044446,GO:0044456,GO:0044459,GO:0044464,GO:0044703,GO:0045088,GO:0045178,GO:0045202,GO:0045211,GO:0045446,GO:0045466,GO:0045467,GO:0045595,GO:0045596,GO:0045664,GO:0045665,GO:0045926,GO:0046530,GO:0046983,GO:0048232,GO:0048468,GO:0048477,GO:0048513,GO:0048518,GO:0048519,GO:0048522,GO:0048523,GO:0048583,GO:0048585,GO:0048588,GO:0048589,GO:0048592,GO:0048609,GO:0048638,GO:0048640,GO:0048666,GO:0048667,GO:0048670,GO:0048671,GO:0048675,GO:0048679,GO:0048681,GO:0048699,GO:0048731,GO:0048749,GO:0048812,GO:0048841,GO:0048856,GO:0048858,GO:0048869,GO:0048870,GO:0050767,GO:0050768,GO:0050770,GO:0050771,GO:0050773,GO:0050776,GO:0050789,GO:0050793,GO:0050794,GO:0050808,GO:0050896,GO:0050920,GO:0051093,GO:0051124,GO:0051128,GO:0051129,GO:0051130,GO:0051179,GO:0051239,GO:0051241,GO:0051270,GO:0051489,GO:0051491,GO:0051674,GO:0051704,GO:0051716,GO:0051960,GO:0051961,GO:0060089,GO:0060269,GO:0060284,GO:0060322,GO:0060429,GO:0060491,GO:0060560,GO:0060998,GO:0061000,GO:0061028,GO:0061387,GO:0061564,GO:0065007,GO:0065008,GO:0070161,GO:0070382,GO:0070570,GO:0070571,GO:0071704,GO:0071840,GO:0071944,GO:0080134,GO:0080135,GO:0090066,GO:0090130,GO:0090132,GO:0090557,GO:0090596,GO:0097060,GO:0097367,GO:0097458,GO:0097485,GO:0097708,GO:0098563,GO:0098588,GO:0098590,GO:0098793,GO:0098794,GO:0098805,GO:0098839,GO:0098936,GO:0098948,GO:0098984,GO:0099055,GO:0099060,GO:0099061,GO:0099146,GO:0099240,GO:0099501,GO:0099503,GO:0099572,GO:0099634,GO:0099699,GO:0120025,GO:0120032,GO:0120034,GO:0120035,GO:0120036,GO:0120039,GO:0140096,GO:1901564,GO:1901681,GO:1902667,GO:1903034,GO:1903035,GO:1903385,GO:1903386,GO:1990138,GO:2000026,GO:2000171;em_KEGG_Pathway=ko04514,ko04520,ko04630,ko04910,ko04931,map04514,map04520,map04630,map04910,map04931
HiC_scaffold_1	AUGUSTUS	intron	3453733	3454358	1.0	-	.	ID=g149.t1.intron1;Parent=g149.t1
HiC_scaffold_1	AUGUSTUS	intron	3453733	3454358	1.0	-	.	ID=g149.t2.intron1;Parent=g149.t2
HiC_scaffold_1	gmst	intron	3453733	3454358	658.056016	-	0	ID=g149.t3.intron1;Parent=g149.t3
HiC_scaffold_1	gmst	intron	3453733	3454358	664.148322	-	0	ID=g149.t4.intron1;Parent=g149.t4
HiC_scaffold_1	AUGUSTUS	exon	3454359	3454494	.	-	.	ID=g149.t1.exon2;Parent=g149.t1
HiC_scaffold_1	AUGUSTUS	exon	3454359	3454494	.	-	.	ID=g149.t2.exon2;Parent=g149.t2
HiC_scaffold_1	AUGUSTUS	CDS	3454359	3454494	1.0	-	1	ID=g149.t1.CDS2;Parent=g149.t1
HiC_scaffold_1	AUGUSTUS	CDS	3454359	3454494	1.0	-	1	ID=g149.t2.CDS2;Parent=g149.t2
HiC_scaffold_1	gmst	CDS	3454359	3454494	658.056016	-	1	ID=g149.t3.CDS2;Parent=g149.t3
HiC_scaffold_1	gmst	exon	3454359	3454494	658.056016	-	1	ID=g149.t3.exon2;Parent=g149.t3
HiC_scaffold_1	gmst	CDS	3454359	3454494	664.148322	-	1	ID=g149.t4.CDS2;Parent=g149.t4
HiC_scaffold_1	gmst	exon	3454359	3454494	664.148322	-	1	ID=g149.t4.exon2;Parent=g149.t4
HiC_scaffold_1	AUGUSTUS	intron	3454495	3454662	1.0	-	.	ID=g149.t1.intron2;Parent=g149.t1
HiC_scaffold_1	AUGUSTUS	intron	3454495	3454662	1.0	-	.	ID=g149.t2.intron2;Parent=g149.t2
HiC_scaffold_1	gmst	intron	3454495	3454662	658.056016	-	0	ID=g149.t3.intron2;Parent=g149.t3
HiC_scaffold_1	gmst	intron	3454495	3454662	664.148322	-	0	ID=g149.t4.intron2;Parent=g149.t4
HiC_scaffold_1	AUGUSTUS	exon	3454663	3454817	.	-	.	ID=g149.t1.exon3;Parent=g149.t1
HiC_scaffold_1	AUGUSTUS	exon	3454663	3454817	.	-	.	ID=g149.t2.exon3;Parent=g149.t2
HiC_scaffold_1	AUGUSTUS	CDS	3454663	3454817	1.0	-	0	ID=g149.t1.CDS3;Parent=g149.t1
HiC_scaffold_1	AUGUSTUS	CDS	3454663	3454817	1.0	-	0	ID=g149.t2.CDS3;Parent=g149.t2
HiC_scaffold_1	gmst	CDS	3454663	3454817	658.056016	-	0	ID=g149.t3.CDS3;Parent=g149.t3
HiC_scaffold_1	gmst	exon	3454663	3454817	658.056016	-	0	ID=g149.t3.exon3;Parent=g149.t3
HiC_scaffold_1	gmst	CDS	3454663	3454817	664.148322	-	0	ID=g149.t4.CDS3;Parent=g149.t4
HiC_scaffold_1	gmst	exon	3454663	3454817	664.148322	-	0	ID=g149.t4.exon3;Parent=g149.t4
HiC_scaffold_1	AUGUSTUS	intron	3454818	3456537	1.0	-	.	ID=g149.t1.intron3;Parent=g149.t1
HiC_scaffold_1	AUGUSTUS	intron	3454818	3456537	1.0	-	.	ID=g149.t2.intron3;Parent=g149.t2
HiC_scaffold_1	gmst	intron	3454818	3456537	658.056016	-	0	ID=g149.t3.intron3;Parent=g149.t3
HiC_scaffold_1	gmst	intron	3454818	3456537	664.148322	-	0	ID=g149.t4.intron3;Parent=g149.t4
HiC_scaffold_1	AUGUSTUS	exon	3456538	3456663	.	-	.	ID=g149.t1.exon4;Parent=g149.t1
HiC_scaffold_1	AUGUSTUS	exon	3456538	3456663	.	-	.	ID=g149.t2.exon4;Parent=g149.t2
HiC_scaffold_1	AUGUSTUS	CDS	3456538	3456663	1.0	-	0	ID=g149.t1.CDS4;Parent=g149.t1
HiC_scaffold_1	AUGUSTUS	CDS	3456538	3456663	1.0	-	0	ID=g149.t2.CDS4;Parent=g149.t2
HiC_scaffold_1	gmst	CDS	3456538	3456663	658.056016	-	0	ID=g149.t3.CDS4;Parent=g149.t3
HiC_scaffold_1	gmst	exon	3456538	3456663	658.056016	-	0	ID=g149.t3.exon4;Parent=g149.t3
HiC_scaffold_1	gmst	CDS	3456538	3456663	664.148322	-	0	ID=g149.t4.CDS4;Parent=g149.t4
HiC_scaffold_1	gmst	exon	3456538	3456663	664.148322	-	0	ID=g149.t4.exon4;Parent=g149.t4
HiC_scaffold_1	AUGUSTUS	intron	3456664	3456926	1.0	-	.	ID=g149.t1.intron4;Parent=g149.t1
HiC_scaffold_1	AUGUSTUS	intron	3456664	3456926	1.0	-	.	ID=g149.t2.intron4;Parent=g149.t2
HiC_scaffold_1	gmst	intron	3456664	3456926	658.056016	-	0	ID=g149.t3.intron4;Parent=g149.t3
HiC_scaffold_1	gmst	intron	3456664	3456926	664.148322	-	0	ID=g149.t4.intron4;Parent=g149.t4
HiC_scaffold_1	AUGUSTUS	exon	3456927	3457053	.	-	.	ID=g149.t1.exon5;Parent=g149.t1
HiC_scaffold_1	AUGUSTUS	exon	3456927	3457053	.	-	.	ID=g149.t2.exon5;Parent=g149.t2
HiC_scaffold_1	AUGUSTUS	CDS	3456927	3457053	1.0	-	1	ID=g149.t1.CDS5;Parent=g149.t1
HiC_scaffold_1	AUGUSTUS	CDS	3456927	3457053	1.0	-	1	ID=g149.t2.CDS5;Parent=g149.t2
HiC_scaffold_1	gmst	CDS	3456927	3457053	658.056016	-	1	ID=g149.t3.CDS5;Parent=g149.t3
HiC_scaffold_1	gmst	exon	3456927	3457053	658.056016	-	1	ID=g149.t3.exon5;Parent=g149.t3
HiC_scaffold_1	gmst	CDS	3456927	3457053	664.148322	-	1	ID=g149.t4.CDS5;Parent=g149.t4
HiC_scaffold_1	gmst	exon	3456927	3457053	664.148322	-	1	ID=g149.t4.exon5;Parent=g149.t4
HiC_scaffold_1	AUGUSTUS	intron	3457054	3457772	1.0	-	.	ID=g149.t1.intron5;Parent=g149.t1
HiC_scaffold_1	AUGUSTUS	intron	3457054	3457772	1.0	-	.	ID=g149.t2.intron5;Parent=g149.t2
HiC_scaffold_1	gmst	intron	3457054	3457772	658.056016	-	0	ID=g149.t3.intron5;Parent=g149.t3
HiC_scaffold_1	gmst	intron	3457054	3457772	664.148322	-	0	ID=g149.t4.intron5;Parent=g149.t4
HiC_scaffold_1	AUGUSTUS	exon	3457773	3457951	.	-	.	ID=g149.t1.exon6;Parent=g149.t1
HiC_scaffold_1	AUGUSTUS	exon	3457773	3457951	.	-	.	ID=g149.t2.exon6;Parent=g149.t2
HiC_scaffold_1	AUGUSTUS	CDS	3457773	3457951	1.0	-	0	ID=g149.t1.CDS6;Parent=g149.t1
HiC_scaffold_1	AUGUSTUS	CDS	3457773	3457951	1.0	-	0	ID=g149.t2.CDS6;Parent=g149.t2
HiC_scaffold_1	gmst	CDS	3457773	3457951	658.056016	-	0	ID=g149.t3.CDS6;Parent=g149.t3
HiC_scaffold_1	gmst	exon	3457773	3457951	658.056016	-	0	ID=g149.t3.exon6;Parent=g149.t3
HiC_scaffold_1	gmst	CDS	3457773	3457951	664.148322	-	0	ID=g149.t4.CDS6;Parent=g149.t4
HiC_scaffold_1	gmst	exon	3457773	3457951	664.148322	-	0	ID=g149.t4.exon6;Parent=g149.t4
HiC_scaffold_1	AUGUSTUS	intron	3457952	3458232	1.0	-	.	ID=g149.t1.intron6;Parent=g149.t1
HiC_scaffold_1	AUGUSTUS	intron	3457952	3458232	1.0	-	.	ID=g149.t2.intron6;Parent=g149.t2
HiC_scaffold_1	gmst	intron	3457952	3458232	658.056016	-	0	ID=g149.t3.intron6;Parent=g149.t3
HiC_scaffold_1	gmst	intron	3457952	3458232	664.148322	-	0	ID=g149.t4.intron6;Parent=g149.t4
HiC_scaffold_1	AUGUSTUS	exon	3458233	3458518	.	-	.	ID=g149.t1.exon7;Parent=g149.t1
HiC_scaffold_1	AUGUSTUS	exon	3458233	3458518	.	-	.	ID=g149.t2.exon7;Parent=g149.t2
HiC_scaffold_1	AUGUSTUS	CDS	3458233	3458518	1.0	-	1	ID=g149.t1.CDS7;Parent=g149.t1
HiC_scaffold_1	AUGUSTUS	CDS	3458233	3458518	1.0	-	1	ID=g149.t2.CDS7;Parent=g149.t2
HiC_scaffold_1	gmst	CDS	3458233	3458518	658.056016	-	1	ID=g149.t3.CDS7;Parent=g149.t3
HiC_scaffold_1	gmst	exon	3458233	3458518	658.056016	-	1	ID=g149.t3.exon7;Parent=g149.t3
HiC_scaffold_1	gmst	CDS	3458233	3458518	664.148322	-	1	ID=g149.t4.CDS7;Parent=g149.t4
HiC_scaffold_1	gmst	exon	3458233	3458518	664.148322	-	1	ID=g149.t4.exon7;Parent=g149.t4
HiC_scaffold_1	AUGUSTUS	intron	3458519	3458592	1.0	-	.	ID=g149.t1.intron7;Parent=g149.t1
HiC_scaffold_1	AUGUSTUS	intron	3458519	3458592	1.0	-	.	ID=g149.t2.intron7;Parent=g149.t2
HiC_scaffold_1	gmst	intron	3458519	3458592	658.056016	-	0	ID=g149.t3.intron7;Parent=g149.t3
HiC_scaffold_1	gmst	intron	3458519	3458592	664.148322	-	0	ID=g149.t4.intron7;Parent=g149.t4
HiC_scaffold_1	AUGUSTUS	exon	3458593	3458747	.	-	.	ID=g149.t1.exon8;Parent=g149.t1
HiC_scaffold_1	AUGUSTUS	exon	3458593	3458747	.	-	.	ID=g149.t2.exon8;Parent=g149.t2
HiC_scaffold_1	AUGUSTUS	CDS	3458593	3458747	1.0	-	0	ID=g149.t1.CDS8;Parent=g149.t1
HiC_scaffold_1	AUGUSTUS	CDS	3458593	3458747	1.0	-	0	ID=g149.t2.CDS8;Parent=g149.t2
HiC_scaffold_1	gmst	CDS	3458593	3458747	658.056016	-	0	ID=g149.t3.CDS8;Parent=g149.t3
HiC_scaffold_1	gmst	exon	3458593	3458747	658.056016	-	0	ID=g149.t3.exon8;Parent=g149.t3
HiC_scaffold_1	gmst	CDS	3458593	3458747	664.148322	-	0	ID=g149.t4.CDS8;Parent=g149.t4
HiC_scaffold_1	gmst	exon	3458593	3458747	664.148322	-	0	ID=g149.t4.exon8;Parent=g149.t4
HiC_scaffold_1	AUGUSTUS	intron	3458748	3460193	1.0	-	.	ID=g149.t1.intron8;Parent=g149.t1
HiC_scaffold_1	AUGUSTUS	intron	3458748	3460193	1.0	-	.	ID=g149.t2.intron8;Parent=g149.t2
HiC_scaffold_1	gmst	intron	3458748	3460193	658.056016	-	0	ID=g149.t3.intron8;Parent=g149.t3
HiC_scaffold_1	gmst	intron	3458748	3460193	664.148322	-	0	ID=g149.t4.intron8;Parent=g149.t4
HiC_scaffold_1	AUGUSTUS	exon	3460194	3460313	.	-	.	ID=g149.t1.exon9;Parent=g149.t1
HiC_scaffold_1	AUGUSTUS	exon	3460194	3460313	.	-	.	ID=g149.t2.exon9;Parent=g149.t2
HiC_scaffold_1	AUGUSTUS	CDS	3460194	3460313	1.0	-	0	ID=g149.t1.CDS9;Parent=g149.t1
HiC_scaffold_1	AUGUSTUS	CDS	3460194	3460313	1.0	-	0	ID=g149.t2.CDS9;Parent=g149.t2
HiC_scaffold_1	gmst	CDS	3460194	3460313	658.056016	-	0	ID=g149.t3.CDS9;Parent=g149.t3
HiC_scaffold_1	gmst	exon	3460194	3460313	658.056016	-	0	ID=g149.t3.exon9;Parent=g149.t3
HiC_scaffold_1	gmst	CDS	3460194	3460313	664.148322	-	0	ID=g149.t4.CDS9;Parent=g149.t4
HiC_scaffold_1	gmst	exon	3460194	3460313	664.148322	-	0	ID=g149.t4.exon9;Parent=g149.t4
HiC_scaffold_1	AUGUSTUS	intron	3460314	3460392	1.0	-	.	ID=g149.t1.intron9;Parent=g149.t1
HiC_scaffold_1	AUGUSTUS	intron	3460314	3460392	1.0	-	.	ID=g149.t2.intron9;Parent=g149.t2
HiC_scaffold_1	gmst	intron	3460314	3460392	658.056016	-	0	ID=g149.t3.intron9;Parent=g149.t3
HiC_scaffold_1	gmst	intron	3460314	3460392	664.148322	-	0	ID=g149.t4.intron9;Parent=g149.t4
HiC_scaffold_1	AUGUSTUS	exon	3460393	3460568	.	-	.	ID=g149.t1.exon10;Parent=g149.t1
HiC_scaffold_1	AUGUSTUS	exon	3460393	3460568	.	-	.	ID=g149.t2.exon10;Parent=g149.t2
HiC_scaffold_1	AUGUSTUS	CDS	3460393	3460568	1.0	-	2	ID=g149.t1.CDS10;Parent=g149.t1
HiC_scaffold_1	AUGUSTUS	CDS	3460393	3460568	1.0	-	2	ID=g149.t2.CDS10;Parent=g149.t2
HiC_scaffold_1	gmst	CDS	3460393	3460568	658.056016	-	2	ID=g149.t3.CDS10;Parent=g149.t3
HiC_scaffold_1	gmst	exon	3460393	3460568	658.056016	-	2	ID=g149.t3.exon10;Parent=g149.t3
HiC_scaffold_1	gmst	CDS	3460393	3460568	664.148322	-	2	ID=g149.t4.CDS10;Parent=g149.t4
HiC_scaffold_1	gmst	exon	3460393	3460568	664.148322	-	2	ID=g149.t4.exon10;Parent=g149.t4
HiC_scaffold_1	AUGUSTUS	intron	3460569	3461117	1.0	-	.	ID=g149.t1.intron10;Parent=g149.t1
HiC_scaffold_1	AUGUSTUS	intron	3460569	3461117	1.0	-	.	ID=g149.t2.intron10;Parent=g149.t2
HiC_scaffold_1	gmst	intron	3460569	3461117	658.056016	-	0	ID=g149.t3.intron10;Parent=g149.t3
HiC_scaffold_1	gmst	intron	3460569	3461117	664.148322	-	0	ID=g149.t4.intron10;Parent=g149.t4
HiC_scaffold_1	AUGUSTUS	exon	3461118	3461241	.	-	.	ID=g149.t1.exon11;Parent=g149.t1
HiC_scaffold_1	AUGUSTUS	exon	3461118	3461241	.	-	.	ID=g149.t2.exon11;Parent=g149.t2
HiC_scaffold_1	AUGUSTUS	CDS	3461118	3461241	1.0	-	0	ID=g149.t1.CDS11;Parent=g149.t1
HiC_scaffold_1	AUGUSTUS	CDS	3461118	3461241	1.0	-	0	ID=g149.t2.CDS11;Parent=g149.t2
HiC_scaffold_1	gmst	CDS	3461118	3461241	658.056016	-	0	ID=g149.t3.CDS11;Parent=g149.t3
HiC_scaffold_1	gmst	exon	3461118	3461241	658.056016	-	0	ID=g149.t3.exon11;Parent=g149.t3
HiC_scaffold_1	gmst	CDS	3461118	3461241	664.148322	-	0	ID=g149.t4.CDS11;Parent=g149.t4
HiC_scaffold_1	gmst	exon	3461118	3461241	664.148322	-	0	ID=g149.t4.exon11;Parent=g149.t4
HiC_scaffold_1	AUGUSTUS	intron	3461242	3461324	1.0	-	.	ID=g149.t1.intron11;Parent=g149.t1
HiC_scaffold_1	AUGUSTUS	intron	3461242	3461324	1.0	-	.	ID=g149.t2.intron11;Parent=g149.t2
HiC_scaffold_1	gmst	intron	3461242	3461324	658.056016	-	0	ID=g149.t3.intron11;Parent=g149.t3
HiC_scaffold_1	gmst	intron	3461242	3461324	664.148322	-	0	ID=g149.t4.intron11;Parent=g149.t4
HiC_scaffold_1	AUGUSTUS	exon	3461325	3461422	.	-	.	ID=g149.t1.exon12;Parent=g149.t1
HiC_scaffold_1	AUGUSTUS	exon	3461325	3461422	.	-	.	ID=g149.t2.exon12;Parent=g149.t2
HiC_scaffold_1	AUGUSTUS	CDS	3461325	3461422	1.0	-	2	ID=g149.t1.CDS12;Parent=g149.t1
HiC_scaffold_1	AUGUSTUS	CDS	3461325	3461422	1.0	-	2	ID=g149.t2.CDS12;Parent=g149.t2
HiC_scaffold_1	gmst	CDS	3461325	3461422	658.056016	-	2	ID=g149.t3.CDS12;Parent=g149.t3
HiC_scaffold_1	gmst	exon	3461325	3461422	658.056016	-	2	ID=g149.t3.exon12;Parent=g149.t3
HiC_scaffold_1	gmst	CDS	3461325	3461422	664.148322	-	2	ID=g149.t4.CDS12;Parent=g149.t4
HiC_scaffold_1	gmst	exon	3461325	3461422	664.148322	-	2	ID=g149.t4.exon12;Parent=g149.t4
HiC_scaffold_1	AUGUSTUS	intron	3461423	3462417	1.0	-	.	ID=g149.t1.intron12;Parent=g149.t1
HiC_scaffold_1	gmst	intron	3461423	3462417	664.148322	-	0	ID=g149.t4.intron12;Parent=g149.t4
HiC_scaffold_1	AUGUSTUS	intron	3461423	3464040	1.0	-	.	ID=g149.t2.intron12;Parent=g149.t2
HiC_scaffold_1	gmst	intron	3461423	3464040	658.056016	-	0	ID=g149.t3.intron12;Parent=g149.t3
HiC_scaffold_1	AUGUSTUS	exon	3462418	3462465	.	-	.	ID=g149.t1.exon13;Parent=g149.t1
HiC_scaffold_1	AUGUSTUS	CDS	3462418	3462465	1.0	-	2	ID=g149.t1.CDS13;Parent=g149.t1
HiC_scaffold_1	gmst	CDS	3462418	3462465	664.148322	-	2	ID=g149.t4.CDS13;Parent=g149.t4
HiC_scaffold_1	gmst	exon	3462418	3462465	664.148322	-	2	ID=g149.t4.exon13;Parent=g149.t4
HiC_scaffold_1	AUGUSTUS	intron	3462466	3464040	1.0	-	.	ID=g149.t1.intron13;Parent=g149.t1
HiC_scaffold_1	gmst	intron	3462466	3464040	664.148322	-	0	ID=g149.t4.intron13;Parent=g149.t4
HiC_scaffold_1	AUGUSTUS	exon	3464041	3464153	.	-	.	ID=g149.t1.exon14;Parent=g149.t1
HiC_scaffold_1	AUGUSTUS	exon	3464041	3464153	.	-	.	ID=g149.t2.exon13;Parent=g149.t2
HiC_scaffold_1	AUGUSTUS	CDS	3464041	3464153	1.0	-	1	ID=g149.t1.CDS14;Parent=g149.t1
HiC_scaffold_1	AUGUSTUS	CDS	3464041	3464153	1.0	-	1	ID=g149.t2.CDS13;Parent=g149.t2
HiC_scaffold_1	gmst	CDS	3464041	3464153	658.056016	-	1	ID=g149.t3.CDS13;Parent=g149.t3
HiC_scaffold_1	gmst	exon	3464041	3464153	658.056016	-	1	ID=g149.t3.exon13;Parent=g149.t3
HiC_scaffold_1	gmst	CDS	3464041	3464153	664.148322	-	1	ID=g149.t4.CDS14;Parent=g149.t4
HiC_scaffold_1	gmst	exon	3464041	3464153	664.148322	-	1	ID=g149.t4.exon14;Parent=g149.t4
HiC_scaffold_1	AUGUSTUS	intron	3464154	3464423	1.0	-	.	ID=g149.t1.intron14;Parent=g149.t1
HiC_scaffold_1	AUGUSTUS	intron	3464154	3464423	1.0	-	.	ID=g149.t2.intron13;Parent=g149.t2
HiC_scaffold_1	gmst	intron	3464154	3464423	658.056016	-	0	ID=g149.t3.intron13;Parent=g149.t3
HiC_scaffold_1	gmst	intron	3464154	3464423	664.148322	-	0	ID=g149.t4.intron14;Parent=g149.t4
HiC_scaffold_1	AUGUSTUS	exon	3464424	3464435	.	-	.	ID=g149.t1.exon15;Parent=g149.t1
HiC_scaffold_1	AUGUSTUS	exon	3464424	3464435	.	-	.	ID=g149.t2.exon14;Parent=g149.t2
HiC_scaffold_1	AUGUSTUS	CDS	3464424	3464435	1.0	-	1	ID=g149.t1.CDS15;Parent=g149.t1
HiC_scaffold_1	AUGUSTUS	CDS	3464424	3464435	1.0	-	1	ID=g149.t2.CDS14;Parent=g149.t2
HiC_scaffold_1	gmst	CDS	3464424	3464504	658.056016	-	1	ID=g149.t3.CDS14;Parent=g149.t3
HiC_scaffold_1	gmst	exon	3464424	3464504	658.056016	-	1	ID=g149.t3.exon14;Parent=g149.t3
HiC_scaffold_1	gmst	CDS	3464424	3464504	664.148322	-	1	ID=g149.t4.CDS15;Parent=g149.t4
HiC_scaffold_1	gmst	exon	3464424	3464504	664.148322	-	1	ID=g149.t4.exon15;Parent=g149.t4
HiC_scaffold_1	AUGUSTUS	intron	3464436	3464825	1.0	-	.	ID=g149.t1.intron15;Parent=g149.t1
HiC_scaffold_1	AUGUSTUS	intron	3464436	3464825	1.0	-	.	ID=g149.t2.intron14;Parent=g149.t2
HiC_scaffold_1	gmst	intron	3464505	3464825	658.056016	-	0	ID=g149.t3.intron14;Parent=g149.t3
HiC_scaffold_1	gmst	intron	3464505	3464825	664.148322	-	0	ID=g149.t4.intron15;Parent=g149.t4
HiC_scaffold_1	AUGUSTUS	exon	3464826	3464983	.	-	.	ID=g149.t1.exon16;Parent=g149.t1
HiC_scaffold_1	AUGUSTUS	exon	3464826	3464983	.	-	.	ID=g149.t2.exon15;Parent=g149.t2
HiC_scaffold_1	AUGUSTUS	CDS	3464826	3464983	1.0	-	0	ID=g149.t1.CDS16;Parent=g149.t1
HiC_scaffold_1	AUGUSTUS	CDS	3464826	3464983	1.0	-	0	ID=g149.t2.CDS15;Parent=g149.t2
HiC_scaffold_1	gmst	CDS	3464826	3464983	658.056016	-	0	ID=g149.t3.CDS15;Parent=g149.t3
HiC_scaffold_1	gmst	exon	3464826	3464983	658.056016	-	0	ID=g149.t3.exon15;Parent=g149.t3
HiC_scaffold_1	gmst	CDS	3464826	3464983	664.148322	-	0	ID=g149.t4.CDS16;Parent=g149.t4
HiC_scaffold_1	gmst	exon	3464826	3464983	664.148322	-	0	ID=g149.t4.exon16;Parent=g149.t4
HiC_scaffold_1	AUGUSTUS	intron	3464984	3465484	1.0	-	.	ID=g149.t1.intron16;Parent=g149.t1
HiC_scaffold_1	AUGUSTUS	intron	3464984	3465484	1.0	-	.	ID=g149.t2.intron15;Parent=g149.t2
HiC_scaffold_1	gmst	intron	3464984	3465484	658.056016	-	0	ID=g149.t3.intron15;Parent=g149.t3
HiC_scaffold_1	gmst	intron	3464984	3465484	664.148322	-	0	ID=g149.t4.intron16;Parent=g149.t4
HiC_scaffold_1	AUGUSTUS	exon	3465485	3465700	.	-	.	ID=g149.t1.exon17;Parent=g149.t1
HiC_scaffold_1	AUGUSTUS	exon	3465485	3465700	.	-	.	ID=g149.t2.exon16;Parent=g149.t2
HiC_scaffold_1	AUGUSTUS	CDS	3465485	3465700	1.0	-	0	ID=g149.t1.CDS17;Parent=g149.t1
HiC_scaffold_1	AUGUSTUS	CDS	3465485	3465700	1.0	-	0	ID=g149.t2.CDS16;Parent=g149.t2
HiC_scaffold_1	gmst	CDS	3465485	3465700	658.056016	-	0	ID=g149.t3.CDS16;Parent=g149.t3
HiC_scaffold_1	gmst	exon	3465485	3465700	658.056016	-	0	ID=g149.t3.exon16;Parent=g149.t3
HiC_scaffold_1	gmst	CDS	3465485	3465700	664.148322	-	0	ID=g149.t4.CDS17;Parent=g149.t4
HiC_scaffold_1	gmst	exon	3465485	3465700	664.148322	-	0	ID=g149.t4.exon17;Parent=g149.t4
HiC_scaffold_1	AUGUSTUS	intron	3465701	3465802	1.0	-	.	ID=g149.t1.intron17;Parent=g149.t1
HiC_scaffold_1	AUGUSTUS	intron	3465701	3465802	1.0	-	.	ID=g149.t2.intron16;Parent=g149.t2
HiC_scaffold_1	gmst	intron	3465701	3465802	658.056016	-	0	ID=g149.t3.intron16;Parent=g149.t3
HiC_scaffold_1	gmst	intron	3465701	3465802	664.148322	-	0	ID=g149.t4.intron17;Parent=g149.t4
HiC_scaffold_1	AUGUSTUS	exon	3465803	3465896	.	-	.	ID=g149.t1.exon18;Parent=g149.t1
HiC_scaffold_1	AUGUSTUS	exon	3465803	3465896	.	-	.	ID=g149.t2.exon17;Parent=g149.t2
HiC_scaffold_1	AUGUSTUS	CDS	3465803	3465896	1.0	-	1	ID=g149.t1.CDS18;Parent=g149.t1
HiC_scaffold_1	AUGUSTUS	CDS	3465803	3465896	1.0	-	1	ID=g149.t2.CDS17;Parent=g149.t2
HiC_scaffold_1	gmst	CDS	3465803	3465896	658.056016	-	1	ID=g149.t3.CDS17;Parent=g149.t3
HiC_scaffold_1	gmst	exon	3465803	3465896	658.056016	-	1	ID=g149.t3.exon17;Parent=g149.t3
HiC_scaffold_1	gmst	CDS	3465803	3465896	664.148322	-	1	ID=g149.t4.CDS18;Parent=g149.t4
HiC_scaffold_1	gmst	exon	3465803	3465896	664.148322	-	1	ID=g149.t4.exon18;Parent=g149.t4
HiC_scaffold_1	AUGUSTUS	intron	3465897	3466525	1.0	-	.	ID=g149.t1.intron18;Parent=g149.t1
HiC_scaffold_1	AUGUSTUS	intron	3465897	3466525	1.0	-	.	ID=g149.t2.intron17;Parent=g149.t2
HiC_scaffold_1	gmst	intron	3465897	3466525	658.056016	-	0	ID=g149.t3.intron17;Parent=g149.t3
HiC_scaffold_1	gmst	intron	3465897	3466525	664.148322	-	0	ID=g149.t4.intron18;Parent=g149.t4
HiC_scaffold_1	AUGUSTUS	exon	3466526	3466779	.	-	.	ID=g149.t1.exon19;Parent=g149.t1
HiC_scaffold_1	AUGUSTUS	exon	3466526	3466779	.	-	.	ID=g149.t2.exon18;Parent=g149.t2
HiC_scaffold_1	AUGUSTUS	CDS	3466526	3466779	1.0	-	0	ID=g149.t1.CDS19;Parent=g149.t1
HiC_scaffold_1	AUGUSTUS	CDS	3466526	3466779	1.0	-	0	ID=g149.t2.CDS18;Parent=g149.t2
HiC_scaffold_1	gmst	CDS	3466526	3466779	658.056016	-	0	ID=g149.t3.CDS18;Parent=g149.t3
HiC_scaffold_1	gmst	exon	3466526	3466779	658.056016	-	0	ID=g149.t3.exon18;Parent=g149.t3
HiC_scaffold_1	gmst	CDS	3466526	3466779	664.148322	-	0	ID=g149.t4.CDS19;Parent=g149.t4
HiC_scaffold_1	gmst	exon	3466526	3466779	664.148322	-	0	ID=g149.t4.exon19;Parent=g149.t4
HiC_scaffold_1	AUGUSTUS	intron	3466780	3467334	1.0	-	.	ID=g149.t1.intron19;Parent=g149.t1
HiC_scaffold_1	AUGUSTUS	intron	3466780	3467334	1.0	-	.	ID=g149.t2.intron18;Parent=g149.t2
HiC_scaffold_1	gmst	intron	3466780	3467334	658.056016	-	0	ID=g149.t3.intron18;Parent=g149.t3
HiC_scaffold_1	gmst	intron	3466780	3467334	664.148322	-	0	ID=g149.t4.intron19;Parent=g149.t4
HiC_scaffold_1	AUGUSTUS	exon	3467335	3467432	.	-	.	ID=g149.t1.exon20;Parent=g149.t1
HiC_scaffold_1	AUGUSTUS	exon	3467335	3467432	.	-	.	ID=g149.t2.exon19;Parent=g149.t2
HiC_scaffold_1	AUGUSTUS	CDS	3467335	3467432	1.0	-	2	ID=g149.t1.CDS20;Parent=g149.t1
HiC_scaffold_1	AUGUSTUS	CDS	3467335	3467432	1.0	-	2	ID=g149.t2.CDS19;Parent=g149.t2
HiC_scaffold_1	gmst	CDS	3467335	3467432	658.056016	-	2	ID=g149.t3.CDS19;Parent=g149.t3
HiC_scaffold_1	gmst	exon	3467335	3467432	658.056016	-	2	ID=g149.t3.exon19;Parent=g149.t3
HiC_scaffold_1	gmst	CDS	3467335	3467432	664.148322	-	2	ID=g149.t4.CDS20;Parent=g149.t4
HiC_scaffold_1	gmst	exon	3467335	3467432	664.148322	-	2	ID=g149.t4.exon20;Parent=g149.t4
HiC_scaffold_1	AUGUSTUS	intron	3467433	3467887	1.0	-	.	ID=g149.t1.intron20;Parent=g149.t1
HiC_scaffold_1	AUGUSTUS	intron	3467433	3467887	1.0	-	.	ID=g149.t2.intron19;Parent=g149.t2
HiC_scaffold_1	gmst	intron	3467433	3467887	658.056016	-	0	ID=g149.t3.intron19;Parent=g149.t3
HiC_scaffold_1	gmst	intron	3467433	3467887	664.148322	-	0	ID=g149.t4.intron20;Parent=g149.t4
HiC_scaffold_1	AUGUSTUS	exon	3467888	3468493	.	-	.	ID=g149.t1.exon21;Parent=g149.t1
HiC_scaffold_1	AUGUSTUS	exon	3467888	3468493	.	-	.	ID=g149.t2.exon20;Parent=g149.t2
HiC_scaffold_1	AUGUSTUS	CDS	3467888	3468493	1.0	-	2	ID=g149.t1.CDS21;Parent=g149.t1
HiC_scaffold_1	AUGUSTUS	CDS	3467888	3468493	1.0	-	2	ID=g149.t2.CDS20;Parent=g149.t2
HiC_scaffold_1	gmst	CDS	3467888	3468493	658.056016	-	2	ID=g149.t3.CDS20;Parent=g149.t3
HiC_scaffold_1	gmst	exon	3467888	3468493	658.056016	-	2	ID=g149.t3.exon20;Parent=g149.t3
HiC_scaffold_1	gmst	CDS	3467888	3468493	664.148322	-	2	ID=g149.t4.CDS21;Parent=g149.t4
HiC_scaffold_1	gmst	exon	3467888	3468493	664.148322	-	2	ID=g149.t4.exon21;Parent=g149.t4
HiC_scaffold_1	AUGUSTUS	intron	3468494	3469918	1.0	-	.	ID=g149.t1.intron21;Parent=g149.t1
HiC_scaffold_1	AUGUSTUS	intron	3468494	3469918	1.0	-	.	ID=g149.t2.intron20;Parent=g149.t2
HiC_scaffold_1	gmst	intron	3468494	3469918	658.056016	-	0	ID=g149.t3.intron20;Parent=g149.t3
HiC_scaffold_1	gmst	intron	3468494	3469918	664.148322	-	0	ID=g149.t4.intron21;Parent=g149.t4
HiC_scaffold_1	AUGUSTUS	exon	3469919	3470036	.	-	.	ID=g149.t1.exon22;Parent=g149.t1
HiC_scaffold_1	AUGUSTUS	exon	3469919	3470036	.	-	.	ID=g149.t2.exon21;Parent=g149.t2
HiC_scaffold_1	AUGUSTUS	CDS	3469919	3470036	1.0	-	0	ID=g149.t1.CDS22;Parent=g149.t1
HiC_scaffold_1	AUGUSTUS	CDS	3469919	3470036	1.0	-	0	ID=g149.t2.CDS21;Parent=g149.t2
HiC_scaffold_1	gmst	CDS	3469919	3470036	658.056016	-	0	ID=g149.t3.CDS21;Parent=g149.t3
HiC_scaffold_1	gmst	exon	3469919	3470036	658.056016	-	0	ID=g149.t3.exon21;Parent=g149.t3
HiC_scaffold_1	gmst	CDS	3469919	3470036	664.148322	-	0	ID=g149.t4.CDS22;Parent=g149.t4
HiC_scaffold_1	gmst	exon	3469919	3470036	664.148322	-	0	ID=g149.t4.exon22;Parent=g149.t4
HiC_scaffold_1	AUGUSTUS	intron	3470037	3472450	1.0	-	.	ID=g149.t1.intron22;Parent=g149.t1
HiC_scaffold_1	AUGUSTUS	intron	3470037	3472450	1.0	-	.	ID=g149.t2.intron21;Parent=g149.t2
HiC_scaffold_1	gmst	intron	3470037	3472450	658.056016	-	0	ID=g149.t3.intron21;Parent=g149.t3
HiC_scaffold_1	gmst	intron	3470037	3472450	664.148322	-	0	ID=g149.t4.intron22;Parent=g149.t4
HiC_scaffold_1	AUGUSTUS	exon	3472451	3472644	.	-	.	ID=g149.t1.exon23;Parent=g149.t1
HiC_scaffold_1	AUGUSTUS	exon	3472451	3472644	.	-	.	ID=g149.t2.exon22;Parent=g149.t2
HiC_scaffold_1	AUGUSTUS	CDS	3472451	3472644	1.0	-	2	ID=g149.t1.CDS23;Parent=g149.t1
HiC_scaffold_1	AUGUSTUS	CDS	3472451	3472644	1.0	-	2	ID=g149.t2.CDS22;Parent=g149.t2
HiC_scaffold_1	gmst	CDS	3472451	3472644	658.056016	-	2	ID=g149.t3.CDS22;Parent=g149.t3
HiC_scaffold_1	gmst	exon	3472451	3472644	658.056016	-	2	ID=g149.t3.exon22;Parent=g149.t3
HiC_scaffold_1	gmst	CDS	3472451	3472644	664.148322	-	2	ID=g149.t4.CDS23;Parent=g149.t4
HiC_scaffold_1	gmst	exon	3472451	3472644	664.148322	-	2	ID=g149.t4.exon23;Parent=g149.t4
HiC_scaffold_1	AUGUSTUS	intron	3472645	3473946	1.0	-	.	ID=g149.t1.intron23;Parent=g149.t1
HiC_scaffold_1	AUGUSTUS	intron	3472645	3473946	1.0	-	.	ID=g149.t2.intron22;Parent=g149.t2
HiC_scaffold_1	gmst	intron	3472645	3473946	658.056016	-	0	ID=g149.t3.intron22;Parent=g149.t3
HiC_scaffold_1	gmst	intron	3472645	3473946	664.148322	-	0	ID=g149.t4.intron23;Parent=g149.t4
HiC_scaffold_1	AUGUSTUS	exon	3473947	3474252	.	-	.	ID=g149.t1.exon24;Parent=g149.t1
HiC_scaffold_1	AUGUSTUS	exon	3473947	3474252	.	-	.	ID=g149.t2.exon23;Parent=g149.t2
HiC_scaffold_1	AUGUSTUS	CDS	3473947	3474252	1.0	-	2	ID=g149.t1.CDS24;Parent=g149.t1
HiC_scaffold_1	AUGUSTUS	CDS	3473947	3474252	1.0	-	2	ID=g149.t2.CDS23;Parent=g149.t2
HiC_scaffold_1	gmst	CDS	3473947	3474252	658.056016	-	2	ID=g149.t3.CDS23;Parent=g149.t3
HiC_scaffold_1	gmst	exon	3473947	3474252	658.056016	-	2	ID=g149.t3.exon23;Parent=g149.t3
HiC_scaffold_1	gmst	CDS	3473947	3474252	664.148322	-	2	ID=g149.t4.CDS24;Parent=g149.t4
HiC_scaffold_1	gmst	exon	3473947	3474252	664.148322	-	2	ID=g149.t4.exon24;Parent=g149.t4
HiC_scaffold_1	AUGUSTUS	intron	3474253	3478760	1.0	-	.	ID=g149.t1.intron24;Parent=g149.t1
HiC_scaffold_1	AUGUSTUS	intron	3474253	3478760	1.0	-	.	ID=g149.t2.intron23;Parent=g149.t2
HiC_scaffold_1	gmst	intron	3474253	3478760	658.056016	-	0	ID=g149.t3.intron23;Parent=g149.t3
HiC_scaffold_1	gmst	intron	3474253	3478760	664.148322	-	0	ID=g149.t4.intron24;Parent=g149.t4
HiC_scaffold_1	AUGUSTUS	exon	3478761	3478905	.	-	.	ID=g149.t1.exon25;Parent=g149.t1
HiC_scaffold_1	AUGUSTUS	exon	3478761	3478905	.	-	.	ID=g149.t2.exon24;Parent=g149.t2
HiC_scaffold_1	AUGUSTUS	CDS	3478761	3478905	1.0	-	0	ID=g149.t1.CDS25;Parent=g149.t1
HiC_scaffold_1	AUGUSTUS	CDS	3478761	3478905	1.0	-	0	ID=g149.t2.CDS24;Parent=g149.t2
HiC_scaffold_1	gmst	CDS	3478761	3478905	658.056016	-	0	ID=g149.t3.CDS24;Parent=g149.t3
HiC_scaffold_1	gmst	exon	3478761	3478905	658.056016	-	0	ID=g149.t3.exon24;Parent=g149.t3
HiC_scaffold_1	gmst	CDS	3478761	3478905	664.148322	-	0	ID=g149.t4.CDS25;Parent=g149.t4
HiC_scaffold_1	gmst	exon	3478761	3478905	664.148322	-	0	ID=g149.t4.exon25;Parent=g149.t4
HiC_scaffold_1	AUGUSTUS	intron	3478906	3479227	1.0	-	.	ID=g149.t1.intron25;Parent=g149.t1
HiC_scaffold_1	AUGUSTUS	intron	3478906	3479227	1.0	-	.	ID=g149.t2.intron24;Parent=g149.t2
HiC_scaffold_1	gmst	intron	3478906	3479227	658.056016	-	0	ID=g149.t3.intron24;Parent=g149.t3
HiC_scaffold_1	gmst	intron	3478906	3479227	664.148322	-	0	ID=g149.t4.intron25;Parent=g149.t4
HiC_scaffold_1	AUGUSTUS	exon	3479228	3479361	.	-	.	ID=g149.t1.exon26;Parent=g149.t1
HiC_scaffold_1	AUGUSTUS	exon	3479228	3479361	.	-	.	ID=g149.t2.exon25;Parent=g149.t2
HiC_scaffold_1	AUGUSTUS	CDS	3479228	3479361	1.0	-	2	ID=g149.t1.CDS26;Parent=g149.t1
HiC_scaffold_1	AUGUSTUS	CDS	3479228	3479361	1.0	-	2	ID=g149.t2.CDS25;Parent=g149.t2
HiC_scaffold_1	gmst	CDS	3479228	3479361	658.056016	-	2	ID=g149.t3.CDS25;Parent=g149.t3
HiC_scaffold_1	gmst	exon	3479228	3479361	658.056016	-	2	ID=g149.t3.exon25;Parent=g149.t3
HiC_scaffold_1	gmst	CDS	3479228	3479361	664.148322	-	2	ID=g149.t4.CDS26;Parent=g149.t4
HiC_scaffold_1	gmst	exon	3479228	3479361	664.148322	-	2	ID=g149.t4.exon26;Parent=g149.t4
HiC_scaffold_1	AUGUSTUS	intron	3479362	3480233	1.0	-	.	ID=g149.t1.intron26;Parent=g149.t1
HiC_scaffold_1	AUGUSTUS	intron	3479362	3480233	1.0	-	.	ID=g149.t2.intron25;Parent=g149.t2
HiC_scaffold_1	gmst	intron	3479362	3480233	658.056016	-	0	ID=g149.t3.intron25;Parent=g149.t3
HiC_scaffold_1	gmst	intron	3479362	3480233	664.148322	-	0	ID=g149.t4.intron26;Parent=g149.t4
HiC_scaffold_1	AUGUSTUS	exon	3480234	3480815	.	-	.	ID=g149.t1.exon27;Parent=g149.t1
HiC_scaffold_1	AUGUSTUS	exon	3480234	3480815	.	-	.	ID=g149.t2.exon26;Parent=g149.t2
HiC_scaffold_1	AUGUSTUS	CDS	3480234	3480815	1.0	-	2	ID=g149.t1.CDS27;Parent=g149.t1
HiC_scaffold_1	AUGUSTUS	CDS	3480234	3480815	1.0	-	2	ID=g149.t2.CDS26;Parent=g149.t2
HiC_scaffold_1	gmst	CDS	3480234	3480815	658.056016	-	2	ID=g149.t3.CDS26;Parent=g149.t3
HiC_scaffold_1	gmst	exon	3480234	3480815	658.056016	-	2	ID=g149.t3.exon26;Parent=g149.t3
HiC_scaffold_1	gmst	CDS	3480234	3480815	664.148322	-	2	ID=g149.t4.CDS27;Parent=g149.t4
HiC_scaffold_1	gmst	exon	3480234	3480815	664.148322	-	2	ID=g149.t4.exon27;Parent=g149.t4
HiC_scaffold_1	AUGUSTUS	intron	3480816	3481722	1.0	-	.	ID=g149.t1.intron27;Parent=g149.t1
HiC_scaffold_1	AUGUSTUS	intron	3480816	3481722	1.0	-	.	ID=g149.t2.intron26;Parent=g149.t2
HiC_scaffold_1	gmst	intron	3480816	3481722	658.056016	-	0	ID=g149.t3.intron26;Parent=g149.t3
HiC_scaffold_1	gmst	intron	3480816	3481722	664.148322	-	0	ID=g149.t4.intron27;Parent=g149.t4
HiC_scaffold_1	AUGUSTUS	exon	3481723	3481992	.	-	.	ID=g149.t1.exon28;Parent=g149.t1
HiC_scaffold_1	AUGUSTUS	exon	3481723	3481992	.	-	.	ID=g149.t2.exon27;Parent=g149.t2
HiC_scaffold_1	AUGUSTUS	CDS	3481723	3481992	1.0	-	2	ID=g149.t1.CDS28;Parent=g149.t1
HiC_scaffold_1	AUGUSTUS	CDS	3481723	3481992	1.0	-	2	ID=g149.t2.CDS27;Parent=g149.t2
HiC_scaffold_1	gmst	CDS	3481723	3481992	658.056016	-	2	ID=g149.t3.CDS27;Parent=g149.t3
HiC_scaffold_1	gmst	exon	3481723	3481992	658.056016	-	2	ID=g149.t3.exon27;Parent=g149.t3
HiC_scaffold_1	gmst	CDS	3481723	3481992	664.148322	-	2	ID=g149.t4.CDS28;Parent=g149.t4
HiC_scaffold_1	gmst	exon	3481723	3481992	664.148322	-	2	ID=g149.t4.exon28;Parent=g149.t4
HiC_scaffold_1	AUGUSTUS	intron	3481993	3493029	1.0	-	.	ID=g149.t1.intron28;Parent=g149.t1
HiC_scaffold_1	AUGUSTUS	intron	3481993	3493029	1.0	-	.	ID=g149.t2.intron27;Parent=g149.t2
HiC_scaffold_1	gmst	intron	3481993	3493029	658.056016	-	0	ID=g149.t3.intron27;Parent=g149.t3
HiC_scaffold_1	gmst	intron	3481993	3493029	664.148322	-	0	ID=g149.t4.intron28;Parent=g149.t4
HiC_scaffold_1	AUGUSTUS	exon	3493030	3493140	.	-	.	ID=g149.t1.exon29;Parent=g149.t1
HiC_scaffold_1	AUGUSTUS	exon	3493030	3493140	.	-	.	ID=g149.t2.exon28;Parent=g149.t2
HiC_scaffold_1	AUGUSTUS	CDS	3493030	3493140	1.0	-	2	ID=g149.t1.CDS29;Parent=g149.t1
HiC_scaffold_1	AUGUSTUS	CDS	3493030	3493140	1.0	-	2	ID=g149.t2.CDS28;Parent=g149.t2
HiC_scaffold_1	gmst	CDS	3493030	3493140	658.056016	-	2	ID=g149.t3.CDS28;Parent=g149.t3
HiC_scaffold_1	gmst	exon	3493030	3493140	658.056016	-	2	ID=g149.t3.exon28;Parent=g149.t3
HiC_scaffold_1	gmst	CDS	3493030	3493140	664.148322	-	2	ID=g149.t4.CDS29;Parent=g149.t4
HiC_scaffold_1	gmst	exon	3493030	3493140	664.148322	-	2	ID=g149.t4.exon29;Parent=g149.t4
HiC_scaffold_1	AUGUSTUS	intron	3493141	3498870	1.0	-	.	ID=g149.t1.intron29;Parent=g149.t1
HiC_scaffold_1	AUGUSTUS	intron	3493141	3498870	1.0	-	.	ID=g149.t2.intron28;Parent=g149.t2
HiC_scaffold_1	gmst	intron	3493141	3498870	658.056016	-	0	ID=g149.t3.intron28;Parent=g149.t3
HiC_scaffold_1	gmst	intron	3493141	3498870	664.148322	-	0	ID=g149.t4.intron29;Parent=g149.t4
HiC_scaffold_1	AUGUSTUS	exon	3498871	3499059	.	-	.	ID=g149.t1.exon30;Parent=g149.t1
HiC_scaffold_1	AUGUSTUS	exon	3498871	3499059	.	-	.	ID=g149.t2.exon29;Parent=g149.t2
HiC_scaffold_1	AUGUSTUS	CDS	3498871	3499059	1.0	-	2	ID=g149.t1.CDS30;Parent=g149.t1
HiC_scaffold_1	AUGUSTUS	CDS	3498871	3499059	1.0	-	2	ID=g149.t2.CDS29;Parent=g149.t2
HiC_scaffold_1	gmst	CDS	3498871	3499059	658.056016	-	2	ID=g149.t3.CDS29;Parent=g149.t3
HiC_scaffold_1	gmst	exon	3498871	3499059	658.056016	-	2	ID=g149.t3.exon29;Parent=g149.t3
HiC_scaffold_1	gmst	CDS	3498871	3499059	664.148322	-	2	ID=g149.t4.CDS30;Parent=g149.t4
HiC_scaffold_1	gmst	exon	3498871	3499059	664.148322	-	2	ID=g149.t4.exon30;Parent=g149.t4
HiC_scaffold_1	AUGUSTUS	intron	3499060	3504169	1.0	-	.	ID=g149.t1.intron30;Parent=g149.t1
HiC_scaffold_1	AUGUSTUS	intron	3499060	3504169	1.0	-	.	ID=g149.t2.intron29;Parent=g149.t2
HiC_scaffold_1	gmst	intron	3499060	3504169	658.056016	-	0	ID=g149.t3.intron29;Parent=g149.t3
HiC_scaffold_1	gmst	intron	3499060	3504169	664.148322	-	0	ID=g149.t4.intron30;Parent=g149.t4
HiC_scaffold_1	AUGUSTUS	exon	3504170	3504311	.	-	.	ID=g149.t1.exon31;Parent=g149.t1
HiC_scaffold_1	AUGUSTUS	exon	3504170	3504311	.	-	.	ID=g149.t2.exon30;Parent=g149.t2
HiC_scaffold_1	AUGUSTUS	CDS	3504170	3504311	1.0	-	0	ID=g149.t1.CDS31;Parent=g149.t1
HiC_scaffold_1	AUGUSTUS	CDS	3504170	3504311	1.0	-	0	ID=g149.t2.CDS30;Parent=g149.t2
HiC_scaffold_1	gmst	CDS	3504170	3504311	658.056016	-	0	ID=g149.t3.CDS30;Parent=g149.t3
HiC_scaffold_1	gmst	exon	3504170	3504311	658.056016	-	0	ID=g149.t3.exon30;Parent=g149.t3
HiC_scaffold_1	gmst	CDS	3504170	3504311	664.148322	-	0	ID=g149.t4.CDS31;Parent=g149.t4
HiC_scaffold_1	gmst	exon	3504170	3504311	664.148322	-	0	ID=g149.t4.exon31;Parent=g149.t4
HiC_scaffold_1	AUGUSTUS	intron	3504312	3504876	1.0	-	.	ID=g149.t1.intron31;Parent=g149.t1
HiC_scaffold_1	AUGUSTUS	intron	3504312	3504876	1.0	-	.	ID=g149.t2.intron30;Parent=g149.t2
HiC_scaffold_1	gmst	intron	3504312	3504876	658.056016	-	0	ID=g149.t3.intron30;Parent=g149.t3
HiC_scaffold_1	gmst	intron	3504312	3504876	664.148322	-	0	ID=g149.t4.intron31;Parent=g149.t4
HiC_scaffold_1	AUGUSTUS	exon	3504877	3505022	.	-	.	ID=g149.t1.exon32;Parent=g149.t1
HiC_scaffold_1	AUGUSTUS	exon	3504877	3505022	.	-	.	ID=g149.t2.exon31;Parent=g149.t2
HiC_scaffold_1	AUGUSTUS	CDS	3504877	3505022	1.0	-	2	ID=g149.t1.CDS32;Parent=g149.t1
HiC_scaffold_1	AUGUSTUS	CDS	3504877	3505022	1.0	-	2	ID=g149.t2.CDS31;Parent=g149.t2
HiC_scaffold_1	gmst	CDS	3504877	3505022	658.056016	-	2	ID=g149.t3.CDS31;Parent=g149.t3
HiC_scaffold_1	gmst	exon	3504877	3505022	658.056016	-	2	ID=g149.t3.exon31;Parent=g149.t3
HiC_scaffold_1	gmst	CDS	3504877	3505022	664.148322	-	2	ID=g149.t4.CDS32;Parent=g149.t4
HiC_scaffold_1	gmst	exon	3504877	3505022	664.148322	-	2	ID=g149.t4.exon32;Parent=g149.t4
HiC_scaffold_1	AUGUSTUS	intron	3505023	3510587	1.0	-	.	ID=g149.t1.intron32;Parent=g149.t1
HiC_scaffold_1	AUGUSTUS	intron	3505023	3510587	1.0	-	.	ID=g149.t2.intron31;Parent=g149.t2
HiC_scaffold_1	gmst	intron	3505023	3510587	658.056016	-	0	ID=g149.t3.intron31;Parent=g149.t3
HiC_scaffold_1	gmst	intron	3505023	3510587	664.148322	-	0	ID=g149.t4.intron32;Parent=g149.t4
HiC_scaffold_1	AUGUSTUS	exon	3510588	3510678	.	-	.	ID=g149.t1.exon33;Parent=g149.t1
HiC_scaffold_1	AUGUSTUS	exon	3510588	3510678	.	-	.	ID=g149.t2.exon32;Parent=g149.t2
HiC_scaffold_1	AUGUSTUS	CDS	3510588	3510678	1.0	-	0	ID=g149.t1.CDS33;Parent=g149.t1
HiC_scaffold_1	AUGUSTUS	CDS	3510588	3510678	1.0	-	0	ID=g149.t2.CDS32;Parent=g149.t2
HiC_scaffold_1	gmst	CDS	3510588	3510678	658.056016	-	0	ID=g149.t3.CDS32;Parent=g149.t3
HiC_scaffold_1	gmst	exon	3510588	3510678	658.056016	-	0	ID=g149.t3.exon32;Parent=g149.t3
HiC_scaffold_1	gmst	CDS	3510588	3510678	664.148322	-	0	ID=g149.t4.CDS33;Parent=g149.t4
HiC_scaffold_1	gmst	exon	3510588	3510678	664.148322	-	0	ID=g149.t4.exon33;Parent=g149.t4
HiC_scaffold_1	AUGUSTUS	start_codon	3510676	3510678	.	-	0	ID=g149.t1.start1;Parent=g149.t1
HiC_scaffold_1	AUGUSTUS	start_codon	3510676	3510678	.	-	0	ID=g149.t2.start1;Parent=g149.t2
HiC_scaffold_1	gmst	start_codon	3510676	3510678	658.056016	-	0	ID=g149.t3.start1;Parent=g149.t3
HiC_scaffold_1	gmst	start_codon	3510676	3510678	664.148322	-	0	ID=g149.t4.start1;Parent=g149.t4
HiC_scaffold_1	AUGUSTUS	stop_codon	3619823	3619825	.	-	0	ID=g150.t1.stop1;Parent=g150.t1
HiC_scaffold_1	AUGUSTUS	gene	3619823	3620881	.	-	.	ID=g150
HiC_scaffold_1	AUGUSTUS	exon	3619823	3620881	.	-	.	ID=g150.t1.exon1;Parent=g150.t1
HiC_scaffold_1	AUGUSTUS	mRNA	3619823	3620881	1.0	-	.	ID=g150.t1;Parent=g150;em_target=9668.ENSMPUP00000019576;em_score=757.1;em_evalue=7.6e-231;em_tcov=.;em_OGs=KOG4628@1|root,KOG4628@2759|Eukaryota,38SX0@33154|Opisthokonta,3BM85@33208|Metazoa,3D0VV@33213|Bilateria,485H5@7711|Chordata,496EH@7742|Vertebrata,3JAJJ@40674|Mammalia,3EHXU@33554|Carnivora;em_COG_cat=O;em_desc=ring finger;em_max_annot_lvl=33208|Metazoa;em_Preferred_name=ZNRF4;em_KEGG_ko=ko:K15706,ko:K15715;em_BRITE=ko00000,ko01000,ko04121;em_PFAMs=PA,zf-RING_11,zf-RING_2;em_GOs=GO:0005575,GO:0005622,GO:0005623,GO:0005737,GO:0005783,GO:0005789,GO:0006508,GO:0006511,GO:0006807,GO:0008150,GO:0008152,GO:0009056,GO:0009057,GO:0009987,GO:0012505,GO:0016020,GO:0019538,GO:0019941,GO:0030163,GO:0031984,GO:0042175,GO:0043170,GO:0043226,GO:0043227,GO:0043229,GO:0043231,GO:0043632,GO:0044237,GO:0044238,GO:0044248,GO:0044257,GO:0044260,GO:0044265,GO:0044267,GO:0044422,GO:0044424,GO:0044425,GO:0044432,GO:0044444,GO:0044446,GO:0044464,GO:0051603,GO:0071704,GO:0098827,GO:1901564,GO:1901565,GO:1901575;em_EC=2.3.2.27
HiC_scaffold_1	AUGUSTUS	CDS	3619823	3620881	1.0	-	0	ID=g150.t1.CDS1;Parent=g150.t1
HiC_scaffold_1	AUGUSTUS	start_codon	3620879	3620881	.	-	0	ID=g150.t1.start1;Parent=g150.t1
HiC_scaffold_1	gmst	start_codon	3650754	3650756	15.970683	+	0	ID=g151.t1.start1;Parent=g151.t1
HiC_scaffold_1	gmst	gene	3650754	3651077	.	+	.	ID=g151
HiC_scaffold_1	gmst	mRNA	3650754	3651077	.	+	.	ID=g151.t1;Parent=g151
HiC_scaffold_1	gmst	CDS	3650754	3651077	15.970683	+	0	ID=g151.t1.CDS1;Parent=g151.t1
HiC_scaffold_1	gmst	exon	3650754	3651077	15.970683	+	0	ID=g151.t1.exon1;Parent=g151.t1
HiC_scaffold_1	gmst	stop_codon	3651075	3651077	15.970683	+	0	ID=g151.t1.stop1;Parent=g151.t1
HiC_scaffold_1	AUGUSTUS	stop_codon	3703863	3703865	.	-	0	ID=g152.t1.stop1;Parent=g152.t1
HiC_scaffold_1	AUGUSTUS	exon	3703863	3704013	.	-	.	ID=g152.t1.exon1;Parent=g152.t1
HiC_scaffold_1	AUGUSTUS	CDS	3703863	3704013	1.0	-	1	ID=g152.t1.CDS1;Parent=g152.t1
HiC_scaffold_1	AUGUSTUS	gene	3703863	3735809	.	-	.	ID=g152
HiC_scaffold_1	AUGUSTUS	mRNA	3703863	3735809	1.0	-	.	ID=g152.t1;Parent=g152;em_target=9668.ENSMPUP00000006055;em_score=2041.6;em_evalue=0.0;em_tcov=.;em_OGs=KOG4661@1|root,KOG4661@2759|Eukaryota,38BSB@33154|Opisthokonta,3B9FI@33208|Metazoa,3CSR3@33213|Bilateria,48039@7711|Chordata,490TQ@7742|Vertebrata,3JC2T@40674|Mammalia,3EIM9@33554|Carnivora;em_COG_cat=A;em_desc=Scaffold attachment factor B2;em_max_annot_lvl=33208|Metazoa;em_Preferred_name=SAFB2;em_PFAMs=RRM_1,SAP;em_GOs=GO:0000003,GO:0003006,GO:0003674,GO:0003676,GO:0003677,GO:0003690,GO:0003723,GO:0003729,GO:0005488,GO:0005515,GO:0005575,GO:0005622,GO:0005623,GO:0005634,GO:0005654,GO:0005737,GO:0006355,GO:0006357,GO:0007275,GO:0007548,GO:0008150,GO:0008406,GO:0008584,GO:0009888,GO:0009889,GO:0009966,GO:0009987,GO:0010468,GO:0010556,GO:0010646,GO:0016363,GO:0016604,GO:0019219,GO:0019222,GO:0022414,GO:0023051,GO:0030154,GO:0030855,GO:0031323,GO:0031326,GO:0031974,GO:0031981,GO:0032501,GO:0032502,GO:0033143,GO:0034399,GO:0042802,GO:0043226,GO:0043227,GO:0043229,GO:0043231,GO:0043233,GO:0043565,GO:0044422,GO:0044424,GO:0044428,GO:0044446,GO:0044451,GO:0044464,GO:0045137,GO:0046546,GO:0046661,GO:0048513,GO:0048583,GO:0048608,GO:0048731,GO:0048856,GO:0048869,GO:0050684,GO:0050789,GO:0050794,GO:0051171,GO:0051252,GO:0060008,GO:0060255,GO:0060429,GO:0060765,GO:0061458,GO:0065007,GO:0070013,GO:0080090,GO:0097159,GO:1901363,GO:1903311,GO:1903506,GO:2000112,GO:2001141
HiC_scaffold_1	AUGUSTUS	intron	3704014	3704292	1.0	-	.	ID=g152.t1.intron1;Parent=g152.t1
HiC_scaffold_1	AUGUSTUS	exon	3704293	3704359	.	-	.	ID=g152.t1.exon2;Parent=g152.t1
HiC_scaffold_1	AUGUSTUS	CDS	3704293	3704359	1.0	-	2	ID=g152.t1.CDS2;Parent=g152.t1
HiC_scaffold_1	AUGUSTUS	intron	3704360	3704482	1.0	-	.	ID=g152.t1.intron2;Parent=g152.t1
HiC_scaffold_1	AUGUSTUS	exon	3704483	3704595	.	-	.	ID=g152.t1.exon3;Parent=g152.t1
HiC_scaffold_1	AUGUSTUS	CDS	3704483	3704595	1.0	-	1	ID=g152.t1.CDS3;Parent=g152.t1
HiC_scaffold_1	AUGUSTUS	intron	3704596	3706085	1.0	-	.	ID=g152.t1.intron3;Parent=g152.t1
HiC_scaffold_1	AUGUSTUS	exon	3706086	3706216	.	-	.	ID=g152.t1.exon4;Parent=g152.t1
HiC_scaffold_1	AUGUSTUS	CDS	3706086	3706216	1.0	-	0	ID=g152.t1.CDS4;Parent=g152.t1
HiC_scaffold_1	AUGUSTUS	intron	3706217	3707176	1.0	-	.	ID=g152.t1.intron4;Parent=g152.t1
HiC_scaffold_1	AUGUSTUS	exon	3707177	3707219	.	-	.	ID=g152.t1.exon5;Parent=g152.t1
HiC_scaffold_1	AUGUSTUS	CDS	3707177	3707219	1.0	-	1	ID=g152.t1.CDS5;Parent=g152.t1
HiC_scaffold_1	AUGUSTUS	intron	3707220	3708447	1.0	-	.	ID=g152.t1.intron5;Parent=g152.t1
HiC_scaffold_1	AUGUSTUS	exon	3708448	3708588	.	-	.	ID=g152.t1.exon6;Parent=g152.t1
HiC_scaffold_1	AUGUSTUS	CDS	3708448	3708588	1.0	-	1	ID=g152.t1.CDS6;Parent=g152.t1
HiC_scaffold_1	AUGUSTUS	intron	3708589	3709524	1.0	-	.	ID=g152.t1.intron6;Parent=g152.t1
HiC_scaffold_1	AUGUSTUS	exon	3709525	3709815	.	-	.	ID=g152.t1.exon7;Parent=g152.t1
HiC_scaffold_1	AUGUSTUS	CDS	3709525	3709815	1.0	-	1	ID=g152.t1.CDS7;Parent=g152.t1
HiC_scaffold_1	AUGUSTUS	intron	3709816	3711178	1.0	-	.	ID=g152.t1.intron7;Parent=g152.t1
HiC_scaffold_1	AUGUSTUS	exon	3711179	3711315	.	-	.	ID=g152.t1.exon8;Parent=g152.t1
HiC_scaffold_1	AUGUSTUS	CDS	3711179	3711315	1.0	-	0	ID=g152.t1.CDS8;Parent=g152.t1
HiC_scaffold_1	AUGUSTUS	intron	3711316	3713822	1.0	-	.	ID=g152.t1.intron8;Parent=g152.t1
HiC_scaffold_1	AUGUSTUS	exon	3713823	3713914	.	-	.	ID=g152.t1.exon9;Parent=g152.t1
HiC_scaffold_1	AUGUSTUS	CDS	3713823	3713914	1.0	-	2	ID=g152.t1.CDS9;Parent=g152.t1
HiC_scaffold_1	AUGUSTUS	intron	3713915	3714960	1.0	-	.	ID=g152.t1.intron9;Parent=g152.t1
HiC_scaffold_1	AUGUSTUS	exon	3714961	3715091	.	-	.	ID=g152.t1.exon10;Parent=g152.t1
HiC_scaffold_1	AUGUSTUS	CDS	3714961	3715091	1.0	-	1	ID=g152.t1.CDS10;Parent=g152.t1
HiC_scaffold_1	AUGUSTUS	intron	3715092	3719591	1.0	-	.	ID=g152.t1.intron10;Parent=g152.t1
HiC_scaffold_1	AUGUSTUS	exon	3719592	3719704	.	-	.	ID=g152.t1.exon11;Parent=g152.t1
HiC_scaffold_1	AUGUSTUS	CDS	3719592	3719704	1.0	-	0	ID=g152.t1.CDS11;Parent=g152.t1
HiC_scaffold_1	AUGUSTUS	intron	3719705	3719792	1.0	-	.	ID=g152.t1.intron11;Parent=g152.t1
HiC_scaffold_1	AUGUSTUS	exon	3719793	3719942	.	-	.	ID=g152.t1.exon12;Parent=g152.t1
HiC_scaffold_1	AUGUSTUS	CDS	3719793	3719942	1.0	-	0	ID=g152.t1.CDS12;Parent=g152.t1
HiC_scaffold_1	AUGUSTUS	intron	3719943	3724582	1.0	-	.	ID=g152.t1.intron12;Parent=g152.t1
HiC_scaffold_1	AUGUSTUS	exon	3724583	3724683	.	-	.	ID=g152.t1.exon13;Parent=g152.t1
HiC_scaffold_1	AUGUSTUS	CDS	3724583	3724683	1.0	-	2	ID=g152.t1.CDS13;Parent=g152.t1
HiC_scaffold_1	AUGUSTUS	intron	3724684	3725197	1.0	-	.	ID=g152.t1.intron13;Parent=g152.t1
HiC_scaffold_1	AUGUSTUS	exon	3725198	3725247	.	-	.	ID=g152.t1.exon14;Parent=g152.t1
HiC_scaffold_1	AUGUSTUS	CDS	3725198	3725247	1.0	-	1	ID=g152.t1.CDS14;Parent=g152.t1
HiC_scaffold_1	AUGUSTUS	intron	3725248	3725674	1.0	-	.	ID=g152.t1.intron14;Parent=g152.t1
HiC_scaffold_1	AUGUSTUS	exon	3725675	3726185	.	-	.	ID=g152.t1.exon15;Parent=g152.t1
HiC_scaffold_1	AUGUSTUS	CDS	3725675	3726185	1.0	-	2	ID=g152.t1.CDS15;Parent=g152.t1
HiC_scaffold_1	AUGUSTUS	intron	3726186	3727098	1.0	-	.	ID=g152.t1.intron15;Parent=g152.t1
HiC_scaffold_1	AUGUSTUS	exon	3727099	3727126	.	-	.	ID=g152.t1.exon16;Parent=g152.t1
HiC_scaffold_1	AUGUSTUS	CDS	3727099	3727126	1.0	-	0	ID=g152.t1.CDS16;Parent=g152.t1
HiC_scaffold_1	AUGUSTUS	intron	3727127	3728442	1.0	-	.	ID=g152.t1.intron16;Parent=g152.t1
HiC_scaffold_1	AUGUSTUS	exon	3728443	3728505	.	-	.	ID=g152.t1.exon17;Parent=g152.t1
HiC_scaffold_1	AUGUSTUS	CDS	3728443	3728505	1.0	-	0	ID=g152.t1.CDS17;Parent=g152.t1
HiC_scaffold_1	AUGUSTUS	intron	3728506	3730373	1.0	-	.	ID=g152.t1.intron17;Parent=g152.t1
HiC_scaffold_1	AUGUSTUS	exon	3730374	3730577	.	-	.	ID=g152.t1.exon18;Parent=g152.t1
HiC_scaffold_1	AUGUSTUS	CDS	3730374	3730577	1.0	-	0	ID=g152.t1.CDS18;Parent=g152.t1
HiC_scaffold_1	AUGUSTUS	intron	3730578	3730659	1.0	-	.	ID=g152.t1.intron18;Parent=g152.t1
HiC_scaffold_1	AUGUSTUS	exon	3730660	3730724	.	-	.	ID=g152.t1.exon19;Parent=g152.t1
HiC_scaffold_1	AUGUSTUS	CDS	3730660	3730724	1.0	-	2	ID=g152.t1.CDS19;Parent=g152.t1
HiC_scaffold_1	AUGUSTUS	intron	3730725	3734395	1.0	-	.	ID=g152.t1.intron19;Parent=g152.t1
HiC_scaffold_1	AUGUSTUS	exon	3734396	3734483	.	-	.	ID=g152.t1.exon20;Parent=g152.t1
HiC_scaffold_1	AUGUSTUS	CDS	3734396	3734483	1.0	-	0	ID=g152.t1.CDS20;Parent=g152.t1
HiC_scaffold_1	AUGUSTUS	intron	3734484	3735623	1.0	-	.	ID=g152.t1.intron20;Parent=g152.t1
HiC_scaffold_1	AUGUSTUS	exon	3735624	3735809	.	-	.	ID=g152.t1.exon21;Parent=g152.t1
HiC_scaffold_1	AUGUSTUS	CDS	3735624	3735809	1.0	-	0	ID=g152.t1.CDS21;Parent=g152.t1
HiC_scaffold_1	AUGUSTUS	start_codon	3735807	3735809	.	-	0	ID=g152.t1.start1;Parent=g152.t1
HiC_scaffold_1	AUGUSTUS	start_codon	3736291	3736293	.	+	0	ID=g153.t1.start1;Parent=g153.t1
HiC_scaffold_1	AUGUSTUS	start_codon	3736291	3736293	.	+	0	ID=g153.t2.start1;Parent=g153.t2
HiC_scaffold_1	AUGUSTUS	start_codon	3736291	3736293	.	+	0	ID=g153.t3.start1;Parent=g153.t3
HiC_scaffold_1	gmst	start_codon	3736291	3736293	116.732464	+	0	ID=g153.t4.start1;Parent=g153.t4
HiC_scaffold_1	AUGUSTUS	exon	3736291	3736479	.	+	.	ID=g153.t1.exon1;Parent=g153.t1
HiC_scaffold_1	AUGUSTUS	exon	3736291	3736479	.	+	.	ID=g153.t2.exon1;Parent=g153.t2
HiC_scaffold_1	AUGUSTUS	exon	3736291	3736479	.	+	.	ID=g153.t3.exon1;Parent=g153.t3
HiC_scaffold_1	AUGUSTUS	CDS	3736291	3736479	1.0	+	0	ID=g153.t1.CDS1;Parent=g153.t1
HiC_scaffold_1	AUGUSTUS	CDS	3736291	3736479	1.0	+	0	ID=g153.t2.CDS1;Parent=g153.t2
HiC_scaffold_1	AUGUSTUS	CDS	3736291	3736479	1.0	+	0	ID=g153.t3.CDS1;Parent=g153.t3
HiC_scaffold_1	gmst	CDS	3736291	3736479	116.732464	+	0	ID=g153.t4.CDS1;Parent=g153.t4
HiC_scaffold_1	gmst	exon	3736291	3736479	116.732464	+	0	ID=g153.t4.exon1;Parent=g153.t4
HiC_scaffold_1	AUGUSTUS	gene	3736291	3771710	.	+	.	ID=g153
HiC_scaffold_1	gmst	mRNA	3736291	3771710	.	+	.	ID=g153.t4;Parent=g153;em_target=9668.ENSMPUP00000006072;em_score=1975.8;em_evalue=0.0;em_tcov=.;em_OGs=KOG4661@1|root,KOG4661@2759|Eukaryota,38BSB@33154|Opisthokonta,3B9FI@33208|Metazoa,3CSR3@33213|Bilateria,48039@7711|Chordata,490TQ@7742|Vertebrata,3J9CM@40674|Mammalia,3EK6Q@33554|Carnivora;em_COG_cat=A;em_desc=scaffold attachment factor;em_max_annot_lvl=33208|Metazoa;em_Preferred_name=SAFB;em_PFAMs=RRM_1,SAP;em_GOs=GO:0000976,GO:0000977,GO:0000978,GO:0000987,GO:0001012,GO:0001067,GO:0003674,GO:0003676,GO:0003677,GO:0003682,GO:0003690,GO:0003723,GO:0003729,GO:0005488,GO:0005515,GO:0005575,GO:0005622,GO:0005623,GO:0005634,GO:0005654,GO:0006325,GO:0006355,GO:0006357,GO:0006996,GO:0007154,GO:0007165,GO:0008150,GO:0008152,GO:0009719,GO:0009725,GO:0009755,GO:0009889,GO:0009891,GO:0009893,GO:0009987,GO:0010033,GO:0010468,GO:0010556,GO:0010557,GO:0010604,GO:0010628,GO:0010817,GO:0014070,GO:0016043,GO:0016363,GO:0019219,GO:0019222,GO:0023052,GO:0030518,GO:0030520,GO:0030522,GO:0031323,GO:0031325,GO:0031326,GO:0031328,GO:0031974,GO:0031981,GO:0032870,GO:0033993,GO:0034399,GO:0040008,GO:0042221,GO:0042445,GO:0043226,GO:0043227,GO:0043229,GO:0043231,GO:0043233,GO:0043401,GO:0043565,GO:0044212,GO:0044422,GO:0044424,GO:0044428,GO:0044446,GO:0044464,GO:0045893,GO:0045935,GO:0045944,GO:0048518,GO:0048522,GO:0048545,GO:0050684,GO:0050789,GO:0050794,GO:0050896,GO:0051171,GO:0051173,GO:0051252,GO:0051254,GO:0051276,GO:0051716,GO:0060255,GO:0065007,GO:0065008,GO:0070013,GO:0070887,GO:0071310,GO:0071383,GO:0071396,GO:0071407,GO:0071495,GO:0071840,GO:0080090,GO:0097159,GO:1901363,GO:1902680,GO:1903311,GO:1903506,GO:1903508,GO:1990837,GO:2000112,GO:2001141
HiC_scaffold_1	AUGUSTUS	mRNA	3736291	3771710	1.0	+	.	ID=g153.t1;Parent=g153;em_target=9668.ENSMPUP00000006072;em_score=1972.2;em_evalue=0.0;em_tcov=.;em_OGs=KOG4661@1|root,KOG4661@2759|Eukaryota,38BSB@33154|Opisthokonta,3B9FI@33208|Metazoa,3CSR3@33213|Bilateria,48039@7711|Chordata,490TQ@7742|Vertebrata,3J9CM@40674|Mammalia,3EK6Q@33554|Carnivora;em_COG_cat=A;em_desc=scaffold attachment factor;em_max_annot_lvl=33208|Metazoa;em_Preferred_name=SAFB;em_PFAMs=RRM_1,SAP;em_GOs=GO:0000976,GO:0000977,GO:0000978,GO:0000987,GO:0001012,GO:0001067,GO:0003674,GO:0003676,GO:0003677,GO:0003682,GO:0003690,GO:0003723,GO:0003729,GO:0005488,GO:0005515,GO:0005575,GO:0005622,GO:0005623,GO:0005634,GO:0005654,GO:0006325,GO:0006355,GO:0006357,GO:0006996,GO:0007154,GO:0007165,GO:0008150,GO:0008152,GO:0009719,GO:0009725,GO:0009755,GO:0009889,GO:0009891,GO:0009893,GO:0009987,GO:0010033,GO:0010468,GO:0010556,GO:0010557,GO:0010604,GO:0010628,GO:0010817,GO:0014070,GO:0016043,GO:0016363,GO:0019219,GO:0019222,GO:0023052,GO:0030518,GO:0030520,GO:0030522,GO:0031323,GO:0031325,GO:0031326,GO:0031328,GO:0031974,GO:0031981,GO:0032870,GO:0033993,GO:0034399,GO:0040008,GO:0042221,GO:0042445,GO:0043226,GO:0043227,GO:0043229,GO:0043231,GO:0043233,GO:0043401,GO:0043565,GO:0044212,GO:0044422,GO:0044424,GO:0044428,GO:0044446,GO:0044464,GO:0045893,GO:0045935,GO:0045944,GO:0048518,GO:0048522,GO:0048545,GO:0050684,GO:0050789,GO:0050794,GO:0050896,GO:0051171,GO:0051173,GO:0051252,GO:0051254,GO:0051276,GO:0051716,GO:0060255,GO:0065007,GO:0065008,GO:0070013,GO:0070887,GO:0071310,GO:0071383,GO:0071396,GO:0071407,GO:0071495,GO:0071840,GO:0080090,GO:0097159,GO:1901363,GO:1902680,GO:1903311,GO:1903506,GO:1903508,GO:1990837,GO:2000112,GO:2001141
HiC_scaffold_1	AUGUSTUS	mRNA	3736291	3771710	1.0	+	.	ID=g153.t2;Parent=g153;em_target=9668.ENSMPUP00000006072;em_score=1983.2;em_evalue=0.0;em_tcov=.;em_OGs=KOG4661@1|root,KOG4661@2759|Eukaryota,38BSB@33154|Opisthokonta,3B9FI@33208|Metazoa,3CSR3@33213|Bilateria,48039@7711|Chordata,490TQ@7742|Vertebrata,3J9CM@40674|Mammalia,3EK6Q@33554|Carnivora;em_COG_cat=A;em_desc=scaffold attachment factor;em_max_annot_lvl=33208|Metazoa;em_Preferred_name=SAFB;em_PFAMs=RRM_1,SAP;em_GOs=GO:0000976,GO:0000977,GO:0000978,GO:0000987,GO:0001012,GO:0001067,GO:0003674,GO:0003676,GO:0003677,GO:0003682,GO:0003690,GO:0003723,GO:0003729,GO:0005488,GO:0005515,GO:0005575,GO:0005622,GO:0005623,GO:0005634,GO:0005654,GO:0006325,GO:0006355,GO:0006357,GO:0006996,GO:0007154,GO:0007165,GO:0008150,GO:0008152,GO:0009719,GO:0009725,GO:0009755,GO:0009889,GO:0009891,GO:0009893,GO:0009987,GO:0010033,GO:0010468,GO:0010556,GO:0010557,GO:0010604,GO:0010628,GO:0010817,GO:0014070,GO:0016043,GO:0016363,GO:0019219,GO:0019222,GO:0023052,GO:0030518,GO:0030520,GO:0030522,GO:0031323,GO:0031325,GO:0031326,GO:0031328,GO:0031974,GO:0031981,GO:0032870,GO:0033993,GO:0034399,GO:0040008,GO:0042221,GO:0042445,GO:0043226,GO:0043227,GO:0043229,GO:0043231,GO:0043233,GO:0043401,GO:0043565,GO:0044212,GO:0044422,GO:0044424,GO:0044428,GO:0044446,GO:0044464,GO:0045893,GO:0045935,GO:0045944,GO:0048518,GO:0048522,GO:0048545,GO:0050684,GO:0050789,GO:0050794,GO:0050896,GO:0051171,GO:0051173,GO:0051252,GO:0051254,GO:0051276,GO:0051716,GO:0060255,GO:0065007,GO:0065008,GO:0070013,GO:0070887,GO:0071310,GO:0071383,GO:0071396,GO:0071407,GO:0071495,GO:0071840,GO:0080090,GO:0097159,GO:1901363,GO:1902680,GO:1903311,GO:1903506,GO:1903508,GO:1990837,GO:2000112,GO:2001141
HiC_scaffold_1	AUGUSTUS	mRNA	3736291	3771710	1.0	+	.	ID=g153.t3;Parent=g153;em_target=9668.ENSMPUP00000006072;em_score=1965.2;em_evalue=0.0;em_tcov=.;em_OGs=KOG4661@1|root,KOG4661@2759|Eukaryota,38BSB@33154|Opisthokonta,3B9FI@33208|Metazoa,3CSR3@33213|Bilateria,48039@7711|Chordata,490TQ@7742|Vertebrata,3J9CM@40674|Mammalia,3EK6Q@33554|Carnivora;em_COG_cat=A;em_desc=scaffold attachment factor;em_max_annot_lvl=33208|Metazoa;em_Preferred_name=SAFB;em_PFAMs=RRM_1,SAP;em_GOs=GO:0000976,GO:0000977,GO:0000978,GO:0000987,GO:0001012,GO:0001067,GO:0003674,GO:0003676,GO:0003677,GO:0003682,GO:0003690,GO:0003723,GO:0003729,GO:0005488,GO:0005515,GO:0005575,GO:0005622,GO:0005623,GO:0005634,GO:0005654,GO:0006325,GO:0006355,GO:0006357,GO:0006996,GO:0007154,GO:0007165,GO:0008150,GO:0008152,GO:0009719,GO:0009725,GO:0009755,GO:0009889,GO:0009891,GO:0009893,GO:0009987,GO:0010033,GO:0010468,GO:0010556,GO:0010557,GO:0010604,GO:0010628,GO:0010817,GO:0014070,GO:0016043,GO:0016363,GO:0019219,GO:0019222,GO:0023052,GO:0030518,GO:0030520,GO:0030522,GO:0031323,GO:0031325,GO:0031326,GO:0031328,GO:0031974,GO:0031981,GO:0032870,GO:0033993,GO:0034399,GO:0040008,GO:0042221,GO:0042445,GO:0043226,GO:0043227,GO:0043229,GO:0043231,GO:0043233,GO:0043401,GO:0043565,GO:0044212,GO:0044422,GO:0044424,GO:0044428,GO:0044446,GO:0044464,GO:0045893,GO:0045935,GO:0045944,GO:0048518,GO:0048522,GO:0048545,GO:0050684,GO:0050789,GO:0050794,GO:0050896,GO:0051171,GO:0051173,GO:0051252,GO:0051254,GO:0051276,GO:0051716,GO:0060255,GO:0065007,GO:0065008,GO:0070013,GO:0070887,GO:0071310,GO:0071383,GO:0071396,GO:0071407,GO:0071495,GO:0071840,GO:0080090,GO:0097159,GO:1901363,GO:1902680,GO:1903311,GO:1903506,GO:1903508,GO:1990837,GO:2000112,GO:2001141
HiC_scaffold_1	AUGUSTUS	intron	3736480	3739403	1.0	+	.	ID=g153.t1.intron1;Parent=g153.t1
HiC_scaffold_1	AUGUSTUS	intron	3736480	3739403	1.0	+	.	ID=g153.t2.intron1;Parent=g153.t2
HiC_scaffold_1	AUGUSTUS	intron	3736480	3739403	1.0	+	.	ID=g153.t3.intron1;Parent=g153.t3
HiC_scaffold_1	gmst	intron	3736480	3739403	116.732464	+	0	ID=g153.t4.intron1;Parent=g153.t4
HiC_scaffold_1	AUGUSTUS	exon	3739404	3739488	.	+	.	ID=g153.t1.exon2;Parent=g153.t1
HiC_scaffold_1	AUGUSTUS	exon	3739404	3739488	.	+	.	ID=g153.t2.exon2;Parent=g153.t2
HiC_scaffold_1	AUGUSTUS	exon	3739404	3739488	.	+	.	ID=g153.t3.exon2;Parent=g153.t3
HiC_scaffold_1	AUGUSTUS	CDS	3739404	3739488	1.0	+	0	ID=g153.t1.CDS2;Parent=g153.t1
HiC_scaffold_1	AUGUSTUS	CDS	3739404	3739488	1.0	+	0	ID=g153.t2.CDS2;Parent=g153.t2
HiC_scaffold_1	AUGUSTUS	CDS	3739404	3739488	1.0	+	0	ID=g153.t3.CDS2;Parent=g153.t3
HiC_scaffold_1	gmst	CDS	3739404	3739488	116.732464	+	0	ID=g153.t4.CDS2;Parent=g153.t4
HiC_scaffold_1	gmst	exon	3739404	3739488	116.732464	+	0	ID=g153.t4.exon2;Parent=g153.t4
HiC_scaffold_1	AUGUSTUS	intron	3739489	3750322	1.0	+	.	ID=g153.t1.intron2;Parent=g153.t1
HiC_scaffold_1	AUGUSTUS	intron	3739489	3750322	1.0	+	.	ID=g153.t2.intron2;Parent=g153.t2
HiC_scaffold_1	AUGUSTUS	intron	3739489	3750322	1.0	+	.	ID=g153.t3.intron2;Parent=g153.t3
HiC_scaffold_1	gmst	intron	3739489	3750322	116.732464	+	0	ID=g153.t4.intron2;Parent=g153.t4
HiC_scaffold_1	AUGUSTUS	exon	3750323	3750387	.	+	.	ID=g153.t1.exon3;Parent=g153.t1
HiC_scaffold_1	AUGUSTUS	exon	3750323	3750387	.	+	.	ID=g153.t2.exon3;Parent=g153.t2
HiC_scaffold_1	AUGUSTUS	exon	3750323	3750387	.	+	.	ID=g153.t3.exon3;Parent=g153.t3
HiC_scaffold_1	AUGUSTUS	CDS	3750323	3750387	1.0	+	2	ID=g153.t1.CDS3;Parent=g153.t1
HiC_scaffold_1	AUGUSTUS	CDS	3750323	3750387	1.0	+	2	ID=g153.t2.CDS3;Parent=g153.t2
HiC_scaffold_1	AUGUSTUS	CDS	3750323	3750387	1.0	+	2	ID=g153.t3.CDS3;Parent=g153.t3
HiC_scaffold_1	gmst	CDS	3750323	3750387	116.732464	+	2	ID=g153.t4.CDS3;Parent=g153.t4
HiC_scaffold_1	gmst	exon	3750323	3750387	116.732464	+	2	ID=g153.t4.exon3;Parent=g153.t4
HiC_scaffold_1	AUGUSTUS	intron	3750388	3750467	1.0	+	.	ID=g153.t1.intron3;Parent=g153.t1
HiC_scaffold_1	AUGUSTUS	intron	3750388	3750467	1.0	+	.	ID=g153.t2.intron3;Parent=g153.t2
HiC_scaffold_1	AUGUSTUS	intron	3750388	3750467	1.0	+	.	ID=g153.t3.intron3;Parent=g153.t3
HiC_scaffold_1	gmst	intron	3750388	3750470	116.732464	+	0	ID=g153.t4.intron3;Parent=g153.t4
HiC_scaffold_1	AUGUSTUS	exon	3750468	3750674	.	+	.	ID=g153.t1.exon4;Parent=g153.t1
HiC_scaffold_1	AUGUSTUS	exon	3750468	3750674	.	+	.	ID=g153.t2.exon4;Parent=g153.t2
HiC_scaffold_1	AUGUSTUS	exon	3750468	3750674	.	+	.	ID=g153.t3.exon4;Parent=g153.t3
HiC_scaffold_1	AUGUSTUS	CDS	3750468	3750674	1.0	+	0	ID=g153.t1.CDS4;Parent=g153.t1
HiC_scaffold_1	AUGUSTUS	CDS	3750468	3750674	1.0	+	0	ID=g153.t2.CDS4;Parent=g153.t2
HiC_scaffold_1	AUGUSTUS	CDS	3750468	3750674	1.0	+	0	ID=g153.t3.CDS4;Parent=g153.t3
HiC_scaffold_1	gmst	CDS	3750471	3750674	116.732464	+	0	ID=g153.t4.CDS4;Parent=g153.t4
HiC_scaffold_1	gmst	exon	3750471	3750674	116.732464	+	0	ID=g153.t4.exon4;Parent=g153.t4
HiC_scaffold_1	AUGUSTUS	intron	3750675	3753528	1.0	+	.	ID=g153.t1.intron4;Parent=g153.t1
HiC_scaffold_1	AUGUSTUS	intron	3750675	3753528	1.0	+	.	ID=g153.t2.intron4;Parent=g153.t2
HiC_scaffold_1	AUGUSTUS	intron	3750675	3753528	1.0	+	.	ID=g153.t3.intron4;Parent=g153.t3
HiC_scaffold_1	gmst	intron	3750675	3753528	116.732464	+	0	ID=g153.t4.intron4;Parent=g153.t4
HiC_scaffold_1	AUGUSTUS	exon	3753529	3753591	.	+	.	ID=g153.t1.exon5;Parent=g153.t1
HiC_scaffold_1	AUGUSTUS	exon	3753529	3753591	.	+	.	ID=g153.t2.exon5;Parent=g153.t2
HiC_scaffold_1	AUGUSTUS	exon	3753529	3753591	.	+	.	ID=g153.t3.exon5;Parent=g153.t3
HiC_scaffold_1	AUGUSTUS	CDS	3753529	3753591	1.0	+	0	ID=g153.t1.CDS5;Parent=g153.t1
HiC_scaffold_1	AUGUSTUS	CDS	3753529	3753591	1.0	+	0	ID=g153.t2.CDS5;Parent=g153.t2
HiC_scaffold_1	AUGUSTUS	CDS	3753529	3753591	1.0	+	0	ID=g153.t3.CDS5;Parent=g153.t3
HiC_scaffold_1	gmst	CDS	3753529	3753591	116.732464	+	0	ID=g153.t4.CDS5;Parent=g153.t4
HiC_scaffold_1	gmst	exon	3753529	3753591	116.732464	+	0	ID=g153.t4.exon5;Parent=g153.t4
HiC_scaffold_1	AUGUSTUS	intron	3753592	3754165	1.0	+	.	ID=g153.t3.intron5;Parent=g153.t3
HiC_scaffold_1	AUGUSTUS	intron	3753592	3756222	1.0	+	.	ID=g153.t1.intron5;Parent=g153.t1
HiC_scaffold_1	AUGUSTUS	intron	3753592	3756222	1.0	+	.	ID=g153.t2.intron5;Parent=g153.t2
HiC_scaffold_1	gmst	intron	3753592	3756222	116.732464	+	0	ID=g153.t4.intron5;Parent=g153.t4
HiC_scaffold_1	AUGUSTUS	exon	3754166	3754198	.	+	.	ID=g153.t3.exon6;Parent=g153.t3
HiC_scaffold_1	AUGUSTUS	CDS	3754166	3754198	1.0	+	0	ID=g153.t3.CDS6;Parent=g153.t3
HiC_scaffold_1	AUGUSTUS	intron	3754199	3756222	1.0	+	.	ID=g153.t3.intron6;Parent=g153.t3
HiC_scaffold_1	AUGUSTUS	exon	3756223	3756250	.	+	.	ID=g153.t1.exon6;Parent=g153.t1
HiC_scaffold_1	AUGUSTUS	exon	3756223	3756250	.	+	.	ID=g153.t2.exon6;Parent=g153.t2
HiC_scaffold_1	AUGUSTUS	exon	3756223	3756250	.	+	.	ID=g153.t3.exon7;Parent=g153.t3
HiC_scaffold_1	AUGUSTUS	CDS	3756223	3756250	1.0	+	0	ID=g153.t1.CDS6;Parent=g153.t1
HiC_scaffold_1	AUGUSTUS	CDS	3756223	3756250	1.0	+	0	ID=g153.t2.CDS6;Parent=g153.t2
HiC_scaffold_1	AUGUSTUS	CDS	3756223	3756250	1.0	+	0	ID=g153.t3.CDS7;Parent=g153.t3
HiC_scaffold_1	gmst	CDS	3756223	3756250	116.732464	+	0	ID=g153.t4.CDS6;Parent=g153.t4
HiC_scaffold_1	gmst	exon	3756223	3756250	116.732464	+	0	ID=g153.t4.exon6;Parent=g153.t4
HiC_scaffold_1	AUGUSTUS	intron	3756251	3757189	1.0	+	.	ID=g153.t1.intron6;Parent=g153.t1
HiC_scaffold_1	AUGUSTUS	intron	3756251	3757189	1.0	+	.	ID=g153.t2.intron6;Parent=g153.t2
HiC_scaffold_1	AUGUSTUS	intron	3756251	3757189	1.0	+	.	ID=g153.t3.intron7;Parent=g153.t3
HiC_scaffold_1	gmst	intron	3756251	3757189	116.732464	+	0	ID=g153.t4.intron6;Parent=g153.t4
HiC_scaffold_1	AUGUSTUS	exon	3757190	3757700	.	+	.	ID=g153.t1.exon7;Parent=g153.t1
HiC_scaffold_1	AUGUSTUS	exon	3757190	3757700	.	+	.	ID=g153.t2.exon7;Parent=g153.t2
HiC_scaffold_1	AUGUSTUS	exon	3757190	3757700	.	+	.	ID=g153.t3.exon8;Parent=g153.t3
HiC_scaffold_1	AUGUSTUS	CDS	3757190	3757700	1.0	+	2	ID=g153.t1.CDS7;Parent=g153.t1
HiC_scaffold_1	AUGUSTUS	CDS	3757190	3757700	1.0	+	2	ID=g153.t2.CDS7;Parent=g153.t2
HiC_scaffold_1	AUGUSTUS	CDS	3757190	3757700	1.0	+	2	ID=g153.t3.CDS8;Parent=g153.t3
HiC_scaffold_1	gmst	CDS	3757190	3757700	116.732464	+	2	ID=g153.t4.CDS7;Parent=g153.t4
HiC_scaffold_1	gmst	exon	3757190	3757700	116.732464	+	2	ID=g153.t4.exon7;Parent=g153.t4
HiC_scaffold_1	AUGUSTUS	intron	3757701	3758123	1.0	+	.	ID=g153.t1.intron7;Parent=g153.t1
HiC_scaffold_1	AUGUSTUS	intron	3757701	3758123	1.0	+	.	ID=g153.t2.intron7;Parent=g153.t2
HiC_scaffold_1	AUGUSTUS	intron	3757701	3758123	1.0	+	.	ID=g153.t3.intron8;Parent=g153.t3
HiC_scaffold_1	gmst	intron	3757701	3758123	116.732464	+	0	ID=g153.t4.intron7;Parent=g153.t4
HiC_scaffold_1	AUGUSTUS	exon	3758124	3758173	.	+	.	ID=g153.t1.exon8;Parent=g153.t1
HiC_scaffold_1	AUGUSTUS	exon	3758124	3758173	.	+	.	ID=g153.t2.exon8;Parent=g153.t2
HiC_scaffold_1	AUGUSTUS	exon	3758124	3758173	.	+	.	ID=g153.t3.exon9;Parent=g153.t3
HiC_scaffold_1	AUGUSTUS	CDS	3758124	3758173	1.0	+	1	ID=g153.t1.CDS8;Parent=g153.t1
HiC_scaffold_1	AUGUSTUS	CDS	3758124	3758173	1.0	+	1	ID=g153.t2.CDS8;Parent=g153.t2
HiC_scaffold_1	AUGUSTUS	CDS	3758124	3758173	1.0	+	1	ID=g153.t3.CDS9;Parent=g153.t3
HiC_scaffold_1	gmst	CDS	3758124	3758173	116.732464	+	1	ID=g153.t4.CDS8;Parent=g153.t4
HiC_scaffold_1	gmst	exon	3758124	3758173	116.732464	+	1	ID=g153.t4.exon8;Parent=g153.t4
HiC_scaffold_1	AUGUSTUS	intron	3758174	3759004	1.0	+	.	ID=g153.t1.intron8;Parent=g153.t1
HiC_scaffold_1	AUGUSTUS	intron	3758174	3759004	1.0	+	.	ID=g153.t2.intron8;Parent=g153.t2
HiC_scaffold_1	AUGUSTUS	intron	3758174	3759004	1.0	+	.	ID=g153.t3.intron9;Parent=g153.t3
HiC_scaffold_1	gmst	intron	3758174	3759004	116.732464	+	0	ID=g153.t4.intron8;Parent=g153.t4
HiC_scaffold_1	AUGUSTUS	exon	3759005	3759099	.	+	.	ID=g153.t1.exon9;Parent=g153.t1
HiC_scaffold_1	AUGUSTUS	exon	3759005	3759099	.	+	.	ID=g153.t2.exon9;Parent=g153.t2
HiC_scaffold_1	AUGUSTUS	exon	3759005	3759099	.	+	.	ID=g153.t3.exon10;Parent=g153.t3
HiC_scaffold_1	AUGUSTUS	CDS	3759005	3759099	1.0	+	2	ID=g153.t1.CDS9;Parent=g153.t1
HiC_scaffold_1	AUGUSTUS	CDS	3759005	3759099	1.0	+	2	ID=g153.t2.CDS9;Parent=g153.t2
HiC_scaffold_1	AUGUSTUS	CDS	3759005	3759099	1.0	+	2	ID=g153.t3.CDS10;Parent=g153.t3
HiC_scaffold_1	gmst	CDS	3759005	3759099	116.732464	+	2	ID=g153.t4.CDS9;Parent=g153.t4
HiC_scaffold_1	gmst	exon	3759005	3759099	116.732464	+	2	ID=g153.t4.exon9;Parent=g153.t4
HiC_scaffold_1	AUGUSTUS	intron	3759100	3760716	1.0	+	.	ID=g153.t1.intron9;Parent=g153.t1
HiC_scaffold_1	AUGUSTUS	intron	3759100	3760716	1.0	+	.	ID=g153.t2.intron9;Parent=g153.t2
HiC_scaffold_1	AUGUSTUS	intron	3759100	3760716	1.0	+	.	ID=g153.t3.intron10;Parent=g153.t3
HiC_scaffold_1	gmst	intron	3759100	3760716	116.732464	+	0	ID=g153.t4.intron9;Parent=g153.t4
HiC_scaffold_1	AUGUSTUS	exon	3760717	3760866	.	+	.	ID=g153.t1.exon10;Parent=g153.t1
HiC_scaffold_1	AUGUSTUS	exon	3760717	3760866	.	+	.	ID=g153.t2.exon10;Parent=g153.t2
HiC_scaffold_1	AUGUSTUS	exon	3760717	3760866	.	+	.	ID=g153.t3.exon11;Parent=g153.t3
HiC_scaffold_1	AUGUSTUS	CDS	3760717	3760866	1.0	+	0	ID=g153.t1.CDS10;Parent=g153.t1
HiC_scaffold_1	AUGUSTUS	CDS	3760717	3760866	1.0	+	0	ID=g153.t2.CDS10;Parent=g153.t2
HiC_scaffold_1	AUGUSTUS	CDS	3760717	3760866	1.0	+	0	ID=g153.t3.CDS11;Parent=g153.t3
HiC_scaffold_1	gmst	CDS	3760717	3760866	116.732464	+	0	ID=g153.t4.CDS10;Parent=g153.t4
HiC_scaffold_1	gmst	exon	3760717	3760866	116.732464	+	0	ID=g153.t4.exon10;Parent=g153.t4
HiC_scaffold_1	AUGUSTUS	intron	3760867	3760965	1.0	+	.	ID=g153.t1.intron10;Parent=g153.t1
HiC_scaffold_1	AUGUSTUS	intron	3760867	3760965	1.0	+	.	ID=g153.t2.intron10;Parent=g153.t2
HiC_scaffold_1	AUGUSTUS	intron	3760867	3760965	1.0	+	.	ID=g153.t3.intron11;Parent=g153.t3
HiC_scaffold_1	gmst	intron	3760867	3760965	116.732464	+	0	ID=g153.t4.intron10;Parent=g153.t4
HiC_scaffold_1	AUGUSTUS	exon	3760966	3761048	.	+	.	ID=g153.t1.exon11;Parent=g153.t1
HiC_scaffold_1	AUGUSTUS	exon	3760966	3761048	.	+	.	ID=g153.t2.exon11;Parent=g153.t2
HiC_scaffold_1	AUGUSTUS	exon	3760966	3761048	.	+	.	ID=g153.t3.exon12;Parent=g153.t3
HiC_scaffold_1	AUGUSTUS	CDS	3760966	3761048	1.0	+	0	ID=g153.t1.CDS11;Parent=g153.t1
HiC_scaffold_1	AUGUSTUS	CDS	3760966	3761048	1.0	+	0	ID=g153.t2.CDS11;Parent=g153.t2
HiC_scaffold_1	AUGUSTUS	CDS	3760966	3761048	1.0	+	0	ID=g153.t3.CDS12;Parent=g153.t3
HiC_scaffold_1	gmst	CDS	3760966	3761048	116.732464	+	0	ID=g153.t4.CDS11;Parent=g153.t4
HiC_scaffold_1	gmst	exon	3760966	3761048	116.732464	+	0	ID=g153.t4.exon11;Parent=g153.t4
HiC_scaffold_1	AUGUSTUS	intron	3761049	3761394	1.0	+	.	ID=g153.t1.intron11;Parent=g153.t1
HiC_scaffold_1	AUGUSTUS	intron	3761049	3761394	1.0	+	.	ID=g153.t2.intron11;Parent=g153.t2
HiC_scaffold_1	AUGUSTUS	intron	3761049	3761394	1.0	+	.	ID=g153.t3.intron12;Parent=g153.t3
HiC_scaffold_1	gmst	intron	3761049	3761394	116.732464	+	0	ID=g153.t4.intron11;Parent=g153.t4
HiC_scaffold_1	AUGUSTUS	exon	3761395	3761534	.	+	.	ID=g153.t1.exon12;Parent=g153.t1
HiC_scaffold_1	AUGUSTUS	exon	3761395	3761534	.	+	.	ID=g153.t2.exon12;Parent=g153.t2
HiC_scaffold_1	AUGUSTUS	exon	3761395	3761534	.	+	.	ID=g153.t3.exon13;Parent=g153.t3
HiC_scaffold_1	AUGUSTUS	CDS	3761395	3761534	1.0	+	1	ID=g153.t1.CDS12;Parent=g153.t1
HiC_scaffold_1	AUGUSTUS	CDS	3761395	3761534	1.0	+	1	ID=g153.t2.CDS12;Parent=g153.t2
HiC_scaffold_1	AUGUSTUS	CDS	3761395	3761534	1.0	+	1	ID=g153.t3.CDS13;Parent=g153.t3
HiC_scaffold_1	gmst	CDS	3761395	3761534	116.732464	+	1	ID=g153.t4.CDS12;Parent=g153.t4
HiC_scaffold_1	gmst	exon	3761395	3761534	116.732464	+	1	ID=g153.t4.exon12;Parent=g153.t4
HiC_scaffold_1	AUGUSTUS	intron	3761535	3761706	1.0	+	.	ID=g153.t1.intron12;Parent=g153.t1
HiC_scaffold_1	AUGUSTUS	intron	3761535	3761706	1.0	+	.	ID=g153.t2.intron12;Parent=g153.t2
HiC_scaffold_1	AUGUSTUS	intron	3761535	3761706	1.0	+	.	ID=g153.t3.intron13;Parent=g153.t3
HiC_scaffold_1	gmst	intron	3761535	3761706	116.732464	+	0	ID=g153.t4.intron12;Parent=g153.t4
HiC_scaffold_1	AUGUSTUS	exon	3761707	3761795	.	+	.	ID=g153.t1.exon13;Parent=g153.t1
HiC_scaffold_1	AUGUSTUS	exon	3761707	3761795	.	+	.	ID=g153.t2.exon13;Parent=g153.t2
HiC_scaffold_1	AUGUSTUS	exon	3761707	3761795	.	+	.	ID=g153.t3.exon14;Parent=g153.t3
HiC_scaffold_1	AUGUSTUS	CDS	3761707	3761795	1.0	+	2	ID=g153.t1.CDS13;Parent=g153.t1
HiC_scaffold_1	AUGUSTUS	CDS	3761707	3761795	1.0	+	2	ID=g153.t2.CDS13;Parent=g153.t2
HiC_scaffold_1	AUGUSTUS	CDS	3761707	3761795	1.0	+	2	ID=g153.t3.CDS14;Parent=g153.t3
HiC_scaffold_1	gmst	CDS	3761707	3761795	116.732464	+	2	ID=g153.t4.CDS13;Parent=g153.t4
HiC_scaffold_1	gmst	exon	3761707	3761795	116.732464	+	2	ID=g153.t4.exon13;Parent=g153.t4
HiC_scaffold_1	AUGUSTUS	intron	3761796	3763507	1.0	+	.	ID=g153.t1.intron13;Parent=g153.t1
HiC_scaffold_1	AUGUSTUS	intron	3761796	3763507	1.0	+	.	ID=g153.t2.intron13;Parent=g153.t2
HiC_scaffold_1	AUGUSTUS	intron	3761796	3763507	1.0	+	.	ID=g153.t3.intron14;Parent=g153.t3
HiC_scaffold_1	gmst	intron	3761796	3763507	116.732464	+	0	ID=g153.t4.intron13;Parent=g153.t4
HiC_scaffold_1	AUGUSTUS	exon	3763508	3763614	.	+	.	ID=g153.t1.exon14;Parent=g153.t1
HiC_scaffold_1	AUGUSTUS	exon	3763508	3763614	.	+	.	ID=g153.t2.exon14;Parent=g153.t2
HiC_scaffold_1	AUGUSTUS	exon	3763508	3763614	.	+	.	ID=g153.t3.exon15;Parent=g153.t3
HiC_scaffold_1	AUGUSTUS	CDS	3763508	3763614	1.0	+	0	ID=g153.t1.CDS14;Parent=g153.t1
HiC_scaffold_1	AUGUSTUS	CDS	3763508	3763614	1.0	+	0	ID=g153.t2.CDS14;Parent=g153.t2
HiC_scaffold_1	AUGUSTUS	CDS	3763508	3763614	1.0	+	0	ID=g153.t3.CDS15;Parent=g153.t3
HiC_scaffold_1	gmst	CDS	3763508	3763614	116.732464	+	0	ID=g153.t4.CDS14;Parent=g153.t4
HiC_scaffold_1	gmst	exon	3763508	3763614	116.732464	+	0	ID=g153.t4.exon14;Parent=g153.t4
HiC_scaffold_1	AUGUSTUS	intron	3763615	3765873	1.0	+	.	ID=g153.t1.intron14;Parent=g153.t1
HiC_scaffold_1	AUGUSTUS	intron	3763615	3765873	1.0	+	.	ID=g153.t2.intron14;Parent=g153.t2
HiC_scaffold_1	AUGUSTUS	intron	3763615	3765873	1.0	+	.	ID=g153.t3.intron15;Parent=g153.t3
HiC_scaffold_1	gmst	intron	3763615	3765873	116.732464	+	0	ID=g153.t4.intron14;Parent=g153.t4
HiC_scaffold_1	AUGUSTUS	exon	3765874	3766164	.	+	.	ID=g153.t1.exon15;Parent=g153.t1
HiC_scaffold_1	AUGUSTUS	exon	3765874	3766164	.	+	.	ID=g153.t2.exon15;Parent=g153.t2
HiC_scaffold_1	AUGUSTUS	exon	3765874	3766164	.	+	.	ID=g153.t3.exon16;Parent=g153.t3
HiC_scaffold_1	AUGUSTUS	CDS	3765874	3766164	1.0	+	1	ID=g153.t1.CDS15;Parent=g153.t1
HiC_scaffold_1	AUGUSTUS	CDS	3765874	3766164	1.0	+	1	ID=g153.t2.CDS15;Parent=g153.t2
HiC_scaffold_1	AUGUSTUS	CDS	3765874	3766164	1.0	+	1	ID=g153.t3.CDS16;Parent=g153.t3
HiC_scaffold_1	gmst	CDS	3765874	3766164	116.732464	+	1	ID=g153.t4.CDS15;Parent=g153.t4
HiC_scaffold_1	gmst	exon	3765874	3766164	116.732464	+	1	ID=g153.t4.exon15;Parent=g153.t4
HiC_scaffold_1	AUGUSTUS	intron	3766165	3767319	1.0	+	.	ID=g153.t1.intron15;Parent=g153.t1
HiC_scaffold_1	AUGUSTUS	intron	3766165	3767319	1.0	+	.	ID=g153.t2.intron15;Parent=g153.t2
HiC_scaffold_1	AUGUSTUS	intron	3766165	3767319	1.0	+	.	ID=g153.t3.intron16;Parent=g153.t3
HiC_scaffold_1	gmst	intron	3766165	3767319	116.732464	+	0	ID=g153.t4.intron15;Parent=g153.t4
HiC_scaffold_1	AUGUSTUS	exon	3767320	3767457	.	+	.	ID=g153.t1.exon16;Parent=g153.t1
HiC_scaffold_1	AUGUSTUS	exon	3767320	3767457	.	+	.	ID=g153.t2.exon16;Parent=g153.t2
HiC_scaffold_1	AUGUSTUS	exon	3767320	3767457	.	+	.	ID=g153.t3.exon17;Parent=g153.t3
HiC_scaffold_1	AUGUSTUS	CDS	3767320	3767457	1.0	+	1	ID=g153.t1.CDS16;Parent=g153.t1
HiC_scaffold_1	AUGUSTUS	CDS	3767320	3767457	1.0	+	1	ID=g153.t2.CDS16;Parent=g153.t2
HiC_scaffold_1	AUGUSTUS	CDS	3767320	3767457	1.0	+	1	ID=g153.t3.CDS17;Parent=g153.t3
HiC_scaffold_1	gmst	CDS	3767320	3767457	116.732464	+	1	ID=g153.t4.CDS16;Parent=g153.t4
HiC_scaffold_1	gmst	exon	3767320	3767457	116.732464	+	1	ID=g153.t4.exon16;Parent=g153.t4
HiC_scaffold_1	AUGUSTUS	intron	3767458	3767680	1.0	+	.	ID=g153.t1.intron16;Parent=g153.t1
HiC_scaffold_1	AUGUSTUS	intron	3767458	3767680	1.0	+	.	ID=g153.t2.intron16;Parent=g153.t2
HiC_scaffold_1	AUGUSTUS	intron	3767458	3767680	1.0	+	.	ID=g153.t3.intron17;Parent=g153.t3
HiC_scaffold_1	gmst	intron	3767458	3767680	116.732464	+	0	ID=g153.t4.intron16;Parent=g153.t4
HiC_scaffold_1	AUGUSTUS	exon	3767681	3767723	.	+	.	ID=g153.t1.exon17;Parent=g153.t1
HiC_scaffold_1	AUGUSTUS	exon	3767681	3767723	.	+	.	ID=g153.t2.exon17;Parent=g153.t2
HiC_scaffold_1	AUGUSTUS	exon	3767681	3767723	.	+	.	ID=g153.t3.exon18;Parent=g153.t3
HiC_scaffold_1	AUGUSTUS	CDS	3767681	3767723	1.0	+	1	ID=g153.t1.CDS17;Parent=g153.t1
HiC_scaffold_1	AUGUSTUS	CDS	3767681	3767723	1.0	+	1	ID=g153.t2.CDS17;Parent=g153.t2
HiC_scaffold_1	AUGUSTUS	CDS	3767681	3767723	1.0	+	1	ID=g153.t3.CDS18;Parent=g153.t3
HiC_scaffold_1	gmst	CDS	3767681	3767723	116.732464	+	1	ID=g153.t4.CDS17;Parent=g153.t4
HiC_scaffold_1	gmst	exon	3767681	3767723	116.732464	+	1	ID=g153.t4.exon17;Parent=g153.t4
HiC_scaffold_1	AUGUSTUS	intron	3767724	3770496	1.0	+	.	ID=g153.t1.intron17;Parent=g153.t1
HiC_scaffold_1	AUGUSTUS	intron	3767724	3770496	1.0	+	.	ID=g153.t2.intron17;Parent=g153.t2
HiC_scaffold_1	AUGUSTUS	intron	3767724	3770496	1.0	+	.	ID=g153.t3.intron18;Parent=g153.t3
HiC_scaffold_1	gmst	intron	3767724	3770496	116.732464	+	0	ID=g153.t4.intron17;Parent=g153.t4
HiC_scaffold_1	AUGUSTUS	exon	3770497	3770615	.	+	.	ID=g153.t1.exon18;Parent=g153.t1
HiC_scaffold_1	AUGUSTUS	exon	3770497	3770615	.	+	.	ID=g153.t2.exon18;Parent=g153.t2
HiC_scaffold_1	AUGUSTUS	exon	3770497	3770615	.	+	.	ID=g153.t3.exon19;Parent=g153.t3
HiC_scaffold_1	AUGUSTUS	CDS	3770497	3770615	1.0	+	0	ID=g153.t1.CDS18;Parent=g153.t1
HiC_scaffold_1	AUGUSTUS	CDS	3770497	3770615	1.0	+	0	ID=g153.t2.CDS18;Parent=g153.t2
HiC_scaffold_1	AUGUSTUS	CDS	3770497	3770615	1.0	+	0	ID=g153.t3.CDS19;Parent=g153.t3
HiC_scaffold_1	gmst	CDS	3770497	3770615	116.732464	+	0	ID=g153.t4.CDS18;Parent=g153.t4
HiC_scaffold_1	gmst	exon	3770497	3770615	116.732464	+	0	ID=g153.t4.exon18;Parent=g153.t4
HiC_scaffold_1	AUGUSTUS	intron	3770616	3770912	1.0	+	.	ID=g153.t2.intron18;Parent=g153.t2
HiC_scaffold_1	AUGUSTUS	intron	3770616	3770912	1.0	+	.	ID=g153.t3.intron19;Parent=g153.t3
HiC_scaffold_1	gmst	intron	3770616	3770912	116.732464	+	0	ID=g153.t4.intron18;Parent=g153.t4
HiC_scaffold_1	AUGUSTUS	intron	3770616	3770918	1.0	+	.	ID=g153.t1.intron18;Parent=g153.t1
HiC_scaffold_1	AUGUSTUS	exon	3770913	3771019	.	+	.	ID=g153.t2.exon19;Parent=g153.t2
HiC_scaffold_1	AUGUSTUS	exon	3770913	3771019	.	+	.	ID=g153.t3.exon20;Parent=g153.t3
HiC_scaffold_1	AUGUSTUS	CDS	3770913	3771019	1.0	+	1	ID=g153.t2.CDS19;Parent=g153.t2
HiC_scaffold_1	AUGUSTUS	CDS	3770913	3771019	1.0	+	1	ID=g153.t3.CDS20;Parent=g153.t3
HiC_scaffold_1	gmst	CDS	3770913	3771019	116.732464	+	1	ID=g153.t4.CDS19;Parent=g153.t4
HiC_scaffold_1	gmst	exon	3770913	3771019	116.732464	+	1	ID=g153.t4.exon19;Parent=g153.t4
HiC_scaffold_1	AUGUSTUS	exon	3770919	3771019	.	+	.	ID=g153.t1.exon19;Parent=g153.t1
HiC_scaffold_1	AUGUSTUS	CDS	3770919	3771019	1.0	+	1	ID=g153.t1.CDS19;Parent=g153.t1
HiC_scaffold_1	AUGUSTUS	intron	3771020	3771366	1.0	+	.	ID=g153.t1.intron19;Parent=g153.t1
HiC_scaffold_1	AUGUSTUS	intron	3771020	3771366	1.0	+	.	ID=g153.t2.intron19;Parent=g153.t2
HiC_scaffold_1	AUGUSTUS	intron	3771020	3771366	1.0	+	.	ID=g153.t3.intron20;Parent=g153.t3
HiC_scaffold_1	gmst	intron	3771020	3771366	116.732464	+	0	ID=g153.t4.intron19;Parent=g153.t4
HiC_scaffold_1	AUGUSTUS	exon	3771367	3771433	.	+	.	ID=g153.t1.exon20;Parent=g153.t1
HiC_scaffold_1	AUGUSTUS	exon	3771367	3771433	.	+	.	ID=g153.t2.exon20;Parent=g153.t2
HiC_scaffold_1	AUGUSTUS	exon	3771367	3771433	.	+	.	ID=g153.t3.exon21;Parent=g153.t3
HiC_scaffold_1	AUGUSTUS	CDS	3771367	3771433	1.0	+	2	ID=g153.t1.CDS20;Parent=g153.t1
HiC_scaffold_1	AUGUSTUS	CDS	3771367	3771433	1.0	+	2	ID=g153.t2.CDS20;Parent=g153.t2
HiC_scaffold_1	AUGUSTUS	CDS	3771367	3771433	1.0	+	2	ID=g153.t3.CDS21;Parent=g153.t3
HiC_scaffold_1	gmst	CDS	3771367	3771433	116.732464	+	2	ID=g153.t4.CDS20;Parent=g153.t4
HiC_scaffold_1	gmst	exon	3771367	3771433	116.732464	+	2	ID=g153.t4.exon20;Parent=g153.t4
HiC_scaffold_1	AUGUSTUS	intron	3771434	3771580	1.0	+	.	ID=g153.t1.intron20;Parent=g153.t1
HiC_scaffold_1	AUGUSTUS	intron	3771434	3771580	1.0	+	.	ID=g153.t2.intron20;Parent=g153.t2
HiC_scaffold_1	AUGUSTUS	intron	3771434	3771580	1.0	+	.	ID=g153.t3.intron21;Parent=g153.t3
HiC_scaffold_1	gmst	intron	3771434	3771580	116.732464	+	0	ID=g153.t4.intron20;Parent=g153.t4
HiC_scaffold_1	AUGUSTUS	exon	3771581	3771710	.	+	.	ID=g153.t1.exon21;Parent=g153.t1
HiC_scaffold_1	AUGUSTUS	exon	3771581	3771710	.	+	.	ID=g153.t2.exon21;Parent=g153.t2
HiC_scaffold_1	AUGUSTUS	exon	3771581	3771710	.	+	.	ID=g153.t3.exon22;Parent=g153.t3
HiC_scaffold_1	AUGUSTUS	CDS	3771581	3771710	1.0	+	1	ID=g153.t1.CDS21;Parent=g153.t1
HiC_scaffold_1	AUGUSTUS	CDS	3771581	3771710	1.0	+	1	ID=g153.t2.CDS21;Parent=g153.t2
HiC_scaffold_1	AUGUSTUS	CDS	3771581	3771710	1.0	+	1	ID=g153.t3.CDS22;Parent=g153.t3
HiC_scaffold_1	gmst	CDS	3771581	3771710	116.732464	+	1	ID=g153.t4.CDS21;Parent=g153.t4
HiC_scaffold_1	gmst	exon	3771581	3771710	116.732464	+	1	ID=g153.t4.exon21;Parent=g153.t4
HiC_scaffold_1	AUGUSTUS	stop_codon	3771708	3771710	.	+	0	ID=g153.t1.stop1;Parent=g153.t1
HiC_scaffold_1	AUGUSTUS	stop_codon	3771708	3771710	.	+	0	ID=g153.t2.stop1;Parent=g153.t2
HiC_scaffold_1	AUGUSTUS	stop_codon	3771708	3771710	.	+	0	ID=g153.t3.stop1;Parent=g153.t3
HiC_scaffold_1	gmst	stop_codon	3771708	3771710	116.732464	+	0	ID=g153.t4.stop1;Parent=g153.t4
HiC_scaffold_1	AUGUSTUS	stop_codon	3775088	3775090	.	-	0	ID=g154.t1.stop1;Parent=g154.t1
HiC_scaffold_1	AUGUSTUS	exon	3775088	3775185	.	-	.	ID=g154.t1.exon1;Parent=g154.t1
HiC_scaffold_1	AUGUSTUS	CDS	3775088	3775185	1.0	-	2	ID=g154.t1.CDS1;Parent=g154.t1
HiC_scaffold_1	AUGUSTUS	gene	3775088	3776673	.	-	.	ID=g154
HiC_scaffold_1	AUGUSTUS	mRNA	3775088	3776673	1.0	-	.	ID=g154.t1;Parent=g154;em_target=9668.ENSMPUP00000006084;em_score=258.1;em_evalue=4.3e-80;em_tcov=.;em_OGs=2CFQE@1|root,2S4BC@2759|Eukaryota,3A23W@33154|Opisthokonta,3BQUB@33208|Metazoa,3D7U4@33213|Bilateria,48EUU@7711|Chordata,49BKN@7742|Vertebrata,3JGWE@40674|Mammalia,3EVGB@33554|Carnivora;em_COG_cat=S;em_desc=Component of the MICOS complex, a large protein complex of the mitochondrial inner membrane that plays crucial roles in the maintenance of crista junctions, inner membrane architecture, and formation of contact sites to the outer membrane;em_max_annot_lvl=33208|Metazoa;em_Preferred_name=C19orf70;em_PFAMs=QIL1;em_GOs=GO:0005575,GO:0005622,GO:0005623,GO:0005634,GO:0005654,GO:0005737,GO:0005739,GO:0005740,GO:0005743,GO:0006996,GO:0007005,GO:0007006,GO:0007007,GO:0008150,GO:0009987,GO:0016020,GO:0016021,GO:0016043,GO:0019866,GO:0031090,GO:0031224,GO:0031300,GO:0031301,GO:0031304,GO:0031305,GO:0031966,GO:0031967,GO:0031974,GO:0031975,GO:0031981,GO:0032592,GO:0032991,GO:0042407,GO:0043226,GO:0043227,GO:0043229,GO:0043231,GO:0043233,GO:0044284,GO:0044422,GO:0044424,GO:0044425,GO:0044428,GO:0044429,GO:0044444,GO:0044446,GO:0044455,GO:0044464,GO:0061024,GO:0061617,GO:0070013,GO:0071840,GO:0098573,GO:0098796,GO:0098798,GO:0098800
HiC_scaffold_1	AUGUSTUS	intron	3775186	3775541	1.0	-	.	ID=g154.t1.intron1;Parent=g154.t1
HiC_scaffold_1	AUGUSTUS	exon	3775542	3775593	.	-	.	ID=g154.t1.exon2;Parent=g154.t1
HiC_scaffold_1	AUGUSTUS	CDS	3775542	3775593	1.0	-	0	ID=g154.t1.CDS2;Parent=g154.t1
HiC_scaffold_1	AUGUSTUS	intron	3775594	3775787	1.0	-	.	ID=g154.t1.intron2;Parent=g154.t1
HiC_scaffold_1	AUGUSTUS	exon	3775788	3775965	.	-	.	ID=g154.t1.exon3;Parent=g154.t1
HiC_scaffold_1	AUGUSTUS	CDS	3775788	3775965	1.0	-	1	ID=g154.t1.CDS3;Parent=g154.t1
HiC_scaffold_1	AUGUSTUS	intron	3775966	3776644	1.0	-	.	ID=g154.t1.intron3;Parent=g154.t1
HiC_scaffold_1	AUGUSTUS	exon	3776645	3776673	.	-	.	ID=g154.t1.exon4;Parent=g154.t1
HiC_scaffold_1	AUGUSTUS	CDS	3776645	3776673	1.0	-	0	ID=g154.t1.CDS4;Parent=g154.t1
HiC_scaffold_1	AUGUSTUS	start_codon	3776671	3776673	.	-	0	ID=g154.t1.start1;Parent=g154.t1
HiC_scaffold_1	AUGUSTUS	start_codon	3777270	3777272	.	+	0	ID=g155.t1.start1;Parent=g155.t1
HiC_scaffold_1	AUGUSTUS	exon	3777270	3777492	.	+	.	ID=g155.t1.exon1;Parent=g155.t1
HiC_scaffold_1	AUGUSTUS	CDS	3777270	3777492	1.0	+	0	ID=g155.t1.CDS1;Parent=g155.t1
HiC_scaffold_1	AUGUSTUS	gene	3777270	3781563	.	+	.	ID=g155
HiC_scaffold_1	AUGUSTUS	mRNA	3777270	3781563	1.0	+	.	ID=g155.t1;Parent=g155;em_target=9668.ENSMPUP00000006094;em_score=626.5;em_evalue=3.7e-191;em_tcov=.;em_OGs=COG1028@1|root,KOG1205@2759|Eukaryota,39IQV@33154|Opisthokonta,3BJRF@33208|Metazoa,3CX6K@33213|Bilateria,487AB@7711|Chordata,49274@7742|Vertebrata,3JDDS@40674|Mammalia,3EHQP@33554|Carnivora;em_COG_cat=Q;em_desc=Hydroxysteroid (11-beta) dehydrogenase 1-like;em_max_annot_lvl=33208|Metazoa;em_EC=1.1.1.146;em_KEGG_ko=ko:K15680;em_KEGG_Pathway=ko00140,ko00980,ko01100,ko05204,map00140,map00980,map01100,map05204;em_KEGG_Module=M00109;em_KEGG_Reaction=R02836,R03848,R04758,R04840,R09420;em_KEGG_rclass=RC00154,RC01491;em_BRITE=ko00000,ko00001,ko00002,ko01000;em_PFAMs=adh_short;em_Preferred_name=HSD11B1L;em_GOs=GO:0003674,GO:0003824,GO:0005575,GO:0005622,GO:0005623,GO:0005634,GO:0005654,GO:0008150,GO:0008152,GO:0016229,GO:0016491,GO:0031974,GO:0031981,GO:0043226,GO:0043227,GO:0043229,GO:0043231,GO:0043233,GO:0044422,GO:0044424,GO:0044428,GO:0044446,GO:0044464,GO:0055114,GO:0070013
HiC_scaffold_1	AUGUSTUS	intron	3777493	3779226	1.0	+	.	ID=g155.t1.intron1;Parent=g155.t1
HiC_scaffold_1	AUGUSTUS	exon	3779227	3779322	.	+	.	ID=g155.t1.exon2;Parent=g155.t1
HiC_scaffold_1	AUGUSTUS	CDS	3779227	3779322	1.0	+	2	ID=g155.t1.CDS2;Parent=g155.t1
HiC_scaffold_1	gmst	start_codon	3779250	3779252	103.207137	+	0	ID=g155.t2.start1;Parent=g155.t2
HiC_scaffold_1	gmst	CDS	3779250	3779322	103.207137	+	0	ID=g155.t2.CDS1;Parent=g155.t2
HiC_scaffold_1	gmst	exon	3779250	3779322	103.207137	+	0	ID=g155.t2.exon1;Parent=g155.t2
HiC_scaffold_1	gmst	mRNA	3779250	3781563	.	+	.	ID=g155.t2;Parent=g155;em_target=9668.ENSMPUP00000006094;em_score=627.2;em_evalue=7.4e-192;em_tcov=.;em_OGs=COG1028@1|root,KOG1205@2759|Eukaryota,39IQV@33154|Opisthokonta,3BJRF@33208|Metazoa,3CX6K@33213|Bilateria,487AB@7711|Chordata,49274@7742|Vertebrata,3JDDS@40674|Mammalia,3EHQP@33554|Carnivora;em_COG_cat=Q;em_desc=Hydroxysteroid (11-beta) dehydrogenase 1-like;em_max_annot_lvl=33208|Metazoa;em_EC=1.1.1.146;em_KEGG_ko=ko:K15680;em_KEGG_Pathway=ko00140,ko00980,ko01100,ko05204,map00140,map00980,map01100,map05204;em_KEGG_Module=M00109;em_KEGG_Reaction=R02836,R03848,R04758,R04840,R09420;em_KEGG_rclass=RC00154,RC01491;em_BRITE=ko00000,ko00001,ko00002,ko01000;em_PFAMs=adh_short;em_Preferred_name=HSD11B1L;em_GOs=GO:0003674,GO:0003824,GO:0005575,GO:0005622,GO:0005623,GO:0005634,GO:0005654,GO:0008150,GO:0008152,GO:0016229,GO:0016491,GO:0031974,GO:0031981,GO:0043226,GO:0043227,GO:0043229,GO:0043231,GO:0043233,GO:0044422,GO:0044424,GO:0044428,GO:0044446,GO:0044464,GO:0055114,GO:0070013
HiC_scaffold_1	AUGUSTUS	intron	3779323	3779413	1.0	+	.	ID=g155.t1.intron2;Parent=g155.t1
HiC_scaffold_1	gmst	intron	3779323	3779413	103.207137	+	0	ID=g155.t2.intron1;Parent=g155.t2
HiC_scaffold_1	AUGUSTUS	exon	3779414	3779544	.	+	.	ID=g155.t1.exon3;Parent=g155.t1
HiC_scaffold_1	AUGUSTUS	CDS	3779414	3779544	1.0	+	2	ID=g155.t1.CDS3;Parent=g155.t1
HiC_scaffold_1	gmst	CDS	3779414	3779544	103.207137	+	2	ID=g155.t2.CDS2;Parent=g155.t2
HiC_scaffold_1	gmst	exon	3779414	3779544	103.207137	+	2	ID=g155.t2.exon2;Parent=g155.t2
HiC_scaffold_1	AUGUSTUS	intron	3779545	3780177	1.0	+	.	ID=g155.t1.intron3;Parent=g155.t1
HiC_scaffold_1	gmst	intron	3779545	3780177	103.207137	+	0	ID=g155.t2.intron2;Parent=g155.t2
HiC_scaffold_1	AUGUSTUS	exon	3780178	3780289	.	+	.	ID=g155.t1.exon4;Parent=g155.t1
HiC_scaffold_1	AUGUSTUS	CDS	3780178	3780289	1.0	+	0	ID=g155.t1.CDS4;Parent=g155.t1
HiC_scaffold_1	gmst	CDS	3780178	3780289	103.207137	+	0	ID=g155.t2.CDS3;Parent=g155.t2
HiC_scaffold_1	gmst	exon	3780178	3780289	103.207137	+	0	ID=g155.t2.exon3;Parent=g155.t2
HiC_scaffold_1	AUGUSTUS	intron	3780290	3780647	1.0	+	.	ID=g155.t1.intron4;Parent=g155.t1
HiC_scaffold_1	gmst	intron	3780290	3780647	103.207137	+	0	ID=g155.t2.intron3;Parent=g155.t2
HiC_scaffold_1	AUGUSTUS	exon	3780648	3780739	.	+	.	ID=g155.t1.exon5;Parent=g155.t1
HiC_scaffold_1	AUGUSTUS	CDS	3780648	3780739	1.0	+	2	ID=g155.t1.CDS5;Parent=g155.t1
HiC_scaffold_1	gmst	CDS	3780648	3780739	103.207137	+	2	ID=g155.t2.CDS4;Parent=g155.t2
HiC_scaffold_1	gmst	exon	3780648	3780739	103.207137	+	2	ID=g155.t2.exon4;Parent=g155.t2
HiC_scaffold_1	AUGUSTUS	intron	3780740	3780904	1.0	+	.	ID=g155.t1.intron5;Parent=g155.t1
HiC_scaffold_1	gmst	intron	3780740	3780904	103.207137	+	0	ID=g155.t2.intron4;Parent=g155.t2
HiC_scaffold_1	AUGUSTUS	exon	3780905	3780998	.	+	.	ID=g155.t1.exon6;Parent=g155.t1
HiC_scaffold_1	AUGUSTUS	CDS	3780905	3780998	1.0	+	0	ID=g155.t1.CDS6;Parent=g155.t1
HiC_scaffold_1	gmst	CDS	3780905	3780998	103.207137	+	0	ID=g155.t2.CDS5;Parent=g155.t2
HiC_scaffold_1	gmst	exon	3780905	3780998	103.207137	+	0	ID=g155.t2.exon5;Parent=g155.t2
HiC_scaffold_1	AUGUSTUS	intron	3780999	3781117	1.0	+	.	ID=g155.t1.intron6;Parent=g155.t1
HiC_scaffold_1	gmst	intron	3780999	3781117	103.207137	+	0	ID=g155.t2.intron5;Parent=g155.t2
HiC_scaffold_1	AUGUSTUS	exon	3781118	3781283	.	+	.	ID=g155.t1.exon7;Parent=g155.t1
HiC_scaffold_1	AUGUSTUS	CDS	3781118	3781283	1.0	+	2	ID=g155.t1.CDS7;Parent=g155.t1
HiC_scaffold_1	gmst	CDS	3781118	3781283	103.207137	+	2	ID=g155.t2.CDS6;Parent=g155.t2
HiC_scaffold_1	gmst	exon	3781118	3781283	103.207137	+	2	ID=g155.t2.exon6;Parent=g155.t2
HiC_scaffold_1	AUGUSTUS	intron	3781284	3781367	1.0	+	.	ID=g155.t1.intron7;Parent=g155.t1
HiC_scaffold_1	gmst	intron	3781284	3781367	103.207137	+	0	ID=g155.t2.intron6;Parent=g155.t2
HiC_scaffold_1	AUGUSTUS	exon	3781368	3781563	.	+	.	ID=g155.t1.exon8;Parent=g155.t1
HiC_scaffold_1	AUGUSTUS	CDS	3781368	3781563	1.0	+	1	ID=g155.t1.CDS8;Parent=g155.t1
HiC_scaffold_1	gmst	CDS	3781368	3781563	103.207137	+	1	ID=g155.t2.CDS7;Parent=g155.t2
HiC_scaffold_1	gmst	exon	3781368	3781563	103.207137	+	1	ID=g155.t2.exon7;Parent=g155.t2
HiC_scaffold_1	AUGUSTUS	stop_codon	3781561	3781563	.	+	0	ID=g155.t1.stop1;Parent=g155.t1
HiC_scaffold_1	gmst	stop_codon	3781561	3781563	103.207137	+	0	ID=g155.t2.stop1;Parent=g155.t2
HiC_scaffold_1	AUGUSTUS	start_codon	3784122	3784124	.	+	0	ID=g156.t1.start1;Parent=g156.t1
HiC_scaffold_1	AUGUSTUS	exon	3784122	3784214	.	+	.	ID=g156.t1.exon1;Parent=g156.t1
HiC_scaffold_1	AUGUSTUS	CDS	3784122	3784214	1.0	+	0	ID=g156.t1.CDS1;Parent=g156.t1
HiC_scaffold_1	AUGUSTUS	gene	3784122	3784770	.	+	.	ID=g156
HiC_scaffold_1	AUGUSTUS	mRNA	3784122	3784770	1.0	+	.	ID=g156.t1;Parent=g156;em_target=10029.XP_007616112.1;em_score=215.0;em_evalue=8.4e-67;em_tcov=.;em_OGs=COG5051@1|root,KOG3452@2759|Eukaryota,3A5S5@33154|Opisthokonta,3BRDP@33208|Metazoa,3D75Q@33213|Bilateria,48EIK@7711|Chordata,49BP3@7742|Vertebrata,3JGWC@40674|Mammalia,35Q56@314146|Euarchontoglires,4Q5R6@9989|Rodentia;em_COG_cat=J;em_desc=60S ribosomal protein;em_max_annot_lvl=33208|Metazoa;em_KEGG_ko=ko:K02920;em_KEGG_Pathway=ko03010,map03010;em_KEGG_Module=M00177;em_BRITE=br01610,ko00000,ko00001,ko00002,ko03011;em_PFAMs=Ribosomal_L36e;em_Preferred_name=RPL36;em_GOs=GO:0000184,GO:0000956,GO:0002181,GO:0003674,GO:0003676,GO:0003723,GO:0003735,GO:0005198,GO:0005488,GO:0005515,GO:0005575,GO:0005622,GO:0005623,GO:0005634,GO:0005730,GO:0005737,GO:0005829,GO:0005840,GO:0005844,GO:0006139,GO:0006401,GO:0006402,GO:0006412,GO:0006413,GO:0006518,GO:0006605,GO:0006612,GO:0006613,GO:0006614,GO:0006725,GO:0006807,GO:0006810,GO:0006886,GO:0007275,GO:0007399,GO:0007417,GO:0007420,GO:0008104,GO:0008150,GO:0008152,GO:0009056,GO:0009057,GO:0009058,GO:0009059,GO:0009892,GO:0009987,GO:0010467,GO:0010468,GO:0010605,GO:0010629,GO:0015031,GO:0015833,GO:0015934,GO:0016070,GO:0016071,GO:0019222,GO:0019439,GO:0019538,GO:0022625,GO:0022626,GO:0031974,GO:0031981,GO:0032501,GO:0032502,GO:0032991,GO:0033036,GO:0033365,GO:0034613,GO:0034641,GO:0034645,GO:0034655,GO:0042788,GO:0042886,GO:0043043,GO:0043170,GO:0043226,GO:0043227,GO:0043228,GO:0043229,GO:0043231,GO:0043232,GO:0043233,GO:0043603,GO:0043604,GO:0044237,GO:0044238,GO:0044248,GO:0044249,GO:0044260,GO:0044265,GO:0044267,GO:0044270,GO:0044271,GO:0044391,GO:0044422,GO:0044424,GO:0044428,GO:0044444,GO:0044445,GO:0044446,GO:0044464,GO:0045047,GO:0045184,GO:0046483,GO:0046700,GO:0046907,GO:0048513,GO:0048519,GO:0048731,GO:0048856,GO:0050789,GO:0050794,GO:0051179,GO:0051234,GO:0051641,GO:0051649,GO:0051726,GO:0060255,GO:0060322,GO:0065007,GO:0070013,GO:0070727,GO:0070972,GO:0071702,GO:0071704,GO:0071705,GO:0072594,GO:0072599,GO:0072657,GO:0090150,GO:0090304,GO:0097159,GO:1901360,GO:1901361,GO:1901363,GO:1901564,GO:1901566,GO:1901575,GO:1901576,GO:1990904
HiC_scaffold_1	AUGUSTUS	intron	3784215	3784462	1.0	+	.	ID=g156.t1.intron1;Parent=g156.t1
HiC_scaffold_1	AUGUSTUS	exon	3784463	3784597	.	+	.	ID=g156.t1.exon2;Parent=g156.t1
HiC_scaffold_1	AUGUSTUS	CDS	3784463	3784597	1.0	+	0	ID=g156.t1.CDS2;Parent=g156.t1
HiC_scaffold_1	AUGUSTUS	intron	3784598	3784680	1.0	+	.	ID=g156.t1.intron2;Parent=g156.t1
HiC_scaffold_1	AUGUSTUS	exon	3784681	3784770	.	+	.	ID=g156.t1.exon3;Parent=g156.t1
HiC_scaffold_1	AUGUSTUS	CDS	3784681	3784770	1.0	+	0	ID=g156.t1.CDS3;Parent=g156.t1
HiC_scaffold_1	AUGUSTUS	stop_codon	3784768	3784770	.	+	0	ID=g156.t1.stop1;Parent=g156.t1
HiC_scaffold_1	AUGUSTUS	stop_codon	3785099	3785101	.	-	0	ID=g157.t1.stop1;Parent=g157.t1
HiC_scaffold_1	AUGUSTUS	exon	3785099	3785275	.	-	.	ID=g157.t1.exon1;Parent=g157.t1
HiC_scaffold_1	AUGUSTUS	CDS	3785099	3785275	1.0	-	0	ID=g157.t1.CDS1;Parent=g157.t1
HiC_scaffold_1	AUGUSTUS	gene	3785099	3804227	.	-	.	ID=g157
HiC_scaffold_1	AUGUSTUS	mRNA	3785099	3804227	1.0	-	.	ID=g157.t1;Parent=g157;em_target=9668.ENSMPUP00000006104;em_score=2155.7;em_evalue=0.0;em_tcov=.;em_OGs=COG0466@1|root,KOG2004@2759|Eukaryota,38CF0@33154|Opisthokonta,3BDSD@33208|Metazoa,3CW90@33213|Bilateria,48B06@7711|Chordata,491T3@7742|Vertebrata,3J3YN@40674|Mammalia,3EJUM@33554|Carnivora;em_COG_cat=O;em_desc=ATP-dependent serine protease that mediates the selective degradation of misfolded, unassembled or oxidatively damaged polypeptides as well as certain short-lived regulatory proteins in the mitochondrial matrix. May also have a chaperone function in the assembly of inner membrane protein complexes. Participates in the regulation of mitochondrial gene expression and in the maintenance of the integrity of the mitochondrial genome. Binds to mitochondrial promoters and RNA in a single- stranded, site-specific, and strand-specific manner. May regulate mitochondrial DNA replication and or gene expression using site- specific, single-stranded DNA binding to target the degradation of regulatory proteins binding to adjacent sites in mitochondrial promoters;em_max_annot_lvl=33208|Metazoa;em_Preferred_name=LONP1;em_EC=3.4.21.53;em_KEGG_ko=ko:K08675;em_BRITE=ko00000,ko01000,ko01002,ko03029;em_PFAMs=AAA,LON_substr_bdg,Lon_C;em_GOs=GO:0000002,GO:0000166,GO:0001018,GO:0001067,GO:0001666,GO:0003674,GO:0003676,GO:0003677,GO:0003697,GO:0003723,GO:0003727,GO:0003824,GO:0004175,GO:0004176,GO:0004252,GO:0005488,GO:0005515,GO:0005524,GO:0005575,GO:0005622,GO:0005623,GO:0005634,GO:0005654,GO:0005737,GO:0005739,GO:0005759,GO:0005777,GO:0005829,GO:0006139,GO:0006259,GO:0006508,GO:0006515,GO:0006725,GO:0006807,GO:0006950,GO:0006979,GO:0006996,GO:0007005,GO:0007568,GO:0008144,GO:0008150,GO:0008152,GO:0008233,GO:0008236,GO:0009056,GO:0009057,GO:0009295,GO:0009628,GO:0009719,GO:0009725,GO:0009893,GO:0009894,GO:0009896,GO:0009987,GO:0010033,GO:0010035,GO:0010038,GO:0010044,GO:0010604,GO:0016043,GO:0016462,GO:0016787,GO:0016817,GO:0016818,GO:0016887,GO:0017076,GO:0017111,GO:0017171,GO:0019222,GO:0019538,GO:0019899,GO:0019941,GO:0022607,GO:0030163,GO:0030554,GO:0031974,GO:0031981,GO:0032042,GO:0032502,GO:0032553,GO:0032555,GO:0032559,GO:0033554,GO:0034599,GO:0034622,GO:0034641,GO:0035639,GO:0036094,GO:0036293,GO:0042176,GO:0042221,GO:0042579,GO:0042623,GO:0042645,GO:0043167,GO:0043168,GO:0043170,GO:0043226,GO:0043227,GO:0043228,GO:0043229,GO:0043231,GO:0043232,GO:0043233,GO:0043531,GO:0043565,GO:0043632,GO:0043933,GO:0044085,GO:0044212,GO:0044237,GO:0044238,GO:0044248,GO:0044257,GO:0044260,GO:0044265,GO:0044267,GO:0044422,GO:0044424,GO:0044428,GO:0044429,GO:0044444,GO:0044446,GO:0044464,GO:0045732,GO:0046483,GO:0048518,GO:0050789,GO:0050896,GO:0051171,GO:0051173,GO:0051246,GO:0051247,GO:0051259,GO:0051260,GO:0051603,GO:0051716,GO:0051880,GO:0060255,GO:0065003,GO:0065007,GO:0070011,GO:0070013,GO:0070182,GO:0070407,GO:0070482,GO:0070887,GO:0071704,GO:0071840,GO:0080090,GO:0090304,GO:0097159,GO:0097367,GO:0140096,GO:1901265,GO:1901360,GO:1901363,GO:1901564,GO:1901565,GO:1901575
HiC_scaffold_1	AUGUSTUS	intron	3785276	3786201	1.0	-	.	ID=g157.t1.intron1;Parent=g157.t1
HiC_scaffold_1	AUGUSTUS	exon	3786202	3786366	.	-	.	ID=g157.t1.exon2;Parent=g157.t1
HiC_scaffold_1	AUGUSTUS	CDS	3786202	3786366	1.0	-	0	ID=g157.t1.CDS2;Parent=g157.t1
HiC_scaffold_1	AUGUSTUS	intron	3786367	3786443	1.0	-	.	ID=g157.t1.intron2;Parent=g157.t1
HiC_scaffold_1	AUGUSTUS	exon	3786444	3786661	.	-	.	ID=g157.t1.exon3;Parent=g157.t1
HiC_scaffold_1	AUGUSTUS	CDS	3786444	3786661	1.0	-	2	ID=g157.t1.CDS3;Parent=g157.t1
HiC_scaffold_1	AUGUSTUS	intron	3786662	3787168	1.0	-	.	ID=g157.t1.intron3;Parent=g157.t1
HiC_scaffold_1	AUGUSTUS	exon	3787169	3787334	.	-	.	ID=g157.t1.exon4;Parent=g157.t1
HiC_scaffold_1	AUGUSTUS	CDS	3787169	3787334	1.0	-	0	ID=g157.t1.CDS4;Parent=g157.t1
HiC_scaffold_1	AUGUSTUS	intron	3787335	3787702	1.0	-	.	ID=g157.t1.intron4;Parent=g157.t1
HiC_scaffold_1	AUGUSTUS	exon	3787703	3787843	.	-	.	ID=g157.t1.exon5;Parent=g157.t1
HiC_scaffold_1	AUGUSTUS	CDS	3787703	3787843	1.0	-	0	ID=g157.t1.CDS5;Parent=g157.t1
HiC_scaffold_1	AUGUSTUS	intron	3787844	3790049	1.0	-	.	ID=g157.t1.intron5;Parent=g157.t1
HiC_scaffold_1	AUGUSTUS	exon	3790050	3790166	.	-	.	ID=g157.t1.exon6;Parent=g157.t1
HiC_scaffold_1	AUGUSTUS	CDS	3790050	3790166	1.0	-	0	ID=g157.t1.CDS6;Parent=g157.t1
HiC_scaffold_1	AUGUSTUS	intron	3790167	3790248	1.0	-	.	ID=g157.t1.intron6;Parent=g157.t1
HiC_scaffold_1	AUGUSTUS	exon	3790249	3790371	.	-	.	ID=g157.t1.exon7;Parent=g157.t1
HiC_scaffold_1	AUGUSTUS	CDS	3790249	3790371	1.0	-	0	ID=g157.t1.CDS7;Parent=g157.t1
HiC_scaffold_1	AUGUSTUS	intron	3790372	3790789	1.0	-	.	ID=g157.t1.intron7;Parent=g157.t1
HiC_scaffold_1	AUGUSTUS	exon	3790790	3790877	.	-	.	ID=g157.t1.exon8;Parent=g157.t1
HiC_scaffold_1	AUGUSTUS	CDS	3790790	3790877	1.0	-	1	ID=g157.t1.CDS8;Parent=g157.t1
HiC_scaffold_1	AUGUSTUS	intron	3790878	3792246	1.0	-	.	ID=g157.t1.intron8;Parent=g157.t1
HiC_scaffold_1	AUGUSTUS	exon	3792247	3792425	.	-	.	ID=g157.t1.exon9;Parent=g157.t1
HiC_scaffold_1	AUGUSTUS	CDS	3792247	3792425	1.0	-	0	ID=g157.t1.CDS9;Parent=g157.t1
HiC_scaffold_1	AUGUSTUS	intron	3792426	3793224	1.0	-	.	ID=g157.t1.intron9;Parent=g157.t1
HiC_scaffold_1	AUGUSTUS	exon	3793225	3793363	.	-	.	ID=g157.t1.exon10;Parent=g157.t1
HiC_scaffold_1	AUGUSTUS	CDS	3793225	3793363	1.0	-	1	ID=g157.t1.CDS10;Parent=g157.t1
HiC_scaffold_1	AUGUSTUS	intron	3793364	3794001	1.0	-	.	ID=g157.t1.intron10;Parent=g157.t1
HiC_scaffold_1	AUGUSTUS	exon	3794002	3794222	.	-	.	ID=g157.t1.exon11;Parent=g157.t1
HiC_scaffold_1	AUGUSTUS	CDS	3794002	3794222	1.0	-	0	ID=g157.t1.CDS11;Parent=g157.t1
HiC_scaffold_1	AUGUSTUS	intron	3794223	3795186	1.0	-	.	ID=g157.t1.intron11;Parent=g157.t1
HiC_scaffold_1	AUGUSTUS	exon	3795187	3795270	.	-	.	ID=g157.t1.exon12;Parent=g157.t1
HiC_scaffold_1	AUGUSTUS	CDS	3795187	3795270	1.0	-	0	ID=g157.t1.CDS12;Parent=g157.t1
HiC_scaffold_1	AUGUSTUS	intron	3795271	3795696	1.0	-	.	ID=g157.t1.intron12;Parent=g157.t1
HiC_scaffold_1	AUGUSTUS	exon	3795697	3795826	.	-	.	ID=g157.t1.exon13;Parent=g157.t1
HiC_scaffold_1	AUGUSTUS	CDS	3795697	3795826	1.0	-	1	ID=g157.t1.CDS13;Parent=g157.t1
HiC_scaffold_1	AUGUSTUS	intron	3795827	3796302	1.0	-	.	ID=g157.t1.intron13;Parent=g157.t1
HiC_scaffold_1	AUGUSTUS	exon	3796303	3796364	.	-	.	ID=g157.t1.exon14;Parent=g157.t1
HiC_scaffold_1	AUGUSTUS	CDS	3796303	3796364	1.0	-	0	ID=g157.t1.CDS14;Parent=g157.t1
HiC_scaffold_1	AUGUSTUS	intron	3796365	3798055	1.0	-	.	ID=g157.t1.intron14;Parent=g157.t1
HiC_scaffold_1	AUGUSTUS	exon	3798056	3798302	.	-	.	ID=g157.t1.exon15;Parent=g157.t1
HiC_scaffold_1	AUGUSTUS	CDS	3798056	3798302	1.0	-	1	ID=g157.t1.CDS15;Parent=g157.t1
HiC_scaffold_1	AUGUSTUS	intron	3798303	3799878	1.0	-	.	ID=g157.t1.intron15;Parent=g157.t1
HiC_scaffold_1	AUGUSTUS	exon	3799879	3799998	.	-	.	ID=g157.t1.exon16;Parent=g157.t1
HiC_scaffold_1	AUGUSTUS	CDS	3799879	3799998	1.0	-	1	ID=g157.t1.CDS16;Parent=g157.t1
HiC_scaffold_1	AUGUSTUS	intron	3799999	3800674	1.0	-	.	ID=g157.t1.intron16;Parent=g157.t1
HiC_scaffold_1	AUGUSTUS	exon	3800675	3800763	.	-	.	ID=g157.t1.exon17;Parent=g157.t1
HiC_scaffold_1	AUGUSTUS	CDS	3800675	3800763	1.0	-	0	ID=g157.t1.CDS17;Parent=g157.t1
HiC_scaffold_1	AUGUSTUS	intron	3800764	3803795	1.0	-	.	ID=g157.t1.intron17;Parent=g157.t1
HiC_scaffold_1	AUGUSTUS	exon	3803796	3804227	.	-	.	ID=g157.t1.exon18;Parent=g157.t1
HiC_scaffold_1	AUGUSTUS	CDS	3803796	3804227	1.0	-	0	ID=g157.t1.CDS18;Parent=g157.t1
HiC_scaffold_1	AUGUSTUS	start_codon	3804225	3804227	.	-	0	ID=g157.t1.start1;Parent=g157.t1
HiC_scaffold_1	AUGUSTUS	start_codon	3804653	3804655	.	+	0	ID=g158.t1.start1;Parent=g158.t1
HiC_scaffold_1	AUGUSTUS	exon	3804653	3805051	.	+	.	ID=g158.t1.exon1;Parent=g158.t1
HiC_scaffold_1	AUGUSTUS	CDS	3804653	3805051	0.61	+	0	ID=g158.t1.CDS1;Parent=g158.t1
HiC_scaffold_1	AUGUSTUS	gene	3804653	3853089	.	+	.	ID=g158
HiC_scaffold_1	AUGUSTUS	mRNA	3804653	3853089	.	+	.	ID=g158.t1;Parent=g158;em_target=9707.XP_004395524.1;em_score=1573.2;em_evalue=0.0;em_tcov=.;em_OGs=28K8Q@1|root,2QSPE@2759|Eukaryota,39SA2@33154|Opisthokonta,3BGVX@33208|Metazoa,3CY7V@33213|Bilateria,485KE@7711|Chordata,48Z6U@7742|Vertebrata,3J59Y@40674|Mammalia,3EHJ8@33554|Carnivora;em_COG_cat=S;em_desc=Cation channel sperm-associated protein subunit;em_max_annot_lvl=33208|Metazoa;em_Preferred_name=CATSPERD;em_KEGG_ko=ko:K16895;em_BRITE=ko00000,ko04040;em_KEGG_TC=1.A.1.19.1,1.A.1.19.3;em_PFAMs=CATSPERD;em_GOs=GO:0000003,GO:0003006,GO:0005575,GO:0005623,GO:0005886,GO:0005891,GO:0005929,GO:0006928,GO:0007276,GO:0007281,GO:0007283,GO:0007286,GO:0007338,GO:0008037,GO:0008150,GO:0009566,GO:0009987,GO:0009988,GO:0016020,GO:0016021,GO:0019953,GO:0021700,GO:0022412,GO:0022414,GO:0030154,GO:0030317,GO:0031224,GO:0031514,GO:0032501,GO:0032502,GO:0032504,GO:0032991,GO:0034702,GO:0034703,GO:0034704,GO:0035036,GO:0036126,GO:0036128,GO:0040011,GO:0042995,GO:0043226,GO:0044422,GO:0044425,GO:0044441,GO:0044459,GO:0044463,GO:0044464,GO:0044703,GO:0048232,GO:0048240,GO:0048468,GO:0048469,GO:0048515,GO:0048609,GO:0048856,GO:0048869,GO:0048870,GO:0051179,GO:0051674,GO:0051704,GO:0071944,GO:0097223,GO:0097228,GO:0097722,GO:0097729,GO:0098796,GO:0098797,GO:0120025,GO:0120038,GO:1902495,GO:1990351
HiC_scaffold_1	AUGUSTUS	intron	3805052	3807811	0.95	+	.	ID=g158.t1.intron1;Parent=g158.t1
HiC_scaffold_1	AUGUSTUS	exon	3807812	3807888	.	+	.	ID=g158.t1.exon2;Parent=g158.t1
HiC_scaffold_1	AUGUSTUS	CDS	3807812	3807888	0.95	+	0	ID=g158.t1.CDS2;Parent=g158.t1
HiC_scaffold_1	AUGUSTUS	intron	3807889	3813938	1.0	+	.	ID=g158.t1.intron2;Parent=g158.t1
HiC_scaffold_1	GeneMark.hmm3	start_codon	3808469	3808471	.	+	0	ID=g158.t2.start1;Parent=g158.t2
HiC_scaffold_1	GeneMark.hmm3	CDS	3808469	3808488	.	+	0	ID=g158.t2.CDS1;Parent=g158.t2
HiC_scaffold_1	GeneMark.hmm3	exon	3808469	3808488	.	+	0	ID=g158.t2.exon1;Parent=g158.t2
HiC_scaffold_1	GeneMark.hmm3	mRNA	3808469	3829680	.	+	.	ID=g158.t2;Parent=g158;em_target=9668.ENSMPUP00000006123;em_score=635.8;em_evalue=7.6e-194;em_tcov=.;em_OGs=28K8Q@1|root,2QSPE@2759|Eukaryota,39SA2@33154|Opisthokonta,3BGVX@33208|Metazoa,3CY7V@33213|Bilateria,485KE@7711|Chordata,48Z6U@7742|Vertebrata,3J59Y@40674|Mammalia,3EHJ8@33554|Carnivora;em_COG_cat=S;em_desc=Cation channel sperm-associated protein subunit;em_max_annot_lvl=33208|Metazoa;em_Preferred_name=CATSPERD;em_KEGG_ko=ko:K16895;em_BRITE=ko00000,ko04040;em_KEGG_TC=1.A.1.19.1,1.A.1.19.3;em_PFAMs=CATSPERD;em_GOs=GO:0000003,GO:0003006,GO:0005575,GO:0005623,GO:0005886,GO:0005891,GO:0005929,GO:0006928,GO:0007276,GO:0007281,GO:0007283,GO:0007286,GO:0007338,GO:0008037,GO:0008150,GO:0009566,GO:0009987,GO:0009988,GO:0016020,GO:0016021,GO:0019953,GO:0021700,GO:0022412,GO:0022414,GO:0030154,GO:0030317,GO:0031224,GO:0031514,GO:0032501,GO:0032502,GO:0032504,GO:0032991,GO:0034702,GO:0034703,GO:0034704,GO:0035036,GO:0036126,GO:0036128,GO:0040011,GO:0042995,GO:0043226,GO:0044422,GO:0044425,GO:0044441,GO:0044459,GO:0044463,GO:0044464,GO:0044703,GO:0048232,GO:0048240,GO:0048468,GO:0048469,GO:0048515,GO:0048609,GO:0048856,GO:0048869,GO:0048870,GO:0051179,GO:0051674,GO:0051704,GO:0071944,GO:0097223,GO:0097228,GO:0097722,GO:0097729,GO:0098796,GO:0098797,GO:0120025,GO:0120038,GO:1902495,GO:1990351
HiC_scaffold_1	GeneMark.hmm3	intron	3808489	3814501	.	+	2	ID=g158.t2.intron1;Parent=g158.t2
HiC_scaffold_1	AUGUSTUS	exon	3813939	3814011	.	+	.	ID=g158.t1.exon3;Parent=g158.t1
HiC_scaffold_1	AUGUSTUS	CDS	3813939	3814011	1.0	+	1	ID=g158.t1.CDS3;Parent=g158.t1
HiC_scaffold_1	AUGUSTUS	intron	3814012	3814723	1.0	+	.	ID=g158.t1.intron3;Parent=g158.t1
HiC_scaffold_1	GeneMark.hmm3	CDS	3814502	3814577	.	+	1	ID=g158.t2.CDS2;Parent=g158.t2
HiC_scaffold_1	GeneMark.hmm3	exon	3814502	3814577	.	+	1	ID=g158.t2.exon2;Parent=g158.t2
HiC_scaffold_1	GeneMark.hmm3	intron	3814578	3814723	.	+	0	ID=g158.t2.intron2;Parent=g158.t2
HiC_scaffold_1	AUGUSTUS	exon	3814724	3814838	.	+	.	ID=g158.t1.exon4;Parent=g158.t1
HiC_scaffold_1	GeneMark.hmm3	CDS	3814724	3814838	.	+	0	ID=g158.t2.CDS3;Parent=g158.t2
HiC_scaffold_1	GeneMark.hmm3	exon	3814724	3814838	.	+	0	ID=g158.t2.exon3;Parent=g158.t2
HiC_scaffold_1	AUGUSTUS	CDS	3814724	3814838	1.0	+	0	ID=g158.t1.CDS4;Parent=g158.t1
HiC_scaffold_1	GeneMark.hmm3	intron	3814839	3818236	.	+	1	ID=g158.t2.intron3;Parent=g158.t2
HiC_scaffold_1	AUGUSTUS	intron	3814839	3818236	1.0	+	.	ID=g158.t1.intron4;Parent=g158.t1
HiC_scaffold_1	AUGUSTUS	exon	3818237	3818304	.	+	.	ID=g158.t1.exon5;Parent=g158.t1
HiC_scaffold_1	GeneMark.hmm3	CDS	3818237	3818304	.	+	2	ID=g158.t2.CDS4;Parent=g158.t2
HiC_scaffold_1	GeneMark.hmm3	exon	3818237	3818304	.	+	2	ID=g158.t2.exon4;Parent=g158.t2
HiC_scaffold_1	AUGUSTUS	CDS	3818237	3818304	1.0	+	2	ID=g158.t1.CDS5;Parent=g158.t1
HiC_scaffold_1	GeneMark.hmm3	intron	3818305	3819439	.	+	0	ID=g158.t2.intron4;Parent=g158.t2
HiC_scaffold_1	AUGUSTUS	intron	3818305	3819439	1.0	+	.	ID=g158.t1.intron5;Parent=g158.t1
HiC_scaffold_1	AUGUSTUS	exon	3819440	3819553	.	+	.	ID=g158.t1.exon6;Parent=g158.t1
HiC_scaffold_1	GeneMark.hmm3	CDS	3819440	3819553	.	+	0	ID=g158.t2.CDS5;Parent=g158.t2
HiC_scaffold_1	GeneMark.hmm3	exon	3819440	3819553	.	+	0	ID=g158.t2.exon5;Parent=g158.t2
HiC_scaffold_1	AUGUSTUS	CDS	3819440	3819553	1.0	+	0	ID=g158.t1.CDS6;Parent=g158.t1
HiC_scaffold_1	GeneMark.hmm3	intron	3819554	3822808	.	+	0	ID=g158.t2.intron5;Parent=g158.t2
HiC_scaffold_1	AUGUSTUS	intron	3819554	3822808	1.0	+	.	ID=g158.t1.intron6;Parent=g158.t1
HiC_scaffold_1	AUGUSTUS	exon	3822809	3822892	.	+	.	ID=g158.t1.exon7;Parent=g158.t1
HiC_scaffold_1	GeneMark.hmm3	CDS	3822809	3822892	.	+	0	ID=g158.t2.CDS6;Parent=g158.t2
HiC_scaffold_1	GeneMark.hmm3	exon	3822809	3822892	.	+	0	ID=g158.t2.exon6;Parent=g158.t2
HiC_scaffold_1	AUGUSTUS	CDS	3822809	3822892	1.0	+	0	ID=g158.t1.CDS7;Parent=g158.t1
HiC_scaffold_1	GeneMark.hmm3	intron	3822893	3824873	.	+	0	ID=g158.t2.intron6;Parent=g158.t2
HiC_scaffold_1	AUGUSTUS	intron	3822893	3824873	1.0	+	.	ID=g158.t1.intron7;Parent=g158.t1
HiC_scaffold_1	AUGUSTUS	exon	3824874	3825024	.	+	.	ID=g158.t1.exon8;Parent=g158.t1
HiC_scaffold_1	GeneMark.hmm3	CDS	3824874	3825024	.	+	0	ID=g158.t2.CDS7;Parent=g158.t2
HiC_scaffold_1	GeneMark.hmm3	exon	3824874	3825024	.	+	0	ID=g158.t2.exon7;Parent=g158.t2
HiC_scaffold_1	AUGUSTUS	CDS	3824874	3825024	1.0	+	0	ID=g158.t1.CDS8;Parent=g158.t1
HiC_scaffold_1	GeneMark.hmm3	intron	3825025	3825959	.	+	1	ID=g158.t2.intron7;Parent=g158.t2
HiC_scaffold_1	AUGUSTUS	intron	3825025	3825959	1.0	+	.	ID=g158.t1.intron8;Parent=g158.t1
HiC_scaffold_1	AUGUSTUS	exon	3825960	3826055	.	+	.	ID=g158.t1.exon9;Parent=g158.t1
HiC_scaffold_1	GeneMark.hmm3	CDS	3825960	3826055	.	+	2	ID=g158.t2.CDS8;Parent=g158.t2
HiC_scaffold_1	GeneMark.hmm3	exon	3825960	3826055	.	+	2	ID=g158.t2.exon8;Parent=g158.t2
HiC_scaffold_1	AUGUSTUS	CDS	3825960	3826055	1.0	+	2	ID=g158.t1.CDS9;Parent=g158.t1
HiC_scaffold_1	GeneMark.hmm3	intron	3826056	3827279	.	+	1	ID=g158.t2.intron8;Parent=g158.t2
HiC_scaffold_1	AUGUSTUS	intron	3826056	3827279	1.0	+	.	ID=g158.t1.intron9;Parent=g158.t1
HiC_scaffold_1	AUGUSTUS	exon	3827280	3827362	.	+	.	ID=g158.t1.exon10;Parent=g158.t1
HiC_scaffold_1	GeneMark.hmm3	CDS	3827280	3827362	.	+	2	ID=g158.t2.CDS9;Parent=g158.t2
HiC_scaffold_1	GeneMark.hmm3	exon	3827280	3827362	.	+	2	ID=g158.t2.exon9;Parent=g158.t2
HiC_scaffold_1	AUGUSTUS	CDS	3827280	3827362	1.0	+	2	ID=g158.t1.CDS10;Parent=g158.t1
HiC_scaffold_1	GeneMark.hmm3	intron	3827363	3829024	.	+	0	ID=g158.t2.intron9;Parent=g158.t2
HiC_scaffold_1	AUGUSTUS	intron	3827363	3829024	1.0	+	.	ID=g158.t1.intron10;Parent=g158.t1
HiC_scaffold_1	AUGUSTUS	exon	3829025	3829201	.	+	.	ID=g158.t1.exon11;Parent=g158.t1
HiC_scaffold_1	GeneMark.hmm3	CDS	3829025	3829201	.	+	0	ID=g158.t2.CDS10;Parent=g158.t2
HiC_scaffold_1	GeneMark.hmm3	exon	3829025	3829201	.	+	0	ID=g158.t2.exon10;Parent=g158.t2
HiC_scaffold_1	AUGUSTUS	CDS	3829025	3829201	1.0	+	0	ID=g158.t1.CDS11;Parent=g158.t1
HiC_scaffold_1	GeneMark.hmm3	intron	3829202	3829578	.	+	0	ID=g158.t2.intron10;Parent=g158.t2
HiC_scaffold_1	AUGUSTUS	intron	3829202	3834110	1.0	+	.	ID=g158.t1.intron11;Parent=g158.t1
HiC_scaffold_1	GeneMark.hmm3	CDS	3829579	3829680	.	+	0	ID=g158.t2.CDS11;Parent=g158.t2
HiC_scaffold_1	GeneMark.hmm3	exon	3829579	3829680	.	+	0	ID=g158.t2.exon11;Parent=g158.t2
HiC_scaffold_1	GeneMark.hmm3	stop_codon	3829678	3829680	.	+	0	ID=g158.t2.stop1;Parent=g158.t2
HiC_scaffold_1	GeneMark.hmm3	start_codon	3829723	3829725	.	+	0	ID=g158.t3.start1;Parent=g158.t3
HiC_scaffold_1	GeneMark.hmm3	CDS	3829723	3830006	.	+	0	ID=g158.t3.CDS1;Parent=g158.t3
HiC_scaffold_1	GeneMark.hmm3	exon	3829723	3830006	.	+	0	ID=g158.t3.exon1;Parent=g158.t3
HiC_scaffold_1	GeneMark.hmm3	mRNA	3829723	3853089	.	+	.	ID=g158.t3;Parent=g158;em_target=29073.XP_008709495.1;em_score=784.6;em_evalue=3.1e-238;em_tcov=.;em_OGs=28K8Q@1|root,2QSPE@2759|Eukaryota,39SA2@33154|Opisthokonta,3BGVX@33208|Metazoa,3CY7V@33213|Bilateria,485KE@7711|Chordata,48Z6U@7742|Vertebrata,3J59Y@40674|Mammalia,3EHJ8@33554|Carnivora;em_COG_cat=S;em_desc=Cation channel sperm-associated protein subunit;em_max_annot_lvl=33208|Metazoa;em_Preferred_name=CATSPERD;em_KEGG_ko=ko:K16895;em_BRITE=ko00000,ko04040;em_KEGG_TC=1.A.1.19.1,1.A.1.19.3;em_PFAMs=CATSPERD;em_GOs=GO:0000003,GO:0003006,GO:0005575,GO:0005623,GO:0005886,GO:0005891,GO:0005929,GO:0006928,GO:0007276,GO:0007281,GO:0007283,GO:0007286,GO:0007338,GO:0008037,GO:0008150,GO:0009566,GO:0009987,GO:0009988,GO:0016020,GO:0016021,GO:0019953,GO:0021700,GO:0022412,GO:0022414,GO:0030154,GO:0030317,GO:0031224,GO:0031514,GO:0032501,GO:0032502,GO:0032504,GO:0032991,GO:0034702,GO:0034703,GO:0034704,GO:0035036,GO:0036126,GO:0036128,GO:0040011,GO:0042995,GO:0043226,GO:0044422,GO:0044425,GO:0044441,GO:0044459,GO:0044463,GO:0044464,GO:0044703,GO:0048232,GO:0048240,GO:0048468,GO:0048469,GO:0048515,GO:0048609,GO:0048856,GO:0048869,GO:0048870,GO:0051179,GO:0051674,GO:0051704,GO:0071944,GO:0097223,GO:0097228,GO:0097722,GO:0097729,GO:0098796,GO:0098797,GO:0120025,GO:0120038,GO:1902495,GO:1990351
HiC_scaffold_1	GeneMark.hmm3	intron	3830007	3830106	.	+	2	ID=g158.t3.intron1;Parent=g158.t3
HiC_scaffold_1	GeneMark.hmm3	CDS	3830107	3830350	.	+	1	ID=g158.t3.CDS2;Parent=g158.t3
HiC_scaffold_1	GeneMark.hmm3	exon	3830107	3830350	.	+	1	ID=g158.t3.exon2;Parent=g158.t3
HiC_scaffold_1	GeneMark.hmm3	intron	3830351	3834110	.	+	0	ID=g158.t3.intron2;Parent=g158.t3
HiC_scaffold_1	AUGUSTUS	exon	3834111	3834224	.	+	.	ID=g158.t1.exon12;Parent=g158.t1
HiC_scaffold_1	GeneMark.hmm3	CDS	3834111	3834224	.	+	0	ID=g158.t3.CDS3;Parent=g158.t3
HiC_scaffold_1	GeneMark.hmm3	exon	3834111	3834224	.	+	0	ID=g158.t3.exon3;Parent=g158.t3
HiC_scaffold_1	AUGUSTUS	CDS	3834111	3834224	1.0	+	0	ID=g158.t1.CDS12;Parent=g158.t1
HiC_scaffold_1	GeneMark.hmm3	intron	3834225	3834467	.	+	0	ID=g158.t3.intron3;Parent=g158.t3
HiC_scaffold_1	AUGUSTUS	intron	3834225	3835005	1.0	+	.	ID=g158.t1.intron12;Parent=g158.t1
HiC_scaffold_1	GeneMark.hmm3	CDS	3834468	3834597	.	+	0	ID=g158.t3.CDS4;Parent=g158.t3
HiC_scaffold_1	GeneMark.hmm3	exon	3834468	3834597	.	+	0	ID=g158.t3.exon4;Parent=g158.t3
HiC_scaffold_1	GeneMark.hmm3	intron	3834598	3834710	.	+	1	ID=g158.t3.intron4;Parent=g158.t3
HiC_scaffold_1	GeneMark.hmm3	CDS	3834711	3834829	.	+	2	ID=g158.t3.CDS5;Parent=g158.t3
HiC_scaffold_1	GeneMark.hmm3	exon	3834711	3834829	.	+	2	ID=g158.t3.exon5;Parent=g158.t3
HiC_scaffold_1	GeneMark.hmm3	intron	3834830	3835005	.	+	0	ID=g158.t3.intron5;Parent=g158.t3
HiC_scaffold_1	AUGUSTUS	exon	3835006	3835095	.	+	.	ID=g158.t1.exon13;Parent=g158.t1
HiC_scaffold_1	GeneMark.hmm3	CDS	3835006	3835095	.	+	0	ID=g158.t3.CDS6;Parent=g158.t3
HiC_scaffold_1	GeneMark.hmm3	exon	3835006	3835095	.	+	0	ID=g158.t3.exon6;Parent=g158.t3
HiC_scaffold_1	AUGUSTUS	CDS	3835006	3835095	1.0	+	0	ID=g158.t1.CDS13;Parent=g158.t1
HiC_scaffold_1	GeneMark.hmm3	intron	3835096	3835229	.	+	0	ID=g158.t3.intron6;Parent=g158.t3
HiC_scaffold_1	AUGUSTUS	intron	3835096	3836085	1.0	+	.	ID=g158.t1.intron13;Parent=g158.t1
HiC_scaffold_1	GeneMark.hmm3	CDS	3835230	3835306	.	+	0	ID=g158.t3.CDS7;Parent=g158.t3
HiC_scaffold_1	GeneMark.hmm3	exon	3835230	3835306	.	+	0	ID=g158.t3.exon7;Parent=g158.t3
HiC_scaffold_1	GeneMark.hmm3	intron	3835307	3835991	.	+	2	ID=g158.t3.intron7;Parent=g158.t3
HiC_scaffold_1	GeneMark.hmm3	CDS	3835992	3836144	.	+	1	ID=g158.t3.CDS8;Parent=g158.t3
HiC_scaffold_1	GeneMark.hmm3	exon	3835992	3836144	.	+	1	ID=g158.t3.exon8;Parent=g158.t3
HiC_scaffold_1	AUGUSTUS	exon	3836086	3836144	.	+	.	ID=g158.t1.exon14;Parent=g158.t1
HiC_scaffold_1	AUGUSTUS	CDS	3836086	3836144	1.0	+	0	ID=g158.t1.CDS14;Parent=g158.t1
HiC_scaffold_1	GeneMark.hmm3	intron	3836145	3839245	.	+	2	ID=g158.t3.intron8;Parent=g158.t3
HiC_scaffold_1	AUGUSTUS	intron	3836145	3839245	1.0	+	.	ID=g158.t1.intron14;Parent=g158.t1
HiC_scaffold_1	AUGUSTUS	exon	3839246	3839324	.	+	.	ID=g158.t1.exon15;Parent=g158.t1
HiC_scaffold_1	GeneMark.hmm3	CDS	3839246	3839324	.	+	1	ID=g158.t3.CDS9;Parent=g158.t3
HiC_scaffold_1	GeneMark.hmm3	exon	3839246	3839324	.	+	1	ID=g158.t3.exon9;Parent=g158.t3
HiC_scaffold_1	AUGUSTUS	CDS	3839246	3839324	1.0	+	1	ID=g158.t1.CDS15;Parent=g158.t1
HiC_scaffold_1	GeneMark.hmm3	intron	3839325	3841292	.	+	0	ID=g158.t3.intron9;Parent=g158.t3
HiC_scaffold_1	AUGUSTUS	intron	3839325	3841292	1.0	+	.	ID=g158.t1.intron15;Parent=g158.t1
HiC_scaffold_1	AUGUSTUS	exon	3841293	3841345	.	+	.	ID=g158.t1.exon16;Parent=g158.t1
HiC_scaffold_1	GeneMark.hmm3	CDS	3841293	3841345	.	+	0	ID=g158.t3.CDS10;Parent=g158.t3
HiC_scaffold_1	GeneMark.hmm3	exon	3841293	3841345	.	+	0	ID=g158.t3.exon10;Parent=g158.t3
HiC_scaffold_1	AUGUSTUS	CDS	3841293	3841345	1.0	+	0	ID=g158.t1.CDS16;Parent=g158.t1
HiC_scaffold_1	GeneMark.hmm3	intron	3841346	3843121	.	+	2	ID=g158.t3.intron10;Parent=g158.t3
HiC_scaffold_1	AUGUSTUS	intron	3841346	3843121	1.0	+	.	ID=g158.t1.intron16;Parent=g158.t1
HiC_scaffold_1	AUGUSTUS	exon	3843122	3843196	.	+	.	ID=g158.t1.exon17;Parent=g158.t1
HiC_scaffold_1	GeneMark.hmm3	CDS	3843122	3843196	.	+	1	ID=g158.t3.CDS11;Parent=g158.t3
HiC_scaffold_1	GeneMark.hmm3	exon	3843122	3843196	.	+	1	ID=g158.t3.exon11;Parent=g158.t3
HiC_scaffold_1	AUGUSTUS	CDS	3843122	3843196	1.0	+	1	ID=g158.t1.CDS17;Parent=g158.t1
HiC_scaffold_1	GeneMark.hmm3	intron	3843197	3844534	.	+	2	ID=g158.t3.intron11;Parent=g158.t3
HiC_scaffold_1	AUGUSTUS	intron	3843197	3844534	1.0	+	.	ID=g158.t1.intron17;Parent=g158.t1
HiC_scaffold_1	AUGUSTUS	exon	3844535	3844663	.	+	.	ID=g158.t1.exon18;Parent=g158.t1
HiC_scaffold_1	GeneMark.hmm3	CDS	3844535	3844663	.	+	1	ID=g158.t3.CDS12;Parent=g158.t3
HiC_scaffold_1	GeneMark.hmm3	exon	3844535	3844663	.	+	1	ID=g158.t3.exon12;Parent=g158.t3
HiC_scaffold_1	AUGUSTUS	CDS	3844535	3844663	1.0	+	1	ID=g158.t1.CDS18;Parent=g158.t1
HiC_scaffold_1	GeneMark.hmm3	intron	3844664	3846409	.	+	2	ID=g158.t3.intron12;Parent=g158.t3
HiC_scaffold_1	AUGUSTUS	intron	3844664	3846409	1.0	+	.	ID=g158.t1.intron18;Parent=g158.t1
HiC_scaffold_1	AUGUSTUS	exon	3846410	3846593	.	+	.	ID=g158.t1.exon19;Parent=g158.t1
HiC_scaffold_1	GeneMark.hmm3	CDS	3846410	3846593	.	+	1	ID=g158.t3.CDS13;Parent=g158.t3
HiC_scaffold_1	GeneMark.hmm3	exon	3846410	3846593	.	+	1	ID=g158.t3.exon13;Parent=g158.t3
HiC_scaffold_1	AUGUSTUS	CDS	3846410	3846593	1.0	+	1	ID=g158.t1.CDS19;Parent=g158.t1
HiC_scaffold_1	GeneMark.hmm3	intron	3846594	3851525	.	+	0	ID=g158.t3.intron13;Parent=g158.t3
HiC_scaffold_1	AUGUSTUS	intron	3846594	3851525	1.0	+	.	ID=g158.t1.intron19;Parent=g158.t1
HiC_scaffold_1	AUGUSTUS	exon	3851526	3851683	.	+	.	ID=g158.t1.exon20;Parent=g158.t1
HiC_scaffold_1	GeneMark.hmm3	CDS	3851526	3851683	.	+	0	ID=g158.t3.CDS14;Parent=g158.t3
HiC_scaffold_1	GeneMark.hmm3	exon	3851526	3851683	.	+	0	ID=g158.t3.exon14;Parent=g158.t3
HiC_scaffold_1	AUGUSTUS	CDS	3851526	3851683	1.0	+	0	ID=g158.t1.CDS20;Parent=g158.t1
HiC_scaffold_1	GeneMark.hmm3	intron	3851684	3852851	.	+	2	ID=g158.t3.intron14;Parent=g158.t3
HiC_scaffold_1	AUGUSTUS	intron	3851684	3852851	1.0	+	.	ID=g158.t1.intron20;Parent=g158.t1
HiC_scaffold_1	AUGUSTUS	exon	3852852	3853089	.	+	.	ID=g158.t1.exon21;Parent=g158.t1
HiC_scaffold_1	GeneMark.hmm3	CDS	3852852	3853089	.	+	1	ID=g158.t3.CDS15;Parent=g158.t3
HiC_scaffold_1	GeneMark.hmm3	exon	3852852	3853089	.	+	1	ID=g158.t3.exon15;Parent=g158.t3
HiC_scaffold_1	AUGUSTUS	CDS	3852852	3853089	1.0	+	1	ID=g158.t1.CDS21;Parent=g158.t1
HiC_scaffold_1	AUGUSTUS	stop_codon	3853087	3853089	.	+	0	ID=g158.t1.stop1;Parent=g158.t1
HiC_scaffold_1	GeneMark.hmm3	stop_codon	3853087	3853089	.	+	0	ID=g158.t3.stop1;Parent=g158.t3
HiC_scaffold_1	AUGUSTUS	stop_codon	3854909	3854911	.	-	0	ID=g159.t1.stop1;Parent=g159.t1
HiC_scaffold_1	AUGUSTUS	exon	3854909	3856056	.	-	.	ID=g159.t1.exon1;Parent=g159.t1
HiC_scaffold_1	AUGUSTUS	CDS	3854909	3856056	1.0	-	2	ID=g159.t1.CDS1;Parent=g159.t1
HiC_scaffold_1	AUGUSTUS	gene	3854909	3856744	.	-	.	ID=g159
HiC_scaffold_1	AUGUSTUS	mRNA	3854909	3856744	1.0	-	.	ID=g159.t1;Parent=g159;em_target=9707.XP_004395355.1;em_score=885.9;em_evalue=3e-269;em_tcov=.;em_OGs=2EC86@1|root,2SI56@2759|Eukaryota,39Q4Q@33154|Opisthokonta,3BNE4@33208|Metazoa,3CZ74@33213|Bilateria,489EQ@7711|Chordata,49963@7742|Vertebrata,3J6X0@40674|Mammalia,3EG85@33554|Carnivora;em_COG_cat=S;em_desc=Proline rich 22;em_max_annot_lvl=33208|Metazoa;em_Preferred_name=PRR22;em_PFAMs=PRR22
HiC_scaffold_1	AUGUSTUS	intron	3856057	3856450	1.0	-	.	ID=g159.t1.intron1;Parent=g159.t1
HiC_scaffold_1	AUGUSTUS	exon	3856451	3856513	.	-	.	ID=g159.t1.exon2;Parent=g159.t1
HiC_scaffold_1	AUGUSTUS	CDS	3856451	3856513	1.0	-	2	ID=g159.t1.CDS2;Parent=g159.t1
HiC_scaffold_1	AUGUSTUS	intron	3856514	3856614	1.0	-	.	ID=g159.t1.intron2;Parent=g159.t1
HiC_scaffold_1	AUGUSTUS	exon	3856615	3856744	.	-	.	ID=g159.t1.exon3;Parent=g159.t1
HiC_scaffold_1	AUGUSTUS	CDS	3856615	3856744	1.0	-	0	ID=g159.t1.CDS3;Parent=g159.t1
HiC_scaffold_1	AUGUSTUS	start_codon	3856742	3856744	.	-	0	ID=g159.t1.start1;Parent=g159.t1
HiC_scaffold_1	AUGUSTUS	stop_codon	3857386	3857388	.	-	0	ID=g160.t1.stop1;Parent=g160.t1
HiC_scaffold_1	AUGUSTUS	exon	3857386	3857458	.	-	.	ID=g160.t1.exon1;Parent=g160.t1
HiC_scaffold_1	AUGUSTUS	CDS	3857386	3857458	1.0	-	1	ID=g160.t1.CDS1;Parent=g160.t1
HiC_scaffold_1	AUGUSTUS	gene	3857386	3862054	.	-	.	ID=g160
HiC_scaffold_1	AUGUSTUS	mRNA	3857386	3862054	1.0	-	.	ID=g160.t1;Parent=g160;em_target=9668.ENSMPUP00000006136;em_score=1468.3;em_evalue=0.0;em_tcov=.;em_OGs=COG0042@1|root,KOG2333@2759|Eukaryota,38F5X@33154|Opisthokonta,3BFFI@33208|Metazoa,3CZXN@33213|Bilateria,485N2@7711|Chordata,490TF@7742|Vertebrata,3JBVP@40674|Mammalia,3EPMI@33554|Carnivora;em_COG_cat=J;em_desc=tRNA-dihydrouridine(47) synthase NAD(P)( );em_max_annot_lvl=33208|Metazoa;em_Preferred_name=DUS3L;em_EC=1.3.1.89;em_KEGG_ko=ko:K05544;em_BRITE=ko00000,ko01000,ko03016;em_PFAMs=Dus,zf-CCCH;em_GOs=GO:0002943,GO:0003674,GO:0003824,GO:0006139,GO:0006396,GO:0006399,GO:0006400,GO:0006725,GO:0006807,GO:0008033,GO:0008150,GO:0008152,GO:0009451,GO:0009987,GO:0010467,GO:0016070,GO:0016491,GO:0016627,GO:0017150,GO:0034470,GO:0034641,GO:0034660,GO:0043170,GO:0043412,GO:0044237,GO:0044238,GO:0046483,GO:0055114,GO:0071704,GO:0090304,GO:0140098,GO:0140101,GO:1901360
HiC_scaffold_1	AUGUSTUS	intron	3857459	3857544	1.0	-	.	ID=g160.t1.intron1;Parent=g160.t1
HiC_scaffold_1	AUGUSTUS	exon	3857545	3857673	.	-	.	ID=g160.t1.exon2;Parent=g160.t1
HiC_scaffold_1	AUGUSTUS	CDS	3857545	3857673	1.0	-	1	ID=g160.t1.CDS2;Parent=g160.t1
HiC_scaffold_1	AUGUSTUS	intron	3857674	3857753	1.0	-	.	ID=g160.t1.intron2;Parent=g160.t1
HiC_scaffold_1	AUGUSTUS	exon	3857754	3857942	.	-	.	ID=g160.t1.exon3;Parent=g160.t1
HiC_scaffold_1	AUGUSTUS	CDS	3857754	3857942	1.0	-	1	ID=g160.t1.CDS3;Parent=g160.t1
HiC_scaffold_1	AUGUSTUS	intron	3857943	3858200	1.0	-	.	ID=g160.t1.intron3;Parent=g160.t1
HiC_scaffold_1	AUGUSTUS	exon	3858201	3858276	.	-	.	ID=g160.t1.exon4;Parent=g160.t1
HiC_scaffold_1	AUGUSTUS	CDS	3858201	3858276	1.0	-	2	ID=g160.t1.CDS4;Parent=g160.t1
HiC_scaffold_1	AUGUSTUS	intron	3858277	3858398	1.0	-	.	ID=g160.t1.intron4;Parent=g160.t1
HiC_scaffold_1	AUGUSTUS	exon	3858399	3858495	.	-	.	ID=g160.t1.exon5;Parent=g160.t1
HiC_scaffold_1	AUGUSTUS	CDS	3858399	3858495	1.0	-	0	ID=g160.t1.CDS5;Parent=g160.t1
HiC_scaffold_1	AUGUSTUS	intron	3858496	3858751	1.0	-	.	ID=g160.t1.intron5;Parent=g160.t1
HiC_scaffold_1	AUGUSTUS	exon	3858752	3858862	.	-	.	ID=g160.t1.exon6;Parent=g160.t1
HiC_scaffold_1	AUGUSTUS	CDS	3858752	3858862	1.0	-	0	ID=g160.t1.CDS6;Parent=g160.t1
HiC_scaffold_1	AUGUSTUS	intron	3858863	3858942	1.0	-	.	ID=g160.t1.intron6;Parent=g160.t1
HiC_scaffold_1	AUGUSTUS	exon	3858943	3859008	.	-	.	ID=g160.t1.exon7;Parent=g160.t1
HiC_scaffold_1	AUGUSTUS	CDS	3858943	3859008	1.0	-	0	ID=g160.t1.CDS7;Parent=g160.t1
HiC_scaffold_1	AUGUSTUS	intron	3859009	3859204	1.0	-	.	ID=g160.t1.intron7;Parent=g160.t1
HiC_scaffold_1	AUGUSTUS	exon	3859205	3859321	.	-	.	ID=g160.t1.exon8;Parent=g160.t1
HiC_scaffold_1	AUGUSTUS	CDS	3859205	3859321	1.0	-	0	ID=g160.t1.CDS8;Parent=g160.t1
HiC_scaffold_1	AUGUSTUS	intron	3859322	3859613	1.0	-	.	ID=g160.t1.intron8;Parent=g160.t1
HiC_scaffold_1	AUGUSTUS	exon	3859614	3859766	.	-	.	ID=g160.t1.exon9;Parent=g160.t1
HiC_scaffold_1	AUGUSTUS	CDS	3859614	3859766	1.0	-	0	ID=g160.t1.CDS9;Parent=g160.t1
HiC_scaffold_1	AUGUSTUS	intron	3859767	3859887	1.0	-	.	ID=g160.t1.intron9;Parent=g160.t1
HiC_scaffold_1	AUGUSTUS	exon	3859888	3859929	.	-	.	ID=g160.t1.exon10;Parent=g160.t1
HiC_scaffold_1	AUGUSTUS	CDS	3859888	3859929	1.0	-	0	ID=g160.t1.CDS10;Parent=g160.t1
HiC_scaffold_1	AUGUSTUS	intron	3859930	3860253	1.0	-	.	ID=g160.t1.intron10;Parent=g160.t1
HiC_scaffold_1	AUGUSTUS	exon	3860254	3860766	.	-	.	ID=g160.t1.exon11;Parent=g160.t1
HiC_scaffold_1	AUGUSTUS	CDS	3860254	3860766	1.0	-	0	ID=g160.t1.CDS11;Parent=g160.t1
HiC_scaffold_1	AUGUSTUS	intron	3860767	3861013	1.0	-	.	ID=g160.t1.intron11;Parent=g160.t1
HiC_scaffold_1	AUGUSTUS	exon	3861014	3861287	.	-	.	ID=g160.t1.exon12;Parent=g160.t1
HiC_scaffold_1	AUGUSTUS	CDS	3861014	3861287	1.0	-	1	ID=g160.t1.CDS12;Parent=g160.t1
HiC_scaffold_1	AUGUSTUS	intron	3861288	3861953	1.0	-	.	ID=g160.t1.intron12;Parent=g160.t1
HiC_scaffold_1	AUGUSTUS	exon	3861954	3862054	.	-	.	ID=g160.t1.exon13;Parent=g160.t1
HiC_scaffold_1	AUGUSTUS	CDS	3861954	3862054	1.0	-	0	ID=g160.t1.CDS13;Parent=g160.t1
HiC_scaffold_1	AUGUSTUS	start_codon	3862052	3862054	.	-	0	ID=g160.t1.start1;Parent=g160.t1
HiC_scaffold_1	AUGUSTUS	stop_codon	3924708	3924710	.	-	0	ID=g161.t1.stop1;Parent=g161.t1
HiC_scaffold_1	AUGUSTUS	exon	3924708	3924820	.	-	.	ID=g161.t1.exon1;Parent=g161.t1
HiC_scaffold_1	AUGUSTUS	CDS	3924708	3924820	1.0	-	2	ID=g161.t1.CDS1;Parent=g161.t1
HiC_scaffold_1	AUGUSTUS	gene	3924708	3930005	.	-	.	ID=g161
HiC_scaffold_1	AUGUSTUS	mRNA	3924708	3930005	1.0	-	.	ID=g161.t1;Parent=g161;em_target=9668.ENSMPUP00000006147;em_score=304.9;em_evalue=2.6e-94;em_tcov=.;em_OGs=2DS1J@1|root,2S6F6@2759|Eukaryota,3A1H4@33154|Opisthokonta,3BQC2@33208|Metazoa,3D7EU@33213|Bilateria,48EAI@7711|Chordata,49B6H@7742|Vertebrata,3JGSN@40674|Mammalia,3EVBF@33554|Carnivora;em_COG_cat=C;em_desc=NADH dehydrogenase (ubiquinone) 1 alpha subcomplex;em_max_annot_lvl=33208|Metazoa;em_Preferred_name=NDUFA11;em_KEGG_ko=ko:K03956;em_KEGG_Pathway=ko00190,ko01100,ko04714,ko04723,ko04932,ko05010,ko05012,ko05016,map00190,map01100,map04714,map04723,map04932,map05010,map05012,map05016;em_KEGG_Module=M00146;em_BRITE=ko00000,ko00001,ko00002;em_KEGG_TC=3.D.1.6;em_PFAMs=Tim17;em_GOs=GO:0005575,GO:0005622,GO:0005623,GO:0005737,GO:0005739,GO:0005740,GO:0005743,GO:0005746,GO:0005747,GO:0006996,GO:0007005,GO:0008150,GO:0009987,GO:0010257,GO:0016020,GO:0016043,GO:0019866,GO:0022607,GO:0030964,GO:0031090,GO:0031966,GO:0031967,GO:0031975,GO:0032981,GO:0032991,GO:0033108,GO:0034622,GO:0043226,GO:0043227,GO:0043229,GO:0043231,GO:0043933,GO:0044085,GO:0044422,GO:0044424,GO:0044425,GO:0044429,GO:0044444,GO:0044446,GO:0044455,GO:0044464,GO:0045271,GO:0065003,GO:0070469,GO:0071840,GO:0098796,GO:0098798,GO:0098800,GO:0098803,GO:1902494,GO:1990204
HiC_scaffold_1	AUGUSTUS	intron	3924821	3926169	1.0	-	.	ID=g161.t1.intron1;Parent=g161.t1
HiC_scaffold_1	AUGUSTUS	exon	3926170	3926292	.	-	.	ID=g161.t1.exon2;Parent=g161.t1
HiC_scaffold_1	AUGUSTUS	CDS	3926170	3926292	1.0	-	2	ID=g161.t1.CDS2;Parent=g161.t1
HiC_scaffold_1	AUGUSTUS	intron	3926293	3926384	1.0	-	.	ID=g161.t1.intron2;Parent=g161.t1
HiC_scaffold_1	AUGUSTUS	exon	3926385	3926477	.	-	.	ID=g161.t1.exon3;Parent=g161.t1
HiC_scaffold_1	AUGUSTUS	CDS	3926385	3926477	1.0	-	2	ID=g161.t1.CDS3;Parent=g161.t1
HiC_scaffold_1	AUGUSTUS	intron	3926478	3929908	1.0	-	.	ID=g161.t1.intron3;Parent=g161.t1
HiC_scaffold_1	AUGUSTUS	exon	3929909	3930005	.	-	.	ID=g161.t1.exon4;Parent=g161.t1
HiC_scaffold_1	AUGUSTUS	CDS	3929909	3930005	1.0	-	0	ID=g161.t1.CDS4;Parent=g161.t1
HiC_scaffold_1	AUGUSTUS	start_codon	3930003	3930005	.	-	0	ID=g161.t1.start1;Parent=g161.t1
HiC_scaffold_1	AUGUSTUS	start_codon	3931177	3931179	.	+	0	ID=g162.t1.start1;Parent=g162.t1
HiC_scaffold_1	AUGUSTUS	exon	3931177	3931367	.	+	.	ID=g162.t1.exon1;Parent=g162.t1
HiC_scaffold_1	AUGUSTUS	CDS	3931177	3931367	1.0	+	0	ID=g162.t1.CDS1;Parent=g162.t1
HiC_scaffold_1	AUGUSTUS	gene	3931177	3933006	.	+	.	ID=g162
HiC_scaffold_1	AUGUSTUS	mRNA	3931177	3933006	1.0	+	.	ID=g162.t1;Parent=g162;em_target=9713.XP_006748898.1;em_score=331.7;em_evalue=2.4e-102;em_tcov=.;em_OGs=2E6FW@1|root,2SD5N@2759|Eukaryota,3A2KE@33154|Opisthokonta,3BPFW@33208|Metazoa,3D69Y@33213|Bilateria,48DYR@7711|Chordata,49BAS@7742|Vertebrata,3JGMA@40674|Mammalia,3EI8J@33554|Carnivora;em_COG_cat=S;em_desc=Vimentin-type intermediate filament-associated coiled-coil protein;em_max_annot_lvl=33208|Metazoa;em_Preferred_name=VMAC;em_GOs=GO:0005575,GO:0005622,GO:0005623,GO:0005737,GO:0005856,GO:0005882,GO:0043226,GO:0043228,GO:0043229,GO:0043232,GO:0044422,GO:0044424,GO:0044430,GO:0044446,GO:0044464,GO:0045098,GO:0045111,GO:0099080,GO:0099081,GO:0099512,GO:0099513
HiC_scaffold_1	AUGUSTUS	intron	3931368	3932687	1.0	+	.	ID=g162.t1.intron1;Parent=g162.t1
HiC_scaffold_1	AUGUSTUS	exon	3932688	3933006	.	+	.	ID=g162.t1.exon2;Parent=g162.t1
HiC_scaffold_1	AUGUSTUS	CDS	3932688	3933006	1.0	+	1	ID=g162.t1.CDS2;Parent=g162.t1
HiC_scaffold_1	AUGUSTUS	stop_codon	3933004	3933006	.	+	0	ID=g162.t1.stop1;Parent=g162.t1
HiC_scaffold_1	AUGUSTUS	start_codon	3936231	3936233	.	+	0	ID=g163.t1.start1;Parent=g163.t1
HiC_scaffold_1	AUGUSTUS	exon	3936231	3936313	.	+	.	ID=g163.t1.exon1;Parent=g163.t1
HiC_scaffold_1	AUGUSTUS	CDS	3936231	3936313	1.0	+	0	ID=g163.t1.CDS1;Parent=g163.t1
HiC_scaffold_1	AUGUSTUS	gene	3936231	3937085	.	+	.	ID=g163
HiC_scaffold_1	AUGUSTUS	mRNA	3936231	3937085	1.0	+	.	ID=g163.t1;Parent=g163;em_target=9668.ENSMPUP00000006215;em_score=397.4;em_evalue=3e-122;em_tcov=.;em_OGs=KOG0032@1|root,KOG0032@2759|Eukaryota,38H6M@33154|Opisthokonta,3BEBB@33208|Metazoa,3CT8Q@33213|Bilateria,48AHB@7711|Chordata,4971Q@7742|Vertebrata,3J31X@40674|Mammalia,3EHBK@33554|Carnivora;em_COG_cat=T;em_desc=EF-hand domain pair;em_max_annot_lvl=33208|Metazoa;em_Preferred_name=CAPS;em_PFAMs=EF-hand_5,EF-hand_6,EF-hand_7,EF-hand_8;em_GOs=GO:0003674,GO:0005488,GO:0005509,GO:0005575,GO:0005622,GO:0005623,GO:0005737,GO:0007154,GO:0007165,GO:0008150,GO:0009987,GO:0023052,GO:0035556,GO:0043167,GO:0043169,GO:0044424,GO:0044464,GO:0046872,GO:0050789,GO:0050794,GO:0050896,GO:0051716,GO:0065007
HiC_scaffold_1	AUGUSTUS	intron	3936314	3936387	1.0	+	.	ID=g163.t1.intron1;Parent=g163.t1
HiC_scaffold_1	AUGUSTUS	exon	3936388	3936565	.	+	.	ID=g163.t1.exon2;Parent=g163.t1
HiC_scaffold_1	AUGUSTUS	CDS	3936388	3936565	1.0	+	1	ID=g163.t1.CDS2;Parent=g163.t1
HiC_scaffold_1	AUGUSTUS	intron	3936566	3936703	1.0	+	.	ID=g163.t1.intron2;Parent=g163.t1
HiC_scaffold_1	AUGUSTUS	exon	3936704	3936910	.	+	.	ID=g163.t1.exon3;Parent=g163.t1
HiC_scaffold_1	AUGUSTUS	CDS	3936704	3936910	1.0	+	0	ID=g163.t1.CDS3;Parent=g163.t1
HiC_scaffold_1	AUGUSTUS	intron	3936911	3936983	1.0	+	.	ID=g163.t1.intron3;Parent=g163.t1
HiC_scaffold_1	AUGUSTUS	exon	3936984	3937085	.	+	.	ID=g163.t1.exon4;Parent=g163.t1
HiC_scaffold_1	AUGUSTUS	CDS	3936984	3937085	1.0	+	0	ID=g163.t1.CDS4;Parent=g163.t1
HiC_scaffold_1	AUGUSTUS	stop_codon	3937083	3937085	.	+	0	ID=g163.t1.stop1;Parent=g163.t1
HiC_scaffold_1	AUGUSTUS	stop_codon	3938855	3938857	.	-	0	ID=g164.t1.stop1;Parent=g164.t1
HiC_scaffold_1	AUGUSTUS	stop_codon	3938855	3938857	.	-	0	ID=g164.t2.stop1;Parent=g164.t2
HiC_scaffold_1	AUGUSTUS	stop_codon	3938855	3938857	.	-	0	ID=g164.t3.stop1;Parent=g164.t3
HiC_scaffold_1	AUGUSTUS	stop_codon	3938855	3938857	.	-	0	ID=g164.t4.stop1;Parent=g164.t4
HiC_scaffold_1	AUGUSTUS	stop_codon	3938855	3938857	.	-	0	ID=g164.t5.stop1;Parent=g164.t5
HiC_scaffold_1	gmst	stop_codon	3938855	3938857	105.612567	-	0	ID=g164.t7.stop1;Parent=g164.t7
HiC_scaffold_1	gmst	stop_codon	3938855	3938857	106.688242	-	0	ID=g164.t11.stop1;Parent=g164.t11
HiC_scaffold_1	gmst	stop_codon	3938855	3938857	107.790647	-	0	ID=g164.t9.stop1;Parent=g164.t9
HiC_scaffold_1	gmst	stop_codon	3938855	3938857	108.264819	-	0	ID=g164.t6.stop1;Parent=g164.t6
HiC_scaffold_1	gmst	stop_codon	3938855	3938857	110.305111	-	0	ID=g164.t12.stop1;Parent=g164.t12
HiC_scaffold_1	gmst	stop_codon	3938855	3938857	111.137092	-	0	ID=g164.t10.stop1;Parent=g164.t10
HiC_scaffold_1	gmst	stop_codon	3938855	3938857	116.971352	-	0	ID=g164.t8.stop1;Parent=g164.t8
HiC_scaffold_1	AUGUSTUS	exon	3938855	3938898	.	-	.	ID=g164.t1.exon1;Parent=g164.t1
HiC_scaffold_1	AUGUSTUS	exon	3938855	3938898	.	-	.	ID=g164.t2.exon1;Parent=g164.t2
HiC_scaffold_1	AUGUSTUS	exon	3938855	3938898	.	-	.	ID=g164.t3.exon1;Parent=g164.t3
HiC_scaffold_1	AUGUSTUS	exon	3938855	3938898	.	-	.	ID=g164.t4.exon1;Parent=g164.t4
HiC_scaffold_1	AUGUSTUS	exon	3938855	3938898	.	-	.	ID=g164.t5.exon1;Parent=g164.t5
HiC_scaffold_1	AUGUSTUS	CDS	3938855	3938898	1.0	-	2	ID=g164.t1.CDS1;Parent=g164.t1
HiC_scaffold_1	AUGUSTUS	CDS	3938855	3938898	1.0	-	2	ID=g164.t2.CDS1;Parent=g164.t2
HiC_scaffold_1	AUGUSTUS	CDS	3938855	3938898	1.0	-	2	ID=g164.t3.CDS1;Parent=g164.t3
HiC_scaffold_1	AUGUSTUS	CDS	3938855	3938898	1.0	-	2	ID=g164.t4.CDS1;Parent=g164.t4
HiC_scaffold_1	AUGUSTUS	CDS	3938855	3938898	1.0	-	2	ID=g164.t5.CDS1;Parent=g164.t5
HiC_scaffold_1	gmst	CDS	3938855	3938898	105.612567	-	2	ID=g164.t7.CDS1;Parent=g164.t7
HiC_scaffold_1	gmst	exon	3938855	3938898	105.612567	-	2	ID=g164.t7.exon1;Parent=g164.t7
HiC_scaffold_1	gmst	CDS	3938855	3938898	106.688242	-	2	ID=g164.t11.CDS1;Parent=g164.t11
HiC_scaffold_1	gmst	exon	3938855	3938898	106.688242	-	2	ID=g164.t11.exon1;Parent=g164.t11
HiC_scaffold_1	gmst	CDS	3938855	3938898	107.790647	-	2	ID=g164.t9.CDS1;Parent=g164.t9
HiC_scaffold_1	gmst	exon	3938855	3938898	107.790647	-	2	ID=g164.t9.exon1;Parent=g164.t9
HiC_scaffold_1	gmst	CDS	3938855	3938898	108.264819	-	2	ID=g164.t6.CDS1;Parent=g164.t6
HiC_scaffold_1	gmst	exon	3938855	3938898	108.264819	-	2	ID=g164.t6.exon1;Parent=g164.t6
HiC_scaffold_1	gmst	CDS	3938855	3938898	110.305111	-	2	ID=g164.t12.CDS1;Parent=g164.t12
HiC_scaffold_1	gmst	exon	3938855	3938898	110.305111	-	2	ID=g164.t12.exon1;Parent=g164.t12
HiC_scaffold_1	gmst	CDS	3938855	3938898	111.137092	-	2	ID=g164.t10.CDS1;Parent=g164.t10
HiC_scaffold_1	gmst	exon	3938855	3938898	111.137092	-	2	ID=g164.t10.exon1;Parent=g164.t10
HiC_scaffold_1	gmst	CDS	3938855	3938898	116.971352	-	2	ID=g164.t8.CDS1;Parent=g164.t8
HiC_scaffold_1	gmst	exon	3938855	3938898	116.971352	-	2	ID=g164.t8.exon1;Parent=g164.t8
HiC_scaffold_1	gmst	mRNA	3938855	3990684	.	-	.	ID=g164.t10;Parent=g164;em_target=9713.XP_006748901.1;em_score=1051.1;em_evalue=0.0;em_tcov=.;em_OGs=KOG0866@1|root,KOG0866@2759|Eukaryota,39TWD@33154|Opisthokonta,3BATF@33208|Metazoa,3CVTD@33213|Bilateria,4878K@7711|Chordata,495AX@7742|Vertebrata,3J43K@40674|Mammalia,3EUGY@33554|Carnivora;em_COG_cat=U;em_desc=RAN binding protein 3;em_max_annot_lvl=33208|Metazoa;em_Preferred_name=RANBP3;em_KEGG_ko=ko:K15304;em_KEGG_Pathway=ko05166,map05166;em_BRITE=ko00000,ko00001;em_PFAMs=Ran_BP1;em_GOs=GO:0000082,GO:0000226,GO:0000278,GO:0003674,GO:0005488,GO:0005515,GO:0005575,GO:0005622,GO:0005623,GO:0005634,GO:0005654,GO:0005737,GO:0005813,GO:0005815,GO:0005856,GO:0006403,GO:0006405,GO:0006508,GO:0006511,GO:0006606,GO:0006611,GO:0006807,GO:0006810,GO:0006886,GO:0006913,GO:0006996,GO:0007010,GO:0007017,GO:0007049,GO:0007051,GO:0007088,GO:0007346,GO:0008104,GO:0008150,GO:0008152,GO:0008536,GO:0009056,GO:0009057,GO:0009966,GO:0009968,GO:0009987,GO:0010564,GO:0010638,GO:0010646,GO:0010648,GO:0015031,GO:0015630,GO:0015833,GO:0015931,GO:0016043,GO:0017016,GO:0017038,GO:0019538,GO:0019899,GO:0019941,GO:0022402,GO:0023051,GO:0023057,GO:0030111,GO:0030163,GO:0030178,GO:0031267,GO:0031974,GO:0031981,GO:0032886,GO:0033036,GO:0033043,GO:0033365,GO:0034504,GO:0034613,GO:0042886,GO:0043170,GO:0043226,GO:0043227,GO:0043228,GO:0043229,GO:0043231,GO:0043232,GO:0043233,GO:0043632,GO:0044237,GO:0044238,GO:0044248,GO:0044257,GO:0044260,GO:0044265,GO:0044267,GO:0044422,GO:0044424,GO:0044428,GO:0044430,GO:0044446,GO:0044464,GO:0044770,GO:0044772,GO:0044843,GO:0045184,GO:0045787,GO:0045840,GO:0045931,GO:0046332,GO:0046602,GO:0046604,GO:0046605,GO:0046607,GO:0046907,GO:0048518,GO:0048519,GO:0048522,GO:0048523,GO:0048583,GO:0048585,GO:0050657,GO:0050658,GO:0050789,GO:0050794,GO:0051020,GO:0051128,GO:0051130,GO:0051168,GO:0051169,GO:0051170,GO:0051179,GO:0051234,GO:0051236,GO:0051493,GO:0051495,GO:0051603,GO:0051641,GO:0051649,GO:0051726,GO:0051783,GO:0051785,GO:0060828,GO:0065007,GO:0070013,GO:0070412,GO:0070507,GO:0070727,GO:0071702,GO:0071704,GO:0071705,GO:0071840,GO:0072594,GO:0090068,GO:0090090,GO:1901564,GO:1901565,GO:1901575,GO:1903047
HiC_scaffold_1	gmst	mRNA	3938855	3990684	.	-	.	ID=g164.t11;Parent=g164;em_target=9668.ENSMPUP00000006252;em_score=1052.2;em_evalue=0.0;em_tcov=.;em_OGs=KOG0866@1|root,KOG0866@2759|Eukaryota,39TWD@33154|Opisthokonta,3BATF@33208|Metazoa,3CVTD@33213|Bilateria,4878K@7711|Chordata,495AX@7742|Vertebrata,3J43K@40674|Mammalia,3EUGY@33554|Carnivora;em_COG_cat=U;em_desc=RAN binding protein 3;em_max_annot_lvl=33208|Metazoa;em_Preferred_name=RANBP3;em_KEGG_ko=ko:K15304;em_KEGG_Pathway=ko05166,map05166;em_BRITE=ko00000,ko00001;em_PFAMs=Ran_BP1;em_GOs=GO:0000082,GO:0000226,GO:0000278,GO:0003674,GO:0005488,GO:0005515,GO:0005575,GO:0005622,GO:0005623,GO:0005634,GO:0005654,GO:0005737,GO:0005813,GO:0005815,GO:0005856,GO:0006403,GO:0006405,GO:0006508,GO:0006511,GO:0006606,GO:0006611,GO:0006807,GO:0006810,GO:0006886,GO:0006913,GO:0006996,GO:0007010,GO:0007017,GO:0007049,GO:0007051,GO:0007088,GO:0007346,GO:0008104,GO:0008150,GO:0008152,GO:0008536,GO:0009056,GO:0009057,GO:0009966,GO:0009968,GO:0009987,GO:0010564,GO:0010638,GO:0010646,GO:0010648,GO:0015031,GO:0015630,GO:0015833,GO:0015931,GO:0016043,GO:0017016,GO:0017038,GO:0019538,GO:0019899,GO:0019941,GO:0022402,GO:0023051,GO:0023057,GO:0030111,GO:0030163,GO:0030178,GO:0031267,GO:0031974,GO:0031981,GO:0032886,GO:0033036,GO:0033043,GO:0033365,GO:0034504,GO:0034613,GO:0042886,GO:0043170,GO:0043226,GO:0043227,GO:0043228,GO:0043229,GO:0043231,GO:0043232,GO:0043233,GO:0043632,GO:0044237,GO:0044238,GO:0044248,GO:0044257,GO:0044260,GO:0044265,GO:0044267,GO:0044422,GO:0044424,GO:0044428,GO:0044430,GO:0044446,GO:0044464,GO:0044770,GO:0044772,GO:0044843,GO:0045184,GO:0045787,GO:0045840,GO:0045931,GO:0046332,GO:0046602,GO:0046604,GO:0046605,GO:0046607,GO:0046907,GO:0048518,GO:0048519,GO:0048522,GO:0048523,GO:0048583,GO:0048585,GO:0050657,GO:0050658,GO:0050789,GO:0050794,GO:0051020,GO:0051128,GO:0051130,GO:0051168,GO:0051169,GO:0051170,GO:0051179,GO:0051234,GO:0051236,GO:0051493,GO:0051495,GO:0051603,GO:0051641,GO:0051649,GO:0051726,GO:0051783,GO:0051785,GO:0060828,GO:0065007,GO:0070013,GO:0070412,GO:0070507,GO:0070727,GO:0071702,GO:0071704,GO:0071705,GO:0071840,GO:0072594,GO:0090068,GO:0090090,GO:1901564,GO:1901565,GO:1901575,GO:1903047
HiC_scaffold_1	gmst	mRNA	3938855	3990684	.	-	.	ID=g164.t12;Parent=g164;em_target=9713.XP_006748901.1;em_score=1062.1;em_evalue=0.0;em_tcov=.;em_OGs=KOG0866@1|root,KOG0866@2759|Eukaryota,39TWD@33154|Opisthokonta,3BATF@33208|Metazoa,3CVTD@33213|Bilateria,4878K@7711|Chordata,495AX@7742|Vertebrata,3J43K@40674|Mammalia,3EUGY@33554|Carnivora;em_COG_cat=U;em_desc=RAN binding protein 3;em_max_annot_lvl=33208|Metazoa;em_Preferred_name=RANBP3;em_KEGG_ko=ko:K15304;em_KEGG_Pathway=ko05166,map05166;em_BRITE=ko00000,ko00001;em_PFAMs=Ran_BP1;em_GOs=GO:0000082,GO:0000226,GO:0000278,GO:0003674,GO:0005488,GO:0005515,GO:0005575,GO:0005622,GO:0005623,GO:0005634,GO:0005654,GO:0005737,GO:0005813,GO:0005815,GO:0005856,GO:0006403,GO:0006405,GO:0006508,GO:0006511,GO:0006606,GO:0006611,GO:0006807,GO:0006810,GO:0006886,GO:0006913,GO:0006996,GO:0007010,GO:0007017,GO:0007049,GO:0007051,GO:0007088,GO:0007346,GO:0008104,GO:0008150,GO:0008152,GO:0008536,GO:0009056,GO:0009057,GO:0009966,GO:0009968,GO:0009987,GO:0010564,GO:0010638,GO:0010646,GO:0010648,GO:0015031,GO:0015630,GO:0015833,GO:0015931,GO:0016043,GO:0017016,GO:0017038,GO:0019538,GO:0019899,GO:0019941,GO:0022402,GO:0023051,GO:0023057,GO:0030111,GO:0030163,GO:0030178,GO:0031267,GO:0031974,GO:0031981,GO:0032886,GO:0033036,GO:0033043,GO:0033365,GO:0034504,GO:0034613,GO:0042886,GO:0043170,GO:0043226,GO:0043227,GO:0043228,GO:0043229,GO:0043231,GO:0043232,GO:0043233,GO:0043632,GO:0044237,GO:0044238,GO:0044248,GO:0044257,GO:0044260,GO:0044265,GO:0044267,GO:0044422,GO:0044424,GO:0044428,GO:0044430,GO:0044446,GO:0044464,GO:0044770,GO:0044772,GO:0044843,GO:0045184,GO:0045787,GO:0045840,GO:0045931,GO:0046332,GO:0046602,GO:0046604,GO:0046605,GO:0046607,GO:0046907,GO:0048518,GO:0048519,GO:0048522,GO:0048523,GO:0048583,GO:0048585,GO:0050657,GO:0050658,GO:0050789,GO:0050794,GO:0051020,GO:0051128,GO:0051130,GO:0051168,GO:0051169,GO:0051170,GO:0051179,GO:0051234,GO:0051236,GO:0051493,GO:0051495,GO:0051603,GO:0051641,GO:0051649,GO:0051726,GO:0051783,GO:0051785,GO:0060828,GO:0065007,GO:0070013,GO:0070412,GO:0070507,GO:0070727,GO:0071702,GO:0071704,GO:0071705,GO:0071840,GO:0072594,GO:0090068,GO:0090090,GO:1901564,GO:1901565,GO:1901575,GO:1903047
HiC_scaffold_1	gmst	mRNA	3938855	3990684	.	-	.	ID=g164.t7;Parent=g164;em_target=9668.ENSMPUP00000006252;em_score=1045.2;em_evalue=0.0;em_tcov=.;em_OGs=KOG0866@1|root,KOG0866@2759|Eukaryota,39TWD@33154|Opisthokonta,3BATF@33208|Metazoa,3CVTD@33213|Bilateria,4878K@7711|Chordata,495AX@7742|Vertebrata,3J43K@40674|Mammalia,3EUGY@33554|Carnivora;em_COG_cat=U;em_desc=RAN binding protein 3;em_max_annot_lvl=33208|Metazoa;em_Preferred_name=RANBP3;em_KEGG_ko=ko:K15304;em_KEGG_Pathway=ko05166,map05166;em_BRITE=ko00000,ko00001;em_PFAMs=Ran_BP1;em_GOs=GO:0000082,GO:0000226,GO:0000278,GO:0003674,GO:0005488,GO:0005515,GO:0005575,GO:0005622,GO:0005623,GO:0005634,GO:0005654,GO:0005737,GO:0005813,GO:0005815,GO:0005856,GO:0006403,GO:0006405,GO:0006508,GO:0006511,GO:0006606,GO:0006611,GO:0006807,GO:0006810,GO:0006886,GO:0006913,GO:0006996,GO:0007010,GO:0007017,GO:0007049,GO:0007051,GO:0007088,GO:0007346,GO:0008104,GO:0008150,GO:0008152,GO:0008536,GO:0009056,GO:0009057,GO:0009966,GO:0009968,GO:0009987,GO:0010564,GO:0010638,GO:0010646,GO:0010648,GO:0015031,GO:0015630,GO:0015833,GO:0015931,GO:0016043,GO:0017016,GO:0017038,GO:0019538,GO:0019899,GO:0019941,GO:0022402,GO:0023051,GO:0023057,GO:0030111,GO:0030163,GO:0030178,GO:0031267,GO:0031974,GO:0031981,GO:0032886,GO:0033036,GO:0033043,GO:0033365,GO:0034504,GO:0034613,GO:0042886,GO:0043170,GO:0043226,GO:0043227,GO:0043228,GO:0043229,GO:0043231,GO:0043232,GO:0043233,GO:0043632,GO:0044237,GO:0044238,GO:0044248,GO:0044257,GO:0044260,GO:0044265,GO:0044267,GO:0044422,GO:0044424,GO:0044428,GO:0044430,GO:0044446,GO:0044464,GO:0044770,GO:0044772,GO:0044843,GO:0045184,GO:0045787,GO:0045840,GO:0045931,GO:0046332,GO:0046602,GO:0046604,GO:0046605,GO:0046607,GO:0046907,GO:0048518,GO:0048519,GO:0048522,GO:0048523,GO:0048583,GO:0048585,GO:0050657,GO:0050658,GO:0050789,GO:0050794,GO:0051020,GO:0051128,GO:0051130,GO:0051168,GO:0051169,GO:0051170,GO:0051179,GO:0051234,GO:0051236,GO:0051493,GO:0051495,GO:0051603,GO:0051641,GO:0051649,GO:0051726,GO:0051783,GO:0051785,GO:0060828,GO:0065007,GO:0070013,GO:0070412,GO:0070507,GO:0070727,GO:0071702,GO:0071704,GO:0071705,GO:0071840,GO:0072594,GO:0090068,GO:0090090,GO:1901564,GO:1901565,GO:1901575,GO:1903047
HiC_scaffold_1	gmst	mRNA	3938855	3990684	.	-	.	ID=g164.t8;Parent=g164;em_target=9713.XP_006748901.1;em_score=1187.8;em_evalue=0.0;em_tcov=.;em_OGs=KOG0866@1|root,KOG0866@2759|Eukaryota,39TWD@33154|Opisthokonta,3BATF@33208|Metazoa,3CVTD@33213|Bilateria,4878K@7711|Chordata,495AX@7742|Vertebrata,3J43K@40674|Mammalia,3EUGY@33554|Carnivora;em_COG_cat=U;em_desc=RAN binding protein 3;em_max_annot_lvl=33208|Metazoa;em_Preferred_name=RANBP3;em_KEGG_ko=ko:K15304;em_KEGG_Pathway=ko05166,map05166;em_BRITE=ko00000,ko00001;em_PFAMs=Ran_BP1;em_GOs=GO:0000082,GO:0000226,GO:0000278,GO:0003674,GO:0005488,GO:0005515,GO:0005575,GO:0005622,GO:0005623,GO:0005634,GO:0005654,GO:0005737,GO:0005813,GO:0005815,GO:0005856,GO:0006403,GO:0006405,GO:0006508,GO:0006511,GO:0006606,GO:0006611,GO:0006807,GO:0006810,GO:0006886,GO:0006913,GO:0006996,GO:0007010,GO:0007017,GO:0007049,GO:0007051,GO:0007088,GO:0007346,GO:0008104,GO:0008150,GO:0008152,GO:0008536,GO:0009056,GO:0009057,GO:0009966,GO:0009968,GO:0009987,GO:0010564,GO:0010638,GO:0010646,GO:0010648,GO:0015031,GO:0015630,GO:0015833,GO:0015931,GO:0016043,GO:0017016,GO:0017038,GO:0019538,GO:0019899,GO:0019941,GO:0022402,GO:0023051,GO:0023057,GO:0030111,GO:0030163,GO:0030178,GO:0031267,GO:0031974,GO:0031981,GO:0032886,GO:0033036,GO:0033043,GO:0033365,GO:0034504,GO:0034613,GO:0042886,GO:0043170,GO:0043226,GO:0043227,GO:0043228,GO:0043229,GO:0043231,GO:0043232,GO:0043233,GO:0043632,GO:0044237,GO:0044238,GO:0044248,GO:0044257,GO:0044260,GO:0044265,GO:0044267,GO:0044422,GO:0044424,GO:0044428,GO:0044430,GO:0044446,GO:0044464,GO:0044770,GO:0044772,GO:0044843,GO:0045184,GO:0045787,GO:0045840,GO:0045931,GO:0046332,GO:0046602,GO:0046604,GO:0046605,GO:0046607,GO:0046907,GO:0048518,GO:0048519,GO:0048522,GO:0048523,GO:0048583,GO:0048585,GO:0050657,GO:0050658,GO:0050789,GO:0050794,GO:0051020,GO:0051128,GO:0051130,GO:0051168,GO:0051169,GO:0051170,GO:0051179,GO:0051234,GO:0051236,GO:0051493,GO:0051495,GO:0051603,GO:0051641,GO:0051649,GO:0051726,GO:0051783,GO:0051785,GO:0060828,GO:0065007,GO:0070013,GO:0070412,GO:0070507,GO:0070727,GO:0071702,GO:0071704,GO:0071705,GO:0071840,GO:0072594,GO:0090068,GO:0090090,GO:1901564,GO:1901565,GO:1901575,GO:1903047
HiC_scaffold_1	gmst	mRNA	3938855	3990684	.	-	.	ID=g164.t9;Parent=g164;em_target=9713.XP_006748901.1;em_score=1025.4;em_evalue=0.0;em_tcov=.;em_OGs=KOG0866@1|root,KOG0866@2759|Eukaryota,39TWD@33154|Opisthokonta,3BATF@33208|Metazoa,3CVTD@33213|Bilateria,4878K@7711|Chordata,495AX@7742|Vertebrata,3J43K@40674|Mammalia,3EUGY@33554|Carnivora;em_COG_cat=U;em_desc=RAN binding protein 3;em_max_annot_lvl=33208|Metazoa;em_Preferred_name=RANBP3;em_KEGG_ko=ko:K15304;em_KEGG_Pathway=ko05166,map05166;em_BRITE=ko00000,ko00001;em_PFAMs=Ran_BP1;em_GOs=GO:0000082,GO:0000226,GO:0000278,GO:0003674,GO:0005488,GO:0005515,GO:0005575,GO:0005622,GO:0005623,GO:0005634,GO:0005654,GO:0005737,GO:0005813,GO:0005815,GO:0005856,GO:0006403,GO:0006405,GO:0006508,GO:0006511,GO:0006606,GO:0006611,GO:0006807,GO:0006810,GO:0006886,GO:0006913,GO:0006996,GO:0007010,GO:0007017,GO:0007049,GO:0007051,GO:0007088,GO:0007346,GO:0008104,GO:0008150,GO:0008152,GO:0008536,GO:0009056,GO:0009057,GO:0009966,GO:0009968,GO:0009987,GO:0010564,GO:0010638,GO:0010646,GO:0010648,GO:0015031,GO:0015630,GO:0015833,GO:0015931,GO:0016043,GO:0017016,GO:0017038,GO:0019538,GO:0019899,GO:0019941,GO:0022402,GO:0023051,GO:0023057,GO:0030111,GO:0030163,GO:0030178,GO:0031267,GO:0031974,GO:0031981,GO:0032886,GO:0033036,GO:0033043,GO:0033365,GO:0034504,GO:0034613,GO:0042886,GO:0043170,GO:0043226,GO:0043227,GO:0043228,GO:0043229,GO:0043231,GO:0043232,GO:0043233,GO:0043632,GO:0044237,GO:0044238,GO:0044248,GO:0044257,GO:0044260,GO:0044265,GO:0044267,GO:0044422,GO:0044424,GO:0044428,GO:0044430,GO:0044446,GO:0044464,GO:0044770,GO:0044772,GO:0044843,GO:0045184,GO:0045787,GO:0045840,GO:0045931,GO:0046332,GO:0046602,GO:0046604,GO:0046605,GO:0046607,GO:0046907,GO:0048518,GO:0048519,GO:0048522,GO:0048523,GO:0048583,GO:0048585,GO:0050657,GO:0050658,GO:0050789,GO:0050794,GO:0051020,GO:0051128,GO:0051130,GO:0051168,GO:0051169,GO:0051170,GO:0051179,GO:0051234,GO:0051236,GO:0051493,GO:0051495,GO:0051603,GO:0051641,GO:0051649,GO:0051726,GO:0051783,GO:0051785,GO:0060828,GO:0065007,GO:0070013,GO:0070412,GO:0070507,GO:0070727,GO:0071702,GO:0071704,GO:0071705,GO:0071840,GO:0072594,GO:0090068,GO:0090090,GO:1901564,GO:1901565,GO:1901575,GO:1903047
HiC_scaffold_1	AUGUSTUS	mRNA	3938855	3990684	0.98	-	.	ID=g164.t3;Parent=g164;em_target=9713.XP_006748901.1;em_score=1176.8;em_evalue=0.0;em_tcov=.;em_OGs=KOG0866@1|root,KOG0866@2759|Eukaryota,39TWD@33154|Opisthokonta,3BATF@33208|Metazoa,3CVTD@33213|Bilateria,4878K@7711|Chordata,495AX@7742|Vertebrata,3J43K@40674|Mammalia,3EUGY@33554|Carnivora;em_COG_cat=U;em_desc=RAN binding protein 3;em_max_annot_lvl=33208|Metazoa;em_Preferred_name=RANBP3;em_KEGG_ko=ko:K15304;em_KEGG_Pathway=ko05166,map05166;em_BRITE=ko00000,ko00001;em_PFAMs=Ran_BP1;em_GOs=GO:0000082,GO:0000226,GO:0000278,GO:0003674,GO:0005488,GO:0005515,GO:0005575,GO:0005622,GO:0005623,GO:0005634,GO:0005654,GO:0005737,GO:0005813,GO:0005815,GO:0005856,GO:0006403,GO:0006405,GO:0006508,GO:0006511,GO:0006606,GO:0006611,GO:0006807,GO:0006810,GO:0006886,GO:0006913,GO:0006996,GO:0007010,GO:0007017,GO:0007049,GO:0007051,GO:0007088,GO:0007346,GO:0008104,GO:0008150,GO:0008152,GO:0008536,GO:0009056,GO:0009057,GO:0009966,GO:0009968,GO:0009987,GO:0010564,GO:0010638,GO:0010646,GO:0010648,GO:0015031,GO:0015630,GO:0015833,GO:0015931,GO:0016043,GO:0017016,GO:0017038,GO:0019538,GO:0019899,GO:0019941,GO:0022402,GO:0023051,GO:0023057,GO:0030111,GO:0030163,GO:0030178,GO:0031267,GO:0031974,GO:0031981,GO:0032886,GO:0033036,GO:0033043,GO:0033365,GO:0034504,GO:0034613,GO:0042886,GO:0043170,GO:0043226,GO:0043227,GO:0043228,GO:0043229,GO:0043231,GO:0043232,GO:0043233,GO:0043632,GO:0044237,GO:0044238,GO:0044248,GO:0044257,GO:0044260,GO:0044265,GO:0044267,GO:0044422,GO:0044424,GO:0044428,GO:0044430,GO:0044446,GO:0044464,GO:0044770,GO:0044772,GO:0044843,GO:0045184,GO:0045787,GO:0045840,GO:0045931,GO:0046332,GO:0046602,GO:0046604,GO:0046605,GO:0046607,GO:0046907,GO:0048518,GO:0048519,GO:0048522,GO:0048523,GO:0048583,GO:0048585,GO:0050657,GO:0050658,GO:0050789,GO:0050794,GO:0051020,GO:0051128,GO:0051130,GO:0051168,GO:0051169,GO:0051170,GO:0051179,GO:0051234,GO:0051236,GO:0051493,GO:0051495,GO:0051603,GO:0051641,GO:0051649,GO:0051726,GO:0051783,GO:0051785,GO:0060828,GO:0065007,GO:0070013,GO:0070412,GO:0070507,GO:0070727,GO:0071702,GO:0071704,GO:0071705,GO:0071840,GO:0072594,GO:0090068,GO:0090090,GO:1901564,GO:1901565,GO:1901575,GO:1903047
HiC_scaffold_1	AUGUSTUS	mRNA	3938855	3990684	1.0	-	.	ID=g164.t1;Parent=g164;em_target=9694.XP_007075252.1;em_score=1148.1;em_evalue=0.0;em_tcov=.;em_OGs=KOG0866@1|root,KOG0866@2759|Eukaryota,39TWD@33154|Opisthokonta,3BATF@33208|Metazoa,3CVTD@33213|Bilateria,4878K@7711|Chordata,495AX@7742|Vertebrata,3J43K@40674|Mammalia,3EUGY@33554|Carnivora;em_COG_cat=U;em_desc=RAN binding protein 3;em_max_annot_lvl=33208|Metazoa;em_Preferred_name=RANBP3;em_KEGG_ko=ko:K15304;em_KEGG_Pathway=ko05166,map05166;em_BRITE=ko00000,ko00001;em_PFAMs=Ran_BP1;em_GOs=GO:0000082,GO:0000226,GO:0000278,GO:0003674,GO:0005488,GO:0005515,GO:0005575,GO:0005622,GO:0005623,GO:0005634,GO:0005654,GO:0005737,GO:0005813,GO:0005815,GO:0005856,GO:0006403,GO:0006405,GO:0006508,GO:0006511,GO:0006606,GO:0006611,GO:0006807,GO:0006810,GO:0006886,GO:0006913,GO:0006996,GO:0007010,GO:0007017,GO:0007049,GO:0007051,GO:0007088,GO:0007346,GO:0008104,GO:0008150,GO:0008152,GO:0008536,GO:0009056,GO:0009057,GO:0009966,GO:0009968,GO:0009987,GO:0010564,GO:0010638,GO:0010646,GO:0010648,GO:0015031,GO:0015630,GO:0015833,GO:0015931,GO:0016043,GO:0017016,GO:0017038,GO:0019538,GO:0019899,GO:0019941,GO:0022402,GO:0023051,GO:0023057,GO:0030111,GO:0030163,GO:0030178,GO:0031267,GO:0031974,GO:0031981,GO:0032886,GO:0033036,GO:0033043,GO:0033365,GO:0034504,GO:0034613,GO:0042886,GO:0043170,GO:0043226,GO:0043227,GO:0043228,GO:0043229,GO:0043231,GO:0043232,GO:0043233,GO:0043632,GO:0044237,GO:0044238,GO:0044248,GO:0044257,GO:0044260,GO:0044265,GO:0044267,GO:0044422,GO:0044424,GO:0044428,GO:0044430,GO:0044446,GO:0044464,GO:0044770,GO:0044772,GO:0044843,GO:0045184,GO:0045787,GO:0045840,GO:0045931,GO:0046332,GO:0046602,GO:0046604,GO:0046605,GO:0046607,GO:0046907,GO:0048518,GO:0048519,GO:0048522,GO:0048523,GO:0048583,GO:0048585,GO:0050657,GO:0050658,GO:0050789,GO:0050794,GO:0051020,GO:0051128,GO:0051130,GO:0051168,GO:0051169,GO:0051170,GO:0051179,GO:0051234,GO:0051236,GO:0051493,GO:0051495,GO:0051603,GO:0051641,GO:0051649,GO:0051726,GO:0051783,GO:0051785,GO:0060828,GO:0065007,GO:0070013,GO:0070412,GO:0070507,GO:0070727,GO:0071702,GO:0071704,GO:0071705,GO:0071840,GO:0072594,GO:0090068,GO:0090090,GO:1901564,GO:1901565,GO:1901575,GO:1903047
HiC_scaffold_1	AUGUSTUS	mRNA	3938855	3990684	1.0	-	.	ID=g164.t2;Parent=g164;em_target=9694.XP_007075252.1;em_score=1159.1;em_evalue=0.0;em_tcov=.;em_OGs=KOG0866@1|root,KOG0866@2759|Eukaryota,39TWD@33154|Opisthokonta,3BATF@33208|Metazoa,3CVTD@33213|Bilateria,4878K@7711|Chordata,495AX@7742|Vertebrata,3J43K@40674|Mammalia,3EUGY@33554|Carnivora;em_COG_cat=U;em_desc=RAN binding protein 3;em_max_annot_lvl=33208|Metazoa;em_Preferred_name=RANBP3;em_KEGG_ko=ko:K15304;em_KEGG_Pathway=ko05166,map05166;em_BRITE=ko00000,ko00001;em_PFAMs=Ran_BP1;em_GOs=GO:0000082,GO:0000226,GO:0000278,GO:0003674,GO:0005488,GO:0005515,GO:0005575,GO:0005622,GO:0005623,GO:0005634,GO:0005654,GO:0005737,GO:0005813,GO:0005815,GO:0005856,GO:0006403,GO:0006405,GO:0006508,GO:0006511,GO:0006606,GO:0006611,GO:0006807,GO:0006810,GO:0006886,GO:0006913,GO:0006996,GO:0007010,GO:0007017,GO:0007049,GO:0007051,GO:0007088,GO:0007346,GO:0008104,GO:0008150,GO:0008152,GO:0008536,GO:0009056,GO:0009057,GO:0009966,GO:0009968,GO:0009987,GO:0010564,GO:0010638,GO:0010646,GO:0010648,GO:0015031,GO:0015630,GO:0015833,GO:0015931,GO:0016043,GO:0017016,GO:0017038,GO:0019538,GO:0019899,GO:0019941,GO:0022402,GO:0023051,GO:0023057,GO:0030111,GO:0030163,GO:0030178,GO:0031267,GO:0031974,GO:0031981,GO:0032886,GO:0033036,GO:0033043,GO:0033365,GO:0034504,GO:0034613,GO:0042886,GO:0043170,GO:0043226,GO:0043227,GO:0043228,GO:0043229,GO:0043231,GO:0043232,GO:0043233,GO:0043632,GO:0044237,GO:0044238,GO:0044248,GO:0044257,GO:0044260,GO:0044265,GO:0044267,GO:0044422,GO:0044424,GO:0044428,GO:0044430,GO:0044446,GO:0044464,GO:0044770,GO:0044772,GO:0044843,GO:0045184,GO:0045787,GO:0045840,GO:0045931,GO:0046332,GO:0046602,GO:0046604,GO:0046605,GO:0046607,GO:0046907,GO:0048518,GO:0048519,GO:0048522,GO:0048523,GO:0048583,GO:0048585,GO:0050657,GO:0050658,GO:0050789,GO:0050794,GO:0051020,GO:0051128,GO:0051130,GO:0051168,GO:0051169,GO:0051170,GO:0051179,GO:0051234,GO:0051236,GO:0051493,GO:0051495,GO:0051603,GO:0051641,GO:0051649,GO:0051726,GO:0051783,GO:0051785,GO:0060828,GO:0065007,GO:0070013,GO:0070412,GO:0070507,GO:0070727,GO:0071702,GO:0071704,GO:0071705,GO:0071840,GO:0072594,GO:0090068,GO:0090090,GO:1901564,GO:1901565,GO:1901575,GO:1903047
HiC_scaffold_1	AUGUSTUS	mRNA	3938855	3990684	1.0	-	.	ID=g164.t4;Parent=g164;em_target=9694.XP_007075252.1;em_score=1051.7;em_evalue=0.0;em_tcov=.;em_OGs=KOG0866@1|root,KOG0866@2759|Eukaryota,39TWD@33154|Opisthokonta,3BATF@33208|Metazoa,3CVTD@33213|Bilateria,4878K@7711|Chordata,495AX@7742|Vertebrata,3J43K@40674|Mammalia,3EUGY@33554|Carnivora;em_COG_cat=U;em_desc=RAN binding protein 3;em_max_annot_lvl=33208|Metazoa;em_Preferred_name=RANBP3;em_KEGG_ko=ko:K15304;em_KEGG_Pathway=ko05166,map05166;em_BRITE=ko00000,ko00001;em_PFAMs=Ran_BP1;em_GOs=GO:0000082,GO:0000226,GO:0000278,GO:0003674,GO:0005488,GO:0005515,GO:0005575,GO:0005622,GO:0005623,GO:0005634,GO:0005654,GO:0005737,GO:0005813,GO:0005815,GO:0005856,GO:0006403,GO:0006405,GO:0006508,GO:0006511,GO:0006606,GO:0006611,GO:0006807,GO:0006810,GO:0006886,GO:0006913,GO:0006996,GO:0007010,GO:0007017,GO:0007049,GO:0007051,GO:0007088,GO:0007346,GO:0008104,GO:0008150,GO:0008152,GO:0008536,GO:0009056,GO:0009057,GO:0009966,GO:0009968,GO:0009987,GO:0010564,GO:0010638,GO:0010646,GO:0010648,GO:0015031,GO:0015630,GO:0015833,GO:0015931,GO:0016043,GO:0017016,GO:0017038,GO:0019538,GO:0019899,GO:0019941,GO:0022402,GO:0023051,GO:0023057,GO:0030111,GO:0030163,GO:0030178,GO:0031267,GO:0031974,GO:0031981,GO:0032886,GO:0033036,GO:0033043,GO:0033365,GO:0034504,GO:0034613,GO:0042886,GO:0043170,GO:0043226,GO:0043227,GO:0043228,GO:0043229,GO:0043231,GO:0043232,GO:0043233,GO:0043632,GO:0044237,GO:0044238,GO:0044248,GO:0044257,GO:0044260,GO:0044265,GO:0044267,GO:0044422,GO:0044424,GO:0044428,GO:0044430,GO:0044446,GO:0044464,GO:0044770,GO:0044772,GO:0044843,GO:0045184,GO:0045787,GO:0045840,GO:0045931,GO:0046332,GO:0046602,GO:0046604,GO:0046605,GO:0046607,GO:0046907,GO:0048518,GO:0048519,GO:0048522,GO:0048523,GO:0048583,GO:0048585,GO:0050657,GO:0050658,GO:0050789,GO:0050794,GO:0051020,GO:0051128,GO:0051130,GO:0051168,GO:0051169,GO:0051170,GO:0051179,GO:0051234,GO:0051236,GO:0051493,GO:0051495,GO:0051603,GO:0051641,GO:0051649,GO:0051726,GO:0051783,GO:0051785,GO:0060828,GO:0065007,GO:0070013,GO:0070412,GO:0070507,GO:0070727,GO:0071702,GO:0071704,GO:0071705,GO:0071840,GO:0072594,GO:0090068,GO:0090090,GO:1901564,GO:1901565,GO:1901575,GO:1903047
HiC_scaffold_1	AUGUSTUS	mRNA	3938855	3990684	1.0	-	.	ID=g164.t5;Parent=g164;em_target=9668.ENSMPUP00000006252;em_score=1041.2;em_evalue=0.0;em_tcov=.;em_OGs=KOG0866@1|root,KOG0866@2759|Eukaryota,39TWD@33154|Opisthokonta,3BATF@33208|Metazoa,3CVTD@33213|Bilateria,4878K@7711|Chordata,495AX@7742|Vertebrata,3J43K@40674|Mammalia,3EUGY@33554|Carnivora;em_COG_cat=U;em_desc=RAN binding protein 3;em_max_annot_lvl=33208|Metazoa;em_Preferred_name=RANBP3;em_KEGG_ko=ko:K15304;em_KEGG_Pathway=ko05166,map05166;em_BRITE=ko00000,ko00001;em_PFAMs=Ran_BP1;em_GOs=GO:0000082,GO:0000226,GO:0000278,GO:0003674,GO:0005488,GO:0005515,GO:0005575,GO:0005622,GO:0005623,GO:0005634,GO:0005654,GO:0005737,GO:0005813,GO:0005815,GO:0005856,GO:0006403,GO:0006405,GO:0006508,GO:0006511,GO:0006606,GO:0006611,GO:0006807,GO:0006810,GO:0006886,GO:0006913,GO:0006996,GO:0007010,GO:0007017,GO:0007049,GO:0007051,GO:0007088,GO:0007346,GO:0008104,GO:0008150,GO:0008152,GO:0008536,GO:0009056,GO:0009057,GO:0009966,GO:0009968,GO:0009987,GO:0010564,GO:0010638,GO:0010646,GO:0010648,GO:0015031,GO:0015630,GO:0015833,GO:0015931,GO:0016043,GO:0017016,GO:0017038,GO:0019538,GO:0019899,GO:0019941,GO:0022402,GO:0023051,GO:0023057,GO:0030111,GO:0030163,GO:0030178,GO:0031267,GO:0031974,GO:0031981,GO:0032886,GO:0033036,GO:0033043,GO:0033365,GO:0034504,GO:0034613,GO:0042886,GO:0043170,GO:0043226,GO:0043227,GO:0043228,GO:0043229,GO:0043231,GO:0043232,GO:0043233,GO:0043632,GO:0044237,GO:0044238,GO:0044248,GO:0044257,GO:0044260,GO:0044265,GO:0044267,GO:0044422,GO:0044424,GO:0044428,GO:0044430,GO:0044446,GO:0044464,GO:0044770,GO:0044772,GO:0044843,GO:0045184,GO:0045787,GO:0045840,GO:0045931,GO:0046332,GO:0046602,GO:0046604,GO:0046605,GO:0046607,GO:0046907,GO:0048518,GO:0048519,GO:0048522,GO:0048523,GO:0048583,GO:0048585,GO:0050657,GO:0050658,GO:0050789,GO:0050794,GO:0051020,GO:0051128,GO:0051130,GO:0051168,GO:0051169,GO:0051170,GO:0051179,GO:0051234,GO:0051236,GO:0051493,GO:0051495,GO:0051603,GO:0051641,GO:0051649,GO:0051726,GO:0051783,GO:0051785,GO:0060828,GO:0065007,GO:0070013,GO:0070412,GO:0070507,GO:0070727,GO:0071702,GO:0071704,GO:0071705,GO:0071840,GO:0072594,GO:0090068,GO:0090090,GO:1901564,GO:1901565,GO:1901575,GO:1903047
HiC_scaffold_1	AUGUSTUS	gene	3938855	3991490	.	-	.	ID=g164
HiC_scaffold_1	gmst	mRNA	3938855	3991490	.	-	.	ID=g164.t6;Parent=g164;em_target=9668.ENSMPUP00000006252;em_score=1052.2;em_evalue=0.0;em_tcov=.;em_OGs=KOG0866@1|root,KOG0866@2759|Eukaryota,39TWD@33154|Opisthokonta,3BATF@33208|Metazoa,3CVTD@33213|Bilateria,4878K@7711|Chordata,495AX@7742|Vertebrata,3J43K@40674|Mammalia,3EUGY@33554|Carnivora;em_COG_cat=U;em_desc=RAN binding protein 3;em_max_annot_lvl=33208|Metazoa;em_Preferred_name=RANBP3;em_KEGG_ko=ko:K15304;em_KEGG_Pathway=ko05166,map05166;em_BRITE=ko00000,ko00001;em_PFAMs=Ran_BP1;em_GOs=GO:0000082,GO:0000226,GO:0000278,GO:0003674,GO:0005488,GO:0005515,GO:0005575,GO:0005622,GO:0005623,GO:0005634,GO:0005654,GO:0005737,GO:0005813,GO:0005815,GO:0005856,GO:0006403,GO:0006405,GO:0006508,GO:0006511,GO:0006606,GO:0006611,GO:0006807,GO:0006810,GO:0006886,GO:0006913,GO:0006996,GO:0007010,GO:0007017,GO:0007049,GO:0007051,GO:0007088,GO:0007346,GO:0008104,GO:0008150,GO:0008152,GO:0008536,GO:0009056,GO:0009057,GO:0009966,GO:0009968,GO:0009987,GO:0010564,GO:0010638,GO:0010646,GO:0010648,GO:0015031,GO:0015630,GO:0015833,GO:0015931,GO:0016043,GO:0017016,GO:0017038,GO:0019538,GO:0019899,GO:0019941,GO:0022402,GO:0023051,GO:0023057,GO:0030111,GO:0030163,GO:0030178,GO:0031267,GO:0031974,GO:0031981,GO:0032886,GO:0033036,GO:0033043,GO:0033365,GO:0034504,GO:0034613,GO:0042886,GO:0043170,GO:0043226,GO:0043227,GO:0043228,GO:0043229,GO:0043231,GO:0043232,GO:0043233,GO:0043632,GO:0044237,GO:0044238,GO:0044248,GO:0044257,GO:0044260,GO:0044265,GO:0044267,GO:0044422,GO:0044424,GO:0044428,GO:0044430,GO:0044446,GO:0044464,GO:0044770,GO:0044772,GO:0044843,GO:0045184,GO:0045787,GO:0045840,GO:0045931,GO:0046332,GO:0046602,GO:0046604,GO:0046605,GO:0046607,GO:0046907,GO:0048518,GO:0048519,GO:0048522,GO:0048523,GO:0048583,GO:0048585,GO:0050657,GO:0050658,GO:0050789,GO:0050794,GO:0051020,GO:0051128,GO:0051130,GO:0051168,GO:0051169,GO:0051170,GO:0051179,GO:0051234,GO:0051236,GO:0051493,GO:0051495,GO:0051603,GO:0051641,GO:0051649,GO:0051726,GO:0051783,GO:0051785,GO:0060828,GO:0065007,GO:0070013,GO:0070412,GO:0070507,GO:0070727,GO:0071702,GO:0071704,GO:0071705,GO:0071840,GO:0072594,GO:0090068,GO:0090090,GO:1901564,GO:1901565,GO:1901575,GO:1903047
HiC_scaffold_1	AUGUSTUS	intron	3938899	3939004	1.0	-	.	ID=g164.t1.intron1;Parent=g164.t1
HiC_scaffold_1	AUGUSTUS	intron	3938899	3939004	1.0	-	.	ID=g164.t2.intron1;Parent=g164.t2
HiC_scaffold_1	AUGUSTUS	intron	3938899	3939004	1.0	-	.	ID=g164.t3.intron1;Parent=g164.t3
HiC_scaffold_1	AUGUSTUS	intron	3938899	3939004	1.0	-	.	ID=g164.t4.intron1;Parent=g164.t4
HiC_scaffold_1	AUGUSTUS	intron	3938899	3939004	1.0	-	.	ID=g164.t5.intron1;Parent=g164.t5
HiC_scaffold_1	gmst	intron	3938899	3939004	105.612567	-	0	ID=g164.t7.intron1;Parent=g164.t7
HiC_scaffold_1	gmst	intron	3938899	3939004	106.688242	-	0	ID=g164.t11.intron1;Parent=g164.t11
HiC_scaffold_1	gmst	intron	3938899	3939004	107.790647	-	0	ID=g164.t9.intron1;Parent=g164.t9
HiC_scaffold_1	gmst	intron	3938899	3939004	108.264819	-	0	ID=g164.t6.intron1;Parent=g164.t6
HiC_scaffold_1	gmst	intron	3938899	3939004	110.305111	-	0	ID=g164.t12.intron1;Parent=g164.t12
HiC_scaffold_1	gmst	intron	3938899	3939004	111.137092	-	0	ID=g164.t10.intron1;Parent=g164.t10
HiC_scaffold_1	gmst	intron	3938899	3939004	116.971352	-	0	ID=g164.t8.intron1;Parent=g164.t8
HiC_scaffold_1	AUGUSTUS	exon	3939005	3939185	.	-	.	ID=g164.t1.exon2;Parent=g164.t1
HiC_scaffold_1	AUGUSTUS	exon	3939005	3939185	.	-	.	ID=g164.t2.exon2;Parent=g164.t2
HiC_scaffold_1	AUGUSTUS	exon	3939005	3939185	.	-	.	ID=g164.t3.exon2;Parent=g164.t3
HiC_scaffold_1	AUGUSTUS	exon	3939005	3939185	.	-	.	ID=g164.t4.exon2;Parent=g164.t4
HiC_scaffold_1	AUGUSTUS	exon	3939005	3939185	.	-	.	ID=g164.t5.exon2;Parent=g164.t5
HiC_scaffold_1	AUGUSTUS	CDS	3939005	3939185	1.0	-	0	ID=g164.t1.CDS2;Parent=g164.t1
HiC_scaffold_1	AUGUSTUS	CDS	3939005	3939185	1.0	-	0	ID=g164.t2.CDS2;Parent=g164.t2
HiC_scaffold_1	AUGUSTUS	CDS	3939005	3939185	1.0	-	0	ID=g164.t3.CDS2;Parent=g164.t3
HiC_scaffold_1	AUGUSTUS	CDS	3939005	3939185	1.0	-	0	ID=g164.t4.CDS2;Parent=g164.t4
HiC_scaffold_1	AUGUSTUS	CDS	3939005	3939185	1.0	-	0	ID=g164.t5.CDS2;Parent=g164.t5
HiC_scaffold_1	gmst	CDS	3939005	3939185	105.612567	-	0	ID=g164.t7.CDS2;Parent=g164.t7
HiC_scaffold_1	gmst	exon	3939005	3939185	105.612567	-	0	ID=g164.t7.exon2;Parent=g164.t7
HiC_scaffold_1	gmst	CDS	3939005	3939185	106.688242	-	0	ID=g164.t11.CDS2;Parent=g164.t11
HiC_scaffold_1	gmst	exon	3939005	3939185	106.688242	-	0	ID=g164.t11.exon2;Parent=g164.t11
HiC_scaffold_1	gmst	CDS	3939005	3939185	107.790647	-	0	ID=g164.t9.CDS2;Parent=g164.t9
HiC_scaffold_1	gmst	exon	3939005	3939185	107.790647	-	0	ID=g164.t9.exon2;Parent=g164.t9
HiC_scaffold_1	gmst	CDS	3939005	3939185	108.264819	-	0	ID=g164.t6.CDS2;Parent=g164.t6
HiC_scaffold_1	gmst	exon	3939005	3939185	108.264819	-	0	ID=g164.t6.exon2;Parent=g164.t6
HiC_scaffold_1	gmst	CDS	3939005	3939185	110.305111	-	0	ID=g164.t12.CDS2;Parent=g164.t12
HiC_scaffold_1	gmst	exon	3939005	3939185	110.305111	-	0	ID=g164.t12.exon2;Parent=g164.t12
HiC_scaffold_1	gmst	CDS	3939005	3939185	111.137092	-	0	ID=g164.t10.CDS2;Parent=g164.t10
HiC_scaffold_1	gmst	exon	3939005	3939185	111.137092	-	0	ID=g164.t10.exon2;Parent=g164.t10
HiC_scaffold_1	gmst	CDS	3939005	3939185	116.971352	-	0	ID=g164.t8.CDS2;Parent=g164.t8
HiC_scaffold_1	gmst	exon	3939005	3939185	116.971352	-	0	ID=g164.t8.exon2;Parent=g164.t8
HiC_scaffold_1	AUGUSTUS	intron	3939186	3939607	1.0	-	.	ID=g164.t1.intron2;Parent=g164.t1
HiC_scaffold_1	AUGUSTUS	intron	3939186	3939607	1.0	-	.	ID=g164.t2.intron2;Parent=g164.t2
HiC_scaffold_1	AUGUSTUS	intron	3939186	3939607	1.0	-	.	ID=g164.t3.intron2;Parent=g164.t3
HiC_scaffold_1	AUGUSTUS	intron	3939186	3939607	1.0	-	.	ID=g164.t4.intron2;Parent=g164.t4
HiC_scaffold_1	AUGUSTUS	intron	3939186	3939607	1.0	-	.	ID=g164.t5.intron2;Parent=g164.t5
HiC_scaffold_1	gmst	intron	3939186	3939607	105.612567	-	0	ID=g164.t7.intron2;Parent=g164.t7
HiC_scaffold_1	gmst	intron	3939186	3939607	106.688242	-	0	ID=g164.t11.intron2;Parent=g164.t11
HiC_scaffold_1	gmst	intron	3939186	3939607	107.790647	-	0	ID=g164.t9.intron2;Parent=g164.t9
HiC_scaffold_1	gmst	intron	3939186	3939607	108.264819	-	0	ID=g164.t6.intron2;Parent=g164.t6
HiC_scaffold_1	gmst	intron	3939186	3939607	110.305111	-	0	ID=g164.t12.intron2;Parent=g164.t12
HiC_scaffold_1	gmst	intron	3939186	3939607	111.137092	-	0	ID=g164.t10.intron2;Parent=g164.t10
HiC_scaffold_1	gmst	intron	3939186	3939607	116.971352	-	0	ID=g164.t8.intron2;Parent=g164.t8
HiC_scaffold_1	AUGUSTUS	exon	3939608	3939750	.	-	.	ID=g164.t1.exon3;Parent=g164.t1
HiC_scaffold_1	AUGUSTUS	exon	3939608	3939750	.	-	.	ID=g164.t2.exon3;Parent=g164.t2
HiC_scaffold_1	AUGUSTUS	exon	3939608	3939750	.	-	.	ID=g164.t3.exon3;Parent=g164.t3
HiC_scaffold_1	AUGUSTUS	exon	3939608	3939750	.	-	.	ID=g164.t4.exon3;Parent=g164.t4
HiC_scaffold_1	AUGUSTUS	exon	3939608	3939750	.	-	.	ID=g164.t5.exon3;Parent=g164.t5
HiC_scaffold_1	AUGUSTUS	CDS	3939608	3939750	1.0	-	2	ID=g164.t1.CDS3;Parent=g164.t1
HiC_scaffold_1	AUGUSTUS	CDS	3939608	3939750	1.0	-	2	ID=g164.t2.CDS3;Parent=g164.t2
HiC_scaffold_1	AUGUSTUS	CDS	3939608	3939750	1.0	-	2	ID=g164.t3.CDS3;Parent=g164.t3
HiC_scaffold_1	AUGUSTUS	CDS	3939608	3939750	1.0	-	2	ID=g164.t4.CDS3;Parent=g164.t4
HiC_scaffold_1	AUGUSTUS	CDS	3939608	3939750	1.0	-	2	ID=g164.t5.CDS3;Parent=g164.t5
HiC_scaffold_1	gmst	CDS	3939608	3939750	105.612567	-	2	ID=g164.t7.CDS3;Parent=g164.t7
HiC_scaffold_1	gmst	exon	3939608	3939750	105.612567	-	2	ID=g164.t7.exon3;Parent=g164.t7
HiC_scaffold_1	gmst	CDS	3939608	3939750	106.688242	-	2	ID=g164.t11.CDS3;Parent=g164.t11
HiC_scaffold_1	gmst	exon	3939608	3939750	106.688242	-	2	ID=g164.t11.exon3;Parent=g164.t11
HiC_scaffold_1	gmst	CDS	3939608	3939750	107.790647	-	2	ID=g164.t9.CDS3;Parent=g164.t9
HiC_scaffold_1	gmst	exon	3939608	3939750	107.790647	-	2	ID=g164.t9.exon3;Parent=g164.t9
HiC_scaffold_1	gmst	CDS	3939608	3939750	108.264819	-	2	ID=g164.t6.CDS3;Parent=g164.t6
HiC_scaffold_1	gmst	exon	3939608	3939750	108.264819	-	2	ID=g164.t6.exon3;Parent=g164.t6
HiC_scaffold_1	gmst	CDS	3939608	3939750	110.305111	-	2	ID=g164.t12.CDS3;Parent=g164.t12
HiC_scaffold_1	gmst	exon	3939608	3939750	110.305111	-	2	ID=g164.t12.exon3;Parent=g164.t12
HiC_scaffold_1	gmst	CDS	3939608	3939750	111.137092	-	2	ID=g164.t10.CDS3;Parent=g164.t10
HiC_scaffold_1	gmst	exon	3939608	3939750	111.137092	-	2	ID=g164.t10.exon3;Parent=g164.t10
HiC_scaffold_1	gmst	CDS	3939608	3939750	116.971352	-	2	ID=g164.t8.CDS3;Parent=g164.t8
HiC_scaffold_1	gmst	exon	3939608	3939750	116.971352	-	2	ID=g164.t8.exon3;Parent=g164.t8
HiC_scaffold_1	AUGUSTUS	intron	3939751	3940883	1.0	-	.	ID=g164.t1.intron3;Parent=g164.t1
HiC_scaffold_1	AUGUSTUS	intron	3939751	3940883	1.0	-	.	ID=g164.t2.intron3;Parent=g164.t2
HiC_scaffold_1	AUGUSTUS	intron	3939751	3940883	1.0	-	.	ID=g164.t3.intron3;Parent=g164.t3
HiC_scaffold_1	AUGUSTUS	intron	3939751	3940883	1.0	-	.	ID=g164.t4.intron3;Parent=g164.t4
HiC_scaffold_1	AUGUSTUS	intron	3939751	3940883	1.0	-	.	ID=g164.t5.intron3;Parent=g164.t5
HiC_scaffold_1	gmst	intron	3939751	3940883	105.612567	-	0	ID=g164.t7.intron3;Parent=g164.t7
HiC_scaffold_1	gmst	intron	3939751	3940883	106.688242	-	0	ID=g164.t11.intron3;Parent=g164.t11
HiC_scaffold_1	gmst	intron	3939751	3940883	107.790647	-	0	ID=g164.t9.intron3;Parent=g164.t9
HiC_scaffold_1	gmst	intron	3939751	3940883	108.264819	-	0	ID=g164.t6.intron3;Parent=g164.t6
HiC_scaffold_1	gmst	intron	3939751	3940883	110.305111	-	0	ID=g164.t12.intron3;Parent=g164.t12
HiC_scaffold_1	gmst	intron	3939751	3940883	111.137092	-	0	ID=g164.t10.intron3;Parent=g164.t10
HiC_scaffold_1	gmst	intron	3939751	3940883	116.971352	-	0	ID=g164.t8.intron3;Parent=g164.t8
HiC_scaffold_1	AUGUSTUS	exon	3940884	3941004	.	-	.	ID=g164.t1.exon4;Parent=g164.t1
HiC_scaffold_1	AUGUSTUS	exon	3940884	3941004	.	-	.	ID=g164.t2.exon4;Parent=g164.t2
HiC_scaffold_1	AUGUSTUS	exon	3940884	3941004	.	-	.	ID=g164.t3.exon4;Parent=g164.t3
HiC_scaffold_1	AUGUSTUS	exon	3940884	3941004	.	-	.	ID=g164.t4.exon4;Parent=g164.t4
HiC_scaffold_1	AUGUSTUS	exon	3940884	3941004	.	-	.	ID=g164.t5.exon4;Parent=g164.t5
HiC_scaffold_1	AUGUSTUS	CDS	3940884	3941004	1.0	-	0	ID=g164.t1.CDS4;Parent=g164.t1
HiC_scaffold_1	AUGUSTUS	CDS	3940884	3941004	1.0	-	0	ID=g164.t2.CDS4;Parent=g164.t2
HiC_scaffold_1	AUGUSTUS	CDS	3940884	3941004	1.0	-	0	ID=g164.t3.CDS4;Parent=g164.t3
HiC_scaffold_1	AUGUSTUS	CDS	3940884	3941004	1.0	-	0	ID=g164.t4.CDS4;Parent=g164.t4
HiC_scaffold_1	AUGUSTUS	CDS	3940884	3941004	1.0	-	0	ID=g164.t5.CDS4;Parent=g164.t5
HiC_scaffold_1	gmst	CDS	3940884	3941004	105.612567	-	0	ID=g164.t7.CDS4;Parent=g164.t7
HiC_scaffold_1	gmst	exon	3940884	3941004	105.612567	-	0	ID=g164.t7.exon4;Parent=g164.t7
HiC_scaffold_1	gmst	CDS	3940884	3941004	106.688242	-	0	ID=g164.t11.CDS4;Parent=g164.t11
HiC_scaffold_1	gmst	exon	3940884	3941004	106.688242	-	0	ID=g164.t11.exon4;Parent=g164.t11
HiC_scaffold_1	gmst	CDS	3940884	3941004	107.790647	-	0	ID=g164.t9.CDS4;Parent=g164.t9
HiC_scaffold_1	gmst	exon	3940884	3941004	107.790647	-	0	ID=g164.t9.exon4;Parent=g164.t9
HiC_scaffold_1	gmst	CDS	3940884	3941004	108.264819	-	0	ID=g164.t6.CDS4;Parent=g164.t6
HiC_scaffold_1	gmst	exon	3940884	3941004	108.264819	-	0	ID=g164.t6.exon4;Parent=g164.t6
HiC_scaffold_1	gmst	CDS	3940884	3941004	110.305111	-	0	ID=g164.t12.CDS4;Parent=g164.t12
HiC_scaffold_1	gmst	exon	3940884	3941004	110.305111	-	0	ID=g164.t12.exon4;Parent=g164.t12
HiC_scaffold_1	gmst	CDS	3940884	3941004	111.137092	-	0	ID=g164.t10.CDS4;Parent=g164.t10
HiC_scaffold_1	gmst	exon	3940884	3941004	111.137092	-	0	ID=g164.t10.exon4;Parent=g164.t10
HiC_scaffold_1	gmst	CDS	3940884	3941004	116.971352	-	0	ID=g164.t8.CDS4;Parent=g164.t8
HiC_scaffold_1	gmst	exon	3940884	3941004	116.971352	-	0	ID=g164.t8.exon4;Parent=g164.t8
HiC_scaffold_1	AUGUSTUS	intron	3941005	3942530	1.0	-	.	ID=g164.t1.intron4;Parent=g164.t1
HiC_scaffold_1	AUGUSTUS	intron	3941005	3942530	1.0	-	.	ID=g164.t2.intron4;Parent=g164.t2
HiC_scaffold_1	AUGUSTUS	intron	3941005	3942530	1.0	-	.	ID=g164.t3.intron4;Parent=g164.t3
HiC_scaffold_1	AUGUSTUS	intron	3941005	3942530	1.0	-	.	ID=g164.t4.intron4;Parent=g164.t4
HiC_scaffold_1	AUGUSTUS	intron	3941005	3942530	1.0	-	.	ID=g164.t5.intron4;Parent=g164.t5
HiC_scaffold_1	gmst	intron	3941005	3942530	105.612567	-	0	ID=g164.t7.intron4;Parent=g164.t7
HiC_scaffold_1	gmst	intron	3941005	3942530	106.688242	-	0	ID=g164.t11.intron4;Parent=g164.t11
HiC_scaffold_1	gmst	intron	3941005	3942530	107.790647	-	0	ID=g164.t9.intron4;Parent=g164.t9
HiC_scaffold_1	gmst	intron	3941005	3942530	108.264819	-	0	ID=g164.t6.intron4;Parent=g164.t6
HiC_scaffold_1	gmst	intron	3941005	3942530	110.305111	-	0	ID=g164.t12.intron4;Parent=g164.t12
HiC_scaffold_1	gmst	intron	3941005	3942530	111.137092	-	0	ID=g164.t10.intron4;Parent=g164.t10
HiC_scaffold_1	gmst	intron	3941005	3942530	116.971352	-	0	ID=g164.t8.intron4;Parent=g164.t8
HiC_scaffold_1	AUGUSTUS	exon	3942531	3942640	.	-	.	ID=g164.t2.exon5;Parent=g164.t2
HiC_scaffold_1	AUGUSTUS	CDS	3942531	3942640	1.0	-	2	ID=g164.t2.CDS5;Parent=g164.t2
HiC_scaffold_1	gmst	CDS	3942531	3942640	105.612567	-	2	ID=g164.t7.CDS5;Parent=g164.t7
HiC_scaffold_1	gmst	exon	3942531	3942640	105.612567	-	2	ID=g164.t7.exon5;Parent=g164.t7
HiC_scaffold_1	gmst	CDS	3942531	3942640	106.688242	-	2	ID=g164.t11.CDS5;Parent=g164.t11
HiC_scaffold_1	gmst	exon	3942531	3942640	106.688242	-	2	ID=g164.t11.exon5;Parent=g164.t11
HiC_scaffold_1	gmst	CDS	3942531	3942640	107.790647	-	2	ID=g164.t9.CDS5;Parent=g164.t9
HiC_scaffold_1	gmst	exon	3942531	3942640	107.790647	-	2	ID=g164.t9.exon5;Parent=g164.t9
HiC_scaffold_1	gmst	CDS	3942531	3942640	108.264819	-	2	ID=g164.t6.CDS5;Parent=g164.t6
HiC_scaffold_1	gmst	exon	3942531	3942640	108.264819	-	2	ID=g164.t6.exon5;Parent=g164.t6
HiC_scaffold_1	gmst	CDS	3942531	3942640	110.305111	-	2	ID=g164.t12.CDS5;Parent=g164.t12
HiC_scaffold_1	gmst	exon	3942531	3942640	110.305111	-	2	ID=g164.t12.exon5;Parent=g164.t12
HiC_scaffold_1	gmst	CDS	3942531	3942640	116.971352	-	2	ID=g164.t8.CDS5;Parent=g164.t8
HiC_scaffold_1	gmst	exon	3942531	3942640	116.971352	-	2	ID=g164.t8.exon5;Parent=g164.t8
HiC_scaffold_1	AUGUSTUS	exon	3942531	3942655	.	-	.	ID=g164.t1.exon5;Parent=g164.t1
HiC_scaffold_1	AUGUSTUS	exon	3942531	3942655	.	-	.	ID=g164.t3.exon5;Parent=g164.t3
HiC_scaffold_1	AUGUSTUS	exon	3942531	3942655	.	-	.	ID=g164.t4.exon5;Parent=g164.t4
HiC_scaffold_1	AUGUSTUS	exon	3942531	3942655	.	-	.	ID=g164.t5.exon5;Parent=g164.t5
HiC_scaffold_1	AUGUSTUS	CDS	3942531	3942655	1.0	-	2	ID=g164.t1.CDS5;Parent=g164.t1
HiC_scaffold_1	AUGUSTUS	CDS	3942531	3942655	1.0	-	2	ID=g164.t3.CDS5;Parent=g164.t3
HiC_scaffold_1	AUGUSTUS	CDS	3942531	3942655	1.0	-	2	ID=g164.t4.CDS5;Parent=g164.t4
HiC_scaffold_1	AUGUSTUS	CDS	3942531	3942655	1.0	-	2	ID=g164.t5.CDS5;Parent=g164.t5
HiC_scaffold_1	gmst	CDS	3942531	3942655	111.137092	-	2	ID=g164.t10.CDS5;Parent=g164.t10
HiC_scaffold_1	gmst	exon	3942531	3942655	111.137092	-	2	ID=g164.t10.exon5;Parent=g164.t10
HiC_scaffold_1	AUGUSTUS	intron	3942641	3943201	1.0	-	.	ID=g164.t2.intron5;Parent=g164.t2
HiC_scaffold_1	gmst	intron	3942641	3943201	105.612567	-	0	ID=g164.t7.intron5;Parent=g164.t7
HiC_scaffold_1	gmst	intron	3942641	3943201	106.688242	-	0	ID=g164.t11.intron5;Parent=g164.t11
HiC_scaffold_1	gmst	intron	3942641	3943201	107.790647	-	0	ID=g164.t9.intron5;Parent=g164.t9
HiC_scaffold_1	gmst	intron	3942641	3943201	108.264819	-	0	ID=g164.t6.intron5;Parent=g164.t6
HiC_scaffold_1	gmst	intron	3942641	3943201	110.305111	-	0	ID=g164.t12.intron5;Parent=g164.t12
HiC_scaffold_1	gmst	intron	3942641	3943201	116.971352	-	0	ID=g164.t8.intron5;Parent=g164.t8
HiC_scaffold_1	AUGUSTUS	intron	3942656	3943201	1.0	-	.	ID=g164.t1.intron5;Parent=g164.t1
HiC_scaffold_1	AUGUSTUS	intron	3942656	3943201	1.0	-	.	ID=g164.t3.intron5;Parent=g164.t3
HiC_scaffold_1	AUGUSTUS	intron	3942656	3943201	1.0	-	.	ID=g164.t4.intron5;Parent=g164.t4
HiC_scaffold_1	AUGUSTUS	intron	3942656	3943201	1.0	-	.	ID=g164.t5.intron5;Parent=g164.t5
HiC_scaffold_1	gmst	intron	3942656	3943201	111.137092	-	0	ID=g164.t10.intron5;Parent=g164.t10
HiC_scaffold_1	AUGUSTUS	exon	3943202	3943304	.	-	.	ID=g164.t1.exon6;Parent=g164.t1
HiC_scaffold_1	AUGUSTUS	exon	3943202	3943304	.	-	.	ID=g164.t2.exon6;Parent=g164.t2
HiC_scaffold_1	AUGUSTUS	exon	3943202	3943304	.	-	.	ID=g164.t3.exon6;Parent=g164.t3
HiC_scaffold_1	AUGUSTUS	exon	3943202	3943304	.	-	.	ID=g164.t4.exon6;Parent=g164.t4
HiC_scaffold_1	AUGUSTUS	exon	3943202	3943304	.	-	.	ID=g164.t5.exon6;Parent=g164.t5
HiC_scaffold_1	AUGUSTUS	CDS	3943202	3943304	1.0	-	0	ID=g164.t1.CDS6;Parent=g164.t1
HiC_scaffold_1	AUGUSTUS	CDS	3943202	3943304	1.0	-	0	ID=g164.t2.CDS6;Parent=g164.t2
HiC_scaffold_1	AUGUSTUS	CDS	3943202	3943304	1.0	-	0	ID=g164.t3.CDS6;Parent=g164.t3
HiC_scaffold_1	AUGUSTUS	CDS	3943202	3943304	1.0	-	0	ID=g164.t4.CDS6;Parent=g164.t4
HiC_scaffold_1	AUGUSTUS	CDS	3943202	3943304	1.0	-	0	ID=g164.t5.CDS6;Parent=g164.t5
HiC_scaffold_1	gmst	CDS	3943202	3943304	105.612567	-	0	ID=g164.t7.CDS6;Parent=g164.t7
HiC_scaffold_1	gmst	exon	3943202	3943304	105.612567	-	0	ID=g164.t7.exon6;Parent=g164.t7
HiC_scaffold_1	gmst	CDS	3943202	3943304	106.688242	-	0	ID=g164.t11.CDS6;Parent=g164.t11
HiC_scaffold_1	gmst	exon	3943202	3943304	106.688242	-	0	ID=g164.t11.exon6;Parent=g164.t11
HiC_scaffold_1	gmst	CDS	3943202	3943304	107.790647	-	0	ID=g164.t9.CDS6;Parent=g164.t9
HiC_scaffold_1	gmst	exon	3943202	3943304	107.790647	-	0	ID=g164.t9.exon6;Parent=g164.t9
HiC_scaffold_1	gmst	CDS	3943202	3943304	108.264819	-	0	ID=g164.t6.CDS6;Parent=g164.t6
HiC_scaffold_1	gmst	exon	3943202	3943304	108.264819	-	0	ID=g164.t6.exon6;Parent=g164.t6
HiC_scaffold_1	gmst	CDS	3943202	3943304	110.305111	-	0	ID=g164.t12.CDS6;Parent=g164.t12
HiC_scaffold_1	gmst	exon	3943202	3943304	110.305111	-	0	ID=g164.t12.exon6;Parent=g164.t12
HiC_scaffold_1	gmst	CDS	3943202	3943304	111.137092	-	0	ID=g164.t10.CDS6;Parent=g164.t10
HiC_scaffold_1	gmst	exon	3943202	3943304	111.137092	-	0	ID=g164.t10.exon6;Parent=g164.t10
HiC_scaffold_1	gmst	CDS	3943202	3943304	116.971352	-	0	ID=g164.t8.CDS6;Parent=g164.t8
HiC_scaffold_1	gmst	exon	3943202	3943304	116.971352	-	0	ID=g164.t8.exon6;Parent=g164.t8
HiC_scaffold_1	AUGUSTUS	intron	3943305	3944448	1.0	-	.	ID=g164.t1.intron6;Parent=g164.t1
HiC_scaffold_1	AUGUSTUS	intron	3943305	3944448	1.0	-	.	ID=g164.t2.intron6;Parent=g164.t2
HiC_scaffold_1	AUGUSTUS	intron	3943305	3944448	1.0	-	.	ID=g164.t3.intron6;Parent=g164.t3
HiC_scaffold_1	AUGUSTUS	intron	3943305	3944448	1.0	-	.	ID=g164.t4.intron6;Parent=g164.t4
HiC_scaffold_1	AUGUSTUS	intron	3943305	3944448	1.0	-	.	ID=g164.t5.intron6;Parent=g164.t5
HiC_scaffold_1	gmst	intron	3943305	3944448	105.612567	-	0	ID=g164.t7.intron6;Parent=g164.t7
HiC_scaffold_1	gmst	intron	3943305	3944448	106.688242	-	0	ID=g164.t11.intron6;Parent=g164.t11
HiC_scaffold_1	gmst	intron	3943305	3944448	107.790647	-	0	ID=g164.t9.intron6;Parent=g164.t9
HiC_scaffold_1	gmst	intron	3943305	3944448	108.264819	-	0	ID=g164.t6.intron6;Parent=g164.t6
HiC_scaffold_1	gmst	intron	3943305	3944448	110.305111	-	0	ID=g164.t12.intron6;Parent=g164.t12
HiC_scaffold_1	gmst	intron	3943305	3944448	111.137092	-	0	ID=g164.t10.intron6;Parent=g164.t10
HiC_scaffold_1	gmst	intron	3943305	3944448	116.971352	-	0	ID=g164.t8.intron6;Parent=g164.t8
HiC_scaffold_1	AUGUSTUS	exon	3944449	3944527	.	-	.	ID=g164.t1.exon7;Parent=g164.t1
HiC_scaffold_1	AUGUSTUS	exon	3944449	3944527	.	-	.	ID=g164.t2.exon7;Parent=g164.t2
HiC_scaffold_1	AUGUSTUS	exon	3944449	3944527	.	-	.	ID=g164.t3.exon7;Parent=g164.t3
HiC_scaffold_1	AUGUSTUS	exon	3944449	3944527	.	-	.	ID=g164.t4.exon7;Parent=g164.t4
HiC_scaffold_1	AUGUSTUS	exon	3944449	3944527	.	-	.	ID=g164.t5.exon7;Parent=g164.t5
HiC_scaffold_1	AUGUSTUS	CDS	3944449	3944527	1.0	-	1	ID=g164.t1.CDS7;Parent=g164.t1
HiC_scaffold_1	AUGUSTUS	CDS	3944449	3944527	1.0	-	1	ID=g164.t2.CDS7;Parent=g164.t2
HiC_scaffold_1	AUGUSTUS	CDS	3944449	3944527	1.0	-	1	ID=g164.t3.CDS7;Parent=g164.t3
HiC_scaffold_1	AUGUSTUS	CDS	3944449	3944527	1.0	-	1	ID=g164.t4.CDS7;Parent=g164.t4
HiC_scaffold_1	AUGUSTUS	CDS	3944449	3944527	1.0	-	1	ID=g164.t5.CDS7;Parent=g164.t5
HiC_scaffold_1	gmst	CDS	3944449	3944527	105.612567	-	1	ID=g164.t7.CDS7;Parent=g164.t7
HiC_scaffold_1	gmst	exon	3944449	3944527	105.612567	-	1	ID=g164.t7.exon7;Parent=g164.t7
HiC_scaffold_1	gmst	CDS	3944449	3944527	106.688242	-	1	ID=g164.t11.CDS7;Parent=g164.t11
HiC_scaffold_1	gmst	exon	3944449	3944527	106.688242	-	1	ID=g164.t11.exon7;Parent=g164.t11
HiC_scaffold_1	gmst	CDS	3944449	3944527	107.790647	-	1	ID=g164.t9.CDS7;Parent=g164.t9
HiC_scaffold_1	gmst	exon	3944449	3944527	107.790647	-	1	ID=g164.t9.exon7;Parent=g164.t9
HiC_scaffold_1	gmst	CDS	3944449	3944527	108.264819	-	1	ID=g164.t6.CDS7;Parent=g164.t6
HiC_scaffold_1	gmst	exon	3944449	3944527	108.264819	-	1	ID=g164.t6.exon7;Parent=g164.t6
HiC_scaffold_1	gmst	CDS	3944449	3944527	110.305111	-	1	ID=g164.t12.CDS7;Parent=g164.t12
HiC_scaffold_1	gmst	exon	3944449	3944527	110.305111	-	1	ID=g164.t12.exon7;Parent=g164.t12
HiC_scaffold_1	gmst	CDS	3944449	3944527	111.137092	-	1	ID=g164.t10.CDS7;Parent=g164.t10
HiC_scaffold_1	gmst	exon	3944449	3944527	111.137092	-	1	ID=g164.t10.exon7;Parent=g164.t10
HiC_scaffold_1	gmst	CDS	3944449	3944527	116.971352	-	1	ID=g164.t8.CDS7;Parent=g164.t8
HiC_scaffold_1	gmst	exon	3944449	3944527	116.971352	-	1	ID=g164.t8.exon7;Parent=g164.t8
HiC_scaffold_1	AUGUSTUS	intron	3944528	3945735	1.0	-	.	ID=g164.t1.intron7;Parent=g164.t1
HiC_scaffold_1	AUGUSTUS	intron	3944528	3945735	1.0	-	.	ID=g164.t2.intron7;Parent=g164.t2
HiC_scaffold_1	AUGUSTUS	intron	3944528	3945735	1.0	-	.	ID=g164.t3.intron7;Parent=g164.t3
HiC_scaffold_1	AUGUSTUS	intron	3944528	3945735	1.0	-	.	ID=g164.t4.intron7;Parent=g164.t4
HiC_scaffold_1	AUGUSTUS	intron	3944528	3945735	1.0	-	.	ID=g164.t5.intron7;Parent=g164.t5
HiC_scaffold_1	gmst	intron	3944528	3945735	105.612567	-	0	ID=g164.t7.intron7;Parent=g164.t7
HiC_scaffold_1	gmst	intron	3944528	3945735	106.688242	-	0	ID=g164.t11.intron7;Parent=g164.t11
HiC_scaffold_1	gmst	intron	3944528	3945735	107.790647	-	0	ID=g164.t9.intron7;Parent=g164.t9
HiC_scaffold_1	gmst	intron	3944528	3945735	108.264819	-	0	ID=g164.t6.intron7;Parent=g164.t6
HiC_scaffold_1	gmst	intron	3944528	3945735	110.305111	-	0	ID=g164.t12.intron7;Parent=g164.t12
HiC_scaffold_1	gmst	intron	3944528	3945735	111.137092	-	0	ID=g164.t10.intron7;Parent=g164.t10
HiC_scaffold_1	gmst	intron	3944528	3945735	116.971352	-	0	ID=g164.t8.intron7;Parent=g164.t8
HiC_scaffold_1	AUGUSTUS	exon	3945736	3945839	.	-	.	ID=g164.t1.exon8;Parent=g164.t1
HiC_scaffold_1	AUGUSTUS	exon	3945736	3945839	.	-	.	ID=g164.t2.exon8;Parent=g164.t2
HiC_scaffold_1	AUGUSTUS	exon	3945736	3945839	.	-	.	ID=g164.t3.exon8;Parent=g164.t3
HiC_scaffold_1	AUGUSTUS	exon	3945736	3945839	.	-	.	ID=g164.t4.exon8;Parent=g164.t4
HiC_scaffold_1	AUGUSTUS	exon	3945736	3945839	.	-	.	ID=g164.t5.exon8;Parent=g164.t5
HiC_scaffold_1	AUGUSTUS	CDS	3945736	3945839	1.0	-	0	ID=g164.t1.CDS8;Parent=g164.t1
HiC_scaffold_1	AUGUSTUS	CDS	3945736	3945839	1.0	-	0	ID=g164.t2.CDS8;Parent=g164.t2
HiC_scaffold_1	AUGUSTUS	CDS	3945736	3945839	1.0	-	0	ID=g164.t3.CDS8;Parent=g164.t3
HiC_scaffold_1	AUGUSTUS	CDS	3945736	3945839	1.0	-	0	ID=g164.t4.CDS8;Parent=g164.t4
HiC_scaffold_1	AUGUSTUS	CDS	3945736	3945839	1.0	-	0	ID=g164.t5.CDS8;Parent=g164.t5
HiC_scaffold_1	gmst	CDS	3945736	3945839	105.612567	-	0	ID=g164.t7.CDS8;Parent=g164.t7
HiC_scaffold_1	gmst	exon	3945736	3945839	105.612567	-	0	ID=g164.t7.exon8;Parent=g164.t7
HiC_scaffold_1	gmst	CDS	3945736	3945839	106.688242	-	0	ID=g164.t11.CDS8;Parent=g164.t11
HiC_scaffold_1	gmst	exon	3945736	3945839	106.688242	-	0	ID=g164.t11.exon8;Parent=g164.t11
HiC_scaffold_1	gmst	CDS	3945736	3945839	107.790647	-	0	ID=g164.t9.CDS8;Parent=g164.t9
HiC_scaffold_1	gmst	exon	3945736	3945839	107.790647	-	0	ID=g164.t9.exon8;Parent=g164.t9
HiC_scaffold_1	gmst	CDS	3945736	3945839	108.264819	-	0	ID=g164.t6.CDS8;Parent=g164.t6
HiC_scaffold_1	gmst	exon	3945736	3945839	108.264819	-	0	ID=g164.t6.exon8;Parent=g164.t6
HiC_scaffold_1	gmst	CDS	3945736	3945839	110.305111	-	0	ID=g164.t12.CDS8;Parent=g164.t12
HiC_scaffold_1	gmst	exon	3945736	3945839	110.305111	-	0	ID=g164.t12.exon8;Parent=g164.t12
HiC_scaffold_1	gmst	CDS	3945736	3945839	111.137092	-	0	ID=g164.t10.CDS8;Parent=g164.t10
HiC_scaffold_1	gmst	exon	3945736	3945839	111.137092	-	0	ID=g164.t10.exon8;Parent=g164.t10
HiC_scaffold_1	gmst	CDS	3945736	3945839	116.971352	-	0	ID=g164.t8.CDS8;Parent=g164.t8
HiC_scaffold_1	gmst	exon	3945736	3945839	116.971352	-	0	ID=g164.t8.exon8;Parent=g164.t8
HiC_scaffold_1	AUGUSTUS	intron	3945840	3947787	1.0	-	.	ID=g164.t1.intron8;Parent=g164.t1
HiC_scaffold_1	AUGUSTUS	intron	3945840	3947787	1.0	-	.	ID=g164.t2.intron8;Parent=g164.t2
HiC_scaffold_1	AUGUSTUS	intron	3945840	3947787	1.0	-	.	ID=g164.t3.intron8;Parent=g164.t3
HiC_scaffold_1	AUGUSTUS	intron	3945840	3947787	1.0	-	.	ID=g164.t5.intron8;Parent=g164.t5
HiC_scaffold_1	gmst	intron	3945840	3947787	105.612567	-	0	ID=g164.t7.intron8;Parent=g164.t7
HiC_scaffold_1	gmst	intron	3945840	3947787	106.688242	-	0	ID=g164.t11.intron8;Parent=g164.t11
HiC_scaffold_1	gmst	intron	3945840	3947787	107.790647	-	0	ID=g164.t9.intron8;Parent=g164.t9
HiC_scaffold_1	gmst	intron	3945840	3947787	108.264819	-	0	ID=g164.t6.intron8;Parent=g164.t6
HiC_scaffold_1	gmst	intron	3945840	3947787	116.971352	-	0	ID=g164.t8.intron8;Parent=g164.t8
HiC_scaffold_1	AUGUSTUS	intron	3945840	3949067	1.0	-	.	ID=g164.t4.intron8;Parent=g164.t4
HiC_scaffold_1	gmst	intron	3945840	3949067	110.305111	-	0	ID=g164.t12.intron8;Parent=g164.t12
HiC_scaffold_1	gmst	intron	3945840	3949067	111.137092	-	0	ID=g164.t10.intron8;Parent=g164.t10
HiC_scaffold_1	gmst	CDS	3947788	3947904	105.612567	-	0	ID=g164.t7.CDS9;Parent=g164.t7
HiC_scaffold_1	gmst	exon	3947788	3947904	105.612567	-	0	ID=g164.t7.exon9;Parent=g164.t7
HiC_scaffold_1	AUGUSTUS	exon	3947788	3947907	.	-	.	ID=g164.t1.exon9;Parent=g164.t1
HiC_scaffold_1	AUGUSTUS	exon	3947788	3947907	.	-	.	ID=g164.t2.exon9;Parent=g164.t2
HiC_scaffold_1	AUGUSTUS	exon	3947788	3947907	.	-	.	ID=g164.t3.exon9;Parent=g164.t3
HiC_scaffold_1	AUGUSTUS	exon	3947788	3947907	.	-	.	ID=g164.t5.exon9;Parent=g164.t5
HiC_scaffold_1	AUGUSTUS	CDS	3947788	3947907	1.0	-	0	ID=g164.t1.CDS9;Parent=g164.t1
HiC_scaffold_1	AUGUSTUS	CDS	3947788	3947907	1.0	-	0	ID=g164.t2.CDS9;Parent=g164.t2
HiC_scaffold_1	AUGUSTUS	CDS	3947788	3947907	1.0	-	0	ID=g164.t3.CDS9;Parent=g164.t3
HiC_scaffold_1	AUGUSTUS	CDS	3947788	3947907	1.0	-	0	ID=g164.t5.CDS9;Parent=g164.t5
HiC_scaffold_1	gmst	CDS	3947788	3947907	106.688242	-	0	ID=g164.t11.CDS9;Parent=g164.t11
HiC_scaffold_1	gmst	exon	3947788	3947907	106.688242	-	0	ID=g164.t11.exon9;Parent=g164.t11
HiC_scaffold_1	gmst	CDS	3947788	3947907	107.790647	-	0	ID=g164.t9.CDS9;Parent=g164.t9
HiC_scaffold_1	gmst	exon	3947788	3947907	107.790647	-	0	ID=g164.t9.exon9;Parent=g164.t9
HiC_scaffold_1	gmst	CDS	3947788	3947907	108.264819	-	0	ID=g164.t6.CDS9;Parent=g164.t6
HiC_scaffold_1	gmst	exon	3947788	3947907	108.264819	-	0	ID=g164.t6.exon9;Parent=g164.t6
HiC_scaffold_1	gmst	CDS	3947788	3947907	116.971352	-	0	ID=g164.t8.CDS9;Parent=g164.t8
HiC_scaffold_1	gmst	exon	3947788	3947907	116.971352	-	0	ID=g164.t8.exon9;Parent=g164.t8
HiC_scaffold_1	gmst	intron	3947905	3949067	105.612567	-	0	ID=g164.t7.intron9;Parent=g164.t7
HiC_scaffold_1	AUGUSTUS	intron	3947908	3949067	1.0	-	.	ID=g164.t1.intron9;Parent=g164.t1
HiC_scaffold_1	AUGUSTUS	intron	3947908	3949067	1.0	-	.	ID=g164.t2.intron9;Parent=g164.t2
HiC_scaffold_1	AUGUSTUS	intron	3947908	3949067	1.0	-	.	ID=g164.t3.intron9;Parent=g164.t3
HiC_scaffold_1	AUGUSTUS	intron	3947908	3949067	1.0	-	.	ID=g164.t5.intron9;Parent=g164.t5
HiC_scaffold_1	gmst	intron	3947908	3949067	106.688242	-	0	ID=g164.t11.intron9;Parent=g164.t11
HiC_scaffold_1	gmst	intron	3947908	3949067	107.790647	-	0	ID=g164.t9.intron9;Parent=g164.t9
HiC_scaffold_1	gmst	intron	3947908	3949067	108.264819	-	0	ID=g164.t6.intron9;Parent=g164.t6
HiC_scaffold_1	gmst	intron	3947908	3949067	116.971352	-	0	ID=g164.t8.intron9;Parent=g164.t8
HiC_scaffold_1	AUGUSTUS	exon	3949068	3949186	.	-	.	ID=g164.t1.exon10;Parent=g164.t1
HiC_scaffold_1	AUGUSTUS	exon	3949068	3949186	.	-	.	ID=g164.t2.exon10;Parent=g164.t2
HiC_scaffold_1	AUGUSTUS	exon	3949068	3949186	.	-	.	ID=g164.t3.exon10;Parent=g164.t3
HiC_scaffold_1	AUGUSTUS	exon	3949068	3949186	.	-	.	ID=g164.t4.exon9;Parent=g164.t4
HiC_scaffold_1	AUGUSTUS	exon	3949068	3949186	.	-	.	ID=g164.t5.exon10;Parent=g164.t5
HiC_scaffold_1	AUGUSTUS	CDS	3949068	3949186	1.0	-	2	ID=g164.t1.CDS10;Parent=g164.t1
HiC_scaffold_1	AUGUSTUS	CDS	3949068	3949186	1.0	-	2	ID=g164.t2.CDS10;Parent=g164.t2
HiC_scaffold_1	AUGUSTUS	CDS	3949068	3949186	1.0	-	2	ID=g164.t3.CDS10;Parent=g164.t3
HiC_scaffold_1	AUGUSTUS	CDS	3949068	3949186	1.0	-	2	ID=g164.t4.CDS9;Parent=g164.t4
HiC_scaffold_1	AUGUSTUS	CDS	3949068	3949186	1.0	-	2	ID=g164.t5.CDS10;Parent=g164.t5
HiC_scaffold_1	gmst	CDS	3949068	3949186	105.612567	-	2	ID=g164.t7.CDS10;Parent=g164.t7
HiC_scaffold_1	gmst	exon	3949068	3949186	105.612567	-	2	ID=g164.t7.exon10;Parent=g164.t7
HiC_scaffold_1	gmst	CDS	3949068	3949186	106.688242	-	2	ID=g164.t11.CDS10;Parent=g164.t11
HiC_scaffold_1	gmst	exon	3949068	3949186	106.688242	-	2	ID=g164.t11.exon10;Parent=g164.t11
HiC_scaffold_1	gmst	CDS	3949068	3949186	107.790647	-	2	ID=g164.t9.CDS10;Parent=g164.t9
HiC_scaffold_1	gmst	exon	3949068	3949186	107.790647	-	2	ID=g164.t9.exon10;Parent=g164.t9
HiC_scaffold_1	gmst	CDS	3949068	3949186	108.264819	-	2	ID=g164.t6.CDS10;Parent=g164.t6
HiC_scaffold_1	gmst	exon	3949068	3949186	108.264819	-	2	ID=g164.t6.exon10;Parent=g164.t6
HiC_scaffold_1	gmst	CDS	3949068	3949186	110.305111	-	2	ID=g164.t12.CDS9;Parent=g164.t12
HiC_scaffold_1	gmst	exon	3949068	3949186	110.305111	-	2	ID=g164.t12.exon9;Parent=g164.t12
HiC_scaffold_1	gmst	CDS	3949068	3949186	111.137092	-	2	ID=g164.t10.CDS9;Parent=g164.t10
HiC_scaffold_1	gmst	exon	3949068	3949186	111.137092	-	2	ID=g164.t10.exon9;Parent=g164.t10
HiC_scaffold_1	gmst	CDS	3949068	3949186	116.971352	-	2	ID=g164.t8.CDS10;Parent=g164.t8
HiC_scaffold_1	gmst	exon	3949068	3949186	116.971352	-	2	ID=g164.t8.exon10;Parent=g164.t8
HiC_scaffold_1	AUGUSTUS	intron	3949187	3950166	1.0	-	.	ID=g164.t1.intron10;Parent=g164.t1
HiC_scaffold_1	AUGUSTUS	intron	3949187	3950166	1.0	-	.	ID=g164.t2.intron10;Parent=g164.t2
HiC_scaffold_1	AUGUSTUS	intron	3949187	3950166	1.0	-	.	ID=g164.t3.intron10;Parent=g164.t3
HiC_scaffold_1	AUGUSTUS	intron	3949187	3950166	1.0	-	.	ID=g164.t4.intron9;Parent=g164.t4
HiC_scaffold_1	AUGUSTUS	intron	3949187	3950166	1.0	-	.	ID=g164.t5.intron10;Parent=g164.t5
HiC_scaffold_1	gmst	intron	3949187	3950166	105.612567	-	0	ID=g164.t7.intron10;Parent=g164.t7
HiC_scaffold_1	gmst	intron	3949187	3950166	106.688242	-	0	ID=g164.t11.intron10;Parent=g164.t11
HiC_scaffold_1	gmst	intron	3949187	3950166	107.790647	-	0	ID=g164.t9.intron10;Parent=g164.t9
HiC_scaffold_1	gmst	intron	3949187	3950166	108.264819	-	0	ID=g164.t6.intron10;Parent=g164.t6
HiC_scaffold_1	gmst	intron	3949187	3950166	110.305111	-	0	ID=g164.t12.intron9;Parent=g164.t12
HiC_scaffold_1	gmst	intron	3949187	3950166	111.137092	-	0	ID=g164.t10.intron9;Parent=g164.t10
HiC_scaffold_1	gmst	intron	3949187	3950166	116.971352	-	0	ID=g164.t8.intron10;Parent=g164.t8
HiC_scaffold_1	AUGUSTUS	exon	3950167	3950259	.	-	.	ID=g164.t1.exon11;Parent=g164.t1
HiC_scaffold_1	AUGUSTUS	exon	3950167	3950259	.	-	.	ID=g164.t2.exon11;Parent=g164.t2
HiC_scaffold_1	AUGUSTUS	exon	3950167	3950259	.	-	.	ID=g164.t3.exon11;Parent=g164.t3
HiC_scaffold_1	AUGUSTUS	exon	3950167	3950259	.	-	.	ID=g164.t4.exon10;Parent=g164.t4
HiC_scaffold_1	AUGUSTUS	exon	3950167	3950259	.	-	.	ID=g164.t5.exon11;Parent=g164.t5
HiC_scaffold_1	AUGUSTUS	CDS	3950167	3950259	1.0	-	2	ID=g164.t1.CDS11;Parent=g164.t1
HiC_scaffold_1	AUGUSTUS	CDS	3950167	3950259	1.0	-	2	ID=g164.t2.CDS11;Parent=g164.t2
HiC_scaffold_1	AUGUSTUS	CDS	3950167	3950259	1.0	-	2	ID=g164.t3.CDS11;Parent=g164.t3
HiC_scaffold_1	AUGUSTUS	CDS	3950167	3950259	1.0	-	2	ID=g164.t4.CDS10;Parent=g164.t4
HiC_scaffold_1	AUGUSTUS	CDS	3950167	3950259	1.0	-	2	ID=g164.t5.CDS11;Parent=g164.t5
HiC_scaffold_1	gmst	CDS	3950167	3950259	105.612567	-	2	ID=g164.t7.CDS11;Parent=g164.t7
HiC_scaffold_1	gmst	exon	3950167	3950259	105.612567	-	2	ID=g164.t7.exon11;Parent=g164.t7
HiC_scaffold_1	gmst	CDS	3950167	3950259	106.688242	-	2	ID=g164.t11.CDS11;Parent=g164.t11
HiC_scaffold_1	gmst	exon	3950167	3950259	106.688242	-	2	ID=g164.t11.exon11;Parent=g164.t11
HiC_scaffold_1	gmst	CDS	3950167	3950259	107.790647	-	2	ID=g164.t9.CDS11;Parent=g164.t9
HiC_scaffold_1	gmst	exon	3950167	3950259	107.790647	-	2	ID=g164.t9.exon11;Parent=g164.t9
HiC_scaffold_1	gmst	CDS	3950167	3950259	108.264819	-	2	ID=g164.t6.CDS11;Parent=g164.t6
HiC_scaffold_1	gmst	exon	3950167	3950259	108.264819	-	2	ID=g164.t6.exon11;Parent=g164.t6
HiC_scaffold_1	gmst	CDS	3950167	3950259	110.305111	-	2	ID=g164.t12.CDS10;Parent=g164.t12
HiC_scaffold_1	gmst	exon	3950167	3950259	110.305111	-	2	ID=g164.t12.exon10;Parent=g164.t12
HiC_scaffold_1	gmst	CDS	3950167	3950259	111.137092	-	2	ID=g164.t10.CDS10;Parent=g164.t10
HiC_scaffold_1	gmst	exon	3950167	3950259	111.137092	-	2	ID=g164.t10.exon10;Parent=g164.t10
HiC_scaffold_1	gmst	CDS	3950167	3950259	116.971352	-	2	ID=g164.t8.CDS11;Parent=g164.t8
HiC_scaffold_1	gmst	exon	3950167	3950259	116.971352	-	2	ID=g164.t8.exon11;Parent=g164.t8
HiC_scaffold_1	AUGUSTUS	intron	3950260	3950999	1.0	-	.	ID=g164.t1.intron11;Parent=g164.t1
HiC_scaffold_1	AUGUSTUS	intron	3950260	3950999	1.0	-	.	ID=g164.t2.intron11;Parent=g164.t2
HiC_scaffold_1	AUGUSTUS	intron	3950260	3950999	1.0	-	.	ID=g164.t3.intron11;Parent=g164.t3
HiC_scaffold_1	AUGUSTUS	intron	3950260	3950999	1.0	-	.	ID=g164.t4.intron10;Parent=g164.t4
HiC_scaffold_1	AUGUSTUS	intron	3950260	3950999	1.0	-	.	ID=g164.t5.intron11;Parent=g164.t5
HiC_scaffold_1	gmst	intron	3950260	3950999	105.612567	-	0	ID=g164.t7.intron11;Parent=g164.t7
HiC_scaffold_1	gmst	intron	3950260	3950999	106.688242	-	0	ID=g164.t11.intron11;Parent=g164.t11
HiC_scaffold_1	gmst	intron	3950260	3950999	107.790647	-	0	ID=g164.t9.intron11;Parent=g164.t9
HiC_scaffold_1	gmst	intron	3950260	3950999	108.264819	-	0	ID=g164.t6.intron11;Parent=g164.t6
HiC_scaffold_1	gmst	intron	3950260	3950999	110.305111	-	0	ID=g164.t12.intron10;Parent=g164.t12
HiC_scaffold_1	gmst	intron	3950260	3950999	111.137092	-	0	ID=g164.t10.intron10;Parent=g164.t10
HiC_scaffold_1	gmst	intron	3950260	3950999	116.971352	-	0	ID=g164.t8.intron11;Parent=g164.t8
HiC_scaffold_1	AUGUSTUS	exon	3951000	3951065	.	-	.	ID=g164.t1.exon12;Parent=g164.t1
HiC_scaffold_1	AUGUSTUS	exon	3951000	3951065	.	-	.	ID=g164.t2.exon12;Parent=g164.t2
HiC_scaffold_1	AUGUSTUS	exon	3951000	3951065	.	-	.	ID=g164.t3.exon12;Parent=g164.t3
HiC_scaffold_1	AUGUSTUS	exon	3951000	3951065	.	-	.	ID=g164.t4.exon11;Parent=g164.t4
HiC_scaffold_1	AUGUSTUS	exon	3951000	3951065	.	-	.	ID=g164.t5.exon12;Parent=g164.t5
HiC_scaffold_1	AUGUSTUS	CDS	3951000	3951065	1.0	-	2	ID=g164.t1.CDS12;Parent=g164.t1
HiC_scaffold_1	AUGUSTUS	CDS	3951000	3951065	1.0	-	2	ID=g164.t2.CDS12;Parent=g164.t2
HiC_scaffold_1	AUGUSTUS	CDS	3951000	3951065	1.0	-	2	ID=g164.t3.CDS12;Parent=g164.t3
HiC_scaffold_1	AUGUSTUS	CDS	3951000	3951065	1.0	-	2	ID=g164.t4.CDS11;Parent=g164.t4
HiC_scaffold_1	AUGUSTUS	CDS	3951000	3951065	1.0	-	2	ID=g164.t5.CDS12;Parent=g164.t5
HiC_scaffold_1	gmst	CDS	3951000	3951065	105.612567	-	2	ID=g164.t7.CDS12;Parent=g164.t7
HiC_scaffold_1	gmst	exon	3951000	3951065	105.612567	-	2	ID=g164.t7.exon12;Parent=g164.t7
HiC_scaffold_1	gmst	CDS	3951000	3951065	106.688242	-	2	ID=g164.t11.CDS12;Parent=g164.t11
HiC_scaffold_1	gmst	exon	3951000	3951065	106.688242	-	2	ID=g164.t11.exon12;Parent=g164.t11
HiC_scaffold_1	gmst	CDS	3951000	3951065	107.790647	-	2	ID=g164.t9.CDS12;Parent=g164.t9
HiC_scaffold_1	gmst	exon	3951000	3951065	107.790647	-	2	ID=g164.t9.exon12;Parent=g164.t9
HiC_scaffold_1	gmst	CDS	3951000	3951065	108.264819	-	2	ID=g164.t6.CDS12;Parent=g164.t6
HiC_scaffold_1	gmst	exon	3951000	3951065	108.264819	-	2	ID=g164.t6.exon12;Parent=g164.t6
HiC_scaffold_1	gmst	CDS	3951000	3951065	110.305111	-	2	ID=g164.t12.CDS11;Parent=g164.t12
HiC_scaffold_1	gmst	exon	3951000	3951065	110.305111	-	2	ID=g164.t12.exon11;Parent=g164.t12
HiC_scaffold_1	gmst	CDS	3951000	3951065	111.137092	-	2	ID=g164.t10.CDS11;Parent=g164.t10
HiC_scaffold_1	gmst	exon	3951000	3951065	111.137092	-	2	ID=g164.t10.exon11;Parent=g164.t10
HiC_scaffold_1	gmst	CDS	3951000	3951065	116.971352	-	2	ID=g164.t8.CDS12;Parent=g164.t8
HiC_scaffold_1	gmst	exon	3951000	3951065	116.971352	-	2	ID=g164.t8.exon12;Parent=g164.t8
HiC_scaffold_1	AUGUSTUS	intron	3951066	3956252	1.0	-	.	ID=g164.t1.intron12;Parent=g164.t1
HiC_scaffold_1	AUGUSTUS	intron	3951066	3956252	1.0	-	.	ID=g164.t2.intron12;Parent=g164.t2
HiC_scaffold_1	AUGUSTUS	intron	3951066	3956252	1.0	-	.	ID=g164.t4.intron11;Parent=g164.t4
HiC_scaffold_1	AUGUSTUS	intron	3951066	3956252	1.0	-	.	ID=g164.t5.intron12;Parent=g164.t5
HiC_scaffold_1	gmst	intron	3951066	3956252	105.612567	-	0	ID=g164.t7.intron12;Parent=g164.t7
HiC_scaffold_1	gmst	intron	3951066	3956252	106.688242	-	0	ID=g164.t11.intron12;Parent=g164.t11
HiC_scaffold_1	gmst	intron	3951066	3956252	108.264819	-	0	ID=g164.t6.intron12;Parent=g164.t6
HiC_scaffold_1	AUGUSTUS	intron	3951066	3958222	0.98	-	.	ID=g164.t3.intron12;Parent=g164.t3
HiC_scaffold_1	gmst	intron	3951066	3958222	107.790647	-	0	ID=g164.t9.intron12;Parent=g164.t9
HiC_scaffold_1	gmst	intron	3951066	3958222	110.305111	-	0	ID=g164.t12.intron11;Parent=g164.t12
HiC_scaffold_1	gmst	intron	3951066	3958222	111.137092	-	0	ID=g164.t10.intron11;Parent=g164.t10
HiC_scaffold_1	gmst	intron	3951066	3958222	116.971352	-	0	ID=g164.t8.intron12;Parent=g164.t8
HiC_scaffold_1	AUGUSTUS	exon	3956253	3956324	.	-	.	ID=g164.t1.exon13;Parent=g164.t1
HiC_scaffold_1	AUGUSTUS	exon	3956253	3956324	.	-	.	ID=g164.t2.exon13;Parent=g164.t2
HiC_scaffold_1	AUGUSTUS	exon	3956253	3956324	.	-	.	ID=g164.t4.exon12;Parent=g164.t4
HiC_scaffold_1	AUGUSTUS	exon	3956253	3956324	.	-	.	ID=g164.t5.exon13;Parent=g164.t5
HiC_scaffold_1	AUGUSTUS	CDS	3956253	3956324	1.0	-	2	ID=g164.t1.CDS13;Parent=g164.t1
HiC_scaffold_1	AUGUSTUS	CDS	3956253	3956324	1.0	-	2	ID=g164.t2.CDS13;Parent=g164.t2
HiC_scaffold_1	AUGUSTUS	CDS	3956253	3956324	1.0	-	2	ID=g164.t4.CDS12;Parent=g164.t4
HiC_scaffold_1	AUGUSTUS	CDS	3956253	3956324	1.0	-	2	ID=g164.t5.CDS13;Parent=g164.t5
HiC_scaffold_1	gmst	CDS	3956253	3956324	105.612567	-	2	ID=g164.t7.CDS13;Parent=g164.t7
HiC_scaffold_1	gmst	exon	3956253	3956324	105.612567	-	2	ID=g164.t7.exon13;Parent=g164.t7
HiC_scaffold_1	gmst	CDS	3956253	3956324	106.688242	-	2	ID=g164.t11.CDS13;Parent=g164.t11
HiC_scaffold_1	gmst	exon	3956253	3956324	106.688242	-	2	ID=g164.t11.exon13;Parent=g164.t11
HiC_scaffold_1	gmst	CDS	3956253	3956324	108.264819	-	2	ID=g164.t6.CDS13;Parent=g164.t6
HiC_scaffold_1	gmst	exon	3956253	3956324	108.264819	-	2	ID=g164.t6.exon13;Parent=g164.t6
HiC_scaffold_1	AUGUSTUS	intron	3956325	3958222	1.0	-	.	ID=g164.t1.intron13;Parent=g164.t1
HiC_scaffold_1	AUGUSTUS	intron	3956325	3958222	1.0	-	.	ID=g164.t2.intron13;Parent=g164.t2
HiC_scaffold_1	AUGUSTUS	intron	3956325	3958222	1.0	-	.	ID=g164.t4.intron12;Parent=g164.t4
HiC_scaffold_1	AUGUSTUS	intron	3956325	3958222	1.0	-	.	ID=g164.t5.intron13;Parent=g164.t5
HiC_scaffold_1	gmst	intron	3956325	3958222	105.612567	-	0	ID=g164.t7.intron13;Parent=g164.t7
HiC_scaffold_1	gmst	intron	3956325	3958222	106.688242	-	0	ID=g164.t11.intron13;Parent=g164.t11
HiC_scaffold_1	gmst	intron	3956325	3958222	108.264819	-	0	ID=g164.t6.intron13;Parent=g164.t6
HiC_scaffold_1	AUGUSTUS	exon	3958223	3958309	.	-	.	ID=g164.t1.exon14;Parent=g164.t1
HiC_scaffold_1	AUGUSTUS	exon	3958223	3958309	.	-	.	ID=g164.t2.exon14;Parent=g164.t2
HiC_scaffold_1	AUGUSTUS	exon	3958223	3958309	.	-	.	ID=g164.t3.exon13;Parent=g164.t3
HiC_scaffold_1	AUGUSTUS	exon	3958223	3958309	.	-	.	ID=g164.t4.exon13;Parent=g164.t4
HiC_scaffold_1	AUGUSTUS	exon	3958223	3958309	.	-	.	ID=g164.t5.exon14;Parent=g164.t5
HiC_scaffold_1	AUGUSTUS	CDS	3958223	3958309	1.0	-	2	ID=g164.t1.CDS14;Parent=g164.t1
HiC_scaffold_1	AUGUSTUS	CDS	3958223	3958309	1.0	-	2	ID=g164.t2.CDS14;Parent=g164.t2
HiC_scaffold_1	AUGUSTUS	CDS	3958223	3958309	1.0	-	2	ID=g164.t3.CDS13;Parent=g164.t3
HiC_scaffold_1	AUGUSTUS	CDS	3958223	3958309	1.0	-	2	ID=g164.t4.CDS13;Parent=g164.t4
HiC_scaffold_1	AUGUSTUS	CDS	3958223	3958309	1.0	-	2	ID=g164.t5.CDS14;Parent=g164.t5
HiC_scaffold_1	gmst	CDS	3958223	3958309	105.612567	-	2	ID=g164.t7.CDS14;Parent=g164.t7
HiC_scaffold_1	gmst	exon	3958223	3958309	105.612567	-	2	ID=g164.t7.exon14;Parent=g164.t7
HiC_scaffold_1	gmst	CDS	3958223	3958309	106.688242	-	2	ID=g164.t11.CDS14;Parent=g164.t11
HiC_scaffold_1	gmst	exon	3958223	3958309	106.688242	-	2	ID=g164.t11.exon14;Parent=g164.t11
HiC_scaffold_1	gmst	CDS	3958223	3958309	107.790647	-	2	ID=g164.t9.CDS13;Parent=g164.t9
HiC_scaffold_1	gmst	exon	3958223	3958309	107.790647	-	2	ID=g164.t9.exon13;Parent=g164.t9
HiC_scaffold_1	gmst	CDS	3958223	3958309	108.264819	-	2	ID=g164.t6.CDS14;Parent=g164.t6
HiC_scaffold_1	gmst	exon	3958223	3958309	108.264819	-	2	ID=g164.t6.exon14;Parent=g164.t6
HiC_scaffold_1	gmst	CDS	3958223	3958309	110.305111	-	2	ID=g164.t12.CDS12;Parent=g164.t12
HiC_scaffold_1	gmst	exon	3958223	3958309	110.305111	-	2	ID=g164.t12.exon12;Parent=g164.t12
HiC_scaffold_1	gmst	CDS	3958223	3958309	111.137092	-	2	ID=g164.t10.CDS12;Parent=g164.t10
HiC_scaffold_1	gmst	exon	3958223	3958309	111.137092	-	2	ID=g164.t10.exon12;Parent=g164.t10
HiC_scaffold_1	gmst	CDS	3958223	3958309	116.971352	-	2	ID=g164.t8.CDS13;Parent=g164.t8
HiC_scaffold_1	gmst	exon	3958223	3958309	116.971352	-	2	ID=g164.t8.exon13;Parent=g164.t8
HiC_scaffold_1	AUGUSTUS	intron	3958310	3958401	1.0	-	.	ID=g164.t1.intron14;Parent=g164.t1
HiC_scaffold_1	AUGUSTUS	intron	3958310	3958401	1.0	-	.	ID=g164.t2.intron14;Parent=g164.t2
HiC_scaffold_1	AUGUSTUS	intron	3958310	3958401	1.0	-	.	ID=g164.t3.intron13;Parent=g164.t3
HiC_scaffold_1	AUGUSTUS	intron	3958310	3958401	1.0	-	.	ID=g164.t4.intron13;Parent=g164.t4
HiC_scaffold_1	AUGUSTUS	intron	3958310	3958401	1.0	-	.	ID=g164.t5.intron14;Parent=g164.t5
HiC_scaffold_1	gmst	intron	3958310	3958401	105.612567	-	0	ID=g164.t7.intron14;Parent=g164.t7
HiC_scaffold_1	gmst	intron	3958310	3958401	106.688242	-	0	ID=g164.t11.intron14;Parent=g164.t11
HiC_scaffold_1	gmst	intron	3958310	3958401	107.790647	-	0	ID=g164.t9.intron13;Parent=g164.t9
HiC_scaffold_1	gmst	intron	3958310	3958401	108.264819	-	0	ID=g164.t6.intron14;Parent=g164.t6
HiC_scaffold_1	gmst	intron	3958310	3958401	110.305111	-	0	ID=g164.t12.intron12;Parent=g164.t12
HiC_scaffold_1	gmst	intron	3958310	3958401	111.137092	-	0	ID=g164.t10.intron12;Parent=g164.t10
HiC_scaffold_1	gmst	intron	3958310	3958401	116.971352	-	0	ID=g164.t8.intron13;Parent=g164.t8
HiC_scaffold_1	AUGUSTUS	exon	3958402	3958438	.	-	.	ID=g164.t1.exon15;Parent=g164.t1
HiC_scaffold_1	AUGUSTUS	exon	3958402	3958438	.	-	.	ID=g164.t2.exon15;Parent=g164.t2
HiC_scaffold_1	AUGUSTUS	exon	3958402	3958438	.	-	.	ID=g164.t3.exon14;Parent=g164.t3
HiC_scaffold_1	AUGUSTUS	exon	3958402	3958438	.	-	.	ID=g164.t4.exon14;Parent=g164.t4
HiC_scaffold_1	AUGUSTUS	exon	3958402	3958438	.	-	.	ID=g164.t5.exon15;Parent=g164.t5
HiC_scaffold_1	AUGUSTUS	CDS	3958402	3958438	1.0	-	0	ID=g164.t1.CDS15;Parent=g164.t1
HiC_scaffold_1	AUGUSTUS	CDS	3958402	3958438	1.0	-	0	ID=g164.t2.CDS15;Parent=g164.t2
HiC_scaffold_1	AUGUSTUS	CDS	3958402	3958438	1.0	-	0	ID=g164.t3.CDS14;Parent=g164.t3
HiC_scaffold_1	AUGUSTUS	CDS	3958402	3958438	1.0	-	0	ID=g164.t4.CDS14;Parent=g164.t4
HiC_scaffold_1	AUGUSTUS	CDS	3958402	3958438	1.0	-	0	ID=g164.t5.CDS15;Parent=g164.t5
HiC_scaffold_1	gmst	CDS	3958402	3958438	105.612567	-	0	ID=g164.t7.CDS15;Parent=g164.t7
HiC_scaffold_1	gmst	exon	3958402	3958438	105.612567	-	0	ID=g164.t7.exon15;Parent=g164.t7
HiC_scaffold_1	gmst	CDS	3958402	3958438	106.688242	-	0	ID=g164.t11.CDS15;Parent=g164.t11
HiC_scaffold_1	gmst	exon	3958402	3958438	106.688242	-	0	ID=g164.t11.exon15;Parent=g164.t11
HiC_scaffold_1	gmst	CDS	3958402	3958438	107.790647	-	0	ID=g164.t9.CDS14;Parent=g164.t9
HiC_scaffold_1	gmst	exon	3958402	3958438	107.790647	-	0	ID=g164.t9.exon14;Parent=g164.t9
HiC_scaffold_1	gmst	CDS	3958402	3958438	108.264819	-	0	ID=g164.t6.CDS15;Parent=g164.t6
HiC_scaffold_1	gmst	exon	3958402	3958438	108.264819	-	0	ID=g164.t6.exon15;Parent=g164.t6
HiC_scaffold_1	gmst	CDS	3958402	3958438	110.305111	-	0	ID=g164.t12.CDS13;Parent=g164.t12
HiC_scaffold_1	gmst	exon	3958402	3958438	110.305111	-	0	ID=g164.t12.exon13;Parent=g164.t12
HiC_scaffold_1	gmst	CDS	3958402	3958438	111.137092	-	0	ID=g164.t10.CDS13;Parent=g164.t10
HiC_scaffold_1	gmst	exon	3958402	3958438	111.137092	-	0	ID=g164.t10.exon13;Parent=g164.t10
HiC_scaffold_1	gmst	CDS	3958402	3958438	116.971352	-	0	ID=g164.t8.CDS14;Parent=g164.t8
HiC_scaffold_1	gmst	exon	3958402	3958438	116.971352	-	0	ID=g164.t8.exon14;Parent=g164.t8
HiC_scaffold_1	AUGUSTUS	intron	3958439	3966133	1.0	-	.	ID=g164.t1.intron15;Parent=g164.t1
HiC_scaffold_1	AUGUSTUS	intron	3958439	3966133	1.0	-	.	ID=g164.t2.intron15;Parent=g164.t2
HiC_scaffold_1	AUGUSTUS	intron	3958439	3966133	1.0	-	.	ID=g164.t3.intron14;Parent=g164.t3
HiC_scaffold_1	AUGUSTUS	intron	3958439	3966133	1.0	-	.	ID=g164.t4.intron14;Parent=g164.t4
HiC_scaffold_1	gmst	intron	3958439	3966133	110.305111	-	0	ID=g164.t12.intron13;Parent=g164.t12
HiC_scaffold_1	gmst	intron	3958439	3966133	111.137092	-	0	ID=g164.t10.intron13;Parent=g164.t10
HiC_scaffold_1	gmst	intron	3958439	3966133	116.971352	-	0	ID=g164.t8.intron14;Parent=g164.t8
HiC_scaffold_1	AUGUSTUS	intron	3958439	3971642	1.0	-	.	ID=g164.t5.intron15;Parent=g164.t5
HiC_scaffold_1	gmst	intron	3958439	3971642	105.612567	-	0	ID=g164.t7.intron15;Parent=g164.t7
HiC_scaffold_1	gmst	intron	3958439	3971642	106.688242	-	0	ID=g164.t11.intron15;Parent=g164.t11
HiC_scaffold_1	gmst	intron	3958439	3971642	107.790647	-	0	ID=g164.t9.intron14;Parent=g164.t9
HiC_scaffold_1	gmst	intron	3958439	3971642	108.264819	-	0	ID=g164.t6.intron15;Parent=g164.t6
HiC_scaffold_1	AUGUSTUS	exon	3966134	3966322	.	-	.	ID=g164.t1.exon16;Parent=g164.t1
HiC_scaffold_1	AUGUSTUS	exon	3966134	3966322	.	-	.	ID=g164.t2.exon16;Parent=g164.t2
HiC_scaffold_1	AUGUSTUS	exon	3966134	3966322	.	-	.	ID=g164.t3.exon15;Parent=g164.t3
HiC_scaffold_1	AUGUSTUS	exon	3966134	3966322	.	-	.	ID=g164.t4.exon15;Parent=g164.t4
HiC_scaffold_1	AUGUSTUS	CDS	3966134	3966322	1.0	-	0	ID=g164.t1.CDS16;Parent=g164.t1
HiC_scaffold_1	AUGUSTUS	CDS	3966134	3966322	1.0	-	0	ID=g164.t2.CDS16;Parent=g164.t2
HiC_scaffold_1	AUGUSTUS	CDS	3966134	3966322	1.0	-	0	ID=g164.t3.CDS15;Parent=g164.t3
HiC_scaffold_1	AUGUSTUS	CDS	3966134	3966322	1.0	-	0	ID=g164.t4.CDS15;Parent=g164.t4
HiC_scaffold_1	gmst	CDS	3966134	3966322	110.305111	-	0	ID=g164.t12.CDS14;Parent=g164.t12
HiC_scaffold_1	gmst	exon	3966134	3966322	110.305111	-	0	ID=g164.t12.exon14;Parent=g164.t12
HiC_scaffold_1	gmst	CDS	3966134	3966322	111.137092	-	0	ID=g164.t10.CDS14;Parent=g164.t10
HiC_scaffold_1	gmst	exon	3966134	3966322	111.137092	-	0	ID=g164.t10.exon14;Parent=g164.t10
HiC_scaffold_1	gmst	CDS	3966134	3966322	116.971352	-	0	ID=g164.t8.CDS15;Parent=g164.t8
HiC_scaffold_1	gmst	exon	3966134	3966322	116.971352	-	0	ID=g164.t8.exon15;Parent=g164.t8
HiC_scaffold_1	AUGUSTUS	intron	3966323	3971642	1.0	-	.	ID=g164.t1.intron16;Parent=g164.t1
HiC_scaffold_1	AUGUSTUS	intron	3966323	3971642	1.0	-	.	ID=g164.t2.intron16;Parent=g164.t2
HiC_scaffold_1	AUGUSTUS	intron	3966323	3971642	1.0	-	.	ID=g164.t3.intron15;Parent=g164.t3
HiC_scaffold_1	AUGUSTUS	intron	3966323	3971642	1.0	-	.	ID=g164.t4.intron15;Parent=g164.t4
HiC_scaffold_1	gmst	intron	3966323	3971642	110.305111	-	0	ID=g164.t12.intron14;Parent=g164.t12
HiC_scaffold_1	gmst	intron	3966323	3971642	111.137092	-	0	ID=g164.t10.intron14;Parent=g164.t10
HiC_scaffold_1	gmst	intron	3966323	3971642	116.971352	-	0	ID=g164.t8.intron15;Parent=g164.t8
HiC_scaffold_1	AUGUSTUS	exon	3971643	3971698	.	-	.	ID=g164.t1.exon17;Parent=g164.t1
HiC_scaffold_1	AUGUSTUS	exon	3971643	3971698	.	-	.	ID=g164.t2.exon17;Parent=g164.t2
HiC_scaffold_1	AUGUSTUS	exon	3971643	3971698	.	-	.	ID=g164.t3.exon16;Parent=g164.t3
HiC_scaffold_1	AUGUSTUS	exon	3971643	3971698	.	-	.	ID=g164.t4.exon16;Parent=g164.t4
HiC_scaffold_1	AUGUSTUS	exon	3971643	3971698	.	-	.	ID=g164.t5.exon16;Parent=g164.t5
HiC_scaffold_1	AUGUSTUS	CDS	3971643	3971698	1.0	-	2	ID=g164.t1.CDS17;Parent=g164.t1
HiC_scaffold_1	AUGUSTUS	CDS	3971643	3971698	1.0	-	2	ID=g164.t2.CDS17;Parent=g164.t2
HiC_scaffold_1	AUGUSTUS	CDS	3971643	3971698	1.0	-	2	ID=g164.t3.CDS16;Parent=g164.t3
HiC_scaffold_1	AUGUSTUS	CDS	3971643	3971698	1.0	-	2	ID=g164.t4.CDS16;Parent=g164.t4
HiC_scaffold_1	AUGUSTUS	CDS	3971643	3971698	1.0	-	2	ID=g164.t5.CDS16;Parent=g164.t5
HiC_scaffold_1	gmst	CDS	3971643	3971698	105.612567	-	2	ID=g164.t7.CDS16;Parent=g164.t7
HiC_scaffold_1	gmst	exon	3971643	3971698	105.612567	-	2	ID=g164.t7.exon16;Parent=g164.t7
HiC_scaffold_1	gmst	CDS	3971643	3971698	106.688242	-	2	ID=g164.t11.CDS16;Parent=g164.t11
HiC_scaffold_1	gmst	exon	3971643	3971698	106.688242	-	2	ID=g164.t11.exon16;Parent=g164.t11
HiC_scaffold_1	gmst	CDS	3971643	3971698	107.790647	-	2	ID=g164.t9.CDS15;Parent=g164.t9
HiC_scaffold_1	gmst	exon	3971643	3971698	107.790647	-	2	ID=g164.t9.exon15;Parent=g164.t9
HiC_scaffold_1	gmst	CDS	3971643	3971698	108.264819	-	2	ID=g164.t6.CDS16;Parent=g164.t6
HiC_scaffold_1	gmst	exon	3971643	3971698	108.264819	-	2	ID=g164.t6.exon16;Parent=g164.t6
HiC_scaffold_1	gmst	CDS	3971643	3971698	110.305111	-	2	ID=g164.t12.CDS15;Parent=g164.t12
HiC_scaffold_1	gmst	exon	3971643	3971698	110.305111	-	2	ID=g164.t12.exon15;Parent=g164.t12
HiC_scaffold_1	gmst	CDS	3971643	3971698	111.137092	-	2	ID=g164.t10.CDS15;Parent=g164.t10
HiC_scaffold_1	gmst	exon	3971643	3971698	111.137092	-	2	ID=g164.t10.exon15;Parent=g164.t10
HiC_scaffold_1	gmst	CDS	3971643	3971698	116.971352	-	2	ID=g164.t8.CDS16;Parent=g164.t8
HiC_scaffold_1	gmst	exon	3971643	3971698	116.971352	-	2	ID=g164.t8.exon16;Parent=g164.t8
HiC_scaffold_1	AUGUSTUS	intron	3971699	3990662	1.0	-	.	ID=g164.t1.intron17;Parent=g164.t1
HiC_scaffold_1	AUGUSTUS	intron	3971699	3990662	1.0	-	.	ID=g164.t2.intron17;Parent=g164.t2
HiC_scaffold_1	AUGUSTUS	intron	3971699	3990662	1.0	-	.	ID=g164.t3.intron16;Parent=g164.t3
HiC_scaffold_1	AUGUSTUS	intron	3971699	3990662	1.0	-	.	ID=g164.t4.intron16;Parent=g164.t4
HiC_scaffold_1	AUGUSTUS	intron	3971699	3990662	1.0	-	.	ID=g164.t5.intron16;Parent=g164.t5
HiC_scaffold_1	gmst	intron	3971699	3990662	105.612567	-	0	ID=g164.t7.intron16;Parent=g164.t7
HiC_scaffold_1	gmst	intron	3971699	3990662	106.688242	-	0	ID=g164.t11.intron16;Parent=g164.t11
HiC_scaffold_1	gmst	intron	3971699	3990662	107.790647	-	0	ID=g164.t9.intron15;Parent=g164.t9
HiC_scaffold_1	gmst	intron	3971699	3990662	110.305111	-	0	ID=g164.t12.intron15;Parent=g164.t12
HiC_scaffold_1	gmst	intron	3971699	3990662	111.137092	-	0	ID=g164.t10.intron15;Parent=g164.t10
HiC_scaffold_1	gmst	intron	3971699	3990662	116.971352	-	0	ID=g164.t8.intron16;Parent=g164.t8
HiC_scaffold_1	gmst	intron	3971699	3991465	108.264819	-	0	ID=g164.t6.intron16;Parent=g164.t6
HiC_scaffold_1	gmst	start_codon	3974534	3974536	19.104126	+	0	ID=g165.t1.start1;Parent=g165.t1
HiC_scaffold_1	gmst	gene	3974534	3975130	.	+	.	ID=g165
HiC_scaffold_1	gmst	mRNA	3974534	3975130	.	+	.	ID=g165.t1;Parent=g165
HiC_scaffold_1	gmst	CDS	3974534	3975130	19.104126	+	0	ID=g165.t1.CDS1;Parent=g165.t1
HiC_scaffold_1	gmst	exon	3974534	3975130	19.104126	+	0	ID=g165.t1.exon1;Parent=g165.t1
HiC_scaffold_1	gmst	stop_codon	3975128	3975130	19.104126	+	0	ID=g165.t1.stop1;Parent=g165.t1
HiC_scaffold_1	AUGUSTUS	exon	3990663	3990684	.	-	.	ID=g164.t1.exon18;Parent=g164.t1
HiC_scaffold_1	AUGUSTUS	exon	3990663	3990684	.	-	.	ID=g164.t2.exon18;Parent=g164.t2
HiC_scaffold_1	AUGUSTUS	exon	3990663	3990684	.	-	.	ID=g164.t3.exon17;Parent=g164.t3
HiC_scaffold_1	AUGUSTUS	exon	3990663	3990684	.	-	.	ID=g164.t4.exon17;Parent=g164.t4
HiC_scaffold_1	AUGUSTUS	exon	3990663	3990684	.	-	.	ID=g164.t5.exon17;Parent=g164.t5
HiC_scaffold_1	AUGUSTUS	CDS	3990663	3990684	1.0	-	0	ID=g164.t1.CDS18;Parent=g164.t1
HiC_scaffold_1	AUGUSTUS	CDS	3990663	3990684	1.0	-	0	ID=g164.t2.CDS18;Parent=g164.t2
HiC_scaffold_1	AUGUSTUS	CDS	3990663	3990684	1.0	-	0	ID=g164.t3.CDS17;Parent=g164.t3
HiC_scaffold_1	AUGUSTUS	CDS	3990663	3990684	1.0	-	0	ID=g164.t4.CDS17;Parent=g164.t4
HiC_scaffold_1	AUGUSTUS	CDS	3990663	3990684	1.0	-	0	ID=g164.t5.CDS17;Parent=g164.t5
HiC_scaffold_1	gmst	CDS	3990663	3990684	105.612567	-	0	ID=g164.t7.CDS17;Parent=g164.t7
HiC_scaffold_1	gmst	exon	3990663	3990684	105.612567	-	0	ID=g164.t7.exon17;Parent=g164.t7
HiC_scaffold_1	gmst	CDS	3990663	3990684	106.688242	-	0	ID=g164.t11.CDS17;Parent=g164.t11
HiC_scaffold_1	gmst	exon	3990663	3990684	106.688242	-	0	ID=g164.t11.exon17;Parent=g164.t11
HiC_scaffold_1	gmst	CDS	3990663	3990684	107.790647	-	0	ID=g164.t9.CDS16;Parent=g164.t9
HiC_scaffold_1	gmst	exon	3990663	3990684	107.790647	-	0	ID=g164.t9.exon16;Parent=g164.t9
HiC_scaffold_1	gmst	CDS	3990663	3990684	110.305111	-	0	ID=g164.t12.CDS16;Parent=g164.t12
HiC_scaffold_1	gmst	exon	3990663	3990684	110.305111	-	0	ID=g164.t12.exon16;Parent=g164.t12
HiC_scaffold_1	gmst	CDS	3990663	3990684	111.137092	-	0	ID=g164.t10.CDS16;Parent=g164.t10
HiC_scaffold_1	gmst	exon	3990663	3990684	111.137092	-	0	ID=g164.t10.exon16;Parent=g164.t10
HiC_scaffold_1	gmst	CDS	3990663	3990684	116.971352	-	0	ID=g164.t8.CDS17;Parent=g164.t8
HiC_scaffold_1	gmst	exon	3990663	3990684	116.971352	-	0	ID=g164.t8.exon17;Parent=g164.t8
HiC_scaffold_1	AUGUSTUS	start_codon	3990682	3990684	.	-	0	ID=g164.t1.start1;Parent=g164.t1
HiC_scaffold_1	AUGUSTUS	start_codon	3990682	3990684	.	-	0	ID=g164.t2.start1;Parent=g164.t2
HiC_scaffold_1	AUGUSTUS	start_codon	3990682	3990684	.	-	0	ID=g164.t3.start1;Parent=g164.t3
HiC_scaffold_1	AUGUSTUS	start_codon	3990682	3990684	.	-	0	ID=g164.t4.start1;Parent=g164.t4
HiC_scaffold_1	AUGUSTUS	start_codon	3990682	3990684	.	-	0	ID=g164.t5.start1;Parent=g164.t5
HiC_scaffold_1	gmst	start_codon	3990682	3990684	105.612567	-	0	ID=g164.t7.start1;Parent=g164.t7
HiC_scaffold_1	gmst	start_codon	3990682	3990684	106.688242	-	0	ID=g164.t11.start1;Parent=g164.t11
HiC_scaffold_1	gmst	start_codon	3990682	3990684	107.790647	-	0	ID=g164.t9.start1;Parent=g164.t9
HiC_scaffold_1	gmst	start_codon	3990682	3990684	110.305111	-	0	ID=g164.t12.start1;Parent=g164.t12
HiC_scaffold_1	gmst	start_codon	3990682	3990684	111.137092	-	0	ID=g164.t10.start1;Parent=g164.t10
HiC_scaffold_1	gmst	start_codon	3990682	3990684	116.971352	-	0	ID=g164.t8.start1;Parent=g164.t8
HiC_scaffold_1	gmst	CDS	3991466	3991490	108.264819	-	0	ID=g164.t6.CDS17;Parent=g164.t6
HiC_scaffold_1	gmst	exon	3991466	3991490	108.264819	-	0	ID=g164.t6.exon17;Parent=g164.t6
HiC_scaffold_1	gmst	start_codon	3991488	3991490	108.264819	-	0	ID=g164.t6.start1;Parent=g164.t6
HiC_scaffold_1	AUGUSTUS	stop_codon	4004023	4004025	.	-	0	ID=g166.t1.stop1;Parent=g166.t1
HiC_scaffold_1	AUGUSTUS	stop_codon	4004023	4004025	.	-	0	ID=g166.t2.stop1;Parent=g166.t2
HiC_scaffold_1	AUGUSTUS	exon	4004023	4004135	.	-	.	ID=g166.t1.exon1;Parent=g166.t1
HiC_scaffold_1	AUGUSTUS	exon	4004023	4004135	.	-	.	ID=g166.t2.exon1;Parent=g166.t2
HiC_scaffold_1	AUGUSTUS	CDS	4004023	4004135	1.0	-	2	ID=g166.t1.CDS1;Parent=g166.t1
HiC_scaffold_1	AUGUSTUS	CDS	4004023	4004135	1.0	-	2	ID=g166.t2.CDS1;Parent=g166.t2
HiC_scaffold_1	AUGUSTUS	gene	4004023	4041514	.	-	.	ID=g166
HiC_scaffold_1	AUGUSTUS	mRNA	4004023	4041514	1.0	-	.	ID=g166.t1;Parent=g166;em_target=9612.ENSCAFP00000027631;em_score=1591.9;em_evalue=0.0;em_tcov=.;em_OGs=KOG3712@1|root,KOG3712@2759|Eukaryota,38ECU@33154|Opisthokonta,3BFUZ@33208|Metazoa,3CTIU@33213|Bilateria,482PD@7711|Chordata,490GD@7742|Vertebrata,3JBYC@40674|Mammalia,3EK65@33554|Carnivora;em_COG_cat=K;em_desc=Regulatory factor X, 2 (influences HLA class II expression);em_max_annot_lvl=33208|Metazoa;em_Preferred_name=RFX2;em_KEGG_ko=ko:K09173;em_BRITE=ko00000,ko03000;em_PFAMs=RFX1_trans_act,RFX_DNA_binding;em_GOs=GO:0000003,GO:0000902,GO:0000904,GO:0000976,GO:0000977,GO:0000978,GO:0000981,GO:0000987,GO:0001012,GO:0001067,GO:0001228,GO:0001675,GO:0001838,GO:0001841,GO:0001843,GO:0002009,GO:0003006,GO:0003008,GO:0003674,GO:0003676,GO:0003677,GO:0003690,GO:0003700,GO:0005488,GO:0005575,GO:0005622,GO:0005623,GO:0005634,GO:0005737,GO:0006139,GO:0006351,GO:0006355,GO:0006357,GO:0006366,GO:0006725,GO:0006807,GO:0006996,GO:0007275,GO:0007276,GO:0007281,GO:0007283,GO:0007286,GO:0007368,GO:0007389,GO:0007399,GO:0007600,GO:0007605,GO:0008150,GO:0008152,GO:0009058,GO:0009059,GO:0009653,GO:0009790,GO:0009792,GO:0009799,GO:0009855,GO:0009888,GO:0009889,GO:0009891,GO:0009893,GO:0009987,GO:0010033,GO:0010256,GO:0010467,GO:0010468,GO:0010556,GO:0010557,GO:0010604,GO:0010628,GO:0010927,GO:0014020,GO:0016043,GO:0016050,GO:0016070,GO:0016331,GO:0016358,GO:0018130,GO:0019219,GO:0019222,GO:0019438,GO:0019953,GO:0021915,GO:0022008,GO:0022412,GO:0022414,GO:0022607,GO:0030030,GO:0030031,GO:0030154,GO:0030182,GO:0031175,GO:0031323,GO:0031325,GO:0031326,GO:0031328,GO:0031344,GO:0032501,GO:0032502,GO:0032504,GO:0032774,GO:0032989,GO:0032990,GO:0033043,GO:0033363,GO:0034097,GO:0034641,GO:0034645,GO:0034654,GO:0035148,GO:0035239,GO:0035295,GO:0042221,GO:0043009,GO:0043170,GO:0043226,GO:0043227,GO:0043229,GO:0043231,GO:0043565,GO:0044085,GO:0044087,GO:0044212,GO:0044237,GO:0044238,GO:0044249,GO:0044260,GO:0044271,GO:0044424,GO:0044464,GO:0044703,GO:0044782,GO:0045893,GO:0045935,GO:0045944,GO:0046483,GO:0048232,GO:0048468,GO:0048515,GO:0048518,GO:0048522,GO:0048598,GO:0048609,GO:0048646,GO:0048666,GO:0048667,GO:0048699,GO:0048729,GO:0048731,GO:0048812,GO:0048813,GO:0048856,GO:0048858,GO:0048869,GO:0050789,GO:0050794,GO:0050877,GO:0050896,GO:0050954,GO:0051128,GO:0051171,GO:0051173,GO:0051252,GO:0051254,GO:0051704,GO:0051716,GO:0060255,GO:0060271,GO:0060429,GO:0060491,GO:0060562,GO:0060606,GO:0065007,GO:0070121,GO:0070887,GO:0070925,GO:0071310,GO:0071345,GO:0071704,GO:0071840,GO:0072175,GO:0080090,GO:0090304,GO:0097159,GO:0097659,GO:0120031,GO:0120032,GO:0120035,GO:0120036,GO:0120039,GO:0140110,GO:1901360,GO:1901362,GO:1901363,GO:1901576,GO:1902017,GO:1902115,GO:1902680,GO:1902855,GO:1903506,GO:1903508,GO:1990823,GO:1990830,GO:1990837,GO:2000112,GO:2001141
HiC_scaffold_1	AUGUSTUS	mRNA	4004023	4041514	1.0	-	.	ID=g166.t2;Parent=g166;em_target=9668.ENSMPUP00000006275;em_score=1571.6;em_evalue=0.0;em_tcov=.;em_OGs=KOG3712@1|root,KOG3712@2759|Eukaryota,38ECU@33154|Opisthokonta,3BFUZ@33208|Metazoa,3CTIU@33213|Bilateria,482PD@7711|Chordata,490GD@7742|Vertebrata,3JBYC@40674|Mammalia,3EK65@33554|Carnivora;em_COG_cat=K;em_desc=Regulatory factor X, 2 (influences HLA class II expression);em_max_annot_lvl=33208|Metazoa;em_Preferred_name=RFX2;em_KEGG_ko=ko:K09173;em_BRITE=ko00000,ko03000;em_PFAMs=RFX1_trans_act,RFX_DNA_binding;em_GOs=GO:0000003,GO:0000902,GO:0000904,GO:0000976,GO:0000977,GO:0000978,GO:0000981,GO:0000987,GO:0001012,GO:0001067,GO:0001228,GO:0001675,GO:0001838,GO:0001841,GO:0001843,GO:0002009,GO:0003006,GO:0003008,GO:0003674,GO:0003676,GO:0003677,GO:0003690,GO:0003700,GO:0005488,GO:0005575,GO:0005622,GO:0005623,GO:0005634,GO:0005737,GO:0006139,GO:0006351,GO:0006355,GO:0006357,GO:0006366,GO:0006725,GO:0006807,GO:0006996,GO:0007275,GO:0007276,GO:0007281,GO:0007283,GO:0007286,GO:0007368,GO:0007389,GO:0007399,GO:0007600,GO:0007605,GO:0008150,GO:0008152,GO:0009058,GO:0009059,GO:0009653,GO:0009790,GO:0009792,GO:0009799,GO:0009855,GO:0009888,GO:0009889,GO:0009891,GO:0009893,GO:0009987,GO:0010033,GO:0010256,GO:0010467,GO:0010468,GO:0010556,GO:0010557,GO:0010604,GO:0010628,GO:0010927,GO:0014020,GO:0016043,GO:0016050,GO:0016070,GO:0016331,GO:0016358,GO:0018130,GO:0019219,GO:0019222,GO:0019438,GO:0019953,GO:0021915,GO:0022008,GO:0022412,GO:0022414,GO:0022607,GO:0030030,GO:0030031,GO:0030154,GO:0030182,GO:0031175,GO:0031323,GO:0031325,GO:0031326,GO:0031328,GO:0031344,GO:0032501,GO:0032502,GO:0032504,GO:0032774,GO:0032989,GO:0032990,GO:0033043,GO:0033363,GO:0034097,GO:0034641,GO:0034645,GO:0034654,GO:0035148,GO:0035239,GO:0035295,GO:0042221,GO:0043009,GO:0043170,GO:0043226,GO:0043227,GO:0043229,GO:0043231,GO:0043565,GO:0044085,GO:0044087,GO:0044212,GO:0044237,GO:0044238,GO:0044249,GO:0044260,GO:0044271,GO:0044424,GO:0044464,GO:0044703,GO:0044782,GO:0045893,GO:0045935,GO:0045944,GO:0046483,GO:0048232,GO:0048468,GO:0048515,GO:0048518,GO:0048522,GO:0048598,GO:0048609,GO:0048646,GO:0048666,GO:0048667,GO:0048699,GO:0048729,GO:0048731,GO:0048812,GO:0048813,GO:0048856,GO:0048858,GO:0048869,GO:0050789,GO:0050794,GO:0050877,GO:0050896,GO:0050954,GO:0051128,GO:0051171,GO:0051173,GO:0051252,GO:0051254,GO:0051704,GO:0051716,GO:0060255,GO:0060271,GO:0060429,GO:0060491,GO:0060562,GO:0060606,GO:0065007,GO:0070121,GO:0070887,GO:0070925,GO:0071310,GO:0071345,GO:0071704,GO:0071840,GO:0072175,GO:0080090,GO:0090304,GO:0097159,GO:0097659,GO:0120031,GO:0120032,GO:0120035,GO:0120036,GO:0120039,GO:0140110,GO:1901360,GO:1901362,GO:1901363,GO:1901576,GO:1902017,GO:1902115,GO:1902680,GO:1902855,GO:1903506,GO:1903508,GO:1990823,GO:1990830,GO:1990837,GO:2000112,GO:2001141
HiC_scaffold_1	AUGUSTUS	intron	4004136	4004664	1.0	-	.	ID=g166.t1.intron1;Parent=g166.t1
HiC_scaffold_1	AUGUSTUS	intron	4004136	4004664	1.0	-	.	ID=g166.t2.intron1;Parent=g166.t2
HiC_scaffold_1	AUGUSTUS	exon	4004665	4004707	.	-	.	ID=g166.t1.exon2;Parent=g166.t1
HiC_scaffold_1	AUGUSTUS	exon	4004665	4004707	.	-	.	ID=g166.t2.exon2;Parent=g166.t2
HiC_scaffold_1	AUGUSTUS	CDS	4004665	4004707	1.0	-	0	ID=g166.t1.CDS2;Parent=g166.t1
HiC_scaffold_1	AUGUSTUS	CDS	4004665	4004707	1.0	-	0	ID=g166.t2.CDS2;Parent=g166.t2
HiC_scaffold_1	AUGUSTUS	intron	4004708	4005747	1.0	-	.	ID=g166.t1.intron2;Parent=g166.t1
HiC_scaffold_1	AUGUSTUS	intron	4004708	4005747	1.0	-	.	ID=g166.t2.intron2;Parent=g166.t2
HiC_scaffold_1	AUGUSTUS	exon	4005748	4005901	.	-	.	ID=g166.t1.exon3;Parent=g166.t1
HiC_scaffold_1	AUGUSTUS	exon	4005748	4005901	.	-	.	ID=g166.t2.exon3;Parent=g166.t2
HiC_scaffold_1	AUGUSTUS	CDS	4005748	4005901	1.0	-	1	ID=g166.t1.CDS3;Parent=g166.t1
HiC_scaffold_1	AUGUSTUS	CDS	4005748	4005901	1.0	-	1	ID=g166.t2.CDS3;Parent=g166.t2
HiC_scaffold_1	AUGUSTUS	intron	4005902	4007858	1.0	-	.	ID=g166.t1.intron3;Parent=g166.t1
HiC_scaffold_1	AUGUSTUS	intron	4005902	4007858	1.0	-	.	ID=g166.t2.intron3;Parent=g166.t2
HiC_scaffold_1	AUGUSTUS	exon	4007859	4008067	.	-	.	ID=g166.t1.exon4;Parent=g166.t1
HiC_scaffold_1	AUGUSTUS	exon	4007859	4008067	.	-	.	ID=g166.t2.exon4;Parent=g166.t2
HiC_scaffold_1	AUGUSTUS	CDS	4007859	4008067	1.0	-	0	ID=g166.t1.CDS4;Parent=g166.t1
HiC_scaffold_1	AUGUSTUS	CDS	4007859	4008067	1.0	-	0	ID=g166.t2.CDS4;Parent=g166.t2
HiC_scaffold_1	AUGUSTUS	intron	4008068	4008854	1.0	-	.	ID=g166.t1.intron4;Parent=g166.t1
HiC_scaffold_1	AUGUSTUS	intron	4008068	4008854	1.0	-	.	ID=g166.t2.intron4;Parent=g166.t2
HiC_scaffold_1	AUGUSTUS	exon	4008855	4009004	.	-	.	ID=g166.t1.exon5;Parent=g166.t1
HiC_scaffold_1	AUGUSTUS	exon	4008855	4009004	.	-	.	ID=g166.t2.exon5;Parent=g166.t2
HiC_scaffold_1	AUGUSTUS	CDS	4008855	4009004	1.0	-	0	ID=g166.t1.CDS5;Parent=g166.t1
HiC_scaffold_1	AUGUSTUS	CDS	4008855	4009004	1.0	-	0	ID=g166.t2.CDS5;Parent=g166.t2
HiC_scaffold_1	AUGUSTUS	intron	4009005	4009857	1.0	-	.	ID=g166.t1.intron5;Parent=g166.t1
HiC_scaffold_1	AUGUSTUS	intron	4009005	4009857	1.0	-	.	ID=g166.t2.intron5;Parent=g166.t2
HiC_scaffold_1	AUGUSTUS	exon	4009858	4009955	.	-	.	ID=g166.t1.exon6;Parent=g166.t1
HiC_scaffold_1	AUGUSTUS	exon	4009858	4009955	.	-	.	ID=g166.t2.exon6;Parent=g166.t2
HiC_scaffold_1	AUGUSTUS	CDS	4009858	4009955	1.0	-	2	ID=g166.t1.CDS6;Parent=g166.t1
HiC_scaffold_1	AUGUSTUS	CDS	4009858	4009955	1.0	-	2	ID=g166.t2.CDS6;Parent=g166.t2
HiC_scaffold_1	AUGUSTUS	intron	4009956	4011177	1.0	-	.	ID=g166.t1.intron6;Parent=g166.t1
HiC_scaffold_1	AUGUSTUS	intron	4009956	4011177	1.0	-	.	ID=g166.t2.intron6;Parent=g166.t2
HiC_scaffold_1	AUGUSTUS	exon	4011178	4011332	.	-	.	ID=g166.t1.exon7;Parent=g166.t1
HiC_scaffold_1	AUGUSTUS	exon	4011178	4011332	.	-	.	ID=g166.t2.exon7;Parent=g166.t2
HiC_scaffold_1	AUGUSTUS	CDS	4011178	4011332	1.0	-	1	ID=g166.t1.CDS7;Parent=g166.t1
HiC_scaffold_1	AUGUSTUS	CDS	4011178	4011332	1.0	-	1	ID=g166.t2.CDS7;Parent=g166.t2
HiC_scaffold_1	AUGUSTUS	intron	4011333	4011757	1.0	-	.	ID=g166.t1.intron7;Parent=g166.t1
HiC_scaffold_1	AUGUSTUS	intron	4011333	4011757	1.0	-	.	ID=g166.t2.intron7;Parent=g166.t2
HiC_scaffold_1	AUGUSTUS	exon	4011758	4011870	.	-	.	ID=g166.t1.exon8;Parent=g166.t1
HiC_scaffold_1	AUGUSTUS	exon	4011758	4011870	.	-	.	ID=g166.t2.exon8;Parent=g166.t2
HiC_scaffold_1	AUGUSTUS	CDS	4011758	4011870	1.0	-	0	ID=g166.t1.CDS8;Parent=g166.t1
HiC_scaffold_1	AUGUSTUS	CDS	4011758	4011870	1.0	-	0	ID=g166.t2.CDS8;Parent=g166.t2
HiC_scaffold_1	AUGUSTUS	intron	4011871	4012192	1.0	-	.	ID=g166.t1.intron8;Parent=g166.t1
HiC_scaffold_1	AUGUSTUS	intron	4011871	4012192	1.0	-	.	ID=g166.t2.intron8;Parent=g166.t2
HiC_scaffold_1	AUGUSTUS	exon	4012193	4012311	.	-	.	ID=g166.t1.exon9;Parent=g166.t1
HiC_scaffold_1	AUGUSTUS	exon	4012193	4012311	.	-	.	ID=g166.t2.exon9;Parent=g166.t2
HiC_scaffold_1	AUGUSTUS	CDS	4012193	4012311	1.0	-	2	ID=g166.t1.CDS9;Parent=g166.t1
HiC_scaffold_1	AUGUSTUS	CDS	4012193	4012311	1.0	-	2	ID=g166.t2.CDS9;Parent=g166.t2
HiC_scaffold_1	AUGUSTUS	intron	4012312	4013205	1.0	-	.	ID=g166.t1.intron9;Parent=g166.t1
HiC_scaffold_1	AUGUSTUS	intron	4012312	4013205	1.0	-	.	ID=g166.t2.intron9;Parent=g166.t2
HiC_scaffold_1	AUGUSTUS	exon	4013206	4013321	.	-	.	ID=g166.t1.exon10;Parent=g166.t1
HiC_scaffold_1	AUGUSTUS	exon	4013206	4013321	.	-	.	ID=g166.t2.exon10;Parent=g166.t2
HiC_scaffold_1	AUGUSTUS	CDS	4013206	4013321	1.0	-	1	ID=g166.t1.CDS10;Parent=g166.t1
HiC_scaffold_1	AUGUSTUS	CDS	4013206	4013321	1.0	-	1	ID=g166.t2.CDS10;Parent=g166.t2
HiC_scaffold_1	AUGUSTUS	intron	4013322	4015991	1.0	-	.	ID=g166.t1.intron10;Parent=g166.t1
HiC_scaffold_1	AUGUSTUS	intron	4013322	4015991	1.0	-	.	ID=g166.t2.intron10;Parent=g166.t2
HiC_scaffold_1	AUGUSTUS	exon	4015992	4016111	.	-	.	ID=g166.t1.exon11;Parent=g166.t1
HiC_scaffold_1	AUGUSTUS	exon	4015992	4016111	.	-	.	ID=g166.t2.exon11;Parent=g166.t2
HiC_scaffold_1	AUGUSTUS	CDS	4015992	4016111	1.0	-	1	ID=g166.t1.CDS11;Parent=g166.t1
HiC_scaffold_1	AUGUSTUS	CDS	4015992	4016111	1.0	-	1	ID=g166.t2.CDS11;Parent=g166.t2
HiC_scaffold_1	AUGUSTUS	intron	4016112	4018165	1.0	-	.	ID=g166.t1.intron11;Parent=g166.t1
HiC_scaffold_1	AUGUSTUS	intron	4016112	4018165	1.0	-	.	ID=g166.t2.intron11;Parent=g166.t2
HiC_scaffold_1	AUGUSTUS	exon	4018166	4018347	.	-	.	ID=g166.t1.exon12;Parent=g166.t1
HiC_scaffold_1	AUGUSTUS	exon	4018166	4018347	.	-	.	ID=g166.t2.exon12;Parent=g166.t2
HiC_scaffold_1	AUGUSTUS	CDS	4018166	4018347	1.0	-	0	ID=g166.t1.CDS12;Parent=g166.t1
HiC_scaffold_1	AUGUSTUS	CDS	4018166	4018347	1.0	-	0	ID=g166.t2.CDS12;Parent=g166.t2
HiC_scaffold_1	AUGUSTUS	intron	4018348	4024417	1.0	-	.	ID=g166.t1.intron12;Parent=g166.t1
HiC_scaffold_1	AUGUSTUS	intron	4018348	4035890	1.0	-	.	ID=g166.t2.intron12;Parent=g166.t2
HiC_scaffold_1	AUGUSTUS	exon	4024418	4024492	.	-	.	ID=g166.t1.exon13;Parent=g166.t1
HiC_scaffold_1	AUGUSTUS	CDS	4024418	4024492	1.0	-	0	ID=g166.t1.CDS13;Parent=g166.t1
HiC_scaffold_1	AUGUSTUS	intron	4024493	4035890	1.0	-	.	ID=g166.t1.intron13;Parent=g166.t1
HiC_scaffold_1	AUGUSTUS	exon	4035891	4036152	.	-	.	ID=g166.t1.exon14;Parent=g166.t1
HiC_scaffold_1	AUGUSTUS	exon	4035891	4036152	.	-	.	ID=g166.t2.exon13;Parent=g166.t2
HiC_scaffold_1	AUGUSTUS	CDS	4035891	4036152	1.0	-	1	ID=g166.t1.CDS14;Parent=g166.t1
HiC_scaffold_1	AUGUSTUS	CDS	4035891	4036152	1.0	-	1	ID=g166.t2.CDS13;Parent=g166.t2
HiC_scaffold_1	AUGUSTUS	intron	4036153	4037684	1.0	-	.	ID=g166.t1.intron14;Parent=g166.t1
HiC_scaffold_1	AUGUSTUS	intron	4036153	4037684	1.0	-	.	ID=g166.t2.intron13;Parent=g166.t2
HiC_scaffold_1	AUGUSTUS	exon	4037685	4037764	.	-	.	ID=g166.t1.exon15;Parent=g166.t1
HiC_scaffold_1	AUGUSTUS	exon	4037685	4037764	.	-	.	ID=g166.t2.exon14;Parent=g166.t2
HiC_scaffold_1	AUGUSTUS	CDS	4037685	4037764	1.0	-	0	ID=g166.t1.CDS15;Parent=g166.t1
HiC_scaffold_1	AUGUSTUS	CDS	4037685	4037764	1.0	-	0	ID=g166.t2.CDS14;Parent=g166.t2
HiC_scaffold_1	AUGUSTUS	intron	4037765	4039755	1.0	-	.	ID=g166.t1.intron15;Parent=g166.t1
HiC_scaffold_1	AUGUSTUS	intron	4037765	4039755	1.0	-	.	ID=g166.t2.intron14;Parent=g166.t2
HiC_scaffold_1	AUGUSTUS	exon	4039756	4039845	.	-	.	ID=g166.t1.exon16;Parent=g166.t1
HiC_scaffold_1	AUGUSTUS	exon	4039756	4039845	.	-	.	ID=g166.t2.exon15;Parent=g166.t2
HiC_scaffold_1	AUGUSTUS	CDS	4039756	4039845	1.0	-	0	ID=g166.t1.CDS16;Parent=g166.t1
HiC_scaffold_1	AUGUSTUS	CDS	4039756	4039845	1.0	-	0	ID=g166.t2.CDS15;Parent=g166.t2
HiC_scaffold_1	AUGUSTUS	intron	4039846	4041409	1.0	-	.	ID=g166.t1.intron16;Parent=g166.t1
HiC_scaffold_1	AUGUSTUS	intron	4039846	4041409	1.0	-	.	ID=g166.t2.intron15;Parent=g166.t2
HiC_scaffold_1	AUGUSTUS	exon	4041410	4041514	.	-	.	ID=g166.t1.exon17;Parent=g166.t1
HiC_scaffold_1	AUGUSTUS	exon	4041410	4041514	.	-	.	ID=g166.t2.exon16;Parent=g166.t2
HiC_scaffold_1	AUGUSTUS	CDS	4041410	4041514	1.0	-	0	ID=g166.t1.CDS17;Parent=g166.t1
HiC_scaffold_1	AUGUSTUS	CDS	4041410	4041514	1.0	-	0	ID=g166.t2.CDS16;Parent=g166.t2
HiC_scaffold_1	AUGUSTUS	start_codon	4041512	4041514	.	-	0	ID=g166.t1.start1;Parent=g166.t1
HiC_scaffold_1	AUGUSTUS	start_codon	4041512	4041514	.	-	0	ID=g166.t2.start1;Parent=g166.t2
HiC_scaffold_1	GeneMark.hmm3	start_codon	4153773	4153775	.	+	0	ID=g167.t1.start1;Parent=g167.t1
HiC_scaffold_1	GeneMark.hmm3	CDS	4153773	4153888	.	+	0	ID=g167.t1.CDS1;Parent=g167.t1
HiC_scaffold_1	GeneMark.hmm3	exon	4153773	4153888	.	+	0	ID=g167.t1.exon1;Parent=g167.t1
HiC_scaffold_1	GeneMark.hmm3	gene	4153773	4167117	.	+	.	ID=g167
HiC_scaffold_1	GeneMark.hmm3	mRNA	4153773	4167117	.	+	.	ID=g167.t1;Parent=g167;em_target=9668.ENSMPUP00000006458;em_score=1278.8;em_evalue=0.0;em_tcov=.;em_OGs=COG1022@1|root,KOG1256@2759|Eukaryota,39T0A@33154|Opisthokonta,3BN27@33208|Metazoa,3D303@33213|Bilateria,48AKZ@7711|Chordata,490AA@7742|Vertebrata,3J9VM@40674|Mammalia,3EQ86@33554|Carnivora;em_COG_cat=I;em_desc=long-chain-fatty-acid--CoA ligase ACSBG2-like;em_max_annot_lvl=33208|Metazoa;em_Preferred_name=;em_PFAMs=AMP-binding;em_EC=6.2.1.3;em_KEGG_ko=ko:K15013;em_KEGG_Pathway=ko00061,ko00071,ko01100,ko01212,ko03320,ko04920,map00061,map00071,map01100,map01212,map03320,map04920;em_KEGG_Module=M00086;em_KEGG_Reaction=R01280;em_KEGG_rclass=RC00004,RC00014;em_BRITE=ko00000,ko00001,ko00002,ko01000,ko01004
HiC_scaffold_1	GeneMark.hmm3	intron	4153889	4154365	.	+	2	ID=g167.t1.intron1;Parent=g167.t1
HiC_scaffold_1	GeneMark.hmm3	CDS	4154366	4154486	.	+	1	ID=g167.t1.CDS2;Parent=g167.t1
HiC_scaffold_1	GeneMark.hmm3	exon	4154366	4154486	.	+	1	ID=g167.t1.exon2;Parent=g167.t1
HiC_scaffold_1	GeneMark.hmm3	intron	4154487	4159103	.	+	0	ID=g167.t1.intron2;Parent=g167.t1
HiC_scaffold_1	GeneMark.hmm3	CDS	4159104	4159184	.	+	0	ID=g167.t1.CDS3;Parent=g167.t1
HiC_scaffold_1	GeneMark.hmm3	exon	4159104	4159184	.	+	0	ID=g167.t1.exon3;Parent=g167.t1
HiC_scaffold_1	GeneMark.hmm3	intron	4159185	4159296	.	+	0	ID=g167.t1.intron3;Parent=g167.t1
HiC_scaffold_1	GeneMark.hmm3	CDS	4159297	4159446	.	+	0	ID=g167.t1.CDS4;Parent=g167.t1
HiC_scaffold_1	GeneMark.hmm3	exon	4159297	4159446	.	+	0	ID=g167.t1.exon4;Parent=g167.t1
HiC_scaffold_1	GeneMark.hmm3	intron	4159447	4159559	.	+	0	ID=g167.t1.intron4;Parent=g167.t1
HiC_scaffold_1	GeneMark.hmm3	CDS	4159560	4159736	.	+	0	ID=g167.t1.CDS5;Parent=g167.t1
HiC_scaffold_1	GeneMark.hmm3	exon	4159560	4159736	.	+	0	ID=g167.t1.exon5;Parent=g167.t1
HiC_scaffold_1	GeneMark.hmm3	intron	4159737	4161509	.	+	0	ID=g167.t1.intron5;Parent=g167.t1
HiC_scaffold_1	GeneMark.hmm3	CDS	4161510	4161691	.	+	0	ID=g167.t1.CDS6;Parent=g167.t1
HiC_scaffold_1	GeneMark.hmm3	exon	4161510	4161691	.	+	0	ID=g167.t1.exon6;Parent=g167.t1
HiC_scaffold_1	GeneMark.hmm3	intron	4161692	4161795	.	+	2	ID=g167.t1.intron6;Parent=g167.t1
HiC_scaffold_1	GeneMark.hmm3	CDS	4161796	4162029	.	+	1	ID=g167.t1.CDS7;Parent=g167.t1
HiC_scaffold_1	GeneMark.hmm3	exon	4161796	4162029	.	+	1	ID=g167.t1.exon7;Parent=g167.t1
HiC_scaffold_1	GeneMark.hmm3	intron	4162030	4165354	.	+	2	ID=g167.t1.intron7;Parent=g167.t1
HiC_scaffold_1	GeneMark.hmm3	CDS	4165355	4165572	.	+	1	ID=g167.t1.CDS8;Parent=g167.t1
HiC_scaffold_1	GeneMark.hmm3	exon	4165355	4165572	.	+	1	ID=g167.t1.exon8;Parent=g167.t1
HiC_scaffold_1	GeneMark.hmm3	intron	4165573	4165826	.	+	1	ID=g167.t1.intron8;Parent=g167.t1
HiC_scaffold_1	GeneMark.hmm3	CDS	4165827	4165966	.	+	2	ID=g167.t1.CDS9;Parent=g167.t1
HiC_scaffold_1	GeneMark.hmm3	exon	4165827	4165966	.	+	2	ID=g167.t1.exon9;Parent=g167.t1
HiC_scaffold_1	GeneMark.hmm3	intron	4165967	4166384	.	+	0	ID=g167.t1.intron9;Parent=g167.t1
HiC_scaffold_1	GeneMark.hmm3	CDS	4166385	4166631	.	+	0	ID=g167.t1.CDS10;Parent=g167.t1
HiC_scaffold_1	GeneMark.hmm3	exon	4166385	4166631	.	+	0	ID=g167.t1.exon10;Parent=g167.t1
HiC_scaffold_1	GeneMark.hmm3	intron	4166632	4167025	.	+	1	ID=g167.t1.intron10;Parent=g167.t1
HiC_scaffold_1	GeneMark.hmm3	CDS	4167026	4167117	.	+	2	ID=g167.t1.CDS11;Parent=g167.t1
HiC_scaffold_1	GeneMark.hmm3	exon	4167026	4167117	.	+	2	ID=g167.t1.exon11;Parent=g167.t1
HiC_scaffold_1	GeneMark.hmm3	stop_codon	4167115	4167117	.	+	0	ID=g167.t1.stop1;Parent=g167.t1
HiC_scaffold_1	AUGUSTUS	stop_codon	4172887	4172889	.	-	0	ID=g168.t1.stop1;Parent=g168.t1
HiC_scaffold_1	AUGUSTUS	stop_codon	4172887	4172889	.	-	0	ID=g168.t2.stop1;Parent=g168.t2
HiC_scaffold_1	AUGUSTUS	exon	4172887	4173015	.	-	.	ID=g168.t1.exon1;Parent=g168.t1
HiC_scaffold_1	AUGUSTUS	exon	4172887	4173015	.	-	.	ID=g168.t2.exon1;Parent=g168.t2
HiC_scaffold_1	AUGUSTUS	CDS	4172887	4173015	1.0	-	0	ID=g168.t1.CDS1;Parent=g168.t1
HiC_scaffold_1	AUGUSTUS	CDS	4172887	4173015	1.0	-	0	ID=g168.t2.CDS1;Parent=g168.t2
HiC_scaffold_1	AUGUSTUS	gene	4172887	4235183	.	-	.	ID=g168
HiC_scaffold_1	AUGUSTUS	mRNA	4172887	4235183	0.87	-	.	ID=g168.t2;Parent=g168;em_target=9707.XP_004395345.1;em_score=1051.6;em_evalue=0.0;em_tcov=.;em_OGs=COG5033@1|root,KOG3149@2759|Eukaryota,38WY3@33154|Opisthokonta,3BBUX@33208|Metazoa,3CVHA@33213|Bilateria,48304@7711|Chordata,49KUK@7742|Vertebrata,3J8Z3@40674|Mammalia,3EFHK@33554|Carnivora;em_COG_cat=K;em_desc=Myeloid lymphoid or mixed-lineage leukemia (trithorax homolog, Drosophila);em_max_annot_lvl=33208|Metazoa;em_Preferred_name=MLLT1;em_KEGG_ko=ko:K15187;em_KEGG_Pathway=ko05202,map05202;em_BRITE=ko00000,ko00001,ko03021;em_PFAMs=YEATS;em_GOs=GO:0000428,GO:0000981,GO:0000988,GO:0000990,GO:0000991,GO:0001650,GO:0003674,GO:0003676,GO:0003677,GO:0003700,GO:0005488,GO:0005575,GO:0005622,GO:0005623,GO:0005634,GO:0005654,GO:0005667,GO:0005669,GO:0005674,GO:0005730,GO:0005737,GO:0005829,GO:0006139,GO:0006351,GO:0006352,GO:0006354,GO:0006355,GO:0006357,GO:0006366,GO:0006367,GO:0006368,GO:0006725,GO:0006807,GO:0008023,GO:0008150,GO:0008152,GO:0009058,GO:0009059,GO:0009889,GO:0009987,GO:0010467,GO:0010468,GO:0010556,GO:0016070,GO:0016591,GO:0018130,GO:0019219,GO:0019222,GO:0019438,GO:0030880,GO:0031323,GO:0031326,GO:0031974,GO:0031981,GO:0032774,GO:0032783,GO:0032991,GO:0034641,GO:0034645,GO:0034654,GO:0043170,GO:0043226,GO:0043227,GO:0043228,GO:0043229,GO:0043231,GO:0043232,GO:0043233,GO:0044237,GO:0044238,GO:0044249,GO:0044260,GO:0044271,GO:0044422,GO:0044424,GO:0044428,GO:0044444,GO:0044446,GO:0044451,GO:0044452,GO:0044464,GO:0044798,GO:0046483,GO:0050789,GO:0050794,GO:0051171,GO:0051252,GO:0055029,GO:0060255,GO:0061695,GO:0065007,GO:0070013,GO:0071704,GO:0080090,GO:0090304,GO:0090575,GO:0097159,GO:0097659,GO:0140110,GO:1901360,GO:1901362,GO:1901363,GO:1901576,GO:1902494,GO:1903506,GO:1990234,GO:2000112,GO:2001141
HiC_scaffold_1	AUGUSTUS	mRNA	4172887	4235183	1.0	-	.	ID=g168.t1;Parent=g168;em_target=9707.XP_004395345.1;em_score=1193.9;em_evalue=0.0;em_tcov=.;em_OGs=COG5033@1|root,KOG3149@2759|Eukaryota,38WY3@33154|Opisthokonta,3BBUX@33208|Metazoa,3CVHA@33213|Bilateria,48304@7711|Chordata,49KUK@7742|Vertebrata,3J8Z3@40674|Mammalia,3EFHK@33554|Carnivora;em_COG_cat=K;em_desc=Myeloid lymphoid or mixed-lineage leukemia (trithorax homolog, Drosophila);em_max_annot_lvl=33208|Metazoa;em_Preferred_name=MLLT1;em_KEGG_ko=ko:K15187;em_KEGG_Pathway=ko05202,map05202;em_BRITE=ko00000,ko00001,ko03021;em_PFAMs=YEATS;em_GOs=GO:0000428,GO:0000981,GO:0000988,GO:0000990,GO:0000991,GO:0001650,GO:0003674,GO:0003676,GO:0003677,GO:0003700,GO:0005488,GO:0005575,GO:0005622,GO:0005623,GO:0005634,GO:0005654,GO:0005667,GO:0005669,GO:0005674,GO:0005730,GO:0005737,GO:0005829,GO:0006139,GO:0006351,GO:0006352,GO:0006354,GO:0006355,GO:0006357,GO:0006366,GO:0006367,GO:0006368,GO:0006725,GO:0006807,GO:0008023,GO:0008150,GO:0008152,GO:0009058,GO:0009059,GO:0009889,GO:0009987,GO:0010467,GO:0010468,GO:0010556,GO:0016070,GO:0016591,GO:0018130,GO:0019219,GO:0019222,GO:0019438,GO:0030880,GO:0031323,GO:0031326,GO:0031974,GO:0031981,GO:0032774,GO:0032783,GO:0032991,GO:0034641,GO:0034645,GO:0034654,GO:0043170,GO:0043226,GO:0043227,GO:0043228,GO:0043229,GO:0043231,GO:0043232,GO:0043233,GO:0044237,GO:0044238,GO:0044249,GO:0044260,GO:0044271,GO:0044422,GO:0044424,GO:0044428,GO:0044444,GO:0044446,GO:0044451,GO:0044452,GO:0044464,GO:0044798,GO:0046483,GO:0050789,GO:0050794,GO:0051171,GO:0051252,GO:0055029,GO:0060255,GO:0061695,GO:0065007,GO:0070013,GO:0071704,GO:0080090,GO:0090304,GO:0090575,GO:0097159,GO:0097659,GO:0140110,GO:1901360,GO:1901362,GO:1901363,GO:1901576,GO:1902494,GO:1903506,GO:1990234,GO:2000112,GO:2001141
HiC_scaffold_1	AUGUSTUS	intron	4173016	4173194	1.0	-	.	ID=g168.t1.intron1;Parent=g168.t1
HiC_scaffold_1	AUGUSTUS	intron	4173016	4173194	1.0	-	.	ID=g168.t2.intron1;Parent=g168.t2
HiC_scaffold_1	AUGUSTUS	exon	4173195	4173266	.	-	.	ID=g168.t1.exon2;Parent=g168.t1
HiC_scaffold_1	AUGUSTUS	exon	4173195	4173266	.	-	.	ID=g168.t2.exon2;Parent=g168.t2
HiC_scaffold_1	AUGUSTUS	CDS	4173195	4173266	1.0	-	0	ID=g168.t1.CDS2;Parent=g168.t1
HiC_scaffold_1	AUGUSTUS	CDS	4173195	4173266	1.0	-	0	ID=g168.t2.CDS2;Parent=g168.t2
HiC_scaffold_1	AUGUSTUS	intron	4173267	4173465	1.0	-	.	ID=g168.t1.intron2;Parent=g168.t1
HiC_scaffold_1	AUGUSTUS	intron	4173267	4173465	1.0	-	.	ID=g168.t2.intron2;Parent=g168.t2
HiC_scaffold_1	AUGUSTUS	exon	4173466	4173537	.	-	.	ID=g168.t1.exon3;Parent=g168.t1
HiC_scaffold_1	AUGUSTUS	exon	4173466	4173537	.	-	.	ID=g168.t2.exon3;Parent=g168.t2
HiC_scaffold_1	AUGUSTUS	CDS	4173466	4173537	1.0	-	0	ID=g168.t1.CDS3;Parent=g168.t1
HiC_scaffold_1	AUGUSTUS	CDS	4173466	4173537	1.0	-	0	ID=g168.t2.CDS3;Parent=g168.t2
HiC_scaffold_1	AUGUSTUS	intron	4173538	4173846	1.0	-	.	ID=g168.t1.intron3;Parent=g168.t1
HiC_scaffold_1	AUGUSTUS	intron	4173538	4173846	1.0	-	.	ID=g168.t2.intron3;Parent=g168.t2
HiC_scaffold_1	AUGUSTUS	exon	4173847	4173946	.	-	.	ID=g168.t1.exon4;Parent=g168.t1
HiC_scaffold_1	AUGUSTUS	exon	4173847	4173946	.	-	.	ID=g168.t2.exon4;Parent=g168.t2
HiC_scaffold_1	AUGUSTUS	CDS	4173847	4173946	1.0	-	1	ID=g168.t1.CDS4;Parent=g168.t1
HiC_scaffold_1	AUGUSTUS	CDS	4173847	4173946	1.0	-	1	ID=g168.t2.CDS4;Parent=g168.t2
HiC_scaffold_1	AUGUSTUS	intron	4173947	4176150	1.0	-	.	ID=g168.t1.intron4;Parent=g168.t1
HiC_scaffold_1	AUGUSTUS	intron	4173947	4176150	1.0	-	.	ID=g168.t2.intron4;Parent=g168.t2
HiC_scaffold_1	AUGUSTUS	exon	4176151	4176259	.	-	.	ID=g168.t1.exon5;Parent=g168.t1
HiC_scaffold_1	AUGUSTUS	exon	4176151	4176259	.	-	.	ID=g168.t2.exon5;Parent=g168.t2
HiC_scaffold_1	AUGUSTUS	CDS	4176151	4176259	1.0	-	2	ID=g168.t1.CDS5;Parent=g168.t1
HiC_scaffold_1	AUGUSTUS	CDS	4176151	4176259	1.0	-	2	ID=g168.t2.CDS5;Parent=g168.t2
HiC_scaffold_1	AUGUSTUS	intron	4176260	4178146	1.0	-	.	ID=g168.t1.intron5;Parent=g168.t1
HiC_scaffold_1	AUGUSTUS	intron	4176260	4178146	1.0	-	.	ID=g168.t2.intron5;Parent=g168.t2
HiC_scaffold_1	AUGUSTUS	exon	4178147	4178234	.	-	.	ID=g168.t1.exon6;Parent=g168.t1
HiC_scaffold_1	AUGUSTUS	exon	4178147	4178234	.	-	.	ID=g168.t2.exon6;Parent=g168.t2
HiC_scaffold_1	AUGUSTUS	CDS	4178147	4178234	1.0	-	0	ID=g168.t1.CDS6;Parent=g168.t1
HiC_scaffold_1	AUGUSTUS	CDS	4178147	4178234	1.0	-	0	ID=g168.t2.CDS6;Parent=g168.t2
HiC_scaffold_1	AUGUSTUS	intron	4178235	4182278	1.0	-	.	ID=g168.t1.intron6;Parent=g168.t1
HiC_scaffold_1	AUGUSTUS	intron	4178235	4182278	1.0	-	.	ID=g168.t2.intron6;Parent=g168.t2
HiC_scaffold_1	AUGUSTUS	exon	4182279	4182833	.	-	.	ID=g168.t1.exon7;Parent=g168.t1
HiC_scaffold_1	AUGUSTUS	exon	4182279	4182833	.	-	.	ID=g168.t2.exon7;Parent=g168.t2
HiC_scaffold_1	AUGUSTUS	CDS	4182279	4182833	0.87	-	0	ID=g168.t2.CDS7;Parent=g168.t2
HiC_scaffold_1	AUGUSTUS	CDS	4182279	4182833	1.0	-	0	ID=g168.t1.CDS7;Parent=g168.t1
HiC_scaffold_1	AUGUSTUS	intron	4182834	4186840	1.0	-	.	ID=g168.t1.intron7;Parent=g168.t1
HiC_scaffold_1	AUGUSTUS	intron	4182834	4190594	0.87	-	.	ID=g168.t2.intron7;Parent=g168.t2
HiC_scaffold_1	AUGUSTUS	exon	4186841	4186966	.	-	.	ID=g168.t1.exon8;Parent=g168.t1
HiC_scaffold_1	AUGUSTUS	CDS	4186841	4186966	1.0	-	0	ID=g168.t1.CDS8;Parent=g168.t1
HiC_scaffold_1	AUGUSTUS	intron	4186967	4190594	1.0	-	.	ID=g168.t1.intron8;Parent=g168.t1
HiC_scaffold_1	AUGUSTUS	exon	4190595	4190738	.	-	.	ID=g168.t1.exon9;Parent=g168.t1
HiC_scaffold_1	AUGUSTUS	exon	4190595	4190738	.	-	.	ID=g168.t2.exon8;Parent=g168.t2
HiC_scaffold_1	AUGUSTUS	CDS	4190595	4190738	0.87	-	0	ID=g168.t2.CDS8;Parent=g168.t2
HiC_scaffold_1	AUGUSTUS	CDS	4190595	4190738	1.0	-	0	ID=g168.t1.CDS9;Parent=g168.t1
HiC_scaffold_1	AUGUSTUS	intron	4190739	4218198	1.0	-	.	ID=g168.t1.intron9;Parent=g168.t1
HiC_scaffold_1	AUGUSTUS	intron	4190739	4218198	1.0	-	.	ID=g168.t2.intron8;Parent=g168.t2
HiC_scaffold_1	AUGUSTUS	exon	4218199	4218281	.	-	.	ID=g168.t1.exon10;Parent=g168.t1
HiC_scaffold_1	AUGUSTUS	exon	4218199	4218281	.	-	.	ID=g168.t2.exon9;Parent=g168.t2
HiC_scaffold_1	AUGUSTUS	CDS	4218199	4218281	1.0	-	2	ID=g168.t1.CDS10;Parent=g168.t1
HiC_scaffold_1	AUGUSTUS	CDS	4218199	4218281	1.0	-	2	ID=g168.t2.CDS9;Parent=g168.t2
HiC_scaffold_1	AUGUSTUS	intron	4218282	4225395	1.0	-	.	ID=g168.t1.intron10;Parent=g168.t1
HiC_scaffold_1	AUGUSTUS	intron	4218282	4225395	1.0	-	.	ID=g168.t2.intron9;Parent=g168.t2
HiC_scaffold_1	AUGUSTUS	exon	4225396	4225576	.	-	.	ID=g168.t1.exon11;Parent=g168.t1
HiC_scaffold_1	AUGUSTUS	exon	4225396	4225576	.	-	.	ID=g168.t2.exon10;Parent=g168.t2
HiC_scaffold_1	AUGUSTUS	CDS	4225396	4225576	1.0	-	0	ID=g168.t1.CDS11;Parent=g168.t1
HiC_scaffold_1	AUGUSTUS	CDS	4225396	4225576	1.0	-	0	ID=g168.t2.CDS10;Parent=g168.t2
HiC_scaffold_1	AUGUSTUS	intron	4225577	4235171	1.0	-	.	ID=g168.t1.intron11;Parent=g168.t1
HiC_scaffold_1	AUGUSTUS	intron	4225577	4235171	1.0	-	.	ID=g168.t2.intron10;Parent=g168.t2
HiC_scaffold_1	AUGUSTUS	exon	4235172	4235183	.	-	.	ID=g168.t1.exon12;Parent=g168.t1
HiC_scaffold_1	AUGUSTUS	exon	4235172	4235183	.	-	.	ID=g168.t2.exon11;Parent=g168.t2
HiC_scaffold_1	AUGUSTUS	CDS	4235172	4235183	1.0	-	0	ID=g168.t1.CDS12;Parent=g168.t1
HiC_scaffold_1	AUGUSTUS	CDS	4235172	4235183	1.0	-	0	ID=g168.t2.CDS11;Parent=g168.t2
HiC_scaffold_1	AUGUSTUS	start_codon	4235181	4235183	.	-	0	ID=g168.t1.start1;Parent=g168.t1
HiC_scaffold_1	AUGUSTUS	start_codon	4235181	4235183	.	-	0	ID=g168.t2.start1;Parent=g168.t2
HiC_scaffold_1	AUGUSTUS	stop_codon	4245010	4245012	.	-	0	ID=g169.t1.stop1;Parent=g169.t1
HiC_scaffold_1	AUGUSTUS	exon	4245010	4245175	.	-	.	ID=g169.t1.exon1;Parent=g169.t1
HiC_scaffold_1	AUGUSTUS	CDS	4245010	4245175	1.0	-	1	ID=g169.t1.CDS1;Parent=g169.t1
HiC_scaffold_1	AUGUSTUS	gene	4245010	4261223	.	-	.	ID=g169
HiC_scaffold_1	AUGUSTUS	mRNA	4245010	4261223	1.0	-	.	ID=g169.t1;Parent=g169;em_target=9668.ENSMPUP00000006490;em_score=599.1;em_evalue=4.8e-183;em_tcov=.;em_OGs=KOG2329@1|root,KOG2329@2759|Eukaryota,39SFH@33154|Opisthokonta,3BGC4@33208|Metazoa,3CYF6@33213|Bilateria,488SX@7711|Chordata,48W0Q@7742|Vertebrata,3J2VK@40674|Mammalia,3EQGN@33554|Carnivora;em_COG_cat=I;em_desc=Alkaline ceramidase 1;em_max_annot_lvl=33208|Metazoa;em_Preferred_name=ACER1;em_EC=3.5.1.23;em_KEGG_ko=ko:K01441;em_KEGG_Pathway=ko00600,ko01100,ko04071,map00600,map01100,map04071;em_KEGG_Module=M00099;em_KEGG_Reaction=R01494,R06518,R06528;em_KEGG_rclass=RC00064,RC00328;em_BRITE=ko00000,ko00001,ko00002,ko01000;em_PFAMs=Ceramidase;em_GOs=GO:0003674,GO:0003824,GO:0004553,GO:0005575,GO:0005622,GO:0005623,GO:0005737,GO:0005783,GO:0005789,GO:0006066,GO:0006629,GO:0006643,GO:0006665,GO:0006670,GO:0006672,GO:0006807,GO:0007275,GO:0008150,GO:0008152,GO:0008544,GO:0008610,GO:0009056,GO:0009058,GO:0009268,GO:0009628,GO:0009888,GO:0009913,GO:0009987,GO:0010035,GO:0010038,GO:0010446,GO:0012505,GO:0016020,GO:0016042,GO:0016787,GO:0016798,GO:0016810,GO:0016811,GO:0017040,GO:0019216,GO:0019222,GO:0019751,GO:0030148,GO:0030149,GO:0030154,GO:0030216,GO:0030855,GO:0031984,GO:0032501,GO:0032502,GO:0034311,GO:0034312,GO:0034641,GO:0042175,GO:0042221,GO:0043226,GO:0043227,GO:0043229,GO:0043231,GO:0043588,GO:0043603,GO:0044237,GO:0044238,GO:0044242,GO:0044248,GO:0044249,GO:0044255,GO:0044271,GO:0044281,GO:0044283,GO:0044422,GO:0044424,GO:0044425,GO:0044432,GO:0044444,GO:0044446,GO:0044464,GO:0046165,GO:0046173,GO:0046466,GO:0046467,GO:0046512,GO:0046514,GO:0046519,GO:0046520,GO:0048513,GO:0048731,GO:0048856,GO:0048869,GO:0050789,GO:0050896,GO:0051592,GO:0051716,GO:0060429,GO:0065007,GO:0070887,GO:0071241,GO:0071248,GO:0071277,GO:0071633,GO:0071704,GO:0080090,GO:0097164,GO:0098827,GO:1901564,GO:1901565,GO:1901566,GO:1901575,GO:1901576,GO:1901615,GO:1901617
HiC_scaffold_1	AUGUSTUS	intron	4245176	4245455	1.0	-	.	ID=g169.t1.intron1;Parent=g169.t1
HiC_scaffold_1	AUGUSTUS	exon	4245456	4245593	.	-	.	ID=g169.t1.exon2;Parent=g169.t1
HiC_scaffold_1	AUGUSTUS	CDS	4245456	4245593	1.0	-	1	ID=g169.t1.CDS2;Parent=g169.t1
HiC_scaffold_1	AUGUSTUS	intron	4245594	4248265	1.0	-	.	ID=g169.t1.intron2;Parent=g169.t1
HiC_scaffold_1	AUGUSTUS	exon	4248266	4248403	.	-	.	ID=g169.t1.exon3;Parent=g169.t1
HiC_scaffold_1	AUGUSTUS	CDS	4248266	4248403	1.0	-	1	ID=g169.t1.CDS3;Parent=g169.t1
HiC_scaffold_1	AUGUSTUS	intron	4248404	4249221	1.0	-	.	ID=g169.t1.intron3;Parent=g169.t1
HiC_scaffold_1	AUGUSTUS	exon	4249222	4249363	.	-	.	ID=g169.t1.exon4;Parent=g169.t1
HiC_scaffold_1	AUGUSTUS	CDS	4249222	4249363	1.0	-	2	ID=g169.t1.CDS4;Parent=g169.t1
HiC_scaffold_1	AUGUSTUS	intron	4249364	4249444	1.0	-	.	ID=g169.t1.intron4;Parent=g169.t1
HiC_scaffold_1	AUGUSTUS	exon	4249445	4249559	.	-	.	ID=g169.t1.exon5;Parent=g169.t1
HiC_scaffold_1	AUGUSTUS	CDS	4249445	4249559	1.0	-	0	ID=g169.t1.CDS5;Parent=g169.t1
HiC_scaffold_1	AUGUSTUS	intron	4249560	4261130	1.0	-	.	ID=g169.t1.intron5;Parent=g169.t1
HiC_scaffold_1	AUGUSTUS	exon	4261131	4261223	.	-	.	ID=g169.t1.exon6;Parent=g169.t1
HiC_scaffold_1	AUGUSTUS	CDS	4261131	4261223	1.0	-	0	ID=g169.t1.CDS6;Parent=g169.t1
HiC_scaffold_1	AUGUSTUS	start_codon	4261221	4261223	.	-	0	ID=g169.t1.start1;Parent=g169.t1
HiC_scaffold_1	AUGUSTUS	start_codon	4283451	4283453	.	+	0	ID=g170.t1.start1;Parent=g170.t1
HiC_scaffold_1	AUGUSTUS	exon	4283451	4283636	.	+	.	ID=g170.t1.exon1;Parent=g170.t1
HiC_scaffold_1	AUGUSTUS	CDS	4283451	4283636	1.0	+	0	ID=g170.t1.CDS1;Parent=g170.t1
HiC_scaffold_1	AUGUSTUS	gene	4283451	4288569	.	+	.	ID=g170
HiC_scaffold_1	AUGUSTUS	mRNA	4283451	4288569	1.0	+	.	ID=g170.t1;Parent=g170;em_target=9668.ENSMPUP00000006497;em_score=587.1;em_evalue=1.6e-179;em_tcov=.;em_OGs=COG0740@1|root,KOG0840@2759|Eukaryota,38PE0@33154|Opisthokonta,3BEPT@33208|Metazoa,3CVZ0@33213|Bilateria,47ZUG@7711|Chordata,49730@7742|Vertebrata,3J8SI@40674|Mammalia,3EIQ4@33554|Carnivora;em_COG_cat=O;em_desc=proteolytic subunit;em_max_annot_lvl=33208|Metazoa;em_Preferred_name=CLPP;em_EC=3.4.21.92;em_KEGG_ko=ko:K01358;em_KEGG_Pathway=ko04112,ko04212,map04112,map04212;em_BRITE=ko00000,ko00001,ko01000,ko01002;em_PFAMs=CLP_protease;em_GOs=GO:0003674,GO:0003824,GO:0004175,GO:0004252,GO:0005488,GO:0005515,GO:0005575,GO:0005622,GO:0005623,GO:0005737,GO:0005739,GO:0005759,GO:0006508,GO:0006515,GO:0006807,GO:0006950,GO:0006986,GO:0008150,GO:0008152,GO:0008233,GO:0008236,GO:0009056,GO:0009057,GO:0009368,GO:0009987,GO:0010033,GO:0016043,GO:0016787,GO:0017171,GO:0019538,GO:0022607,GO:0030163,GO:0031974,GO:0032991,GO:0033554,GO:0034514,GO:0034620,GO:0035966,GO:0035967,GO:0042221,GO:0042802,GO:0043170,GO:0043226,GO:0043227,GO:0043229,GO:0043231,GO:0043233,GO:0043933,GO:0044085,GO:0044237,GO:0044238,GO:0044248,GO:0044257,GO:0044260,GO:0044265,GO:0044267,GO:0044422,GO:0044424,GO:0044429,GO:0044444,GO:0044446,GO:0044464,GO:0050896,GO:0051259,GO:0051260,GO:0051603,GO:0051716,GO:0065003,GO:0070011,GO:0070013,GO:0070887,GO:0071310,GO:0071704,GO:0071840,GO:0140096,GO:1901564,GO:1901565,GO:1901575
HiC_scaffold_1	AUGUSTUS	intron	4283637	4283736	1.0	+	.	ID=g170.t1.intron1;Parent=g170.t1
HiC_scaffold_1	AUGUSTUS	exon	4283737	4283808	.	+	.	ID=g170.t1.exon2;Parent=g170.t1
HiC_scaffold_1	AUGUSTUS	CDS	4283737	4283808	1.0	+	0	ID=g170.t1.CDS2;Parent=g170.t1
HiC_scaffold_1	AUGUSTUS	intron	4283809	4284326	1.0	+	.	ID=g170.t1.intron2;Parent=g170.t1
HiC_scaffold_1	AUGUSTUS	exon	4284327	4284423	.	+	.	ID=g170.t1.exon3;Parent=g170.t1
HiC_scaffold_1	AUGUSTUS	CDS	4284327	4284423	1.0	+	0	ID=g170.t1.CDS3;Parent=g170.t1
HiC_scaffold_1	AUGUSTUS	intron	4284424	4285267	1.0	+	.	ID=g170.t1.intron3;Parent=g170.t1
HiC_scaffold_1	AUGUSTUS	exon	4285268	4285455	.	+	.	ID=g170.t1.exon4;Parent=g170.t1
HiC_scaffold_1	AUGUSTUS	CDS	4285268	4285455	1.0	+	2	ID=g170.t1.CDS4;Parent=g170.t1
HiC_scaffold_1	AUGUSTUS	intron	4285456	4286405	1.0	+	.	ID=g170.t1.intron4;Parent=g170.t1
HiC_scaffold_1	AUGUSTUS	exon	4286406	4286511	.	+	.	ID=g170.t1.exon5;Parent=g170.t1
HiC_scaffold_1	AUGUSTUS	CDS	4286406	4286511	1.0	+	0	ID=g170.t1.CDS5;Parent=g170.t1
HiC_scaffold_1	AUGUSTUS	intron	4286512	4288396	1.0	+	.	ID=g170.t1.intron5;Parent=g170.t1
HiC_scaffold_1	AUGUSTUS	exon	4288397	4288569	.	+	.	ID=g170.t1.exon6;Parent=g170.t1
HiC_scaffold_1	AUGUSTUS	CDS	4288397	4288569	1.0	+	2	ID=g170.t1.CDS6;Parent=g170.t1
HiC_scaffold_1	AUGUSTUS	stop_codon	4288567	4288569	.	+	0	ID=g170.t1.stop1;Parent=g170.t1
HiC_scaffold_1	AUGUSTUS	start_codon	4291063	4291065	.	+	0	ID=g171.t1.start1;Parent=g171.t1
HiC_scaffold_1	AUGUSTUS	exon	4291063	4291266	.	+	.	ID=g171.t1.exon1;Parent=g171.t1
HiC_scaffold_1	AUGUSTUS	CDS	4291063	4291266	1.0	+	0	ID=g171.t1.CDS1;Parent=g171.t1
HiC_scaffold_1	AUGUSTUS	gene	4291063	4292593	.	+	.	ID=g171
HiC_scaffold_1	AUGUSTUS	mRNA	4291063	4292593	1.0	+	.	ID=g171.t1;Parent=g171;em_target=9713.XP_006749185.1;em_score=476.1;em_evalue=5.4e-146;em_tcov=.;em_OGs=COG3145@1|root,KOG4176@2759|Eukaryota,3A1J6@33154|Opisthokonta,3BQCD@33208|Metazoa,3D7M1@33213|Bilateria,487D1@7711|Chordata,491VH@7742|Vertebrata,3JBMX@40674|Mammalia,3EMNB@33554|Carnivora;em_COG_cat=L;em_desc=Alpha-ketoglutarate-dependent dioxygenase alkB homolog 7;em_max_annot_lvl=33208|Metazoa;em_Preferred_name=ALKBH7;em_KEGG_ko=ko:K10769;em_BRITE=ko00000,ko01000;em_PFAMs=2OG-FeII_Oxy_2;em_GOs=GO:0005575,GO:0005622,GO:0005623,GO:0005737,GO:0005739,GO:0005759,GO:0006082,GO:0006629,GO:0006631,GO:0006810,GO:0006839,GO:0006950,GO:0006974,GO:0006996,GO:0007005,GO:0007006,GO:0008150,GO:0008152,GO:0008219,GO:0009987,GO:0010883,GO:0012501,GO:0016043,GO:0019752,GO:0031974,GO:0032787,GO:0032879,GO:0033554,GO:0043226,GO:0043227,GO:0043229,GO:0043231,GO:0043233,GO:0043436,GO:0044237,GO:0044238,GO:0044255,GO:0044281,GO:0044422,GO:0044424,GO:0044429,GO:0044444,GO:0044446,GO:0044464,GO:0046902,GO:0050789,GO:0050896,GO:0051179,GO:0051234,GO:0051716,GO:0061024,GO:0065007,GO:0065008,GO:0070013,GO:0070265,GO:0071704,GO:0071840,GO:0090559,GO:0097300,GO:1902445,GO:1905952
HiC_scaffold_1	AUGUSTUS	intron	4291267	4291871	1.0	+	.	ID=g171.t1.intron1;Parent=g171.t1
HiC_scaffold_1	AUGUSTUS	exon	4291872	4292045	.	+	.	ID=g171.t1.exon2;Parent=g171.t1
HiC_scaffold_1	AUGUSTUS	CDS	4291872	4292045	1.0	+	0	ID=g171.t1.CDS2;Parent=g171.t1
HiC_scaffold_1	AUGUSTUS	intron	4292046	4292132	1.0	+	.	ID=g171.t1.intron2;Parent=g171.t1
HiC_scaffold_1	AUGUSTUS	exon	4292133	4292257	.	+	.	ID=g171.t1.exon3;Parent=g171.t1
HiC_scaffold_1	AUGUSTUS	CDS	4292133	4292257	1.0	+	0	ID=g171.t1.CDS3;Parent=g171.t1
HiC_scaffold_1	AUGUSTUS	intron	4292258	4292430	1.0	+	.	ID=g171.t1.intron3;Parent=g171.t1
HiC_scaffold_1	AUGUSTUS	exon	4292431	4292593	.	+	.	ID=g171.t1.exon4;Parent=g171.t1
HiC_scaffold_1	AUGUSTUS	CDS	4292431	4292593	1.0	+	1	ID=g171.t1.CDS4;Parent=g171.t1
HiC_scaffold_1	AUGUSTUS	stop_codon	4292591	4292593	.	+	0	ID=g171.t1.stop1;Parent=g171.t1
HiC_scaffold_1	AUGUSTUS	stop_codon	4292929	4292931	.	-	0	ID=g172.t1.stop1;Parent=g172.t1
HiC_scaffold_1	AUGUSTUS	exon	4292929	4293236	.	-	.	ID=g172.t1.exon1;Parent=g172.t1
HiC_scaffold_1	AUGUSTUS	CDS	4292929	4293236	1.0	-	2	ID=g172.t1.CDS1;Parent=g172.t1
HiC_scaffold_1	AUGUSTUS	gene	4292929	4293456	.	-	.	ID=g172
HiC_scaffold_1	AUGUSTUS	mRNA	4292929	4293456	1.0	-	.	ID=g172.t1;Parent=g172;em_target=9707.XP_004395521.1;em_score=284.4;em_evalue=7.1e-88;em_tcov=.;em_OGs=28PQ8@1|root,2S9IE@2759|Eukaryota,3A3B7@33154|Opisthokonta,3BRV3@33208|Metazoa,3D78N@33213|Bilateria,48EU8@7711|Chordata,49BQ5@7742|Vertebrata,3JH4C@40674|Mammalia,3EVCW@33554|Carnivora;em_COG_cat=O;em_desc=Persephin;em_max_annot_lvl=33208|Metazoa;em_Preferred_name=PSPN;em_PFAMs=TGF_beta;em_GOs=GO:0000165,GO:0000902,GO:0000904,GO:0001655,GO:0001657,GO:0001658,GO:0001763,GO:0001822,GO:0001823,GO:0002009,GO:0003674,GO:0005085,GO:0005088,GO:0005102,GO:0005488,GO:0005515,GO:0005575,GO:0005576,GO:0005615,GO:0006464,GO:0006468,GO:0006793,GO:0006796,GO:0006807,GO:0006928,GO:0006935,GO:0007154,GO:0007165,GO:0007275,GO:0007399,GO:0007409,GO:0007411,GO:0007417,GO:0008150,GO:0008152,GO:0009605,GO:0009653,GO:0009887,GO:0009888,GO:0009987,GO:0016043,GO:0016310,GO:0017016,GO:0019538,GO:0019899,GO:0022008,GO:0023014,GO:0023052,GO:0030030,GO:0030154,GO:0030182,GO:0031175,GO:0031267,GO:0032501,GO:0032502,GO:0032989,GO:0032990,GO:0035239,GO:0035295,GO:0035556,GO:0036211,GO:0040011,GO:0042221,GO:0042330,GO:0043170,GO:0043412,GO:0044237,GO:0044238,GO:0044260,GO:0044267,GO:0044421,GO:0048468,GO:0048513,GO:0048666,GO:0048667,GO:0048699,GO:0048729,GO:0048731,GO:0048754,GO:0048812,GO:0048856,GO:0048858,GO:0048869,GO:0050789,GO:0050794,GO:0050896,GO:0051020,GO:0051716,GO:0060429,GO:0060562,GO:0060675,GO:0060993,GO:0061138,GO:0061326,GO:0061333,GO:0061564,GO:0065007,GO:0065009,GO:0071704,GO:0071840,GO:0072001,GO:0072006,GO:0072009,GO:0072028,GO:0072073,GO:0072078,GO:0072080,GO:0072088,GO:0072163,GO:0072164,GO:0072171,GO:0097485,GO:0098772,GO:0120036,GO:0120039,GO:1901564
HiC_scaffold_1	AUGUSTUS	intron	4293237	4293323	1.0	-	.	ID=g172.t1.intron1;Parent=g172.t1
HiC_scaffold_1	AUGUSTUS	exon	4293324	4293456	.	-	.	ID=g172.t1.exon2;Parent=g172.t1
HiC_scaffold_1	AUGUSTUS	CDS	4293324	4293456	1.0	-	0	ID=g172.t1.CDS2;Parent=g172.t1
HiC_scaffold_1	AUGUSTUS	start_codon	4293454	4293456	.	-	0	ID=g172.t1.start1;Parent=g172.t1
HiC_scaffold_1	AUGUSTUS	stop_codon	4296026	4296028	.	-	0	ID=g173.t1.stop1;Parent=g173.t1
HiC_scaffold_1	AUGUSTUS	stop_codon	4296026	4296028	.	-	0	ID=g173.t2.stop1;Parent=g173.t2
HiC_scaffold_1	AUGUSTUS	exon	4296026	4296230	.	-	.	ID=g173.t1.exon1;Parent=g173.t1
HiC_scaffold_1	AUGUSTUS	exon	4296026	4296230	.	-	.	ID=g173.t2.exon1;Parent=g173.t2
HiC_scaffold_1	AUGUSTUS	CDS	4296026	4296230	1.0	-	1	ID=g173.t1.CDS1;Parent=g173.t1
HiC_scaffold_1	AUGUSTUS	CDS	4296026	4296230	1.0	-	1	ID=g173.t2.CDS1;Parent=g173.t2
HiC_scaffold_1	AUGUSTUS	gene	4296026	4304984	.	-	.	ID=g173
HiC_scaffold_1	AUGUSTUS	mRNA	4296026	4304984	0.99	-	.	ID=g173.t1;Parent=g173;em_target=9668.ENSMPUP00000006510;em_score=1095.5;em_evalue=0.0;em_tcov=.;em_OGs=KOG2393@1|root,KOG2393@2759|Eukaryota,39DN8@33154|Opisthokonta,3BA4C@33208|Metazoa,3CYGF@33213|Bilateria,4811R@7711|Chordata,492QK@7742|Vertebrata,3JATI@40674|Mammalia,3EUGH@33554|Carnivora;em_COG_cat=K;em_desc=General transcription factor IIF;em_max_annot_lvl=33208|Metazoa;em_Preferred_name=GTF2F1;em_KEGG_ko=ko:K03138;em_KEGG_Pathway=ko03022,map03022;em_BRITE=ko00000,ko00001,ko03021;em_PFAMs=TFIIF_alpha;em_GOs=GO:0000375,GO:0000377,GO:0000398,GO:0000428,GO:0001085,GO:0001091,GO:0001096,GO:0001098,GO:0001099,GO:0003674,GO:0003682,GO:0003712,GO:0003713,GO:0005488,GO:0005515,GO:0005575,GO:0005622,GO:0005623,GO:0005634,GO:0005654,GO:0005667,GO:0005669,GO:0005674,GO:0006139,GO:0006351,GO:0006352,GO:0006354,GO:0006355,GO:0006357,GO:0006366,GO:0006367,GO:0006368,GO:0006370,GO:0006396,GO:0006397,GO:0006725,GO:0006807,GO:0007154,GO:0007165,GO:0007166,GO:0007167,GO:0007169,GO:0008047,GO:0008134,GO:0008150,GO:0008152,GO:0008380,GO:0008543,GO:0009058,GO:0009059,GO:0009301,GO:0009452,GO:0009605,GO:0009607,GO:0009615,GO:0009719,GO:0009889,GO:0009891,GO:0009893,GO:0009987,GO:0010033,GO:0010467,GO:0010468,GO:0010556,GO:0010557,GO:0010604,GO:0010628,GO:0016070,GO:0016071,GO:0016073,GO:0016591,GO:0018130,GO:0019208,GO:0019211,GO:0019219,GO:0019222,GO:0019438,GO:0019899,GO:0019902,GO:0019903,GO:0019904,GO:0023052,GO:0030054,GO:0030234,GO:0030880,GO:0031323,GO:0031325,GO:0031326,GO:0031328,GO:0031974,GO:0031981,GO:0032091,GO:0032774,GO:0032991,GO:0034641,GO:0034645,GO:0034654,GO:0034660,GO:0036260,GO:0042221,GO:0042795,GO:0043085,GO:0043170,GO:0043207,GO:0043226,GO:0043227,GO:0043229,GO:0043231,GO:0043233,GO:0043393,GO:0044092,GO:0044093,GO:0044237,GO:0044238,GO:0044249,GO:0044260,GO:0044271,GO:0044344,GO:0044422,GO:0044424,GO:0044428,GO:0044446,GO:0044451,GO:0044464,GO:0044798,GO:0045893,GO:0045935,GO:0045944,GO:0046483,GO:0048518,GO:0048522,GO:0050789,GO:0050790,GO:0050794,GO:0050896,GO:0051098,GO:0051100,GO:0051171,GO:0051173,GO:0051252,GO:0051254,GO:0051704,GO:0051707,GO:0051716,GO:0055029,GO:0060255,GO:0061695,GO:0065007,GO:0065009,GO:0070013,GO:0070848,GO:0070887,GO:0071310,GO:0071363,GO:0071495,GO:0071704,GO:0071774,GO:0080090,GO:0090304,GO:0090575,GO:0097659,GO:0098772,GO:0098781,GO:0140110,GO:1901360,GO:1901362,GO:1901576,GO:1902494,GO:1902680,GO:1903506,GO:1903508,GO:1990234,GO:1990841,GO:2000112,GO:2001141
HiC_scaffold_1	AUGUSTUS	mRNA	4296026	4304984	1.0	-	.	ID=g173.t2;Parent=g173;em_target=9668.ENSMPUP00000006510;em_score=1101.2;em_evalue=0.0;em_tcov=.;em_OGs=KOG2393@1|root,KOG2393@2759|Eukaryota,39DN8@33154|Opisthokonta,3BA4C@33208|Metazoa,3CYGF@33213|Bilateria,4811R@7711|Chordata,492QK@7742|Vertebrata,3JATI@40674|Mammalia,3EUGH@33554|Carnivora;em_COG_cat=K;em_desc=General transcription factor IIF;em_max_annot_lvl=33208|Metazoa;em_Preferred_name=GTF2F1;em_KEGG_ko=ko:K03138;em_KEGG_Pathway=ko03022,map03022;em_BRITE=ko00000,ko00001,ko03021;em_PFAMs=TFIIF_alpha;em_GOs=GO:0000375,GO:0000377,GO:0000398,GO:0000428,GO:0001085,GO:0001091,GO:0001096,GO:0001098,GO:0001099,GO:0003674,GO:0003682,GO:0003712,GO:0003713,GO:0005488,GO:0005515,GO:0005575,GO:0005622,GO:0005623,GO:0005634,GO:0005654,GO:0005667,GO:0005669,GO:0005674,GO:0006139,GO:0006351,GO:0006352,GO:0006354,GO:0006355,GO:0006357,GO:0006366,GO:0006367,GO:0006368,GO:0006370,GO:0006396,GO:0006397,GO:0006725,GO:0006807,GO:0007154,GO:0007165,GO:0007166,GO:0007167,GO:0007169,GO:0008047,GO:0008134,GO:0008150,GO:0008152,GO:0008380,GO:0008543,GO:0009058,GO:0009059,GO:0009301,GO:0009452,GO:0009605,GO:0009607,GO:0009615,GO:0009719,GO:0009889,GO:0009891,GO:0009893,GO:0009987,GO:0010033,GO:0010467,GO:0010468,GO:0010556,GO:0010557,GO:0010604,GO:0010628,GO:0016070,GO:0016071,GO:0016073,GO:0016591,GO:0018130,GO:0019208,GO:0019211,GO:0019219,GO:0019222,GO:0019438,GO:0019899,GO:0019902,GO:0019903,GO:0019904,GO:0023052,GO:0030054,GO:0030234,GO:0030880,GO:0031323,GO:0031325,GO:0031326,GO:0031328,GO:0031974,GO:0031981,GO:0032091,GO:0032774,GO:0032991,GO:0034641,GO:0034645,GO:0034654,GO:0034660,GO:0036260,GO:0042221,GO:0042795,GO:0043085,GO:0043170,GO:0043207,GO:0043226,GO:0043227,GO:0043229,GO:0043231,GO:0043233,GO:0043393,GO:0044092,GO:0044093,GO:0044237,GO:0044238,GO:0044249,GO:0044260,GO:0044271,GO:0044344,GO:0044422,GO:0044424,GO:0044428,GO:0044446,GO:0044451,GO:0044464,GO:0044798,GO:0045893,GO:0045935,GO:0045944,GO:0046483,GO:0048518,GO:0048522,GO:0050789,GO:0050790,GO:0050794,GO:0050896,GO:0051098,GO:0051100,GO:0051171,GO:0051173,GO:0051252,GO:0051254,GO:0051704,GO:0051707,GO:0051716,GO:0055029,GO:0060255,GO:0061695,GO:0065007,GO:0065009,GO:0070013,GO:0070848,GO:0070887,GO:0071310,GO:0071363,GO:0071495,GO:0071704,GO:0071774,GO:0080090,GO:0090304,GO:0090575,GO:0097659,GO:0098772,GO:0098781,GO:0140110,GO:1901360,GO:1901362,GO:1901576,GO:1902494,GO:1902680,GO:1903506,GO:1903508,GO:1990234,GO:1990841,GO:2000112,GO:2001141
HiC_scaffold_1	AUGUSTUS	intron	4296231	4296328	1.0	-	.	ID=g173.t1.intron1;Parent=g173.t1
HiC_scaffold_1	AUGUSTUS	intron	4296231	4296328	1.0	-	.	ID=g173.t2.intron1;Parent=g173.t2
HiC_scaffold_1	AUGUSTUS	exon	4296329	4296446	.	-	.	ID=g173.t1.exon2;Parent=g173.t1
HiC_scaffold_1	AUGUSTUS	exon	4296329	4296446	.	-	.	ID=g173.t2.exon2;Parent=g173.t2
HiC_scaffold_1	AUGUSTUS	CDS	4296329	4296446	1.0	-	2	ID=g173.t1.CDS2;Parent=g173.t1
HiC_scaffold_1	AUGUSTUS	CDS	4296329	4296446	1.0	-	2	ID=g173.t2.CDS2;Parent=g173.t2
HiC_scaffold_1	AUGUSTUS	intron	4296447	4296632	1.0	-	.	ID=g173.t1.intron2;Parent=g173.t1
HiC_scaffold_1	AUGUSTUS	intron	4296447	4296632	1.0	-	.	ID=g173.t2.intron2;Parent=g173.t2
HiC_scaffold_1	AUGUSTUS	exon	4296633	4296771	.	-	.	ID=g173.t1.exon3;Parent=g173.t1
HiC_scaffold_1	AUGUSTUS	exon	4296633	4296771	.	-	.	ID=g173.t2.exon3;Parent=g173.t2
HiC_scaffold_1	AUGUSTUS	CDS	4296633	4296771	1.0	-	0	ID=g173.t1.CDS3;Parent=g173.t1
HiC_scaffold_1	AUGUSTUS	CDS	4296633	4296771	1.0	-	0	ID=g173.t2.CDS3;Parent=g173.t2
HiC_scaffold_1	AUGUSTUS	intron	4296772	4296851	1.0	-	.	ID=g173.t1.intron3;Parent=g173.t1
HiC_scaffold_1	AUGUSTUS	intron	4296772	4296851	1.0	-	.	ID=g173.t2.intron3;Parent=g173.t2
HiC_scaffold_1	AUGUSTUS	exon	4296852	4296925	.	-	.	ID=g173.t1.exon4;Parent=g173.t1
HiC_scaffold_1	AUGUSTUS	exon	4296852	4296925	.	-	.	ID=g173.t2.exon4;Parent=g173.t2
HiC_scaffold_1	AUGUSTUS	CDS	4296852	4296925	1.0	-	2	ID=g173.t1.CDS4;Parent=g173.t1
HiC_scaffold_1	AUGUSTUS	CDS	4296852	4296925	1.0	-	2	ID=g173.t2.CDS4;Parent=g173.t2
HiC_scaffold_1	AUGUSTUS	intron	4296926	4297045	1.0	-	.	ID=g173.t1.intron4;Parent=g173.t1
HiC_scaffold_1	AUGUSTUS	intron	4296926	4297045	1.0	-	.	ID=g173.t2.intron4;Parent=g173.t2
HiC_scaffold_1	AUGUSTUS	exon	4297046	4297224	.	-	.	ID=g173.t1.exon5;Parent=g173.t1
HiC_scaffold_1	AUGUSTUS	CDS	4297046	4297224	0.99	-	1	ID=g173.t1.CDS5;Parent=g173.t1
HiC_scaffold_1	AUGUSTUS	exon	4297046	4297227	.	-	.	ID=g173.t2.exon5;Parent=g173.t2
HiC_scaffold_1	AUGUSTUS	CDS	4297046	4297227	1.0	-	1	ID=g173.t2.CDS5;Parent=g173.t2
HiC_scaffold_1	AUGUSTUS	intron	4297225	4297316	0.99	-	.	ID=g173.t1.intron5;Parent=g173.t1
HiC_scaffold_1	AUGUSTUS	intron	4297228	4297316	1.0	-	.	ID=g173.t2.intron5;Parent=g173.t2
HiC_scaffold_1	AUGUSTUS	exon	4297317	4297473	.	-	.	ID=g173.t1.exon6;Parent=g173.t1
HiC_scaffold_1	AUGUSTUS	exon	4297317	4297473	.	-	.	ID=g173.t2.exon6;Parent=g173.t2
HiC_scaffold_1	AUGUSTUS	CDS	4297317	4297473	1.0	-	2	ID=g173.t1.CDS6;Parent=g173.t1
HiC_scaffold_1	AUGUSTUS	CDS	4297317	4297473	1.0	-	2	ID=g173.t2.CDS6;Parent=g173.t2
HiC_scaffold_1	AUGUSTUS	intron	4297474	4298040	1.0	-	.	ID=g173.t1.intron6;Parent=g173.t1
HiC_scaffold_1	AUGUSTUS	intron	4297474	4298040	1.0	-	.	ID=g173.t2.intron6;Parent=g173.t2
HiC_scaffold_1	AUGUSTUS	exon	4298041	4298225	.	-	.	ID=g173.t1.exon7;Parent=g173.t1
HiC_scaffold_1	AUGUSTUS	exon	4298041	4298225	.	-	.	ID=g173.t2.exon7;Parent=g173.t2
HiC_scaffold_1	AUGUSTUS	CDS	4298041	4298225	1.0	-	1	ID=g173.t1.CDS7;Parent=g173.t1
HiC_scaffold_1	AUGUSTUS	CDS	4298041	4298225	1.0	-	1	ID=g173.t2.CDS7;Parent=g173.t2
HiC_scaffold_1	AUGUSTUS	intron	4298226	4299520	1.0	-	.	ID=g173.t1.intron7;Parent=g173.t1
HiC_scaffold_1	AUGUSTUS	intron	4298226	4299520	1.0	-	.	ID=g173.t2.intron7;Parent=g173.t2
HiC_scaffold_1	AUGUSTUS	exon	4299521	4299691	.	-	.	ID=g173.t1.exon8;Parent=g173.t1
HiC_scaffold_1	AUGUSTUS	exon	4299521	4299691	.	-	.	ID=g173.t2.exon8;Parent=g173.t2
HiC_scaffold_1	AUGUSTUS	CDS	4299521	4299691	1.0	-	1	ID=g173.t1.CDS8;Parent=g173.t1
HiC_scaffold_1	AUGUSTUS	CDS	4299521	4299691	1.0	-	1	ID=g173.t2.CDS8;Parent=g173.t2
HiC_scaffold_1	AUGUSTUS	intron	4299692	4300351	1.0	-	.	ID=g173.t1.intron8;Parent=g173.t1
HiC_scaffold_1	AUGUSTUS	intron	4299692	4300351	1.0	-	.	ID=g173.t2.intron8;Parent=g173.t2
HiC_scaffold_1	AUGUSTUS	exon	4300352	4300545	.	-	.	ID=g173.t1.exon9;Parent=g173.t1
HiC_scaffold_1	AUGUSTUS	exon	4300352	4300545	.	-	.	ID=g173.t2.exon9;Parent=g173.t2
HiC_scaffold_1	AUGUSTUS	CDS	4300352	4300545	1.0	-	0	ID=g173.t1.CDS9;Parent=g173.t1
HiC_scaffold_1	AUGUSTUS	CDS	4300352	4300545	1.0	-	0	ID=g173.t2.CDS9;Parent=g173.t2
HiC_scaffold_1	AUGUSTUS	intron	4300546	4304218	1.0	-	.	ID=g173.t1.intron9;Parent=g173.t1
HiC_scaffold_1	AUGUSTUS	intron	4300546	4304218	1.0	-	.	ID=g173.t2.intron9;Parent=g173.t2
HiC_scaffold_1	AUGUSTUS	exon	4304219	4304291	.	-	.	ID=g173.t1.exon10;Parent=g173.t1
HiC_scaffold_1	AUGUSTUS	exon	4304219	4304291	.	-	.	ID=g173.t2.exon10;Parent=g173.t2
HiC_scaffold_1	AUGUSTUS	CDS	4304219	4304291	1.0	-	1	ID=g173.t1.CDS10;Parent=g173.t1
HiC_scaffold_1	AUGUSTUS	CDS	4304219	4304291	1.0	-	1	ID=g173.t2.CDS10;Parent=g173.t2
HiC_scaffold_1	AUGUSTUS	intron	4304292	4304842	1.0	-	.	ID=g173.t1.intron10;Parent=g173.t1
HiC_scaffold_1	AUGUSTUS	intron	4304292	4304842	1.0	-	.	ID=g173.t2.intron10;Parent=g173.t2
HiC_scaffold_1	AUGUSTUS	exon	4304843	4304889	.	-	.	ID=g173.t1.exon11;Parent=g173.t1
HiC_scaffold_1	AUGUSTUS	exon	4304843	4304889	.	-	.	ID=g173.t2.exon11;Parent=g173.t2
HiC_scaffold_1	AUGUSTUS	CDS	4304843	4304889	1.0	-	0	ID=g173.t1.CDS11;Parent=g173.t1
HiC_scaffold_1	AUGUSTUS	CDS	4304843	4304889	1.0	-	0	ID=g173.t2.CDS11;Parent=g173.t2
HiC_scaffold_1	AUGUSTUS	intron	4304890	4304972	1.0	-	.	ID=g173.t1.intron11;Parent=g173.t1
HiC_scaffold_1	AUGUSTUS	intron	4304890	4304972	1.0	-	.	ID=g173.t2.intron11;Parent=g173.t2
HiC_scaffold_1	AUGUSTUS	exon	4304973	4304984	.	-	.	ID=g173.t1.exon12;Parent=g173.t1
HiC_scaffold_1	AUGUSTUS	exon	4304973	4304984	.	-	.	ID=g173.t2.exon12;Parent=g173.t2
HiC_scaffold_1	AUGUSTUS	CDS	4304973	4304984	1.0	-	0	ID=g173.t1.CDS12;Parent=g173.t1
HiC_scaffold_1	AUGUSTUS	CDS	4304973	4304984	1.0	-	0	ID=g173.t2.CDS12;Parent=g173.t2
HiC_scaffold_1	AUGUSTUS	start_codon	4304982	4304984	.	-	0	ID=g173.t1.start1;Parent=g173.t1
HiC_scaffold_1	AUGUSTUS	start_codon	4304982	4304984	.	-	0	ID=g173.t2.start1;Parent=g173.t2
HiC_scaffold_1	AUGUSTUS	start_codon	4305691	4305693	.	+	0	ID=g174.t1.start1;Parent=g174.t1
HiC_scaffold_1	AUGUSTUS	exon	4305691	4305751	.	+	.	ID=g174.t1.exon1;Parent=g174.t1
HiC_scaffold_1	AUGUSTUS	CDS	4305691	4305751	1.0	+	0	ID=g174.t1.CDS1;Parent=g174.t1
HiC_scaffold_1	AUGUSTUS	gene	4305691	4317789	.	+	.	ID=g174
HiC_scaffold_1	AUGUSTUS	mRNA	4305691	4317789	1.0	+	.	ID=g174.t1;Parent=g174;em_target=9646.ENSAMEP00000007342;em_score=440.1;em_evalue=1.6e-135;em_tcov=.;em_OGs=COG0563@1|root,KOG3079@2759|Eukaryota,39X8J@33154|Opisthokonta,3BGB9@33208|Metazoa,3D3NP@33213|Bilateria,48C1J@7711|Chordata,495VG@7742|Vertebrata,3J7DD@40674|Mammalia,3ET14@33554|Carnivora;em_COG_cat=F;em_desc=adenylate kinase;em_max_annot_lvl=33208|Metazoa;em_PFAMs=ADK;em_Preferred_name=;em_EC=2.7.4.3;em_KEGG_ko=ko:K00939;em_KEGG_Pathway=ko00230,ko00730,ko01100,ko01110,ko01130,map00230,map00730,map01100,map01110,map01130;em_KEGG_Module=M00049;em_KEGG_Reaction=R00127,R01547,R11319;em_KEGG_rclass=RC00002;em_BRITE=ko00000,ko00001,ko00002,ko01000,ko04147
HiC_scaffold_1	AUGUSTUS	intron	4305752	4306975	1.0	+	.	ID=g174.t1.intron1;Parent=g174.t1
HiC_scaffold_1	AUGUSTUS	exon	4306976	4307175	.	+	.	ID=g174.t1.exon2;Parent=g174.t1
HiC_scaffold_1	AUGUSTUS	CDS	4306976	4307175	1.0	+	2	ID=g174.t1.CDS2;Parent=g174.t1
HiC_scaffold_1	AUGUSTUS	intron	4307176	4307780	1.0	+	.	ID=g174.t1.intron2;Parent=g174.t1
HiC_scaffold_1	AUGUSTUS	exon	4307781	4307894	.	+	.	ID=g174.t1.exon3;Parent=g174.t1
HiC_scaffold_1	AUGUSTUS	CDS	4307781	4307894	1.0	+	0	ID=g174.t1.CDS3;Parent=g174.t1
HiC_scaffold_1	AUGUSTUS	intron	4307895	4316810	1.0	+	.	ID=g174.t1.intron3;Parent=g174.t1
HiC_scaffold_1	AUGUSTUS	exon	4316811	4317002	.	+	.	ID=g174.t1.exon4;Parent=g174.t1
HiC_scaffold_1	AUGUSTUS	CDS	4316811	4317002	1.0	+	0	ID=g174.t1.CDS4;Parent=g174.t1
HiC_scaffold_1	AUGUSTUS	intron	4317003	4317720	1.0	+	.	ID=g174.t1.intron4;Parent=g174.t1
HiC_scaffold_1	AUGUSTUS	exon	4317721	4317789	.	+	.	ID=g174.t1.exon5;Parent=g174.t1
HiC_scaffold_1	AUGUSTUS	CDS	4317721	4317789	1.0	+	0	ID=g174.t1.CDS5;Parent=g174.t1
HiC_scaffold_1	AUGUSTUS	stop_codon	4317787	4317789	.	+	0	ID=g174.t1.stop1;Parent=g174.t1
HiC_scaffold_1	AUGUSTUS	stop_codon	4319734	4319736	.	-	0	ID=g175.t1.stop1;Parent=g175.t1
HiC_scaffold_1	AUGUSTUS	exon	4319734	4319742	.	-	.	ID=g175.t1.exon1;Parent=g175.t1
HiC_scaffold_1	AUGUSTUS	CDS	4319734	4319742	0.99	-	0	ID=g175.t1.CDS1;Parent=g175.t1
HiC_scaffold_1	AUGUSTUS	mRNA	4319734	4331494	.	-	.	ID=g175.t1;Parent=g175;em_target=9733.XP_004277705.1;em_score=1491.6;em_evalue=0.0;em_tcov=.;em_OGs=KOG1676@1|root,KOG1676@2759|Eukaryota,38H75@33154|Opisthokonta,3BHJ2@33208|Metazoa,3CTFY@33213|Bilateria,4872V@7711|Chordata,492GI@7742|Vertebrata,3JEY4@40674|Mammalia,4IWJ5@91561|Cetartiodactyla;em_COG_cat=A;em_desc=KH-type splicing regulatory protein;em_max_annot_lvl=33208|Metazoa;em_Preferred_name=KHSRP;em_KEGG_ko=ko:K13210;em_BRITE=ko00000,ko03019,ko03041;em_PFAMs=DUF1897,KH_1;em_GOs=GO:0000003,GO:0000375,GO:0000381,GO:0001505,GO:0003674,GO:0003676,GO:0003723,GO:0003729,GO:0003730,GO:0005488,GO:0005515,GO:0005575,GO:0005622,GO:0005623,GO:0005634,GO:0005654,GO:0005737,GO:0005829,GO:0006139,GO:0006396,GO:0006397,GO:0006401,GO:0006402,GO:0006417,GO:0006725,GO:0006807,GO:0007276,GO:0007283,GO:0008150,GO:0008152,GO:0008380,GO:0009056,GO:0009057,GO:0009889,GO:0009890,GO:0009892,GO:0009893,GO:0009894,GO:0009896,GO:0009987,GO:0010033,GO:0010467,GO:0010468,GO:0010494,GO:0010556,GO:0010558,GO:0010586,GO:0010604,GO:0010605,GO:0010608,GO:0010629,GO:0010984,GO:0010985,GO:0010988,GO:0010989,GO:0016070,GO:0016071,GO:0017091,GO:0017148,GO:0019219,GO:0019222,GO:0019439,GO:0019953,GO:0022414,GO:0030425,GO:0031323,GO:0031324,GO:0031325,GO:0031326,GO:0031327,GO:0031329,GO:0031331,GO:0031974,GO:0031981,GO:0032268,GO:0032269,GO:0032501,GO:0032504,GO:0032991,GO:0033119,GO:0034097,GO:0034248,GO:0034249,GO:0034641,GO:0034655,GO:0034660,GO:0035770,GO:0035925,GO:0036464,GO:0036477,GO:0042221,GO:0042995,GO:0043005,GO:0043025,GO:0043170,GO:0043226,GO:0043227,GO:0043228,GO:0043229,GO:0043231,GO:0043232,GO:0043233,GO:0043484,GO:0043487,GO:0043488,GO:0044237,GO:0044238,GO:0044248,GO:0044260,GO:0044265,GO:0044270,GO:0044297,GO:0044422,GO:0044424,GO:0044428,GO:0044444,GO:0044446,GO:0044463,GO:0044464,GO:0044703,GO:0045019,GO:0045428,GO:0045934,GO:0045935,GO:0046483,GO:0046700,GO:0048024,GO:0048025,GO:0048232,GO:0048518,GO:0048519,GO:0048522,GO:0048523,GO:0048609,GO:0050684,GO:0050686,GO:0050779,GO:0050789,GO:0050794,GO:0050896,GO:0051171,GO:0051172,GO:0051173,GO:0051239,GO:0051241,GO:0051246,GO:0051248,GO:0051252,GO:0051253,GO:0051254,GO:0051704,GO:0051716,GO:0060255,GO:0061013,GO:0061014,GO:0061157,GO:0061158,GO:0065007,GO:0065008,GO:0070013,GO:0070887,GO:0071310,GO:0071345,GO:0071704,GO:0080090,GO:0090304,GO:0097159,GO:0097447,GO:0097458,GO:0120025,GO:0120038,GO:1901360,GO:1901361,GO:1901363,GO:1901575,GO:1903311,GO:1903312,GO:1903313,GO:1903426,GO:1903427,GO:1904406,GO:1990904,GO:2000112,GO:2000113,GO:2000377,GO:2000378,GO:2000628
HiC_scaffold_1	AUGUSTUS	gene	4319734	4333922	.	-	.	ID=g175
HiC_scaffold_1	AUGUSTUS	intron	4319743	4320831	0.99	-	.	ID=g175.t1.intron1;Parent=g175.t1
HiC_scaffold_1	AUGUSTUS	stop_codon	4320715	4320717	.	-	0	ID=g175.t2.stop1;Parent=g175.t2
HiC_scaffold_1	GeneMark.hmm3	stop_codon	4320715	4320717	.	-	0	ID=g175.t3.stop1;Parent=g175.t3
HiC_scaffold_1	AUGUSTUS	exon	4320715	4320758	.	-	.	ID=g175.t2.exon1;Parent=g175.t2
HiC_scaffold_1	AUGUSTUS	CDS	4320715	4320758	0.95	-	2	ID=g175.t2.CDS1;Parent=g175.t2
HiC_scaffold_1	GeneMark.hmm3	CDS	4320715	4320992	.	-	2	ID=g175.t3.CDS1;Parent=g175.t3
HiC_scaffold_1	GeneMark.hmm3	exon	4320715	4320992	.	-	2	ID=g175.t3.exon1;Parent=g175.t3
HiC_scaffold_1	AUGUSTUS	mRNA	4320715	4331494	.	-	.	ID=g175.t2;Parent=g175;em_target=9606.ENSP00000381216;em_score=1454.1;em_evalue=0.0;em_tcov=.;em_OGs=KOG1676@1|root,KOG1676@2759|Eukaryota,38H75@33154|Opisthokonta,3BHJ2@33208|Metazoa,3CTFY@33213|Bilateria,4872V@7711|Chordata,492GI@7742|Vertebrata,3JEY4@40674|Mammalia,35GXA@314146|Euarchontoglires,4M7Q9@9443|Primates,4N4VA@9604|Hominidae;em_COG_cat=A;em_desc=Domain of unknown function (DUF1897);em_max_annot_lvl=33208|Metazoa;em_Preferred_name=KHSRP;em_KEGG_ko=ko:K13210;em_BRITE=ko00000,ko03019,ko03041;em_PFAMs=DUF1897,KH_1;em_GOs=GO:0000003,GO:0000375,GO:0000381,GO:0000976,GO:0000977,GO:0000978,GO:0000981,GO:0000982,GO:0000987,GO:0001012,GO:0001067,GO:0001077,GO:0001228,GO:0001505,GO:0003674,GO:0003676,GO:0003677,GO:0003690,GO:0003697,GO:0003700,GO:0003723,GO:0003729,GO:0003730,GO:0005488,GO:0005515,GO:0005575,GO:0005622,GO:0005623,GO:0005634,GO:0005654,GO:0005737,GO:0005829,GO:0006139,GO:0006351,GO:0006355,GO:0006357,GO:0006366,GO:0006396,GO:0006397,GO:0006401,GO:0006402,GO:0006417,GO:0006725,GO:0006807,GO:0007276,GO:0007283,GO:0008150,GO:0008152,GO:0008380,GO:0009056,GO:0009057,GO:0009058,GO:0009059,GO:0009889,GO:0009890,GO:0009891,GO:0009892,GO:0009893,GO:0009894,GO:0009896,GO:0009987,GO:0010033,GO:0010467,GO:0010468,GO:0010494,GO:0010556,GO:0010557,GO:0010558,GO:0010586,GO:0010604,GO:0010605,GO:0010608,GO:0010628,GO:0010629,GO:0010984,GO:0010985,GO:0010988,GO:0010989,GO:0016070,GO:0016071,GO:0017091,GO:0017148,GO:0018130,GO:0019219,GO:0019222,GO:0019438,GO:0019439,GO:0019953,GO:0022414,GO:0030425,GO:0031323,GO:0031324,GO:0031325,GO:0031326,GO:0031327,GO:0031328,GO:0031329,GO:0031331,GO:0031974,GO:0031981,GO:0032268,GO:0032269,GO:0032501,GO:0032504,GO:0032774,GO:0032991,GO:0033119,GO:0034097,GO:0034248,GO:0034249,GO:0034641,GO:0034645,GO:0034654,GO:0034655,GO:0034660,GO:0035770,GO:0035925,GO:0036464,GO:0036477,GO:0042221,GO:0042995,GO:0043005,GO:0043025,GO:0043170,GO:0043226,GO:0043227,GO:0043228,GO:0043229,GO:0043231,GO:0043232,GO:0043233,GO:0043484,GO:0043487,GO:0043488,GO:0043565,GO:0044212,GO:0044237,GO:0044238,GO:0044248,GO:0044249,GO:0044260,GO:0044265,GO:0044270,GO:0044271,GO:0044297,GO:0044422,GO:0044424,GO:0044428,GO:0044444,GO:0044446,GO:0044463,GO:0044464,GO:0044703,GO:0045019,GO:0045428,GO:0045893,GO:0045934,GO:0045935,GO:0045944,GO:0046483,GO:0046700,GO:0048024,GO:0048025,GO:0048232,GO:0048518,GO:0048519,GO:0048522,GO:0048523,GO:0048609,GO:0050684,GO:0050686,GO:0050779,GO:0050789,GO:0050794,GO:0050896,GO:0051171,GO:0051172,GO:0051173,GO:0051239,GO:0051241,GO:0051246,GO:0051248,GO:0051252,GO:0051253,GO:0051254,GO:0051704,GO:0051716,GO:0060255,GO:0061013,GO:0061014,GO:0061157,GO:0061158,GO:0065007,GO:0065008,GO:0070013,GO:0070887,GO:0071310,GO:0071345,GO:0071704,GO:0080090,GO:0090304,GO:0097159,GO:0097447,GO:0097458,GO:0097659,GO:0120025,GO:0120038,GO:0140110,GO:1901360,GO:1901361,GO:1901362,GO:1901363,GO:1901575,GO:1901576,GO:1902680,GO:1903311,GO:1903312,GO:1903313,GO:1903426,GO:1903427,GO:1903506,GO:1903508,GO:1904406,GO:1990837,GO:1990904,GO:2000112,GO:2000113,GO:2000377,GO:2000378,GO:2000628,GO:2001141
HiC_scaffold_1	GeneMark.hmm3	mRNA	4320715	4333922	.	-	.	ID=g175.t3;Parent=g175;em_target=9733.XP_004277705.1;em_score=1582.8;em_evalue=0.0;em_tcov=.;em_OGs=KOG1676@1|root,KOG1676@2759|Eukaryota,38H75@33154|Opisthokonta,3BHJ2@33208|Metazoa,3CTFY@33213|Bilateria,4872V@7711|Chordata,492GI@7742|Vertebrata,3JEY4@40674|Mammalia,4IWJ5@91561|Cetartiodactyla;em_COG_cat=A;em_desc=KH-type splicing regulatory protein;em_max_annot_lvl=33208|Metazoa;em_Preferred_name=KHSRP;em_KEGG_ko=ko:K13210;em_BRITE=ko00000,ko03019,ko03041;em_PFAMs=DUF1897,KH_1;em_GOs=GO:0000003,GO:0000375,GO:0000381,GO:0001505,GO:0003674,GO:0003676,GO:0003723,GO:0003729,GO:0003730,GO:0005488,GO:0005515,GO:0005575,GO:0005622,GO:0005623,GO:0005634,GO:0005654,GO:0005737,GO:0005829,GO:0006139,GO:0006396,GO:0006397,GO:0006401,GO:0006402,GO:0006417,GO:0006725,GO:0006807,GO:0007276,GO:0007283,GO:0008150,GO:0008152,GO:0008380,GO:0009056,GO:0009057,GO:0009889,GO:0009890,GO:0009892,GO:0009893,GO:0009894,GO:0009896,GO:0009987,GO:0010033,GO:0010467,GO:0010468,GO:0010494,GO:0010556,GO:0010558,GO:0010586,GO:0010604,GO:0010605,GO:0010608,GO:0010629,GO:0010984,GO:0010985,GO:0010988,GO:0010989,GO:0016070,GO:0016071,GO:0017091,GO:0017148,GO:0019219,GO:0019222,GO:0019439,GO:0019953,GO:0022414,GO:0030425,GO:0031323,GO:0031324,GO:0031325,GO:0031326,GO:0031327,GO:0031329,GO:0031331,GO:0031974,GO:0031981,GO:0032268,GO:0032269,GO:0032501,GO:0032504,GO:0032991,GO:0033119,GO:0034097,GO:0034248,GO:0034249,GO:0034641,GO:0034655,GO:0034660,GO:0035770,GO:0035925,GO:0036464,GO:0036477,GO:0042221,GO:0042995,GO:0043005,GO:0043025,GO:0043170,GO:0043226,GO:0043227,GO:0043228,GO:0043229,GO:0043231,GO:0043232,GO:0043233,GO:0043484,GO:0043487,GO:0043488,GO:0044237,GO:0044238,GO:0044248,GO:0044260,GO:0044265,GO:0044270,GO:0044297,GO:0044422,GO:0044424,GO:0044428,GO:0044444,GO:0044446,GO:0044463,GO:0044464,GO:0044703,GO:0045019,GO:0045428,GO:0045934,GO:0045935,GO:0046483,GO:0046700,GO:0048024,GO:0048025,GO:0048232,GO:0048518,GO:0048519,GO:0048522,GO:0048523,GO:0048609,GO:0050684,GO:0050686,GO:0050779,GO:0050789,GO:0050794,GO:0050896,GO:0051171,GO:0051172,GO:0051173,GO:0051239,GO:0051241,GO:0051246,GO:0051248,GO:0051252,GO:0051253,GO:0051254,GO:0051704,GO:0051716,GO:0060255,GO:0061013,GO:0061014,GO:0061157,GO:0061158,GO:0065007,GO:0065008,GO:0070013,GO:0070887,GO:0071310,GO:0071345,GO:0071704,GO:0080090,GO:0090304,GO:0097159,GO:0097447,GO:0097458,GO:0120025,GO:0120038,GO:1901360,GO:1901361,GO:1901363,GO:1901575,GO:1903311,GO:1903312,GO:1903313,GO:1903426,GO:1903427,GO:1904406,GO:1990904,GO:2000112,GO:2000113,GO:2000377,GO:2000378,GO:2000628
HiC_scaffold_1	AUGUSTUS	intron	4320759	4320878	0.95	-	.	ID=g175.t2.intron1;Parent=g175.t2
HiC_scaffold_1	AUGUSTUS	exon	4320832	4320992	.	-	.	ID=g175.t1.exon2;Parent=g175.t1
HiC_scaffold_1	AUGUSTUS	CDS	4320832	4320992	0.99	-	2	ID=g175.t1.CDS2;Parent=g175.t1
HiC_scaffold_1	AUGUSTUS	exon	4320879	4320992	.	-	.	ID=g175.t2.exon2;Parent=g175.t2
HiC_scaffold_1	AUGUSTUS	CDS	4320879	4320992	0.95	-	2	ID=g175.t2.CDS2;Parent=g175.t2
HiC_scaffold_1	GeneMark.hmm3	intron	4320993	4321079	.	-	1	ID=g175.t3.intron1;Parent=g175.t3
HiC_scaffold_1	AUGUSTUS	intron	4320993	4321079	1.0	-	.	ID=g175.t1.intron2;Parent=g175.t1
HiC_scaffold_1	AUGUSTUS	intron	4320993	4321079	1.0	-	.	ID=g175.t2.intron2;Parent=g175.t2
HiC_scaffold_1	AUGUSTUS	exon	4321080	4321157	.	-	.	ID=g175.t1.exon3;Parent=g175.t1
HiC_scaffold_1	AUGUSTUS	exon	4321080	4321157	.	-	.	ID=g175.t2.exon3;Parent=g175.t2
HiC_scaffold_1	GeneMark.hmm3	CDS	4321080	4321157	.	-	2	ID=g175.t3.CDS2;Parent=g175.t3
HiC_scaffold_1	GeneMark.hmm3	exon	4321080	4321157	.	-	2	ID=g175.t3.exon2;Parent=g175.t3
HiC_scaffold_1	AUGUSTUS	CDS	4321080	4321157	1.0	-	2	ID=g175.t1.CDS3;Parent=g175.t1
HiC_scaffold_1	AUGUSTUS	CDS	4321080	4321157	1.0	-	2	ID=g175.t2.CDS3;Parent=g175.t2
HiC_scaffold_1	GeneMark.hmm3	intron	4321158	4321261	.	-	1	ID=g175.t3.intron2;Parent=g175.t3
HiC_scaffold_1	AUGUSTUS	intron	4321158	4321261	1.0	-	.	ID=g175.t1.intron3;Parent=g175.t1
HiC_scaffold_1	AUGUSTUS	intron	4321158	4321261	1.0	-	.	ID=g175.t2.intron3;Parent=g175.t2
HiC_scaffold_1	AUGUSTUS	exon	4321262	4321459	.	-	.	ID=g175.t1.exon4;Parent=g175.t1
HiC_scaffold_1	AUGUSTUS	exon	4321262	4321459	.	-	.	ID=g175.t2.exon4;Parent=g175.t2
HiC_scaffold_1	GeneMark.hmm3	CDS	4321262	4321459	.	-	2	ID=g175.t3.CDS3;Parent=g175.t3
HiC_scaffold_1	GeneMark.hmm3	exon	4321262	4321459	.	-	2	ID=g175.t3.exon3;Parent=g175.t3
HiC_scaffold_1	AUGUSTUS	CDS	4321262	4321459	1.0	-	2	ID=g175.t1.CDS4;Parent=g175.t1
HiC_scaffold_1	AUGUSTUS	CDS	4321262	4321459	1.0	-	2	ID=g175.t2.CDS4;Parent=g175.t2
HiC_scaffold_1	GeneMark.hmm3	intron	4321460	4321565	.	-	1	ID=g175.t3.intron3;Parent=g175.t3
HiC_scaffold_1	AUGUSTUS	intron	4321460	4321565	1.0	-	.	ID=g175.t1.intron4;Parent=g175.t1
HiC_scaffold_1	AUGUSTUS	intron	4321460	4321565	1.0	-	.	ID=g175.t2.intron4;Parent=g175.t2
HiC_scaffold_1	AUGUSTUS	exon	4321566	4321654	.	-	.	ID=g175.t1.exon5;Parent=g175.t1
HiC_scaffold_1	AUGUSTUS	exon	4321566	4321654	.	-	.	ID=g175.t2.exon5;Parent=g175.t2
HiC_scaffold_1	GeneMark.hmm3	CDS	4321566	4321654	.	-	1	ID=g175.t3.CDS4;Parent=g175.t3
HiC_scaffold_1	GeneMark.hmm3	exon	4321566	4321654	.	-	1	ID=g175.t3.exon4;Parent=g175.t3
HiC_scaffold_1	AUGUSTUS	CDS	4321566	4321654	1.0	-	1	ID=g175.t1.CDS5;Parent=g175.t1
HiC_scaffold_1	AUGUSTUS	CDS	4321566	4321654	1.0	-	1	ID=g175.t2.CDS5;Parent=g175.t2
HiC_scaffold_1	GeneMark.hmm3	intron	4321655	4322265	.	-	2	ID=g175.t3.intron4;Parent=g175.t3
HiC_scaffold_1	AUGUSTUS	intron	4321655	4322265	1.0	-	.	ID=g175.t1.intron5;Parent=g175.t1
HiC_scaffold_1	AUGUSTUS	intron	4321655	4322265	1.0	-	.	ID=g175.t2.intron5;Parent=g175.t2
HiC_scaffold_1	AUGUSTUS	exon	4322266	4322375	.	-	.	ID=g175.t1.exon6;Parent=g175.t1
HiC_scaffold_1	AUGUSTUS	exon	4322266	4322375	.	-	.	ID=g175.t2.exon6;Parent=g175.t2
HiC_scaffold_1	GeneMark.hmm3	CDS	4322266	4322375	.	-	0	ID=g175.t3.CDS5;Parent=g175.t3
HiC_scaffold_1	GeneMark.hmm3	exon	4322266	4322375	.	-	0	ID=g175.t3.exon5;Parent=g175.t3
HiC_scaffold_1	AUGUSTUS	CDS	4322266	4322375	1.0	-	0	ID=g175.t1.CDS6;Parent=g175.t1
HiC_scaffold_1	AUGUSTUS	CDS	4322266	4322375	1.0	-	0	ID=g175.t2.CDS6;Parent=g175.t2
HiC_scaffold_1	GeneMark.hmm3	intron	4322376	4322456	.	-	0	ID=g175.t3.intron5;Parent=g175.t3
HiC_scaffold_1	AUGUSTUS	intron	4322376	4322456	1.0	-	.	ID=g175.t1.intron6;Parent=g175.t1
HiC_scaffold_1	AUGUSTUS	intron	4322376	4322456	1.0	-	.	ID=g175.t2.intron6;Parent=g175.t2
HiC_scaffold_1	AUGUSTUS	exon	4322457	4322617	.	-	.	ID=g175.t1.exon7;Parent=g175.t1
HiC_scaffold_1	AUGUSTUS	exon	4322457	4322617	.	-	.	ID=g175.t2.exon7;Parent=g175.t2
HiC_scaffold_1	GeneMark.hmm3	CDS	4322457	4322617	.	-	2	ID=g175.t3.CDS6;Parent=g175.t3
HiC_scaffold_1	GeneMark.hmm3	exon	4322457	4322617	.	-	2	ID=g175.t3.exon6;Parent=g175.t3
HiC_scaffold_1	AUGUSTUS	CDS	4322457	4322617	1.0	-	2	ID=g175.t1.CDS7;Parent=g175.t1
HiC_scaffold_1	AUGUSTUS	CDS	4322457	4322617	1.0	-	2	ID=g175.t2.CDS7;Parent=g175.t2
HiC_scaffold_1	GeneMark.hmm3	intron	4322618	4322697	.	-	1	ID=g175.t3.intron6;Parent=g175.t3
HiC_scaffold_1	AUGUSTUS	intron	4322618	4322697	1.0	-	.	ID=g175.t1.intron7;Parent=g175.t1
HiC_scaffold_1	AUGUSTUS	intron	4322618	4322697	1.0	-	.	ID=g175.t2.intron7;Parent=g175.t2
HiC_scaffold_1	AUGUSTUS	exon	4322698	4322842	.	-	.	ID=g175.t1.exon8;Parent=g175.t1
HiC_scaffold_1	AUGUSTUS	exon	4322698	4322842	.	-	.	ID=g175.t2.exon8;Parent=g175.t2
HiC_scaffold_1	GeneMark.hmm3	CDS	4322698	4322842	.	-	0	ID=g175.t3.CDS7;Parent=g175.t3
HiC_scaffold_1	GeneMark.hmm3	exon	4322698	4322842	.	-	0	ID=g175.t3.exon7;Parent=g175.t3
HiC_scaffold_1	AUGUSTUS	CDS	4322698	4322842	1.0	-	0	ID=g175.t1.CDS8;Parent=g175.t1
HiC_scaffold_1	AUGUSTUS	CDS	4322698	4322842	1.0	-	0	ID=g175.t2.CDS8;Parent=g175.t2
HiC_scaffold_1	GeneMark.hmm3	intron	4322843	4322959	.	-	0	ID=g175.t3.intron7;Parent=g175.t3
HiC_scaffold_1	AUGUSTUS	intron	4322843	4322959	1.0	-	.	ID=g175.t1.intron8;Parent=g175.t1
HiC_scaffold_1	AUGUSTUS	intron	4322843	4322959	1.0	-	.	ID=g175.t2.intron8;Parent=g175.t2
HiC_scaffold_1	AUGUSTUS	exon	4322960	4323060	.	-	.	ID=g175.t1.exon9;Parent=g175.t1
HiC_scaffold_1	AUGUSTUS	exon	4322960	4323060	.	-	.	ID=g175.t2.exon9;Parent=g175.t2
HiC_scaffold_1	GeneMark.hmm3	CDS	4322960	4323060	.	-	2	ID=g175.t3.CDS8;Parent=g175.t3
HiC_scaffold_1	GeneMark.hmm3	exon	4322960	4323060	.	-	2	ID=g175.t3.exon8;Parent=g175.t3
HiC_scaffold_1	AUGUSTUS	CDS	4322960	4323060	1.0	-	2	ID=g175.t1.CDS9;Parent=g175.t1
HiC_scaffold_1	AUGUSTUS	CDS	4322960	4323060	1.0	-	2	ID=g175.t2.CDS9;Parent=g175.t2
HiC_scaffold_1	GeneMark.hmm3	intron	4323061	4323775	.	-	1	ID=g175.t3.intron8;Parent=g175.t3
HiC_scaffold_1	AUGUSTUS	intron	4323061	4323775	1.0	-	.	ID=g175.t1.intron9;Parent=g175.t1
HiC_scaffold_1	AUGUSTUS	intron	4323061	4323775	1.0	-	.	ID=g175.t2.intron9;Parent=g175.t2
HiC_scaffold_1	AUGUSTUS	exon	4323776	4323878	.	-	.	ID=g175.t1.exon10;Parent=g175.t1
HiC_scaffold_1	AUGUSTUS	exon	4323776	4323878	.	-	.	ID=g175.t2.exon10;Parent=g175.t2
HiC_scaffold_1	GeneMark.hmm3	CDS	4323776	4323878	.	-	0	ID=g175.t3.CDS9;Parent=g175.t3
HiC_scaffold_1	GeneMark.hmm3	exon	4323776	4323878	.	-	0	ID=g175.t3.exon9;Parent=g175.t3
HiC_scaffold_1	AUGUSTUS	CDS	4323776	4323878	1.0	-	0	ID=g175.t1.CDS10;Parent=g175.t1
HiC_scaffold_1	AUGUSTUS	CDS	4323776	4323878	1.0	-	0	ID=g175.t2.CDS10;Parent=g175.t2
HiC_scaffold_1	GeneMark.hmm3	intron	4323879	4324004	.	-	0	ID=g175.t3.intron9;Parent=g175.t3
HiC_scaffold_1	AUGUSTUS	intron	4323879	4324004	1.0	-	.	ID=g175.t1.intron10;Parent=g175.t1
HiC_scaffold_1	AUGUSTUS	intron	4323879	4324004	1.0	-	.	ID=g175.t2.intron10;Parent=g175.t2
HiC_scaffold_1	AUGUSTUS	exon	4324005	4324103	.	-	.	ID=g175.t1.exon11;Parent=g175.t1
HiC_scaffold_1	AUGUSTUS	exon	4324005	4324103	.	-	.	ID=g175.t2.exon11;Parent=g175.t2
HiC_scaffold_1	GeneMark.hmm3	CDS	4324005	4324103	.	-	0	ID=g175.t3.CDS10;Parent=g175.t3
HiC_scaffold_1	GeneMark.hmm3	exon	4324005	4324103	.	-	0	ID=g175.t3.exon10;Parent=g175.t3
HiC_scaffold_1	AUGUSTUS	CDS	4324005	4324103	1.0	-	0	ID=g175.t1.CDS11;Parent=g175.t1
HiC_scaffold_1	AUGUSTUS	CDS	4324005	4324103	1.0	-	0	ID=g175.t2.CDS11;Parent=g175.t2
HiC_scaffold_1	GeneMark.hmm3	intron	4324104	4324465	.	-	0	ID=g175.t3.intron10;Parent=g175.t3
HiC_scaffold_1	AUGUSTUS	intron	4324104	4324465	1.0	-	.	ID=g175.t1.intron11;Parent=g175.t1
HiC_scaffold_1	AUGUSTUS	intron	4324104	4324465	1.0	-	.	ID=g175.t2.intron11;Parent=g175.t2
HiC_scaffold_1	AUGUSTUS	exon	4324466	4324564	.	-	.	ID=g175.t1.exon12;Parent=g175.t1
HiC_scaffold_1	AUGUSTUS	exon	4324466	4324564	.	-	.	ID=g175.t2.exon12;Parent=g175.t2
HiC_scaffold_1	GeneMark.hmm3	CDS	4324466	4324564	.	-	0	ID=g175.t3.CDS11;Parent=g175.t3
HiC_scaffold_1	GeneMark.hmm3	exon	4324466	4324564	.	-	0	ID=g175.t3.exon11;Parent=g175.t3
HiC_scaffold_1	AUGUSTUS	CDS	4324466	4324564	1.0	-	0	ID=g175.t1.CDS12;Parent=g175.t1
HiC_scaffold_1	AUGUSTUS	CDS	4324466	4324564	1.0	-	0	ID=g175.t2.CDS12;Parent=g175.t2
HiC_scaffold_1	GeneMark.hmm3	intron	4324565	4324755	.	-	0	ID=g175.t3.intron11;Parent=g175.t3
HiC_scaffold_1	AUGUSTUS	intron	4324565	4324755	1.0	-	.	ID=g175.t1.intron12;Parent=g175.t1
HiC_scaffold_1	AUGUSTUS	intron	4324565	4324755	1.0	-	.	ID=g175.t2.intron12;Parent=g175.t2
HiC_scaffold_1	AUGUSTUS	exon	4324756	4324930	.	-	.	ID=g175.t1.exon13;Parent=g175.t1
HiC_scaffold_1	AUGUSTUS	exon	4324756	4324930	.	-	.	ID=g175.t2.exon13;Parent=g175.t2
HiC_scaffold_1	GeneMark.hmm3	CDS	4324756	4324930	.	-	1	ID=g175.t3.CDS12;Parent=g175.t3
HiC_scaffold_1	GeneMark.hmm3	exon	4324756	4324930	.	-	1	ID=g175.t3.exon12;Parent=g175.t3
HiC_scaffold_1	AUGUSTUS	CDS	4324756	4324930	1.0	-	1	ID=g175.t1.CDS13;Parent=g175.t1
HiC_scaffold_1	AUGUSTUS	CDS	4324756	4324930	1.0	-	1	ID=g175.t2.CDS13;Parent=g175.t2
HiC_scaffold_1	GeneMark.hmm3	intron	4324931	4325227	.	-	2	ID=g175.t3.intron12;Parent=g175.t3
HiC_scaffold_1	AUGUSTUS	intron	4324931	4325227	1.0	-	.	ID=g175.t1.intron13;Parent=g175.t1
HiC_scaffold_1	AUGUSTUS	intron	4324931	4325227	1.0	-	.	ID=g175.t2.intron13;Parent=g175.t2
HiC_scaffold_1	AUGUSTUS	exon	4325228	4325285	.	-	.	ID=g175.t1.exon14;Parent=g175.t1
HiC_scaffold_1	AUGUSTUS	exon	4325228	4325285	.	-	.	ID=g175.t2.exon14;Parent=g175.t2
HiC_scaffold_1	GeneMark.hmm3	CDS	4325228	4325285	.	-	2	ID=g175.t3.CDS13;Parent=g175.t3
HiC_scaffold_1	GeneMark.hmm3	exon	4325228	4325285	.	-	2	ID=g175.t3.exon13;Parent=g175.t3
HiC_scaffold_1	AUGUSTUS	CDS	4325228	4325285	1.0	-	2	ID=g175.t1.CDS14;Parent=g175.t1
HiC_scaffold_1	AUGUSTUS	CDS	4325228	4325285	1.0	-	2	ID=g175.t2.CDS14;Parent=g175.t2
HiC_scaffold_1	GeneMark.hmm3	intron	4325286	4326011	.	-	1	ID=g175.t3.intron13;Parent=g175.t3
HiC_scaffold_1	AUGUSTUS	intron	4325286	4326011	1.0	-	.	ID=g175.t1.intron14;Parent=g175.t1
HiC_scaffold_1	AUGUSTUS	intron	4325286	4326011	1.0	-	.	ID=g175.t2.intron14;Parent=g175.t2
HiC_scaffold_1	AUGUSTUS	exon	4326012	4326083	.	-	.	ID=g175.t1.exon15;Parent=g175.t1
HiC_scaffold_1	AUGUSTUS	exon	4326012	4326083	.	-	.	ID=g175.t2.exon15;Parent=g175.t2
HiC_scaffold_1	GeneMark.hmm3	CDS	4326012	4326083	.	-	2	ID=g175.t3.CDS14;Parent=g175.t3
HiC_scaffold_1	GeneMark.hmm3	exon	4326012	4326083	.	-	2	ID=g175.t3.exon14;Parent=g175.t3
HiC_scaffold_1	AUGUSTUS	CDS	4326012	4326083	1.0	-	2	ID=g175.t1.CDS15;Parent=g175.t1
HiC_scaffold_1	AUGUSTUS	CDS	4326012	4326083	1.0	-	2	ID=g175.t2.CDS15;Parent=g175.t2
HiC_scaffold_1	GeneMark.hmm3	intron	4326084	4326321	.	-	1	ID=g175.t3.intron14;Parent=g175.t3
HiC_scaffold_1	AUGUSTUS	intron	4326084	4326321	1.0	-	.	ID=g175.t1.intron15;Parent=g175.t1
HiC_scaffold_1	AUGUSTUS	intron	4326084	4326321	1.0	-	.	ID=g175.t2.intron15;Parent=g175.t2
HiC_scaffold_1	AUGUSTUS	exon	4326322	4326371	.	-	.	ID=g175.t1.exon16;Parent=g175.t1
HiC_scaffold_1	AUGUSTUS	exon	4326322	4326371	.	-	.	ID=g175.t2.exon16;Parent=g175.t2
HiC_scaffold_1	GeneMark.hmm3	CDS	4326322	4326371	.	-	1	ID=g175.t3.CDS15;Parent=g175.t3
HiC_scaffold_1	GeneMark.hmm3	exon	4326322	4326371	.	-	1	ID=g175.t3.exon15;Parent=g175.t3
HiC_scaffold_1	AUGUSTUS	CDS	4326322	4326371	1.0	-	1	ID=g175.t1.CDS16;Parent=g175.t1
HiC_scaffold_1	AUGUSTUS	CDS	4326322	4326371	1.0	-	1	ID=g175.t2.CDS16;Parent=g175.t2
HiC_scaffold_1	GeneMark.hmm3	intron	4326372	4327259	.	-	2	ID=g175.t3.intron15;Parent=g175.t3
HiC_scaffold_1	AUGUSTUS	intron	4326372	4327259	1.0	-	.	ID=g175.t1.intron16;Parent=g175.t1
HiC_scaffold_1	AUGUSTUS	intron	4326372	4327259	1.0	-	.	ID=g175.t2.intron16;Parent=g175.t2
HiC_scaffold_1	AUGUSTUS	exon	4327260	4327299	.	-	.	ID=g175.t1.exon17;Parent=g175.t1
HiC_scaffold_1	AUGUSTUS	exon	4327260	4327299	.	-	.	ID=g175.t2.exon17;Parent=g175.t2
HiC_scaffold_1	GeneMark.hmm3	CDS	4327260	4327299	.	-	2	ID=g175.t3.CDS16;Parent=g175.t3
HiC_scaffold_1	GeneMark.hmm3	exon	4327260	4327299	.	-	2	ID=g175.t3.exon16;Parent=g175.t3
HiC_scaffold_1	AUGUSTUS	CDS	4327260	4327299	1.0	-	2	ID=g175.t1.CDS17;Parent=g175.t1
HiC_scaffold_1	AUGUSTUS	CDS	4327260	4327299	1.0	-	2	ID=g175.t2.CDS17;Parent=g175.t2
HiC_scaffold_1	GeneMark.hmm3	intron	4327300	4327641	.	-	1	ID=g175.t3.intron16;Parent=g175.t3
HiC_scaffold_1	AUGUSTUS	intron	4327300	4327641	1.0	-	.	ID=g175.t1.intron17;Parent=g175.t1
HiC_scaffold_1	AUGUSTUS	intron	4327300	4327641	1.0	-	.	ID=g175.t2.intron17;Parent=g175.t2
HiC_scaffold_1	AUGUSTUS	exon	4327642	4327680	.	-	.	ID=g175.t1.exon18;Parent=g175.t1
HiC_scaffold_1	AUGUSTUS	exon	4327642	4327680	.	-	.	ID=g175.t2.exon18;Parent=g175.t2
HiC_scaffold_1	GeneMark.hmm3	CDS	4327642	4327680	.	-	2	ID=g175.t3.CDS17;Parent=g175.t3
HiC_scaffold_1	GeneMark.hmm3	exon	4327642	4327680	.	-	2	ID=g175.t3.exon17;Parent=g175.t3
HiC_scaffold_1	AUGUSTUS	CDS	4327642	4327680	1.0	-	2	ID=g175.t1.CDS18;Parent=g175.t1
HiC_scaffold_1	AUGUSTUS	CDS	4327642	4327680	1.0	-	2	ID=g175.t2.CDS18;Parent=g175.t2
HiC_scaffold_1	GeneMark.hmm3	intron	4327681	4328288	.	-	1	ID=g175.t3.intron17;Parent=g175.t3
HiC_scaffold_1	AUGUSTUS	intron	4327681	4328288	1.0	-	.	ID=g175.t1.intron18;Parent=g175.t1
HiC_scaffold_1	AUGUSTUS	intron	4327681	4328288	1.0	-	.	ID=g175.t2.intron18;Parent=g175.t2
HiC_scaffold_1	AUGUSTUS	exon	4328289	4328385	.	-	.	ID=g175.t1.exon19;Parent=g175.t1
HiC_scaffold_1	AUGUSTUS	exon	4328289	4328385	.	-	.	ID=g175.t2.exon19;Parent=g175.t2
HiC_scaffold_1	GeneMark.hmm3	CDS	4328289	4328385	.	-	0	ID=g175.t3.CDS18;Parent=g175.t3
HiC_scaffold_1	GeneMark.hmm3	exon	4328289	4328385	.	-	0	ID=g175.t3.exon18;Parent=g175.t3
HiC_scaffold_1	AUGUSTUS	CDS	4328289	4328385	1.0	-	0	ID=g175.t1.CDS19;Parent=g175.t1
HiC_scaffold_1	AUGUSTUS	CDS	4328289	4328385	1.0	-	0	ID=g175.t2.CDS19;Parent=g175.t2
HiC_scaffold_1	GeneMark.hmm3	intron	4328386	4329952	.	-	0	ID=g175.t3.intron18;Parent=g175.t3
HiC_scaffold_1	AUGUSTUS	intron	4328386	4329952	1.0	-	.	ID=g175.t1.intron19;Parent=g175.t1
HiC_scaffold_1	AUGUSTUS	intron	4328386	4329952	1.0	-	.	ID=g175.t2.intron19;Parent=g175.t2
HiC_scaffold_1	AUGUSTUS	exon	4329953	4330116	.	-	.	ID=g175.t1.exon20;Parent=g175.t1
HiC_scaffold_1	AUGUSTUS	exon	4329953	4330116	.	-	.	ID=g175.t2.exon20;Parent=g175.t2
HiC_scaffold_1	GeneMark.hmm3	CDS	4329953	4330116	.	-	2	ID=g175.t3.CDS19;Parent=g175.t3
HiC_scaffold_1	GeneMark.hmm3	exon	4329953	4330116	.	-	2	ID=g175.t3.exon19;Parent=g175.t3
HiC_scaffold_1	AUGUSTUS	CDS	4329953	4330116	0.81	-	2	ID=g175.t2.CDS20;Parent=g175.t2
HiC_scaffold_1	AUGUSTUS	CDS	4329953	4330116	0.84	-	2	ID=g175.t1.CDS20;Parent=g175.t1
HiC_scaffold_1	GeneMark.hmm3	intron	4330117	4330398	.	-	1	ID=g175.t3.intron19;Parent=g175.t3
HiC_scaffold_1	AUGUSTUS	intron	4330117	4331460	0.43	-	.	ID=g175.t1.intron20;Parent=g175.t1
HiC_scaffold_1	AUGUSTUS	intron	4330117	4331460	0.54	-	.	ID=g175.t2.intron20;Parent=g175.t2
HiC_scaffold_1	GeneMark.hmm3	CDS	4330399	4330988	.	-	1	ID=g175.t3.CDS20;Parent=g175.t3
HiC_scaffold_1	GeneMark.hmm3	exon	4330399	4330988	.	-	1	ID=g175.t3.exon20;Parent=g175.t3
HiC_scaffold_1	GeneMark.hmm3	intron	4330989	4332308	.	-	2	ID=g175.t3.intron20;Parent=g175.t3
HiC_scaffold_1	AUGUSTUS	exon	4331461	4331494	.	-	.	ID=g175.t1.exon21;Parent=g175.t1
HiC_scaffold_1	AUGUSTUS	exon	4331461	4331494	.	-	.	ID=g175.t2.exon21;Parent=g175.t2
HiC_scaffold_1	AUGUSTUS	CDS	4331461	4331494	0.4	-	0	ID=g175.t1.CDS21;Parent=g175.t1
HiC_scaffold_1	AUGUSTUS	CDS	4331461	4331494	0.52	-	0	ID=g175.t2.CDS21;Parent=g175.t2
HiC_scaffold_1	AUGUSTUS	start_codon	4331492	4331494	.	-	0	ID=g175.t1.start1;Parent=g175.t1
HiC_scaffold_1	AUGUSTUS	start_codon	4331492	4331494	.	-	0	ID=g175.t2.start1;Parent=g175.t2
HiC_scaffold_1	GeneMark.hmm3	CDS	4332309	4332613	.	-	0	ID=g175.t3.CDS21;Parent=g175.t3
HiC_scaffold_1	GeneMark.hmm3	exon	4332309	4332613	.	-	0	ID=g175.t3.exon21;Parent=g175.t3
HiC_scaffold_1	GeneMark.hmm3	intron	4332614	4332797	.	-	0	ID=g175.t3.intron21;Parent=g175.t3
HiC_scaffold_1	GeneMark.hmm3	CDS	4332798	4333180	.	-	2	ID=g175.t3.CDS22;Parent=g175.t3
HiC_scaffold_1	GeneMark.hmm3	exon	4332798	4333180	.	-	2	ID=g175.t3.exon22;Parent=g175.t3
HiC_scaffold_1	GeneMark.hmm3	intron	4333181	4333798	.	-	1	ID=g175.t3.intron22;Parent=g175.t3
HiC_scaffold_1	GeneMark.hmm3	CDS	4333799	4333922	.	-	0	ID=g175.t3.CDS23;Parent=g175.t3
HiC_scaffold_1	GeneMark.hmm3	exon	4333799	4333922	.	-	0	ID=g175.t3.exon23;Parent=g175.t3
HiC_scaffold_1	GeneMark.hmm3	start_codon	4333920	4333922	.	-	0	ID=g175.t3.start1;Parent=g175.t3
HiC_scaffold_1	AUGUSTUS	stop_codon	4333954	4333956	.	-	0	ID=g176.t1.stop1;Parent=g176.t1
HiC_scaffold_1	GeneMark.hmm3	stop_codon	4333954	4333956	.	-	0	ID=g176.t2.stop1;Parent=g176.t2
HiC_scaffold_1	AUGUSTUS	exon	4333954	4334126	.	-	.	ID=g176.t1.exon1;Parent=g176.t1
HiC_scaffold_1	GeneMark.hmm3	CDS	4333954	4334126	.	-	2	ID=g176.t2.CDS1;Parent=g176.t2
HiC_scaffold_1	GeneMark.hmm3	exon	4333954	4334126	.	-	2	ID=g176.t2.exon1;Parent=g176.t2
HiC_scaffold_1	AUGUSTUS	CDS	4333954	4334126	1.0	-	2	ID=g176.t1.CDS1;Parent=g176.t1
HiC_scaffold_1	AUGUSTUS	mRNA	4333954	4339150	1.0	-	.	ID=g176.t1;Parent=g176;em_target=9668.ENSMPUP00000006835;em_score=822.6;em_evalue=1.2e-250;em_tcov=.;em_OGs=KOG0036@1|root,KOG0036@2759|Eukaryota,38FVX@33154|Opisthokonta,3BJTZ@33208|Metazoa,3D35X@33213|Bilateria,488UN@7711|Chordata,490CZ@7742|Vertebrata,3J5RV@40674|Mammalia,3EUIJ@33554|Carnivora;em_COG_cat=C;em_desc=Solute carrier family 25, member 41;em_max_annot_lvl=33208|Metazoa;em_Preferred_name=SLC25A41;em_KEGG_ko=ko:K14684;em_BRITE=ko00000,ko02000;em_KEGG_TC=2.A.29.23;em_PFAMs=Mito_carr;em_GOs=GO:0000295,GO:0003674,GO:0005215,GO:0005346,GO:0005347,GO:0005575,GO:0005622,GO:0005623,GO:0005737,GO:0005739,GO:0005740,GO:0005743,GO:0006810,GO:0006811,GO:0006820,GO:0006839,GO:0006855,GO:0006862,GO:0008150,GO:0008509,GO:0008514,GO:0015075,GO:0015215,GO:0015216,GO:0015217,GO:0015238,GO:0015605,GO:0015711,GO:0015748,GO:0015865,GO:0015866,GO:0015867,GO:0015868,GO:0015893,GO:0015931,GO:0015932,GO:0016020,GO:0016021,GO:0019866,GO:0022857,GO:0031090,GO:0031224,GO:0031966,GO:0031967,GO:0031975,GO:0034220,GO:0042221,GO:0042493,GO:0043226,GO:0043227,GO:0043229,GO:0043231,GO:0044422,GO:0044424,GO:0044425,GO:0044429,GO:0044444,GO:0044446,GO:0044464,GO:0050896,GO:0051179,GO:0051234,GO:0051503,GO:0055085,GO:0071702,GO:0071705,GO:0098656,GO:1901264,GO:1901505,GO:1901679
HiC_scaffold_1	AUGUSTUS	gene	4333954	4339204	.	-	.	ID=g176
HiC_scaffold_1	GeneMark.hmm3	mRNA	4333954	4339204	.	-	.	ID=g176.t2;Parent=g176;em_target=9668.ENSMPUP00000006835;em_score=822.4;em_evalue=1.7e-250;em_tcov=.;em_OGs=KOG0036@1|root,KOG0036@2759|Eukaryota,38FVX@33154|Opisthokonta,3BJTZ@33208|Metazoa,3D35X@33213|Bilateria,488UN@7711|Chordata,490CZ@7742|Vertebrata,3J5RV@40674|Mammalia,3EUIJ@33554|Carnivora;em_COG_cat=C;em_desc=Solute carrier family 25, member 41;em_max_annot_lvl=33208|Metazoa;em_Preferred_name=SLC25A41;em_KEGG_ko=ko:K14684;em_BRITE=ko00000,ko02000;em_KEGG_TC=2.A.29.23;em_PFAMs=Mito_carr;em_GOs=GO:0000295,GO:0003674,GO:0005215,GO:0005346,GO:0005347,GO:0005575,GO:0005622,GO:0005623,GO:0005737,GO:0005739,GO:0005740,GO:0005743,GO:0006810,GO:0006811,GO:0006820,GO:0006839,GO:0006855,GO:0006862,GO:0008150,GO:0008509,GO:0008514,GO:0015075,GO:0015215,GO:0015216,GO:0015217,GO:0015238,GO:0015605,GO:0015711,GO:0015748,GO:0015865,GO:0015866,GO:0015867,GO:0015868,GO:0015893,GO:0015931,GO:0015932,GO:0016020,GO:0016021,GO:0019866,GO:0022857,GO:0031090,GO:0031224,GO:0031966,GO:0031967,GO:0031975,GO:0034220,GO:0042221,GO:0042493,GO:0043226,GO:0043227,GO:0043229,GO:0043231,GO:0044422,GO:0044424,GO:0044425,GO:0044429,GO:0044444,GO:0044446,GO:0044464,GO:0050896,GO:0051179,GO:0051234,GO:0051503,GO:0055085,GO:0071702,GO:0071705,GO:0098656,GO:1901264,GO:1901505,GO:1901679
HiC_scaffold_1	GeneMark.hmm3	intron	4334127	4334899	.	-	1	ID=g176.t2.intron1;Parent=g176.t2
HiC_scaffold_1	AUGUSTUS	intron	4334127	4334899	1.0	-	.	ID=g176.t1.intron1;Parent=g176.t1
HiC_scaffold_1	AUGUSTUS	exon	4334900	4335047	.	-	.	ID=g176.t1.exon2;Parent=g176.t1
HiC_scaffold_1	GeneMark.hmm3	CDS	4334900	4335047	.	-	0	ID=g176.t2.CDS2;Parent=g176.t2
HiC_scaffold_1	GeneMark.hmm3	exon	4334900	4335047	.	-	0	ID=g176.t2.exon2;Parent=g176.t2
HiC_scaffold_1	AUGUSTUS	CDS	4334900	4335047	1.0	-	0	ID=g176.t1.CDS2;Parent=g176.t1
HiC_scaffold_1	GeneMark.hmm3	intron	4335048	4335129	.	-	0	ID=g176.t2.intron2;Parent=g176.t2
HiC_scaffold_1	AUGUSTUS	intron	4335048	4335129	1.0	-	.	ID=g176.t1.intron2;Parent=g176.t1
HiC_scaffold_1	AUGUSTUS	exon	4335130	4335297	.	-	.	ID=g176.t1.exon3;Parent=g176.t1
HiC_scaffold_1	GeneMark.hmm3	CDS	4335130	4335297	.	-	0	ID=g176.t2.CDS3;Parent=g176.t2
HiC_scaffold_1	GeneMark.hmm3	exon	4335130	4335297	.	-	0	ID=g176.t2.exon3;Parent=g176.t2
HiC_scaffold_1	AUGUSTUS	CDS	4335130	4335297	1.0	-	0	ID=g176.t1.CDS3;Parent=g176.t1
HiC_scaffold_1	GeneMark.hmm3	intron	4335298	4337669	.	-	0	ID=g176.t2.intron3;Parent=g176.t2
HiC_scaffold_1	AUGUSTUS	intron	4335298	4337669	1.0	-	.	ID=g176.t1.intron3;Parent=g176.t1
HiC_scaffold_1	AUGUSTUS	exon	4337670	4337777	.	-	.	ID=g176.t1.exon4;Parent=g176.t1
HiC_scaffold_1	GeneMark.hmm3	CDS	4337670	4337777	.	-	0	ID=g176.t2.CDS4;Parent=g176.t2
HiC_scaffold_1	GeneMark.hmm3	exon	4337670	4337777	.	-	0	ID=g176.t2.exon4;Parent=g176.t2
HiC_scaffold_1	AUGUSTUS	CDS	4337670	4337777	1.0	-	0	ID=g176.t1.CDS4;Parent=g176.t1
HiC_scaffold_1	GeneMark.hmm3	intron	4337778	4337966	.	-	0	ID=g176.t2.intron4;Parent=g176.t2
HiC_scaffold_1	AUGUSTUS	intron	4337778	4337966	1.0	-	.	ID=g176.t1.intron4;Parent=g176.t1
HiC_scaffold_1	AUGUSTUS	exon	4337967	4338119	.	-	.	ID=g176.t1.exon5;Parent=g176.t1
HiC_scaffold_1	GeneMark.hmm3	CDS	4337967	4338119	.	-	0	ID=g176.t2.CDS5;Parent=g176.t2
HiC_scaffold_1	GeneMark.hmm3	exon	4337967	4338119	.	-	0	ID=g176.t2.exon5;Parent=g176.t2
HiC_scaffold_1	AUGUSTUS	CDS	4337967	4338119	1.0	-	0	ID=g176.t1.CDS5;Parent=g176.t1
HiC_scaffold_1	GeneMark.hmm3	intron	4338120	4338600	.	-	0	ID=g176.t2.intron5;Parent=g176.t2
HiC_scaffold_1	AUGUSTUS	intron	4338120	4338600	1.0	-	.	ID=g176.t1.intron5;Parent=g176.t1
HiC_scaffold_1	AUGUSTUS	exon	4338601	4338756	.	-	.	ID=g176.t1.exon6;Parent=g176.t1
HiC_scaffold_1	GeneMark.hmm3	CDS	4338601	4338756	.	-	0	ID=g176.t2.CDS6;Parent=g176.t2
HiC_scaffold_1	GeneMark.hmm3	exon	4338601	4338756	.	-	0	ID=g176.t2.exon6;Parent=g176.t2
HiC_scaffold_1	AUGUSTUS	CDS	4338601	4338756	1.0	-	0	ID=g176.t1.CDS6;Parent=g176.t1
HiC_scaffold_1	GeneMark.hmm3	intron	4338757	4338949	.	-	0	ID=g176.t2.intron6;Parent=g176.t2
HiC_scaffold_1	AUGUSTUS	intron	4338757	4338949	1.0	-	.	ID=g176.t1.intron6;Parent=g176.t1
HiC_scaffold_1	AUGUSTUS	exon	4338950	4339150	.	-	.	ID=g176.t1.exon7;Parent=g176.t1
HiC_scaffold_1	AUGUSTUS	CDS	4338950	4339150	1.0	-	0	ID=g176.t1.CDS7;Parent=g176.t1
HiC_scaffold_1	GeneMark.hmm3	CDS	4338950	4339204	.	-	0	ID=g176.t2.CDS7;Parent=g176.t2
HiC_scaffold_1	GeneMark.hmm3	exon	4338950	4339204	.	-	0	ID=g176.t2.exon7;Parent=g176.t2
HiC_scaffold_1	AUGUSTUS	start_codon	4339148	4339150	.	-	0	ID=g176.t1.start1;Parent=g176.t1
HiC_scaffold_1	GeneMark.hmm3	start_codon	4339202	4339204	.	-	0	ID=g176.t2.start1;Parent=g176.t2
HiC_scaffold_1	AUGUSTUS	stop_codon	4343487	4343489	.	-	0	ID=g177.t4.stop1;Parent=g177.t4
HiC_scaffold_1	AUGUSTUS	stop_codon	4343487	4343489	.	-	0	ID=g177.t5.stop1;Parent=g177.t5
HiC_scaffold_1	AUGUSTUS	exon	4343487	4343527	.	-	.	ID=g177.t5.exon1;Parent=g177.t5
HiC_scaffold_1	AUGUSTUS	CDS	4343487	4343527	1.0	-	2	ID=g177.t5.CDS1;Parent=g177.t5
HiC_scaffold_1	AUGUSTUS	exon	4343487	4343681	.	-	.	ID=g177.t4.exon1;Parent=g177.t4
HiC_scaffold_1	AUGUSTUS	CDS	4343487	4343681	0.44	-	0	ID=g177.t4.CDS1;Parent=g177.t4
HiC_scaffold_1	gmst	gene	4343487	4353659	.	-	.	ID=g177
HiC_scaffold_1	AUGUSTUS	mRNA	4343487	4353659	.	-	.	ID=g177.t4;Parent=g177;em_target=9612.ENSCAFP00000027520;em_score=1097.7;em_evalue=0.0;em_tcov=.;em_OGs=KOG0036@1|root,KOG0036@2759|Eukaryota,38B6F@33154|Opisthokonta,3BD3M@33208|Metazoa,3CS5J@33213|Bilateria,481B5@7711|Chordata,49451@7742|Vertebrata,3J6CK@40674|Mammalia,3EJUT@33554|Carnivora;em_COG_cat=F;em_desc=Solute carrier family 25;em_max_annot_lvl=33208|Metazoa;em_Preferred_name=SLC25A23;em_KEGG_ko=ko:K14684;em_BRITE=ko00000,ko02000;em_KEGG_TC=2.A.29.23;em_PFAMs=EF-hand_5,EF-hand_6,EF-hand_7,Mito_carr;em_GOs=GO:0000295,GO:0002082,GO:0003674,GO:0005215,GO:0005346,GO:0005347,GO:0005575,GO:0005622,GO:0005623,GO:0005737,GO:0005739,GO:0005740,GO:0005743,GO:0006140,GO:0006810,GO:0006811,GO:0006812,GO:0006816,GO:0006820,GO:0006839,GO:0006851,GO:0006855,GO:0006862,GO:0008150,GO:0008509,GO:0008514,GO:0009987,GO:0010035,GO:0010038,GO:0015075,GO:0015215,GO:0015216,GO:0015217,GO:0015238,GO:0015605,GO:0015711,GO:0015748,GO:0015865,GO:0015866,GO:0015867,GO:0015868,GO:0015893,GO:0015931,GO:0015932,GO:0016020,GO:0016021,GO:0019219,GO:0019220,GO:0019222,GO:0019866,GO:0022857,GO:0030001,GO:0031090,GO:0031224,GO:0031323,GO:0031966,GO:0031967,GO:0031975,GO:0032879,GO:0034220,GO:0036444,GO:0042221,GO:0042325,GO:0042493,GO:0042592,GO:0043226,GO:0043227,GO:0043229,GO:0043231,GO:0043457,GO:0043467,GO:0044422,GO:0044424,GO:0044425,GO:0044429,GO:0044444,GO:0044446,GO:0044464,GO:0048878,GO:0050789,GO:0050794,GO:0050896,GO:0051171,GO:0051174,GO:0051179,GO:0051234,GO:0051282,GO:0051503,GO:0051592,GO:0051716,GO:0055085,GO:0060401,GO:0062012,GO:0065007,GO:0065008,GO:0070509,GO:0070588,GO:0070838,GO:0070887,GO:0071241,GO:0071248,GO:0071277,GO:0071702,GO:0071705,GO:0072511,GO:0080090,GO:0097274,GO:0098655,GO:0098656,GO:0098660,GO:0098662,GO:1900542,GO:1901264,GO:1901505,GO:1901679,GO:1903578,GO:1990542
HiC_scaffold_1	AUGUSTUS	mRNA	4343487	4353659	.	-	.	ID=g177.t5;Parent=g177;em_target=9612.ENSCAFP00000027520;em_score=1149.5;em_evalue=0.0;em_tcov=.;em_OGs=KOG0036@1|root,KOG0036@2759|Eukaryota,38B6F@33154|Opisthokonta,3BD3M@33208|Metazoa,3CS5J@33213|Bilateria,481B5@7711|Chordata,49451@7742|Vertebrata,3J6CK@40674|Mammalia,3EJUT@33554|Carnivora;em_COG_cat=F;em_desc=Solute carrier family 25;em_max_annot_lvl=33208|Metazoa;em_Preferred_name=SLC25A23;em_KEGG_ko=ko:K14684;em_BRITE=ko00000,ko02000;em_KEGG_TC=2.A.29.23;em_PFAMs=EF-hand_5,EF-hand_6,EF-hand_7,Mito_carr;em_GOs=GO:0000295,GO:0002082,GO:0003674,GO:0005215,GO:0005346,GO:0005347,GO:0005575,GO:0005622,GO:0005623,GO:0005737,GO:0005739,GO:0005740,GO:0005743,GO:0006140,GO:0006810,GO:0006811,GO:0006812,GO:0006816,GO:0006820,GO:0006839,GO:0006851,GO:0006855,GO:0006862,GO:0008150,GO:0008509,GO:0008514,GO:0009987,GO:0010035,GO:0010038,GO:0015075,GO:0015215,GO:0015216,GO:0015217,GO:0015238,GO:0015605,GO:0015711,GO:0015748,GO:0015865,GO:0015866,GO:0015867,GO:0015868,GO:0015893,GO:0015931,GO:0015932,GO:0016020,GO:0016021,GO:0019219,GO:0019220,GO:0019222,GO:0019866,GO:0022857,GO:0030001,GO:0031090,GO:0031224,GO:0031323,GO:0031966,GO:0031967,GO:0031975,GO:0032879,GO:0034220,GO:0036444,GO:0042221,GO:0042325,GO:0042493,GO:0042592,GO:0043226,GO:0043227,GO:0043229,GO:0043231,GO:0043457,GO:0043467,GO:0044422,GO:0044424,GO:0044425,GO:0044429,GO:0044444,GO:0044446,GO:0044464,GO:0048878,GO:0050789,GO:0050794,GO:0050896,GO:0051171,GO:0051174,GO:0051179,GO:0051234,GO:0051282,GO:0051503,GO:0051592,GO:0051716,GO:0055085,GO:0060401,GO:0062012,GO:0065007,GO:0065008,GO:0070509,GO:0070588,GO:0070838,GO:0070887,GO:0071241,GO:0071248,GO:0071277,GO:0071702,GO:0071705,GO:0072511,GO:0080090,GO:0097274,GO:0098655,GO:0098656,GO:0098660,GO:0098662,GO:1900542,GO:1901264,GO:1901505,GO:1901679,GO:1903578,GO:1990542
HiC_scaffold_1	gmst	stop_codon	4343522	4343524	168.634064	-	0	ID=g177.t1.stop1;Parent=g177.t1
HiC_scaffold_1	gmst	CDS	4343522	4343792	168.634064	-	1	ID=g177.t1.CDS1;Parent=g177.t1
HiC_scaffold_1	gmst	exon	4343522	4343792	168.634064	-	1	ID=g177.t1.exon1;Parent=g177.t1
HiC_scaffold_1	gmst	mRNA	4343522	4353659	.	-	.	ID=g177.t1;Parent=g177;em_target=9612.ENSCAFP00000027520;em_score=1163.3;em_evalue=0.0;em_tcov=.;em_OGs=KOG0036@1|root,KOG0036@2759|Eukaryota,38B6F@33154|Opisthokonta,3BD3M@33208|Metazoa,3CS5J@33213|Bilateria,481B5@7711|Chordata,49451@7742|Vertebrata,3J6CK@40674|Mammalia,3EJUT@33554|Carnivora;em_COG_cat=F;em_desc=Solute carrier family 25;em_max_annot_lvl=33208|Metazoa;em_Preferred_name=SLC25A23;em_KEGG_ko=ko:K14684;em_BRITE=ko00000,ko02000;em_KEGG_TC=2.A.29.23;em_PFAMs=EF-hand_5,EF-hand_6,EF-hand_7,Mito_carr;em_GOs=GO:0000295,GO:0002082,GO:0003674,GO:0005215,GO:0005346,GO:0005347,GO:0005575,GO:0005622,GO:0005623,GO:0005737,GO:0005739,GO:0005740,GO:0005743,GO:0006140,GO:0006810,GO:0006811,GO:0006812,GO:0006816,GO:0006820,GO:0006839,GO:0006851,GO:0006855,GO:0006862,GO:0008150,GO:0008509,GO:0008514,GO:0009987,GO:0010035,GO:0010038,GO:0015075,GO:0015215,GO:0015216,GO:0015217,GO:0015238,GO:0015605,GO:0015711,GO:0015748,GO:0015865,GO:0015866,GO:0015867,GO:0015868,GO:0015893,GO:0015931,GO:0015932,GO:0016020,GO:0016021,GO:0019219,GO:0019220,GO:0019222,GO:0019866,GO:0022857,GO:0030001,GO:0031090,GO:0031224,GO:0031323,GO:0031966,GO:0031967,GO:0031975,GO:0032879,GO:0034220,GO:0036444,GO:0042221,GO:0042325,GO:0042493,GO:0042592,GO:0043226,GO:0043227,GO:0043229,GO:0043231,GO:0043457,GO:0043467,GO:0044422,GO:0044424,GO:0044425,GO:0044429,GO:0044444,GO:0044446,GO:0044464,GO:0048878,GO:0050789,GO:0050794,GO:0050896,GO:0051171,GO:0051174,GO:0051179,GO:0051234,GO:0051282,GO:0051503,GO:0051592,GO:0051716,GO:0055085,GO:0060401,GO:0062012,GO:0065007,GO:0065008,GO:0070509,GO:0070588,GO:0070838,GO:0070887,GO:0071241,GO:0071248,GO:0071277,GO:0071702,GO:0071705,GO:0072511,GO:0080090,GO:0097274,GO:0098655,GO:0098656,GO:0098660,GO:0098662,GO:1900542,GO:1901264,GO:1901505,GO:1901679,GO:1903578,GO:1990542
HiC_scaffold_1	AUGUSTUS	intron	4343528	4343616	1.0	-	.	ID=g177.t5.intron1;Parent=g177.t5
HiC_scaffold_1	AUGUSTUS	exon	4343617	4343792	.	-	.	ID=g177.t5.exon2;Parent=g177.t5
HiC_scaffold_1	AUGUSTUS	CDS	4343617	4343792	1.0	-	1	ID=g177.t5.CDS2;Parent=g177.t5
HiC_scaffold_1	gmst	stop_codon	4343638	4343640	173.672503	-	0	ID=g177.t2.stop1;Parent=g177.t2
HiC_scaffold_1	gmst	CDS	4343638	4343965	173.672503	-	1	ID=g177.t2.CDS1;Parent=g177.t2
HiC_scaffold_1	gmst	exon	4343638	4343965	173.672503	-	1	ID=g177.t2.exon1;Parent=g177.t2
HiC_scaffold_1	gmst	mRNA	4343638	4353659	.	-	.	ID=g177.t2;Parent=g177;em_target=9612.ENSCAFP00000027520;em_score=1054.8;em_evalue=0.0;em_tcov=.;em_OGs=KOG0036@1|root,KOG0036@2759|Eukaryota,38B6F@33154|Opisthokonta,3BD3M@33208|Metazoa,3CS5J@33213|Bilateria,481B5@7711|Chordata,49451@7742|Vertebrata,3J6CK@40674|Mammalia,3EJUT@33554|Carnivora;em_COG_cat=F;em_desc=Solute carrier family 25;em_max_annot_lvl=33208|Metazoa;em_Preferred_name=SLC25A23;em_KEGG_ko=ko:K14684;em_BRITE=ko00000,ko02000;em_KEGG_TC=2.A.29.23;em_PFAMs=EF-hand_5,EF-hand_6,EF-hand_7,Mito_carr;em_GOs=GO:0000295,GO:0002082,GO:0003674,GO:0005215,GO:0005346,GO:0005347,GO:0005575,GO:0005622,GO:0005623,GO:0005737,GO:0005739,GO:0005740,GO:0005743,GO:0006140,GO:0006810,GO:0006811,GO:0006812,GO:0006816,GO:0006820,GO:0006839,GO:0006851,GO:0006855,GO:0006862,GO:0008150,GO:0008509,GO:0008514,GO:0009987,GO:0010035,GO:0010038,GO:0015075,GO:0015215,GO:0015216,GO:0015217,GO:0015238,GO:0015605,GO:0015711,GO:0015748,GO:0015865,GO:0015866,GO:0015867,GO:0015868,GO:0015893,GO:0015931,GO:0015932,GO:0016020,GO:0016021,GO:0019219,GO:0019220,GO:0019222,GO:0019866,GO:0022857,GO:0030001,GO:0031090,GO:0031224,GO:0031323,GO:0031966,GO:0031967,GO:0031975,GO:0032879,GO:0034220,GO:0036444,GO:0042221,GO:0042325,GO:0042493,GO:0042592,GO:0043226,GO:0043227,GO:0043229,GO:0043231,GO:0043457,GO:0043467,GO:0044422,GO:0044424,GO:0044425,GO:0044429,GO:0044444,GO:0044446,GO:0044464,GO:0048878,GO:0050789,GO:0050794,GO:0050896,GO:0051171,GO:0051174,GO:0051179,GO:0051234,GO:0051282,GO:0051503,GO:0051592,GO:0051716,GO:0055085,GO:0060401,GO:0062012,GO:0065007,GO:0065008,GO:0070509,GO:0070588,GO:0070838,GO:0070887,GO:0071241,GO:0071248,GO:0071277,GO:0071702,GO:0071705,GO:0072511,GO:0080090,GO:0097274,GO:0098655,GO:0098656,GO:0098660,GO:0098662,GO:1900542,GO:1901264,GO:1901505,GO:1901679,GO:1903578,GO:1990542
HiC_scaffold_1	AUGUSTUS	intron	4343682	4343826	0.44	-	.	ID=g177.t4.intron1;Parent=g177.t4
HiC_scaffold_1	AUGUSTUS	intron	4343793	4344157	1.0	-	.	ID=g177.t5.intron2;Parent=g177.t5
HiC_scaffold_1	gmst	intron	4343793	4344157	168.634064	-	0	ID=g177.t1.intron1;Parent=g177.t1
HiC_scaffold_1	AUGUSTUS	exon	4343827	4343965	.	-	.	ID=g177.t4.exon2;Parent=g177.t4
HiC_scaffold_1	AUGUSTUS	CDS	4343827	4343965	0.86	-	1	ID=g177.t4.CDS2;Parent=g177.t4
HiC_scaffold_1	AUGUSTUS	intron	4343966	4344157	0.86	-	.	ID=g177.t4.intron2;Parent=g177.t4
HiC_scaffold_1	gmst	intron	4343966	4344157	173.672503	-	0	ID=g177.t2.intron1;Parent=g177.t2
HiC_scaffold_1	gmst	stop_codon	4344154	4344156	153.112068	-	0	ID=g177.t3.stop1;Parent=g177.t3
HiC_scaffold_1	gmst	CDS	4344154	4344338	153.112068	-	2	ID=g177.t3.CDS1;Parent=g177.t3
HiC_scaffold_1	gmst	exon	4344154	4344338	153.112068	-	2	ID=g177.t3.exon1;Parent=g177.t3
HiC_scaffold_1	gmst	mRNA	4344154	4353659	.	-	.	ID=g177.t3;Parent=g177;em_target=9707.XP_004395339.1;em_score=1040.2;em_evalue=0.0;em_tcov=.;em_OGs=KOG0036@1|root,KOG0036@2759|Eukaryota,38B6F@33154|Opisthokonta,3BD3M@33208|Metazoa,3CS5J@33213|Bilateria,481B5@7711|Chordata,49451@7742|Vertebrata,3J6CK@40674|Mammalia,3EJUT@33554|Carnivora;em_COG_cat=F;em_desc=Solute carrier family 25;em_max_annot_lvl=33208|Metazoa;em_Preferred_name=SLC25A23;em_KEGG_ko=ko:K14684;em_BRITE=ko00000,ko02000;em_KEGG_TC=2.A.29.23;em_PFAMs=EF-hand_5,EF-hand_6,EF-hand_7,Mito_carr;em_GOs=GO:0000295,GO:0002082,GO:0003674,GO:0005215,GO:0005346,GO:0005347,GO:0005575,GO:0005622,GO:0005623,GO:0005737,GO:0005739,GO:0005740,GO:0005743,GO:0006140,GO:0006810,GO:0006811,GO:0006812,GO:0006816,GO:0006820,GO:0006839,GO:0006851,GO:0006855,GO:0006862,GO:0008150,GO:0008509,GO:0008514,GO:0009987,GO:0010035,GO:0010038,GO:0015075,GO:0015215,GO:0015216,GO:0015217,GO:0015238,GO:0015605,GO:0015711,GO:0015748,GO:0015865,GO:0015866,GO:0015867,GO:0015868,GO:0015893,GO:0015931,GO:0015932,GO:0016020,GO:0016021,GO:0019219,GO:0019220,GO:0019222,GO:0019866,GO:0022857,GO:0030001,GO:0031090,GO:0031224,GO:0031323,GO:0031966,GO:0031967,GO:0031975,GO:0032879,GO:0034220,GO:0036444,GO:0042221,GO:0042325,GO:0042493,GO:0042592,GO:0043226,GO:0043227,GO:0043229,GO:0043231,GO:0043457,GO:0043467,GO:0044422,GO:0044424,GO:0044425,GO:0044429,GO:0044444,GO:0044446,GO:0044464,GO:0048878,GO:0050789,GO:0050794,GO:0050896,GO:0051171,GO:0051174,GO:0051179,GO:0051234,GO:0051282,GO:0051503,GO:0051592,GO:0051716,GO:0055085,GO:0060401,GO:0062012,GO:0065007,GO:0065008,GO:0070509,GO:0070588,GO:0070838,GO:0070887,GO:0071241,GO:0071248,GO:0071277,GO:0071702,GO:0071705,GO:0072511,GO:0080090,GO:0097274,GO:0098655,GO:0098656,GO:0098660,GO:0098662,GO:1900542,GO:1901264,GO:1901505,GO:1901679,GO:1903578,GO:1990542
HiC_scaffold_1	AUGUSTUS	exon	4344158	4344338	.	-	.	ID=g177.t4.exon3;Parent=g177.t4
HiC_scaffold_1	AUGUSTUS	exon	4344158	4344338	.	-	.	ID=g177.t5.exon3;Parent=g177.t5
HiC_scaffold_1	AUGUSTUS	CDS	4344158	4344338	1.0	-	2	ID=g177.t4.CDS3;Parent=g177.t4
HiC_scaffold_1	AUGUSTUS	CDS	4344158	4344338	1.0	-	2	ID=g177.t5.CDS3;Parent=g177.t5
HiC_scaffold_1	gmst	CDS	4344158	4344338	168.634064	-	2	ID=g177.t1.CDS2;Parent=g177.t1
HiC_scaffold_1	gmst	exon	4344158	4344338	168.634064	-	2	ID=g177.t1.exon2;Parent=g177.t1
HiC_scaffold_1	gmst	CDS	4344158	4344338	173.672503	-	2	ID=g177.t2.CDS2;Parent=g177.t2
HiC_scaffold_1	gmst	exon	4344158	4344338	173.672503	-	2	ID=g177.t2.exon2;Parent=g177.t2
HiC_scaffold_1	AUGUSTUS	intron	4344339	4345340	1.0	-	.	ID=g177.t4.intron3;Parent=g177.t4
HiC_scaffold_1	AUGUSTUS	intron	4344339	4345340	1.0	-	.	ID=g177.t5.intron3;Parent=g177.t5
HiC_scaffold_1	gmst	intron	4344339	4345340	153.112068	-	0	ID=g177.t3.intron1;Parent=g177.t3
HiC_scaffold_1	gmst	intron	4344339	4345340	168.634064	-	0	ID=g177.t1.intron2;Parent=g177.t1
HiC_scaffold_1	gmst	intron	4344339	4345340	173.672503	-	0	ID=g177.t2.intron2;Parent=g177.t2
HiC_scaffold_1	AUGUSTUS	exon	4345341	4345491	.	-	.	ID=g177.t4.exon4;Parent=g177.t4
HiC_scaffold_1	AUGUSTUS	exon	4345341	4345491	.	-	.	ID=g177.t5.exon4;Parent=g177.t5
HiC_scaffold_1	AUGUSTUS	CDS	4345341	4345491	1.0	-	0	ID=g177.t4.CDS4;Parent=g177.t4
HiC_scaffold_1	AUGUSTUS	CDS	4345341	4345491	1.0	-	0	ID=g177.t5.CDS4;Parent=g177.t5
HiC_scaffold_1	gmst	CDS	4345341	4345491	153.112068	-	0	ID=g177.t3.CDS2;Parent=g177.t3
HiC_scaffold_1	gmst	exon	4345341	4345491	153.112068	-	0	ID=g177.t3.exon2;Parent=g177.t3
HiC_scaffold_1	gmst	CDS	4345341	4345491	168.634064	-	0	ID=g177.t1.CDS3;Parent=g177.t1
HiC_scaffold_1	gmst	exon	4345341	4345491	168.634064	-	0	ID=g177.t1.exon3;Parent=g177.t1
HiC_scaffold_1	gmst	CDS	4345341	4345491	173.672503	-	0	ID=g177.t2.CDS3;Parent=g177.t2
HiC_scaffold_1	gmst	exon	4345341	4345491	173.672503	-	0	ID=g177.t2.exon3;Parent=g177.t2
HiC_scaffold_1	AUGUSTUS	intron	4345492	4348292	1.0	-	.	ID=g177.t4.intron4;Parent=g177.t4
HiC_scaffold_1	AUGUSTUS	intron	4345492	4348292	1.0	-	.	ID=g177.t5.intron4;Parent=g177.t5
HiC_scaffold_1	gmst	intron	4345492	4348292	153.112068	-	0	ID=g177.t3.intron2;Parent=g177.t3
HiC_scaffold_1	gmst	intron	4345492	4348292	168.634064	-	0	ID=g177.t1.intron3;Parent=g177.t1
HiC_scaffold_1	gmst	intron	4345492	4348292	173.672503	-	0	ID=g177.t2.intron3;Parent=g177.t2
HiC_scaffold_1	AUGUSTUS	exon	4348293	4348460	.	-	.	ID=g177.t4.exon5;Parent=g177.t4
HiC_scaffold_1	AUGUSTUS	exon	4348293	4348460	.	-	.	ID=g177.t5.exon5;Parent=g177.t5
HiC_scaffold_1	AUGUSTUS	CDS	4348293	4348460	1.0	-	0	ID=g177.t4.CDS5;Parent=g177.t4
HiC_scaffold_1	AUGUSTUS	CDS	4348293	4348460	1.0	-	0	ID=g177.t5.CDS5;Parent=g177.t5
HiC_scaffold_1	gmst	CDS	4348293	4348460	153.112068	-	0	ID=g177.t3.CDS3;Parent=g177.t3
HiC_scaffold_1	gmst	exon	4348293	4348460	153.112068	-	0	ID=g177.t3.exon3;Parent=g177.t3
HiC_scaffold_1	gmst	CDS	4348293	4348460	168.634064	-	0	ID=g177.t1.CDS4;Parent=g177.t1
HiC_scaffold_1	gmst	exon	4348293	4348460	168.634064	-	0	ID=g177.t1.exon4;Parent=g177.t1
HiC_scaffold_1	gmst	CDS	4348293	4348460	173.672503	-	0	ID=g177.t2.CDS4;Parent=g177.t2
HiC_scaffold_1	gmst	exon	4348293	4348460	173.672503	-	0	ID=g177.t2.exon4;Parent=g177.t2
HiC_scaffold_1	AUGUSTUS	intron	4348461	4349424	1.0	-	.	ID=g177.t4.intron5;Parent=g177.t4
HiC_scaffold_1	AUGUSTUS	intron	4348461	4349424	1.0	-	.	ID=g177.t5.intron5;Parent=g177.t5
HiC_scaffold_1	gmst	intron	4348461	4349424	153.112068	-	0	ID=g177.t3.intron3;Parent=g177.t3
HiC_scaffold_1	gmst	intron	4348461	4349424	168.634064	-	0	ID=g177.t1.intron4;Parent=g177.t1
HiC_scaffold_1	gmst	intron	4348461	4349424	173.672503	-	0	ID=g177.t2.intron4;Parent=g177.t2
HiC_scaffold_1	AUGUSTUS	exon	4349425	4349532	.	-	.	ID=g177.t4.exon6;Parent=g177.t4
HiC_scaffold_1	AUGUSTUS	exon	4349425	4349532	.	-	.	ID=g177.t5.exon6;Parent=g177.t5
HiC_scaffold_1	AUGUSTUS	CDS	4349425	4349532	1.0	-	0	ID=g177.t4.CDS6;Parent=g177.t4
HiC_scaffold_1	AUGUSTUS	CDS	4349425	4349532	1.0	-	0	ID=g177.t5.CDS6;Parent=g177.t5
HiC_scaffold_1	gmst	CDS	4349425	4349532	153.112068	-	0	ID=g177.t3.CDS4;Parent=g177.t3
HiC_scaffold_1	gmst	exon	4349425	4349532	153.112068	-	0	ID=g177.t3.exon4;Parent=g177.t3
HiC_scaffold_1	gmst	CDS	4349425	4349532	168.634064	-	0	ID=g177.t1.CDS5;Parent=g177.t1
HiC_scaffold_1	gmst	exon	4349425	4349532	168.634064	-	0	ID=g177.t1.exon5;Parent=g177.t1
HiC_scaffold_1	gmst	CDS	4349425	4349532	173.672503	-	0	ID=g177.t2.CDS5;Parent=g177.t2
HiC_scaffold_1	gmst	exon	4349425	4349532	173.672503	-	0	ID=g177.t2.exon5;Parent=g177.t2
HiC_scaffold_1	AUGUSTUS	intron	4349533	4349701	1.0	-	.	ID=g177.t4.intron6;Parent=g177.t4
HiC_scaffold_1	AUGUSTUS	intron	4349533	4349701	1.0	-	.	ID=g177.t5.intron6;Parent=g177.t5
HiC_scaffold_1	gmst	intron	4349533	4349701	153.112068	-	0	ID=g177.t3.intron4;Parent=g177.t3
HiC_scaffold_1	gmst	intron	4349533	4349701	168.634064	-	0	ID=g177.t1.intron5;Parent=g177.t1
HiC_scaffold_1	gmst	intron	4349533	4349701	173.672503	-	0	ID=g177.t2.intron5;Parent=g177.t2
HiC_scaffold_1	AUGUSTUS	exon	4349702	4349854	.	-	.	ID=g177.t4.exon7;Parent=g177.t4
HiC_scaffold_1	AUGUSTUS	exon	4349702	4349854	.	-	.	ID=g177.t5.exon7;Parent=g177.t5
HiC_scaffold_1	AUGUSTUS	CDS	4349702	4349854	1.0	-	0	ID=g177.t4.CDS7;Parent=g177.t4
HiC_scaffold_1	AUGUSTUS	CDS	4349702	4349854	1.0	-	0	ID=g177.t5.CDS7;Parent=g177.t5
HiC_scaffold_1	gmst	CDS	4349702	4349854	153.112068	-	0	ID=g177.t3.CDS5;Parent=g177.t3
HiC_scaffold_1	gmst	exon	4349702	4349854	153.112068	-	0	ID=g177.t3.exon5;Parent=g177.t3
HiC_scaffold_1	gmst	CDS	4349702	4349854	168.634064	-	0	ID=g177.t1.CDS6;Parent=g177.t1
HiC_scaffold_1	gmst	exon	4349702	4349854	168.634064	-	0	ID=g177.t1.exon6;Parent=g177.t1
HiC_scaffold_1	gmst	CDS	4349702	4349854	173.672503	-	0	ID=g177.t2.CDS6;Parent=g177.t2
HiC_scaffold_1	gmst	exon	4349702	4349854	173.672503	-	0	ID=g177.t2.exon6;Parent=g177.t2
HiC_scaffold_1	AUGUSTUS	intron	4349855	4349941	1.0	-	.	ID=g177.t4.intron7;Parent=g177.t4
HiC_scaffold_1	AUGUSTUS	intron	4349855	4349941	1.0	-	.	ID=g177.t5.intron7;Parent=g177.t5
HiC_scaffold_1	gmst	intron	4349855	4349941	153.112068	-	0	ID=g177.t3.intron5;Parent=g177.t3
HiC_scaffold_1	gmst	intron	4349855	4349941	168.634064	-	0	ID=g177.t1.intron6;Parent=g177.t1
HiC_scaffold_1	gmst	intron	4349855	4349941	173.672503	-	0	ID=g177.t2.intron6;Parent=g177.t2
HiC_scaffold_1	AUGUSTUS	exon	4349942	4350100	.	-	.	ID=g177.t4.exon8;Parent=g177.t4
HiC_scaffold_1	AUGUSTUS	exon	4349942	4350100	.	-	.	ID=g177.t5.exon8;Parent=g177.t5
HiC_scaffold_1	AUGUSTUS	CDS	4349942	4350100	1.0	-	0	ID=g177.t4.CDS8;Parent=g177.t4
HiC_scaffold_1	AUGUSTUS	CDS	4349942	4350100	1.0	-	0	ID=g177.t5.CDS8;Parent=g177.t5
HiC_scaffold_1	gmst	CDS	4349942	4350100	153.112068	-	0	ID=g177.t3.CDS6;Parent=g177.t3
HiC_scaffold_1	gmst	exon	4349942	4350100	153.112068	-	0	ID=g177.t3.exon6;Parent=g177.t3
HiC_scaffold_1	gmst	CDS	4349942	4350100	168.634064	-	0	ID=g177.t1.CDS7;Parent=g177.t1
HiC_scaffold_1	gmst	exon	4349942	4350100	168.634064	-	0	ID=g177.t1.exon7;Parent=g177.t1
HiC_scaffold_1	gmst	CDS	4349942	4350100	173.672503	-	0	ID=g177.t2.CDS7;Parent=g177.t2
HiC_scaffold_1	gmst	exon	4349942	4350100	173.672503	-	0	ID=g177.t2.exon7;Parent=g177.t2
HiC_scaffold_1	AUGUSTUS	intron	4350101	4351142	1.0	-	.	ID=g177.t4.intron8;Parent=g177.t4
HiC_scaffold_1	AUGUSTUS	intron	4350101	4351142	1.0	-	.	ID=g177.t5.intron8;Parent=g177.t5
HiC_scaffold_1	gmst	intron	4350101	4351142	153.112068	-	0	ID=g177.t3.intron6;Parent=g177.t3
HiC_scaffold_1	gmst	intron	4350101	4351142	168.634064	-	0	ID=g177.t1.intron7;Parent=g177.t1
HiC_scaffold_1	gmst	intron	4350101	4351142	173.672503	-	0	ID=g177.t2.intron7;Parent=g177.t2
HiC_scaffold_1	AUGUSTUS	exon	4351143	4351254	.	-	.	ID=g177.t4.exon9;Parent=g177.t4
HiC_scaffold_1	AUGUSTUS	exon	4351143	4351254	.	-	.	ID=g177.t5.exon9;Parent=g177.t5
HiC_scaffold_1	AUGUSTUS	CDS	4351143	4351254	1.0	-	1	ID=g177.t4.CDS9;Parent=g177.t4
HiC_scaffold_1	AUGUSTUS	CDS	4351143	4351254	1.0	-	1	ID=g177.t5.CDS9;Parent=g177.t5
HiC_scaffold_1	gmst	CDS	4351143	4351254	153.112068	-	1	ID=g177.t3.CDS7;Parent=g177.t3
HiC_scaffold_1	gmst	exon	4351143	4351254	153.112068	-	1	ID=g177.t3.exon7;Parent=g177.t3
HiC_scaffold_1	gmst	CDS	4351143	4351254	168.634064	-	1	ID=g177.t1.CDS8;Parent=g177.t1
HiC_scaffold_1	gmst	exon	4351143	4351254	168.634064	-	1	ID=g177.t1.exon8;Parent=g177.t1
HiC_scaffold_1	gmst	CDS	4351143	4351254	173.672503	-	1	ID=g177.t2.CDS8;Parent=g177.t2
HiC_scaffold_1	gmst	exon	4351143	4351254	173.672503	-	1	ID=g177.t2.exon8;Parent=g177.t2
HiC_scaffold_1	AUGUSTUS	intron	4351255	4351556	1.0	-	.	ID=g177.t4.intron9;Parent=g177.t4
HiC_scaffold_1	AUGUSTUS	intron	4351255	4351556	1.0	-	.	ID=g177.t5.intron9;Parent=g177.t5
HiC_scaffold_1	gmst	intron	4351255	4351556	153.112068	-	0	ID=g177.t3.intron7;Parent=g177.t3
HiC_scaffold_1	gmst	intron	4351255	4351556	168.634064	-	0	ID=g177.t1.intron8;Parent=g177.t1
HiC_scaffold_1	gmst	intron	4351255	4351556	173.672503	-	0	ID=g177.t2.intron8;Parent=g177.t2
HiC_scaffold_1	AUGUSTUS	exon	4351557	4351644	.	-	.	ID=g177.t4.exon10;Parent=g177.t4
HiC_scaffold_1	AUGUSTUS	exon	4351557	4351644	.	-	.	ID=g177.t5.exon10;Parent=g177.t5
HiC_scaffold_1	AUGUSTUS	CDS	4351557	4351644	1.0	-	2	ID=g177.t4.CDS10;Parent=g177.t4
HiC_scaffold_1	AUGUSTUS	CDS	4351557	4351644	1.0	-	2	ID=g177.t5.CDS10;Parent=g177.t5
HiC_scaffold_1	gmst	CDS	4351557	4351644	153.112068	-	2	ID=g177.t3.CDS8;Parent=g177.t3
HiC_scaffold_1	gmst	exon	4351557	4351644	153.112068	-	2	ID=g177.t3.exon8;Parent=g177.t3
HiC_scaffold_1	gmst	CDS	4351557	4351644	168.634064	-	2	ID=g177.t1.CDS9;Parent=g177.t1
HiC_scaffold_1	gmst	exon	4351557	4351644	168.634064	-	2	ID=g177.t1.exon9;Parent=g177.t1
HiC_scaffold_1	gmst	CDS	4351557	4351644	173.672503	-	2	ID=g177.t2.CDS9;Parent=g177.t2
HiC_scaffold_1	gmst	exon	4351557	4351644	173.672503	-	2	ID=g177.t2.exon9;Parent=g177.t2
HiC_scaffold_1	AUGUSTUS	intron	4351645	4352229	1.0	-	.	ID=g177.t4.intron10;Parent=g177.t4
HiC_scaffold_1	AUGUSTUS	intron	4351645	4352229	1.0	-	.	ID=g177.t5.intron10;Parent=g177.t5
HiC_scaffold_1	gmst	intron	4351645	4352229	153.112068	-	0	ID=g177.t3.intron8;Parent=g177.t3
HiC_scaffold_1	gmst	intron	4351645	4352229	168.634064	-	0	ID=g177.t1.intron9;Parent=g177.t1
HiC_scaffold_1	gmst	intron	4351645	4352229	173.672503	-	0	ID=g177.t2.intron9;Parent=g177.t2
HiC_scaffold_1	AUGUSTUS	exon	4352230	4352356	.	-	.	ID=g177.t4.exon11;Parent=g177.t4
HiC_scaffold_1	AUGUSTUS	exon	4352230	4352356	.	-	.	ID=g177.t5.exon11;Parent=g177.t5
HiC_scaffold_1	AUGUSTUS	CDS	4352230	4352356	1.0	-	0	ID=g177.t4.CDS11;Parent=g177.t4
HiC_scaffold_1	AUGUSTUS	CDS	4352230	4352356	1.0	-	0	ID=g177.t5.CDS11;Parent=g177.t5
HiC_scaffold_1	gmst	CDS	4352230	4352356	153.112068	-	0	ID=g177.t3.CDS9;Parent=g177.t3
HiC_scaffold_1	gmst	exon	4352230	4352356	153.112068	-	0	ID=g177.t3.exon9;Parent=g177.t3
HiC_scaffold_1	gmst	CDS	4352230	4352356	168.634064	-	0	ID=g177.t1.CDS10;Parent=g177.t1
HiC_scaffold_1	gmst	exon	4352230	4352356	168.634064	-	0	ID=g177.t1.exon10;Parent=g177.t1
HiC_scaffold_1	gmst	CDS	4352230	4352356	173.672503	-	0	ID=g177.t2.CDS10;Parent=g177.t2
HiC_scaffold_1	gmst	exon	4352230	4352356	173.672503	-	0	ID=g177.t2.exon10;Parent=g177.t2
HiC_scaffold_1	AUGUSTUS	intron	4352357	4353503	1.0	-	.	ID=g177.t4.intron11;Parent=g177.t4
HiC_scaffold_1	AUGUSTUS	intron	4352357	4353503	1.0	-	.	ID=g177.t5.intron11;Parent=g177.t5
HiC_scaffold_1	gmst	intron	4352357	4353503	153.112068	-	0	ID=g177.t3.intron9;Parent=g177.t3
HiC_scaffold_1	gmst	intron	4352357	4353503	168.634064	-	0	ID=g177.t1.intron10;Parent=g177.t1
HiC_scaffold_1	gmst	intron	4352357	4353503	173.672503	-	0	ID=g177.t2.intron10;Parent=g177.t2
HiC_scaffold_1	AUGUSTUS	exon	4353504	4353659	.	-	.	ID=g177.t4.exon12;Parent=g177.t4
HiC_scaffold_1	AUGUSTUS	exon	4353504	4353659	.	-	.	ID=g177.t5.exon12;Parent=g177.t5
HiC_scaffold_1	AUGUSTUS	CDS	4353504	4353659	1.0	-	0	ID=g177.t4.CDS12;Parent=g177.t4
HiC_scaffold_1	AUGUSTUS	CDS	4353504	4353659	1.0	-	0	ID=g177.t5.CDS12;Parent=g177.t5
HiC_scaffold_1	gmst	CDS	4353504	4353659	153.112068	-	0	ID=g177.t3.CDS10;Parent=g177.t3
HiC_scaffold_1	gmst	exon	4353504	4353659	153.112068	-	0	ID=g177.t3.exon10;Parent=g177.t3
HiC_scaffold_1	gmst	CDS	4353504	4353659	168.634064	-	0	ID=g177.t1.CDS11;Parent=g177.t1
HiC_scaffold_1	gmst	exon	4353504	4353659	168.634064	-	0	ID=g177.t1.exon11;Parent=g177.t1
HiC_scaffold_1	gmst	CDS	4353504	4353659	173.672503	-	0	ID=g177.t2.CDS11;Parent=g177.t2
HiC_scaffold_1	gmst	exon	4353504	4353659	173.672503	-	0	ID=g177.t2.exon11;Parent=g177.t2
HiC_scaffold_1	AUGUSTUS	start_codon	4353657	4353659	.	-	0	ID=g177.t4.start1;Parent=g177.t4
HiC_scaffold_1	AUGUSTUS	start_codon	4353657	4353659	.	-	0	ID=g177.t5.start1;Parent=g177.t5
HiC_scaffold_1	gmst	start_codon	4353657	4353659	153.112068	-	0	ID=g177.t3.start1;Parent=g177.t3
HiC_scaffold_1	gmst	start_codon	4353657	4353659	168.634064	-	0	ID=g177.t1.start1;Parent=g177.t1
HiC_scaffold_1	gmst	start_codon	4353657	4353659	173.672503	-	0	ID=g177.t2.start1;Parent=g177.t2
HiC_scaffold_1	AUGUSTUS	start_codon	4356663	4356665	.	+	0	ID=g178.t1.start1;Parent=g178.t1
HiC_scaffold_1	AUGUSTUS	exon	4356663	4356744	.	+	.	ID=g178.t1.exon1;Parent=g178.t1
HiC_scaffold_1	AUGUSTUS	CDS	4356663	4356744	1.0	+	0	ID=g178.t1.CDS1;Parent=g178.t1
HiC_scaffold_1	AUGUSTUS	gene	4356663	4358338	.	+	.	ID=g178
HiC_scaffold_1	AUGUSTUS	mRNA	4356663	4358338	1.0	+	.	ID=g178.t1;Parent=g178;em_target=9713.XP_006749182.1;em_score=244.9;em_evalue=3.2e-76;em_tcov=.;em_OGs=2DZM2@1|root,2S74B@2759|Eukaryota,3A4I8@33154|Opisthokonta,3BS97@33208|Metazoa,3D95C@33213|Bilateria,48FKE@7711|Chordata,49CBK@7742|Vertebrata,3JHQN@40674|Mammalia,3EXBK@33554|Carnivora;em_COG_cat=S;em_desc=Protein crumbs homolog 3;em_max_annot_lvl=33208|Metazoa;em_Preferred_name=CRB3;em_KEGG_ko=ko:K06090;em_KEGG_Pathway=ko04530,ko05165,map04530,map05165;em_BRITE=ko00000,ko00001;em_GOs=GO:0003674,GO:0005488,GO:0005515,GO:0005575,GO:0005623,GO:0005886,GO:0005911,GO:0005923,GO:0007043,GO:0008104,GO:0008150,GO:0009987,GO:0016020,GO:0016043,GO:0016324,GO:0017124,GO:0019904,GO:0022607,GO:0030054,GO:0033036,GO:0034329,GO:0034330,GO:0034613,GO:0043296,GO:0043297,GO:0044085,GO:0044425,GO:0044459,GO:0044464,GO:0045177,GO:0045216,GO:0051179,GO:0051641,GO:0070160,GO:0070727,GO:0070830,GO:0071840,GO:0071944,GO:0072657,GO:0072659,GO:0098590,GO:1990778;em_PFAMs=
HiC_scaffold_1	AUGUSTUS	intron	4356745	4357478	1.0	+	.	ID=g178.t1.intron1;Parent=g178.t1
HiC_scaffold_1	AUGUSTUS	exon	4357479	4357552	.	+	.	ID=g178.t1.exon2;Parent=g178.t1
HiC_scaffold_1	AUGUSTUS	CDS	4357479	4357552	1.0	+	2	ID=g178.t1.CDS2;Parent=g178.t1
HiC_scaffold_1	AUGUSTUS	intron	4357553	4357774	1.0	+	.	ID=g178.t1.intron2;Parent=g178.t1
HiC_scaffold_1	AUGUSTUS	exon	4357775	4357918	.	+	.	ID=g178.t1.exon3;Parent=g178.t1
HiC_scaffold_1	AUGUSTUS	CDS	4357775	4357918	1.0	+	0	ID=g178.t1.CDS3;Parent=g178.t1
HiC_scaffold_1	AUGUSTUS	intron	4357919	4358266	1.0	+	.	ID=g178.t1.intron3;Parent=g178.t1
HiC_scaffold_1	AUGUSTUS	exon	4358267	4358338	.	+	.	ID=g178.t1.exon4;Parent=g178.t1
HiC_scaffold_1	AUGUSTUS	CDS	4358267	4358338	1.0	+	0	ID=g178.t1.CDS4;Parent=g178.t1
HiC_scaffold_1	AUGUSTUS	stop_codon	4358336	4358338	.	+	0	ID=g178.t1.stop1;Parent=g178.t1
HiC_scaffold_1	AUGUSTUS	stop_codon	4358848	4358850	.	-	0	ID=g179.t1.stop1;Parent=g179.t1
HiC_scaffold_1	AUGUSTUS	exon	4358848	4359462	.	-	.	ID=g179.t1.exon1;Parent=g179.t1
HiC_scaffold_1	AUGUSTUS	CDS	4358848	4359462	1.0	-	0	ID=g179.t1.CDS1;Parent=g179.t1
HiC_scaffold_1	AUGUSTUS	gene	4358848	4366916	.	-	.	ID=g179
HiC_scaffold_1	AUGUSTUS	mRNA	4358848	4366916	1.0	-	.	ID=g179.t1;Parent=g179;em_target=9668.ENSMPUP00000006891;em_score=1707.5;em_evalue=0.0;em_tcov=.;em_OGs=KOG3569@1|root,KOG3569@2759|Eukaryota,38CRM@33154|Opisthokonta,3BAX8@33208|Metazoa,3CR8F@33213|Bilateria,47ZJH@7711|Chordata,48W8K@7742|Vertebrata,3JFJR@40674|Mammalia,3EGXF@33554|Carnivora;em_COG_cat=T;em_desc=DENN MADD domain containing 1C;em_max_annot_lvl=33208|Metazoa;em_Preferred_name=DENND1C;em_KEGG_ko=ko:K20160,ko:K20161;em_BRITE=ko00000,ko04131;em_PFAMs=DENN,dDENN,uDENN;em_GOs=GO:0003674,GO:0005085,GO:0005088,GO:0005488,GO:0005515,GO:0005575,GO:0005622,GO:0005623,GO:0005737,GO:0005829,GO:0005905,GO:0006810,GO:0006897,GO:0008150,GO:0009966,GO:0010646,GO:0012505,GO:0016020,GO:0016192,GO:0016197,GO:0017016,GO:0017112,GO:0017137,GO:0019899,GO:0023051,GO:0030135,GO:0030136,GO:0031267,GO:0031410,GO:0031982,GO:0032456,GO:0032483,GO:0043226,GO:0043227,GO:0043229,GO:0044424,GO:0044425,GO:0044444,GO:0044464,GO:0046578,GO:0046907,GO:0048583,GO:0050789,GO:0050794,GO:0051020,GO:0051056,GO:0051179,GO:0051234,GO:0051641,GO:0051649,GO:0065007,GO:0065009,GO:0097708,GO:0098657,GO:0098772,GO:1902531
HiC_scaffold_1	gmst	start_codon	4359455	4359457	49.237472	+	0	ID=g180.t1.start1;Parent=g180.t1
HiC_scaffold_1	gmst	gene	4359455	4360057	.	+	.	ID=g180
HiC_scaffold_1	gmst	mRNA	4359455	4360057	.	+	.	ID=g180.t1;Parent=g180
HiC_scaffold_1	gmst	CDS	4359455	4360057	49.237472	+	0	ID=g180.t1.CDS1;Parent=g180.t1
HiC_scaffold_1	gmst	exon	4359455	4360057	49.237472	+	0	ID=g180.t1.exon1;Parent=g180.t1
HiC_scaffold_1	AUGUSTUS	intron	4359463	4359561	1.0	-	.	ID=g179.t1.intron1;Parent=g179.t1
HiC_scaffold_1	AUGUSTUS	exon	4359562	4359769	.	-	.	ID=g179.t1.exon2;Parent=g179.t1
HiC_scaffold_1	AUGUSTUS	CDS	4359562	4359769	1.0	-	1	ID=g179.t1.CDS2;Parent=g179.t1
HiC_scaffold_1	AUGUSTUS	intron	4359770	4359925	1.0	-	.	ID=g179.t1.intron2;Parent=g179.t1
HiC_scaffold_1	AUGUSTUS	exon	4359926	4359990	.	-	.	ID=g179.t1.exon3;Parent=g179.t1
HiC_scaffold_1	AUGUSTUS	CDS	4359926	4359990	1.0	-	0	ID=g179.t1.CDS3;Parent=g179.t1
HiC_scaffold_1	AUGUSTUS	intron	4359991	4360189	1.0	-	.	ID=g179.t1.intron3;Parent=g179.t1
HiC_scaffold_1	gmst	stop_codon	4360055	4360057	49.237472	+	0	ID=g180.t1.stop1;Parent=g180.t1
HiC_scaffold_1	AUGUSTUS	exon	4360190	4360297	.	-	.	ID=g179.t1.exon4;Parent=g179.t1
HiC_scaffold_1	AUGUSTUS	CDS	4360190	4360297	1.0	-	0	ID=g179.t1.CDS4;Parent=g179.t1
HiC_scaffold_1	AUGUSTUS	intron	4360298	4360365	1.0	-	.	ID=g179.t1.intron4;Parent=g179.t1
HiC_scaffold_1	AUGUSTUS	exon	4360366	4360410	.	-	.	ID=g179.t1.exon5;Parent=g179.t1
HiC_scaffold_1	AUGUSTUS	CDS	4360366	4360410	1.0	-	0	ID=g179.t1.CDS5;Parent=g179.t1
HiC_scaffold_1	AUGUSTUS	intron	4360411	4361024	1.0	-	.	ID=g179.t1.intron5;Parent=g179.t1
HiC_scaffold_1	AUGUSTUS	exon	4361025	4361096	.	-	.	ID=g179.t1.exon6;Parent=g179.t1
HiC_scaffold_1	AUGUSTUS	CDS	4361025	4361096	1.0	-	0	ID=g179.t1.CDS6;Parent=g179.t1
HiC_scaffold_1	AUGUSTUS	intron	4361097	4361324	1.0	-	.	ID=g179.t1.intron6;Parent=g179.t1
HiC_scaffold_1	AUGUSTUS	exon	4361325	4361365	.	-	.	ID=g179.t1.exon7;Parent=g179.t1
HiC_scaffold_1	AUGUSTUS	CDS	4361325	4361365	1.0	-	2	ID=g179.t1.CDS7;Parent=g179.t1
HiC_scaffold_1	AUGUSTUS	intron	4361366	4361451	1.0	-	.	ID=g179.t1.intron7;Parent=g179.t1
HiC_scaffold_1	AUGUSTUS	exon	4361452	4361542	.	-	.	ID=g179.t1.exon8;Parent=g179.t1
HiC_scaffold_1	AUGUSTUS	CDS	4361452	4361542	1.0	-	0	ID=g179.t1.CDS8;Parent=g179.t1
HiC_scaffold_1	AUGUSTUS	intron	4361543	4362313	1.0	-	.	ID=g179.t1.intron8;Parent=g179.t1
HiC_scaffold_1	AUGUSTUS	exon	4362314	4362418	.	-	.	ID=g179.t1.exon9;Parent=g179.t1
HiC_scaffold_1	AUGUSTUS	CDS	4362314	4362418	1.0	-	0	ID=g179.t1.CDS9;Parent=g179.t1
HiC_scaffold_1	AUGUSTUS	intron	4362419	4362826	1.0	-	.	ID=g179.t1.intron9;Parent=g179.t1
HiC_scaffold_1	AUGUSTUS	exon	4362827	4362952	.	-	.	ID=g179.t1.exon10;Parent=g179.t1
HiC_scaffold_1	AUGUSTUS	CDS	4362827	4362952	1.0	-	0	ID=g179.t1.CDS10;Parent=g179.t1
HiC_scaffold_1	AUGUSTUS	intron	4362953	4363040	1.0	-	.	ID=g179.t1.intron10;Parent=g179.t1
HiC_scaffold_1	AUGUSTUS	exon	4363041	4363142	.	-	.	ID=g179.t1.exon11;Parent=g179.t1
HiC_scaffold_1	AUGUSTUS	CDS	4363041	4363142	1.0	-	0	ID=g179.t1.CDS11;Parent=g179.t1
HiC_scaffold_1	AUGUSTUS	intron	4363143	4363269	1.0	-	.	ID=g179.t1.intron11;Parent=g179.t1
HiC_scaffold_1	AUGUSTUS	exon	4363270	4363315	.	-	.	ID=g179.t1.exon12;Parent=g179.t1
HiC_scaffold_1	AUGUSTUS	CDS	4363270	4363315	1.0	-	1	ID=g179.t1.CDS12;Parent=g179.t1
HiC_scaffold_1	AUGUSTUS	intron	4363316	4363418	1.0	-	.	ID=g179.t1.intron12;Parent=g179.t1
HiC_scaffold_1	AUGUSTUS	exon	4363419	4363519	.	-	.	ID=g179.t1.exon13;Parent=g179.t1
HiC_scaffold_1	AUGUSTUS	CDS	4363419	4363519	1.0	-	0	ID=g179.t1.CDS13;Parent=g179.t1
HiC_scaffold_1	AUGUSTUS	intron	4363520	4364245	1.0	-	.	ID=g179.t1.intron13;Parent=g179.t1
HiC_scaffold_1	AUGUSTUS	exon	4364246	4364356	.	-	.	ID=g179.t1.exon14;Parent=g179.t1
HiC_scaffold_1	AUGUSTUS	CDS	4364246	4364356	1.0	-	0	ID=g179.t1.CDS14;Parent=g179.t1
HiC_scaffold_1	AUGUSTUS	intron	4364357	4364471	1.0	-	.	ID=g179.t1.intron14;Parent=g179.t1
HiC_scaffold_1	AUGUSTUS	exon	4364472	4364525	.	-	.	ID=g179.t1.exon15;Parent=g179.t1
HiC_scaffold_1	AUGUSTUS	CDS	4364472	4364525	1.0	-	0	ID=g179.t1.CDS15;Parent=g179.t1
HiC_scaffold_1	AUGUSTUS	intron	4364526	4364614	1.0	-	.	ID=g179.t1.intron15;Parent=g179.t1
HiC_scaffold_1	AUGUSTUS	exon	4364615	4364680	.	-	.	ID=g179.t1.exon16;Parent=g179.t1
HiC_scaffold_1	AUGUSTUS	CDS	4364615	4364680	1.0	-	0	ID=g179.t1.CDS16;Parent=g179.t1
HiC_scaffold_1	AUGUSTUS	intron	4364681	4364773	1.0	-	.	ID=g179.t1.intron16;Parent=g179.t1
HiC_scaffold_1	AUGUSTUS	exon	4364774	4364848	.	-	.	ID=g179.t1.exon17;Parent=g179.t1
HiC_scaffold_1	AUGUSTUS	CDS	4364774	4364848	1.0	-	0	ID=g179.t1.CDS17;Parent=g179.t1
HiC_scaffold_1	AUGUSTUS	intron	4364849	4365032	1.0	-	.	ID=g179.t1.intron17;Parent=g179.t1
HiC_scaffold_1	AUGUSTUS	exon	4365033	4365102	.	-	.	ID=g179.t1.exon18;Parent=g179.t1
HiC_scaffold_1	AUGUSTUS	CDS	4365033	4365102	1.0	-	1	ID=g179.t1.CDS18;Parent=g179.t1
HiC_scaffold_1	AUGUSTUS	intron	4365103	4365183	1.0	-	.	ID=g179.t1.intron18;Parent=g179.t1
HiC_scaffold_1	AUGUSTUS	exon	4365184	4365303	.	-	.	ID=g179.t1.exon19;Parent=g179.t1
HiC_scaffold_1	AUGUSTUS	CDS	4365184	4365303	1.0	-	1	ID=g179.t1.CDS19;Parent=g179.t1
HiC_scaffold_1	AUGUSTUS	intron	4365304	4365429	1.0	-	.	ID=g179.t1.intron19;Parent=g179.t1
HiC_scaffold_1	AUGUSTUS	exon	4365430	4365479	.	-	.	ID=g179.t1.exon20;Parent=g179.t1
HiC_scaffold_1	AUGUSTUS	CDS	4365430	4365479	1.0	-	0	ID=g179.t1.CDS20;Parent=g179.t1
HiC_scaffold_1	AUGUSTUS	intron	4365480	4365592	1.0	-	.	ID=g179.t1.intron20;Parent=g179.t1
HiC_scaffold_1	AUGUSTUS	exon	4365593	4365636	.	-	.	ID=g179.t1.exon21;Parent=g179.t1
HiC_scaffold_1	AUGUSTUS	CDS	4365593	4365636	1.0	-	2	ID=g179.t1.CDS21;Parent=g179.t1
HiC_scaffold_1	AUGUSTUS	intron	4365637	4365717	1.0	-	.	ID=g179.t1.intron21;Parent=g179.t1
HiC_scaffold_1	AUGUSTUS	exon	4365718	4365782	.	-	.	ID=g179.t1.exon22;Parent=g179.t1
HiC_scaffold_1	AUGUSTUS	CDS	4365718	4365782	1.0	-	1	ID=g179.t1.CDS22;Parent=g179.t1
HiC_scaffold_1	AUGUSTUS	intron	4365783	4366899	1.0	-	.	ID=g179.t1.intron22;Parent=g179.t1
HiC_scaffold_1	AUGUSTUS	exon	4366900	4366916	.	-	.	ID=g179.t1.exon23;Parent=g179.t1
HiC_scaffold_1	AUGUSTUS	CDS	4366900	4366916	1.0	-	0	ID=g179.t1.CDS23;Parent=g179.t1
HiC_scaffold_1	AUGUSTUS	start_codon	4366914	4366916	.	-	0	ID=g179.t1.start1;Parent=g179.t1
HiC_scaffold_1	AUGUSTUS	stop_codon	4372081	4372083	.	-	0	ID=g181.t1.stop1;Parent=g181.t1
HiC_scaffold_1	AUGUSTUS	exon	4372081	4373138	.	-	.	ID=g181.t1.exon1;Parent=g181.t1
HiC_scaffold_1	AUGUSTUS	CDS	4372081	4373138	1.0	-	2	ID=g181.t1.CDS1;Parent=g181.t1
HiC_scaffold_1	AUGUSTUS	gene	4372081	4376506	.	-	.	ID=g181
HiC_scaffold_1	AUGUSTUS	mRNA	4372081	4376506	1.0	-	.	ID=g181.t1;Parent=g181;em_target=29078.XP_008138234.1;em_score=957.2;em_evalue=3.4e-291;em_tcov=.;em_OGs=COG5023@1|root,KOG1375@2759|Eukaryota,38EHS@33154|Opisthokonta,3BH8J@33208|Metazoa,3CSQX@33213|Bilateria,48594@7711|Chordata,494HG@7742|Vertebrata,3JEW0@40674|Mammalia,4KWCW@9397|Chiroptera;em_COG_cat=Z;em_desc=Tubulin is the major constituent of microtubules. It binds two moles of GTP, one at an exchangeable site on the beta chain and one at a non-exchangeable site on the alpha chain;em_max_annot_lvl=33208|Metazoa;em_Preferred_name=TUBB3;em_KEGG_ko=ko:K07375;em_KEGG_Pathway=ko04145,ko04540,ko05130,map04145,map04540,map05130;em_BRITE=ko00000,ko00001,ko03036,ko04147,ko04812;em_PFAMs=7tm_1,Tubulin,Tubulin_C;em_GOs=GO:0000278,GO:0000902,GO:0000904,GO:0003674,GO:0005198,GO:0005200,GO:0005488,GO:0005575,GO:0005622,GO:0005623,GO:0005737,GO:0005856,GO:0005874,GO:0006928,GO:0006935,GO:0006996,GO:0007010,GO:0007049,GO:0007275,GO:0007399,GO:0007409,GO:0007411,GO:0008150,GO:0009605,GO:0009653,GO:0009987,GO:0015630,GO:0016043,GO:0022008,GO:0030030,GO:0030154,GO:0030182,GO:0030424,GO:0030425,GO:0031175,GO:0032501,GO:0032502,GO:0032989,GO:0032990,GO:0033218,GO:0036477,GO:0040011,GO:0042221,GO:0042277,GO:0042330,GO:0042995,GO:0043005,GO:0043025,GO:0043226,GO:0043228,GO:0043229,GO:0043232,GO:0044297,GO:0044422,GO:0044424,GO:0044430,GO:0044446,GO:0044463,GO:0044464,GO:0048468,GO:0048666,GO:0048667,GO:0048699,GO:0048731,GO:0048812,GO:0048856,GO:0048858,GO:0048869,GO:0050896,GO:0061564,GO:0071840,GO:0071944,GO:0097447,GO:0097458,GO:0097485,GO:0099080,GO:0099081,GO:0099512,GO:0099513,GO:0120025,GO:0120036,GO:0120038,GO:0120039
HiC_scaffold_1	AUGUSTUS	intron	4373139	4375592	1.0	-	.	ID=g181.t1.intron1;Parent=g181.t1
HiC_scaffold_1	AUGUSTUS	exon	4375593	4375703	.	-	.	ID=g181.t1.exon2;Parent=g181.t1
HiC_scaffold_1	AUGUSTUS	CDS	4375593	4375703	1.0	-	2	ID=g181.t1.CDS2;Parent=g181.t1
HiC_scaffold_1	AUGUSTUS	intron	4375704	4375813	1.0	-	.	ID=g181.t1.intron2;Parent=g181.t1
HiC_scaffold_1	AUGUSTUS	exon	4375814	4375922	.	-	.	ID=g181.t1.exon3;Parent=g181.t1
HiC_scaffold_1	AUGUSTUS	CDS	4375814	4375922	1.0	-	0	ID=g181.t1.CDS3;Parent=g181.t1
HiC_scaffold_1	AUGUSTUS	intron	4375923	4376449	1.0	-	.	ID=g181.t1.intron3;Parent=g181.t1
HiC_scaffold_1	AUGUSTUS	exon	4376450	4376506	.	-	.	ID=g181.t1.exon4;Parent=g181.t1
HiC_scaffold_1	AUGUSTUS	CDS	4376450	4376506	1.0	-	0	ID=g181.t1.CDS4;Parent=g181.t1
HiC_scaffold_1	AUGUSTUS	start_codon	4376504	4376506	.	-	0	ID=g181.t1.start1;Parent=g181.t1
HiC_scaffold_1	GeneMark.hmm3	start_codon	4391003	4391005	.	+	0	ID=g182.t1.start1;Parent=g182.t1
HiC_scaffold_1	GeneMark.hmm3	CDS	4391003	4391383	.	+	0	ID=g182.t1.CDS1;Parent=g182.t1
HiC_scaffold_1	GeneMark.hmm3	exon	4391003	4391383	.	+	0	ID=g182.t1.exon1;Parent=g182.t1
HiC_scaffold_1	GeneMark.hmm3	gene	4391003	4393177	.	+	.	ID=g182
HiC_scaffold_1	GeneMark.hmm3	mRNA	4391003	4393177	.	+	.	ID=g182.t1;Parent=g182;em_target=9668.ENSMPUP00000006909;em_score=481.9;em_evalue=2.9e-147;em_tcov=.;em_OGs=2EPCS@1|root,2SSK0@2759|Eukaryota,3A91R@33154|Opisthokonta,3BURZ@33208|Metazoa,3D8H1@33213|Bilateria,48FER@7711|Chordata,49C2R@7742|Vertebrata,3JFBS@40674|Mammalia,3ER2Z@33554|Carnivora;em_COG_cat=T;em_desc=Tumor necrosis factor (ligand) superfamily, member 9;em_max_annot_lvl=33208|Metazoa;em_Preferred_name=TNFSF9;em_KEGG_ko=ko:K05472;em_KEGG_Pathway=ko04060,map04060;em_BRITE=ko00000,ko00001,ko04052;em_PFAMs=TNF;em_GOs=GO:0001773,GO:0001775,GO:0001817,GO:0001819,GO:0002274,GO:0002376,GO:0002520,GO:0002521,GO:0002573,GO:0002682,GO:0002684,GO:0002694,GO:0002696,GO:0003674,GO:0005102,GO:0005126,GO:0005488,GO:0005515,GO:0005575,GO:0005623,GO:0005886,GO:0006915,GO:0007154,GO:0007165,GO:0007166,GO:0007267,GO:0007275,GO:0008150,GO:0008219,GO:0008283,GO:0008284,GO:0009987,GO:0010033,GO:0012501,GO:0016020,GO:0019221,GO:0022407,GO:0022409,GO:0023052,GO:0030097,GO:0030099,GO:0030154,GO:0030155,GO:0032501,GO:0032502,GO:0032649,GO:0032655,GO:0032675,GO:0032729,GO:0032735,GO:0032755,GO:0032813,GO:0032944,GO:0032946,GO:0033209,GO:0034097,GO:0034612,GO:0042102,GO:0042104,GO:0042127,GO:0042129,GO:0042221,GO:0043011,GO:0044464,GO:0045321,GO:0045580,GO:0045582,GO:0045583,GO:0045585,GO:0045595,GO:0045597,GO:0045619,GO:0045621,GO:0045785,GO:0046006,GO:0048513,GO:0048518,GO:0048522,GO:0048534,GO:0048731,GO:0048856,GO:0048869,GO:0050670,GO:0050671,GO:0050789,GO:0050793,GO:0050794,GO:0050863,GO:0050865,GO:0050867,GO:0050870,GO:0050896,GO:0051094,GO:0051239,GO:0051240,GO:0051249,GO:0051251,GO:0051716,GO:0065007,GO:0070663,GO:0070665,GO:0070887,GO:0071310,GO:0071345,GO:0071356,GO:0071944,GO:0097028,GO:1902105,GO:1902107,GO:1903037,GO:1903039,GO:1903706,GO:1903708,GO:2000026
HiC_scaffold_1	GeneMark.hmm3	intron	4391384	4391853	.	+	0	ID=g182.t1.intron1;Parent=g182.t1
HiC_scaffold_1	GeneMark.hmm3	CDS	4391854	4391884	.	+	0	ID=g182.t1.CDS2;Parent=g182.t1
HiC_scaffold_1	GeneMark.hmm3	exon	4391854	4391884	.	+	0	ID=g182.t1.exon2;Parent=g182.t1
HiC_scaffold_1	GeneMark.hmm3	intron	4391885	4392725	.	+	1	ID=g182.t1.intron2;Parent=g182.t1
HiC_scaffold_1	GeneMark.hmm3	CDS	4392726	4393177	.	+	2	ID=g182.t1.CDS3;Parent=g182.t1
HiC_scaffold_1	GeneMark.hmm3	exon	4392726	4393177	.	+	2	ID=g182.t1.exon3;Parent=g182.t1
HiC_scaffold_1	GeneMark.hmm3	stop_codon	4393175	4393177	.	+	0	ID=g182.t1.stop1;Parent=g182.t1
HiC_scaffold_1	AUGUSTUS	stop_codon	4430420	4430422	.	-	0	ID=g183.t1.stop1;Parent=g183.t1
HiC_scaffold_1	gmst	stop_codon	4430420	4430422	57.435881	-	0	ID=g183.t2.stop1;Parent=g183.t2
HiC_scaffold_1	AUGUSTUS	exon	4430420	4430808	.	-	.	ID=g183.t1.exon1;Parent=g183.t1
HiC_scaffold_1	AUGUSTUS	CDS	4430420	4430808	1.0	-	2	ID=g183.t1.CDS1;Parent=g183.t1
HiC_scaffold_1	gmst	CDS	4430420	4430808	57.435881	-	2	ID=g183.t2.CDS1;Parent=g183.t2
HiC_scaffold_1	gmst	exon	4430420	4430808	57.435881	-	2	ID=g183.t2.exon1;Parent=g183.t2
HiC_scaffold_1	AUGUSTUS	mRNA	4430420	4432786	1.0	-	.	ID=g183.t1;Parent=g183;em_target=9668.ENSMPUP00000006917;em_score=427.4;em_evalue=3.1e-131;em_tcov=.;em_OGs=2FDAR@1|root,2TEKD@2759|Eukaryota,3A6HJ@33154|Opisthokonta,3BTCB@33208|Metazoa,3D6TQ@33213|Bilateria,48EWQ@7711|Chordata,49B5Y@7742|Vertebrata,3JGKJ@40674|Mammalia,3ER0N@33554|Carnivora;em_COG_cat=S;em_desc=Belongs to the tumor necrosis factor family;em_max_annot_lvl=33208|Metazoa;em_Preferred_name=CD70;em_PFAMs=TNF;em_GOs=GO:0002020,GO:0003674,GO:0005102,GO:0005488,GO:0005515,GO:0005575,GO:0005576,GO:0005615,GO:0005623,GO:0005886,GO:0005887,GO:0006915,GO:0007154,GO:0007165,GO:0007166,GO:0007267,GO:0008150,GO:0008219,GO:0008283,GO:0009987,GO:0010033,GO:0012501,GO:0016020,GO:0016021,GO:0019221,GO:0019899,GO:0023052,GO:0031224,GO:0031226,GO:0031982,GO:0033209,GO:0034097,GO:0034612,GO:0042221,GO:0043226,GO:0043227,GO:0043230,GO:0044421,GO:0044425,GO:0044459,GO:0044464,GO:0050789,GO:0050794,GO:0050896,GO:0051716,GO:0065007,GO:0070062,GO:0070887,GO:0071310,GO:0071345,GO:0071356,GO:0071944,GO:0097190,GO:0097191,GO:1903561;em_KEGG_ko=ko:K05470;em_KEGG_Pathway=ko04060,map04060;em_BRITE=ko00000,ko00001,ko04052,ko04090
HiC_scaffold_1	AUGUSTUS	gene	4430420	4433089	.	-	.	ID=g183
HiC_scaffold_1	gmst	mRNA	4430420	4433089	.	-	.	ID=g183.t2;Parent=g183;em_target=9668.ENSMPUP00000006917;em_score=426.3;em_evalue=3e-130;em_tcov=.;em_OGs=2FDAR@1|root,2TEKD@2759|Eukaryota,3A6HJ@33154|Opisthokonta,3BTCB@33208|Metazoa,3D6TQ@33213|Bilateria,48EWQ@7711|Chordata,49B5Y@7742|Vertebrata,3JGKJ@40674|Mammalia,3ER0N@33554|Carnivora;em_COG_cat=S;em_desc=Belongs to the tumor necrosis factor family;em_max_annot_lvl=33208|Metazoa;em_Preferred_name=CD70;em_PFAMs=TNF;em_GOs=GO:0002020,GO:0003674,GO:0005102,GO:0005488,GO:0005515,GO:0005575,GO:0005576,GO:0005615,GO:0005623,GO:0005886,GO:0005887,GO:0006915,GO:0007154,GO:0007165,GO:0007166,GO:0007267,GO:0008150,GO:0008219,GO:0008283,GO:0009987,GO:0010033,GO:0012501,GO:0016020,GO:0016021,GO:0019221,GO:0019899,GO:0023052,GO:0031224,GO:0031226,GO:0031982,GO:0033209,GO:0034097,GO:0034612,GO:0042221,GO:0043226,GO:0043227,GO:0043230,GO:0044421,GO:0044425,GO:0044459,GO:0044464,GO:0050789,GO:0050794,GO:0050896,GO:0051716,GO:0065007,GO:0070062,GO:0070887,GO:0071310,GO:0071345,GO:0071356,GO:0071944,GO:0097190,GO:0097191,GO:1903561;em_KEGG_ko=ko:K05470;em_KEGG_Pathway=ko04060,map04060;em_BRITE=ko00000,ko00001,ko04052,ko04090
HiC_scaffold_1	AUGUSTUS	intron	4430809	4431806	1.0	-	.	ID=g183.t1.intron1;Parent=g183.t1
HiC_scaffold_1	gmst	intron	4430809	4431806	57.435881	-	0	ID=g183.t2.intron1;Parent=g183.t2
HiC_scaffold_1	AUGUSTUS	exon	4431807	4431840	.	-	.	ID=g183.t1.exon2;Parent=g183.t1
HiC_scaffold_1	AUGUSTUS	CDS	4431807	4431840	1.0	-	0	ID=g183.t1.CDS2;Parent=g183.t1
HiC_scaffold_1	gmst	CDS	4431807	4431840	57.435881	-	0	ID=g183.t2.CDS2;Parent=g183.t2
HiC_scaffold_1	gmst	exon	4431807	4431840	57.435881	-	0	ID=g183.t2.exon2;Parent=g183.t2
HiC_scaffold_1	AUGUSTUS	intron	4431841	4432603	1.0	-	.	ID=g183.t1.intron2;Parent=g183.t1
HiC_scaffold_1	gmst	intron	4431841	4432603	57.435881	-	0	ID=g183.t2.intron2;Parent=g183.t2
HiC_scaffold_1	AUGUSTUS	exon	4432604	4432786	.	-	.	ID=g183.t1.exon3;Parent=g183.t1
HiC_scaffold_1	AUGUSTUS	CDS	4432604	4432786	1.0	-	0	ID=g183.t1.CDS3;Parent=g183.t1
HiC_scaffold_1	gmst	CDS	4432604	4433089	57.435881	-	0	ID=g183.t2.CDS3;Parent=g183.t2
HiC_scaffold_1	gmst	exon	4432604	4433089	57.435881	-	0	ID=g183.t2.exon3;Parent=g183.t2
HiC_scaffold_1	AUGUSTUS	start_codon	4432784	4432786	.	-	0	ID=g183.t1.start1;Parent=g183.t1
HiC_scaffold_1	gmst	start_codon	4433087	4433089	57.435881	-	0	ID=g183.t2.start1;Parent=g183.t2
HiC_scaffold_1	AUGUSTUS	stop_codon	4464580	4464582	.	-	0	ID=g184.t1.stop1;Parent=g184.t1
HiC_scaffold_1	AUGUSTUS	exon	4464580	4465007	.	-	.	ID=g184.t1.exon1;Parent=g184.t1
HiC_scaffold_1	AUGUSTUS	CDS	4464580	4465007	1.0	-	2	ID=g184.t1.CDS1;Parent=g184.t1
HiC_scaffold_1	AUGUSTUS	gene	4464580	4467675	.	-	.	ID=g184
HiC_scaffold_1	AUGUSTUS	mRNA	4464580	4467675	1.0	-	.	ID=g184.t1;Parent=g184;em_target=9668.ENSMPUP00000006921;em_score=519.4;em_evalue=5.1e-159;em_tcov=.;em_OGs=28HSF@1|root,2RZ4W@2759|Eukaryota,39J1P@33154|Opisthokonta,3BJYW@33208|Metazoa,3D8ME@33213|Bilateria,48C8G@7711|Chordata,496P1@7742|Vertebrata,3JCAE@40674|Mammalia,3EM2E@33554|Carnivora;em_COG_cat=S;em_desc=Tumor necrosis factor (ligand) superfamily, member 14;em_max_annot_lvl=33208|Metazoa;em_Preferred_name=TNFSF14;em_KEGG_ko=ko:K05477;em_KEGG_Pathway=ko04060,ko04064,ko05168,map04060,map04064,map05168;em_BRITE=ko00000,ko00001,ko04052,ko04090;em_PFAMs=TNF;em_GOs=GO:0001775,GO:0001776,GO:0002260,GO:0002376,GO:0002682,GO:0002684,GO:0002685,GO:0002687,GO:0002688,GO:0002690,GO:0002694,GO:0002696,GO:0003674,GO:0004857,GO:0004866,GO:0004869,GO:0005102,GO:0005488,GO:0005515,GO:0005575,GO:0005576,GO:0005622,GO:0005623,GO:0005737,GO:0005886,GO:0006915,GO:0007154,GO:0007165,GO:0007166,GO:0008150,GO:0008219,GO:0008283,GO:0009605,GO:0009612,GO:0009628,GO:0009892,GO:0009966,GO:0009967,GO:0009987,GO:0010033,GO:0010466,GO:0010605,GO:0010646,GO:0010647,GO:0010819,GO:0010820,GO:0010830,GO:0010831,GO:0010941,GO:0010951,GO:0012501,GO:0016020,GO:0019221,GO:0019222,GO:0022407,GO:0022409,GO:0022603,GO:0023051,GO:0023052,GO:0023056,GO:0030155,GO:0030162,GO:0030234,GO:0030334,GO:0030335,GO:0030414,GO:0031294,GO:0031295,GO:0031323,GO:0031324,GO:0032101,GO:0032103,GO:0032268,GO:0032269,GO:0032879,GO:0032943,GO:0033209,GO:0034097,GO:0034612,GO:0040012,GO:0040017,GO:0042098,GO:0042110,GO:0042221,GO:0042592,GO:0042802,GO:0042981,GO:0043027,GO:0043028,GO:0043029,GO:0043066,GO:0043067,GO:0043069,GO:0043086,GO:0043154,GO:0043281,GO:0044092,GO:0044424,GO:0044464,GO:0045321,GO:0045595,GO:0045597,GO:0045661,GO:0045663,GO:0045785,GO:0045861,GO:0046649,GO:0046651,GO:0048518,GO:0048519,GO:0048522,GO:0048523,GO:0048583,GO:0048584,GO:0048872,GO:0050789,GO:0050790,GO:0050793,GO:0050794,GO:0050863,GO:0050865,GO:0050867,GO:0050870,GO:0050896,GO:0050920,GO:0050921,GO:0051094,GO:0051128,GO:0051130,GO:0051147,GO:0051149,GO:0051153,GO:0051155,GO:0051171,GO:0051172,GO:0051246,GO:0051248,GO:0051249,GO:0051251,GO:0051270,GO:0051272,GO:0051336,GO:0051346,GO:0051716,GO:0052547,GO:0052548,GO:0060142,GO:0060143,GO:0060255,GO:0060548,GO:0061134,GO:0061135,GO:0065007,GO:0065008,GO:0065009,GO:0070661,GO:0070887,GO:0071214,GO:0071260,GO:0071310,GO:0071345,GO:0071356,GO:0071496,GO:0071944,GO:0080090,GO:0098772,GO:0104004,GO:0140131,GO:1901222,GO:1901224,GO:1901623,GO:1901739,GO:1901741,GO:1902531,GO:1902533,GO:1903037,GO:1903039,GO:2000116,GO:2000117,GO:2000145,GO:2000147,GO:2000401,GO:2000403,GO:2000404,GO:2000406
HiC_scaffold_1	AUGUSTUS	intron	4465008	4465660	1.0	-	.	ID=g184.t1.intron1;Parent=g184.t1
HiC_scaffold_1	AUGUSTUS	exon	4465661	4465702	.	-	.	ID=g184.t1.exon2;Parent=g184.t1
HiC_scaffold_1	AUGUSTUS	CDS	4465661	4465702	1.0	-	2	ID=g184.t1.CDS2;Parent=g184.t1
HiC_scaffold_1	AUGUSTUS	intron	4465703	4465974	1.0	-	.	ID=g184.t1.intron2;Parent=g184.t1
HiC_scaffold_1	AUGUSTUS	exon	4465975	4466011	.	-	.	ID=g184.t1.exon3;Parent=g184.t1
HiC_scaffold_1	AUGUSTUS	CDS	4465975	4466011	1.0	-	0	ID=g184.t1.CDS3;Parent=g184.t1
HiC_scaffold_1	AUGUSTUS	intron	4466012	4467456	1.0	-	.	ID=g184.t1.intron3;Parent=g184.t1
HiC_scaffold_1	AUGUSTUS	exon	4467457	4467675	.	-	.	ID=g184.t1.exon4;Parent=g184.t1
HiC_scaffold_1	AUGUSTUS	CDS	4467457	4467675	1.0	-	0	ID=g184.t1.CDS4;Parent=g184.t1
HiC_scaffold_1	AUGUSTUS	start_codon	4467673	4467675	.	-	0	ID=g184.t1.start1;Parent=g184.t1
HiC_scaffold_1	AUGUSTUS	stop_codon	4472544	4472546	.	-	0	ID=g185.t1.stop1;Parent=g185.t1
HiC_scaffold_1	AUGUSTUS	exon	4472544	4472685	.	-	.	ID=g185.t1.exon1;Parent=g185.t1
HiC_scaffold_1	AUGUSTUS	CDS	4472544	4472685	1.0	-	1	ID=g185.t1.CDS1;Parent=g185.t1
HiC_scaffold_1	AUGUSTUS	gene	4472544	4506646	.	-	.	ID=g185
HiC_scaffold_1	AUGUSTUS	mRNA	4472544	4506646	1.0	-	.	ID=g185.t1;Parent=g185;em_target=9668.ENSMPUP00000006928;em_score=3534.8;em_evalue=0.0;em_tcov=.;em_OGs=COG2373@1|root,KOG1366@2759|Eukaryota,38EBJ@33154|Opisthokonta,3BBY3@33208|Metazoa,3CYVE@33213|Bilateria,480FU@7711|Chordata,49297@7742|Vertebrata,3J5VC@40674|Mammalia,3ESYN@33554|Carnivora;em_COG_cat=O;em_desc=complement;em_max_annot_lvl=33208|Metazoa;em_Preferred_name=C3;em_KEGG_ko=ko:K03989,ko:K03990,ko:K06530;em_KEGG_Pathway=ko04145,ko04610,ko05133,ko05134,ko05140,ko05142,ko05150,ko05152,ko05167,ko05168,ko05203,ko05322,map04145,map04610,map05133,map05134,map05140,map05142,map05150,map05152,map05167,map05168,map05203,map05322;em_BRITE=ko00000,ko00001,ko04090,ko04131,ko04147,ko04516;em_PFAMs=A2M,A2M_N,A2M_N_2,A2M_comp,A2M_recep,ANATO,NTR,Thiol-ester_cl;em_GOs=GO:0000323,GO:0001664,GO:0001775,GO:0001796,GO:0001798,GO:0001817,GO:0001819,GO:0001932,GO:0001934,GO:0001969,GO:0001970,GO:0002250,GO:0002252,GO:0002253,GO:0002263,GO:0002274,GO:0002275,GO:0002283,GO:0002366,GO:0002376,GO:0002443,GO:0002444,GO:0002446,GO:0002449,GO:0002455,GO:0002460,GO:0002507,GO:0002520,GO:0002673,GO:0002675,GO:0002682,GO:0002684,GO:0002697,GO:0002699,GO:0002703,GO:0002705,GO:0002706,GO:0002708,GO:0002712,GO:0002714,GO:0002819,GO:0002821,GO:0002822,GO:0002824,GO:0002861,GO:0002863,GO:0002864,GO:0002866,GO:0002883,GO:0002885,GO:0002886,GO:0002888,GO:0002889,GO:0002891,GO:0002892,GO:0002894,GO:0002920,GO:0002922,GO:0003674,GO:0003824,GO:0004175,GO:0004252,GO:0005102,GO:0005488,GO:0005515,GO:0005575,GO:0005576,GO:0005615,GO:0005622,GO:0005623,GO:0005737,GO:0005764,GO:0005766,GO:0005773,GO:0005775,GO:0005783,GO:0005788,GO:0005886,GO:0006464,GO:0006508,GO:0006807,GO:0006810,GO:0006887,GO:0006897,GO:0006909,GO:0006911,GO:0006950,GO:0006952,GO:0006955,GO:0006956,GO:0006957,GO:0006958,GO:0006959,GO:0007154,GO:0007165,GO:0007186,GO:0007275,GO:0007596,GO:0007599,GO:0008150,GO:0008152,GO:0008233,GO:0008236,GO:0008277,GO:0008289,GO:0009605,GO:0009607,GO:0009611,GO:0009617,GO:0009719,GO:0009725,GO:0009889,GO:0009893,GO:0009966,GO:0009967,GO:0009987,GO:0010033,GO:0010035,GO:0010038,GO:0010324,GO:0010468,GO:0010562,GO:0010574,GO:0010575,GO:0010604,GO:0010628,GO:0010646,GO:0010647,GO:0010827,GO:0010828,GO:0010866,GO:0010883,GO:0010884,GO:0010954,GO:0012505,GO:0014070,GO:0016020,GO:0016043,GO:0016064,GO:0016192,GO:0016787,GO:0017171,GO:0019216,GO:0019220,GO:0019222,GO:0019538,GO:0019724,GO:0022603,GO:0023051,GO:0023052,GO:0023056,GO:0030100,GO:0030141,GO:0030162,GO:0030449,GO:0031323,GO:0031325,GO:0031326,GO:0031347,GO:0031349,GO:0031399,GO:0031401,GO:0031410,GO:0031714,GO:0031715,GO:0031960,GO:0031974,GO:0031982,GO:0031983,GO:0032026,GO:0032101,GO:0032103,GO:0032268,GO:0032270,GO:0032355,GO:0032501,GO:0032502,GO:0032570,GO:0032879,GO:0032940,GO:0032991,GO:0033993,GO:0034762,GO:0034764,GO:0034774,GO:0035578,GO:0036211,GO:0036230,GO:0040008,GO:0042060,GO:0042119,GO:0042221,GO:0042325,GO:0042327,GO:0042493,GO:0042582,GO:0043170,GO:0043207,GO:0043226,GO:0043227,GO:0043229,GO:0043231,GO:0043233,GO:0043299,GO:0043312,GO:0043408,GO:0043410,GO:0043412,GO:0043627,GO:0043687,GO:0044237,GO:0044238,GO:0044260,GO:0044267,GO:0044421,GO:0044422,GO:0044424,GO:0044432,GO:0044433,GO:0044437,GO:0044444,GO:0044446,GO:0044464,GO:0045055,GO:0045087,GO:0045321,GO:0045745,GO:0045765,GO:0045766,GO:0045807,GO:0045862,GO:0045917,GO:0045927,GO:0045937,GO:0046890,GO:0046903,GO:0048037,GO:0048518,GO:0048522,GO:0048545,GO:0048583,GO:0048584,GO:0048638,GO:0048639,GO:0048731,GO:0048856,GO:0050727,GO:0050729,GO:0050764,GO:0050766,GO:0050776,GO:0050778,GO:0050789,GO:0050793,GO:0050794,GO:0050817,GO:0050878,GO:0050896,GO:0051049,GO:0051050,GO:0051094,GO:0051128,GO:0051130,GO:0051171,GO:0051173,GO:0051174,GO:0051179,GO:0051234,GO:0051239,GO:0051240,GO:0051246,GO:0051247,GO:0051384,GO:0051704,GO:0051707,GO:0051716,GO:0060205,GO:0060255,GO:0060627,GO:0061024,GO:0065007,GO:0065008,GO:0070011,GO:0070013,GO:0070372,GO:0070374,GO:0070613,GO:0071704,GO:0071840,GO:0071944,GO:0072376,GO:0080090,GO:0080134,GO:0090207,GO:0097242,GO:0097708,GO:0098657,GO:0099024,GO:0099503,GO:0140096,GO:1901342,GO:1901564,GO:1901654,GO:1901700,GO:1902531,GO:1902533,GO:1903317,GO:1903319,GO:1904018,GO:1905952,GO:1905954,GO:2000026,GO:2000257,GO:2000259,GO:2000425,GO:2000427
HiC_scaffold_1	AUGUSTUS	intron	4472686	4472776	1.0	-	.	ID=g185.t1.intron1;Parent=g185.t1
HiC_scaffold_1	AUGUSTUS	exon	4472777	4472912	.	-	.	ID=g185.t1.exon2;Parent=g185.t1
HiC_scaffold_1	AUGUSTUS	CDS	4472777	4472912	1.0	-	2	ID=g185.t1.CDS2;Parent=g185.t1
HiC_scaffold_1	AUGUSTUS	intron	4472913	4473007	1.0	-	.	ID=g185.t1.intron2;Parent=g185.t1
HiC_scaffold_1	AUGUSTUS	exon	4473008	4473091	.	-	.	ID=g185.t1.exon3;Parent=g185.t1
HiC_scaffold_1	AUGUSTUS	CDS	4473008	4473091	1.0	-	2	ID=g185.t1.CDS3;Parent=g185.t1
HiC_scaffold_1	AUGUSTUS	intron	4473092	4473349	1.0	-	.	ID=g185.t1.intron3;Parent=g185.t1
HiC_scaffold_1	AUGUSTUS	exon	4473350	4473430	.	-	.	ID=g185.t1.exon4;Parent=g185.t1
HiC_scaffold_1	AUGUSTUS	CDS	4473350	4473430	1.0	-	2	ID=g185.t1.CDS4;Parent=g185.t1
HiC_scaffold_1	AUGUSTUS	intron	4473431	4473590	1.0	-	.	ID=g185.t1.intron4;Parent=g185.t1
HiC_scaffold_1	AUGUSTUS	exon	4473591	4473680	.	-	.	ID=g185.t1.exon5;Parent=g185.t1
HiC_scaffold_1	AUGUSTUS	CDS	4473591	4473680	1.0	-	2	ID=g185.t1.CDS5;Parent=g185.t1
HiC_scaffold_1	AUGUSTUS	intron	4473681	4474014	1.0	-	.	ID=g185.t1.intron5;Parent=g185.t1
HiC_scaffold_1	AUGUSTUS	exon	4474015	4474120	.	-	.	ID=g185.t1.exon6;Parent=g185.t1
HiC_scaffold_1	AUGUSTUS	CDS	4474015	4474120	1.0	-	0	ID=g185.t1.CDS6;Parent=g185.t1
HiC_scaffold_1	AUGUSTUS	intron	4474121	4476089	1.0	-	.	ID=g185.t1.intron6;Parent=g185.t1
HiC_scaffold_1	AUGUSTUS	exon	4476090	4476179	.	-	.	ID=g185.t1.exon7;Parent=g185.t1
HiC_scaffold_1	AUGUSTUS	CDS	4476090	4476179	1.0	-	0	ID=g185.t1.CDS7;Parent=g185.t1
HiC_scaffold_1	AUGUSTUS	intron	4476180	4476280	1.0	-	.	ID=g185.t1.intron7;Parent=g185.t1
HiC_scaffold_1	AUGUSTUS	exon	4476281	4476368	.	-	.	ID=g185.t1.exon8;Parent=g185.t1
HiC_scaffold_1	AUGUSTUS	CDS	4476281	4476368	1.0	-	1	ID=g185.t1.CDS8;Parent=g185.t1
HiC_scaffold_1	AUGUSTUS	intron	4476369	4477815	1.0	-	.	ID=g185.t1.intron8;Parent=g185.t1
HiC_scaffold_1	AUGUSTUS	exon	4477816	4477867	.	-	.	ID=g185.t1.exon9;Parent=g185.t1
HiC_scaffold_1	AUGUSTUS	CDS	4477816	4477867	1.0	-	2	ID=g185.t1.CDS9;Parent=g185.t1
HiC_scaffold_1	AUGUSTUS	intron	4477868	4477991	1.0	-	.	ID=g185.t1.intron9;Parent=g185.t1
HiC_scaffold_1	AUGUSTUS	exon	4477992	4478082	.	-	.	ID=g185.t1.exon10;Parent=g185.t1
HiC_scaffold_1	AUGUSTUS	CDS	4477992	4478082	1.0	-	0	ID=g185.t1.CDS10;Parent=g185.t1
HiC_scaffold_1	AUGUSTUS	intron	4478083	4478205	1.0	-	.	ID=g185.t1.intron10;Parent=g185.t1
HiC_scaffold_1	AUGUSTUS	exon	4478206	4478265	.	-	.	ID=g185.t1.exon11;Parent=g185.t1
HiC_scaffold_1	AUGUSTUS	CDS	4478206	4478265	1.0	-	0	ID=g185.t1.CDS11;Parent=g185.t1
HiC_scaffold_1	AUGUSTUS	intron	4478266	4478412	1.0	-	.	ID=g185.t1.intron11;Parent=g185.t1
HiC_scaffold_1	AUGUSTUS	exon	4478413	4478571	.	-	.	ID=g185.t1.exon12;Parent=g185.t1
HiC_scaffold_1	AUGUSTUS	CDS	4478413	4478571	1.0	-	0	ID=g185.t1.CDS12;Parent=g185.t1
HiC_scaffold_1	AUGUSTUS	intron	4478572	4479364	1.0	-	.	ID=g185.t1.intron12;Parent=g185.t1
HiC_scaffold_1	AUGUSTUS	exon	4479365	4479528	.	-	.	ID=g185.t1.exon13;Parent=g185.t1
HiC_scaffold_1	AUGUSTUS	CDS	4479365	4479528	1.0	-	2	ID=g185.t1.CDS13;Parent=g185.t1
HiC_scaffold_1	AUGUSTUS	intron	4479529	4481008	1.0	-	.	ID=g185.t1.intron13;Parent=g185.t1
HiC_scaffold_1	AUGUSTUS	exon	4481009	4481165	.	-	.	ID=g185.t1.exon14;Parent=g185.t1
HiC_scaffold_1	AUGUSTUS	CDS	4481009	4481165	1.0	-	0	ID=g185.t1.CDS14;Parent=g185.t1
HiC_scaffold_1	AUGUSTUS	intron	4481166	4484080	1.0	-	.	ID=g185.t1.intron14;Parent=g185.t1
HiC_scaffold_1	AUGUSTUS	exon	4484081	4484179	.	-	.	ID=g185.t1.exon15;Parent=g185.t1
HiC_scaffold_1	AUGUSTUS	CDS	4484081	4484179	1.0	-	0	ID=g185.t1.CDS15;Parent=g185.t1
HiC_scaffold_1	AUGUSTUS	intron	4484180	4485040	1.0	-	.	ID=g185.t1.intron15;Parent=g185.t1
HiC_scaffold_1	AUGUSTUS	exon	4485041	4485200	.	-	.	ID=g185.t1.exon16;Parent=g185.t1
HiC_scaffold_1	AUGUSTUS	CDS	4485041	4485200	1.0	-	1	ID=g185.t1.CDS16;Parent=g185.t1
HiC_scaffold_1	AUGUSTUS	intron	4485201	4485475	1.0	-	.	ID=g185.t1.intron16;Parent=g185.t1
HiC_scaffold_1	AUGUSTUS	exon	4485476	4485551	.	-	.	ID=g185.t1.exon17;Parent=g185.t1
HiC_scaffold_1	AUGUSTUS	CDS	4485476	4485551	1.0	-	2	ID=g185.t1.CDS17;Parent=g185.t1
HiC_scaffold_1	AUGUSTUS	intron	4485552	4486247	1.0	-	.	ID=g185.t1.intron17;Parent=g185.t1
HiC_scaffold_1	AUGUSTUS	exon	4486248	4486451	.	-	.	ID=g185.t1.exon18;Parent=g185.t1
HiC_scaffold_1	AUGUSTUS	CDS	4486248	4486451	1.0	-	2	ID=g185.t1.CDS18;Parent=g185.t1
HiC_scaffold_1	AUGUSTUS	intron	4486452	4487080	1.0	-	.	ID=g185.t1.intron18;Parent=g185.t1
HiC_scaffold_1	AUGUSTUS	exon	4487081	4487167	.	-	.	ID=g185.t1.exon19;Parent=g185.t1
HiC_scaffold_1	AUGUSTUS	CDS	4487081	4487167	1.0	-	2	ID=g185.t1.CDS19;Parent=g185.t1
HiC_scaffold_1	AUGUSTUS	intron	4487168	4487268	1.0	-	.	ID=g185.t1.intron19;Parent=g185.t1
HiC_scaffold_1	AUGUSTUS	exon	4487269	4487335	.	-	.	ID=g185.t1.exon20;Parent=g185.t1
HiC_scaffold_1	AUGUSTUS	CDS	4487269	4487335	1.0	-	0	ID=g185.t1.CDS20;Parent=g185.t1
HiC_scaffold_1	AUGUSTUS	intron	4487336	4489872	1.0	-	.	ID=g185.t1.intron20;Parent=g185.t1
HiC_scaffold_1	AUGUSTUS	exon	4489873	4490085	.	-	.	ID=g185.t1.exon21;Parent=g185.t1
HiC_scaffold_1	AUGUSTUS	CDS	4489873	4490085	1.0	-	0	ID=g185.t1.CDS21;Parent=g185.t1
HiC_scaffold_1	AUGUSTUS	intron	4490086	4490189	1.0	-	.	ID=g185.t1.intron21;Parent=g185.t1
HiC_scaffold_1	AUGUSTUS	exon	4490190	4490332	.	-	.	ID=g185.t1.exon22;Parent=g185.t1
HiC_scaffold_1	AUGUSTUS	CDS	4490190	4490332	1.0	-	2	ID=g185.t1.CDS22;Parent=g185.t1
HiC_scaffold_1	AUGUSTUS	intron	4490333	4495928	1.0	-	.	ID=g185.t1.intron22;Parent=g185.t1
HiC_scaffold_1	AUGUSTUS	exon	4495929	4496014	.	-	.	ID=g185.t1.exon23;Parent=g185.t1
HiC_scaffold_1	AUGUSTUS	CDS	4495929	4496014	1.0	-	1	ID=g185.t1.CDS23;Parent=g185.t1
HiC_scaffold_1	AUGUSTUS	intron	4496015	4496177	1.0	-	.	ID=g185.t1.intron23;Parent=g185.t1
HiC_scaffold_1	AUGUSTUS	exon	4496178	4496286	.	-	.	ID=g185.t1.exon24;Parent=g185.t1
HiC_scaffold_1	AUGUSTUS	CDS	4496178	4496286	1.0	-	2	ID=g185.t1.CDS24;Parent=g185.t1
HiC_scaffold_1	AUGUSTUS	intron	4496287	4499198	1.0	-	.	ID=g185.t1.intron24;Parent=g185.t1
HiC_scaffold_1	AUGUSTUS	exon	4499199	4499402	.	-	.	ID=g185.t1.exon25;Parent=g185.t1
HiC_scaffold_1	AUGUSTUS	CDS	4499199	4499402	1.0	-	2	ID=g185.t1.CDS25;Parent=g185.t1
HiC_scaffold_1	AUGUSTUS	intron	4499403	4499568	1.0	-	.	ID=g185.t1.intron25;Parent=g185.t1
HiC_scaffold_1	AUGUSTUS	exon	4499569	4499640	.	-	.	ID=g185.t1.exon26;Parent=g185.t1
HiC_scaffold_1	AUGUSTUS	CDS	4499569	4499640	1.0	-	2	ID=g185.t1.CDS26;Parent=g185.t1
HiC_scaffold_1	AUGUSTUS	intron	4499641	4499917	1.0	-	.	ID=g185.t1.intron26;Parent=g185.t1
HiC_scaffold_1	AUGUSTUS	exon	4499918	4500047	.	-	.	ID=g185.t1.exon27;Parent=g185.t1
HiC_scaffold_1	AUGUSTUS	CDS	4499918	4500047	1.0	-	0	ID=g185.t1.CDS27;Parent=g185.t1
HiC_scaffold_1	AUGUSTUS	intron	4500048	4500378	1.0	-	.	ID=g185.t1.intron27;Parent=g185.t1
HiC_scaffold_1	AUGUSTUS	exon	4500379	4500537	.	-	.	ID=g185.t1.exon28;Parent=g185.t1
HiC_scaffold_1	AUGUSTUS	CDS	4500379	4500537	1.0	-	0	ID=g185.t1.CDS28;Parent=g185.t1
HiC_scaffold_1	AUGUSTUS	intron	4500538	4500887	1.0	-	.	ID=g185.t1.intron28;Parent=g185.t1
HiC_scaffold_1	AUGUSTUS	exon	4500888	4501094	.	-	.	ID=g185.t1.exon29;Parent=g185.t1
HiC_scaffold_1	AUGUSTUS	CDS	4500888	4501094	1.0	-	0	ID=g185.t1.CDS29;Parent=g185.t1
HiC_scaffold_1	AUGUSTUS	intron	4501095	4501194	1.0	-	.	ID=g185.t1.intron29;Parent=g185.t1
HiC_scaffold_1	AUGUSTUS	exon	4501195	4501404	.	-	.	ID=g185.t1.exon30;Parent=g185.t1
HiC_scaffold_1	AUGUSTUS	CDS	4501195	4501404	1.0	-	0	ID=g185.t1.CDS30;Parent=g185.t1
HiC_scaffold_1	AUGUSTUS	intron	4501405	4501819	1.0	-	.	ID=g185.t1.intron30;Parent=g185.t1
HiC_scaffold_1	AUGUSTUS	exon	4501820	4501966	.	-	.	ID=g185.t1.exon31;Parent=g185.t1
HiC_scaffold_1	AUGUSTUS	CDS	4501820	4501966	1.0	-	0	ID=g185.t1.CDS31;Parent=g185.t1
HiC_scaffold_1	AUGUSTUS	intron	4501967	4502066	1.0	-	.	ID=g185.t1.intron31;Parent=g185.t1
HiC_scaffold_1	AUGUSTUS	exon	4502067	4502182	.	-	.	ID=g185.t1.exon32;Parent=g185.t1
HiC_scaffold_1	AUGUSTUS	CDS	4502067	4502182	1.0	-	2	ID=g185.t1.CDS32;Parent=g185.t1
HiC_scaffold_1	AUGUSTUS	intron	4502183	4502655	1.0	-	.	ID=g185.t1.intron32;Parent=g185.t1
HiC_scaffold_1	AUGUSTUS	exon	4502656	4502782	.	-	.	ID=g185.t1.exon33;Parent=g185.t1
HiC_scaffold_1	AUGUSTUS	CDS	4502656	4502782	1.0	-	0	ID=g185.t1.CDS33;Parent=g185.t1
HiC_scaffold_1	AUGUSTUS	intron	4502783	4502882	1.0	-	.	ID=g185.t1.intron33;Parent=g185.t1
HiC_scaffold_1	AUGUSTUS	exon	4502883	4502985	.	-	.	ID=g185.t1.exon34;Parent=g185.t1
HiC_scaffold_1	AUGUSTUS	CDS	4502883	4502985	1.0	-	1	ID=g185.t1.CDS34;Parent=g185.t1
HiC_scaffold_1	AUGUSTUS	intron	4502986	4503144	1.0	-	.	ID=g185.t1.intron34;Parent=g185.t1
HiC_scaffold_1	AUGUSTUS	exon	4503145	4503235	.	-	.	ID=g185.t1.exon35;Parent=g185.t1
HiC_scaffold_1	AUGUSTUS	CDS	4503145	4503235	1.0	-	2	ID=g185.t1.CDS35;Parent=g185.t1
HiC_scaffold_1	AUGUSTUS	intron	4503236	4503327	1.0	-	.	ID=g185.t1.intron35;Parent=g185.t1
HiC_scaffold_1	AUGUSTUS	exon	4503328	4503410	.	-	.	ID=g185.t1.exon36;Parent=g185.t1
HiC_scaffold_1	AUGUSTUS	CDS	4503328	4503410	1.0	-	1	ID=g185.t1.CDS36;Parent=g185.t1
HiC_scaffold_1	AUGUSTUS	intron	4503411	4503496	1.0	-	.	ID=g185.t1.intron36;Parent=g185.t1
HiC_scaffold_1	AUGUSTUS	exon	4503497	4503591	.	-	.	ID=g185.t1.exon37;Parent=g185.t1
HiC_scaffold_1	AUGUSTUS	CDS	4503497	4503591	1.0	-	0	ID=g185.t1.CDS37;Parent=g185.t1
HiC_scaffold_1	AUGUSTUS	intron	4503592	4505291	1.0	-	.	ID=g185.t1.intron37;Parent=g185.t1
HiC_scaffold_1	AUGUSTUS	exon	4505292	4505362	.	-	.	ID=g185.t1.exon38;Parent=g185.t1
HiC_scaffold_1	AUGUSTUS	CDS	4505292	4505362	1.0	-	2	ID=g185.t1.CDS38;Parent=g185.t1
HiC_scaffold_1	AUGUSTUS	intron	4505363	4505462	1.0	-	.	ID=g185.t1.intron38;Parent=g185.t1
HiC_scaffold_1	AUGUSTUS	exon	4505463	4505625	.	-	.	ID=g185.t1.exon39;Parent=g185.t1
HiC_scaffold_1	AUGUSTUS	CDS	4505463	4505625	1.0	-	0	ID=g185.t1.CDS39;Parent=g185.t1
HiC_scaffold_1	AUGUSTUS	intron	4505626	4505982	1.0	-	.	ID=g185.t1.intron39;Parent=g185.t1
HiC_scaffold_1	AUGUSTUS	exon	4505983	4506175	.	-	.	ID=g185.t1.exon40;Parent=g185.t1
HiC_scaffold_1	AUGUSTUS	CDS	4505983	4506175	1.0	-	1	ID=g185.t1.CDS40;Parent=g185.t1
HiC_scaffold_1	AUGUSTUS	intron	4506176	4506575	1.0	-	.	ID=g185.t1.intron40;Parent=g185.t1
HiC_scaffold_1	AUGUSTUS	exon	4506576	4506646	.	-	.	ID=g185.t1.exon41;Parent=g185.t1
HiC_scaffold_1	AUGUSTUS	CDS	4506576	4506646	1.0	-	0	ID=g185.t1.CDS41;Parent=g185.t1
HiC_scaffold_1	AUGUSTUS	start_codon	4506644	4506646	.	-	0	ID=g185.t1.start1;Parent=g185.t1
HiC_scaffold_1	AUGUSTUS	start_codon	4520694	4520696	.	+	0	ID=g186.t1.start1;Parent=g186.t1
HiC_scaffold_1	AUGUSTUS	start_codon	4520694	4520696	.	+	0	ID=g186.t2.start1;Parent=g186.t2
HiC_scaffold_1	AUGUSTUS	exon	4520694	4520717	.	+	.	ID=g186.t1.exon1;Parent=g186.t1
HiC_scaffold_1	AUGUSTUS	exon	4520694	4520717	.	+	.	ID=g186.t2.exon1;Parent=g186.t2
HiC_scaffold_1	AUGUSTUS	CDS	4520694	4520717	1.0	+	0	ID=g186.t1.CDS1;Parent=g186.t1
HiC_scaffold_1	AUGUSTUS	CDS	4520694	4520717	1.0	+	0	ID=g186.t2.CDS1;Parent=g186.t2
HiC_scaffold_1	AUGUSTUS	gene	4520694	4529321	.	+	.	ID=g186
HiC_scaffold_1	AUGUSTUS	mRNA	4520694	4529321	1.0	+	.	ID=g186.t1;Parent=g186;em_target=9823.ENSSSCP00000014403;em_score=1310.2;em_evalue=0.0;em_tcov=.;em_OGs=KOG3565@1|root,KOG3565@2759|Eukaryota,38EK2@33154|Opisthokonta,3BHE2@33208|Metazoa,3D30G@33213|Bilateria,481SV@7711|Chordata,4961Y@7742|Vertebrata,3J7BN@40674|Mammalia,4IWUD@91561|Cetartiodactyla;em_COG_cat=T;em_desc=Thyroid hormone receptor interactor 10;em_max_annot_lvl=33208|Metazoa;em_Preferred_name=TRIP10;em_KEGG_ko=ko:K07196;em_KEGG_Pathway=ko04910,map04910;em_BRITE=ko00000,ko00001,ko04131;em_PFAMs=FCH,SH3_1;em_GOs=GO:0000323,GO:0001558,GO:0001837,GO:0001891,GO:0003674,GO:0005096,GO:0005488,GO:0005515,GO:0005575,GO:0005622,GO:0005623,GO:0005634,GO:0005654,GO:0005737,GO:0005764,GO:0005773,GO:0005794,GO:0005829,GO:0005856,GO:0005874,GO:0005886,GO:0005938,GO:0006950,GO:0006970,GO:0006972,GO:0006996,GO:0007010,GO:0007154,GO:0007165,GO:0007275,GO:0008047,GO:0008150,GO:0009628,GO:0009651,GO:0009888,GO:0009966,GO:0009987,GO:0010611,GO:0010613,GO:0010646,GO:0010656,GO:0010660,GO:0010662,GO:0010664,GO:0010665,GO:0010667,GO:0010720,GO:0010941,GO:0012505,GO:0014742,GO:0014743,GO:0015630,GO:0016020,GO:0016043,GO:0016202,GO:0023051,GO:0023052,GO:0030029,GO:0030036,GO:0030154,GO:0030234,GO:0030307,GO:0030695,GO:0031974,GO:0031981,GO:0032501,GO:0032502,GO:0040008,GO:0042538,GO:0042802,GO:0042981,GO:0043066,GO:0043067,GO:0043069,GO:0043085,GO:0043087,GO:0043226,GO:0043227,GO:0043228,GO:0043229,GO:0043231,GO:0043232,GO:0043233,GO:0043502,GO:0043547,GO:0044057,GO:0044093,GO:0044422,GO:0044424,GO:0044425,GO:0044428,GO:0044430,GO:0044444,GO:0044446,GO:0044459,GO:0044464,GO:0045595,GO:0045597,GO:0045844,GO:0045927,GO:0046620,GO:0046622,GO:0048471,GO:0048513,GO:0048518,GO:0048519,GO:0048522,GO:0048523,GO:0048583,GO:0048634,GO:0048636,GO:0048638,GO:0048639,GO:0048731,GO:0048762,GO:0048856,GO:0048869,GO:0050789,GO:0050790,GO:0050793,GO:0050794,GO:0050896,GO:0051056,GO:0051094,GO:0051128,GO:0051147,GO:0051149,GO:0051153,GO:0051155,GO:0051239,GO:0051240,GO:0051336,GO:0051345,GO:0051716,GO:0055021,GO:0055023,GO:0055024,GO:0055025,GO:0060284,GO:0060420,GO:0060421,GO:0060485,GO:0060548,GO:0060589,GO:0061024,GO:0061050,GO:0061051,GO:0065007,GO:0065009,GO:0070013,GO:0071840,GO:0071944,GO:0090257,GO:0098772,GO:0099080,GO:0099081,GO:0099512,GO:0099513,GO:0099568,GO:1901861,GO:1901863,GO:1902531,GO:1905207,GO:1905209,GO:2000026,GO:2000725,GO:2000727
HiC_scaffold_1	AUGUSTUS	mRNA	4520694	4529321	1.0	+	.	ID=g186.t2;Parent=g186;em_target=9668.ENSMPUP00000006952;em_score=1210.7;em_evalue=0.0;em_tcov=.;em_OGs=KOG3565@1|root,KOG3565@2759|Eukaryota,38EK2@33154|Opisthokonta,3BHE2@33208|Metazoa,3D30G@33213|Bilateria,481SV@7711|Chordata,4961Y@7742|Vertebrata,3J7BN@40674|Mammalia,3ESFI@33554|Carnivora;em_COG_cat=Z;em_desc=Thyroid hormone receptor interactor 10;em_max_annot_lvl=33208|Metazoa;em_Preferred_name=TRIP10;em_KEGG_ko=ko:K07196;em_KEGG_Pathway=ko04910,map04910;em_BRITE=ko00000,ko00001,ko04131;em_PFAMs=FCH,SH3_1;em_GOs=GO:0000323,GO:0001558,GO:0001837,GO:0001891,GO:0003674,GO:0005096,GO:0005488,GO:0005515,GO:0005575,GO:0005622,GO:0005623,GO:0005634,GO:0005654,GO:0005737,GO:0005764,GO:0005773,GO:0005794,GO:0005829,GO:0005856,GO:0005874,GO:0005886,GO:0005938,GO:0006950,GO:0006970,GO:0006972,GO:0006996,GO:0007010,GO:0007154,GO:0007165,GO:0007275,GO:0008047,GO:0008150,GO:0009628,GO:0009651,GO:0009888,GO:0009966,GO:0009987,GO:0010611,GO:0010613,GO:0010646,GO:0010656,GO:0010660,GO:0010662,GO:0010664,GO:0010665,GO:0010667,GO:0010720,GO:0010941,GO:0012505,GO:0014742,GO:0014743,GO:0015630,GO:0016020,GO:0016043,GO:0016202,GO:0023051,GO:0023052,GO:0030029,GO:0030036,GO:0030154,GO:0030234,GO:0030307,GO:0030695,GO:0031974,GO:0031981,GO:0032501,GO:0032502,GO:0040008,GO:0042538,GO:0042802,GO:0042981,GO:0043066,GO:0043067,GO:0043069,GO:0043085,GO:0043087,GO:0043226,GO:0043227,GO:0043228,GO:0043229,GO:0043231,GO:0043232,GO:0043233,GO:0043502,GO:0043547,GO:0044057,GO:0044093,GO:0044422,GO:0044424,GO:0044425,GO:0044428,GO:0044430,GO:0044444,GO:0044446,GO:0044459,GO:0044464,GO:0045595,GO:0045597,GO:0045844,GO:0045927,GO:0046620,GO:0046622,GO:0048471,GO:0048513,GO:0048518,GO:0048519,GO:0048522,GO:0048523,GO:0048583,GO:0048634,GO:0048636,GO:0048638,GO:0048639,GO:0048731,GO:0048762,GO:0048856,GO:0048869,GO:0050789,GO:0050790,GO:0050793,GO:0050794,GO:0050896,GO:0051056,GO:0051094,GO:0051128,GO:0051147,GO:0051149,GO:0051153,GO:0051155,GO:0051239,GO:0051240,GO:0051336,GO:0051345,GO:0051716,GO:0055021,GO:0055023,GO:0055024,GO:0055025,GO:0060284,GO:0060420,GO:0060421,GO:0060485,GO:0060548,GO:0060589,GO:0061024,GO:0061050,GO:0061051,GO:0065007,GO:0065009,GO:0070013,GO:0071840,GO:0071944,GO:0090257,GO:0098772,GO:0099080,GO:0099081,GO:0099512,GO:0099513,GO:0099568,GO:1901861,GO:1901863,GO:1902531,GO:1905207,GO:1905209,GO:2000026,GO:2000725,GO:2000727
HiC_scaffold_1	AUGUSTUS	intron	4520718	4521900	1.0	+	.	ID=g186.t1.intron1;Parent=g186.t1
HiC_scaffold_1	AUGUSTUS	intron	4520718	4521900	1.0	+	.	ID=g186.t2.intron1;Parent=g186.t2
HiC_scaffold_1	AUGUSTUS	exon	4521901	4522016	.	+	.	ID=g186.t1.exon2;Parent=g186.t1
HiC_scaffold_1	AUGUSTUS	exon	4521901	4522016	.	+	.	ID=g186.t2.exon2;Parent=g186.t2
HiC_scaffold_1	AUGUSTUS	CDS	4521901	4522016	1.0	+	0	ID=g186.t1.CDS2;Parent=g186.t1
HiC_scaffold_1	AUGUSTUS	CDS	4521901	4522016	1.0	+	0	ID=g186.t2.CDS2;Parent=g186.t2
HiC_scaffold_1	AUGUSTUS	intron	4522017	4522100	1.0	+	.	ID=g186.t1.intron2;Parent=g186.t1
HiC_scaffold_1	AUGUSTUS	intron	4522017	4522100	1.0	+	.	ID=g186.t2.intron2;Parent=g186.t2
HiC_scaffold_1	AUGUSTUS	exon	4522101	4522157	.	+	.	ID=g186.t1.exon3;Parent=g186.t1
HiC_scaffold_1	AUGUSTUS	exon	4522101	4522157	.	+	.	ID=g186.t2.exon3;Parent=g186.t2
HiC_scaffold_1	AUGUSTUS	CDS	4522101	4522157	1.0	+	1	ID=g186.t1.CDS3;Parent=g186.t1
HiC_scaffold_1	AUGUSTUS	CDS	4522101	4522157	1.0	+	1	ID=g186.t2.CDS3;Parent=g186.t2
HiC_scaffold_1	AUGUSTUS	intron	4522158	4522997	1.0	+	.	ID=g186.t1.intron3;Parent=g186.t1
HiC_scaffold_1	AUGUSTUS	intron	4522158	4522997	1.0	+	.	ID=g186.t2.intron3;Parent=g186.t2
HiC_scaffold_1	AUGUSTUS	exon	4522998	4523145	.	+	.	ID=g186.t1.exon4;Parent=g186.t1
HiC_scaffold_1	AUGUSTUS	exon	4522998	4523145	.	+	.	ID=g186.t2.exon4;Parent=g186.t2
HiC_scaffold_1	AUGUSTUS	CDS	4522998	4523145	1.0	+	1	ID=g186.t1.CDS4;Parent=g186.t1
HiC_scaffold_1	AUGUSTUS	CDS	4522998	4523145	1.0	+	1	ID=g186.t2.CDS4;Parent=g186.t2
HiC_scaffold_1	AUGUSTUS	intron	4523146	4523222	1.0	+	.	ID=g186.t1.intron4;Parent=g186.t1
HiC_scaffold_1	AUGUSTUS	intron	4523146	4523222	1.0	+	.	ID=g186.t2.intron4;Parent=g186.t2
HiC_scaffold_1	AUGUSTUS	exon	4523223	4523285	.	+	.	ID=g186.t1.exon5;Parent=g186.t1
HiC_scaffold_1	AUGUSTUS	exon	4523223	4523285	.	+	.	ID=g186.t2.exon5;Parent=g186.t2
HiC_scaffold_1	AUGUSTUS	CDS	4523223	4523285	1.0	+	0	ID=g186.t1.CDS5;Parent=g186.t1
HiC_scaffold_1	AUGUSTUS	CDS	4523223	4523285	1.0	+	0	ID=g186.t2.CDS5;Parent=g186.t2
HiC_scaffold_1	AUGUSTUS	intron	4523286	4523507	1.0	+	.	ID=g186.t1.intron5;Parent=g186.t1
HiC_scaffold_1	AUGUSTUS	intron	4523286	4523507	1.0	+	.	ID=g186.t2.intron5;Parent=g186.t2
HiC_scaffold_1	AUGUSTUS	exon	4523508	4523612	.	+	.	ID=g186.t1.exon6;Parent=g186.t1
HiC_scaffold_1	AUGUSTUS	exon	4523508	4523612	.	+	.	ID=g186.t2.exon6;Parent=g186.t2
HiC_scaffold_1	AUGUSTUS	CDS	4523508	4523612	1.0	+	0	ID=g186.t1.CDS6;Parent=g186.t1
HiC_scaffold_1	AUGUSTUS	CDS	4523508	4523612	1.0	+	0	ID=g186.t2.CDS6;Parent=g186.t2
HiC_scaffold_1	AUGUSTUS	intron	4523613	4523698	1.0	+	.	ID=g186.t1.intron6;Parent=g186.t1
HiC_scaffold_1	AUGUSTUS	intron	4523613	4523698	1.0	+	.	ID=g186.t2.intron6;Parent=g186.t2
HiC_scaffold_1	AUGUSTUS	exon	4523699	4523827	.	+	.	ID=g186.t1.exon7;Parent=g186.t1
HiC_scaffold_1	AUGUSTUS	exon	4523699	4523827	.	+	.	ID=g186.t2.exon7;Parent=g186.t2
HiC_scaffold_1	AUGUSTUS	CDS	4523699	4523827	1.0	+	0	ID=g186.t1.CDS7;Parent=g186.t1
HiC_scaffold_1	AUGUSTUS	CDS	4523699	4523827	1.0	+	0	ID=g186.t2.CDS7;Parent=g186.t2
HiC_scaffold_1	AUGUSTUS	intron	4523828	4524623	1.0	+	.	ID=g186.t1.intron7;Parent=g186.t1
HiC_scaffold_1	AUGUSTUS	intron	4523828	4524623	1.0	+	.	ID=g186.t2.intron7;Parent=g186.t2
HiC_scaffold_1	AUGUSTUS	exon	4524624	4524770	.	+	.	ID=g186.t1.exon8;Parent=g186.t1
HiC_scaffold_1	AUGUSTUS	exon	4524624	4524770	.	+	.	ID=g186.t2.exon8;Parent=g186.t2
HiC_scaffold_1	AUGUSTUS	CDS	4524624	4524770	1.0	+	0	ID=g186.t1.CDS8;Parent=g186.t1
HiC_scaffold_1	AUGUSTUS	CDS	4524624	4524770	1.0	+	0	ID=g186.t2.CDS8;Parent=g186.t2
HiC_scaffold_1	AUGUSTUS	intron	4524771	4524880	1.0	+	.	ID=g186.t1.intron8;Parent=g186.t1
HiC_scaffold_1	AUGUSTUS	intron	4524771	4524880	1.0	+	.	ID=g186.t2.intron8;Parent=g186.t2
HiC_scaffold_1	AUGUSTUS	exon	4524881	4525075	.	+	.	ID=g186.t1.exon9;Parent=g186.t1
HiC_scaffold_1	AUGUSTUS	exon	4524881	4525075	.	+	.	ID=g186.t2.exon9;Parent=g186.t2
HiC_scaffold_1	AUGUSTUS	CDS	4524881	4525075	1.0	+	0	ID=g186.t1.CDS9;Parent=g186.t1
HiC_scaffold_1	AUGUSTUS	CDS	4524881	4525075	1.0	+	0	ID=g186.t2.CDS9;Parent=g186.t2
HiC_scaffold_1	AUGUSTUS	intron	4525076	4526090	1.0	+	.	ID=g186.t1.intron9;Parent=g186.t1
HiC_scaffold_1	AUGUSTUS	intron	4525076	4526518	1.0	+	.	ID=g186.t2.intron9;Parent=g186.t2
HiC_scaffold_1	AUGUSTUS	exon	4526091	4526258	.	+	.	ID=g186.t1.exon10;Parent=g186.t1
HiC_scaffold_1	AUGUSTUS	CDS	4526091	4526258	1.0	+	0	ID=g186.t1.CDS10;Parent=g186.t1
HiC_scaffold_1	AUGUSTUS	intron	4526259	4526518	1.0	+	.	ID=g186.t1.intron10;Parent=g186.t1
HiC_scaffold_1	AUGUSTUS	exon	4526519	4526628	.	+	.	ID=g186.t1.exon11;Parent=g186.t1
HiC_scaffold_1	AUGUSTUS	exon	4526519	4526628	.	+	.	ID=g186.t2.exon10;Parent=g186.t2
HiC_scaffold_1	AUGUSTUS	CDS	4526519	4526628	1.0	+	0	ID=g186.t1.CDS11;Parent=g186.t1
HiC_scaffold_1	AUGUSTUS	CDS	4526519	4526628	1.0	+	0	ID=g186.t2.CDS10;Parent=g186.t2
HiC_scaffold_1	AUGUSTUS	intron	4526629	4528350	1.0	+	.	ID=g186.t1.intron11;Parent=g186.t1
HiC_scaffold_1	AUGUSTUS	intron	4526629	4528350	1.0	+	.	ID=g186.t2.intron10;Parent=g186.t2
HiC_scaffold_1	AUGUSTUS	exon	4528351	4528483	.	+	.	ID=g186.t1.exon12;Parent=g186.t1
HiC_scaffold_1	AUGUSTUS	exon	4528351	4528483	.	+	.	ID=g186.t2.exon11;Parent=g186.t2
HiC_scaffold_1	AUGUSTUS	CDS	4528351	4528483	1.0	+	1	ID=g186.t1.CDS12;Parent=g186.t1
HiC_scaffold_1	AUGUSTUS	CDS	4528351	4528483	1.0	+	1	ID=g186.t2.CDS11;Parent=g186.t2
HiC_scaffold_1	AUGUSTUS	intron	4528484	4528711	1.0	+	.	ID=g186.t1.intron12;Parent=g186.t1
HiC_scaffold_1	AUGUSTUS	intron	4528484	4528711	1.0	+	.	ID=g186.t2.intron11;Parent=g186.t2
HiC_scaffold_1	AUGUSTUS	exon	4528712	4528857	.	+	.	ID=g186.t1.exon13;Parent=g186.t1
HiC_scaffold_1	AUGUSTUS	exon	4528712	4528857	.	+	.	ID=g186.t2.exon12;Parent=g186.t2
HiC_scaffold_1	AUGUSTUS	CDS	4528712	4528857	1.0	+	0	ID=g186.t1.CDS13;Parent=g186.t1
HiC_scaffold_1	AUGUSTUS	CDS	4528712	4528857	1.0	+	0	ID=g186.t2.CDS12;Parent=g186.t2
HiC_scaffold_1	AUGUSTUS	intron	4528858	4528935	1.0	+	.	ID=g186.t1.intron13;Parent=g186.t1
HiC_scaffold_1	AUGUSTUS	intron	4528858	4528935	1.0	+	.	ID=g186.t2.intron12;Parent=g186.t2
HiC_scaffold_1	AUGUSTUS	exon	4528936	4529057	.	+	.	ID=g186.t1.exon14;Parent=g186.t1
HiC_scaffold_1	AUGUSTUS	exon	4528936	4529057	.	+	.	ID=g186.t2.exon13;Parent=g186.t2
HiC_scaffold_1	AUGUSTUS	CDS	4528936	4529057	1.0	+	1	ID=g186.t1.CDS14;Parent=g186.t1
HiC_scaffold_1	AUGUSTUS	CDS	4528936	4529057	1.0	+	1	ID=g186.t2.CDS13;Parent=g186.t2
HiC_scaffold_1	AUGUSTUS	intron	4529058	4529172	1.0	+	.	ID=g186.t1.intron14;Parent=g186.t1
HiC_scaffold_1	AUGUSTUS	intron	4529058	4529172	1.0	+	.	ID=g186.t2.intron13;Parent=g186.t2
HiC_scaffold_1	AUGUSTUS	exon	4529173	4529321	.	+	.	ID=g186.t1.exon15;Parent=g186.t1
HiC_scaffold_1	AUGUSTUS	exon	4529173	4529321	.	+	.	ID=g186.t2.exon14;Parent=g186.t2
HiC_scaffold_1	AUGUSTUS	CDS	4529173	4529321	1.0	+	2	ID=g186.t1.CDS15;Parent=g186.t1
HiC_scaffold_1	AUGUSTUS	CDS	4529173	4529321	1.0	+	2	ID=g186.t2.CDS14;Parent=g186.t2
HiC_scaffold_1	AUGUSTUS	stop_codon	4529319	4529321	.	+	0	ID=g186.t1.stop1;Parent=g186.t1
HiC_scaffold_1	AUGUSTUS	stop_codon	4529319	4529321	.	+	0	ID=g186.t2.stop1;Parent=g186.t2
HiC_scaffold_1	AUGUSTUS	stop_codon	4530317	4530319	.	-	0	ID=g187.t1.stop1;Parent=g187.t1
HiC_scaffold_1	AUGUSTUS	exon	4530317	4530477	.	-	.	ID=g187.t1.exon1;Parent=g187.t1
HiC_scaffold_1	AUGUSTUS	CDS	4530317	4530477	1.0	-	2	ID=g187.t1.CDS1;Parent=g187.t1
HiC_scaffold_1	AUGUSTUS	gene	4530317	4537613	.	-	.	ID=g187
HiC_scaffold_1	AUGUSTUS	mRNA	4530317	4537613	1.0	-	.	ID=g187.t1;Parent=g187;em_target=9713.XP_006733915.1;em_score=1182.9;em_evalue=0.0;em_tcov=.;em_OGs=28HJ9@1|root,2QS5X@2759|Eukaryota,39YW8@33154|Opisthokonta,3BEMR@33208|Metazoa,3D25K@33213|Bilateria,486EU@7711|Chordata,497D6@7742|Vertebrata,3J9D6@40674|Mammalia,3EPPC@33554|Carnivora;em_COG_cat=T;em_desc=SH2 domain containing 3A;em_max_annot_lvl=33208|Metazoa;em_Preferred_name=SH2D3A;em_PFAMs=RasGEF,SH2;em_GOs=GO:0000165,GO:0003674,GO:0005070,GO:0005488,GO:0005515,GO:0006464,GO:0006468,GO:0006793,GO:0006796,GO:0006807,GO:0006950,GO:0007154,GO:0007165,GO:0007254,GO:0008150,GO:0008152,GO:0009966,GO:0009967,GO:0009987,GO:0010646,GO:0010647,GO:0016310,GO:0019538,GO:0023014,GO:0023051,GO:0023052,GO:0023056,GO:0030674,GO:0031098,GO:0033554,GO:0035556,GO:0035591,GO:0036211,GO:0043170,GO:0043412,GO:0044237,GO:0044238,GO:0044260,GO:0044267,GO:0048518,GO:0048522,GO:0048583,GO:0048584,GO:0050789,GO:0050794,GO:0050896,GO:0051403,GO:0051716,GO:0060090,GO:0065007,GO:0071704,GO:1901564
HiC_scaffold_1	AUGUSTUS	intron	4530478	4531375	1.0	-	.	ID=g187.t1.intron1;Parent=g187.t1
HiC_scaffold_1	AUGUSTUS	exon	4531376	4531561	.	-	.	ID=g187.t1.exon2;Parent=g187.t1
HiC_scaffold_1	AUGUSTUS	CDS	4531376	4531561	1.0	-	2	ID=g187.t1.CDS2;Parent=g187.t1
HiC_scaffold_1	AUGUSTUS	intron	4531562	4531886	1.0	-	.	ID=g187.t1.intron2;Parent=g187.t1
HiC_scaffold_1	AUGUSTUS	exon	4531887	4531998	.	-	.	ID=g187.t1.exon3;Parent=g187.t1
HiC_scaffold_1	AUGUSTUS	CDS	4531887	4531998	1.0	-	0	ID=g187.t1.CDS3;Parent=g187.t1
HiC_scaffold_1	AUGUSTUS	intron	4531999	4532086	1.0	-	.	ID=g187.t1.intron3;Parent=g187.t1
HiC_scaffold_1	AUGUSTUS	exon	4532087	4532261	.	-	.	ID=g187.t1.exon4;Parent=g187.t1
HiC_scaffold_1	AUGUSTUS	CDS	4532087	4532261	1.0	-	1	ID=g187.t1.CDS4;Parent=g187.t1
HiC_scaffold_1	AUGUSTUS	intron	4532262	4532425	1.0	-	.	ID=g187.t1.intron4;Parent=g187.t1
HiC_scaffold_1	AUGUSTUS	exon	4532426	4532541	.	-	.	ID=g187.t1.exon5;Parent=g187.t1
HiC_scaffold_1	AUGUSTUS	CDS	4532426	4532541	1.0	-	0	ID=g187.t1.CDS5;Parent=g187.t1
HiC_scaffold_1	AUGUSTUS	intron	4532542	4532681	1.0	-	.	ID=g187.t1.intron5;Parent=g187.t1
HiC_scaffold_1	AUGUSTUS	exon	4532682	4533166	.	-	.	ID=g187.t1.exon6;Parent=g187.t1
HiC_scaffold_1	AUGUSTUS	CDS	4532682	4533166	1.0	-	2	ID=g187.t1.CDS6;Parent=g187.t1
HiC_scaffold_1	AUGUSTUS	intron	4533167	4535072	1.0	-	.	ID=g187.t1.intron6;Parent=g187.t1
HiC_scaffold_1	AUGUSTUS	exon	4535073	4535149	.	-	.	ID=g187.t1.exon7;Parent=g187.t1
HiC_scaffold_1	AUGUSTUS	CDS	4535073	4535149	1.0	-	1	ID=g187.t1.CDS7;Parent=g187.t1
HiC_scaffold_1	AUGUSTUS	intron	4535150	4535500	1.0	-	.	ID=g187.t1.intron7;Parent=g187.t1
HiC_scaffold_1	AUGUSTUS	exon	4535501	4535850	.	-	.	ID=g187.t1.exon8;Parent=g187.t1
HiC_scaffold_1	AUGUSTUS	CDS	4535501	4535850	1.0	-	0	ID=g187.t1.CDS8;Parent=g187.t1
HiC_scaffold_1	AUGUSTUS	intron	4535851	4537544	1.0	-	.	ID=g187.t1.intron8;Parent=g187.t1
HiC_scaffold_1	AUGUSTUS	exon	4537545	4537613	.	-	.	ID=g187.t1.exon9;Parent=g187.t1
HiC_scaffold_1	AUGUSTUS	CDS	4537545	4537613	1.0	-	0	ID=g187.t1.CDS9;Parent=g187.t1
HiC_scaffold_1	AUGUSTUS	start_codon	4537611	4537613	.	-	0	ID=g187.t1.start1;Parent=g187.t1
HiC_scaffold_1	AUGUSTUS	start_codon	4542843	4542845	.	+	0	ID=g188.t1.start1;Parent=g188.t1
HiC_scaffold_1	AUGUSTUS	start_codon	4542843	4542845	.	+	0	ID=g188.t2.start1;Parent=g188.t2
HiC_scaffold_1	AUGUSTUS	exon	4542843	4543046	.	+	.	ID=g188.t1.exon1;Parent=g188.t1
HiC_scaffold_1	AUGUSTUS	exon	4542843	4543046	.	+	.	ID=g188.t2.exon1;Parent=g188.t2
HiC_scaffold_1	AUGUSTUS	CDS	4542843	4543046	1.0	+	0	ID=g188.t1.CDS1;Parent=g188.t1
HiC_scaffold_1	AUGUSTUS	CDS	4542843	4543046	1.0	+	0	ID=g188.t2.CDS1;Parent=g188.t2
HiC_scaffold_1	AUGUSTUS	gene	4542843	4590808	.	+	.	ID=g188
HiC_scaffold_1	AUGUSTUS	mRNA	4542843	4590808	0.99	+	.	ID=g188.t2;Parent=g188;em_target=9668.ENSMPUP00000007012;em_score=1987.3;em_evalue=0.0;em_tcov=.;em_OGs=KOG2996@1|root,KOG2996@2759|Eukaryota,38DEP@33154|Opisthokonta,3B9EP@33208|Metazoa,3CUHQ@33213|Bilateria,482JS@7711|Chordata,48ZV6@7742|Vertebrata,3J707@40674|Mammalia,3EJW5@33554|Carnivora;em_COG_cat=T;em_desc=Guanine nucleotide exchange factor;em_max_annot_lvl=33208|Metazoa;em_Preferred_name=VAV1;em_KEGG_ko=ko:K05730;em_KEGG_Pathway=ko04024,ko04062,ko04510,ko04650,ko04660,ko04662,ko04664,ko04666,ko04670,ko04810,map04024,map04062,map04510,map04650,map04660,map04662,map04664,map04666,map04670,map04810;em_BRITE=ko00000,ko00001;em_PFAMs=C1_1,CAMSAP_CH,CH,PH,PH_10,RhoGEF,SH2,SH3_1,SH3_2,SH3_9;em_GOs=GO:0000768,GO:0000902,GO:0000904,GO:0001654,GO:0001700,GO:0001745,GO:0001775,GO:0001784,GO:0001910,GO:0001912,GO:0002009,GO:0002252,GO:0002253,GO:0002376,GO:0002429,GO:0002431,GO:0002433,GO:0002520,GO:0002521,GO:0002682,GO:0002684,GO:0002694,GO:0002696,GO:0002697,GO:0002699,GO:0002703,GO:0002705,GO:0002706,GO:0002708,GO:0002715,GO:0002717,GO:0002757,GO:0002764,GO:0002768,GO:0003674,GO:0003700,GO:0003824,GO:0005085,GO:0005088,GO:0005089,GO:0005488,GO:0005515,GO:0005575,GO:0005622,GO:0005623,GO:0005737,GO:0005829,GO:0005886,GO:0005911,GO:0006355,GO:0006582,GO:0006629,GO:0006644,GO:0006650,GO:0006725,GO:0006793,GO:0006796,GO:0006810,GO:0006897,GO:0006909,GO:0006928,GO:0006935,GO:0006949,GO:0006950,GO:0006952,GO:0006955,GO:0006996,GO:0007010,GO:0007154,GO:0007165,GO:0007166,GO:0007167,GO:0007169,GO:0007186,GO:0007229,GO:0007275,GO:0007391,GO:0007399,GO:0007409,GO:0007411,GO:0007417,GO:0007423,GO:0007424,GO:0007520,GO:0007596,GO:0007599,GO:0008150,GO:0008152,GO:0008361,GO:0008593,GO:0009605,GO:0009611,GO:0009653,GO:0009790,GO:0009792,GO:0009887,GO:0009888,GO:0009889,GO:0009966,GO:0009967,GO:0009968,GO:0009987,GO:0010033,GO:0010468,GO:0010556,GO:0010646,GO:0010647,GO:0010648,GO:0010941,GO:0010942,GO:0014902,GO:0016020,GO:0016043,GO:0016192,GO:0016301,GO:0016310,GO:0016331,GO:0016477,GO:0016740,GO:0016772,GO:0016773,GO:0017016,GO:0017048,GO:0018958,GO:0019219,GO:0019221,GO:0019222,GO:0019637,GO:0019748,GO:0019899,GO:0022008,GO:0022407,GO:0022409,GO:0023051,GO:0023052,GO:0023056,GO:0023057,GO:0030029,GO:0030030,GO:0030036,GO:0030054,GO:0030097,GO:0030098,GO:0030154,GO:0030155,GO:0030168,GO:0030182,GO:0030217,GO:0030258,GO:0030593,GO:0030595,GO:0030676,GO:0031175,GO:0031267,GO:0031294,GO:0031295,GO:0031323,GO:0031326,GO:0031341,GO:0031343,GO:0031347,GO:0031349,GO:0031532,GO:0032501,GO:0032502,GO:0032535,GO:0032989,GO:0032990,GO:0034097,GO:0035004,GO:0035006,GO:0035010,GO:0035011,GO:0035556,GO:0038093,GO:0038094,GO:0038095,GO:0038096,GO:0040011,GO:0040012,GO:0040017,GO:0040028,GO:0042058,GO:0042059,GO:0042060,GO:0042110,GO:0042221,GO:0042269,GO:0042330,GO:0042440,GO:0042692,GO:0042981,GO:0043065,GO:0043067,GO:0043068,GO:0043085,GO:0043087,GO:0043547,GO:0044093,GO:0044237,GO:0044238,GO:0044255,GO:0044424,GO:0044444,GO:0044464,GO:0045087,GO:0045088,GO:0045089,GO:0045309,GO:0045321,GO:0045746,GO:0045785,GO:0045954,GO:0046486,GO:0046488,GO:0046649,GO:0046834,GO:0046854,GO:0046934,GO:0048010,GO:0048365,GO:0048468,GO:0048513,GO:0048518,GO:0048519,GO:0048522,GO:0048523,GO:0048534,GO:0048580,GO:0048583,GO:0048584,GO:0048585,GO:0048592,GO:0048598,GO:0048646,GO:0048666,GO:0048667,GO:0048699,GO:0048729,GO:0048731,GO:0048749,GO:0048812,GO:0048856,GO:0048858,GO:0048869,GO:0048870,GO:0050776,GO:0050778,GO:0050789,GO:0050790,GO:0050793,GO:0050794,GO:0050817,GO:0050863,GO:0050865,GO:0050867,GO:0050870,GO:0050878,GO:0050896,GO:0050900,GO:0051020,GO:0051056,GO:0051128,GO:0051146,GO:0051171,GO:0051179,GO:0051219,GO:0051234,GO:0051239,GO:0051249,GO:0051251,GO:0051252,GO:0051336,GO:0051345,GO:0051674,GO:0051716,GO:0051896,GO:0051897,GO:0052813,GO:0060255,GO:0060326,GO:0060429,GO:0060541,GO:0061061,GO:0061062,GO:0061564,GO:0065007,GO:0065008,GO:0065009,GO:0070887,GO:0071310,GO:0071345,GO:0071621,GO:0071704,GO:0071840,GO:0071944,GO:0072499,GO:0072593,GO:0080090,GO:0080134,GO:0090066,GO:0090596,GO:0090630,GO:0097485,GO:0097529,GO:0097530,GO:0098657,GO:0098772,GO:0120036,GO:0120039,GO:0140110,GO:1901184,GO:1901185,GO:1901360,GO:1901615,GO:1902531,GO:1902533,GO:1903037,GO:1903039,GO:1903391,GO:1903506,GO:1990266,GO:2000026,GO:2000112,GO:2001141
HiC_scaffold_1	AUGUSTUS	mRNA	4542843	4590808	1.0	+	.	ID=g188.t1;Parent=g188;em_target=9668.ENSMPUP00000007012;em_score=1995.1;em_evalue=0.0;em_tcov=.;em_OGs=KOG2996@1|root,KOG2996@2759|Eukaryota,38DEP@33154|Opisthokonta,3B9EP@33208|Metazoa,3CUHQ@33213|Bilateria,482JS@7711|Chordata,48ZV6@7742|Vertebrata,3J707@40674|Mammalia,3EJW5@33554|Carnivora;em_COG_cat=T;em_desc=Guanine nucleotide exchange factor;em_max_annot_lvl=33208|Metazoa;em_Preferred_name=VAV1;em_KEGG_ko=ko:K05730;em_KEGG_Pathway=ko04024,ko04062,ko04510,ko04650,ko04660,ko04662,ko04664,ko04666,ko04670,ko04810,map04024,map04062,map04510,map04650,map04660,map04662,map04664,map04666,map04670,map04810;em_BRITE=ko00000,ko00001;em_PFAMs=C1_1,CAMSAP_CH,CH,PH,PH_10,RhoGEF,SH2,SH3_1,SH3_2,SH3_9;em_GOs=GO:0000768,GO:0000902,GO:0000904,GO:0001654,GO:0001700,GO:0001745,GO:0001775,GO:0001784,GO:0001910,GO:0001912,GO:0002009,GO:0002252,GO:0002253,GO:0002376,GO:0002429,GO:0002431,GO:0002433,GO:0002520,GO:0002521,GO:0002682,GO:0002684,GO:0002694,GO:0002696,GO:0002697,GO:0002699,GO:0002703,GO:0002705,GO:0002706,GO:0002708,GO:0002715,GO:0002717,GO:0002757,GO:0002764,GO:0002768,GO:0003674,GO:0003700,GO:0003824,GO:0005085,GO:0005088,GO:0005089,GO:0005488,GO:0005515,GO:0005575,GO:0005622,GO:0005623,GO:0005737,GO:0005829,GO:0005886,GO:0005911,GO:0006355,GO:0006582,GO:0006629,GO:0006644,GO:0006650,GO:0006725,GO:0006793,GO:0006796,GO:0006810,GO:0006897,GO:0006909,GO:0006928,GO:0006935,GO:0006949,GO:0006950,GO:0006952,GO:0006955,GO:0006996,GO:0007010,GO:0007154,GO:0007165,GO:0007166,GO:0007167,GO:0007169,GO:0007186,GO:0007229,GO:0007275,GO:0007391,GO:0007399,GO:0007409,GO:0007411,GO:0007417,GO:0007423,GO:0007424,GO:0007520,GO:0007596,GO:0007599,GO:0008150,GO:0008152,GO:0008361,GO:0008593,GO:0009605,GO:0009611,GO:0009653,GO:0009790,GO:0009792,GO:0009887,GO:0009888,GO:0009889,GO:0009966,GO:0009967,GO:0009968,GO:0009987,GO:0010033,GO:0010468,GO:0010556,GO:0010646,GO:0010647,GO:0010648,GO:0010941,GO:0010942,GO:0014902,GO:0016020,GO:0016043,GO:0016192,GO:0016301,GO:0016310,GO:0016331,GO:0016477,GO:0016740,GO:0016772,GO:0016773,GO:0017016,GO:0017048,GO:0018958,GO:0019219,GO:0019221,GO:0019222,GO:0019637,GO:0019748,GO:0019899,GO:0022008,GO:0022407,GO:0022409,GO:0023051,GO:0023052,GO:0023056,GO:0023057,GO:0030029,GO:0030030,GO:0030036,GO:0030054,GO:0030097,GO:0030098,GO:0030154,GO:0030155,GO:0030168,GO:0030182,GO:0030217,GO:0030258,GO:0030593,GO:0030595,GO:0030676,GO:0031175,GO:0031267,GO:0031294,GO:0031295,GO:0031323,GO:0031326,GO:0031341,GO:0031343,GO:0031347,GO:0031349,GO:0031532,GO:0032501,GO:0032502,GO:0032535,GO:0032989,GO:0032990,GO:0034097,GO:0035004,GO:0035006,GO:0035010,GO:0035011,GO:0035556,GO:0038093,GO:0038094,GO:0038095,GO:0038096,GO:0040011,GO:0040012,GO:0040017,GO:0040028,GO:0042058,GO:0042059,GO:0042060,GO:0042110,GO:0042221,GO:0042269,GO:0042330,GO:0042440,GO:0042692,GO:0042981,GO:0043065,GO:0043067,GO:0043068,GO:0043085,GO:0043087,GO:0043547,GO:0044093,GO:0044237,GO:0044238,GO:0044255,GO:0044424,GO:0044444,GO:0044464,GO:0045087,GO:0045088,GO:0045089,GO:0045309,GO:0045321,GO:0045746,GO:0045785,GO:0045954,GO:0046486,GO:0046488,GO:0046649,GO:0046834,GO:0046854,GO:0046934,GO:0048010,GO:0048365,GO:0048468,GO:0048513,GO:0048518,GO:0048519,GO:0048522,GO:0048523,GO:0048534,GO:0048580,GO:0048583,GO:0048584,GO:0048585,GO:0048592,GO:0048598,GO:0048646,GO:0048666,GO:0048667,GO:0048699,GO:0048729,GO:0048731,GO:0048749,GO:0048812,GO:0048856,GO:0048858,GO:0048869,GO:0048870,GO:0050776,GO:0050778,GO:0050789,GO:0050790,GO:0050793,GO:0050794,GO:0050817,GO:0050863,GO:0050865,GO:0050867,GO:0050870,GO:0050878,GO:0050896,GO:0050900,GO:0051020,GO:0051056,GO:0051128,GO:0051146,GO:0051171,GO:0051179,GO:0051219,GO:0051234,GO:0051239,GO:0051249,GO:0051251,GO:0051252,GO:0051336,GO:0051345,GO:0051674,GO:0051716,GO:0051896,GO:0051897,GO:0052813,GO:0060255,GO:0060326,GO:0060429,GO:0060541,GO:0061061,GO:0061062,GO:0061564,GO:0065007,GO:0065008,GO:0065009,GO:0070887,GO:0071310,GO:0071345,GO:0071621,GO:0071704,GO:0071840,GO:0071944,GO:0072499,GO:0072593,GO:0080090,GO:0080134,GO:0090066,GO:0090596,GO:0090630,GO:0097485,GO:0097529,GO:0097530,GO:0098657,GO:0098772,GO:0120036,GO:0120039,GO:0140110,GO:1901184,GO:1901185,GO:1901360,GO:1901615,GO:1902531,GO:1902533,GO:1903037,GO:1903039,GO:1903391,GO:1903506,GO:1990266,GO:2000026,GO:2000112,GO:2001141
HiC_scaffold_1	AUGUSTUS	intron	4543047	4566763	1.0	+	.	ID=g188.t1.intron1;Parent=g188.t1
HiC_scaffold_1	AUGUSTUS	intron	4543047	4566763	1.0	+	.	ID=g188.t2.intron1;Parent=g188.t2
HiC_scaffold_1	AUGUSTUS	exon	4566764	4566880	.	+	.	ID=g188.t1.exon2;Parent=g188.t1
HiC_scaffold_1	AUGUSTUS	exon	4566764	4566880	.	+	.	ID=g188.t2.exon2;Parent=g188.t2
HiC_scaffold_1	AUGUSTUS	CDS	4566764	4566880	1.0	+	0	ID=g188.t1.CDS2;Parent=g188.t1
HiC_scaffold_1	AUGUSTUS	CDS	4566764	4566880	1.0	+	0	ID=g188.t2.CDS2;Parent=g188.t2
HiC_scaffold_1	AUGUSTUS	intron	4566881	4567388	1.0	+	.	ID=g188.t1.intron2;Parent=g188.t1
HiC_scaffold_1	AUGUSTUS	intron	4566881	4567388	1.0	+	.	ID=g188.t2.intron2;Parent=g188.t2
HiC_scaffold_1	AUGUSTUS	exon	4567389	4567447	.	+	.	ID=g188.t1.exon3;Parent=g188.t1
HiC_scaffold_1	AUGUSTUS	exon	4567389	4567447	.	+	.	ID=g188.t2.exon3;Parent=g188.t2
HiC_scaffold_1	AUGUSTUS	CDS	4567389	4567447	1.0	+	0	ID=g188.t1.CDS3;Parent=g188.t1
HiC_scaffold_1	AUGUSTUS	CDS	4567389	4567447	1.0	+	0	ID=g188.t2.CDS3;Parent=g188.t2
HiC_scaffold_1	AUGUSTUS	intron	4567448	4567565	1.0	+	.	ID=g188.t1.intron3;Parent=g188.t1
HiC_scaffold_1	AUGUSTUS	intron	4567448	4567565	1.0	+	.	ID=g188.t2.intron3;Parent=g188.t2
HiC_scaffold_1	AUGUSTUS	exon	4567566	4567634	.	+	.	ID=g188.t1.exon4;Parent=g188.t1
HiC_scaffold_1	AUGUSTUS	exon	4567566	4567634	.	+	.	ID=g188.t2.exon4;Parent=g188.t2
HiC_scaffold_1	AUGUSTUS	CDS	4567566	4567634	1.0	+	1	ID=g188.t1.CDS4;Parent=g188.t1
HiC_scaffold_1	AUGUSTUS	CDS	4567566	4567634	1.0	+	1	ID=g188.t2.CDS4;Parent=g188.t2
HiC_scaffold_1	AUGUSTUS	intron	4567635	4567881	1.0	+	.	ID=g188.t1.intron4;Parent=g188.t1
HiC_scaffold_1	AUGUSTUS	intron	4567635	4567881	1.0	+	.	ID=g188.t2.intron4;Parent=g188.t2
HiC_scaffold_1	AUGUSTUS	exon	4567882	4567990	.	+	.	ID=g188.t1.exon5;Parent=g188.t1
HiC_scaffold_1	AUGUSTUS	exon	4567882	4567990	.	+	.	ID=g188.t2.exon5;Parent=g188.t2
HiC_scaffold_1	AUGUSTUS	CDS	4567882	4567990	1.0	+	1	ID=g188.t1.CDS5;Parent=g188.t1
HiC_scaffold_1	AUGUSTUS	CDS	4567882	4567990	1.0	+	1	ID=g188.t2.CDS5;Parent=g188.t2
HiC_scaffold_1	AUGUSTUS	intron	4567991	4568085	1.0	+	.	ID=g188.t1.intron5;Parent=g188.t1
HiC_scaffold_1	AUGUSTUS	intron	4567991	4568085	1.0	+	.	ID=g188.t2.intron5;Parent=g188.t2
HiC_scaffold_1	AUGUSTUS	exon	4568086	4568181	.	+	.	ID=g188.t1.exon6;Parent=g188.t1
HiC_scaffold_1	AUGUSTUS	exon	4568086	4568181	.	+	.	ID=g188.t2.exon6;Parent=g188.t2
HiC_scaffold_1	AUGUSTUS	CDS	4568086	4568181	1.0	+	0	ID=g188.t1.CDS6;Parent=g188.t1
HiC_scaffold_1	AUGUSTUS	CDS	4568086	4568181	1.0	+	0	ID=g188.t2.CDS6;Parent=g188.t2
HiC_scaffold_1	AUGUSTUS	intron	4568182	4569163	1.0	+	.	ID=g188.t1.intron6;Parent=g188.t1
HiC_scaffold_1	AUGUSTUS	intron	4568182	4569163	1.0	+	.	ID=g188.t2.intron6;Parent=g188.t2
HiC_scaffold_1	AUGUSTUS	exon	4569164	4569232	.	+	.	ID=g188.t1.exon7;Parent=g188.t1
HiC_scaffold_1	AUGUSTUS	exon	4569164	4569232	.	+	.	ID=g188.t2.exon7;Parent=g188.t2
HiC_scaffold_1	AUGUSTUS	CDS	4569164	4569232	1.0	+	0	ID=g188.t1.CDS7;Parent=g188.t1
HiC_scaffold_1	AUGUSTUS	CDS	4569164	4569232	1.0	+	0	ID=g188.t2.CDS7;Parent=g188.t2
HiC_scaffold_1	AUGUSTUS	intron	4569233	4569402	1.0	+	.	ID=g188.t1.intron7;Parent=g188.t1
HiC_scaffold_1	AUGUSTUS	intron	4569233	4569402	1.0	+	.	ID=g188.t2.intron7;Parent=g188.t2
HiC_scaffold_1	AUGUSTUS	exon	4569403	4569506	.	+	.	ID=g188.t1.exon8;Parent=g188.t1
HiC_scaffold_1	AUGUSTUS	exon	4569403	4569506	.	+	.	ID=g188.t2.exon8;Parent=g188.t2
HiC_scaffold_1	AUGUSTUS	CDS	4569403	4569506	1.0	+	0	ID=g188.t1.CDS8;Parent=g188.t1
HiC_scaffold_1	AUGUSTUS	CDS	4569403	4569506	1.0	+	0	ID=g188.t2.CDS8;Parent=g188.t2
HiC_scaffold_1	AUGUSTUS	intron	4569507	4570076	1.0	+	.	ID=g188.t1.intron8;Parent=g188.t1
HiC_scaffold_1	AUGUSTUS	intron	4569507	4570076	1.0	+	.	ID=g188.t2.intron8;Parent=g188.t2
HiC_scaffold_1	AUGUSTUS	exon	4570077	4570176	.	+	.	ID=g188.t1.exon9;Parent=g188.t1
HiC_scaffold_1	AUGUSTUS	exon	4570077	4570176	.	+	.	ID=g188.t2.exon9;Parent=g188.t2
HiC_scaffold_1	AUGUSTUS	CDS	4570077	4570176	1.0	+	1	ID=g188.t1.CDS9;Parent=g188.t1
HiC_scaffold_1	AUGUSTUS	CDS	4570077	4570176	1.0	+	1	ID=g188.t2.CDS9;Parent=g188.t2
HiC_scaffold_1	AUGUSTUS	intron	4570177	4570857	1.0	+	.	ID=g188.t1.intron9;Parent=g188.t1
HiC_scaffold_1	AUGUSTUS	intron	4570177	4570857	1.0	+	.	ID=g188.t2.intron9;Parent=g188.t2
HiC_scaffold_1	AUGUSTUS	exon	4570858	4570953	.	+	.	ID=g188.t1.exon10;Parent=g188.t1
HiC_scaffold_1	AUGUSTUS	exon	4570858	4570953	.	+	.	ID=g188.t2.exon10;Parent=g188.t2
HiC_scaffold_1	AUGUSTUS	CDS	4570858	4570953	1.0	+	0	ID=g188.t1.CDS10;Parent=g188.t1
HiC_scaffold_1	AUGUSTUS	CDS	4570858	4570953	1.0	+	0	ID=g188.t2.CDS10;Parent=g188.t2
HiC_scaffold_1	AUGUSTUS	intron	4570954	4571121	1.0	+	.	ID=g188.t1.intron10;Parent=g188.t1
HiC_scaffold_1	AUGUSTUS	intron	4570954	4571121	1.0	+	.	ID=g188.t2.intron10;Parent=g188.t2
HiC_scaffold_1	AUGUSTUS	exon	4571122	4571190	.	+	.	ID=g188.t1.exon11;Parent=g188.t1
HiC_scaffold_1	AUGUSTUS	exon	4571122	4571190	.	+	.	ID=g188.t2.exon11;Parent=g188.t2
HiC_scaffold_1	AUGUSTUS	CDS	4571122	4571190	1.0	+	0	ID=g188.t1.CDS11;Parent=g188.t1
HiC_scaffold_1	AUGUSTUS	CDS	4571122	4571190	1.0	+	0	ID=g188.t2.CDS11;Parent=g188.t2
HiC_scaffold_1	AUGUSTUS	intron	4571191	4571449	1.0	+	.	ID=g188.t1.intron11;Parent=g188.t1
HiC_scaffold_1	AUGUSTUS	intron	4571191	4571449	1.0	+	.	ID=g188.t2.intron11;Parent=g188.t2
HiC_scaffold_1	AUGUSTUS	exon	4571450	4571536	.	+	.	ID=g188.t1.exon12;Parent=g188.t1
HiC_scaffold_1	AUGUSTUS	exon	4571450	4571536	.	+	.	ID=g188.t2.exon12;Parent=g188.t2
HiC_scaffold_1	AUGUSTUS	CDS	4571450	4571536	1.0	+	0	ID=g188.t1.CDS12;Parent=g188.t1
HiC_scaffold_1	AUGUSTUS	CDS	4571450	4571536	1.0	+	0	ID=g188.t2.CDS12;Parent=g188.t2
HiC_scaffold_1	AUGUSTUS	intron	4571537	4571638	1.0	+	.	ID=g188.t1.intron12;Parent=g188.t1
HiC_scaffold_1	AUGUSTUS	intron	4571537	4571638	1.0	+	.	ID=g188.t2.intron12;Parent=g188.t2
HiC_scaffold_1	AUGUSTUS	exon	4571639	4571724	.	+	.	ID=g188.t1.exon13;Parent=g188.t1
HiC_scaffold_1	AUGUSTUS	exon	4571639	4571724	.	+	.	ID=g188.t2.exon13;Parent=g188.t2
HiC_scaffold_1	AUGUSTUS	CDS	4571639	4571724	1.0	+	0	ID=g188.t1.CDS13;Parent=g188.t1
HiC_scaffold_1	AUGUSTUS	CDS	4571639	4571724	1.0	+	0	ID=g188.t2.CDS13;Parent=g188.t2
HiC_scaffold_1	AUGUSTUS	intron	4571725	4572064	1.0	+	.	ID=g188.t1.intron13;Parent=g188.t1
HiC_scaffold_1	AUGUSTUS	intron	4571725	4572064	1.0	+	.	ID=g188.t2.intron13;Parent=g188.t2
HiC_scaffold_1	AUGUSTUS	exon	4572065	4572197	.	+	.	ID=g188.t1.exon14;Parent=g188.t1
HiC_scaffold_1	AUGUSTUS	exon	4572065	4572197	.	+	.	ID=g188.t2.exon14;Parent=g188.t2
HiC_scaffold_1	AUGUSTUS	CDS	4572065	4572197	1.0	+	1	ID=g188.t1.CDS14;Parent=g188.t1
HiC_scaffold_1	AUGUSTUS	CDS	4572065	4572197	1.0	+	1	ID=g188.t2.CDS14;Parent=g188.t2
HiC_scaffold_1	AUGUSTUS	intron	4572198	4572533	1.0	+	.	ID=g188.t1.intron14;Parent=g188.t1
HiC_scaffold_1	AUGUSTUS	intron	4572198	4572533	1.0	+	.	ID=g188.t2.intron14;Parent=g188.t2
HiC_scaffold_1	AUGUSTUS	exon	4572534	4572643	.	+	.	ID=g188.t1.exon15;Parent=g188.t1
HiC_scaffold_1	AUGUSTUS	exon	4572534	4572643	.	+	.	ID=g188.t2.exon15;Parent=g188.t2
HiC_scaffold_1	AUGUSTUS	CDS	4572534	4572643	1.0	+	0	ID=g188.t1.CDS15;Parent=g188.t1
HiC_scaffold_1	AUGUSTUS	CDS	4572534	4572643	1.0	+	0	ID=g188.t2.CDS15;Parent=g188.t2
HiC_scaffold_1	AUGUSTUS	intron	4572644	4573345	1.0	+	.	ID=g188.t1.intron15;Parent=g188.t1
HiC_scaffold_1	AUGUSTUS	intron	4572644	4573345	1.0	+	.	ID=g188.t2.intron15;Parent=g188.t2
HiC_scaffold_1	AUGUSTUS	exon	4573346	4573447	.	+	.	ID=g188.t1.exon16;Parent=g188.t1
HiC_scaffold_1	AUGUSTUS	exon	4573346	4573447	.	+	.	ID=g188.t2.exon16;Parent=g188.t2
HiC_scaffold_1	AUGUSTUS	CDS	4573346	4573447	1.0	+	1	ID=g188.t1.CDS16;Parent=g188.t1
HiC_scaffold_1	AUGUSTUS	CDS	4573346	4573447	1.0	+	1	ID=g188.t2.CDS16;Parent=g188.t2
HiC_scaffold_1	AUGUSTUS	intron	4573448	4573681	1.0	+	.	ID=g188.t1.intron16;Parent=g188.t1
HiC_scaffold_1	AUGUSTUS	intron	4573448	4573681	1.0	+	.	ID=g188.t2.intron16;Parent=g188.t2
HiC_scaffold_1	AUGUSTUS	exon	4573682	4573779	.	+	.	ID=g188.t1.exon17;Parent=g188.t1
HiC_scaffold_1	AUGUSTUS	exon	4573682	4573779	.	+	.	ID=g188.t2.exon17;Parent=g188.t2
HiC_scaffold_1	AUGUSTUS	CDS	4573682	4573779	1.0	+	1	ID=g188.t1.CDS17;Parent=g188.t1
HiC_scaffold_1	AUGUSTUS	CDS	4573682	4573779	1.0	+	1	ID=g188.t2.CDS17;Parent=g188.t2
HiC_scaffold_1	AUGUSTUS	intron	4573780	4573866	1.0	+	.	ID=g188.t1.intron17;Parent=g188.t1
HiC_scaffold_1	AUGUSTUS	intron	4573780	4573866	1.0	+	.	ID=g188.t2.intron17;Parent=g188.t2
HiC_scaffold_1	AUGUSTUS	exon	4573867	4573889	.	+	.	ID=g188.t1.exon18;Parent=g188.t1
HiC_scaffold_1	AUGUSTUS	exon	4573867	4573889	.	+	.	ID=g188.t2.exon18;Parent=g188.t2
HiC_scaffold_1	AUGUSTUS	CDS	4573867	4573889	1.0	+	2	ID=g188.t1.CDS18;Parent=g188.t1
HiC_scaffold_1	AUGUSTUS	CDS	4573867	4573889	1.0	+	2	ID=g188.t2.CDS18;Parent=g188.t2
HiC_scaffold_1	AUGUSTUS	intron	4573890	4574039	1.0	+	.	ID=g188.t1.intron18;Parent=g188.t1
HiC_scaffold_1	AUGUSTUS	intron	4573890	4574039	1.0	+	.	ID=g188.t2.intron18;Parent=g188.t2
HiC_scaffold_1	AUGUSTUS	exon	4574040	4574085	.	+	.	ID=g188.t1.exon19;Parent=g188.t1
HiC_scaffold_1	AUGUSTUS	exon	4574040	4574085	.	+	.	ID=g188.t2.exon19;Parent=g188.t2
HiC_scaffold_1	AUGUSTUS	CDS	4574040	4574085	1.0	+	0	ID=g188.t1.CDS19;Parent=g188.t1
HiC_scaffold_1	AUGUSTUS	CDS	4574040	4574085	1.0	+	0	ID=g188.t2.CDS19;Parent=g188.t2
HiC_scaffold_1	AUGUSTUS	intron	4574086	4576754	1.0	+	.	ID=g188.t1.intron19;Parent=g188.t1
HiC_scaffold_1	AUGUSTUS	intron	4574086	4576754	1.0	+	.	ID=g188.t2.intron19;Parent=g188.t2
HiC_scaffold_1	AUGUSTUS	exon	4576755	4576891	.	+	.	ID=g188.t1.exon20;Parent=g188.t1
HiC_scaffold_1	AUGUSTUS	exon	4576755	4576891	.	+	.	ID=g188.t2.exon20;Parent=g188.t2
HiC_scaffold_1	AUGUSTUS	CDS	4576755	4576891	1.0	+	2	ID=g188.t1.CDS20;Parent=g188.t1
HiC_scaffold_1	AUGUSTUS	CDS	4576755	4576891	1.0	+	2	ID=g188.t2.CDS20;Parent=g188.t2
HiC_scaffold_1	AUGUSTUS	intron	4576892	4577227	1.0	+	.	ID=g188.t1.intron20;Parent=g188.t1
HiC_scaffold_1	AUGUSTUS	intron	4576892	4577227	1.0	+	.	ID=g188.t2.intron20;Parent=g188.t2
HiC_scaffold_1	AUGUSTUS	exon	4577228	4577293	.	+	.	ID=g188.t1.exon21;Parent=g188.t1
HiC_scaffold_1	AUGUSTUS	exon	4577228	4577293	.	+	.	ID=g188.t2.exon21;Parent=g188.t2
HiC_scaffold_1	AUGUSTUS	CDS	4577228	4577293	1.0	+	0	ID=g188.t1.CDS21;Parent=g188.t1
HiC_scaffold_1	AUGUSTUS	CDS	4577228	4577293	1.0	+	0	ID=g188.t2.CDS21;Parent=g188.t2
HiC_scaffold_1	AUGUSTUS	intron	4577294	4580757	1.0	+	.	ID=g188.t1.intron21;Parent=g188.t1
HiC_scaffold_1	AUGUSTUS	intron	4577294	4580757	1.0	+	.	ID=g188.t2.intron21;Parent=g188.t2
HiC_scaffold_1	AUGUSTUS	exon	4580758	4580789	.	+	.	ID=g188.t1.exon22;Parent=g188.t1
HiC_scaffold_1	AUGUSTUS	exon	4580758	4580789	.	+	.	ID=g188.t2.exon22;Parent=g188.t2
HiC_scaffold_1	AUGUSTUS	CDS	4580758	4580789	1.0	+	0	ID=g188.t1.CDS22;Parent=g188.t1
HiC_scaffold_1	AUGUSTUS	CDS	4580758	4580789	1.0	+	0	ID=g188.t2.CDS22;Parent=g188.t2
HiC_scaffold_1	AUGUSTUS	intron	4580790	4584651	1.0	+	.	ID=g188.t1.intron22;Parent=g188.t1
HiC_scaffold_1	AUGUSTUS	intron	4580790	4584651	1.0	+	.	ID=g188.t2.intron22;Parent=g188.t2
HiC_scaffold_1	AUGUSTUS	exon	4584652	4584768	.	+	.	ID=g188.t1.exon23;Parent=g188.t1
HiC_scaffold_1	AUGUSTUS	exon	4584652	4584768	.	+	.	ID=g188.t2.exon23;Parent=g188.t2
HiC_scaffold_1	AUGUSTUS	CDS	4584652	4584768	1.0	+	1	ID=g188.t1.CDS23;Parent=g188.t1
HiC_scaffold_1	AUGUSTUS	CDS	4584652	4584768	1.0	+	1	ID=g188.t2.CDS23;Parent=g188.t2
HiC_scaffold_1	AUGUSTUS	intron	4584769	4586165	1.0	+	.	ID=g188.t1.intron23;Parent=g188.t1
HiC_scaffold_1	AUGUSTUS	intron	4584769	4586165	1.0	+	.	ID=g188.t2.intron23;Parent=g188.t2
HiC_scaffold_1	AUGUSTUS	exon	4586166	4586253	.	+	.	ID=g188.t1.exon24;Parent=g188.t1
HiC_scaffold_1	AUGUSTUS	exon	4586166	4586253	.	+	.	ID=g188.t2.exon24;Parent=g188.t2
HiC_scaffold_1	AUGUSTUS	CDS	4586166	4586253	1.0	+	1	ID=g188.t1.CDS24;Parent=g188.t1
HiC_scaffold_1	AUGUSTUS	CDS	4586166	4586253	1.0	+	1	ID=g188.t2.CDS24;Parent=g188.t2
HiC_scaffold_1	AUGUSTUS	intron	4586254	4587422	1.0	+	.	ID=g188.t1.intron24;Parent=g188.t1
HiC_scaffold_1	AUGUSTUS	intron	4586254	4587422	1.0	+	.	ID=g188.t2.intron24;Parent=g188.t2
HiC_scaffold_1	AUGUSTUS	exon	4587423	4587537	.	+	.	ID=g188.t1.exon25;Parent=g188.t1
HiC_scaffold_1	AUGUSTUS	exon	4587423	4587537	.	+	.	ID=g188.t2.exon25;Parent=g188.t2
HiC_scaffold_1	AUGUSTUS	CDS	4587423	4587537	1.0	+	0	ID=g188.t1.CDS25;Parent=g188.t1
HiC_scaffold_1	AUGUSTUS	CDS	4587423	4587537	1.0	+	0	ID=g188.t2.CDS25;Parent=g188.t2
HiC_scaffold_1	AUGUSTUS	intron	4587538	4589045	1.0	+	.	ID=g188.t1.intron25;Parent=g188.t1
HiC_scaffold_1	AUGUSTUS	intron	4587538	4589048	0.99	+	.	ID=g188.t2.intron25;Parent=g188.t2
HiC_scaffold_1	AUGUSTUS	exon	4589046	4589197	.	+	.	ID=g188.t1.exon26;Parent=g188.t1
HiC_scaffold_1	AUGUSTUS	CDS	4589046	4589197	1.0	+	2	ID=g188.t1.CDS26;Parent=g188.t1
HiC_scaffold_1	AUGUSTUS	exon	4589049	4589197	.	+	.	ID=g188.t2.exon26;Parent=g188.t2
HiC_scaffold_1	AUGUSTUS	CDS	4589049	4589197	0.99	+	2	ID=g188.t2.CDS26;Parent=g188.t2
HiC_scaffold_1	AUGUSTUS	intron	4589198	4590754	1.0	+	.	ID=g188.t1.intron26;Parent=g188.t1
HiC_scaffold_1	AUGUSTUS	intron	4589198	4590754	1.0	+	.	ID=g188.t2.intron26;Parent=g188.t2
HiC_scaffold_1	AUGUSTUS	exon	4590755	4590808	.	+	.	ID=g188.t1.exon27;Parent=g188.t1
HiC_scaffold_1	AUGUSTUS	exon	4590755	4590808	.	+	.	ID=g188.t2.exon27;Parent=g188.t2
HiC_scaffold_1	AUGUSTUS	CDS	4590755	4590808	1.0	+	0	ID=g188.t1.CDS27;Parent=g188.t1
HiC_scaffold_1	AUGUSTUS	CDS	4590755	4590808	1.0	+	0	ID=g188.t2.CDS27;Parent=g188.t2
HiC_scaffold_1	AUGUSTUS	stop_codon	4590806	4590808	.	+	0	ID=g188.t1.stop1;Parent=g188.t1
HiC_scaffold_1	AUGUSTUS	stop_codon	4590806	4590808	.	+	0	ID=g188.t2.stop1;Parent=g188.t2
HiC_scaffold_1	AUGUSTUS	start_codon	4614136	4614138	.	+	0	ID=g189.t1.start1;Parent=g189.t1
HiC_scaffold_1	gmst	start_codon	4614136	4614138	145.077633	+	0	ID=g189.t2.start1;Parent=g189.t2
HiC_scaffold_1	AUGUSTUS	exon	4614136	4614166	.	+	.	ID=g189.t1.exon1;Parent=g189.t1
HiC_scaffold_1	AUGUSTUS	CDS	4614136	4614166	1.0	+	0	ID=g189.t1.CDS1;Parent=g189.t1
HiC_scaffold_1	gmst	CDS	4614136	4614166	145.077633	+	0	ID=g189.t2.CDS1;Parent=g189.t2
HiC_scaffold_1	gmst	exon	4614136	4614166	145.077633	+	0	ID=g189.t2.exon1;Parent=g189.t2
HiC_scaffold_1	AUGUSTUS	gene	4614136	4664695	.	+	.	ID=g189
HiC_scaffold_1	gmst	mRNA	4614136	4664695	.	+	.	ID=g189.t2;Parent=g189;em_target=9612.ENSCAFP00000027403;em_score=1893.4;em_evalue=0.0;em_tcov=.;em_OGs=KOG4193@1|root,KOG4193@2759|Eukaryota,38BBZ@33154|Opisthokonta,3BCIQ@33208|Metazoa,3CU6A@33213|Bilateria,4833E@7711|Chordata,48YED@7742|Vertebrata,3J3YH@40674|Mammalia,3EGAJ@33554|Carnivora;em_COG_cat=T;em_desc=mucin-like hormone receptor-like;em_max_annot_lvl=33208|Metazoa;em_Preferred_name=EMR1;em_KEGG_ko=ko:K04591,ko:K04593,ko:K08443,ko:K08444,ko:K08445,ko:K08446;em_BRITE=ko00000,ko04030,ko04090,ko04147;em_PFAMs=7tm_2,EGF_CA,GAIN,GPS;em_GOs=GO:0002376,GO:0003674,GO:0004888,GO:0004930,GO:0005488,GO:0005539,GO:0005575,GO:0005623,GO:0005886,GO:0005887,GO:0006928,GO:0006935,GO:0007154,GO:0007155,GO:0007165,GO:0007186,GO:0008150,GO:0009605,GO:0009897,GO:0009986,GO:0009987,GO:0016020,GO:0016021,GO:0016477,GO:0022610,GO:0023052,GO:0030595,GO:0031224,GO:0031226,GO:0031252,GO:0031256,GO:0035374,GO:0038023,GO:0040011,GO:0042221,GO:0042330,GO:0043167,GO:0043168,GO:0044425,GO:0044459,GO:0044464,GO:0048870,GO:0050789,GO:0050794,GO:0050896,GO:0050900,GO:0051179,GO:0051674,GO:0051716,GO:0060089,GO:0060326,GO:0065007,GO:0070887,GO:0071621,GO:0071944,GO:0097367,GO:0097529,GO:0097530,GO:0098552,GO:1901681
HiC_scaffold_1	AUGUSTUS	mRNA	4614136	4664695	1.0	+	.	ID=g189.t1;Parent=g189;em_target=9668.ENSMPUP00000007031;em_score=1985.3;em_evalue=0.0;em_tcov=.;em_OGs=KOG4193@1|root,KOG4193@2759|Eukaryota,38BBZ@33154|Opisthokonta,3BCIQ@33208|Metazoa,3CU6A@33213|Bilateria,4833E@7711|Chordata,48YED@7742|Vertebrata,3J3YH@40674|Mammalia,3EGAJ@33554|Carnivora;em_COG_cat=T;em_desc=mucin-like hormone receptor-like;em_max_annot_lvl=33208|Metazoa;em_Preferred_name=EMR1;em_KEGG_ko=ko:K04591,ko:K04593,ko:K08444;em_BRITE=ko00000,ko04030;em_PFAMs=7tm_2,EGF_CA,GAIN,GPS;em_GOs=GO:0003674,GO:0004888,GO:0004930,GO:0005575,GO:0005623,GO:0005886,GO:0005887,GO:0007154,GO:0007155,GO:0007165,GO:0007186,GO:0008150,GO:0009897,GO:0009986,GO:0009987,GO:0016020,GO:0016021,GO:0022610,GO:0023052,GO:0031224,GO:0031226,GO:0038023,GO:0044425,GO:0044459,GO:0044464,GO:0050789,GO:0050794,GO:0050896,GO:0051716,GO:0060089,GO:0065007,GO:0071944,GO:0098552
HiC_scaffold_1	AUGUSTUS	intron	4614167	4616342	1.0	+	.	ID=g189.t1.intron1;Parent=g189.t1
HiC_scaffold_1	gmst	intron	4614167	4616342	145.077633	+	0	ID=g189.t2.intron1;Parent=g189.t2
HiC_scaffold_1	AUGUSTUS	exon	4616343	4616396	.	+	.	ID=g189.t1.exon2;Parent=g189.t1
HiC_scaffold_1	AUGUSTUS	CDS	4616343	4616396	1.0	+	2	ID=g189.t1.CDS2;Parent=g189.t1
HiC_scaffold_1	gmst	CDS	4616343	4616396	145.077633	+	2	ID=g189.t2.CDS2;Parent=g189.t2
HiC_scaffold_1	gmst	exon	4616343	4616396	145.077633	+	2	ID=g189.t2.exon2;Parent=g189.t2
HiC_scaffold_1	AUGUSTUS	intron	4616397	4627397	1.0	+	.	ID=g189.t1.intron2;Parent=g189.t1
HiC_scaffold_1	gmst	intron	4616397	4627397	145.077633	+	0	ID=g189.t2.intron2;Parent=g189.t2
HiC_scaffold_1	AUGUSTUS	exon	4627398	4627544	.	+	.	ID=g189.t1.exon3;Parent=g189.t1
HiC_scaffold_1	AUGUSTUS	CDS	4627398	4627544	1.0	+	2	ID=g189.t1.CDS3;Parent=g189.t1
HiC_scaffold_1	gmst	CDS	4627398	4627544	145.077633	+	2	ID=g189.t2.CDS3;Parent=g189.t2
HiC_scaffold_1	gmst	exon	4627398	4627544	145.077633	+	2	ID=g189.t2.exon3;Parent=g189.t2
HiC_scaffold_1	AUGUSTUS	intron	4627545	4630045	1.0	+	.	ID=g189.t1.intron3;Parent=g189.t1
HiC_scaffold_1	gmst	intron	4627545	4630045	145.077633	+	0	ID=g189.t2.intron3;Parent=g189.t2
HiC_scaffold_1	AUGUSTUS	exon	4630046	4630201	.	+	.	ID=g189.t1.exon4;Parent=g189.t1
HiC_scaffold_1	AUGUSTUS	CDS	4630046	4630201	1.0	+	2	ID=g189.t1.CDS4;Parent=g189.t1
HiC_scaffold_1	gmst	CDS	4630046	4630201	145.077633	+	2	ID=g189.t2.CDS4;Parent=g189.t2
HiC_scaffold_1	gmst	exon	4630046	4630201	145.077633	+	2	ID=g189.t2.exon4;Parent=g189.t2
HiC_scaffold_1	AUGUSTUS	intron	4630202	4631557	1.0	+	.	ID=g189.t1.intron4;Parent=g189.t1
HiC_scaffold_1	gmst	intron	4630202	4631557	145.077633	+	0	ID=g189.t2.intron4;Parent=g189.t2
HiC_scaffold_1	AUGUSTUS	exon	4631558	4631704	.	+	.	ID=g189.t1.exon5;Parent=g189.t1
HiC_scaffold_1	AUGUSTUS	CDS	4631558	4631704	1.0	+	2	ID=g189.t1.CDS5;Parent=g189.t1
HiC_scaffold_1	gmst	CDS	4631558	4631704	145.077633	+	2	ID=g189.t2.CDS5;Parent=g189.t2
HiC_scaffold_1	gmst	exon	4631558	4631704	145.077633	+	2	ID=g189.t2.exon5;Parent=g189.t2
HiC_scaffold_1	AUGUSTUS	intron	4631705	4633841	1.0	+	.	ID=g189.t1.intron5;Parent=g189.t1
HiC_scaffold_1	gmst	intron	4631705	4633841	145.077633	+	0	ID=g189.t2.intron5;Parent=g189.t2
HiC_scaffold_1	AUGUSTUS	exon	4633842	4633991	.	+	.	ID=g189.t1.exon6;Parent=g189.t1
HiC_scaffold_1	AUGUSTUS	CDS	4633842	4633991	1.0	+	2	ID=g189.t1.CDS6;Parent=g189.t1
HiC_scaffold_1	gmst	CDS	4633842	4633991	145.077633	+	2	ID=g189.t2.CDS6;Parent=g189.t2
HiC_scaffold_1	gmst	exon	4633842	4633991	145.077633	+	2	ID=g189.t2.exon6;Parent=g189.t2
HiC_scaffold_1	AUGUSTUS	intron	4633992	4639514	1.0	+	.	ID=g189.t1.intron6;Parent=g189.t1
HiC_scaffold_1	gmst	intron	4633992	4639514	145.077633	+	0	ID=g189.t2.intron6;Parent=g189.t2
HiC_scaffold_1	AUGUSTUS	exon	4639515	4639655	.	+	.	ID=g189.t1.exon7;Parent=g189.t1
HiC_scaffold_1	AUGUSTUS	CDS	4639515	4639655	1.0	+	2	ID=g189.t1.CDS7;Parent=g189.t1
HiC_scaffold_1	gmst	CDS	4639515	4639655	145.077633	+	2	ID=g189.t2.CDS7;Parent=g189.t2
HiC_scaffold_1	gmst	exon	4639515	4639655	145.077633	+	2	ID=g189.t2.exon7;Parent=g189.t2
HiC_scaffold_1	AUGUSTUS	intron	4639656	4639740	1.0	+	.	ID=g189.t1.intron7;Parent=g189.t1
HiC_scaffold_1	gmst	intron	4639656	4641041	145.077633	+	0	ID=g189.t2.intron7;Parent=g189.t2
HiC_scaffold_1	AUGUSTUS	exon	4639741	4639878	.	+	.	ID=g189.t1.exon8;Parent=g189.t1
HiC_scaffold_1	AUGUSTUS	CDS	4639741	4639878	1.0	+	2	ID=g189.t1.CDS8;Parent=g189.t1
HiC_scaffold_1	AUGUSTUS	intron	4639879	4641041	1.0	+	.	ID=g189.t1.intron8;Parent=g189.t1
HiC_scaffold_1	AUGUSTUS	exon	4641042	4641130	.	+	.	ID=g189.t1.exon9;Parent=g189.t1
HiC_scaffold_1	AUGUSTUS	CDS	4641042	4641130	1.0	+	2	ID=g189.t1.CDS9;Parent=g189.t1
HiC_scaffold_1	gmst	CDS	4641042	4641130	145.077633	+	2	ID=g189.t2.CDS8;Parent=g189.t2
HiC_scaffold_1	gmst	exon	4641042	4641130	145.077633	+	2	ID=g189.t2.exon8;Parent=g189.t2
HiC_scaffold_1	AUGUSTUS	intron	4641131	4642520	1.0	+	.	ID=g189.t1.intron9;Parent=g189.t1
HiC_scaffold_1	gmst	intron	4641131	4642520	145.077633	+	0	ID=g189.t2.intron8;Parent=g189.t2
HiC_scaffold_1	AUGUSTUS	exon	4642521	4642604	.	+	.	ID=g189.t1.exon10;Parent=g189.t1
HiC_scaffold_1	AUGUSTUS	CDS	4642521	4642604	1.0	+	0	ID=g189.t1.CDS10;Parent=g189.t1
HiC_scaffold_1	gmst	CDS	4642521	4642604	145.077633	+	0	ID=g189.t2.CDS9;Parent=g189.t2
HiC_scaffold_1	gmst	exon	4642521	4642604	145.077633	+	0	ID=g189.t2.exon9;Parent=g189.t2
HiC_scaffold_1	AUGUSTUS	intron	4642605	4646906	1.0	+	.	ID=g189.t1.intron10;Parent=g189.t1
HiC_scaffold_1	gmst	intron	4642605	4646906	145.077633	+	0	ID=g189.t2.intron9;Parent=g189.t2
HiC_scaffold_1	AUGUSTUS	exon	4646907	4647084	.	+	.	ID=g189.t1.exon11;Parent=g189.t1
HiC_scaffold_1	AUGUSTUS	CDS	4646907	4647084	1.0	+	0	ID=g189.t1.CDS11;Parent=g189.t1
HiC_scaffold_1	gmst	CDS	4646907	4647084	145.077633	+	0	ID=g189.t2.CDS10;Parent=g189.t2
HiC_scaffold_1	gmst	exon	4646907	4647084	145.077633	+	0	ID=g189.t2.exon10;Parent=g189.t2
HiC_scaffold_1	AUGUSTUS	intron	4647085	4648391	1.0	+	.	ID=g189.t1.intron11;Parent=g189.t1
HiC_scaffold_1	gmst	intron	4647085	4648391	145.077633	+	0	ID=g189.t2.intron10;Parent=g189.t2
HiC_scaffold_1	AUGUSTUS	exon	4648392	4648511	.	+	.	ID=g189.t1.exon12;Parent=g189.t1
HiC_scaffold_1	AUGUSTUS	CDS	4648392	4648511	1.0	+	2	ID=g189.t1.CDS12;Parent=g189.t1
HiC_scaffold_1	gmst	CDS	4648392	4648511	145.077633	+	2	ID=g189.t2.CDS11;Parent=g189.t2
HiC_scaffold_1	gmst	exon	4648392	4648511	145.077633	+	2	ID=g189.t2.exon11;Parent=g189.t2
HiC_scaffold_1	AUGUSTUS	intron	4648512	4649652	1.0	+	.	ID=g189.t1.intron12;Parent=g189.t1
HiC_scaffold_1	gmst	intron	4648512	4649652	145.077633	+	0	ID=g189.t2.intron11;Parent=g189.t2
HiC_scaffold_1	AUGUSTUS	exon	4649653	4649858	.	+	.	ID=g189.t1.exon13;Parent=g189.t1
HiC_scaffold_1	AUGUSTUS	CDS	4649653	4649858	1.0	+	2	ID=g189.t1.CDS13;Parent=g189.t1
HiC_scaffold_1	gmst	CDS	4649653	4649858	145.077633	+	2	ID=g189.t2.CDS12;Parent=g189.t2
HiC_scaffold_1	gmst	exon	4649653	4649858	145.077633	+	2	ID=g189.t2.exon12;Parent=g189.t2
HiC_scaffold_1	AUGUSTUS	intron	4649859	4650300	1.0	+	.	ID=g189.t1.intron13;Parent=g189.t1
HiC_scaffold_1	gmst	intron	4649859	4650300	145.077633	+	0	ID=g189.t2.intron12;Parent=g189.t2
HiC_scaffold_1	AUGUSTUS	exon	4650301	4650471	.	+	.	ID=g189.t1.exon14;Parent=g189.t1
HiC_scaffold_1	AUGUSTUS	CDS	4650301	4650471	1.0	+	0	ID=g189.t1.CDS14;Parent=g189.t1
HiC_scaffold_1	gmst	CDS	4650301	4650471	145.077633	+	0	ID=g189.t2.CDS13;Parent=g189.t2
HiC_scaffold_1	gmst	exon	4650301	4650471	145.077633	+	0	ID=g189.t2.exon13;Parent=g189.t2
HiC_scaffold_1	AUGUSTUS	intron	4650472	4651974	1.0	+	.	ID=g189.t1.intron14;Parent=g189.t1
HiC_scaffold_1	gmst	intron	4650472	4651974	145.077633	+	0	ID=g189.t2.intron13;Parent=g189.t2
HiC_scaffold_1	AUGUSTUS	exon	4651975	4652169	.	+	.	ID=g189.t1.exon15;Parent=g189.t1
HiC_scaffold_1	AUGUSTUS	CDS	4651975	4652169	1.0	+	0	ID=g189.t1.CDS15;Parent=g189.t1
HiC_scaffold_1	gmst	CDS	4651975	4652169	145.077633	+	0	ID=g189.t2.CDS14;Parent=g189.t2
HiC_scaffold_1	gmst	exon	4651975	4652169	145.077633	+	0	ID=g189.t2.exon14;Parent=g189.t2
HiC_scaffold_1	AUGUSTUS	intron	4652170	4653441	1.0	+	.	ID=g189.t1.intron15;Parent=g189.t1
HiC_scaffold_1	gmst	intron	4652170	4653441	145.077633	+	0	ID=g189.t2.intron14;Parent=g189.t2
HiC_scaffold_1	AUGUSTUS	exon	4653442	4653677	.	+	.	ID=g189.t1.exon16;Parent=g189.t1
HiC_scaffold_1	AUGUSTUS	CDS	4653442	4653677	1.0	+	0	ID=g189.t1.CDS16;Parent=g189.t1
HiC_scaffold_1	gmst	CDS	4653442	4653677	145.077633	+	0	ID=g189.t2.CDS15;Parent=g189.t2
HiC_scaffold_1	gmst	exon	4653442	4653677	145.077633	+	0	ID=g189.t2.exon15;Parent=g189.t2
HiC_scaffold_1	AUGUSTUS	intron	4653678	4656644	1.0	+	.	ID=g189.t1.intron16;Parent=g189.t1
HiC_scaffold_1	gmst	intron	4653678	4656644	145.077633	+	0	ID=g189.t2.intron15;Parent=g189.t2
HiC_scaffold_1	AUGUSTUS	exon	4656645	4656711	.	+	.	ID=g189.t1.exon17;Parent=g189.t1
HiC_scaffold_1	AUGUSTUS	CDS	4656645	4656711	1.0	+	1	ID=g189.t1.CDS17;Parent=g189.t1
HiC_scaffold_1	gmst	CDS	4656645	4656711	145.077633	+	1	ID=g189.t2.CDS16;Parent=g189.t2
HiC_scaffold_1	gmst	exon	4656645	4656711	145.077633	+	1	ID=g189.t2.exon16;Parent=g189.t2
HiC_scaffold_1	AUGUSTUS	intron	4656712	4659153	1.0	+	.	ID=g189.t1.intron17;Parent=g189.t1
HiC_scaffold_1	gmst	intron	4656712	4659153	145.077633	+	0	ID=g189.t2.intron16;Parent=g189.t2
HiC_scaffold_1	AUGUSTUS	exon	4659154	4659245	.	+	.	ID=g189.t1.exon18;Parent=g189.t1
HiC_scaffold_1	AUGUSTUS	CDS	4659154	4659245	1.0	+	0	ID=g189.t1.CDS18;Parent=g189.t1
HiC_scaffold_1	gmst	CDS	4659154	4659245	145.077633	+	0	ID=g189.t2.CDS17;Parent=g189.t2
HiC_scaffold_1	gmst	exon	4659154	4659245	145.077633	+	0	ID=g189.t2.exon17;Parent=g189.t2
HiC_scaffold_1	AUGUSTUS	intron	4659246	4662172	1.0	+	.	ID=g189.t1.intron18;Parent=g189.t1
HiC_scaffold_1	gmst	intron	4659246	4662172	145.077633	+	0	ID=g189.t2.intron17;Parent=g189.t2
HiC_scaffold_1	AUGUSTUS	exon	4662173	4662341	.	+	.	ID=g189.t1.exon19;Parent=g189.t1
HiC_scaffold_1	AUGUSTUS	CDS	4662173	4662341	1.0	+	1	ID=g189.t1.CDS19;Parent=g189.t1
HiC_scaffold_1	gmst	CDS	4662173	4662341	145.077633	+	1	ID=g189.t2.CDS18;Parent=g189.t2
HiC_scaffold_1	gmst	exon	4662173	4662341	145.077633	+	1	ID=g189.t2.exon18;Parent=g189.t2
HiC_scaffold_1	AUGUSTUS	intron	4662342	4662455	1.0	+	.	ID=g189.t1.intron19;Parent=g189.t1
HiC_scaffold_1	gmst	intron	4662342	4662455	145.077633	+	0	ID=g189.t2.intron18;Parent=g189.t2
HiC_scaffold_1	AUGUSTUS	exon	4662456	4662560	.	+	.	ID=g189.t1.exon20;Parent=g189.t1
HiC_scaffold_1	AUGUSTUS	CDS	4662456	4662560	1.0	+	0	ID=g189.t1.CDS20;Parent=g189.t1
HiC_scaffold_1	gmst	CDS	4662456	4662560	145.077633	+	0	ID=g189.t2.CDS19;Parent=g189.t2
HiC_scaffold_1	gmst	exon	4662456	4662560	145.077633	+	0	ID=g189.t2.exon19;Parent=g189.t2
HiC_scaffold_1	AUGUSTUS	intron	4662561	4664689	1.0	+	.	ID=g189.t1.intron20;Parent=g189.t1
HiC_scaffold_1	gmst	intron	4662561	4664689	145.077633	+	0	ID=g189.t2.intron19;Parent=g189.t2
HiC_scaffold_1	AUGUSTUS	exon	4664690	4664695	.	+	.	ID=g189.t1.exon21;Parent=g189.t1
HiC_scaffold_1	AUGUSTUS	CDS	4664690	4664695	1.0	+	0	ID=g189.t1.CDS21;Parent=g189.t1
HiC_scaffold_1	gmst	CDS	4664690	4664695	145.077633	+	0	ID=g189.t2.CDS20;Parent=g189.t2
HiC_scaffold_1	gmst	exon	4664690	4664695	145.077633	+	0	ID=g189.t2.exon20;Parent=g189.t2
HiC_scaffold_1	AUGUSTUS	stop_codon	4664693	4664695	.	+	0	ID=g189.t1.stop1;Parent=g189.t1
HiC_scaffold_1	gmst	stop_codon	4664693	4664695	145.077633	+	0	ID=g189.t2.stop1;Parent=g189.t2
HiC_scaffold_1	AUGUSTUS	stop_codon	4807153	4807155	.	-	0	ID=g190.t1.stop1;Parent=g190.t1
HiC_scaffold_1	AUGUSTUS	gene	4807153	4808094	.	-	.	ID=g190
HiC_scaffold_1	AUGUSTUS	exon	4807153	4808094	.	-	.	ID=g190.t1.exon1;Parent=g190.t1
HiC_scaffold_1	AUGUSTUS	mRNA	4807153	4808094	1.0	-	.	ID=g190.t1;Parent=g190;em_target=9694.XP_007090747.1;em_score=644.9;em_evalue=7.5e-197;em_tcov=.;em_OGs=2C3P7@1|root,2SMQD@2759|Eukaryota,39RC3@33154|Opisthokonta,3BNWE@33208|Metazoa,3D4ZJ@33213|Bilateria,483IH@7711|Chordata,496XE@7742|Vertebrata,3J77R@40674|Mammalia,3ESGQ@33554|Carnivora;em_COG_cat=T;em_desc=Olfactory receptor, family 2, subfamily Z, member 1;em_max_annot_lvl=33208|Metazoa;em_KEGG_ko=ko:K04257;em_KEGG_Pathway=ko04740,map04740;em_BRITE=ko00000,ko00001,ko04030;em_PFAMs=7tm_4;em_Preferred_name=OR2Z1
HiC_scaffold_1	AUGUSTUS	CDS	4807153	4808094	1.0	-	0	ID=g190.t1.CDS1;Parent=g190.t1
HiC_scaffold_1	AUGUSTUS	start_codon	4808092	4808094	.	-	0	ID=g190.t1.start1;Parent=g190.t1
HiC_scaffold_1	AUGUSTUS	start_codon	4825729	4825731	.	+	0	ID=g191.t1.start1;Parent=g191.t1
HiC_scaffold_1	AUGUSTUS	gene	4825729	4826979	.	+	.	ID=g191
HiC_scaffold_1	AUGUSTUS	exon	4825729	4826979	.	+	.	ID=g191.t1.exon1;Parent=g191.t1
HiC_scaffold_1	AUGUSTUS	mRNA	4825729	4826979	1.0	+	.	ID=g191.t1;Parent=g191;em_target=9668.ENSMPUP00000007111;em_score=917.2;em_evalue=3.5e-279;em_tcov=.;em_OGs=COG5277@1|root,KOG0676@2759|Eukaryota,39UJJ@33154|Opisthokonta,3BDGY@33208|Metazoa,3CRYU@33213|Bilateria,48B2V@7711|Chordata,497VF@7742|Vertebrata,3J7K5@40674|Mammalia,3EUKH@33554|Carnivora;em_COG_cat=Z;em_desc=Belongs to the actin family;em_max_annot_lvl=33208|Metazoa;em_Preferred_name=ACTL9;em_PFAMs=Actin;em_GOs=
HiC_scaffold_1	AUGUSTUS	CDS	4825729	4826979	1.0	+	0	ID=g191.t1.CDS1;Parent=g191.t1
HiC_scaffold_1	AUGUSTUS	stop_codon	4826977	4826979	.	+	0	ID=g191.t1.stop1;Parent=g191.t1
HiC_scaffold_1	AUGUSTUS	stop_codon	4844866	4844868	.	-	0	ID=g192.t1.stop1;Parent=g192.t1
HiC_scaffold_1	AUGUSTUS	gene	4844866	4845726	.	-	.	ID=g192
HiC_scaffold_1	AUGUSTUS	exon	4844866	4845726	.	-	.	ID=g192.t1.exon1;Parent=g192.t1
HiC_scaffold_1	AUGUSTUS	mRNA	4844866	4845726	1.0	-	.	ID=g192.t1;Parent=g192;em_target=9541.XP_005587907.1;em_score=445.2;em_evalue=2.4e-137;em_tcov=.;em_OGs=KOG3119@1|root,KOG3119@2759|Eukaryota,3AEGR@33154|Opisthokonta,3BXZN@33208|Metazoa,3DF7Y@33213|Bilateria,48HM6@7711|Chordata,49E6Y@7742|Vertebrata,3JIU9@40674|Mammalia;em_COG_cat=K;em_desc=basic region leucin zipper;em_max_annot_lvl=33208|Metazoa;em_PFAMs=bZIP_2;em_Preferred_name=
HiC_scaffold_1	AUGUSTUS	CDS	4844866	4845726	1.0	-	0	ID=g192.t1.CDS1;Parent=g192.t1
HiC_scaffold_1	AUGUSTUS	start_codon	4845724	4845726	.	-	0	ID=g192.t1.start1;Parent=g192.t1
HiC_scaffold_1	AUGUSTUS	start_codon	4895662	4895664	.	+	0	ID=g193.t1.start1;Parent=g193.t1
HiC_scaffold_1	AUGUSTUS	start_codon	4895662	4895664	.	+	0	ID=g193.t2.start1;Parent=g193.t2
HiC_scaffold_1	AUGUSTUS	exon	4895662	4895749	.	+	.	ID=g193.t1.exon1;Parent=g193.t1
HiC_scaffold_1	AUGUSTUS	exon	4895662	4895749	.	+	.	ID=g193.t2.exon1;Parent=g193.t2
HiC_scaffold_1	AUGUSTUS	CDS	4895662	4895749	1.0	+	0	ID=g193.t1.CDS1;Parent=g193.t1
HiC_scaffold_1	AUGUSTUS	CDS	4895662	4895749	1.0	+	0	ID=g193.t2.CDS1;Parent=g193.t2
HiC_scaffold_1	AUGUSTUS	gene	4895662	4910646	.	+	.	ID=g193
HiC_scaffold_1	AUGUSTUS	mRNA	4895662	4910646	0.88	+	.	ID=g193.t1;Parent=g193;em_target=9668.ENSMPUP00000007123;em_score=2606.3;em_evalue=0.0;em_tcov=.;em_OGs=KOG3538@1|root,KOG3538@2759|Eukaryota,38GTE@33154|Opisthokonta,3BJVB@33208|Metazoa,3CSQK@33213|Bilateria,484JN@7711|Chordata,48Y7W@7742|Vertebrata,3J6EV@40674|Mammalia,3EJID@33554|Carnivora;em_COG_cat=O;em_desc=ADAM metallopeptidase with thrombospondin type 1 motif 10;em_max_annot_lvl=33208|Metazoa;em_Preferred_name=ADAMTS10;em_KEGG_ko=ko:K08621,ko:K08625;em_BRITE=ko00000,ko01000,ko01002;em_PFAMs=ADAM_spacer1,PLAC,Pep_M12B_propep,Reprolysin,TSP_1;em_GOs=GO:0001527,GO:0005575,GO:0005576,GO:0031012,GO:0044420,GO:0044421,GO:0099080,GO:0099081,GO:0099512
HiC_scaffold_1	AUGUSTUS	mRNA	4895662	4910646	1.0	+	.	ID=g193.t2;Parent=g193;em_target=9668.ENSMPUP00000007123;em_score=2631.7;em_evalue=0.0;em_tcov=.;em_OGs=KOG3538@1|root,KOG3538@2759|Eukaryota,38GTE@33154|Opisthokonta,3BJVB@33208|Metazoa,3CSQK@33213|Bilateria,484JN@7711|Chordata,48Y7W@7742|Vertebrata,3J6EV@40674|Mammalia,3EJID@33554|Carnivora;em_COG_cat=O;em_desc=ADAM metallopeptidase with thrombospondin type 1 motif 10;em_max_annot_lvl=33208|Metazoa;em_Preferred_name=ADAMTS10;em_KEGG_ko=ko:K08621,ko:K08625;em_BRITE=ko00000,ko01000,ko01002;em_PFAMs=ADAM_spacer1,PLAC,Pep_M12B_propep,Reprolysin,TSP_1;em_GOs=GO:0001527,GO:0005575,GO:0005576,GO:0031012,GO:0044420,GO:0044421,GO:0099080,GO:0099081,GO:0099512
HiC_scaffold_1	AUGUSTUS	intron	4895750	4895937	1.0	+	.	ID=g193.t1.intron1;Parent=g193.t1
HiC_scaffold_1	AUGUSTUS	intron	4895750	4895937	1.0	+	.	ID=g193.t2.intron1;Parent=g193.t2
HiC_scaffold_1	AUGUSTUS	exon	4895938	4896284	.	+	.	ID=g193.t1.exon2;Parent=g193.t1
HiC_scaffold_1	AUGUSTUS	exon	4895938	4896284	.	+	.	ID=g193.t2.exon2;Parent=g193.t2
HiC_scaffold_1	AUGUSTUS	CDS	4895938	4896284	1.0	+	2	ID=g193.t1.CDS2;Parent=g193.t1
HiC_scaffold_1	AUGUSTUS	CDS	4895938	4896284	1.0	+	2	ID=g193.t2.CDS2;Parent=g193.t2
HiC_scaffold_1	AUGUSTUS	intron	4896285	4896646	1.0	+	.	ID=g193.t1.intron2;Parent=g193.t1
HiC_scaffold_1	AUGUSTUS	intron	4896285	4896646	1.0	+	.	ID=g193.t2.intron2;Parent=g193.t2
HiC_scaffold_1	AUGUSTUS	exon	4896647	4896803	.	+	.	ID=g193.t1.exon3;Parent=g193.t1
HiC_scaffold_1	AUGUSTUS	exon	4896647	4896803	.	+	.	ID=g193.t2.exon3;Parent=g193.t2
HiC_scaffold_1	AUGUSTUS	CDS	4896647	4896803	1.0	+	0	ID=g193.t1.CDS3;Parent=g193.t1
HiC_scaffold_1	AUGUSTUS	CDS	4896647	4896803	1.0	+	0	ID=g193.t2.CDS3;Parent=g193.t2
HiC_scaffold_1	AUGUSTUS	intron	4896804	4897638	1.0	+	.	ID=g193.t1.intron3;Parent=g193.t1
HiC_scaffold_1	AUGUSTUS	intron	4896804	4897638	1.0	+	.	ID=g193.t2.intron3;Parent=g193.t2
HiC_scaffold_1	AUGUSTUS	exon	4897639	4897856	.	+	.	ID=g193.t1.exon4;Parent=g193.t1
HiC_scaffold_1	AUGUSTUS	exon	4897639	4897856	.	+	.	ID=g193.t2.exon4;Parent=g193.t2
HiC_scaffold_1	AUGUSTUS	CDS	4897639	4897856	1.0	+	2	ID=g193.t1.CDS4;Parent=g193.t1
HiC_scaffold_1	AUGUSTUS	CDS	4897639	4897856	1.0	+	2	ID=g193.t2.CDS4;Parent=g193.t2
HiC_scaffold_1	AUGUSTUS	intron	4897857	4899394	1.0	+	.	ID=g193.t2.intron4;Parent=g193.t2
HiC_scaffold_1	AUGUSTUS	intron	4897857	4899412	0.88	+	.	ID=g193.t1.intron4;Parent=g193.t1
HiC_scaffold_1	AUGUSTUS	exon	4899395	4899478	.	+	.	ID=g193.t2.exon5;Parent=g193.t2
HiC_scaffold_1	AUGUSTUS	CDS	4899395	4899478	1.0	+	0	ID=g193.t2.CDS5;Parent=g193.t2
HiC_scaffold_1	AUGUSTUS	exon	4899413	4899478	.	+	.	ID=g193.t1.exon5;Parent=g193.t1
HiC_scaffold_1	AUGUSTUS	CDS	4899413	4899478	0.88	+	0	ID=g193.t1.CDS5;Parent=g193.t1
HiC_scaffold_1	AUGUSTUS	intron	4899479	4899598	1.0	+	.	ID=g193.t1.intron5;Parent=g193.t1
HiC_scaffold_1	AUGUSTUS	intron	4899479	4899598	1.0	+	.	ID=g193.t2.intron5;Parent=g193.t2
HiC_scaffold_1	AUGUSTUS	exon	4899599	4899744	.	+	.	ID=g193.t1.exon6;Parent=g193.t1
HiC_scaffold_1	AUGUSTUS	exon	4899599	4899744	.	+	.	ID=g193.t2.exon6;Parent=g193.t2
HiC_scaffold_1	AUGUSTUS	CDS	4899599	4899744	1.0	+	0	ID=g193.t1.CDS6;Parent=g193.t1
HiC_scaffold_1	AUGUSTUS	CDS	4899599	4899744	1.0	+	0	ID=g193.t2.CDS6;Parent=g193.t2
HiC_scaffold_1	AUGUSTUS	intron	4899745	4900178	1.0	+	.	ID=g193.t1.intron6;Parent=g193.t1
HiC_scaffold_1	AUGUSTUS	intron	4899745	4900178	1.0	+	.	ID=g193.t2.intron6;Parent=g193.t2
HiC_scaffold_1	AUGUSTUS	exon	4900179	4900222	.	+	.	ID=g193.t1.exon7;Parent=g193.t1
HiC_scaffold_1	AUGUSTUS	exon	4900179	4900222	.	+	.	ID=g193.t2.exon7;Parent=g193.t2
HiC_scaffold_1	AUGUSTUS	CDS	4900179	4900222	1.0	+	1	ID=g193.t1.CDS7;Parent=g193.t1
HiC_scaffold_1	AUGUSTUS	CDS	4900179	4900222	1.0	+	1	ID=g193.t2.CDS7;Parent=g193.t2
HiC_scaffold_1	AUGUSTUS	intron	4900223	4900366	1.0	+	.	ID=g193.t1.intron7;Parent=g193.t1
HiC_scaffold_1	AUGUSTUS	intron	4900223	4900366	1.0	+	.	ID=g193.t2.intron7;Parent=g193.t2
HiC_scaffold_1	AUGUSTUS	exon	4900367	4900472	.	+	.	ID=g193.t1.exon8;Parent=g193.t1
HiC_scaffold_1	AUGUSTUS	exon	4900367	4900472	.	+	.	ID=g193.t2.exon8;Parent=g193.t2
HiC_scaffold_1	AUGUSTUS	CDS	4900367	4900472	1.0	+	2	ID=g193.t1.CDS8;Parent=g193.t1
HiC_scaffold_1	AUGUSTUS	CDS	4900367	4900472	1.0	+	2	ID=g193.t2.CDS8;Parent=g193.t2
HiC_scaffold_1	AUGUSTUS	intron	4900473	4900575	1.0	+	.	ID=g193.t1.intron8;Parent=g193.t1
HiC_scaffold_1	AUGUSTUS	intron	4900473	4900575	1.0	+	.	ID=g193.t2.intron8;Parent=g193.t2
HiC_scaffold_1	AUGUSTUS	exon	4900576	4900722	.	+	.	ID=g193.t1.exon9;Parent=g193.t1
HiC_scaffold_1	AUGUSTUS	exon	4900576	4900722	.	+	.	ID=g193.t2.exon9;Parent=g193.t2
HiC_scaffold_1	AUGUSTUS	CDS	4900576	4900722	1.0	+	1	ID=g193.t1.CDS9;Parent=g193.t1
HiC_scaffold_1	AUGUSTUS	CDS	4900576	4900722	1.0	+	1	ID=g193.t2.CDS9;Parent=g193.t2
HiC_scaffold_1	AUGUSTUS	intron	4900723	4900945	1.0	+	.	ID=g193.t1.intron9;Parent=g193.t1
HiC_scaffold_1	AUGUSTUS	intron	4900723	4900945	1.0	+	.	ID=g193.t2.intron9;Parent=g193.t2
HiC_scaffold_1	AUGUSTUS	exon	4900946	4901087	.	+	.	ID=g193.t1.exon10;Parent=g193.t1
HiC_scaffold_1	AUGUSTUS	exon	4900946	4901087	.	+	.	ID=g193.t2.exon10;Parent=g193.t2
HiC_scaffold_1	AUGUSTUS	CDS	4900946	4901087	1.0	+	1	ID=g193.t1.CDS10;Parent=g193.t1
HiC_scaffold_1	AUGUSTUS	CDS	4900946	4901087	1.0	+	1	ID=g193.t2.CDS10;Parent=g193.t2
HiC_scaffold_1	AUGUSTUS	intron	4901088	4903736	1.0	+	.	ID=g193.t1.intron10;Parent=g193.t1
HiC_scaffold_1	AUGUSTUS	intron	4901088	4903736	1.0	+	.	ID=g193.t2.intron10;Parent=g193.t2
HiC_scaffold_1	AUGUSTUS	exon	4903737	4903844	.	+	.	ID=g193.t1.exon11;Parent=g193.t1
HiC_scaffold_1	AUGUSTUS	exon	4903737	4903844	.	+	.	ID=g193.t2.exon11;Parent=g193.t2
HiC_scaffold_1	AUGUSTUS	CDS	4903737	4903844	1.0	+	0	ID=g193.t1.CDS11;Parent=g193.t1
HiC_scaffold_1	AUGUSTUS	CDS	4903737	4903844	1.0	+	0	ID=g193.t2.CDS11;Parent=g193.t2
HiC_scaffold_1	AUGUSTUS	intron	4903845	4904234	1.0	+	.	ID=g193.t1.intron11;Parent=g193.t1
HiC_scaffold_1	AUGUSTUS	intron	4903845	4904234	1.0	+	.	ID=g193.t2.intron11;Parent=g193.t2
HiC_scaffold_1	AUGUSTUS	exon	4904235	4904380	.	+	.	ID=g193.t1.exon12;Parent=g193.t1
HiC_scaffold_1	AUGUSTUS	exon	4904235	4904380	.	+	.	ID=g193.t2.exon12;Parent=g193.t2
HiC_scaffold_1	AUGUSTUS	CDS	4904235	4904380	1.0	+	0	ID=g193.t1.CDS12;Parent=g193.t1
HiC_scaffold_1	AUGUSTUS	CDS	4904235	4904380	1.0	+	0	ID=g193.t2.CDS12;Parent=g193.t2
HiC_scaffold_1	AUGUSTUS	intron	4904381	4904484	1.0	+	.	ID=g193.t1.intron12;Parent=g193.t1
HiC_scaffold_1	AUGUSTUS	intron	4904381	4904484	1.0	+	.	ID=g193.t2.intron12;Parent=g193.t2
HiC_scaffold_1	AUGUSTUS	exon	4904485	4904548	.	+	.	ID=g193.t1.exon13;Parent=g193.t1
HiC_scaffold_1	AUGUSTUS	exon	4904485	4904548	.	+	.	ID=g193.t2.exon13;Parent=g193.t2
HiC_scaffold_1	AUGUSTUS	CDS	4904485	4904548	1.0	+	1	ID=g193.t1.CDS13;Parent=g193.t1
HiC_scaffold_1	AUGUSTUS	CDS	4904485	4904548	1.0	+	1	ID=g193.t2.CDS13;Parent=g193.t2
HiC_scaffold_1	AUGUSTUS	intron	4904549	4905522	1.0	+	.	ID=g193.t1.intron13;Parent=g193.t1
HiC_scaffold_1	AUGUSTUS	intron	4904549	4905522	1.0	+	.	ID=g193.t2.intron13;Parent=g193.t2
HiC_scaffold_1	AUGUSTUS	exon	4905523	4905625	.	+	.	ID=g193.t1.exon14;Parent=g193.t1
HiC_scaffold_1	AUGUSTUS	exon	4905523	4905625	.	+	.	ID=g193.t2.exon14;Parent=g193.t2
HiC_scaffold_1	AUGUSTUS	CDS	4905523	4905625	1.0	+	0	ID=g193.t1.CDS14;Parent=g193.t1
HiC_scaffold_1	AUGUSTUS	CDS	4905523	4905625	1.0	+	0	ID=g193.t2.CDS14;Parent=g193.t2
HiC_scaffold_1	AUGUSTUS	intron	4905626	4905914	1.0	+	.	ID=g193.t1.intron14;Parent=g193.t1
HiC_scaffold_1	AUGUSTUS	intron	4905626	4905914	1.0	+	.	ID=g193.t2.intron14;Parent=g193.t2
HiC_scaffold_1	AUGUSTUS	exon	4905915	4906048	.	+	.	ID=g193.t1.exon15;Parent=g193.t1
HiC_scaffold_1	AUGUSTUS	exon	4905915	4906048	.	+	.	ID=g193.t2.exon15;Parent=g193.t2
HiC_scaffold_1	AUGUSTUS	CDS	4905915	4906048	1.0	+	2	ID=g193.t1.CDS15;Parent=g193.t1
HiC_scaffold_1	AUGUSTUS	CDS	4905915	4906048	1.0	+	2	ID=g193.t2.CDS15;Parent=g193.t2
HiC_scaffold_1	AUGUSTUS	intron	4906049	4906147	1.0	+	.	ID=g193.t1.intron15;Parent=g193.t1
HiC_scaffold_1	AUGUSTUS	intron	4906049	4906147	1.0	+	.	ID=g193.t2.intron15;Parent=g193.t2
HiC_scaffold_1	AUGUSTUS	exon	4906148	4906271	.	+	.	ID=g193.t1.exon16;Parent=g193.t1
HiC_scaffold_1	AUGUSTUS	exon	4906148	4906271	.	+	.	ID=g193.t2.exon16;Parent=g193.t2
HiC_scaffold_1	AUGUSTUS	CDS	4906148	4906271	1.0	+	0	ID=g193.t1.CDS16;Parent=g193.t1
HiC_scaffold_1	AUGUSTUS	CDS	4906148	4906271	1.0	+	0	ID=g193.t2.CDS16;Parent=g193.t2
HiC_scaffold_1	AUGUSTUS	intron	4906272	4907164	1.0	+	.	ID=g193.t1.intron16;Parent=g193.t1
HiC_scaffold_1	AUGUSTUS	intron	4906272	4907164	1.0	+	.	ID=g193.t2.intron16;Parent=g193.t2
HiC_scaffold_1	AUGUSTUS	exon	4907165	4907245	.	+	.	ID=g193.t1.exon17;Parent=g193.t1
HiC_scaffold_1	AUGUSTUS	exon	4907165	4907245	.	+	.	ID=g193.t2.exon17;Parent=g193.t2
HiC_scaffold_1	AUGUSTUS	CDS	4907165	4907245	1.0	+	2	ID=g193.t1.CDS17;Parent=g193.t1
HiC_scaffold_1	AUGUSTUS	CDS	4907165	4907245	1.0	+	2	ID=g193.t2.CDS17;Parent=g193.t2
HiC_scaffold_1	AUGUSTUS	intron	4907246	4907330	1.0	+	.	ID=g193.t1.intron17;Parent=g193.t1
HiC_scaffold_1	AUGUSTUS	intron	4907246	4907330	1.0	+	.	ID=g193.t2.intron17;Parent=g193.t2
HiC_scaffold_1	AUGUSTUS	exon	4907331	4907494	.	+	.	ID=g193.t1.exon18;Parent=g193.t1
HiC_scaffold_1	AUGUSTUS	exon	4907331	4907494	.	+	.	ID=g193.t2.exon18;Parent=g193.t2
HiC_scaffold_1	AUGUSTUS	CDS	4907331	4907494	1.0	+	2	ID=g193.t1.CDS18;Parent=g193.t1
HiC_scaffold_1	AUGUSTUS	CDS	4907331	4907494	1.0	+	2	ID=g193.t2.CDS18;Parent=g193.t2
HiC_scaffold_1	AUGUSTUS	intron	4907495	4907588	1.0	+	.	ID=g193.t1.intron18;Parent=g193.t1
HiC_scaffold_1	AUGUSTUS	intron	4907495	4907588	1.0	+	.	ID=g193.t2.intron18;Parent=g193.t2
HiC_scaffold_1	AUGUSTUS	exon	4907589	4907715	.	+	.	ID=g193.t1.exon19;Parent=g193.t1
HiC_scaffold_1	AUGUSTUS	exon	4907589	4907715	.	+	.	ID=g193.t2.exon19;Parent=g193.t2
HiC_scaffold_1	AUGUSTUS	CDS	4907589	4907715	1.0	+	0	ID=g193.t1.CDS19;Parent=g193.t1
HiC_scaffold_1	AUGUSTUS	CDS	4907589	4907715	1.0	+	0	ID=g193.t2.CDS19;Parent=g193.t2
HiC_scaffold_1	AUGUSTUS	intron	4907716	4907808	1.0	+	.	ID=g193.t1.intron19;Parent=g193.t1
HiC_scaffold_1	AUGUSTUS	intron	4907716	4907808	1.0	+	.	ID=g193.t2.intron19;Parent=g193.t2
HiC_scaffold_1	AUGUSTUS	exon	4907809	4907938	.	+	.	ID=g193.t1.exon20;Parent=g193.t1
HiC_scaffold_1	AUGUSTUS	exon	4907809	4907938	.	+	.	ID=g193.t2.exon20;Parent=g193.t2
HiC_scaffold_1	AUGUSTUS	CDS	4907809	4907938	1.0	+	2	ID=g193.t1.CDS20;Parent=g193.t1
HiC_scaffold_1	AUGUSTUS	CDS	4907809	4907938	1.0	+	2	ID=g193.t2.CDS20;Parent=g193.t2
HiC_scaffold_1	AUGUSTUS	intron	4907939	4908276	1.0	+	.	ID=g193.t1.intron20;Parent=g193.t1
HiC_scaffold_1	AUGUSTUS	intron	4907939	4908276	1.0	+	.	ID=g193.t2.intron20;Parent=g193.t2
HiC_scaffold_1	AUGUSTUS	exon	4908277	4908481	.	+	.	ID=g193.t1.exon21;Parent=g193.t1
HiC_scaffold_1	AUGUSTUS	exon	4908277	4908481	.	+	.	ID=g193.t2.exon21;Parent=g193.t2
HiC_scaffold_1	AUGUSTUS	CDS	4908277	4908481	1.0	+	1	ID=g193.t1.CDS21;Parent=g193.t1
HiC_scaffold_1	AUGUSTUS	CDS	4908277	4908481	1.0	+	1	ID=g193.t2.CDS21;Parent=g193.t2
HiC_scaffold_1	AUGUSTUS	intron	4908482	4908745	1.0	+	.	ID=g193.t1.intron21;Parent=g193.t1
HiC_scaffold_1	AUGUSTUS	intron	4908482	4908745	1.0	+	.	ID=g193.t2.intron21;Parent=g193.t2
HiC_scaffold_1	AUGUSTUS	exon	4908746	4908922	.	+	.	ID=g193.t1.exon22;Parent=g193.t1
HiC_scaffold_1	AUGUSTUS	exon	4908746	4908922	.	+	.	ID=g193.t2.exon22;Parent=g193.t2
HiC_scaffold_1	AUGUSTUS	CDS	4908746	4908922	1.0	+	0	ID=g193.t1.CDS22;Parent=g193.t1
HiC_scaffold_1	AUGUSTUS	CDS	4908746	4908922	1.0	+	0	ID=g193.t2.CDS22;Parent=g193.t2
HiC_scaffold_1	AUGUSTUS	intron	4908923	4908995	1.0	+	.	ID=g193.t1.intron22;Parent=g193.t1
HiC_scaffold_1	AUGUSTUS	intron	4908923	4908995	1.0	+	.	ID=g193.t2.intron22;Parent=g193.t2
HiC_scaffold_1	AUGUSTUS	exon	4908996	4909155	.	+	.	ID=g193.t1.exon23;Parent=g193.t1
HiC_scaffold_1	AUGUSTUS	exon	4908996	4909155	.	+	.	ID=g193.t2.exon23;Parent=g193.t2
HiC_scaffold_1	AUGUSTUS	CDS	4908996	4909155	1.0	+	0	ID=g193.t1.CDS23;Parent=g193.t1
HiC_scaffold_1	AUGUSTUS	CDS	4908996	4909155	1.0	+	0	ID=g193.t2.CDS23;Parent=g193.t2
HiC_scaffold_1	AUGUSTUS	intron	4909156	4910536	1.0	+	.	ID=g193.t1.intron23;Parent=g193.t1
HiC_scaffold_1	AUGUSTUS	intron	4909156	4910536	1.0	+	.	ID=g193.t2.intron23;Parent=g193.t2
HiC_scaffold_1	AUGUSTUS	exon	4910537	4910646	.	+	.	ID=g193.t1.exon24;Parent=g193.t1
HiC_scaffold_1	AUGUSTUS	exon	4910537	4910646	.	+	.	ID=g193.t2.exon24;Parent=g193.t2
HiC_scaffold_1	AUGUSTUS	CDS	4910537	4910646	1.0	+	2	ID=g193.t1.CDS24;Parent=g193.t1
HiC_scaffold_1	AUGUSTUS	CDS	4910537	4910646	1.0	+	2	ID=g193.t2.CDS24;Parent=g193.t2
HiC_scaffold_1	AUGUSTUS	stop_codon	4910644	4910646	.	+	0	ID=g193.t1.stop1;Parent=g193.t1
HiC_scaffold_1	AUGUSTUS	stop_codon	4910644	4910646	.	+	0	ID=g193.t2.stop1;Parent=g193.t2
HiC_scaffold_1	AUGUSTUS	exon	4912870	4912872	.	+	.	ID=g194.t1.exon1;Parent=g194.t1
HiC_scaffold_1	AUGUSTUS	start_codon	4912870	4912872	.	+	0	ID=g194.t1.start1;Parent=g194.t1
HiC_scaffold_1	AUGUSTUS	CDS	4912870	4912872	1.0	+	0	ID=g194.t1.CDS1;Parent=g194.t1
HiC_scaffold_1	AUGUSTUS	gene	4912870	4943961	.	+	.	ID=g194
HiC_scaffold_1	AUGUSTUS	mRNA	4912870	4943961	1.0	+	.	ID=g194.t1;Parent=g194;em_target=9668.ENSMPUP00000007149;em_score=2507.0;em_evalue=0.0;em_tcov=.;em_OGs=COG5022@1|root,KOG0162@2759|Eukaryota,39J88@33154|Opisthokonta,3CNUX@33208|Metazoa,3E57C@33213|Bilateria,47ZME@7711|Chordata,490AS@7742|Vertebrata,3J6G0@40674|Mammalia,3EUHF@33554|Carnivora;em_COG_cat=Z;em_desc=Belongs to the TRAFAC class myosin-kinesin ATPase superfamily. Myosin family;em_max_annot_lvl=33208|Metazoa;em_Preferred_name=MYO1F;em_KEGG_ko=ko:K10356;em_BRITE=ko00000,ko01009,ko03036,ko04131,ko04147,ko04812;em_PFAMs=Myosin_TH1,Myosin_head,SH3_1,SH3_9;em_GOs=GO:0000166,GO:0001775,GO:0002252,GO:0002263,GO:0002274,GO:0002275,GO:0002283,GO:0002366,GO:0002376,GO:0002443,GO:0002444,GO:0002446,GO:0002682,GO:0003674,GO:0003779,GO:0005488,GO:0005515,GO:0005524,GO:0005575,GO:0005622,GO:0005623,GO:0005737,GO:0005856,GO:0005884,GO:0005938,GO:0006810,GO:0006887,GO:0006950,GO:0006952,GO:0006955,GO:0007162,GO:0008092,GO:0008144,GO:0008150,GO:0009605,GO:0009607,GO:0009617,GO:0009987,GO:0015629,GO:0016192,GO:0016459,GO:0016461,GO:0017076,GO:0030155,GO:0030334,GO:0030335,GO:0030554,GO:0030863,GO:0030864,GO:0031347,GO:0031941,GO:0032553,GO:0032555,GO:0032559,GO:0032879,GO:0032940,GO:0032956,GO:0032970,GO:0032991,GO:0033043,GO:0035639,GO:0036094,GO:0036230,GO:0040012,GO:0040017,GO:0042119,GO:0042742,GO:0043167,GO:0043168,GO:0043207,GO:0043226,GO:0043228,GO:0043229,GO:0043232,GO:0043299,GO:0043312,GO:0044422,GO:0044424,GO:0044430,GO:0044444,GO:0044446,GO:0044448,GO:0044464,GO:0045055,GO:0045088,GO:0045321,GO:0046903,GO:0048518,GO:0048519,GO:0048522,GO:0048523,GO:0048583,GO:0050776,GO:0050789,GO:0050794,GO:0050830,GO:0050896,GO:0051128,GO:0051179,GO:0051234,GO:0051270,GO:0051272,GO:0051493,GO:0051704,GO:0051707,GO:0065007,GO:0071944,GO:0080134,GO:0097159,GO:0097367,GO:0098542,GO:0099080,GO:0099081,GO:0099512,GO:0099513,GO:0099568,GO:1901265,GO:1901363,GO:2000145,GO:2000147
HiC_scaffold_1	AUGUSTUS	intron	4912873	4920629	1.0	+	.	ID=g194.t1.intron1;Parent=g194.t1
HiC_scaffold_1	AUGUSTUS	exon	4920630	4920767	.	+	.	ID=g194.t1.exon2;Parent=g194.t1
HiC_scaffold_1	AUGUSTUS	CDS	4920630	4920767	1.0	+	0	ID=g194.t1.CDS2;Parent=g194.t1
HiC_scaffold_1	AUGUSTUS	intron	4920768	4921198	1.0	+	.	ID=g194.t1.intron2;Parent=g194.t1
HiC_scaffold_1	AUGUSTUS	exon	4921199	4921288	.	+	.	ID=g194.t1.exon3;Parent=g194.t1
HiC_scaffold_1	AUGUSTUS	CDS	4921199	4921288	1.0	+	0	ID=g194.t1.CDS3;Parent=g194.t1
HiC_scaffold_1	AUGUSTUS	intron	4921289	4921370	1.0	+	.	ID=g194.t1.intron3;Parent=g194.t1
HiC_scaffold_1	AUGUSTUS	exon	4921371	4921465	.	+	.	ID=g194.t1.exon4;Parent=g194.t1
HiC_scaffold_1	AUGUSTUS	CDS	4921371	4921465	1.0	+	0	ID=g194.t1.CDS4;Parent=g194.t1
HiC_scaffold_1	AUGUSTUS	intron	4921466	4921876	1.0	+	.	ID=g194.t1.intron4;Parent=g194.t1
HiC_scaffold_1	AUGUSTUS	exon	4921877	4921964	.	+	.	ID=g194.t1.exon5;Parent=g194.t1
HiC_scaffold_1	AUGUSTUS	CDS	4921877	4921964	1.0	+	1	ID=g194.t1.CDS5;Parent=g194.t1
HiC_scaffold_1	AUGUSTUS	intron	4921965	4922078	1.0	+	.	ID=g194.t1.intron5;Parent=g194.t1
HiC_scaffold_1	AUGUSTUS	exon	4922079	4922168	.	+	.	ID=g194.t1.exon6;Parent=g194.t1
HiC_scaffold_1	AUGUSTUS	CDS	4922079	4922168	1.0	+	0	ID=g194.t1.CDS6;Parent=g194.t1
HiC_scaffold_1	AUGUSTUS	intron	4922169	4924284	1.0	+	.	ID=g194.t1.intron6;Parent=g194.t1
HiC_scaffold_1	AUGUSTUS	exon	4924285	4924416	.	+	.	ID=g194.t1.exon7;Parent=g194.t1
HiC_scaffold_1	AUGUSTUS	CDS	4924285	4924416	1.0	+	0	ID=g194.t1.CDS7;Parent=g194.t1
HiC_scaffold_1	AUGUSTUS	intron	4924417	4924571	1.0	+	.	ID=g194.t1.intron7;Parent=g194.t1
HiC_scaffold_1	AUGUSTUS	exon	4924572	4924703	.	+	.	ID=g194.t1.exon8;Parent=g194.t1
HiC_scaffold_1	AUGUSTUS	CDS	4924572	4924703	1.0	+	0	ID=g194.t1.CDS8;Parent=g194.t1
HiC_scaffold_1	AUGUSTUS	intron	4924704	4924913	1.0	+	.	ID=g194.t1.intron8;Parent=g194.t1
HiC_scaffold_1	AUGUSTUS	exon	4924914	4925046	.	+	.	ID=g194.t1.exon9;Parent=g194.t1
HiC_scaffold_1	AUGUSTUS	CDS	4924914	4925046	1.0	+	0	ID=g194.t1.CDS9;Parent=g194.t1
HiC_scaffold_1	AUGUSTUS	intron	4925047	4925234	1.0	+	.	ID=g194.t1.intron9;Parent=g194.t1
HiC_scaffold_1	AUGUSTUS	exon	4925235	4925431	.	+	.	ID=g194.t1.exon10;Parent=g194.t1
HiC_scaffold_1	AUGUSTUS	CDS	4925235	4925431	1.0	+	2	ID=g194.t1.CDS10;Parent=g194.t1
HiC_scaffold_1	AUGUSTUS	intron	4925432	4925912	1.0	+	.	ID=g194.t1.intron10;Parent=g194.t1
HiC_scaffold_1	AUGUSTUS	exon	4925913	4925993	.	+	.	ID=g194.t1.exon11;Parent=g194.t1
HiC_scaffold_1	AUGUSTUS	CDS	4925913	4925993	1.0	+	0	ID=g194.t1.CDS11;Parent=g194.t1
HiC_scaffold_1	AUGUSTUS	intron	4925994	4926115	1.0	+	.	ID=g194.t1.intron11;Parent=g194.t1
HiC_scaffold_1	AUGUSTUS	exon	4926116	4926202	.	+	.	ID=g194.t1.exon12;Parent=g194.t1
HiC_scaffold_1	AUGUSTUS	CDS	4926116	4926202	1.0	+	0	ID=g194.t1.CDS12;Parent=g194.t1
HiC_scaffold_1	AUGUSTUS	intron	4926203	4927273	1.0	+	.	ID=g194.t1.intron12;Parent=g194.t1
HiC_scaffold_1	AUGUSTUS	exon	4927274	4927360	.	+	.	ID=g194.t1.exon13;Parent=g194.t1
HiC_scaffold_1	AUGUSTUS	CDS	4927274	4927360	1.0	+	0	ID=g194.t1.CDS13;Parent=g194.t1
HiC_scaffold_1	AUGUSTUS	intron	4927361	4927811	1.0	+	.	ID=g194.t1.intron13;Parent=g194.t1
HiC_scaffold_1	AUGUSTUS	exon	4927812	4927979	.	+	.	ID=g194.t1.exon14;Parent=g194.t1
HiC_scaffold_1	AUGUSTUS	CDS	4927812	4927979	1.0	+	0	ID=g194.t1.CDS14;Parent=g194.t1
HiC_scaffold_1	AUGUSTUS	intron	4927980	4929148	1.0	+	.	ID=g194.t1.intron14;Parent=g194.t1
HiC_scaffold_1	AUGUSTUS	exon	4929149	4929234	.	+	.	ID=g194.t1.exon15;Parent=g194.t1
HiC_scaffold_1	AUGUSTUS	CDS	4929149	4929234	1.0	+	0	ID=g194.t1.CDS15;Parent=g194.t1
HiC_scaffold_1	AUGUSTUS	intron	4929235	4931966	1.0	+	.	ID=g194.t1.intron15;Parent=g194.t1
HiC_scaffold_1	AUGUSTUS	exon	4931967	4932048	.	+	.	ID=g194.t1.exon16;Parent=g194.t1
HiC_scaffold_1	AUGUSTUS	CDS	4931967	4932048	1.0	+	1	ID=g194.t1.CDS16;Parent=g194.t1
HiC_scaffold_1	AUGUSTUS	intron	4932049	4933459	1.0	+	.	ID=g194.t1.intron16;Parent=g194.t1
HiC_scaffold_1	AUGUSTUS	exon	4933460	4933566	.	+	.	ID=g194.t1.exon17;Parent=g194.t1
HiC_scaffold_1	AUGUSTUS	CDS	4933460	4933566	1.0	+	0	ID=g194.t1.CDS17;Parent=g194.t1
HiC_scaffold_1	AUGUSTUS	intron	4933567	4934071	1.0	+	.	ID=g194.t1.intron17;Parent=g194.t1
HiC_scaffold_1	AUGUSTUS	exon	4934072	4934170	.	+	.	ID=g194.t1.exon18;Parent=g194.t1
HiC_scaffold_1	AUGUSTUS	CDS	4934072	4934170	1.0	+	1	ID=g194.t1.CDS18;Parent=g194.t1
HiC_scaffold_1	AUGUSTUS	intron	4934171	4934271	1.0	+	.	ID=g194.t1.intron18;Parent=g194.t1
HiC_scaffold_1	AUGUSTUS	exon	4934272	4934416	.	+	.	ID=g194.t1.exon19;Parent=g194.t1
HiC_scaffold_1	AUGUSTUS	CDS	4934272	4934416	1.0	+	1	ID=g194.t1.CDS19;Parent=g194.t1
HiC_scaffold_1	AUGUSTUS	intron	4934417	4939664	1.0	+	.	ID=g194.t1.intron19;Parent=g194.t1
HiC_scaffold_1	AUGUSTUS	exon	4939665	4939779	.	+	.	ID=g194.t1.exon20;Parent=g194.t1
HiC_scaffold_1	AUGUSTUS	CDS	4939665	4939779	1.0	+	0	ID=g194.t1.CDS20;Parent=g194.t1
HiC_scaffold_1	AUGUSTUS	intron	4939780	4939872	1.0	+	.	ID=g194.t1.intron20;Parent=g194.t1
HiC_scaffold_1	AUGUSTUS	exon	4939873	4940042	.	+	.	ID=g194.t1.exon21;Parent=g194.t1
HiC_scaffold_1	AUGUSTUS	CDS	4939873	4940042	1.0	+	2	ID=g194.t1.CDS21;Parent=g194.t1
HiC_scaffold_1	AUGUSTUS	intron	4940043	4940741	1.0	+	.	ID=g194.t1.intron21;Parent=g194.t1
HiC_scaffold_1	AUGUSTUS	exon	4940742	4940887	.	+	.	ID=g194.t1.exon22;Parent=g194.t1
HiC_scaffold_1	AUGUSTUS	CDS	4940742	4940887	1.0	+	0	ID=g194.t1.CDS22;Parent=g194.t1
HiC_scaffold_1	AUGUSTUS	intron	4940888	4941230	1.0	+	.	ID=g194.t1.intron22;Parent=g194.t1
HiC_scaffold_1	AUGUSTUS	exon	4941231	4941377	.	+	.	ID=g194.t1.exon23;Parent=g194.t1
HiC_scaffold_1	AUGUSTUS	CDS	4941231	4941377	1.0	+	1	ID=g194.t1.CDS23;Parent=g194.t1
HiC_scaffold_1	AUGUSTUS	intron	4941378	4941492	1.0	+	.	ID=g194.t1.intron23;Parent=g194.t1
HiC_scaffold_1	AUGUSTUS	exon	4941493	4941641	.	+	.	ID=g194.t1.exon24;Parent=g194.t1
HiC_scaffold_1	AUGUSTUS	CDS	4941493	4941641	1.0	+	1	ID=g194.t1.CDS24;Parent=g194.t1
HiC_scaffold_1	AUGUSTUS	intron	4941642	4942122	1.0	+	.	ID=g194.t1.intron24;Parent=g194.t1
HiC_scaffold_1	AUGUSTUS	exon	4942123	4942206	.	+	.	ID=g194.t1.exon25;Parent=g194.t1
HiC_scaffold_1	AUGUSTUS	CDS	4942123	4942206	1.0	+	2	ID=g194.t1.CDS25;Parent=g194.t1
HiC_scaffold_1	AUGUSTUS	intron	4942207	4942751	1.0	+	.	ID=g194.t1.intron25;Parent=g194.t1
HiC_scaffold_1	AUGUSTUS	exon	4942752	4942947	.	+	.	ID=g194.t1.exon26;Parent=g194.t1
HiC_scaffold_1	AUGUSTUS	CDS	4942752	4942947	1.0	+	2	ID=g194.t1.CDS26;Parent=g194.t1
HiC_scaffold_1	AUGUSTUS	intron	4942948	4943033	1.0	+	.	ID=g194.t1.intron26;Parent=g194.t1
HiC_scaffold_1	AUGUSTUS	exon	4943034	4943203	.	+	.	ID=g194.t1.exon27;Parent=g194.t1
HiC_scaffold_1	AUGUSTUS	CDS	4943034	4943203	1.0	+	1	ID=g194.t1.CDS27;Parent=g194.t1
HiC_scaffold_1	AUGUSTUS	intron	4943204	4943884	1.0	+	.	ID=g194.t1.intron27;Parent=g194.t1
HiC_scaffold_1	AUGUSTUS	exon	4943885	4943961	.	+	.	ID=g194.t1.exon28;Parent=g194.t1
HiC_scaffold_1	AUGUSTUS	CDS	4943885	4943961	1.0	+	2	ID=g194.t1.CDS28;Parent=g194.t1
HiC_scaffold_1	AUGUSTUS	stop_codon	4943959	4943961	.	+	0	ID=g194.t1.stop1;Parent=g194.t1
HiC_scaffold_1	AUGUSTUS	exon	4947259	4947261	.	+	.	ID=g195.t1.exon1;Parent=g195.t1
HiC_scaffold_1	AUGUSTUS	start_codon	4947259	4947261	.	+	0	ID=g195.t1.start1;Parent=g195.t1
HiC_scaffold_1	AUGUSTUS	exon	4947259	4947261	.	+	.	ID=g195.t2.exon1;Parent=g195.t2
HiC_scaffold_1	AUGUSTUS	start_codon	4947259	4947261	.	+	0	ID=g195.t2.start1;Parent=g195.t2
HiC_scaffold_1	AUGUSTUS	CDS	4947259	4947261	1.0	+	0	ID=g195.t1.CDS1;Parent=g195.t1
HiC_scaffold_1	AUGUSTUS	CDS	4947259	4947261	1.0	+	0	ID=g195.t2.CDS1;Parent=g195.t2
HiC_scaffold_1	gmst	CDS	4947259	4947261	78.372268	+	0	ID=g195.t3.CDS1;Parent=g195.t3
HiC_scaffold_1	gmst	exon	4947259	4947261	78.372268	+	0	ID=g195.t3.exon1;Parent=g195.t3
HiC_scaffold_1	gmst	start_codon	4947259	4947261	78.372268	+	0	ID=g195.t3.start1;Parent=g195.t3
HiC_scaffold_1	gmst	CDS	4947259	4947261	79.98175	+	0	ID=g195.t4.CDS1;Parent=g195.t4
HiC_scaffold_1	gmst	exon	4947259	4947261	79.98175	+	0	ID=g195.t4.exon1;Parent=g195.t4
HiC_scaffold_1	gmst	start_codon	4947259	4947261	79.98175	+	0	ID=g195.t4.start1;Parent=g195.t4
HiC_scaffold_1	AUGUSTUS	gene	4947259	4950713	.	+	.	ID=g195
HiC_scaffold_1	gmst	mRNA	4947259	4950713	.	+	.	ID=g195.t3;Parent=g195;em_target=9668.ENSMPUP00000007173;em_score=804.3;em_evalue=9.2e-245;em_tcov=.;em_OGs=KOG1721@1|root,KOG1721@2759|Eukaryota,38BT2@33154|Opisthokonta,3BEYZ@33208|Metazoa,3CTQQ@33213|Bilateria,48AUH@7711|Chordata,497WG@7742|Vertebrata,3J48F@40674|Mammalia,3ETN0@33554|Carnivora;em_COG_cat=K;em_desc=Zinc finger protein 414;em_max_annot_lvl=33208|Metazoa;em_Preferred_name=ZNF414;em_PFAMs=zf-C2H2_8;em_GOs=GO:0000981,GO:0003674,GO:0003700,GO:0006355,GO:0006357,GO:0008150,GO:0009889,GO:0010468,GO:0010556,GO:0019219,GO:0019222,GO:0031323,GO:0031326,GO:0050789,GO:0050794,GO:0051171,GO:0051252,GO:0060255,GO:0065007,GO:0080090,GO:0140110,GO:1903506,GO:2000112,GO:2001141
HiC_scaffold_1	gmst	mRNA	4947259	4950713	.	+	.	ID=g195.t4;Parent=g195;em_target=9668.ENSMPUP00000007173;em_score=774.4;em_evalue=1.3e-235;em_tcov=.;em_OGs=KOG1721@1|root,KOG1721@2759|Eukaryota,38BT2@33154|Opisthokonta,3BEYZ@33208|Metazoa,3CTQQ@33213|Bilateria,48AUH@7711|Chordata,497WG@7742|Vertebrata,3J48F@40674|Mammalia,3ETN0@33554|Carnivora;em_COG_cat=K;em_desc=Zinc finger protein 414;em_max_annot_lvl=33208|Metazoa;em_Preferred_name=ZNF414;em_PFAMs=zf-C2H2_8;em_GOs=GO:0000981,GO:0003674,GO:0003700,GO:0006355,GO:0006357,GO:0008150,GO:0009889,GO:0010468,GO:0010556,GO:0019219,GO:0019222,GO:0031323,GO:0031326,GO:0050789,GO:0050794,GO:0051171,GO:0051252,GO:0060255,GO:0065007,GO:0080090,GO:0140110,GO:1903506,GO:2000112,GO:2001141
HiC_scaffold_1	AUGUSTUS	mRNA	4947259	4950713	1.0	+	.	ID=g195.t1;Parent=g195;em_target=9668.ENSMPUP00000007173;em_score=831.9;em_evalue=3.8e-253;em_tcov=.;em_OGs=KOG1721@1|root,KOG1721@2759|Eukaryota,38BT2@33154|Opisthokonta,3BEYZ@33208|Metazoa,3CTQQ@33213|Bilateria,48AUH@7711|Chordata,497WG@7742|Vertebrata,3J48F@40674|Mammalia,3ETN0@33554|Carnivora;em_COG_cat=K;em_desc=Zinc finger protein 414;em_max_annot_lvl=33208|Metazoa;em_Preferred_name=ZNF414;em_PFAMs=zf-C2H2_8;em_GOs=GO:0000981,GO:0003674,GO:0003700,GO:0006355,GO:0006357,GO:0008150,GO:0009889,GO:0010468,GO:0010556,GO:0019219,GO:0019222,GO:0031323,GO:0031326,GO:0050789,GO:0050794,GO:0051171,GO:0051252,GO:0060255,GO:0065007,GO:0080090,GO:0140110,GO:1903506,GO:2000112,GO:2001141
HiC_scaffold_1	AUGUSTUS	mRNA	4947259	4950713	1.0	+	.	ID=g195.t2;Parent=g195;em_target=9685.ENSFCAP00000014119;em_score=792.1;em_evalue=4.2e-241;em_tcov=.;em_OGs=KOG1721@1|root,KOG1721@2759|Eukaryota,38BT2@33154|Opisthokonta,3BEYZ@33208|Metazoa,3CTQQ@33213|Bilateria,48AUH@7711|Chordata,497WG@7742|Vertebrata,3J48F@40674|Mammalia,3ETN0@33554|Carnivora;em_COG_cat=K;em_desc=Zinc finger protein 414;em_max_annot_lvl=33208|Metazoa;em_Preferred_name=ZNF414;em_PFAMs=zf-C2H2_8;em_GOs=GO:0000981,GO:0003674,GO:0003700,GO:0006355,GO:0006357,GO:0008150,GO:0009889,GO:0010468,GO:0010556,GO:0019219,GO:0019222,GO:0031323,GO:0031326,GO:0050789,GO:0050794,GO:0051171,GO:0051252,GO:0060255,GO:0065007,GO:0080090,GO:0140110,GO:1903506,GO:2000112,GO:2001141
HiC_scaffold_1	AUGUSTUS	intron	4947262	4947968	1.0	+	.	ID=g195.t1.intron1;Parent=g195.t1
HiC_scaffold_1	AUGUSTUS	intron	4947262	4947968	1.0	+	.	ID=g195.t2.intron1;Parent=g195.t2
HiC_scaffold_1	gmst	intron	4947262	4947968	78.372268	+	0	ID=g195.t3.intron1;Parent=g195.t3
HiC_scaffold_1	gmst	intron	4947262	4947968	79.98175	+	0	ID=g195.t4.intron1;Parent=g195.t4
HiC_scaffold_1	AUGUSTUS	exon	4947969	4948281	.	+	.	ID=g195.t1.exon2;Parent=g195.t1
HiC_scaffold_1	AUGUSTUS	exon	4947969	4948281	.	+	.	ID=g195.t2.exon2;Parent=g195.t2
HiC_scaffold_1	AUGUSTUS	CDS	4947969	4948281	1.0	+	0	ID=g195.t1.CDS2;Parent=g195.t1
HiC_scaffold_1	AUGUSTUS	CDS	4947969	4948281	1.0	+	0	ID=g195.t2.CDS2;Parent=g195.t2
HiC_scaffold_1	gmst	CDS	4947969	4948281	78.372268	+	0	ID=g195.t3.CDS2;Parent=g195.t3
HiC_scaffold_1	gmst	exon	4947969	4948281	78.372268	+	0	ID=g195.t3.exon2;Parent=g195.t3
HiC_scaffold_1	gmst	CDS	4947969	4948281	79.98175	+	0	ID=g195.t4.CDS2;Parent=g195.t4
HiC_scaffold_1	gmst	exon	4947969	4948281	79.98175	+	0	ID=g195.t4.exon2;Parent=g195.t4
HiC_scaffold_1	AUGUSTUS	intron	4948282	4948605	1.0	+	.	ID=g195.t1.intron2;Parent=g195.t1
HiC_scaffold_1	AUGUSTUS	intron	4948282	4948605	1.0	+	.	ID=g195.t2.intron2;Parent=g195.t2
HiC_scaffold_1	gmst	intron	4948282	4948605	78.372268	+	0	ID=g195.t3.intron2;Parent=g195.t3
HiC_scaffold_1	gmst	intron	4948282	4948605	79.98175	+	0	ID=g195.t4.intron2;Parent=g195.t4
HiC_scaffold_1	AUGUSTUS	exon	4948606	4948713	.	+	.	ID=g195.t1.exon3;Parent=g195.t1
HiC_scaffold_1	AUGUSTUS	exon	4948606	4948713	.	+	.	ID=g195.t2.exon3;Parent=g195.t2
HiC_scaffold_1	AUGUSTUS	CDS	4948606	4948713	1.0	+	2	ID=g195.t1.CDS3;Parent=g195.t1
HiC_scaffold_1	AUGUSTUS	CDS	4948606	4948713	1.0	+	2	ID=g195.t2.CDS3;Parent=g195.t2
HiC_scaffold_1	gmst	CDS	4948606	4948713	78.372268	+	2	ID=g195.t3.CDS3;Parent=g195.t3
HiC_scaffold_1	gmst	exon	4948606	4948713	78.372268	+	2	ID=g195.t3.exon3;Parent=g195.t3
HiC_scaffold_1	gmst	CDS	4948606	4948713	79.98175	+	2	ID=g195.t4.CDS3;Parent=g195.t4
HiC_scaffold_1	gmst	exon	4948606	4948713	79.98175	+	2	ID=g195.t4.exon3;Parent=g195.t4
HiC_scaffold_1	AUGUSTUS	intron	4948714	4948804	1.0	+	.	ID=g195.t1.intron3;Parent=g195.t1
HiC_scaffold_1	AUGUSTUS	intron	4948714	4948804	1.0	+	.	ID=g195.t2.intron3;Parent=g195.t2
HiC_scaffold_1	gmst	intron	4948714	4948804	78.372268	+	0	ID=g195.t3.intron3;Parent=g195.t3
HiC_scaffold_1	gmst	intron	4948714	4948804	79.98175	+	0	ID=g195.t4.intron3;Parent=g195.t4
HiC_scaffold_1	AUGUSTUS	exon	4948805	4948910	.	+	.	ID=g195.t1.exon4;Parent=g195.t1
HiC_scaffold_1	AUGUSTUS	exon	4948805	4948910	.	+	.	ID=g195.t2.exon4;Parent=g195.t2
HiC_scaffold_1	AUGUSTUS	CDS	4948805	4948910	1.0	+	2	ID=g195.t1.CDS4;Parent=g195.t1
HiC_scaffold_1	AUGUSTUS	CDS	4948805	4948910	1.0	+	2	ID=g195.t2.CDS4;Parent=g195.t2
HiC_scaffold_1	gmst	CDS	4948805	4948910	78.372268	+	2	ID=g195.t3.CDS4;Parent=g195.t3
HiC_scaffold_1	gmst	exon	4948805	4948910	78.372268	+	2	ID=g195.t3.exon4;Parent=g195.t3
HiC_scaffold_1	gmst	CDS	4948805	4948910	79.98175	+	2	ID=g195.t4.CDS4;Parent=g195.t4
HiC_scaffold_1	gmst	exon	4948805	4948910	79.98175	+	2	ID=g195.t4.exon4;Parent=g195.t4
HiC_scaffold_1	AUGUSTUS	intron	4948911	4949445	1.0	+	.	ID=g195.t1.intron4;Parent=g195.t1
HiC_scaffold_1	AUGUSTUS	intron	4948911	4949445	1.0	+	.	ID=g195.t2.intron4;Parent=g195.t2
HiC_scaffold_1	gmst	intron	4948911	4949445	78.372268	+	0	ID=g195.t3.intron4;Parent=g195.t3
HiC_scaffold_1	gmst	intron	4948911	4949445	79.98175	+	0	ID=g195.t4.intron4;Parent=g195.t4
HiC_scaffold_1	AUGUSTUS	exon	4949446	4949789	.	+	.	ID=g195.t1.exon5;Parent=g195.t1
HiC_scaffold_1	AUGUSTUS	exon	4949446	4949789	.	+	.	ID=g195.t2.exon5;Parent=g195.t2
HiC_scaffold_1	AUGUSTUS	CDS	4949446	4949789	1.0	+	1	ID=g195.t1.CDS5;Parent=g195.t1
HiC_scaffold_1	AUGUSTUS	CDS	4949446	4949789	1.0	+	1	ID=g195.t2.CDS5;Parent=g195.t2
HiC_scaffold_1	gmst	CDS	4949446	4949789	78.372268	+	1	ID=g195.t3.CDS5;Parent=g195.t3
HiC_scaffold_1	gmst	exon	4949446	4949789	78.372268	+	1	ID=g195.t3.exon5;Parent=g195.t3
HiC_scaffold_1	gmst	CDS	4949446	4949789	79.98175	+	1	ID=g195.t4.CDS5;Parent=g195.t4
HiC_scaffold_1	gmst	exon	4949446	4949789	79.98175	+	1	ID=g195.t4.exon5;Parent=g195.t4
HiC_scaffold_1	AUGUSTUS	intron	4949790	4949869	1.0	+	.	ID=g195.t1.intron5;Parent=g195.t1
HiC_scaffold_1	AUGUSTUS	intron	4949790	4949869	1.0	+	.	ID=g195.t2.intron5;Parent=g195.t2
HiC_scaffold_1	gmst	intron	4949790	4949869	78.372268	+	0	ID=g195.t3.intron5;Parent=g195.t3
HiC_scaffold_1	gmst	intron	4949790	4949869	79.98175	+	0	ID=g195.t4.intron5;Parent=g195.t4
HiC_scaffold_1	AUGUSTUS	exon	4949870	4949920	.	+	.	ID=g195.t1.exon6;Parent=g195.t1
HiC_scaffold_1	AUGUSTUS	exon	4949870	4949920	.	+	.	ID=g195.t2.exon6;Parent=g195.t2
HiC_scaffold_1	AUGUSTUS	CDS	4949870	4949920	1.0	+	2	ID=g195.t1.CDS6;Parent=g195.t1
HiC_scaffold_1	AUGUSTUS	CDS	4949870	4949920	1.0	+	2	ID=g195.t2.CDS6;Parent=g195.t2
HiC_scaffold_1	gmst	CDS	4949870	4949920	78.372268	+	2	ID=g195.t3.CDS6;Parent=g195.t3
HiC_scaffold_1	gmst	exon	4949870	4949920	78.372268	+	2	ID=g195.t3.exon6;Parent=g195.t3
HiC_scaffold_1	gmst	CDS	4949870	4949920	79.98175	+	2	ID=g195.t4.CDS6;Parent=g195.t4
HiC_scaffold_1	gmst	exon	4949870	4949920	79.98175	+	2	ID=g195.t4.exon6;Parent=g195.t4
HiC_scaffold_1	AUGUSTUS	intron	4949921	4950216	1.0	+	.	ID=g195.t1.intron6;Parent=g195.t1
HiC_scaffold_1	gmst	intron	4949921	4950216	78.372268	+	0	ID=g195.t3.intron6;Parent=g195.t3
HiC_scaffold_1	AUGUSTUS	intron	4949921	4950369	1.0	+	.	ID=g195.t2.intron6;Parent=g195.t2
HiC_scaffold_1	gmst	intron	4949921	4950369	79.98175	+	0	ID=g195.t4.intron6;Parent=g195.t4
HiC_scaffold_1	AUGUSTUS	exon	4950217	4950264	.	+	.	ID=g195.t1.exon7;Parent=g195.t1
HiC_scaffold_1	AUGUSTUS	CDS	4950217	4950264	1.0	+	2	ID=g195.t1.CDS7;Parent=g195.t1
HiC_scaffold_1	gmst	CDS	4950217	4950264	78.372268	+	2	ID=g195.t3.CDS7;Parent=g195.t3
HiC_scaffold_1	gmst	exon	4950217	4950264	78.372268	+	2	ID=g195.t3.exon7;Parent=g195.t3
HiC_scaffold_1	AUGUSTUS	intron	4950265	4950369	1.0	+	.	ID=g195.t1.intron7;Parent=g195.t1
HiC_scaffold_1	gmst	intron	4950265	4950369	78.372268	+	0	ID=g195.t3.intron7;Parent=g195.t3
HiC_scaffold_1	gmst	CDS	4950370	4950503	78.372268	+	2	ID=g195.t3.CDS8;Parent=g195.t3
HiC_scaffold_1	gmst	exon	4950370	4950503	78.372268	+	2	ID=g195.t3.exon8;Parent=g195.t3
HiC_scaffold_1	AUGUSTUS	exon	4950370	4950543	.	+	.	ID=g195.t1.exon8;Parent=g195.t1
HiC_scaffold_1	AUGUSTUS	exon	4950370	4950543	.	+	.	ID=g195.t2.exon7;Parent=g195.t2
HiC_scaffold_1	AUGUSTUS	CDS	4950370	4950543	1.0	+	2	ID=g195.t1.CDS8;Parent=g195.t1
HiC_scaffold_1	AUGUSTUS	CDS	4950370	4950543	1.0	+	2	ID=g195.t2.CDS7;Parent=g195.t2
HiC_scaffold_1	gmst	CDS	4950370	4950713	79.98175	+	2	ID=g195.t4.CDS7;Parent=g195.t4
HiC_scaffold_1	gmst	exon	4950370	4950713	79.98175	+	2	ID=g195.t4.exon7;Parent=g195.t4
HiC_scaffold_1	gmst	intron	4950504	4950587	78.372268	+	0	ID=g195.t3.intron8;Parent=g195.t3
HiC_scaffold_1	AUGUSTUS	intron	4950544	4950636	1.0	+	.	ID=g195.t1.intron8;Parent=g195.t1
HiC_scaffold_1	AUGUSTUS	intron	4950544	4950636	1.0	+	.	ID=g195.t2.intron7;Parent=g195.t2
HiC_scaffold_1	gmst	CDS	4950588	4950713	78.372268	+	0	ID=g195.t3.CDS9;Parent=g195.t3
HiC_scaffold_1	gmst	exon	4950588	4950713	78.372268	+	0	ID=g195.t3.exon9;Parent=g195.t3
HiC_scaffold_1	AUGUSTUS	exon	4950637	4950713	.	+	.	ID=g195.t1.exon9;Parent=g195.t1
HiC_scaffold_1	AUGUSTUS	exon	4950637	4950713	.	+	.	ID=g195.t2.exon8;Parent=g195.t2
HiC_scaffold_1	AUGUSTUS	CDS	4950637	4950713	1.0	+	2	ID=g195.t1.CDS9;Parent=g195.t1
HiC_scaffold_1	AUGUSTUS	CDS	4950637	4950713	1.0	+	2	ID=g195.t2.CDS8;Parent=g195.t2
HiC_scaffold_1	AUGUSTUS	stop_codon	4950711	4950713	.	+	0	ID=g195.t1.stop1;Parent=g195.t1
HiC_scaffold_1	AUGUSTUS	stop_codon	4950711	4950713	.	+	0	ID=g195.t2.stop1;Parent=g195.t2
HiC_scaffold_1	gmst	stop_codon	4950711	4950713	78.372268	+	0	ID=g195.t3.stop1;Parent=g195.t3
HiC_scaffold_1	gmst	stop_codon	4950711	4950713	79.98175	+	0	ID=g195.t4.stop1;Parent=g195.t4
HiC_scaffold_1	AUGUSTUS	exon	4955595	4955597	.	+	.	ID=g196.t1.exon1;Parent=g196.t1
HiC_scaffold_1	AUGUSTUS	start_codon	4955595	4955597	.	+	0	ID=g196.t1.start1;Parent=g196.t1
HiC_scaffold_1	AUGUSTUS	exon	4955595	4955597	.	+	.	ID=g196.t2.exon1;Parent=g196.t2
HiC_scaffold_1	AUGUSTUS	start_codon	4955595	4955597	.	+	0	ID=g196.t2.start1;Parent=g196.t2
HiC_scaffold_1	AUGUSTUS	exon	4955595	4955597	.	+	.	ID=g196.t3.exon1;Parent=g196.t3
HiC_scaffold_1	AUGUSTUS	start_codon	4955595	4955597	.	+	0	ID=g196.t3.start1;Parent=g196.t3
HiC_scaffold_1	AUGUSTUS	CDS	4955595	4955597	1.0	+	0	ID=g196.t1.CDS1;Parent=g196.t1
HiC_scaffold_1	AUGUSTUS	CDS	4955595	4955597	1.0	+	0	ID=g196.t2.CDS1;Parent=g196.t2
HiC_scaffold_1	AUGUSTUS	CDS	4955595	4955597	1.0	+	0	ID=g196.t3.CDS1;Parent=g196.t3
HiC_scaffold_1	gmst	CDS	4955595	4955597	202.773228	+	0	ID=g196.t4.CDS1;Parent=g196.t4
HiC_scaffold_1	gmst	exon	4955595	4955597	202.773228	+	0	ID=g196.t4.exon1;Parent=g196.t4
HiC_scaffold_1	gmst	start_codon	4955595	4955597	202.773228	+	0	ID=g196.t4.start1;Parent=g196.t4
HiC_scaffold_1	gmst	mRNA	4955595	4962590	.	+	.	ID=g196.t4;Parent=g196;em_target=29073.XP_008709683.1;em_score=1136.6;em_evalue=0.0;em_tcov=.;em_OGs=2D3MR@1|root,2SS22@2759|Eukaryota,38KAZ@33154|Opisthokonta,3BHHH@33208|Metazoa,3D1RK@33213|Bilateria,487VN@7711|Chordata,48XRM@7742|Vertebrata,3JFKC@40674|Mammalia,3EF5P@33554|Carnivora;em_COG_cat=T;em_desc=molecule 1;em_max_annot_lvl=33208|Metazoa;em_Preferred_name=PRAM1;em_KEGG_ko=ko:K19994;em_BRITE=ko00000,ko04131;em_PFAMs=hSH3;em_GOs=GO:0002682,GO:0002694,GO:0002697,GO:0002703,GO:0002886,GO:0003674,GO:0005488,GO:0005515,GO:0005575,GO:0007154,GO:0007165,GO:0007166,GO:0007229,GO:0008150,GO:0009987,GO:0017157,GO:0019899,GO:0019900,GO:0019901,GO:0023052,GO:0032879,GO:0032991,GO:0043300,GO:0043313,GO:0048583,GO:0050776,GO:0050789,GO:0050794,GO:0050865,GO:0050896,GO:0051046,GO:0051049,GO:0051716,GO:0060627,GO:0065007,GO:1902563,GO:1903305,GO:1903530
HiC_scaffold_1	AUGUSTUS	gene	4955595	4962756	.	+	.	ID=g196
HiC_scaffold_1	AUGUSTUS	mRNA	4955595	4962756	1.0	+	.	ID=g196.t1;Parent=g196;em_target=29073.XP_008709683.1;em_score=1173.1;em_evalue=0.0;em_tcov=.;em_OGs=2D3MR@1|root,2SS22@2759|Eukaryota,38KAZ@33154|Opisthokonta,3BHHH@33208|Metazoa,3D1RK@33213|Bilateria,487VN@7711|Chordata,48XRM@7742|Vertebrata,3JFKC@40674|Mammalia,3EF5P@33554|Carnivora;em_COG_cat=T;em_desc=molecule 1;em_max_annot_lvl=33208|Metazoa;em_Preferred_name=PRAM1;em_KEGG_ko=ko:K19994;em_BRITE=ko00000,ko04131;em_PFAMs=hSH3;em_GOs=GO:0002682,GO:0002694,GO:0002697,GO:0002703,GO:0002886,GO:0003674,GO:0005488,GO:0005515,GO:0005575,GO:0007154,GO:0007165,GO:0007166,GO:0007229,GO:0008150,GO:0009987,GO:0017157,GO:0019899,GO:0019900,GO:0019901,GO:0023052,GO:0032879,GO:0032991,GO:0043300,GO:0043313,GO:0048583,GO:0050776,GO:0050789,GO:0050794,GO:0050865,GO:0050896,GO:0051046,GO:0051049,GO:0051716,GO:0060627,GO:0065007,GO:1902563,GO:1903305,GO:1903530
HiC_scaffold_1	AUGUSTUS	mRNA	4955595	4962756	1.0	+	.	ID=g196.t2;Parent=g196;em_target=29073.XP_008709683.1;em_score=1151.6;em_evalue=0.0;em_tcov=.;em_OGs=2D3MR@1|root,2SS22@2759|Eukaryota,38KAZ@33154|Opisthokonta,3BHHH@33208|Metazoa,3D1RK@33213|Bilateria,487VN@7711|Chordata,48XRM@7742|Vertebrata,3JFKC@40674|Mammalia,3EF5P@33554|Carnivora;em_COG_cat=T;em_desc=molecule 1;em_max_annot_lvl=33208|Metazoa;em_Preferred_name=PRAM1;em_KEGG_ko=ko:K19994;em_BRITE=ko00000,ko04131;em_PFAMs=hSH3;em_GOs=GO:0002682,GO:0002694,GO:0002697,GO:0002703,GO:0002886,GO:0003674,GO:0005488,GO:0005515,GO:0005575,GO:0007154,GO:0007165,GO:0007166,GO:0007229,GO:0008150,GO:0009987,GO:0017157,GO:0019899,GO:0019900,GO:0019901,GO:0023052,GO:0032879,GO:0032991,GO:0043300,GO:0043313,GO:0048583,GO:0050776,GO:0050789,GO:0050794,GO:0050865,GO:0050896,GO:0051046,GO:0051049,GO:0051716,GO:0060627,GO:0065007,GO:1902563,GO:1903305,GO:1903530
HiC_scaffold_1	AUGUSTUS	mRNA	4955595	4962756	1.0	+	.	ID=g196.t3;Parent=g196;em_target=29073.XP_008709683.1;em_score=1156.6;em_evalue=0.0;em_tcov=.;em_OGs=2D3MR@1|root,2SS22@2759|Eukaryota,38KAZ@33154|Opisthokonta,3BHHH@33208|Metazoa,3D1RK@33213|Bilateria,487VN@7711|Chordata,48XRM@7742|Vertebrata,3JFKC@40674|Mammalia,3EF5P@33554|Carnivora;em_COG_cat=T;em_desc=molecule 1;em_max_annot_lvl=33208|Metazoa;em_Preferred_name=PRAM1;em_KEGG_ko=ko:K19994;em_BRITE=ko00000,ko04131;em_PFAMs=hSH3;em_GOs=GO:0002682,GO:0002694,GO:0002697,GO:0002703,GO:0002886,GO:0003674,GO:0005488,GO:0005515,GO:0005575,GO:0007154,GO:0007165,GO:0007166,GO:0007229,GO:0008150,GO:0009987,GO:0017157,GO:0019899,GO:0019900,GO:0019901,GO:0023052,GO:0032879,GO:0032991,GO:0043300,GO:0043313,GO:0048583,GO:0050776,GO:0050789,GO:0050794,GO:0050865,GO:0050896,GO:0051046,GO:0051049,GO:0051716,GO:0060627,GO:0065007,GO:1902563,GO:1903305,GO:1903530
HiC_scaffold_1	AUGUSTUS	intron	4955598	4957692	1.0	+	.	ID=g196.t1.intron1;Parent=g196.t1
HiC_scaffold_1	AUGUSTUS	intron	4955598	4957692	1.0	+	.	ID=g196.t2.intron1;Parent=g196.t2
HiC_scaffold_1	AUGUSTUS	intron	4955598	4957692	1.0	+	.	ID=g196.t3.intron1;Parent=g196.t3
HiC_scaffold_1	gmst	intron	4955598	4957692	202.773228	+	0	ID=g196.t4.intron1;Parent=g196.t4
HiC_scaffold_1	AUGUSTUS	exon	4957693	4959016	.	+	.	ID=g196.t1.exon2;Parent=g196.t1
HiC_scaffold_1	AUGUSTUS	exon	4957693	4959016	.	+	.	ID=g196.t2.exon2;Parent=g196.t2
HiC_scaffold_1	AUGUSTUS	exon	4957693	4959016	.	+	.	ID=g196.t3.exon2;Parent=g196.t3
HiC_scaffold_1	AUGUSTUS	CDS	4957693	4959016	1.0	+	0	ID=g196.t1.CDS2;Parent=g196.t1
HiC_scaffold_1	AUGUSTUS	CDS	4957693	4959016	1.0	+	0	ID=g196.t2.CDS2;Parent=g196.t2
HiC_scaffold_1	AUGUSTUS	CDS	4957693	4959016	1.0	+	0	ID=g196.t3.CDS2;Parent=g196.t3
HiC_scaffold_1	gmst	CDS	4957693	4959016	202.773228	+	0	ID=g196.t4.CDS2;Parent=g196.t4
HiC_scaffold_1	gmst	exon	4957693	4959016	202.773228	+	0	ID=g196.t4.exon2;Parent=g196.t4
HiC_scaffold_1	AUGUSTUS	intron	4959017	4959100	1.0	+	.	ID=g196.t1.intron2;Parent=g196.t1
HiC_scaffold_1	AUGUSTUS	intron	4959017	4959100	1.0	+	.	ID=g196.t2.intron2;Parent=g196.t2
HiC_scaffold_1	AUGUSTUS	intron	4959017	4959100	1.0	+	.	ID=g196.t3.intron2;Parent=g196.t3
HiC_scaffold_1	gmst	intron	4959017	4959100	202.773228	+	0	ID=g196.t4.intron2;Parent=g196.t4
HiC_scaffold_1	AUGUSTUS	exon	4959101	4959164	.	+	.	ID=g196.t1.exon3;Parent=g196.t1
HiC_scaffold_1	AUGUSTUS	exon	4959101	4959164	.	+	.	ID=g196.t2.exon3;Parent=g196.t2
HiC_scaffold_1	AUGUSTUS	exon	4959101	4959164	.	+	.	ID=g196.t3.exon3;Parent=g196.t3
HiC_scaffold_1	AUGUSTUS	CDS	4959101	4959164	1.0	+	2	ID=g196.t1.CDS3;Parent=g196.t1
HiC_scaffold_1	AUGUSTUS	CDS	4959101	4959164	1.0	+	2	ID=g196.t2.CDS3;Parent=g196.t2
HiC_scaffold_1	AUGUSTUS	CDS	4959101	4959164	1.0	+	2	ID=g196.t3.CDS3;Parent=g196.t3
HiC_scaffold_1	gmst	CDS	4959101	4959164	202.773228	+	2	ID=g196.t4.CDS3;Parent=g196.t4
HiC_scaffold_1	gmst	exon	4959101	4959164	202.773228	+	2	ID=g196.t4.exon3;Parent=g196.t4
HiC_scaffold_1	AUGUSTUS	intron	4959165	4959228	1.0	+	.	ID=g196.t1.intron3;Parent=g196.t1
HiC_scaffold_1	AUGUSTUS	intron	4959165	4959240	1.0	+	.	ID=g196.t2.intron3;Parent=g196.t2
HiC_scaffold_1	AUGUSTUS	intron	4959165	4959240	1.0	+	.	ID=g196.t3.intron3;Parent=g196.t3
HiC_scaffold_1	gmst	intron	4959165	4959240	202.773228	+	0	ID=g196.t4.intron3;Parent=g196.t4
HiC_scaffold_1	AUGUSTUS	exon	4959229	4959317	.	+	.	ID=g196.t1.exon4;Parent=g196.t1
HiC_scaffold_1	AUGUSTUS	CDS	4959229	4959317	1.0	+	1	ID=g196.t1.CDS4;Parent=g196.t1
HiC_scaffold_1	AUGUSTUS	exon	4959241	4959317	.	+	.	ID=g196.t2.exon4;Parent=g196.t2
HiC_scaffold_1	AUGUSTUS	exon	4959241	4959317	.	+	.	ID=g196.t3.exon4;Parent=g196.t3
HiC_scaffold_1	AUGUSTUS	CDS	4959241	4959317	1.0	+	1	ID=g196.t2.CDS4;Parent=g196.t2
HiC_scaffold_1	AUGUSTUS	CDS	4959241	4959317	1.0	+	1	ID=g196.t3.CDS4;Parent=g196.t3
HiC_scaffold_1	gmst	CDS	4959241	4959317	202.773228	+	1	ID=g196.t4.CDS4;Parent=g196.t4
HiC_scaffold_1	gmst	exon	4959241	4959317	202.773228	+	1	ID=g196.t4.exon4;Parent=g196.t4
HiC_scaffold_1	AUGUSTUS	intron	4959318	4961768	1.0	+	.	ID=g196.t1.intron4;Parent=g196.t1
HiC_scaffold_1	AUGUSTUS	intron	4959318	4961768	1.0	+	.	ID=g196.t2.intron4;Parent=g196.t2
HiC_scaffold_1	AUGUSTUS	intron	4959318	4961768	1.0	+	.	ID=g196.t3.intron4;Parent=g196.t3
HiC_scaffold_1	gmst	intron	4959318	4961768	202.773228	+	0	ID=g196.t4.intron4;Parent=g196.t4
HiC_scaffold_1	AUGUSTUS	exon	4961769	4961823	.	+	.	ID=g196.t1.exon5;Parent=g196.t1
HiC_scaffold_1	AUGUSTUS	exon	4961769	4961823	.	+	.	ID=g196.t2.exon5;Parent=g196.t2
HiC_scaffold_1	AUGUSTUS	exon	4961769	4961823	.	+	.	ID=g196.t3.exon5;Parent=g196.t3
HiC_scaffold_1	AUGUSTUS	CDS	4961769	4961823	1.0	+	2	ID=g196.t1.CDS5;Parent=g196.t1
HiC_scaffold_1	AUGUSTUS	CDS	4961769	4961823	1.0	+	2	ID=g196.t2.CDS5;Parent=g196.t2
HiC_scaffold_1	AUGUSTUS	CDS	4961769	4961823	1.0	+	2	ID=g196.t3.CDS5;Parent=g196.t3
HiC_scaffold_1	gmst	CDS	4961769	4961823	202.773228	+	2	ID=g196.t4.CDS5;Parent=g196.t4
HiC_scaffold_1	gmst	exon	4961769	4961823	202.773228	+	2	ID=g196.t4.exon5;Parent=g196.t4
HiC_scaffold_1	AUGUSTUS	intron	4961824	4961927	1.0	+	.	ID=g196.t1.intron5;Parent=g196.t1
HiC_scaffold_1	AUGUSTUS	intron	4961824	4961927	1.0	+	.	ID=g196.t2.intron5;Parent=g196.t2
HiC_scaffold_1	AUGUSTUS	intron	4961824	4961927	1.0	+	.	ID=g196.t3.intron5;Parent=g196.t3
HiC_scaffold_1	gmst	intron	4961824	4961927	202.773228	+	0	ID=g196.t4.intron5;Parent=g196.t4
HiC_scaffold_1	AUGUSTUS	exon	4961928	4962036	.	+	.	ID=g196.t1.exon6;Parent=g196.t1
HiC_scaffold_1	AUGUSTUS	exon	4961928	4962036	.	+	.	ID=g196.t2.exon6;Parent=g196.t2
HiC_scaffold_1	AUGUSTUS	exon	4961928	4962036	.	+	.	ID=g196.t3.exon6;Parent=g196.t3
HiC_scaffold_1	AUGUSTUS	CDS	4961928	4962036	1.0	+	1	ID=g196.t1.CDS6;Parent=g196.t1
HiC_scaffold_1	AUGUSTUS	CDS	4961928	4962036	1.0	+	1	ID=g196.t2.CDS6;Parent=g196.t2
HiC_scaffold_1	AUGUSTUS	CDS	4961928	4962036	1.0	+	1	ID=g196.t3.CDS6;Parent=g196.t3
HiC_scaffold_1	gmst	CDS	4961928	4962036	202.773228	+	1	ID=g196.t4.CDS6;Parent=g196.t4
HiC_scaffold_1	gmst	exon	4961928	4962036	202.773228	+	1	ID=g196.t4.exon6;Parent=g196.t4
HiC_scaffold_1	AUGUSTUS	intron	4962037	4962178	1.0	+	.	ID=g196.t1.intron6;Parent=g196.t1
HiC_scaffold_1	AUGUSTUS	intron	4962037	4962178	1.0	+	.	ID=g196.t2.intron6;Parent=g196.t2
HiC_scaffold_1	AUGUSTUS	intron	4962037	4962178	1.0	+	.	ID=g196.t3.intron6;Parent=g196.t3
HiC_scaffold_1	gmst	intron	4962037	4962178	202.773228	+	0	ID=g196.t4.intron6;Parent=g196.t4
HiC_scaffold_1	AUGUSTUS	exon	4962179	4962341	.	+	.	ID=g196.t1.exon7;Parent=g196.t1
HiC_scaffold_1	AUGUSTUS	exon	4962179	4962341	.	+	.	ID=g196.t2.exon7;Parent=g196.t2
HiC_scaffold_1	AUGUSTUS	exon	4962179	4962341	.	+	.	ID=g196.t3.exon7;Parent=g196.t3
HiC_scaffold_1	AUGUSTUS	CDS	4962179	4962341	1.0	+	0	ID=g196.t1.CDS7;Parent=g196.t1
HiC_scaffold_1	AUGUSTUS	CDS	4962179	4962341	1.0	+	0	ID=g196.t2.CDS7;Parent=g196.t2
HiC_scaffold_1	AUGUSTUS	CDS	4962179	4962341	1.0	+	0	ID=g196.t3.CDS7;Parent=g196.t3
HiC_scaffold_1	gmst	CDS	4962179	4962341	202.773228	+	0	ID=g196.t4.CDS7;Parent=g196.t4
HiC_scaffold_1	gmst	exon	4962179	4962341	202.773228	+	0	ID=g196.t4.exon7;Parent=g196.t4
HiC_scaffold_1	AUGUSTUS	intron	4962342	4962421	1.0	+	.	ID=g196.t1.intron7;Parent=g196.t1
HiC_scaffold_1	AUGUSTUS	intron	4962342	4962421	1.0	+	.	ID=g196.t2.intron7;Parent=g196.t2
HiC_scaffold_1	AUGUSTUS	intron	4962342	4962421	1.0	+	.	ID=g196.t3.intron7;Parent=g196.t3
HiC_scaffold_1	gmst	intron	4962342	4962421	202.773228	+	0	ID=g196.t4.intron7;Parent=g196.t4
HiC_scaffold_1	AUGUSTUS	exon	4962422	4962455	.	+	.	ID=g196.t1.exon8;Parent=g196.t1
HiC_scaffold_1	AUGUSTUS	exon	4962422	4962455	.	+	.	ID=g196.t2.exon8;Parent=g196.t2
HiC_scaffold_1	AUGUSTUS	exon	4962422	4962455	.	+	.	ID=g196.t3.exon8;Parent=g196.t3
HiC_scaffold_1	AUGUSTUS	CDS	4962422	4962455	1.0	+	2	ID=g196.t1.CDS8;Parent=g196.t1
HiC_scaffold_1	AUGUSTUS	CDS	4962422	4962455	1.0	+	2	ID=g196.t2.CDS8;Parent=g196.t2
HiC_scaffold_1	AUGUSTUS	CDS	4962422	4962455	1.0	+	2	ID=g196.t3.CDS8;Parent=g196.t3
HiC_scaffold_1	gmst	CDS	4962422	4962455	202.773228	+	2	ID=g196.t4.CDS8;Parent=g196.t4
HiC_scaffold_1	gmst	exon	4962422	4962455	202.773228	+	2	ID=g196.t4.exon8;Parent=g196.t4
HiC_scaffold_1	AUGUSTUS	intron	4962456	4962547	1.0	+	.	ID=g196.t1.intron8;Parent=g196.t1
HiC_scaffold_1	AUGUSTUS	intron	4962456	4962547	1.0	+	.	ID=g196.t2.intron8;Parent=g196.t2
HiC_scaffold_1	AUGUSTUS	intron	4962456	4962547	1.0	+	.	ID=g196.t3.intron8;Parent=g196.t3
HiC_scaffold_1	gmst	intron	4962456	4962547	202.773228	+	0	ID=g196.t4.intron8;Parent=g196.t4
HiC_scaffold_1	AUGUSTUS	exon	4962548	4962582	.	+	.	ID=g196.t1.exon9;Parent=g196.t1
HiC_scaffold_1	AUGUSTUS	exon	4962548	4962582	.	+	.	ID=g196.t2.exon9;Parent=g196.t2
HiC_scaffold_1	AUGUSTUS	exon	4962548	4962582	.	+	.	ID=g196.t3.exon9;Parent=g196.t3
HiC_scaffold_1	AUGUSTUS	CDS	4962548	4962582	1.0	+	1	ID=g196.t1.CDS9;Parent=g196.t1
HiC_scaffold_1	AUGUSTUS	CDS	4962548	4962582	1.0	+	1	ID=g196.t2.CDS9;Parent=g196.t2
HiC_scaffold_1	AUGUSTUS	CDS	4962548	4962582	1.0	+	1	ID=g196.t3.CDS9;Parent=g196.t3
HiC_scaffold_1	gmst	CDS	4962548	4962590	202.773228	+	1	ID=g196.t4.CDS9;Parent=g196.t4
HiC_scaffold_1	gmst	exon	4962548	4962590	202.773228	+	1	ID=g196.t4.exon9;Parent=g196.t4
HiC_scaffold_1	AUGUSTUS	intron	4962583	4962715	1.0	+	.	ID=g196.t2.intron9;Parent=g196.t2
HiC_scaffold_1	AUGUSTUS	intron	4962583	4962718	1.0	+	.	ID=g196.t1.intron9;Parent=g196.t1
HiC_scaffold_1	AUGUSTUS	intron	4962583	4962718	1.0	+	.	ID=g196.t3.intron9;Parent=g196.t3
HiC_scaffold_1	gmst	stop_codon	4962588	4962590	202.773228	+	0	ID=g196.t4.stop1;Parent=g196.t4
HiC_scaffold_1	AUGUSTUS	exon	4962716	4962756	.	+	.	ID=g196.t2.exon10;Parent=g196.t2
HiC_scaffold_1	AUGUSTUS	CDS	4962716	4962756	1.0	+	2	ID=g196.t2.CDS10;Parent=g196.t2
HiC_scaffold_1	AUGUSTUS	exon	4962719	4962756	.	+	.	ID=g196.t1.exon10;Parent=g196.t1
HiC_scaffold_1	AUGUSTUS	exon	4962719	4962756	.	+	.	ID=g196.t3.exon10;Parent=g196.t3
HiC_scaffold_1	AUGUSTUS	CDS	4962719	4962756	1.0	+	2	ID=g196.t1.CDS10;Parent=g196.t1
HiC_scaffold_1	AUGUSTUS	CDS	4962719	4962756	1.0	+	2	ID=g196.t3.CDS10;Parent=g196.t3
HiC_scaffold_1	AUGUSTUS	stop_codon	4962754	4962756	.	+	0	ID=g196.t1.stop1;Parent=g196.t1
HiC_scaffold_1	AUGUSTUS	stop_codon	4962754	4962756	.	+	0	ID=g196.t2.stop1;Parent=g196.t2
HiC_scaffold_1	AUGUSTUS	stop_codon	4962754	4962756	.	+	0	ID=g196.t3.stop1;Parent=g196.t3
HiC_scaffold_1	AUGUSTUS	stop_codon	4964139	4964141	.	-	0	ID=g197.t1.stop1;Parent=g197.t1
HiC_scaffold_1	AUGUSTUS	stop_codon	4964139	4964141	.	-	0	ID=g197.t2.stop1;Parent=g197.t2
HiC_scaffold_1	AUGUSTUS	stop_codon	4964139	4964141	.	-	0	ID=g197.t3.stop1;Parent=g197.t3
HiC_scaffold_1	AUGUSTUS	stop_codon	4964139	4964141	.	-	0	ID=g197.t4.stop1;Parent=g197.t4
HiC_scaffold_1	AUGUSTUS	exon	4964139	4964302	.	-	.	ID=g197.t1.exon1;Parent=g197.t1
HiC_scaffold_1	AUGUSTUS	exon	4964139	4964302	.	-	.	ID=g197.t2.exon1;Parent=g197.t2
HiC_scaffold_1	AUGUSTUS	exon	4964139	4964302	.	-	.	ID=g197.t3.exon1;Parent=g197.t3
HiC_scaffold_1	AUGUSTUS	exon	4964139	4964302	.	-	.	ID=g197.t4.exon1;Parent=g197.t4
HiC_scaffold_1	AUGUSTUS	CDS	4964139	4964302	1.0	-	2	ID=g197.t1.CDS1;Parent=g197.t1
HiC_scaffold_1	AUGUSTUS	CDS	4964139	4964302	1.0	-	2	ID=g197.t2.CDS1;Parent=g197.t2
HiC_scaffold_1	AUGUSTUS	CDS	4964139	4964302	1.0	-	2	ID=g197.t3.CDS1;Parent=g197.t3
HiC_scaffold_1	AUGUSTUS	CDS	4964139	4964302	1.0	-	2	ID=g197.t4.CDS1;Parent=g197.t4
HiC_scaffold_1	AUGUSTUS	gene	4964139	5005307	.	-	.	ID=g197
HiC_scaffold_1	AUGUSTUS	mRNA	4964139	5005307	0.89	-	.	ID=g197.t4;Parent=g197;em_target=9713.XP_006733900.1;em_score=1572.2;em_evalue=0.0;em_tcov=.;em_OGs=COG0724@1|root,KOG4212@2759|Eukaryota,39M82@33154|Opisthokonta,3BCYP@33208|Metazoa,3CU3Y@33213|Bilateria,481WC@7711|Chordata,48Y25@7742|Vertebrata,3J4JI@40674|Mammalia,3EU51@33554|Carnivora;em_COG_cat=A;em_desc=Heterogeneous nuclear ribonucleoprotein M;em_max_annot_lvl=33208|Metazoa;em_Preferred_name=HNRNPM;em_PFAMs=HnRNP_M,RRM_1;em_KEGG_ko=ko:K12887;em_KEGG_Pathway=ko03040,map03040;em_BRITE=ko00000,ko00001,ko03041;em_GOs=GO:0000003,GO:0000228,GO:0000375,GO:0000377,GO:0000380,GO:0000398,GO:0000578,GO:0000785,GO:0000790,GO:0002237,GO:0003002,GO:0003006,GO:0003674,GO:0003676,GO:0003723,GO:0003729,GO:0003730,GO:0003823,GO:0005488,GO:0005515,GO:0005575,GO:0005622,GO:0005623,GO:0005634,GO:0005654,GO:0005681,GO:0005694,GO:0005737,GO:0006139,GO:0006396,GO:0006397,GO:0006403,GO:0006725,GO:0006807,GO:0007028,GO:0007275,GO:0007276,GO:0007277,GO:0007281,GO:0007292,GO:0007308,GO:0007309,GO:0007314,GO:0007315,GO:0007316,GO:0007350,GO:0007351,GO:0007389,GO:0008150,GO:0008152,GO:0008298,GO:0008358,GO:0008380,GO:0008595,GO:0009605,GO:0009607,GO:0009617,GO:0009719,GO:0009790,GO:0009798,GO:0009880,GO:0009948,GO:0009952,GO:0009986,GO:0009987,GO:0009994,GO:0010033,GO:0010243,GO:0010467,GO:0016043,GO:0016070,GO:0016071,GO:0016363,GO:0016604,GO:0016607,GO:0019094,GO:0019904,GO:0019953,GO:0021700,GO:0022412,GO:0022414,GO:0022607,GO:0030154,GO:0031974,GO:0031981,GO:0032496,GO:0032501,GO:0032502,GO:0032504,GO:0032879,GO:0032880,GO:0032991,GO:0033036,GO:0033993,GO:0034399,GO:0034641,GO:0035062,GO:0035282,GO:0042221,GO:0042382,GO:0043170,GO:0043207,GO:0043226,GO:0043227,GO:0043228,GO:0043229,GO:0043231,GO:0043232,GO:0043233,GO:0044085,GO:0044237,GO:0044238,GO:0044422,GO:0044424,GO:0044427,GO:0044428,GO:0044446,GO:0044451,GO:0044454,GO:0044464,GO:0044703,GO:0045451,GO:0046483,GO:0048306,GO:0048468,GO:0048469,GO:0048477,GO:0048518,GO:0048599,GO:0048609,GO:0048856,GO:0048869,GO:0050789,GO:0050896,GO:0051049,GO:0051050,GO:0051179,GO:0051222,GO:0051223,GO:0051641,GO:0051704,GO:0051707,GO:0051716,GO:0060341,GO:0060810,GO:0060811,GO:0065007,GO:0070013,GO:0070201,GO:0070727,GO:0070887,GO:0071013,GO:0071216,GO:0071219,GO:0071222,GO:0071310,GO:0071396,GO:0071417,GO:0071495,GO:0071704,GO:0071840,GO:0090087,GO:0090304,GO:0097159,GO:1900180,GO:1900182,GO:1901360,GO:1901363,GO:1901698,GO:1901699,GO:1901700,GO:1901701,GO:1902494,GO:1903827,GO:1903829,GO:1904587,GO:1904588,GO:1904589,GO:1904591,GO:1904951,GO:1990405,GO:1990831,GO:1990904
HiC_scaffold_1	AUGUSTUS	mRNA	4964139	5005307	0.9	-	.	ID=g197.t2;Parent=g197;em_target=9713.XP_006733900.1;em_score=1637.2;em_evalue=0.0;em_tcov=.;em_OGs=COG0724@1|root,KOG4212@2759|Eukaryota,39M82@33154|Opisthokonta,3BCYP@33208|Metazoa,3CU3Y@33213|Bilateria,481WC@7711|Chordata,48Y25@7742|Vertebrata,3J4JI@40674|Mammalia,3EU51@33554|Carnivora;em_COG_cat=A;em_desc=Heterogeneous nuclear ribonucleoprotein M;em_max_annot_lvl=33208|Metazoa;em_Preferred_name=HNRNPM;em_PFAMs=HnRNP_M,RRM_1;em_KEGG_ko=ko:K12887;em_KEGG_Pathway=ko03040,map03040;em_BRITE=ko00000,ko00001,ko03041;em_GOs=GO:0000003,GO:0000228,GO:0000375,GO:0000377,GO:0000380,GO:0000398,GO:0000578,GO:0000785,GO:0000790,GO:0002237,GO:0003002,GO:0003006,GO:0003674,GO:0003676,GO:0003723,GO:0003729,GO:0003730,GO:0003823,GO:0005488,GO:0005515,GO:0005575,GO:0005622,GO:0005623,GO:0005634,GO:0005654,GO:0005681,GO:0005694,GO:0005737,GO:0006139,GO:0006396,GO:0006397,GO:0006403,GO:0006725,GO:0006807,GO:0007028,GO:0007275,GO:0007276,GO:0007277,GO:0007281,GO:0007292,GO:0007308,GO:0007309,GO:0007314,GO:0007315,GO:0007316,GO:0007350,GO:0007351,GO:0007389,GO:0008150,GO:0008152,GO:0008298,GO:0008358,GO:0008380,GO:0008595,GO:0009605,GO:0009607,GO:0009617,GO:0009719,GO:0009790,GO:0009798,GO:0009880,GO:0009948,GO:0009952,GO:0009986,GO:0009987,GO:0009994,GO:0010033,GO:0010243,GO:0010467,GO:0016043,GO:0016070,GO:0016071,GO:0016363,GO:0016604,GO:0016607,GO:0019094,GO:0019904,GO:0019953,GO:0021700,GO:0022412,GO:0022414,GO:0022607,GO:0030154,GO:0031974,GO:0031981,GO:0032496,GO:0032501,GO:0032502,GO:0032504,GO:0032879,GO:0032880,GO:0032991,GO:0033036,GO:0033993,GO:0034399,GO:0034641,GO:0035062,GO:0035282,GO:0042221,GO:0042382,GO:0043170,GO:0043207,GO:0043226,GO:0043227,GO:0043228,GO:0043229,GO:0043231,GO:0043232,GO:0043233,GO:0044085,GO:0044237,GO:0044238,GO:0044422,GO:0044424,GO:0044427,GO:0044428,GO:0044446,GO:0044451,GO:0044454,GO:0044464,GO:0044703,GO:0045451,GO:0046483,GO:0048306,GO:0048468,GO:0048469,GO:0048477,GO:0048518,GO:0048599,GO:0048609,GO:0048856,GO:0048869,GO:0050789,GO:0050896,GO:0051049,GO:0051050,GO:0051179,GO:0051222,GO:0051223,GO:0051641,GO:0051704,GO:0051707,GO:0051716,GO:0060341,GO:0060810,GO:0060811,GO:0065007,GO:0070013,GO:0070201,GO:0070727,GO:0070887,GO:0071013,GO:0071216,GO:0071219,GO:0071222,GO:0071310,GO:0071396,GO:0071417,GO:0071495,GO:0071704,GO:0071840,GO:0090087,GO:0090304,GO:0097159,GO:1900180,GO:1900182,GO:1901360,GO:1901363,GO:1901698,GO:1901699,GO:1901700,GO:1901701,GO:1902494,GO:1903827,GO:1903829,GO:1904587,GO:1904588,GO:1904589,GO:1904591,GO:1904951,GO:1990405,GO:1990831,GO:1990904
HiC_scaffold_1	AUGUSTUS	mRNA	4964139	5005307	0.91	-	.	ID=g197.t1;Parent=g197;em_target=9668.ENSMPUP00000007183;em_score=1697.2;em_evalue=0.0;em_tcov=.;em_OGs=COG0724@1|root,KOG4212@2759|Eukaryota,39M82@33154|Opisthokonta,3BCYP@33208|Metazoa,3CU3Y@33213|Bilateria,481WC@7711|Chordata,48Y25@7742|Vertebrata,3J4JI@40674|Mammalia,3EU51@33554|Carnivora;em_COG_cat=A;em_desc=Heterogeneous nuclear ribonucleoprotein M;em_max_annot_lvl=33208|Metazoa;em_Preferred_name=HNRNPM;em_PFAMs=HnRNP_M,RRM_1;em_KEGG_ko=ko:K12887;em_KEGG_Pathway=ko03040,map03040;em_BRITE=ko00000,ko00001,ko03041;em_GOs=GO:0000003,GO:0000228,GO:0000375,GO:0000377,GO:0000380,GO:0000398,GO:0000578,GO:0000785,GO:0000790,GO:0002237,GO:0003002,GO:0003006,GO:0003674,GO:0003676,GO:0003723,GO:0003729,GO:0003730,GO:0003823,GO:0005488,GO:0005515,GO:0005575,GO:0005622,GO:0005623,GO:0005634,GO:0005654,GO:0005681,GO:0005694,GO:0005737,GO:0006139,GO:0006396,GO:0006397,GO:0006403,GO:0006725,GO:0006807,GO:0007028,GO:0007275,GO:0007276,GO:0007277,GO:0007281,GO:0007292,GO:0007308,GO:0007309,GO:0007314,GO:0007315,GO:0007316,GO:0007350,GO:0007351,GO:0007389,GO:0008150,GO:0008152,GO:0008298,GO:0008358,GO:0008380,GO:0008595,GO:0009605,GO:0009607,GO:0009617,GO:0009719,GO:0009790,GO:0009798,GO:0009880,GO:0009948,GO:0009952,GO:0009986,GO:0009987,GO:0009994,GO:0010033,GO:0010243,GO:0010467,GO:0016043,GO:0016070,GO:0016071,GO:0016363,GO:0016604,GO:0016607,GO:0019094,GO:0019904,GO:0019953,GO:0021700,GO:0022412,GO:0022414,GO:0022607,GO:0030154,GO:0031974,GO:0031981,GO:0032496,GO:0032501,GO:0032502,GO:0032504,GO:0032879,GO:0032880,GO:0032991,GO:0033036,GO:0033993,GO:0034399,GO:0034641,GO:0035062,GO:0035282,GO:0042221,GO:0042382,GO:0043170,GO:0043207,GO:0043226,GO:0043227,GO:0043228,GO:0043229,GO:0043231,GO:0043232,GO:0043233,GO:0044085,GO:0044237,GO:0044238,GO:0044422,GO:0044424,GO:0044427,GO:0044428,GO:0044446,GO:0044451,GO:0044454,GO:0044464,GO:0044703,GO:0045451,GO:0046483,GO:0048306,GO:0048468,GO:0048469,GO:0048477,GO:0048518,GO:0048599,GO:0048609,GO:0048856,GO:0048869,GO:0050789,GO:0050896,GO:0051049,GO:0051050,GO:0051179,GO:0051222,GO:0051223,GO:0051641,GO:0051704,GO:0051707,GO:0051716,GO:0060341,GO:0060810,GO:0060811,GO:0065007,GO:0070013,GO:0070201,GO:0070727,GO:0070887,GO:0071013,GO:0071216,GO:0071219,GO:0071222,GO:0071310,GO:0071396,GO:0071417,GO:0071495,GO:0071704,GO:0071840,GO:0090087,GO:0090304,GO:0097159,GO:1900180,GO:1900182,GO:1901360,GO:1901363,GO:1901698,GO:1901699,GO:1901700,GO:1901701,GO:1902494,GO:1903827,GO:1903829,GO:1904587,GO:1904588,GO:1904589,GO:1904591,GO:1904951,GO:1990405,GO:1990831,GO:1990904
HiC_scaffold_1	AUGUSTUS	mRNA	4964139	5005307	0.91	-	.	ID=g197.t3;Parent=g197;em_target=9713.XP_006733900.1;em_score=1566.2;em_evalue=0.0;em_tcov=.;em_OGs=COG0724@1|root,KOG4212@2759|Eukaryota,39M82@33154|Opisthokonta,3BCYP@33208|Metazoa,3CU3Y@33213|Bilateria,481WC@7711|Chordata,48Y25@7742|Vertebrata,3J4JI@40674|Mammalia,3EU51@33554|Carnivora;em_COG_cat=A;em_desc=Heterogeneous nuclear ribonucleoprotein M;em_max_annot_lvl=33208|Metazoa;em_Preferred_name=HNRNPM;em_PFAMs=HnRNP_M,RRM_1;em_KEGG_ko=ko:K12887;em_KEGG_Pathway=ko03040,map03040;em_BRITE=ko00000,ko00001,ko03041;em_GOs=GO:0000003,GO:0000228,GO:0000375,GO:0000377,GO:0000380,GO:0000398,GO:0000578,GO:0000785,GO:0000790,GO:0002237,GO:0003002,GO:0003006,GO:0003674,GO:0003676,GO:0003723,GO:0003729,GO:0003730,GO:0003823,GO:0005488,GO:0005515,GO:0005575,GO:0005622,GO:0005623,GO:0005634,GO:0005654,GO:0005681,GO:0005694,GO:0005737,GO:0006139,GO:0006396,GO:0006397,GO:0006403,GO:0006725,GO:0006807,GO:0007028,GO:0007275,GO:0007276,GO:0007277,GO:0007281,GO:0007292,GO:0007308,GO:0007309,GO:0007314,GO:0007315,GO:0007316,GO:0007350,GO:0007351,GO:0007389,GO:0008150,GO:0008152,GO:0008298,GO:0008358,GO:0008380,GO:0008595,GO:0009605,GO:0009607,GO:0009617,GO:0009719,GO:0009790,GO:0009798,GO:0009880,GO:0009948,GO:0009952,GO:0009986,GO:0009987,GO:0009994,GO:0010033,GO:0010243,GO:0010467,GO:0016043,GO:0016070,GO:0016071,GO:0016363,GO:0016604,GO:0016607,GO:0019094,GO:0019904,GO:0019953,GO:0021700,GO:0022412,GO:0022414,GO:0022607,GO:0030154,GO:0031974,GO:0031981,GO:0032496,GO:0032501,GO:0032502,GO:0032504,GO:0032879,GO:0032880,GO:0032991,GO:0033036,GO:0033993,GO:0034399,GO:0034641,GO:0035062,GO:0035282,GO:0042221,GO:0042382,GO:0043170,GO:0043207,GO:0043226,GO:0043227,GO:0043228,GO:0043229,GO:0043231,GO:0043232,GO:0043233,GO:0044085,GO:0044237,GO:0044238,GO:0044422,GO:0044424,GO:0044427,GO:0044428,GO:0044446,GO:0044451,GO:0044454,GO:0044464,GO:0044703,GO:0045451,GO:0046483,GO:0048306,GO:0048468,GO:0048469,GO:0048477,GO:0048518,GO:0048599,GO:0048609,GO:0048856,GO:0048869,GO:0050789,GO:0050896,GO:0051049,GO:0051050,GO:0051179,GO:0051222,GO:0051223,GO:0051641,GO:0051704,GO:0051707,GO:0051716,GO:0060341,GO:0060810,GO:0060811,GO:0065007,GO:0070013,GO:0070201,GO:0070727,GO:0070887,GO:0071013,GO:0071216,GO:0071219,GO:0071222,GO:0071310,GO:0071396,GO:0071417,GO:0071495,GO:0071704,GO:0071840,GO:0090087,GO:0090304,GO:0097159,GO:1900180,GO:1900182,GO:1901360,GO:1901363,GO:1901698,GO:1901699,GO:1901700,GO:1901701,GO:1902494,GO:1903827,GO:1903829,GO:1904587,GO:1904588,GO:1904589,GO:1904591,GO:1904951,GO:1990405,GO:1990831,GO:1990904
HiC_scaffold_1	AUGUSTUS	intron	4964303	4965929	1.0	-	.	ID=g197.t1.intron1;Parent=g197.t1
HiC_scaffold_1	AUGUSTUS	intron	4964303	4965929	1.0	-	.	ID=g197.t2.intron1;Parent=g197.t2
HiC_scaffold_1	AUGUSTUS	intron	4964303	4965929	1.0	-	.	ID=g197.t3.intron1;Parent=g197.t3
HiC_scaffold_1	AUGUSTUS	intron	4964303	4965929	1.0	-	.	ID=g197.t4.intron1;Parent=g197.t4
HiC_scaffold_1	AUGUSTUS	exon	4965930	4965981	.	-	.	ID=g197.t1.exon2;Parent=g197.t1
HiC_scaffold_1	AUGUSTUS	exon	4965930	4965981	.	-	.	ID=g197.t2.exon2;Parent=g197.t2
HiC_scaffold_1	AUGUSTUS	exon	4965930	4965981	.	-	.	ID=g197.t3.exon2;Parent=g197.t3
HiC_scaffold_1	AUGUSTUS	exon	4965930	4965981	.	-	.	ID=g197.t4.exon2;Parent=g197.t4
HiC_scaffold_1	AUGUSTUS	CDS	4965930	4965981	1.0	-	0	ID=g197.t1.CDS2;Parent=g197.t1
HiC_scaffold_1	AUGUSTUS	CDS	4965930	4965981	1.0	-	0	ID=g197.t2.CDS2;Parent=g197.t2
HiC_scaffold_1	AUGUSTUS	CDS	4965930	4965981	1.0	-	0	ID=g197.t3.CDS2;Parent=g197.t3
HiC_scaffold_1	AUGUSTUS	CDS	4965930	4965981	1.0	-	0	ID=g197.t4.CDS2;Parent=g197.t4
HiC_scaffold_1	AUGUSTUS	intron	4965982	4966616	1.0	-	.	ID=g197.t1.intron2;Parent=g197.t1
HiC_scaffold_1	AUGUSTUS	intron	4965982	4966616	1.0	-	.	ID=g197.t2.intron2;Parent=g197.t2
HiC_scaffold_1	AUGUSTUS	intron	4965982	4966616	1.0	-	.	ID=g197.t3.intron2;Parent=g197.t3
HiC_scaffold_1	AUGUSTUS	intron	4965982	4966616	1.0	-	.	ID=g197.t4.intron2;Parent=g197.t4
HiC_scaffold_1	AUGUSTUS	exon	4966617	4967437	.	-	.	ID=g197.t1.exon3;Parent=g197.t1
HiC_scaffold_1	AUGUSTUS	exon	4966617	4967437	.	-	.	ID=g197.t2.exon3;Parent=g197.t2
HiC_scaffold_1	AUGUSTUS	exon	4966617	4967437	.	-	.	ID=g197.t3.exon3;Parent=g197.t3
HiC_scaffold_1	AUGUSTUS	exon	4966617	4967437	.	-	.	ID=g197.t4.exon3;Parent=g197.t4
HiC_scaffold_1	AUGUSTUS	CDS	4966617	4967437	1.0	-	2	ID=g197.t1.CDS3;Parent=g197.t1
HiC_scaffold_1	AUGUSTUS	CDS	4966617	4967437	1.0	-	2	ID=g197.t2.CDS3;Parent=g197.t2
HiC_scaffold_1	AUGUSTUS	CDS	4966617	4967437	1.0	-	2	ID=g197.t3.CDS3;Parent=g197.t3
HiC_scaffold_1	AUGUSTUS	CDS	4966617	4967437	1.0	-	2	ID=g197.t4.CDS3;Parent=g197.t4
HiC_scaffold_1	AUGUSTUS	intron	4967438	4969429	1.0	-	.	ID=g197.t1.intron3;Parent=g197.t1
HiC_scaffold_1	AUGUSTUS	intron	4967438	4969429	1.0	-	.	ID=g197.t2.intron3;Parent=g197.t2
HiC_scaffold_1	AUGUSTUS	intron	4967438	4969429	1.0	-	.	ID=g197.t4.intron3;Parent=g197.t4
HiC_scaffold_1	AUGUSTUS	intron	4967438	4976601	1.0	-	.	ID=g197.t3.intron3;Parent=g197.t3
HiC_scaffold_1	AUGUSTUS	exon	4969430	4969483	.	-	.	ID=g197.t1.exon4;Parent=g197.t1
HiC_scaffold_1	AUGUSTUS	exon	4969430	4969483	.	-	.	ID=g197.t2.exon4;Parent=g197.t2
HiC_scaffold_1	AUGUSTUS	exon	4969430	4969483	.	-	.	ID=g197.t4.exon4;Parent=g197.t4
HiC_scaffold_1	AUGUSTUS	CDS	4969430	4969483	1.0	-	2	ID=g197.t1.CDS4;Parent=g197.t1
HiC_scaffold_1	AUGUSTUS	CDS	4969430	4969483	1.0	-	2	ID=g197.t2.CDS4;Parent=g197.t2
HiC_scaffold_1	AUGUSTUS	CDS	4969430	4969483	1.0	-	2	ID=g197.t4.CDS4;Parent=g197.t4
HiC_scaffold_1	AUGUSTUS	intron	4969484	4972676	1.0	-	.	ID=g197.t1.intron4;Parent=g197.t1
HiC_scaffold_1	AUGUSTUS	intron	4969484	4976601	1.0	-	.	ID=g197.t2.intron4;Parent=g197.t2
HiC_scaffold_1	AUGUSTUS	intron	4969484	4976601	1.0	-	.	ID=g197.t4.intron4;Parent=g197.t4
HiC_scaffold_1	AUGUSTUS	exon	4972677	4972775	.	-	.	ID=g197.t1.exon5;Parent=g197.t1
HiC_scaffold_1	AUGUSTUS	CDS	4972677	4972775	1.0	-	2	ID=g197.t1.CDS5;Parent=g197.t1
HiC_scaffold_1	AUGUSTUS	intron	4972776	4976601	1.0	-	.	ID=g197.t1.intron5;Parent=g197.t1
HiC_scaffold_1	AUGUSTUS	exon	4976602	4976679	.	-	.	ID=g197.t1.exon6;Parent=g197.t1
HiC_scaffold_1	AUGUSTUS	exon	4976602	4976679	.	-	.	ID=g197.t2.exon5;Parent=g197.t2
HiC_scaffold_1	AUGUSTUS	exon	4976602	4976679	.	-	.	ID=g197.t3.exon4;Parent=g197.t3
HiC_scaffold_1	AUGUSTUS	exon	4976602	4976679	.	-	.	ID=g197.t4.exon5;Parent=g197.t4
HiC_scaffold_1	AUGUSTUS	CDS	4976602	4976679	1.0	-	2	ID=g197.t1.CDS6;Parent=g197.t1
HiC_scaffold_1	AUGUSTUS	CDS	4976602	4976679	1.0	-	2	ID=g197.t2.CDS5;Parent=g197.t2
HiC_scaffold_1	AUGUSTUS	CDS	4976602	4976679	1.0	-	2	ID=g197.t3.CDS4;Parent=g197.t3
HiC_scaffold_1	AUGUSTUS	CDS	4976602	4976679	1.0	-	2	ID=g197.t4.CDS5;Parent=g197.t4
HiC_scaffold_1	AUGUSTUS	intron	4976680	4977118	1.0	-	.	ID=g197.t1.intron6;Parent=g197.t1
HiC_scaffold_1	AUGUSTUS	intron	4976680	4977118	1.0	-	.	ID=g197.t2.intron5;Parent=g197.t2
HiC_scaffold_1	AUGUSTUS	intron	4976680	4977118	1.0	-	.	ID=g197.t3.intron4;Parent=g197.t3
HiC_scaffold_1	AUGUSTUS	intron	4976680	4978462	1.0	-	.	ID=g197.t4.intron5;Parent=g197.t4
HiC_scaffold_1	AUGUSTUS	exon	4977119	4977163	.	-	.	ID=g197.t1.exon7;Parent=g197.t1
HiC_scaffold_1	AUGUSTUS	exon	4977119	4977163	.	-	.	ID=g197.t2.exon6;Parent=g197.t2
HiC_scaffold_1	AUGUSTUS	exon	4977119	4977163	.	-	.	ID=g197.t3.exon5;Parent=g197.t3
HiC_scaffold_1	AUGUSTUS	CDS	4977119	4977163	1.0	-	2	ID=g197.t1.CDS7;Parent=g197.t1
HiC_scaffold_1	AUGUSTUS	CDS	4977119	4977163	1.0	-	2	ID=g197.t2.CDS6;Parent=g197.t2
HiC_scaffold_1	AUGUSTUS	CDS	4977119	4977163	1.0	-	2	ID=g197.t3.CDS5;Parent=g197.t3
HiC_scaffold_1	AUGUSTUS	intron	4977164	4978462	1.0	-	.	ID=g197.t1.intron7;Parent=g197.t1
HiC_scaffold_1	AUGUSTUS	intron	4977164	4978462	1.0	-	.	ID=g197.t2.intron6;Parent=g197.t2
HiC_scaffold_1	AUGUSTUS	intron	4977164	4978462	1.0	-	.	ID=g197.t3.intron5;Parent=g197.t3
HiC_scaffold_1	AUGUSTUS	exon	4978463	4978564	.	-	.	ID=g197.t1.exon8;Parent=g197.t1
HiC_scaffold_1	AUGUSTUS	exon	4978463	4978564	.	-	.	ID=g197.t2.exon7;Parent=g197.t2
HiC_scaffold_1	AUGUSTUS	exon	4978463	4978564	.	-	.	ID=g197.t3.exon6;Parent=g197.t3
HiC_scaffold_1	AUGUSTUS	exon	4978463	4978564	.	-	.	ID=g197.t4.exon6;Parent=g197.t4
HiC_scaffold_1	AUGUSTUS	CDS	4978463	4978564	1.0	-	2	ID=g197.t1.CDS8;Parent=g197.t1
HiC_scaffold_1	AUGUSTUS	CDS	4978463	4978564	1.0	-	2	ID=g197.t2.CDS7;Parent=g197.t2
HiC_scaffold_1	AUGUSTUS	CDS	4978463	4978564	1.0	-	2	ID=g197.t3.CDS6;Parent=g197.t3
HiC_scaffold_1	AUGUSTUS	CDS	4978463	4978564	1.0	-	2	ID=g197.t4.CDS6;Parent=g197.t4
HiC_scaffold_1	AUGUSTUS	intron	4978565	4981671	1.0	-	.	ID=g197.t1.intron8;Parent=g197.t1
HiC_scaffold_1	AUGUSTUS	intron	4978565	4981671	1.0	-	.	ID=g197.t2.intron7;Parent=g197.t2
HiC_scaffold_1	AUGUSTUS	intron	4978565	4981671	1.0	-	.	ID=g197.t3.intron6;Parent=g197.t3
HiC_scaffold_1	AUGUSTUS	intron	4978565	4981671	1.0	-	.	ID=g197.t4.intron6;Parent=g197.t4
HiC_scaffold_1	AUGUSTUS	exon	4981672	4981732	.	-	.	ID=g197.t1.exon9;Parent=g197.t1
HiC_scaffold_1	AUGUSTUS	exon	4981672	4981732	.	-	.	ID=g197.t2.exon8;Parent=g197.t2
HiC_scaffold_1	AUGUSTUS	exon	4981672	4981732	.	-	.	ID=g197.t3.exon7;Parent=g197.t3
HiC_scaffold_1	AUGUSTUS	exon	4981672	4981732	.	-	.	ID=g197.t4.exon7;Parent=g197.t4
HiC_scaffold_1	AUGUSTUS	CDS	4981672	4981732	1.0	-	0	ID=g197.t1.CDS9;Parent=g197.t1
HiC_scaffold_1	AUGUSTUS	CDS	4981672	4981732	1.0	-	0	ID=g197.t2.CDS8;Parent=g197.t2
HiC_scaffold_1	AUGUSTUS	CDS	4981672	4981732	1.0	-	0	ID=g197.t3.CDS7;Parent=g197.t3
HiC_scaffold_1	AUGUSTUS	CDS	4981672	4981732	1.0	-	0	ID=g197.t4.CDS7;Parent=g197.t4
HiC_scaffold_1	AUGUSTUS	intron	4981733	4982599	1.0	-	.	ID=g197.t1.intron9;Parent=g197.t1
HiC_scaffold_1	AUGUSTUS	intron	4981733	4982599	1.0	-	.	ID=g197.t2.intron8;Parent=g197.t2
HiC_scaffold_1	AUGUSTUS	intron	4981733	4982599	1.0	-	.	ID=g197.t3.intron7;Parent=g197.t3
HiC_scaffold_1	AUGUSTUS	intron	4981733	4982599	1.0	-	.	ID=g197.t4.intron7;Parent=g197.t4
HiC_scaffold_1	AUGUSTUS	exon	4982600	4982649	.	-	.	ID=g197.t1.exon10;Parent=g197.t1
HiC_scaffold_1	AUGUSTUS	exon	4982600	4982649	.	-	.	ID=g197.t2.exon9;Parent=g197.t2
HiC_scaffold_1	AUGUSTUS	exon	4982600	4982649	.	-	.	ID=g197.t3.exon8;Parent=g197.t3
HiC_scaffold_1	AUGUSTUS	exon	4982600	4982649	.	-	.	ID=g197.t4.exon8;Parent=g197.t4
HiC_scaffold_1	AUGUSTUS	CDS	4982600	4982649	1.0	-	2	ID=g197.t1.CDS10;Parent=g197.t1
HiC_scaffold_1	AUGUSTUS	CDS	4982600	4982649	1.0	-	2	ID=g197.t2.CDS9;Parent=g197.t2
HiC_scaffold_1	AUGUSTUS	CDS	4982600	4982649	1.0	-	2	ID=g197.t3.CDS8;Parent=g197.t3
HiC_scaffold_1	AUGUSTUS	CDS	4982600	4982649	1.0	-	2	ID=g197.t4.CDS8;Parent=g197.t4
HiC_scaffold_1	AUGUSTUS	intron	4982650	4983471	1.0	-	.	ID=g197.t1.intron10;Parent=g197.t1
HiC_scaffold_1	AUGUSTUS	intron	4982650	4983471	1.0	-	.	ID=g197.t2.intron9;Parent=g197.t2
HiC_scaffold_1	AUGUSTUS	intron	4982650	4983471	1.0	-	.	ID=g197.t3.intron8;Parent=g197.t3
HiC_scaffold_1	AUGUSTUS	intron	4982650	4983471	1.0	-	.	ID=g197.t4.intron8;Parent=g197.t4
HiC_scaffold_1	AUGUSTUS	exon	4983472	4983625	.	-	.	ID=g197.t1.exon11;Parent=g197.t1
HiC_scaffold_1	AUGUSTUS	exon	4983472	4983625	.	-	.	ID=g197.t2.exon10;Parent=g197.t2
HiC_scaffold_1	AUGUSTUS	exon	4983472	4983625	.	-	.	ID=g197.t3.exon9;Parent=g197.t3
HiC_scaffold_1	AUGUSTUS	exon	4983472	4983625	.	-	.	ID=g197.t4.exon9;Parent=g197.t4
HiC_scaffold_1	AUGUSTUS	CDS	4983472	4983625	1.0	-	0	ID=g197.t1.CDS11;Parent=g197.t1
HiC_scaffold_1	AUGUSTUS	CDS	4983472	4983625	1.0	-	0	ID=g197.t2.CDS10;Parent=g197.t2
HiC_scaffold_1	AUGUSTUS	CDS	4983472	4983625	1.0	-	0	ID=g197.t3.CDS9;Parent=g197.t3
HiC_scaffold_1	AUGUSTUS	CDS	4983472	4983625	1.0	-	0	ID=g197.t4.CDS9;Parent=g197.t4
HiC_scaffold_1	AUGUSTUS	intron	4983626	4985092	1.0	-	.	ID=g197.t1.intron11;Parent=g197.t1
HiC_scaffold_1	AUGUSTUS	intron	4983626	4985092	1.0	-	.	ID=g197.t2.intron10;Parent=g197.t2
HiC_scaffold_1	AUGUSTUS	intron	4983626	4985092	1.0	-	.	ID=g197.t3.intron9;Parent=g197.t3
HiC_scaffold_1	AUGUSTUS	intron	4983626	4985092	1.0	-	.	ID=g197.t4.intron9;Parent=g197.t4
HiC_scaffold_1	AUGUSTUS	exon	4985093	4985128	.	-	.	ID=g197.t1.exon12;Parent=g197.t1
HiC_scaffold_1	AUGUSTUS	exon	4985093	4985128	.	-	.	ID=g197.t2.exon11;Parent=g197.t2
HiC_scaffold_1	AUGUSTUS	exon	4985093	4985128	.	-	.	ID=g197.t3.exon10;Parent=g197.t3
HiC_scaffold_1	AUGUSTUS	exon	4985093	4985128	.	-	.	ID=g197.t4.exon10;Parent=g197.t4
HiC_scaffold_1	AUGUSTUS	CDS	4985093	4985128	1.0	-	0	ID=g197.t1.CDS12;Parent=g197.t1
HiC_scaffold_1	AUGUSTUS	CDS	4985093	4985128	1.0	-	0	ID=g197.t2.CDS11;Parent=g197.t2
HiC_scaffold_1	AUGUSTUS	CDS	4985093	4985128	1.0	-	0	ID=g197.t3.CDS10;Parent=g197.t3
HiC_scaffold_1	AUGUSTUS	CDS	4985093	4985128	1.0	-	0	ID=g197.t4.CDS10;Parent=g197.t4
HiC_scaffold_1	AUGUSTUS	intron	4985129	4985245	1.0	-	.	ID=g197.t1.intron12;Parent=g197.t1
HiC_scaffold_1	AUGUSTUS	intron	4985129	4985245	1.0	-	.	ID=g197.t2.intron11;Parent=g197.t2
HiC_scaffold_1	AUGUSTUS	intron	4985129	4985245	1.0	-	.	ID=g197.t3.intron10;Parent=g197.t3
HiC_scaffold_1	AUGUSTUS	intron	4985129	4985245	1.0	-	.	ID=g197.t4.intron10;Parent=g197.t4
HiC_scaffold_1	AUGUSTUS	exon	4985246	4985284	.	-	.	ID=g197.t1.exon13;Parent=g197.t1
HiC_scaffold_1	AUGUSTUS	exon	4985246	4985284	.	-	.	ID=g197.t2.exon12;Parent=g197.t2
HiC_scaffold_1	AUGUSTUS	exon	4985246	4985284	.	-	.	ID=g197.t3.exon11;Parent=g197.t3
HiC_scaffold_1	AUGUSTUS	exon	4985246	4985284	.	-	.	ID=g197.t4.exon11;Parent=g197.t4
HiC_scaffold_1	AUGUSTUS	CDS	4985246	4985284	1.0	-	0	ID=g197.t1.CDS13;Parent=g197.t1
HiC_scaffold_1	AUGUSTUS	CDS	4985246	4985284	1.0	-	0	ID=g197.t2.CDS12;Parent=g197.t2
HiC_scaffold_1	AUGUSTUS	CDS	4985246	4985284	1.0	-	0	ID=g197.t3.CDS11;Parent=g197.t3
HiC_scaffold_1	AUGUSTUS	CDS	4985246	4985284	1.0	-	0	ID=g197.t4.CDS11;Parent=g197.t4
HiC_scaffold_1	AUGUSTUS	intron	4985285	4986394	1.0	-	.	ID=g197.t1.intron13;Parent=g197.t1
HiC_scaffold_1	AUGUSTUS	intron	4985285	4986394	1.0	-	.	ID=g197.t2.intron12;Parent=g197.t2
HiC_scaffold_1	AUGUSTUS	intron	4985285	4986394	1.0	-	.	ID=g197.t3.intron11;Parent=g197.t3
HiC_scaffold_1	AUGUSTUS	intron	4985285	4986394	1.0	-	.	ID=g197.t4.intron11;Parent=g197.t4
HiC_scaffold_1	AUGUSTUS	exon	4986395	4986488	.	-	.	ID=g197.t1.exon14;Parent=g197.t1
HiC_scaffold_1	AUGUSTUS	exon	4986395	4986488	.	-	.	ID=g197.t2.exon13;Parent=g197.t2
HiC_scaffold_1	AUGUSTUS	exon	4986395	4986488	.	-	.	ID=g197.t3.exon12;Parent=g197.t3
HiC_scaffold_1	AUGUSTUS	exon	4986395	4986488	.	-	.	ID=g197.t4.exon12;Parent=g197.t4
HiC_scaffold_1	AUGUSTUS	CDS	4986395	4986488	1.0	-	1	ID=g197.t1.CDS14;Parent=g197.t1
HiC_scaffold_1	AUGUSTUS	CDS	4986395	4986488	1.0	-	1	ID=g197.t2.CDS13;Parent=g197.t2
HiC_scaffold_1	AUGUSTUS	CDS	4986395	4986488	1.0	-	1	ID=g197.t3.CDS12;Parent=g197.t3
HiC_scaffold_1	AUGUSTUS	CDS	4986395	4986488	1.0	-	1	ID=g197.t4.CDS12;Parent=g197.t4
HiC_scaffold_1	AUGUSTUS	intron	4986489	4986573	1.0	-	.	ID=g197.t1.intron14;Parent=g197.t1
HiC_scaffold_1	AUGUSTUS	intron	4986489	4986573	1.0	-	.	ID=g197.t2.intron13;Parent=g197.t2
HiC_scaffold_1	AUGUSTUS	intron	4986489	4986573	1.0	-	.	ID=g197.t3.intron12;Parent=g197.t3
HiC_scaffold_1	AUGUSTUS	intron	4986489	4986573	1.0	-	.	ID=g197.t4.intron12;Parent=g197.t4
HiC_scaffold_1	AUGUSTUS	exon	4986574	4986581	.	-	.	ID=g197.t1.exon15;Parent=g197.t1
HiC_scaffold_1	AUGUSTUS	exon	4986574	4986581	.	-	.	ID=g197.t2.exon14;Parent=g197.t2
HiC_scaffold_1	AUGUSTUS	exon	4986574	4986581	.	-	.	ID=g197.t3.exon13;Parent=g197.t3
HiC_scaffold_1	AUGUSTUS	exon	4986574	4986581	.	-	.	ID=g197.t4.exon13;Parent=g197.t4
HiC_scaffold_1	AUGUSTUS	CDS	4986574	4986581	1.0	-	0	ID=g197.t1.CDS15;Parent=g197.t1
HiC_scaffold_1	AUGUSTUS	CDS	4986574	4986581	1.0	-	0	ID=g197.t2.CDS14;Parent=g197.t2
HiC_scaffold_1	AUGUSTUS	CDS	4986574	4986581	1.0	-	0	ID=g197.t3.CDS13;Parent=g197.t3
HiC_scaffold_1	AUGUSTUS	CDS	4986574	4986581	1.0	-	0	ID=g197.t4.CDS13;Parent=g197.t4
HiC_scaffold_1	AUGUSTUS	intron	4986582	4987492	1.0	-	.	ID=g197.t1.intron15;Parent=g197.t1
HiC_scaffold_1	AUGUSTUS	intron	4986582	4987492	1.0	-	.	ID=g197.t2.intron14;Parent=g197.t2
HiC_scaffold_1	AUGUSTUS	intron	4986582	4987492	1.0	-	.	ID=g197.t3.intron13;Parent=g197.t3
HiC_scaffold_1	AUGUSTUS	intron	4986582	4987492	1.0	-	.	ID=g197.t4.intron13;Parent=g197.t4
HiC_scaffold_1	AUGUSTUS	exon	4987493	4987545	.	-	.	ID=g197.t1.exon16;Parent=g197.t1
HiC_scaffold_1	AUGUSTUS	exon	4987493	4987545	.	-	.	ID=g197.t2.exon15;Parent=g197.t2
HiC_scaffold_1	AUGUSTUS	exon	4987493	4987545	.	-	.	ID=g197.t3.exon14;Parent=g197.t3
HiC_scaffold_1	AUGUSTUS	exon	4987493	4987545	.	-	.	ID=g197.t4.exon14;Parent=g197.t4
HiC_scaffold_1	AUGUSTUS	CDS	4987493	4987545	1.0	-	2	ID=g197.t1.CDS16;Parent=g197.t1
HiC_scaffold_1	AUGUSTUS	CDS	4987493	4987545	1.0	-	2	ID=g197.t2.CDS15;Parent=g197.t2
HiC_scaffold_1	AUGUSTUS	CDS	4987493	4987545	1.0	-	2	ID=g197.t3.CDS14;Parent=g197.t3
HiC_scaffold_1	AUGUSTUS	CDS	4987493	4987545	1.0	-	2	ID=g197.t4.CDS14;Parent=g197.t4
HiC_scaffold_1	AUGUSTUS	intron	4987546	4995487	1.0	-	.	ID=g197.t1.intron16;Parent=g197.t1
HiC_scaffold_1	AUGUSTUS	intron	4987546	4995487	1.0	-	.	ID=g197.t2.intron15;Parent=g197.t2
HiC_scaffold_1	AUGUSTUS	intron	4987546	4995487	1.0	-	.	ID=g197.t3.intron14;Parent=g197.t3
HiC_scaffold_1	AUGUSTUS	intron	4987546	4995487	1.0	-	.	ID=g197.t4.intron14;Parent=g197.t4
HiC_scaffold_1	AUGUSTUS	exon	4995488	4995657	.	-	.	ID=g197.t1.exon17;Parent=g197.t1
HiC_scaffold_1	AUGUSTUS	exon	4995488	4995657	.	-	.	ID=g197.t2.exon16;Parent=g197.t2
HiC_scaffold_1	AUGUSTUS	exon	4995488	4995657	.	-	.	ID=g197.t3.exon15;Parent=g197.t3
HiC_scaffold_1	AUGUSTUS	exon	4995488	4995657	.	-	.	ID=g197.t4.exon15;Parent=g197.t4
HiC_scaffold_1	AUGUSTUS	CDS	4995488	4995657	1.0	-	1	ID=g197.t1.CDS17;Parent=g197.t1
HiC_scaffold_1	AUGUSTUS	CDS	4995488	4995657	1.0	-	1	ID=g197.t2.CDS16;Parent=g197.t2
HiC_scaffold_1	AUGUSTUS	CDS	4995488	4995657	1.0	-	1	ID=g197.t3.CDS15;Parent=g197.t3
HiC_scaffold_1	AUGUSTUS	CDS	4995488	4995657	1.0	-	1	ID=g197.t4.CDS15;Parent=g197.t4
HiC_scaffold_1	AUGUSTUS	intron	4995658	5004996	1.0	-	.	ID=g197.t1.intron17;Parent=g197.t1
HiC_scaffold_1	AUGUSTUS	intron	4995658	5004996	1.0	-	.	ID=g197.t2.intron16;Parent=g197.t2
HiC_scaffold_1	AUGUSTUS	intron	4995658	5004996	1.0	-	.	ID=g197.t3.intron15;Parent=g197.t3
HiC_scaffold_1	AUGUSTUS	intron	4995658	5004996	1.0	-	.	ID=g197.t4.intron15;Parent=g197.t4
HiC_scaffold_1	AUGUSTUS	exon	5004997	5005307	.	-	.	ID=g197.t1.exon18;Parent=g197.t1
HiC_scaffold_1	AUGUSTUS	exon	5004997	5005307	.	-	.	ID=g197.t2.exon17;Parent=g197.t2
HiC_scaffold_1	AUGUSTUS	exon	5004997	5005307	.	-	.	ID=g197.t3.exon16;Parent=g197.t3
HiC_scaffold_1	AUGUSTUS	exon	5004997	5005307	.	-	.	ID=g197.t4.exon16;Parent=g197.t4
HiC_scaffold_1	AUGUSTUS	CDS	5004997	5005307	0.89	-	0	ID=g197.t4.CDS16;Parent=g197.t4
HiC_scaffold_1	AUGUSTUS	CDS	5004997	5005307	0.9	-	0	ID=g197.t2.CDS17;Parent=g197.t2
HiC_scaffold_1	AUGUSTUS	CDS	5004997	5005307	0.91	-	0	ID=g197.t1.CDS18;Parent=g197.t1
HiC_scaffold_1	AUGUSTUS	CDS	5004997	5005307	0.91	-	0	ID=g197.t3.CDS16;Parent=g197.t3
HiC_scaffold_1	AUGUSTUS	start_codon	5005305	5005307	.	-	0	ID=g197.t1.start1;Parent=g197.t1
HiC_scaffold_1	AUGUSTUS	start_codon	5005305	5005307	.	-	0	ID=g197.t2.start1;Parent=g197.t2
HiC_scaffold_1	AUGUSTUS	start_codon	5005305	5005307	.	-	0	ID=g197.t3.start1;Parent=g197.t3
HiC_scaffold_1	AUGUSTUS	start_codon	5005305	5005307	.	-	0	ID=g197.t4.start1;Parent=g197.t4
HiC_scaffold_1	AUGUSTUS	stop_codon	5009544	5009546	.	-	0	ID=g198.t1.stop1;Parent=g198.t1
HiC_scaffold_1	gmst	stop_codon	5009544	5009546	70.613965	-	0	ID=g198.t2.stop1;Parent=g198.t2
HiC_scaffold_1	AUGUSTUS	exon	5009544	5009702	.	-	.	ID=g198.t1.exon1;Parent=g198.t1
HiC_scaffold_1	AUGUSTUS	CDS	5009544	5009702	1.0	-	0	ID=g198.t1.CDS1;Parent=g198.t1
HiC_scaffold_1	gmst	CDS	5009544	5009702	70.613965	-	0	ID=g198.t2.CDS1;Parent=g198.t2
HiC_scaffold_1	gmst	exon	5009544	5009702	70.613965	-	0	ID=g198.t2.exon1;Parent=g198.t2
HiC_scaffold_1	AUGUSTUS	mRNA	5009544	5017315	1.0	-	.	ID=g198.t1;Parent=g198;em_target=29073.XP_008709527.1;em_score=568.8;em_evalue=5.4e-174;em_tcov=.;em_OGs=COG5183@1|root,KOG1609@2759|Eukaryota,39V0P@33154|Opisthokonta,3BEN8@33208|Metazoa,3D2DI@33213|Bilateria,48A2D@7711|Chordata,48X82@7742|Vertebrata,3J9FY@40674|Mammalia,3ET53@33554|Carnivora;em_COG_cat=A;em_desc=Membrane-associated ring finger (C3HC4) 2, E3 ubiquitin protein ligase;em_max_annot_lvl=33208|Metazoa;em_Preferred_name=MARCH2;em_EC=2.3.2.27;em_KEGG_ko=ko:K10657,ko:K10658;em_BRITE=ko00000,ko01000,ko04121;em_PFAMs=RINGv;em_GOs=GO:0000209,GO:0002376,GO:0002520,GO:0003674,GO:0003824,GO:0004842,GO:0005575,GO:0005622,GO:0005623,GO:0005737,GO:0005783,GO:0006464,GO:0006807,GO:0007275,GO:0008150,GO:0008152,GO:0009987,GO:0012505,GO:0016567,GO:0016740,GO:0019538,GO:0019787,GO:0030097,GO:0031410,GO:0031982,GO:0032446,GO:0032501,GO:0032502,GO:0036211,GO:0043170,GO:0043226,GO:0043227,GO:0043229,GO:0043231,GO:0043412,GO:0044237,GO:0044238,GO:0044260,GO:0044267,GO:0044424,GO:0044444,GO:0044464,GO:0048513,GO:0048534,GO:0048731,GO:0048856,GO:0070647,GO:0071704,GO:0097708,GO:0140096,GO:1901564
HiC_scaffold_1	AUGUSTUS	gene	5009544	5020500	.	-	.	ID=g198
HiC_scaffold_1	gmst	mRNA	5009544	5020500	.	-	.	ID=g198.t2;Parent=g198;em_target=29073.XP_008709527.1;em_score=604.3;em_evalue=1.6e-184;em_tcov=.;em_OGs=COG5183@1|root,KOG1609@2759|Eukaryota,39V0P@33154|Opisthokonta,3BEN8@33208|Metazoa,3D2DI@33213|Bilateria,48A2D@7711|Chordata,48X82@7742|Vertebrata,3J9FY@40674|Mammalia,3ET53@33554|Carnivora;em_COG_cat=A;em_desc=Membrane-associated ring finger (C3HC4) 2, E3 ubiquitin protein ligase;em_max_annot_lvl=33208|Metazoa;em_Preferred_name=MARCH2;em_EC=2.3.2.27;em_KEGG_ko=ko:K10657,ko:K10658;em_BRITE=ko00000,ko01000,ko04121;em_PFAMs=RINGv;em_GOs=GO:0000209,GO:0002376,GO:0002520,GO:0003674,GO:0003824,GO:0004842,GO:0005575,GO:0005622,GO:0005623,GO:0005737,GO:0005783,GO:0006464,GO:0006807,GO:0007275,GO:0008150,GO:0008152,GO:0009987,GO:0012505,GO:0016567,GO:0016740,GO:0019538,GO:0019787,GO:0030097,GO:0031410,GO:0031982,GO:0032446,GO:0032501,GO:0032502,GO:0036211,GO:0043170,GO:0043226,GO:0043227,GO:0043229,GO:0043231,GO:0043412,GO:0044237,GO:0044238,GO:0044260,GO:0044267,GO:0044424,GO:0044444,GO:0044464,GO:0048513,GO:0048534,GO:0048731,GO:0048856,GO:0070647,GO:0071704,GO:0097708,GO:0140096,GO:1901564
HiC_scaffold_1	AUGUSTUS	intron	5009703	5011518	1.0	-	.	ID=g198.t1.intron1;Parent=g198.t1
HiC_scaffold_1	gmst	intron	5009703	5011518	70.613965	-	0	ID=g198.t2.intron1;Parent=g198.t2
HiC_scaffold_1	AUGUSTUS	exon	5011519	5011728	.	-	.	ID=g198.t1.exon2;Parent=g198.t1
HiC_scaffold_1	AUGUSTUS	CDS	5011519	5011728	1.0	-	0	ID=g198.t1.CDS2;Parent=g198.t1
HiC_scaffold_1	gmst	CDS	5011519	5011728	70.613965	-	0	ID=g198.t2.CDS2;Parent=g198.t2
HiC_scaffold_1	gmst	exon	5011519	5011728	70.613965	-	0	ID=g198.t2.exon2;Parent=g198.t2
HiC_scaffold_1	AUGUSTUS	intron	5011729	5013126	1.0	-	.	ID=g198.t1.intron2;Parent=g198.t1
HiC_scaffold_1	gmst	intron	5011729	5013126	70.613965	-	0	ID=g198.t2.intron2;Parent=g198.t2
HiC_scaffold_1	AUGUSTUS	exon	5013127	5013322	.	-	.	ID=g198.t1.exon3;Parent=g198.t1
HiC_scaffold_1	AUGUSTUS	CDS	5013127	5013322	1.0	-	1	ID=g198.t1.CDS3;Parent=g198.t1
HiC_scaffold_1	gmst	CDS	5013127	5013322	70.613965	-	1	ID=g198.t2.CDS3;Parent=g198.t2
HiC_scaffold_1	gmst	exon	5013127	5013322	70.613965	-	1	ID=g198.t2.exon3;Parent=g198.t2
HiC_scaffold_1	AUGUSTUS	intron	5013323	5017139	1.0	-	.	ID=g198.t1.intron3;Parent=g198.t1
HiC_scaffold_1	gmst	intron	5013323	5017139	70.613965	-	0	ID=g198.t2.intron3;Parent=g198.t2
HiC_scaffold_1	AUGUSTUS	exon	5017140	5017315	.	-	.	ID=g198.t1.exon4;Parent=g198.t1
HiC_scaffold_1	AUGUSTUS	CDS	5017140	5017315	1.0	-	0	ID=g198.t1.CDS4;Parent=g198.t1
HiC_scaffold_1	gmst	CDS	5017140	5017367	70.613965	-	1	ID=g198.t2.CDS4;Parent=g198.t2
HiC_scaffold_1	gmst	exon	5017140	5017367	70.613965	-	1	ID=g198.t2.exon4;Parent=g198.t2
HiC_scaffold_1	AUGUSTUS	start_codon	5017313	5017315	.	-	0	ID=g198.t1.start1;Parent=g198.t1
HiC_scaffold_1	gmst	intron	5017368	5020432	70.613965	-	0	ID=g198.t2.intron4;Parent=g198.t2
HiC_scaffold_1	gmst	CDS	5020433	5020500	70.613965	-	0	ID=g198.t2.CDS5;Parent=g198.t2
HiC_scaffold_1	gmst	exon	5020433	5020500	70.613965	-	0	ID=g198.t2.exon5;Parent=g198.t2
HiC_scaffold_1	gmst	start_codon	5020498	5020500	70.613965	-	0	ID=g198.t2.start1;Parent=g198.t2
HiC_scaffold_1	AUGUSTUS	stop_codon	5027562	5027564	.	-	0	ID=g199.t1.stop1;Parent=g199.t1
HiC_scaffold_1	AUGUSTUS	exon	5027562	5027707	.	-	.	ID=g199.t1.exon1;Parent=g199.t1
HiC_scaffold_1	AUGUSTUS	CDS	5027562	5027707	1.0	-	2	ID=g199.t1.CDS1;Parent=g199.t1
HiC_scaffold_1	AUGUSTUS	gene	5027562	5036594	.	-	.	ID=g199
HiC_scaffold_1	AUGUSTUS	mRNA	5027562	5036594	1.0	-	.	ID=g199.t1;Parent=g199;em_target=10141.ENSCPOP00000019558;em_score=478.7;em_evalue=5.2e-147;em_tcov=.;em_OGs=COG1100@1|root,KOG0087@2759|Eukaryota,38FAA@33154|Opisthokonta,3BE79@33208|Metazoa,3CY4B@33213|Bilateria,47ZAW@7711|Chordata,48Y2E@7742|Vertebrata,3JBA6@40674|Mammalia,35M1X@314146|Euarchontoglires,4Q8MZ@9989|Rodentia;em_COG_cat=U;em_desc=50S ribosome-binding GTPase;em_max_annot_lvl=33208|Metazoa;em_Preferred_name=RAB11B;em_KEGG_ko=ko:K07904,ko:K07905;em_KEGG_Pathway=ko04144,ko04152,ko04961,ko04962,ko04972,map04144,map04152,map04961,map04962,map04972;em_BRITE=ko00000,ko00001,ko04031,ko04131,ko04147;em_PFAMs=Ras;em_GOs=GO:0000003,GO:0000041,GO:0000166,GO:0000226,GO:0000280,GO:0000902,GO:0000910,GO:0000916,GO:0001654,GO:0001667,GO:0001678,GO:0001700,GO:0001709,GO:0001745,GO:0001751,GO:0001754,GO:0001775,GO:0001881,GO:0001882,GO:0001883,GO:0002009,GO:0002064,GO:0002065,GO:0002066,GO:0002376,GO:0002790,GO:0003002,GO:0003006,GO:0003674,GO:0003824,GO:0003924,GO:0005488,GO:0005515,GO:0005525,GO:0005575,GO:0005622,GO:0005623,GO:0005634,GO:0005635,GO:0005737,GO:0005768,GO:0005773,GO:0005776,GO:0005794,GO:0005798,GO:0005829,GO:0005886,GO:0006464,GO:0006807,GO:0006810,GO:0006811,GO:0006812,GO:0006826,GO:0006887,GO:0006897,GO:0006898,GO:0006906,GO:0006928,GO:0006955,GO:0006959,GO:0006996,GO:0007010,GO:0007017,GO:0007049,GO:0007112,GO:0007140,GO:0007154,GO:0007163,GO:0007165,GO:0007264,GO:0007265,GO:0007267,GO:0007275,GO:0007276,GO:0007281,GO:0007283,GO:0007292,GO:0007293,GO:0007297,GO:0007298,GO:0007308,GO:0007309,GO:0007317,GO:0007338,GO:0007343,GO:0007349,GO:0007389,GO:0007391,GO:0007392,GO:0007394,GO:0007399,GO:0007423,GO:0008021,GO:0008052,GO:0008092,GO:0008103,GO:0008104,GO:0008150,GO:0008152,GO:0008360,GO:0008582,GO:0009268,GO:0009306,GO:0009566,GO:0009605,GO:0009607,GO:0009628,GO:0009653,GO:0009743,GO:0009746,GO:0009749,GO:0009790,GO:0009792,GO:0009798,GO:0009826,GO:0009887,GO:0009888,GO:0009914,GO:0009987,GO:0009994,GO:0010008,GO:0010033,GO:0010160,GO:0010447,GO:0010564,GO:0010631,GO:0010817,GO:0012505,GO:0012506,GO:0015031,GO:0015682,GO:0015833,GO:0016020,GO:0016043,GO:0016049,GO:0016050,GO:0016192,GO:0016197,GO:0016325,GO:0016331,GO:0016360,GO:0016462,GO:0016476,GO:0016477,GO:0016787,GO:0016817,GO:0016818,GO:0017022,GO:0017076,GO:0017111,GO:0017145,GO:0017156,GO:0019001,GO:0019003,GO:0019538,GO:0019725,GO:0019730,GO:0019827,GO:0019953,GO:0021700,GO:0022008,GO:0022402,GO:0022412,GO:0022414,GO:0022416,GO:0022603,GO:0022604,GO:0023051,GO:0023052,GO:0023061,GO:0030001,GO:0030029,GO:0030036,GO:0030072,GO:0030073,GO:0030133,GO:0030135,GO:0030136,GO:0030139,GO:0030140,GO:0030141,GO:0030154,GO:0030182,GO:0030424,GO:0030658,GO:0030659,GO:0030672,GO:0030703,GO:0030707,GO:0030718,GO:0030723,GO:0030855,GO:0030865,GO:0030866,GO:0030951,GO:0030952,GO:0031032,GO:0031090,GO:0031224,GO:0031225,GO:0031300,GO:0031410,GO:0031489,GO:0031532,GO:0031967,GO:0031975,GO:0031982,GO:0032153,GO:0032154,GO:0032155,GO:0032386,GO:0032400,GO:0032401,GO:0032402,GO:0032456,GO:0032465,GO:0032467,GO:0032482,GO:0032501,GO:0032502,GO:0032504,GO:0032506,GO:0032549,GO:0032550,GO:0032553,GO:0032555,GO:0032561,GO:0032794,GO:0032879,GO:0032880,GO:0032940,GO:0032989,GO:0033036,GO:0033059,GO:0033206,GO:0033267,GO:0033500,GO:0033572,GO:0034284,GO:0034330,GO:0034331,GO:0034332,GO:0034334,GO:0034613,GO:0035556,GO:0035639,GO:0035773,GO:0036094,GO:0036211,GO:0036213,GO:0036465,GO:0040007,GO:0040008,GO:0040011,GO:0042051,GO:0042052,GO:0042078,GO:0042221,GO:0042461,GO:0042462,GO:0042592,GO:0042593,GO:0042886,GO:0042995,GO:0042996,GO:0042998,GO:0043005,GO:0043112,GO:0043167,GO:0043168,GO:0043170,GO:0043195,GO:0043207,GO:0043226,GO:0043227,GO:0043229,GO:0043231,GO:0043269,GO:0043412,GO:0043473,GO:0043679,GO:0043687,GO:0043900,GO:0043901,GO:0043954,GO:0044070,GO:0044085,GO:0044087,GO:0044237,GO:0044238,GO:0044260,GO:0044267,GO:0044306,GO:0044422,GO:0044424,GO:0044425,GO:0044428,GO:0044433,GO:0044440,GO:0044444,GO:0044446,GO:0044456,GO:0044459,GO:0044463,GO:0044464,GO:0044703,GO:0044837,GO:0044877,GO:0045054,GO:0045055,GO:0045056,GO:0045165,GO:0045169,GO:0045184,GO:0045202,GO:0045216,GO:0045335,GO:0045478,GO:0045595,GO:0045787,GO:0045886,GO:0045926,GO:0045995,GO:0046530,GO:0046664,GO:0046879,GO:0046903,GO:0046907,GO:0048137,GO:0048193,GO:0048210,GO:0048232,GO:0048284,GO:0048285,GO:0048468,GO:0048469,GO:0048471,GO:0048477,GO:0048488,GO:0048513,GO:0048518,GO:0048519,GO:0048522,GO:0048523,GO:0048589,GO:0048592,GO:0048598,GO:0048599,GO:0048609,GO:0048638,GO:0048640,GO:0048645,GO:0048646,GO:0048666,GO:0048699,GO:0048729,GO:0048731,GO:0048749,GO:0048856,GO:0048859,GO:0048869,GO:0048870,GO:0048878,GO:0050789,GO:0050793,GO:0050794,GO:0050803,GO:0050807,GO:0050896,GO:0051049,GO:0051050,GO:0051093,GO:0051128,GO:0051129,GO:0051179,GO:0051222,GO:0051223,GO:0051234,GO:0051239,GO:0051241,GO:0051301,GO:0051302,GO:0051321,GO:0051640,GO:0051641,GO:0051642,GO:0051648,GO:0051649,GO:0051650,GO:0051656,GO:0051674,GO:0051704,GO:0051707,GO:0051716,GO:0051726,GO:0051781,GO:0051875,GO:0051904,GO:0051905,GO:0051960,GO:0051961,GO:0051963,GO:0051964,GO:0055037,GO:0055038,GO:0055082,GO:0060187,GO:0060281,GO:0060284,GO:0060341,GO:0060429,GO:0060467,GO:0060468,GO:0060471,GO:0060473,GO:0060560,GO:0060581,GO:0060582,GO:0060627,GO:0061024,GO:0061025,GO:0061640,GO:0061842,GO:0065007,GO:0065008,GO:0070201,GO:0070382,GO:0070727,GO:0070732,GO:0070887,GO:0071214,GO:0071310,GO:0071322,GO:0071326,GO:0071331,GO:0071333,GO:0071467,GO:0071468,GO:0071702,GO:0071704,GO:0071705,GO:0071840,GO:0071944,GO:0072512,GO:0072657,GO:0080154,GO:0090068,GO:0090087,GO:0090130,GO:0090132,GO:0090150,GO:0090174,GO:0090596,GO:0097159,GO:0097367,GO:0097458,GO:0097708,GO:0097734,GO:0098563,GO:0098588,GO:0098590,GO:0098657,GO:0098727,GO:0098793,GO:0098805,GO:0098876,GO:0098993,GO:0099003,GO:0099501,GO:0099503,GO:0099504,GO:0104004,GO:0120025,GO:0120038,GO:0140013,GO:0140112,GO:0150034,GO:1901265,GO:1901363,GO:1901564,GO:1901700,GO:1901701,GO:1902875,GO:1903046,GO:1903076,GO:1903078,GO:1903429,GO:1903827,GO:1903829,GO:1904375,GO:1904377,GO:1904396,GO:1904397,GO:1904580,GO:1904951,GO:1905475,GO:1905477,GO:1905809,GO:1905879,GO:1990126,GO:1990182,GO:2000008,GO:2000026,GO:2000241,GO:2000242,GO:2001135
HiC_scaffold_1	AUGUSTUS	intron	5027708	5028309	1.0	-	.	ID=g199.t1.intron1;Parent=g199.t1
HiC_scaffold_1	AUGUSTUS	exon	5028310	5028390	.	-	.	ID=g199.t1.exon2;Parent=g199.t1
HiC_scaffold_1	AUGUSTUS	CDS	5028310	5028390	1.0	-	2	ID=g199.t1.CDS2;Parent=g199.t1
HiC_scaffold_1	AUGUSTUS	intron	5028391	5028716	1.0	-	.	ID=g199.t1.intron2;Parent=g199.t1
HiC_scaffold_1	AUGUSTUS	exon	5028717	5028910	.	-	.	ID=g199.t1.exon3;Parent=g199.t1
HiC_scaffold_1	AUGUSTUS	CDS	5028717	5028910	1.0	-	1	ID=g199.t1.CDS3;Parent=g199.t1
HiC_scaffold_1	AUGUSTUS	intron	5028911	5029656	1.0	-	.	ID=g199.t1.intron3;Parent=g199.t1
HiC_scaffold_1	AUGUSTUS	exon	5029657	5029852	.	-	.	ID=g199.t1.exon4;Parent=g199.t1
HiC_scaffold_1	AUGUSTUS	CDS	5029657	5029852	1.0	-	2	ID=g199.t1.CDS4;Parent=g199.t1
HiC_scaffold_1	AUGUSTUS	intron	5029853	5036554	1.0	-	.	ID=g199.t1.intron4;Parent=g199.t1
HiC_scaffold_1	AUGUSTUS	exon	5036555	5036594	.	-	.	ID=g199.t1.exon5;Parent=g199.t1
HiC_scaffold_1	AUGUSTUS	CDS	5036555	5036594	1.0	-	0	ID=g199.t1.CDS5;Parent=g199.t1
HiC_scaffold_1	AUGUSTUS	start_codon	5036592	5036594	.	-	0	ID=g199.t1.start1;Parent=g199.t1
HiC_scaffold_1	AUGUSTUS	stop_codon	5044289	5044291	.	-	0	ID=g200.t1.stop1;Parent=g200.t1
HiC_scaffold_1	AUGUSTUS	exon	5044289	5044470	.	-	.	ID=g200.t1.exon1;Parent=g200.t1
HiC_scaffold_1	AUGUSTUS	CDS	5044289	5044470	1.0	-	2	ID=g200.t1.CDS1;Parent=g200.t1
HiC_scaffold_1	AUGUSTUS	gene	5044289	5049716	.	-	.	ID=g200
HiC_scaffold_1	AUGUSTUS	mRNA	5044289	5049716	1.0	-	.	ID=g200.t1;Parent=g200;em_target=9668.ENSMPUP00000007215;em_score=926.0;em_evalue=9.8e-282;em_tcov=.;em_OGs=KOG2579@1|root,KOG2579@2759|Eukaryota,390TY@33154|Opisthokonta,3BGHM@33208|Metazoa,3CWA0@33213|Bilateria,488TV@7711|Chordata,491Z1@7742|Vertebrata,3J4RF@40674|Mammalia,3EF4H@33554|Carnivora;em_COG_cat=S;em_desc=Angiopoietin-related protein 4;em_max_annot_lvl=33208|Metazoa;em_Preferred_name=ANGPTL4;em_KEGG_ko=ko:K05466,ko:K08767;em_KEGG_Pathway=ko03320,ko04010,ko04014,ko04015,ko04066,ko04151,ko04979,ko05167,map03320,map04010,map04014,map04015,map04066,map04151,map04979,map05167;em_BRITE=ko00000,ko00001,ko04052,ko04147;em_PFAMs=Fibrinogen_C;em_GOs=GO:0001666,GO:0003674,GO:0004857,GO:0005488,GO:0005515,GO:0005575,GO:0005576,GO:0005615,GO:0006950,GO:0007154,GO:0008150,GO:0009267,GO:0009605,GO:0009628,GO:0009893,GO:0009987,GO:0009991,GO:0010941,GO:0016043,GO:0019216,GO:0019222,GO:0022603,GO:0022607,GO:0030234,GO:0031667,GO:0031668,GO:0031669,GO:0033554,GO:0036293,GO:0042592,GO:0042594,GO:0042802,GO:0042981,GO:0043066,GO:0043067,GO:0043069,GO:0043086,GO:0043933,GO:0044085,GO:0044092,GO:0044421,GO:0045765,GO:0045766,GO:0045834,GO:0048518,GO:0048519,GO:0048523,GO:0048878,GO:0050789,GO:0050790,GO:0050793,GO:0050794,GO:0050896,GO:0051004,GO:0051005,GO:0051094,GO:0051239,GO:0051240,GO:0051259,GO:0051260,GO:0051336,GO:0051346,GO:0051716,GO:0055088,GO:0055090,GO:0060191,GO:0060192,GO:0060548,GO:0065003,GO:0065007,GO:0065008,GO:0065009,GO:0070328,GO:0070482,GO:0071496,GO:0071840,GO:0080090,GO:0098772,GO:1901342,GO:1904018,GO:1904035,GO:1904036,GO:2000026,GO:2000351,GO:2000352
HiC_scaffold_1	AUGUSTUS	intron	5044471	5045788	1.0	-	.	ID=g200.t1.intron1;Parent=g200.t1
HiC_scaffold_1	AUGUSTUS	exon	5045789	5046070	.	-	.	ID=g200.t1.exon2;Parent=g200.t1
HiC_scaffold_1	AUGUSTUS	CDS	5045789	5046070	1.0	-	2	ID=g200.t1.CDS2;Parent=g200.t1
HiC_scaffold_1	AUGUSTUS	intron	5046071	5046158	1.0	-	.	ID=g200.t1.intron2;Parent=g200.t1
HiC_scaffold_1	AUGUSTUS	exon	5046159	5046254	.	-	.	ID=g200.t1.exon3;Parent=g200.t1
HiC_scaffold_1	AUGUSTUS	CDS	5046159	5046254	1.0	-	2	ID=g200.t1.CDS3;Parent=g200.t1
HiC_scaffold_1	AUGUSTUS	intron	5046255	5046591	1.0	-	.	ID=g200.t1.intron3;Parent=g200.t1
HiC_scaffold_1	AUGUSTUS	exon	5046592	5046705	.	-	.	ID=g200.t1.exon4;Parent=g200.t1
HiC_scaffold_1	AUGUSTUS	CDS	5046592	5046705	1.0	-	2	ID=g200.t1.CDS4;Parent=g200.t1
HiC_scaffold_1	AUGUSTUS	intron	5046706	5048839	1.0	-	.	ID=g200.t1.intron4;Parent=g200.t1
HiC_scaffold_1	AUGUSTUS	exon	5048840	5048957	.	-	.	ID=g200.t1.exon5;Parent=g200.t1
HiC_scaffold_1	AUGUSTUS	CDS	5048840	5048957	1.0	-	0	ID=g200.t1.CDS5;Parent=g200.t1
HiC_scaffold_1	AUGUSTUS	intron	5048958	5049087	1.0	-	.	ID=g200.t1.intron5;Parent=g200.t1
HiC_scaffold_1	AUGUSTUS	exon	5049088	5049198	.	-	.	ID=g200.t1.exon6;Parent=g200.t1
HiC_scaffold_1	AUGUSTUS	CDS	5049088	5049198	1.0	-	0	ID=g200.t1.CDS6;Parent=g200.t1
HiC_scaffold_1	AUGUSTUS	intron	5049199	5049380	1.0	-	.	ID=g200.t1.intron6;Parent=g200.t1
HiC_scaffold_1	AUGUSTUS	exon	5049381	5049716	.	-	.	ID=g200.t1.exon7;Parent=g200.t1
HiC_scaffold_1	AUGUSTUS	CDS	5049381	5049716	1.0	-	0	ID=g200.t1.CDS7;Parent=g200.t1
HiC_scaffold_1	AUGUSTUS	start_codon	5049714	5049716	.	-	0	ID=g200.t1.start1;Parent=g200.t1
HiC_scaffold_1	AUGUSTUS	start_codon	5077430	5077432	.	+	0	ID=g201.t1.start1;Parent=g201.t1
HiC_scaffold_1	AUGUSTUS	exon	5077430	5077463	.	+	.	ID=g201.t1.exon1;Parent=g201.t1
HiC_scaffold_1	AUGUSTUS	CDS	5077430	5077463	1.0	+	0	ID=g201.t1.CDS1;Parent=g201.t1
HiC_scaffold_1	AUGUSTUS	gene	5077430	5085732	.	+	.	ID=g201
HiC_scaffold_1	AUGUSTUS	mRNA	5077430	5085732	1.0	+	.	ID=g201.t1;Parent=g201;em_target=9668.ENSMPUP00000007227;em_score=1653.1;em_evalue=0.0;em_tcov=.;em_OGs=COG0666@1|root,KOG0514@2759|Eukaryota,38C0S@33154|Opisthokonta,3BD39@33208|Metazoa,3D11W@33213|Bilateria,483XB@7711|Chordata,491T4@7742|Vertebrata,3JFFC@40674|Mammalia,3EHQ9@33554|Carnivora;em_COG_cat=S;em_desc=KN motif and ankyrin repeat;em_max_annot_lvl=33208|Metazoa;em_Preferred_name=KANK3;em_PFAMs=Ank,Ank_2,Ank_3,Ank_4,KN_motif;em_GOs=GO:0005575,GO:0005622,GO:0005623,GO:0005737,GO:0008150,GO:0010639,GO:0032231,GO:0032232,GO:0032956,GO:0032970,GO:0033043,GO:0044087,GO:0044424,GO:0044464,GO:0048519,GO:0048523,GO:0050789,GO:0050794,GO:0051128,GO:0051129,GO:0051492,GO:0051493,GO:0051494,GO:0051497,GO:0065007,GO:0110020,GO:0110053,GO:1902903,GO:1902904
HiC_scaffold_1	AUGUSTUS	intron	5077464	5078307	1.0	+	.	ID=g201.t1.intron1;Parent=g201.t1
HiC_scaffold_1	AUGUSTUS	exon	5078308	5079615	.	+	.	ID=g201.t1.exon2;Parent=g201.t1
HiC_scaffold_1	AUGUSTUS	CDS	5078308	5079615	1.0	+	2	ID=g201.t1.CDS2;Parent=g201.t1
HiC_scaffold_1	AUGUSTUS	intron	5079616	5079694	1.0	+	.	ID=g201.t1.intron2;Parent=g201.t1
HiC_scaffold_1	AUGUSTUS	exon	5079695	5079794	.	+	.	ID=g201.t1.exon3;Parent=g201.t1
HiC_scaffold_1	AUGUSTUS	CDS	5079695	5079794	1.0	+	2	ID=g201.t1.CDS3;Parent=g201.t1
HiC_scaffold_1	AUGUSTUS	intron	5079795	5079993	1.0	+	.	ID=g201.t1.intron3;Parent=g201.t1
HiC_scaffold_1	AUGUSTUS	exon	5079994	5080242	.	+	.	ID=g201.t1.exon4;Parent=g201.t1
HiC_scaffold_1	AUGUSTUS	CDS	5079994	5080242	1.0	+	1	ID=g201.t1.CDS4;Parent=g201.t1
HiC_scaffold_1	AUGUSTUS	intron	5080243	5080347	1.0	+	.	ID=g201.t1.intron4;Parent=g201.t1
HiC_scaffold_1	AUGUSTUS	exon	5080348	5080432	.	+	.	ID=g201.t1.exon5;Parent=g201.t1
HiC_scaffold_1	AUGUSTUS	CDS	5080348	5080432	1.0	+	1	ID=g201.t1.CDS5;Parent=g201.t1
HiC_scaffold_1	AUGUSTUS	intron	5080433	5080943	1.0	+	.	ID=g201.t1.intron5;Parent=g201.t1
HiC_scaffold_1	AUGUSTUS	exon	5080944	5081160	.	+	.	ID=g201.t1.exon6;Parent=g201.t1
HiC_scaffold_1	AUGUSTUS	CDS	5080944	5081160	1.0	+	0	ID=g201.t1.CDS6;Parent=g201.t1
HiC_scaffold_1	AUGUSTUS	intron	5081161	5084619	1.0	+	.	ID=g201.t1.intron6;Parent=g201.t1
HiC_scaffold_1	AUGUSTUS	exon	5084620	5084762	.	+	.	ID=g201.t1.exon7;Parent=g201.t1
HiC_scaffold_1	AUGUSTUS	CDS	5084620	5084762	1.0	+	2	ID=g201.t1.CDS7;Parent=g201.t1
HiC_scaffold_1	AUGUSTUS	intron	5084763	5084884	1.0	+	.	ID=g201.t1.intron7;Parent=g201.t1
HiC_scaffold_1	AUGUSTUS	exon	5084885	5085085	.	+	.	ID=g201.t1.exon8;Parent=g201.t1
HiC_scaffold_1	AUGUSTUS	CDS	5084885	5085085	1.0	+	0	ID=g201.t1.CDS8;Parent=g201.t1
HiC_scaffold_1	AUGUSTUS	intron	5085086	5085168	1.0	+	.	ID=g201.t1.intron8;Parent=g201.t1
HiC_scaffold_1	AUGUSTUS	exon	5085169	5085267	.	+	.	ID=g201.t1.exon9;Parent=g201.t1
HiC_scaffold_1	AUGUSTUS	CDS	5085169	5085267	1.0	+	0	ID=g201.t1.CDS9;Parent=g201.t1
HiC_scaffold_1	AUGUSTUS	intron	5085268	5085654	1.0	+	.	ID=g201.t1.intron9;Parent=g201.t1
HiC_scaffold_1	AUGUSTUS	exon	5085655	5085732	.	+	.	ID=g201.t1.exon10;Parent=g201.t1
HiC_scaffold_1	AUGUSTUS	CDS	5085655	5085732	1.0	+	0	ID=g201.t1.CDS10;Parent=g201.t1
HiC_scaffold_1	AUGUSTUS	stop_codon	5085730	5085732	.	+	0	ID=g201.t1.stop1;Parent=g201.t1
HiC_scaffold_1	AUGUSTUS	stop_codon	5086359	5086361	.	-	0	ID=g202.t1.stop1;Parent=g202.t1
HiC_scaffold_1	AUGUSTUS	exon	5086359	5086481	.	-	.	ID=g202.t1.exon1;Parent=g202.t1
HiC_scaffold_1	AUGUSTUS	CDS	5086359	5086481	1.0	-	0	ID=g202.t1.CDS1;Parent=g202.t1
HiC_scaffold_1	AUGUSTUS	gene	5086359	5087161	.	-	.	ID=g202
HiC_scaffold_1	AUGUSTUS	mRNA	5086359	5087161	1.0	-	.	ID=g202.t1;Parent=g202;em_target=10029.XP_007612502.1;em_score=137.5;em_evalue=1.3e-43;em_tcov=.;em_OGs=COG2053@1|root,KOG3502@2759|Eukaryota,3A8FK@33154|Opisthokonta,3BU0X@33208|Metazoa,3D9E4@33213|Bilateria,48G1V@7711|Chordata,49CY9@7742|Vertebrata,3JHU8@40674|Mammalia,35QVM@314146|Euarchontoglires,4Q64X@9989|Rodentia;em_COG_cat=J;em_desc=ribosomal small subunit assembly;em_max_annot_lvl=33208|Metazoa;em_Preferred_name=RPS28;em_KEGG_ko=ko:K02979;em_KEGG_Pathway=ko03010,map03010;em_KEGG_Module=M00177,M00179;em_BRITE=br01610,ko00000,ko00001,ko00002,ko03011;em_PFAMs=Ribosomal_S28e;em_GOs=GO:0000028,GO:0000184,GO:0000956,GO:0002181,GO:0003674,GO:0003676,GO:0003723,GO:0003735,GO:0005198,GO:0005488,GO:0005575,GO:0005622,GO:0005623,GO:0005634,GO:0005654,GO:0005737,GO:0005783,GO:0005789,GO:0005791,GO:0005829,GO:0005840,GO:0005844,GO:0006139,GO:0006364,GO:0006396,GO:0006401,GO:0006402,GO:0006412,GO:0006413,GO:0006518,GO:0006605,GO:0006612,GO:0006613,GO:0006614,GO:0006725,GO:0006807,GO:0006810,GO:0006886,GO:0006996,GO:0007275,GO:0007444,GO:0008104,GO:0008150,GO:0008152,GO:0009056,GO:0009057,GO:0009058,GO:0009059,GO:0009888,GO:0009892,GO:0009987,GO:0010467,GO:0010468,GO:0010605,GO:0010629,GO:0012505,GO:0015031,GO:0015833,GO:0015935,GO:0016020,GO:0016043,GO:0016070,GO:0016071,GO:0016072,GO:0019222,GO:0019439,GO:0019538,GO:0022607,GO:0022613,GO:0022618,GO:0022626,GO:0022627,GO:0030490,GO:0030867,GO:0031090,GO:0031974,GO:0031981,GO:0031984,GO:0032501,GO:0032502,GO:0032991,GO:0033036,GO:0033365,GO:0034470,GO:0034613,GO:0034622,GO:0034641,GO:0034645,GO:0034655,GO:0034660,GO:0035220,GO:0035295,GO:0042175,GO:0042254,GO:0042255,GO:0042274,GO:0042788,GO:0042886,GO:0043043,GO:0043170,GO:0043226,GO:0043227,GO:0043228,GO:0043229,GO:0043231,GO:0043232,GO:0043233,GO:0043603,GO:0043604,GO:0043933,GO:0044085,GO:0044237,GO:0044238,GO:0044248,GO:0044249,GO:0044260,GO:0044265,GO:0044267,GO:0044270,GO:0044271,GO:0044391,GO:0044422,GO:0044424,GO:0044425,GO:0044428,GO:0044432,GO:0044444,GO:0044445,GO:0044446,GO:0044464,GO:0045047,GO:0045184,GO:0046483,GO:0046700,GO:0046907,GO:0048513,GO:0048519,GO:0048731,GO:0048856,GO:0050789,GO:0051179,GO:0051234,GO:0051641,GO:0051649,GO:0060255,GO:0060429,GO:0065003,GO:0065007,GO:0070013,GO:0070727,GO:0070925,GO:0070972,GO:0071702,GO:0071704,GO:0071705,GO:0071826,GO:0071840,GO:0072594,GO:0072599,GO:0072657,GO:0090150,GO:0090304,GO:0097159,GO:0098552,GO:0098554,GO:0098556,GO:0098562,GO:0098588,GO:0098827,GO:1901360,GO:1901361,GO:1901363,GO:1901564,GO:1901566,GO:1901575,GO:1901576,GO:1990904
HiC_scaffold_1	AUGUSTUS	intron	5086482	5086978	1.0	-	.	ID=g202.t1.intron1;Parent=g202.t1
HiC_scaffold_1	AUGUSTUS	exon	5086979	5087026	.	-	.	ID=g202.t1.exon2;Parent=g202.t1
HiC_scaffold_1	AUGUSTUS	CDS	5086979	5087026	1.0	-	0	ID=g202.t1.CDS2;Parent=g202.t1
HiC_scaffold_1	AUGUSTUS	intron	5087027	5087122	1.0	-	.	ID=g202.t1.intron2;Parent=g202.t1
HiC_scaffold_1	AUGUSTUS	exon	5087123	5087161	.	-	.	ID=g202.t1.exon3;Parent=g202.t1
HiC_scaffold_1	AUGUSTUS	CDS	5087123	5087161	1.0	-	0	ID=g202.t1.CDS3;Parent=g202.t1
HiC_scaffold_1	AUGUSTUS	start_codon	5087159	5087161	.	-	0	ID=g202.t1.start1;Parent=g202.t1
HiC_scaffold_1	AUGUSTUS	start_codon	5087327	5087329	.	+	0	ID=g203.t1.start1;Parent=g203.t1
HiC_scaffold_1	AUGUSTUS	exon	5087327	5087377	.	+	.	ID=g203.t1.exon1;Parent=g203.t1
HiC_scaffold_1	AUGUSTUS	CDS	5087327	5087377	1.0	+	0	ID=g203.t1.CDS1;Parent=g203.t1
HiC_scaffold_1	AUGUSTUS	gene	5087327	5094418	.	+	.	ID=g203
HiC_scaffold_1	AUGUSTUS	mRNA	5087327	5094418	1.0	+	.	ID=g203.t1;Parent=g203;em_target=29073.XP_008709530.1;em_score=238.1;em_evalue=3.7e-74;em_tcov=.;em_OGs=KOG4630@1|root,KOG4630@2759|Eukaryota,3A4AM@33154|Opisthokonta,3BRJ4@33208|Metazoa,3D768@33213|Bilateria,48EWZ@7711|Chordata,49BPN@7742|Vertebrata,3JH1U@40674|Mammalia,3EVP9@33554|Carnivora;em_COG_cat=C;em_desc=NADH dehydrogenase ubiquinone 1 alpha subcomplex;em_max_annot_lvl=33208|Metazoa;em_Preferred_name=NDUFA7;em_KEGG_ko=ko:K03951;em_KEGG_Pathway=ko00190,ko01100,ko04714,ko04723,ko04932,ko05010,ko05012,ko05016,map00190,map01100,map04714,map04723,map04932,map05010,map05012,map05016;em_KEGG_Module=M00146;em_BRITE=ko00000,ko00001,ko00002;em_KEGG_TC=3.D.1.6;em_PFAMs=CI-B14_5a;em_GOs=GO:0000313,GO:0003674,GO:0003735,GO:0003824,GO:0003954,GO:0005198,GO:0005575,GO:0005622,GO:0005623,GO:0005737,GO:0005739,GO:0005740,GO:0005743,GO:0005746,GO:0005747,GO:0005759,GO:0005761,GO:0005840,GO:0006091,GO:0006119,GO:0006120,GO:0006139,GO:0006163,GO:0006412,GO:0006518,GO:0006725,GO:0006753,GO:0006793,GO:0006796,GO:0006807,GO:0006996,GO:0007005,GO:0008137,GO:0008150,GO:0008152,GO:0009058,GO:0009059,GO:0009117,GO:0009123,GO:0009126,GO:0009141,GO:0009144,GO:0009150,GO:0009161,GO:0009167,GO:0009199,GO:0009205,GO:0009259,GO:0009987,GO:0010257,GO:0010467,GO:0015980,GO:0016020,GO:0016043,GO:0016310,GO:0016491,GO:0016651,GO:0016655,GO:0017144,GO:0019538,GO:0019637,GO:0019693,GO:0019866,GO:0022607,GO:0022900,GO:0022904,GO:0030964,GO:0031090,GO:0031966,GO:0031967,GO:0031974,GO:0031975,GO:0032543,GO:0032981,GO:0032991,GO:0033108,GO:0034622,GO:0034641,GO:0034645,GO:0042773,GO:0042775,GO:0043043,GO:0043170,GO:0043226,GO:0043227,GO:0043228,GO:0043229,GO:0043231,GO:0043232,GO:0043233,GO:0043603,GO:0043604,GO:0043933,GO:0044085,GO:0044237,GO:0044238,GO:0044249,GO:0044260,GO:0044267,GO:0044271,GO:0044281,GO:0044422,GO:0044424,GO:0044425,GO:0044429,GO:0044444,GO:0044446,GO:0044455,GO:0044464,GO:0045271,GO:0045333,GO:0046034,GO:0046483,GO:0050136,GO:0055086,GO:0055114,GO:0065003,GO:0070013,GO:0070469,GO:0071704,GO:0071840,GO:0072521,GO:0098796,GO:0098798,GO:0098800,GO:0098803,GO:0140053,GO:1901135,GO:1901360,GO:1901564,GO:1901566,GO:1901576,GO:1902494,GO:1990204,GO:1990904
HiC_scaffold_1	AUGUSTUS	intron	5087378	5087794	1.0	+	.	ID=g203.t1.intron1;Parent=g203.t1
HiC_scaffold_1	AUGUSTUS	exon	5087795	5087844	.	+	.	ID=g203.t1.exon2;Parent=g203.t1
HiC_scaffold_1	AUGUSTUS	CDS	5087795	5087844	1.0	+	0	ID=g203.t1.CDS2;Parent=g203.t1
HiC_scaffold_1	AUGUSTUS	intron	5087845	5090944	1.0	+	.	ID=g203.t1.intron2;Parent=g203.t1
HiC_scaffold_1	AUGUSTUS	exon	5090945	5091094	.	+	.	ID=g203.t1.exon3;Parent=g203.t1
HiC_scaffold_1	AUGUSTUS	CDS	5090945	5091094	1.0	+	1	ID=g203.t1.CDS3;Parent=g203.t1
HiC_scaffold_1	AUGUSTUS	intron	5091095	5094327	1.0	+	.	ID=g203.t1.intron3;Parent=g203.t1
HiC_scaffold_1	AUGUSTUS	exon	5094328	5094418	.	+	.	ID=g203.t1.exon4;Parent=g203.t1
HiC_scaffold_1	AUGUSTUS	CDS	5094328	5094418	1.0	+	1	ID=g203.t1.CDS4;Parent=g203.t1
HiC_scaffold_1	AUGUSTUS	stop_codon	5094416	5094418	.	+	0	ID=g203.t1.stop1;Parent=g203.t1
HiC_scaffold_1	AUGUSTUS	start_codon	5097609	5097611	.	+	0	ID=g204.t1.start1;Parent=g204.t1
HiC_scaffold_1	AUGUSTUS	exon	5097609	5097735	.	+	.	ID=g204.t1.exon1;Parent=g204.t1
HiC_scaffold_1	AUGUSTUS	CDS	5097609	5097735	1.0	+	0	ID=g204.t1.CDS1;Parent=g204.t1
HiC_scaffold_1	AUGUSTUS	gene	5097609	5101594	.	+	.	ID=g204
HiC_scaffold_1	AUGUSTUS	mRNA	5097609	5101594	1.0	+	.	ID=g204.t1;Parent=g204;em_target=9668.ENSMPUP00000007266;em_score=543.7;em_evalue=2.4e-166;em_tcov=.;em_OGs=KOG1215@1|root,KOG1215@2759|Eukaryota,3A06K@33154|Opisthokonta,3BQ1A@33208|Metazoa,3D4A0@33213|Bilateria,48CTC@7711|Chordata,48YW8@7742|Vertebrata,3J8TY@40674|Mammalia,3EHBP@33554|Carnivora;em_COG_cat=T;em_desc=CD320 molecule;em_max_annot_lvl=33208|Metazoa;em_Preferred_name=CD320;em_PFAMs=Ldl_recept_a;em_GOs=GO:0002376,GO:0002682,GO:0002684,GO:0002694,GO:0002696,GO:0003674,GO:0003824,GO:0005215,GO:0005488,GO:0005509,GO:0005575,GO:0005622,GO:0005623,GO:0005737,GO:0005768,GO:0005783,GO:0005886,GO:0005887,GO:0006725,GO:0006766,GO:0006767,GO:0006807,GO:0006810,GO:0006855,GO:0008144,GO:0008150,GO:0008152,GO:0008284,GO:0009235,GO:0009987,GO:0010008,GO:0012505,GO:0015238,GO:0015399,GO:0015405,GO:0015420,GO:0015889,GO:0015893,GO:0016020,GO:0016021,GO:0016462,GO:0016787,GO:0016817,GO:0016818,GO:0016887,GO:0017111,GO:0017144,GO:0019222,GO:0019842,GO:0022804,GO:0022857,GO:0030656,GO:0030888,GO:0030890,GO:0031090,GO:0031224,GO:0031226,GO:0031294,GO:0031296,GO:0031410,GO:0031419,GO:0031982,GO:0032944,GO:0032946,GO:0033013,GO:0035461,GO:0036094,GO:0042127,GO:0042221,GO:0042493,GO:0042623,GO:0042626,GO:0043167,GO:0043169,GO:0043226,GO:0043227,GO:0043229,GO:0043231,GO:0043492,GO:0044237,GO:0044281,GO:0044422,GO:0044424,GO:0044425,GO:0044433,GO:0044440,GO:0044444,GO:0044446,GO:0044459,GO:0044464,GO:0046483,GO:0046872,GO:0046906,GO:0048037,GO:0048518,GO:0048522,GO:0050670,GO:0050671,GO:0050789,GO:0050794,GO:0050864,GO:0050865,GO:0050867,GO:0050871,GO:0050896,GO:0051179,GO:0051180,GO:0051181,GO:0051184,GO:0051186,GO:0051234,GO:0051249,GO:0051251,GO:0055085,GO:0062012,GO:0065007,GO:0070663,GO:0070665,GO:0071702,GO:0071704,GO:0071705,GO:0071944,GO:0090482,GO:0097159,GO:0097708,GO:0098588,GO:0098805,GO:1901360,GO:1901363,GO:1901564;em_KEGG_ko=ko:K06734;em_BRITE=ko00000,ko04090
HiC_scaffold_1	AUGUSTUS	intron	5097736	5100223	1.0	+	.	ID=g204.t1.intron1;Parent=g204.t1
HiC_scaffold_1	AUGUSTUS	exon	5100224	5100337	.	+	.	ID=g204.t1.exon2;Parent=g204.t1
HiC_scaffold_1	AUGUSTUS	CDS	5100224	5100337	1.0	+	2	ID=g204.t1.CDS2;Parent=g204.t1
HiC_scaffold_1	AUGUSTUS	intron	5100338	5100675	1.0	+	.	ID=g204.t1.intron2;Parent=g204.t1
HiC_scaffold_1	AUGUSTUS	exon	5100676	5100909	.	+	.	ID=g204.t1.exon3;Parent=g204.t1
HiC_scaffold_1	AUGUSTUS	CDS	5100676	5100909	1.0	+	2	ID=g204.t1.CDS3;Parent=g204.t1
HiC_scaffold_1	AUGUSTUS	intron	5100910	5101183	1.0	+	.	ID=g204.t1.intron3;Parent=g204.t1
HiC_scaffold_1	AUGUSTUS	exon	5101184	5101342	.	+	.	ID=g204.t1.exon4;Parent=g204.t1
HiC_scaffold_1	AUGUSTUS	CDS	5101184	5101342	1.0	+	2	ID=g204.t1.CDS4;Parent=g204.t1
HiC_scaffold_1	AUGUSTUS	intron	5101343	5101451	1.0	+	.	ID=g204.t1.intron4;Parent=g204.t1
HiC_scaffold_1	AUGUSTUS	exon	5101452	5101594	.	+	.	ID=g204.t1.exon5;Parent=g204.t1
HiC_scaffold_1	AUGUSTUS	CDS	5101452	5101594	1.0	+	2	ID=g204.t1.CDS5;Parent=g204.t1
HiC_scaffold_1	AUGUSTUS	stop_codon	5101592	5101594	.	+	0	ID=g204.t1.stop1;Parent=g204.t1
HiC_scaffold_1	AUGUSTUS	stop_codon	5122673	5122675	.	-	0	ID=g205.t2.stop1;Parent=g205.t2
HiC_scaffold_1	gmst	stop_codon	5122673	5122675	129.257765	-	0	ID=g205.t1.stop1;Parent=g205.t1
HiC_scaffold_1	AUGUSTUS	exon	5122673	5122849	.	-	.	ID=g205.t2.exon1;Parent=g205.t2
HiC_scaffold_1	AUGUSTUS	CDS	5122673	5122849	1.0	-	0	ID=g205.t2.CDS1;Parent=g205.t2
HiC_scaffold_1	gmst	CDS	5122673	5122849	129.257765	-	0	ID=g205.t1.CDS1;Parent=g205.t1
HiC_scaffold_1	gmst	exon	5122673	5122849	129.257765	-	0	ID=g205.t1.exon1;Parent=g205.t1
HiC_scaffold_1	gmst	mRNA	5122673	5130581	.	-	.	ID=g205.t1;Parent=g205;em_target=9668.ENSMPUP00000007279;em_score=885.7;em_evalue=1.7e-269;em_tcov=.;em_OGs=COG5058@1|root,KOG1607@2759|Eukaryota,38BD0@33154|Opisthokonta,3B98K@33208|Metazoa,3CRT6@33213|Bilateria,4844T@7711|Chordata,48X03@7742|Vertebrata,3JBJX@40674|Mammalia,3EMER@33554|Carnivora;em_COG_cat=U;em_desc=Ceramide synthase 4;em_max_annot_lvl=33208|Metazoa;em_Preferred_name=CERS4;em_EC=2.3.1.24;em_KEGG_ko=ko:K04710;em_KEGG_Pathway=ko00600,ko01100,ko04071,map00600,map01100,map04071;em_KEGG_Module=M00094,M00099;em_KEGG_Reaction=R01496,R06517;em_KEGG_rclass=RC00004,RC00064;em_BRITE=ko00000,ko00001,ko00002,ko01000;em_PFAMs=Homeobox,TRAM_LAG1_CLN8;em_GOs=GO:0003674,GO:0003824,GO:0005575,GO:0005622,GO:0005623,GO:0005634,GO:0005635,GO:0005637,GO:0005737,GO:0005783,GO:0005789,GO:0006355,GO:0006357,GO:0006629,GO:0006638,GO:0006639,GO:0006641,GO:0006643,GO:0006665,GO:0006672,GO:0006807,GO:0006950,GO:0006984,GO:0006991,GO:0007154,GO:0007165,GO:0007568,GO:0008150,GO:0008152,GO:0008610,GO:0009058,GO:0009889,GO:0009891,GO:0009892,GO:0009893,GO:0009894,GO:0009895,GO:0009987,GO:0010468,GO:0010556,GO:0010557,GO:0010604,GO:0010628,GO:0012505,GO:0016020,GO:0016021,GO:0016410,GO:0016740,GO:0016746,GO:0016747,GO:0019216,GO:0019219,GO:0019222,GO:0019866,GO:0023052,GO:0030148,GO:0030424,GO:0031090,GO:0031224,GO:0031323,GO:0031325,GO:0031326,GO:0031328,GO:0031965,GO:0031967,GO:0031975,GO:0031984,GO:0032502,GO:0032933,GO:0033554,GO:0034641,GO:0040012,GO:0042175,GO:0042995,GO:0043005,GO:0043226,GO:0043227,GO:0043229,GO:0043231,GO:0043603,GO:0043604,GO:0044237,GO:0044238,GO:0044249,GO:0044255,GO:0044271,GO:0044422,GO:0044424,GO:0044425,GO:0044428,GO:0044432,GO:0044444,GO:0044446,GO:0044464,GO:0045833,GO:0045834,GO:0045893,GO:0045935,GO:0045944,GO:0046467,GO:0046486,GO:0046513,GO:0046889,GO:0046890,GO:0048518,GO:0048519,GO:0048522,GO:0050291,GO:0050789,GO:0050794,GO:0050896,GO:0050994,GO:0050995,GO:0051171,GO:0051173,GO:0051252,GO:0051254,GO:0051716,GO:0060255,GO:0065007,GO:0071501,GO:0071704,GO:0080090,GO:0097458,GO:0098827,GO:0120025,GO:1901564,GO:1901566,GO:1901576,GO:1902680,GO:1903506,GO:1903508,GO:2000112,GO:2001141
HiC_scaffold_1	gmst	gene	5122673	5154539	.	-	.	ID=g205
HiC_scaffold_1	AUGUSTUS	mRNA	5122673	5154539	.	-	.	ID=g205.t2;Parent=g205;em_target=9668.ENSMPUP00000007279;em_score=899.9;em_evalue=1.2e-273;em_tcov=.;em_OGs=COG5058@1|root,KOG1607@2759|Eukaryota,38BD0@33154|Opisthokonta,3B98K@33208|Metazoa,3CRT6@33213|Bilateria,4844T@7711|Chordata,48X03@7742|Vertebrata,3JBJX@40674|Mammalia,3EMER@33554|Carnivora;em_COG_cat=U;em_desc=Ceramide synthase 4;em_max_annot_lvl=33208|Metazoa;em_Preferred_name=CERS4;em_EC=2.3.1.24;em_KEGG_ko=ko:K04710;em_KEGG_Pathway=ko00600,ko01100,ko04071,map00600,map01100,map04071;em_KEGG_Module=M00094,M00099;em_KEGG_Reaction=R01496,R06517;em_KEGG_rclass=RC00004,RC00064;em_BRITE=ko00000,ko00001,ko00002,ko01000;em_PFAMs=Homeobox,TRAM_LAG1_CLN8;em_GOs=GO:0003674,GO:0003824,GO:0005575,GO:0005622,GO:0005623,GO:0005634,GO:0005635,GO:0005637,GO:0005737,GO:0005783,GO:0005789,GO:0006355,GO:0006357,GO:0006629,GO:0006638,GO:0006639,GO:0006641,GO:0006643,GO:0006665,GO:0006672,GO:0006807,GO:0006950,GO:0006984,GO:0006991,GO:0007154,GO:0007165,GO:0007568,GO:0008150,GO:0008152,GO:0008610,GO:0009058,GO:0009889,GO:0009891,GO:0009892,GO:0009893,GO:0009894,GO:0009895,GO:0009987,GO:0010468,GO:0010556,GO:0010557,GO:0010604,GO:0010628,GO:0012505,GO:0016020,GO:0016021,GO:0016410,GO:0016740,GO:0016746,GO:0016747,GO:0019216,GO:0019219,GO:0019222,GO:0019866,GO:0023052,GO:0030148,GO:0030424,GO:0031090,GO:0031224,GO:0031323,GO:0031325,GO:0031326,GO:0031328,GO:0031965,GO:0031967,GO:0031975,GO:0031984,GO:0032502,GO:0032933,GO:0033554,GO:0034641,GO:0040012,GO:0042175,GO:0042995,GO:0043005,GO:0043226,GO:0043227,GO:0043229,GO:0043231,GO:0043603,GO:0043604,GO:0044237,GO:0044238,GO:0044249,GO:0044255,GO:0044271,GO:0044422,GO:0044424,GO:0044425,GO:0044428,GO:0044432,GO:0044444,GO:0044446,GO:0044464,GO:0045833,GO:0045834,GO:0045893,GO:0045935,GO:0045944,GO:0046467,GO:0046486,GO:0046513,GO:0046889,GO:0046890,GO:0048518,GO:0048519,GO:0048522,GO:0050291,GO:0050789,GO:0050794,GO:0050896,GO:0050994,GO:0050995,GO:0051171,GO:0051173,GO:0051252,GO:0051254,GO:0051716,GO:0060255,GO:0065007,GO:0071501,GO:0071704,GO:0080090,GO:0097458,GO:0098827,GO:0120025,GO:1901564,GO:1901566,GO:1901576,GO:1902680,GO:1903506,GO:1903508,GO:2000112,GO:2001141
HiC_scaffold_1	AUGUSTUS	intron	5122850	5122953	1.0	-	.	ID=g205.t2.intron1;Parent=g205.t2
HiC_scaffold_1	gmst	intron	5122850	5122953	129.257765	-	0	ID=g205.t1.intron1;Parent=g205.t1
HiC_scaffold_1	AUGUSTUS	exon	5122954	5123110	.	-	.	ID=g205.t2.exon2;Parent=g205.t2
HiC_scaffold_1	AUGUSTUS	CDS	5122954	5123110	1.0	-	1	ID=g205.t2.CDS2;Parent=g205.t2
HiC_scaffold_1	gmst	CDS	5122954	5123110	129.257765	-	1	ID=g205.t1.CDS2;Parent=g205.t1
HiC_scaffold_1	gmst	exon	5122954	5123110	129.257765	-	1	ID=g205.t1.exon2;Parent=g205.t1
HiC_scaffold_1	AUGUSTUS	intron	5123111	5124685	1.0	-	.	ID=g205.t2.intron2;Parent=g205.t2
HiC_scaffold_1	gmst	intron	5123111	5124685	129.257765	-	0	ID=g205.t1.intron2;Parent=g205.t1
HiC_scaffold_1	AUGUSTUS	exon	5124686	5124792	.	-	.	ID=g205.t2.exon3;Parent=g205.t2
HiC_scaffold_1	AUGUSTUS	CDS	5124686	5124792	1.0	-	0	ID=g205.t2.CDS3;Parent=g205.t2
HiC_scaffold_1	gmst	CDS	5124686	5124792	129.257765	-	0	ID=g205.t1.CDS3;Parent=g205.t1
HiC_scaffold_1	gmst	exon	5124686	5124792	129.257765	-	0	ID=g205.t1.exon3;Parent=g205.t1
HiC_scaffold_1	AUGUSTUS	intron	5124793	5125079	1.0	-	.	ID=g205.t2.intron3;Parent=g205.t2
HiC_scaffold_1	gmst	intron	5124793	5125079	129.257765	-	0	ID=g205.t1.intron3;Parent=g205.t1
HiC_scaffold_1	AUGUSTUS	exon	5125080	5125208	.	-	.	ID=g205.t2.exon4;Parent=g205.t2
HiC_scaffold_1	AUGUSTUS	CDS	5125080	5125208	1.0	-	0	ID=g205.t2.CDS4;Parent=g205.t2
HiC_scaffold_1	gmst	CDS	5125080	5125208	129.257765	-	0	ID=g205.t1.CDS4;Parent=g205.t1
HiC_scaffold_1	gmst	exon	5125080	5125208	129.257765	-	0	ID=g205.t1.exon4;Parent=g205.t1
HiC_scaffold_1	AUGUSTUS	intron	5125209	5125640	1.0	-	.	ID=g205.t2.intron4;Parent=g205.t2
HiC_scaffold_1	gmst	intron	5125209	5125640	129.257765	-	0	ID=g205.t1.intron4;Parent=g205.t1
HiC_scaffold_1	AUGUSTUS	exon	5125641	5125733	.	-	.	ID=g205.t2.exon5;Parent=g205.t2
HiC_scaffold_1	AUGUSTUS	CDS	5125641	5125733	1.0	-	0	ID=g205.t2.CDS5;Parent=g205.t2
HiC_scaffold_1	gmst	CDS	5125641	5125733	129.257765	-	0	ID=g205.t1.CDS5;Parent=g205.t1
HiC_scaffold_1	gmst	exon	5125641	5125733	129.257765	-	0	ID=g205.t1.exon5;Parent=g205.t1
HiC_scaffold_1	AUGUSTUS	intron	5125734	5126084	1.0	-	.	ID=g205.t2.intron5;Parent=g205.t2
HiC_scaffold_1	gmst	intron	5125734	5126084	129.257765	-	0	ID=g205.t1.intron5;Parent=g205.t1
HiC_scaffold_1	AUGUSTUS	exon	5126085	5126135	.	-	.	ID=g205.t2.exon6;Parent=g205.t2
HiC_scaffold_1	AUGUSTUS	CDS	5126085	5126135	1.0	-	0	ID=g205.t2.CDS6;Parent=g205.t2
HiC_scaffold_1	gmst	CDS	5126085	5126135	129.257765	-	0	ID=g205.t1.CDS6;Parent=g205.t1
HiC_scaffold_1	gmst	exon	5126085	5126135	129.257765	-	0	ID=g205.t1.exon6;Parent=g205.t1
HiC_scaffold_1	AUGUSTUS	intron	5126136	5126381	1.0	-	.	ID=g205.t2.intron6;Parent=g205.t2
HiC_scaffold_1	gmst	intron	5126136	5126381	129.257765	-	0	ID=g205.t1.intron6;Parent=g205.t1
HiC_scaffold_1	AUGUSTUS	exon	5126382	5126439	.	-	.	ID=g205.t2.exon7;Parent=g205.t2
HiC_scaffold_1	AUGUSTUS	CDS	5126382	5126439	1.0	-	1	ID=g205.t2.CDS7;Parent=g205.t2
HiC_scaffold_1	gmst	CDS	5126382	5126439	129.257765	-	1	ID=g205.t1.CDS7;Parent=g205.t1
HiC_scaffold_1	gmst	exon	5126382	5126439	129.257765	-	1	ID=g205.t1.exon7;Parent=g205.t1
HiC_scaffold_1	AUGUSTUS	intron	5126440	5126550	1.0	-	.	ID=g205.t2.intron7;Parent=g205.t2
HiC_scaffold_1	gmst	intron	5126440	5126550	129.257765	-	0	ID=g205.t1.intron7;Parent=g205.t1
HiC_scaffold_1	AUGUSTUS	exon	5126551	5126669	.	-	.	ID=g205.t2.exon8;Parent=g205.t2
HiC_scaffold_1	AUGUSTUS	CDS	5126551	5126669	1.0	-	0	ID=g205.t2.CDS8;Parent=g205.t2
HiC_scaffold_1	gmst	CDS	5126551	5126669	129.257765	-	0	ID=g205.t1.CDS8;Parent=g205.t1
HiC_scaffold_1	gmst	exon	5126551	5126669	129.257765	-	0	ID=g205.t1.exon8;Parent=g205.t1
HiC_scaffold_1	AUGUSTUS	intron	5126670	5127352	1.0	-	.	ID=g205.t2.intron8;Parent=g205.t2
HiC_scaffold_1	gmst	intron	5126670	5127352	129.257765	-	0	ID=g205.t1.intron8;Parent=g205.t1
HiC_scaffold_1	AUGUSTUS	exon	5127353	5127470	.	-	.	ID=g205.t2.exon9;Parent=g205.t2
HiC_scaffold_1	AUGUSTUS	CDS	5127353	5127470	1.0	-	1	ID=g205.t2.CDS9;Parent=g205.t2
HiC_scaffold_1	gmst	CDS	5127353	5127470	129.257765	-	1	ID=g205.t1.CDS9;Parent=g205.t1
HiC_scaffold_1	gmst	exon	5127353	5127470	129.257765	-	1	ID=g205.t1.exon9;Parent=g205.t1
HiC_scaffold_1	AUGUSTUS	intron	5127471	5130408	1.0	-	.	ID=g205.t2.intron9;Parent=g205.t2
HiC_scaffold_1	gmst	intron	5127471	5130408	129.257765	-	0	ID=g205.t1.intron9;Parent=g205.t1
HiC_scaffold_1	gmst	CDS	5130409	5130581	129.257765	-	0	ID=g205.t1.CDS10;Parent=g205.t1
HiC_scaffold_1	gmst	exon	5130409	5130581	129.257765	-	0	ID=g205.t1.exon10;Parent=g205.t1
HiC_scaffold_1	AUGUSTUS	exon	5130409	5130582	.	-	.	ID=g205.t2.exon10;Parent=g205.t2
HiC_scaffold_1	AUGUSTUS	CDS	5130409	5130582	0.99	-	1	ID=g205.t2.CDS10;Parent=g205.t2
HiC_scaffold_1	gmst	start_codon	5130579	5130581	129.257765	-	0	ID=g205.t1.start1;Parent=g205.t1
HiC_scaffold_1	AUGUSTUS	intron	5130583	5154026	0.99	-	.	ID=g205.t2.intron10;Parent=g205.t2
HiC_scaffold_1	AUGUSTUS	exon	5154027	5154119	.	-	.	ID=g205.t2.exon11;Parent=g205.t2
HiC_scaffold_1	AUGUSTUS	CDS	5154027	5154119	0.77	-	1	ID=g205.t2.CDS11;Parent=g205.t2
HiC_scaffold_1	AUGUSTUS	intron	5154120	5154525	0.76	-	.	ID=g205.t2.intron11;Parent=g205.t2
HiC_scaffold_1	AUGUSTUS	exon	5154526	5154539	.	-	.	ID=g205.t2.exon12;Parent=g205.t2
HiC_scaffold_1	AUGUSTUS	CDS	5154526	5154539	0.89	-	0	ID=g205.t2.CDS12;Parent=g205.t2
HiC_scaffold_1	AUGUSTUS	start_codon	5154537	5154539	.	-	0	ID=g205.t2.start1;Parent=g205.t2
HiC_scaffold_1	GeneMark.hmm3	start_codon	5191586	5191588	.	+	0	ID=g206.t2.start1;Parent=g206.t2
HiC_scaffold_1	GeneMark.hmm3	CDS	5191586	5191724	.	+	0	ID=g206.t2.CDS1;Parent=g206.t2
HiC_scaffold_1	GeneMark.hmm3	exon	5191586	5191724	.	+	0	ID=g206.t2.exon1;Parent=g206.t2
HiC_scaffold_1	AUGUSTUS	gene	5191586	5248407	.	+	.	ID=g206
HiC_scaffold_1	GeneMark.hmm3	mRNA	5191586	5248407	.	+	.	ID=g206.t2;Parent=g206;em_target=9668.ENSMPUP00000007296;em_score=6245.9;em_evalue=0.0;em_tcov=.;em_OGs=KOG1217@1|root,KOG1217@2759|Eukaryota,38BUP@33154|Opisthokonta,3BA2W@33208|Metazoa,3D3UH@33213|Bilateria,48C98@7711|Chordata,493M9@7742|Vertebrata,3J8TZ@40674|Mammalia,3EP85@33554|Carnivora;em_COG_cat=T;em_desc=Fibrillin 3;em_max_annot_lvl=33208|Metazoa;em_Preferred_name=FBN3;em_PFAMs=EGF_CA,TB,hEGF;em_KEGG_ko=ko:K06825;em_BRITE=ko00000,ko00536,ko04516;em_GOs=GO:0003674,GO:0005198,GO:0005201,GO:0005575,GO:0005576,GO:0008150,GO:0009653,GO:0031012,GO:0032502,GO:0044421,GO:0048583,GO:0048856,GO:0050789,GO:0050794,GO:0065007,GO:0090287
HiC_scaffold_1	GeneMark.hmm3	intron	5191725	5191875	.	+	1	ID=g206.t2.intron1;Parent=g206.t2
HiC_scaffold_1	GeneMark.hmm3	CDS	5191876	5191955	.	+	2	ID=g206.t2.CDS2;Parent=g206.t2
HiC_scaffold_1	GeneMark.hmm3	exon	5191876	5191955	.	+	2	ID=g206.t2.exon2;Parent=g206.t2
HiC_scaffold_1	GeneMark.hmm3	intron	5191956	5192153	.	+	0	ID=g206.t2.intron2;Parent=g206.t2
HiC_scaffold_1	GeneMark.hmm3	CDS	5192154	5192197	.	+	0	ID=g206.t2.CDS3;Parent=g206.t2
HiC_scaffold_1	GeneMark.hmm3	exon	5192154	5192197	.	+	0	ID=g206.t2.exon3;Parent=g206.t2
HiC_scaffold_1	GeneMark.hmm3	intron	5192198	5192649	.	+	2	ID=g206.t2.intron3;Parent=g206.t2
HiC_scaffold_1	GeneMark.hmm3	CDS	5192650	5192773	.	+	1	ID=g206.t2.CDS4;Parent=g206.t2
HiC_scaffold_1	GeneMark.hmm3	exon	5192650	5192773	.	+	1	ID=g206.t2.exon4;Parent=g206.t2
HiC_scaffold_1	GeneMark.hmm3	intron	5192774	5193948	.	+	0	ID=g206.t2.intron4;Parent=g206.t2
HiC_scaffold_1	GeneMark.hmm3	CDS	5193949	5194082	.	+	0	ID=g206.t2.CDS5;Parent=g206.t2
HiC_scaffold_1	GeneMark.hmm3	exon	5193949	5194082	.	+	0	ID=g206.t2.exon5;Parent=g206.t2
HiC_scaffold_1	GeneMark.hmm3	intron	5194083	5194136	.	+	2	ID=g206.t2.intron5;Parent=g206.t2
HiC_scaffold_1	GeneMark.hmm3	CDS	5194137	5195095	.	+	1	ID=g206.t2.CDS6;Parent=g206.t2
HiC_scaffold_1	GeneMark.hmm3	exon	5194137	5195095	.	+	1	ID=g206.t2.exon6;Parent=g206.t2
HiC_scaffold_1	GeneMark.hmm3	intron	5195096	5196255	.	+	1	ID=g206.t2.intron6;Parent=g206.t2
HiC_scaffold_1	GeneMark.hmm3	CDS	5196256	5196493	.	+	2	ID=g206.t2.CDS7;Parent=g206.t2
HiC_scaffold_1	GeneMark.hmm3	exon	5196256	5196493	.	+	2	ID=g206.t2.exon7;Parent=g206.t2
HiC_scaffold_1	AUGUSTUS	start_codon	5196321	5196323	.	+	0	ID=g206.t1.start1;Parent=g206.t1
HiC_scaffold_1	AUGUSTUS	exon	5196321	5196466	.	+	.	ID=g206.t1.exon1;Parent=g206.t1
HiC_scaffold_1	AUGUSTUS	CDS	5196321	5196466	1.0	+	0	ID=g206.t1.CDS1;Parent=g206.t1
HiC_scaffold_1	AUGUSTUS	mRNA	5196321	5248407	1.0	+	.	ID=g206.t1;Parent=g206;em_target=9668.ENSMPUP00000007296;em_score=6313.9;em_evalue=0.0;em_tcov=.;em_OGs=KOG1217@1|root,KOG1217@2759|Eukaryota,38BUP@33154|Opisthokonta,3BA2W@33208|Metazoa,3D3UH@33213|Bilateria,48C98@7711|Chordata,493M9@7742|Vertebrata,3J8TZ@40674|Mammalia,3EP85@33554|Carnivora;em_COG_cat=T;em_desc=Fibrillin 3;em_max_annot_lvl=33208|Metazoa;em_Preferred_name=FBN3;em_PFAMs=EGF_CA,TB,hEGF;em_KEGG_ko=ko:K06825;em_BRITE=ko00000,ko00536,ko04516;em_GOs=GO:0003674,GO:0005198,GO:0005201,GO:0005575,GO:0005576,GO:0008150,GO:0009653,GO:0031012,GO:0032502,GO:0044421,GO:0048583,GO:0048856,GO:0050789,GO:0050794,GO:0065007,GO:0090287
HiC_scaffold_1	AUGUSTUS	intron	5196467	5196593	1.0	+	.	ID=g206.t1.intron1;Parent=g206.t1
HiC_scaffold_1	GeneMark.hmm3	intron	5196494	5196593	.	+	2	ID=g206.t2.intron7;Parent=g206.t2
HiC_scaffold_1	AUGUSTUS	exon	5196594	5196676	.	+	.	ID=g206.t1.exon2;Parent=g206.t1
HiC_scaffold_1	GeneMark.hmm3	CDS	5196594	5196676	.	+	1	ID=g206.t2.CDS8;Parent=g206.t2
HiC_scaffold_1	GeneMark.hmm3	exon	5196594	5196676	.	+	1	ID=g206.t2.exon8;Parent=g206.t2
HiC_scaffold_1	AUGUSTUS	CDS	5196594	5196676	1.0	+	1	ID=g206.t1.CDS2;Parent=g206.t1
HiC_scaffold_1	GeneMark.hmm3	intron	5196677	5197196	.	+	1	ID=g206.t2.intron8;Parent=g206.t2
HiC_scaffold_1	AUGUSTUS	intron	5196677	5197196	1.0	+	.	ID=g206.t1.intron2;Parent=g206.t1
HiC_scaffold_1	AUGUSTUS	exon	5197197	5197295	.	+	.	ID=g206.t1.exon3;Parent=g206.t1
HiC_scaffold_1	GeneMark.hmm3	CDS	5197197	5197295	.	+	2	ID=g206.t2.CDS9;Parent=g206.t2
HiC_scaffold_1	GeneMark.hmm3	exon	5197197	5197295	.	+	2	ID=g206.t2.exon9;Parent=g206.t2
HiC_scaffold_1	AUGUSTUS	CDS	5197197	5197295	1.0	+	2	ID=g206.t1.CDS3;Parent=g206.t1
HiC_scaffold_1	GeneMark.hmm3	intron	5197296	5197507	.	+	1	ID=g206.t2.intron9;Parent=g206.t2
HiC_scaffold_1	AUGUSTUS	intron	5197296	5197507	1.0	+	.	ID=g206.t1.intron3;Parent=g206.t1
HiC_scaffold_1	AUGUSTUS	exon	5197508	5197603	.	+	.	ID=g206.t1.exon4;Parent=g206.t1
HiC_scaffold_1	GeneMark.hmm3	CDS	5197508	5197603	.	+	2	ID=g206.t2.CDS10;Parent=g206.t2
HiC_scaffold_1	GeneMark.hmm3	exon	5197508	5197603	.	+	2	ID=g206.t2.exon10;Parent=g206.t2
HiC_scaffold_1	AUGUSTUS	CDS	5197508	5197603	1.0	+	2	ID=g206.t1.CDS4;Parent=g206.t1
HiC_scaffold_1	GeneMark.hmm3	intron	5197604	5197845	.	+	1	ID=g206.t2.intron10;Parent=g206.t2
HiC_scaffold_1	AUGUSTUS	intron	5197604	5197845	1.0	+	.	ID=g206.t1.intron4;Parent=g206.t1
HiC_scaffold_1	AUGUSTUS	exon	5197846	5197941	.	+	.	ID=g206.t1.exon5;Parent=g206.t1
HiC_scaffold_1	GeneMark.hmm3	CDS	5197846	5197941	.	+	2	ID=g206.t2.CDS11;Parent=g206.t2
HiC_scaffold_1	GeneMark.hmm3	exon	5197846	5197941	.	+	2	ID=g206.t2.exon11;Parent=g206.t2
HiC_scaffold_1	AUGUSTUS	CDS	5197846	5197941	1.0	+	2	ID=g206.t1.CDS5;Parent=g206.t1
HiC_scaffold_1	GeneMark.hmm3	intron	5197942	5199362	.	+	1	ID=g206.t2.intron11;Parent=g206.t2
HiC_scaffold_1	AUGUSTUS	intron	5197942	5199362	1.0	+	.	ID=g206.t1.intron5;Parent=g206.t1
HiC_scaffold_1	AUGUSTUS	exon	5199363	5199560	.	+	.	ID=g206.t1.exon6;Parent=g206.t1
HiC_scaffold_1	AUGUSTUS	CDS	5199363	5199560	1.0	+	2	ID=g206.t1.CDS6;Parent=g206.t1
HiC_scaffold_1	GeneMark.hmm3	CDS	5199363	5199791	.	+	2	ID=g206.t2.CDS12;Parent=g206.t2
HiC_scaffold_1	GeneMark.hmm3	exon	5199363	5199791	.	+	2	ID=g206.t2.exon12;Parent=g206.t2
HiC_scaffold_1	AUGUSTUS	intron	5199561	5199665	1.0	+	.	ID=g206.t1.intron6;Parent=g206.t1
HiC_scaffold_1	AUGUSTUS	exon	5199666	5199791	.	+	.	ID=g206.t1.exon7;Parent=g206.t1
HiC_scaffold_1	AUGUSTUS	CDS	5199666	5199791	1.0	+	2	ID=g206.t1.CDS7;Parent=g206.t1
HiC_scaffold_1	GeneMark.hmm3	intron	5199792	5199923	.	+	1	ID=g206.t2.intron12;Parent=g206.t2
HiC_scaffold_1	AUGUSTUS	intron	5199792	5199923	1.0	+	.	ID=g206.t1.intron7;Parent=g206.t1
HiC_scaffold_1	AUGUSTUS	exon	5199924	5200049	.	+	.	ID=g206.t1.exon8;Parent=g206.t1
HiC_scaffold_1	GeneMark.hmm3	CDS	5199924	5200049	.	+	2	ID=g206.t2.CDS13;Parent=g206.t2
HiC_scaffold_1	GeneMark.hmm3	exon	5199924	5200049	.	+	2	ID=g206.t2.exon13;Parent=g206.t2
HiC_scaffold_1	AUGUSTUS	CDS	5199924	5200049	1.0	+	2	ID=g206.t1.CDS8;Parent=g206.t1
HiC_scaffold_1	GeneMark.hmm3	intron	5200050	5202886	.	+	1	ID=g206.t2.intron13;Parent=g206.t2
HiC_scaffold_1	AUGUSTUS	intron	5200050	5202886	1.0	+	.	ID=g206.t1.intron8;Parent=g206.t1
HiC_scaffold_1	AUGUSTUS	exon	5202887	5203039	.	+	.	ID=g206.t1.exon9;Parent=g206.t1
HiC_scaffold_1	GeneMark.hmm3	CDS	5202887	5203039	.	+	2	ID=g206.t2.CDS14;Parent=g206.t2
HiC_scaffold_1	GeneMark.hmm3	exon	5202887	5203039	.	+	2	ID=g206.t2.exon14;Parent=g206.t2
HiC_scaffold_1	AUGUSTUS	CDS	5202887	5203039	1.0	+	2	ID=g206.t1.CDS9;Parent=g206.t1
HiC_scaffold_1	GeneMark.hmm3	intron	5203040	5203148	.	+	1	ID=g206.t2.intron14;Parent=g206.t2
HiC_scaffold_1	AUGUSTUS	intron	5203040	5203148	1.0	+	.	ID=g206.t1.intron9;Parent=g206.t1
HiC_scaffold_1	AUGUSTUS	exon	5203149	5203331	.	+	.	ID=g206.t1.exon10;Parent=g206.t1
HiC_scaffold_1	GeneMark.hmm3	CDS	5203149	5203331	.	+	2	ID=g206.t2.CDS15;Parent=g206.t2
HiC_scaffold_1	GeneMark.hmm3	exon	5203149	5203331	.	+	2	ID=g206.t2.exon15;Parent=g206.t2
HiC_scaffold_1	AUGUSTUS	CDS	5203149	5203331	1.0	+	2	ID=g206.t1.CDS10;Parent=g206.t1
HiC_scaffold_1	GeneMark.hmm3	intron	5203332	5203614	.	+	1	ID=g206.t2.intron15;Parent=g206.t2
HiC_scaffold_1	AUGUSTUS	intron	5203332	5203614	1.0	+	.	ID=g206.t1.intron10;Parent=g206.t1
HiC_scaffold_1	AUGUSTUS	exon	5203615	5203758	.	+	.	ID=g206.t1.exon11;Parent=g206.t1
HiC_scaffold_1	GeneMark.hmm3	CDS	5203615	5203758	.	+	2	ID=g206.t2.CDS16;Parent=g206.t2
HiC_scaffold_1	GeneMark.hmm3	exon	5203615	5203758	.	+	2	ID=g206.t2.exon16;Parent=g206.t2
HiC_scaffold_1	AUGUSTUS	CDS	5203615	5203758	1.0	+	2	ID=g206.t1.CDS11;Parent=g206.t1
HiC_scaffold_1	GeneMark.hmm3	intron	5203759	5204275	.	+	1	ID=g206.t2.intron16;Parent=g206.t2
HiC_scaffold_1	AUGUSTUS	intron	5203759	5204275	1.0	+	.	ID=g206.t1.intron11;Parent=g206.t1
HiC_scaffold_1	AUGUSTUS	exon	5204276	5204395	.	+	.	ID=g206.t1.exon12;Parent=g206.t1
HiC_scaffold_1	GeneMark.hmm3	CDS	5204276	5204395	.	+	2	ID=g206.t2.CDS17;Parent=g206.t2
HiC_scaffold_1	GeneMark.hmm3	exon	5204276	5204395	.	+	2	ID=g206.t2.exon17;Parent=g206.t2
HiC_scaffold_1	AUGUSTUS	CDS	5204276	5204395	1.0	+	2	ID=g206.t1.CDS12;Parent=g206.t1
HiC_scaffold_1	GeneMark.hmm3	intron	5204396	5204495	.	+	1	ID=g206.t2.intron17;Parent=g206.t2
HiC_scaffold_1	AUGUSTUS	intron	5204396	5204495	1.0	+	.	ID=g206.t1.intron12;Parent=g206.t1
HiC_scaffold_1	AUGUSTUS	exon	5204496	5204621	.	+	.	ID=g206.t1.exon13;Parent=g206.t1
HiC_scaffold_1	AUGUSTUS	CDS	5204496	5204621	1.0	+	2	ID=g206.t1.CDS13;Parent=g206.t1
HiC_scaffold_1	GeneMark.hmm3	CDS	5204496	5204700	.	+	2	ID=g206.t2.CDS18;Parent=g206.t2
HiC_scaffold_1	GeneMark.hmm3	exon	5204496	5204700	.	+	2	ID=g206.t2.exon18;Parent=g206.t2
HiC_scaffold_1	AUGUSTUS	intron	5204622	5205574	1.0	+	.	ID=g206.t1.intron13;Parent=g206.t1
HiC_scaffold_1	GeneMark.hmm3	intron	5204701	5205491	.	+	2	ID=g206.t2.intron18;Parent=g206.t2
HiC_scaffold_1	GeneMark.hmm3	CDS	5205492	5205697	.	+	1	ID=g206.t2.CDS19;Parent=g206.t2
HiC_scaffold_1	GeneMark.hmm3	exon	5205492	5205697	.	+	1	ID=g206.t2.exon19;Parent=g206.t2
HiC_scaffold_1	AUGUSTUS	exon	5205575	5205697	.	+	.	ID=g206.t1.exon14;Parent=g206.t1
HiC_scaffold_1	AUGUSTUS	CDS	5205575	5205697	1.0	+	2	ID=g206.t1.CDS14;Parent=g206.t1
HiC_scaffold_1	GeneMark.hmm3	intron	5205698	5205813	.	+	1	ID=g206.t2.intron19;Parent=g206.t2
HiC_scaffold_1	AUGUSTUS	intron	5205698	5205813	1.0	+	.	ID=g206.t1.intron14;Parent=g206.t1
HiC_scaffold_1	AUGUSTUS	exon	5205814	5206089	.	+	.	ID=g206.t1.exon15;Parent=g206.t1
HiC_scaffold_1	GeneMark.hmm3	CDS	5205814	5206089	.	+	2	ID=g206.t2.CDS20;Parent=g206.t2
HiC_scaffold_1	GeneMark.hmm3	exon	5205814	5206089	.	+	2	ID=g206.t2.exon20;Parent=g206.t2
HiC_scaffold_1	AUGUSTUS	CDS	5205814	5206089	1.0	+	2	ID=g206.t1.CDS15;Parent=g206.t1
HiC_scaffold_1	GeneMark.hmm3	intron	5206090	5206365	.	+	1	ID=g206.t2.intron20;Parent=g206.t2
HiC_scaffold_1	AUGUSTUS	intron	5206090	5206365	1.0	+	.	ID=g206.t1.intron15;Parent=g206.t1
HiC_scaffold_1	AUGUSTUS	exon	5206366	5206419	.	+	.	ID=g206.t1.exon16;Parent=g206.t1
HiC_scaffold_1	GeneMark.hmm3	CDS	5206366	5206419	.	+	2	ID=g206.t2.CDS21;Parent=g206.t2
HiC_scaffold_1	GeneMark.hmm3	exon	5206366	5206419	.	+	2	ID=g206.t2.exon21;Parent=g206.t2
HiC_scaffold_1	AUGUSTUS	CDS	5206366	5206419	1.0	+	2	ID=g206.t1.CDS16;Parent=g206.t1
HiC_scaffold_1	GeneMark.hmm3	intron	5206420	5207839	.	+	1	ID=g206.t2.intron21;Parent=g206.t2
HiC_scaffold_1	AUGUSTUS	intron	5206420	5207839	1.0	+	.	ID=g206.t1.intron16;Parent=g206.t1
HiC_scaffold_1	AUGUSTUS	exon	5207840	5207965	.	+	.	ID=g206.t1.exon17;Parent=g206.t1
HiC_scaffold_1	AUGUSTUS	CDS	5207840	5207965	1.0	+	2	ID=g206.t1.CDS17;Parent=g206.t1
HiC_scaffold_1	GeneMark.hmm3	CDS	5207840	5208209	.	+	2	ID=g206.t2.CDS22;Parent=g206.t2
HiC_scaffold_1	GeneMark.hmm3	exon	5207840	5208209	.	+	2	ID=g206.t2.exon22;Parent=g206.t2
HiC_scaffold_1	AUGUSTUS	intron	5207966	5208052	1.0	+	.	ID=g206.t1.intron17;Parent=g206.t1
HiC_scaffold_1	AUGUSTUS	exon	5208053	5208178	.	+	.	ID=g206.t1.exon18;Parent=g206.t1
HiC_scaffold_1	AUGUSTUS	CDS	5208053	5208178	1.0	+	2	ID=g206.t1.CDS18;Parent=g206.t1
HiC_scaffold_1	AUGUSTUS	intron	5208179	5209167	1.0	+	.	ID=g206.t1.intron18;Parent=g206.t1
HiC_scaffold_1	GeneMark.hmm3	intron	5208210	5208938	.	+	2	ID=g206.t2.intron22;Parent=g206.t2
HiC_scaffold_1	GeneMark.hmm3	CDS	5208939	5209110	.	+	1	ID=g206.t2.CDS23;Parent=g206.t2
HiC_scaffold_1	GeneMark.hmm3	exon	5208939	5209110	.	+	1	ID=g206.t2.exon23;Parent=g206.t2
HiC_scaffold_1	GeneMark.hmm3	intron	5209111	5209136	.	+	0	ID=g206.t2.intron23;Parent=g206.t2
HiC_scaffold_1	GeneMark.hmm3	CDS	5209137	5209287	.	+	0	ID=g206.t2.CDS24;Parent=g206.t2
HiC_scaffold_1	GeneMark.hmm3	exon	5209137	5209287	.	+	0	ID=g206.t2.exon24;Parent=g206.t2
HiC_scaffold_1	AUGUSTUS	exon	5209168	5209287	.	+	.	ID=g206.t1.exon19;Parent=g206.t1
HiC_scaffold_1	AUGUSTUS	CDS	5209168	5209287	1.0	+	2	ID=g206.t1.CDS19;Parent=g206.t1
HiC_scaffold_1	GeneMark.hmm3	intron	5209288	5209427	.	+	1	ID=g206.t2.intron24;Parent=g206.t2
HiC_scaffold_1	AUGUSTUS	intron	5209288	5209427	1.0	+	.	ID=g206.t1.intron19;Parent=g206.t1
HiC_scaffold_1	AUGUSTUS	exon	5209428	5209565	.	+	.	ID=g206.t1.exon20;Parent=g206.t1
HiC_scaffold_1	GeneMark.hmm3	CDS	5209428	5209565	.	+	2	ID=g206.t2.CDS25;Parent=g206.t2
HiC_scaffold_1	GeneMark.hmm3	exon	5209428	5209565	.	+	2	ID=g206.t2.exon25;Parent=g206.t2
HiC_scaffold_1	AUGUSTUS	CDS	5209428	5209565	1.0	+	2	ID=g206.t1.CDS20;Parent=g206.t1
HiC_scaffold_1	GeneMark.hmm3	intron	5209566	5209707	.	+	1	ID=g206.t2.intron25;Parent=g206.t2
HiC_scaffold_1	AUGUSTUS	intron	5209566	5209707	1.0	+	.	ID=g206.t1.intron20;Parent=g206.t1
HiC_scaffold_1	AUGUSTUS	exon	5209708	5209758	.	+	.	ID=g206.t1.exon21;Parent=g206.t1
HiC_scaffold_1	GeneMark.hmm3	CDS	5209708	5209758	.	+	2	ID=g206.t2.CDS26;Parent=g206.t2
HiC_scaffold_1	GeneMark.hmm3	exon	5209708	5209758	.	+	2	ID=g206.t2.exon26;Parent=g206.t2
HiC_scaffold_1	AUGUSTUS	CDS	5209708	5209758	1.0	+	2	ID=g206.t1.CDS21;Parent=g206.t1
HiC_scaffold_1	GeneMark.hmm3	intron	5209759	5210031	.	+	1	ID=g206.t2.intron26;Parent=g206.t2
HiC_scaffold_1	AUGUSTUS	intron	5209759	5210031	1.0	+	.	ID=g206.t1.intron21;Parent=g206.t1
HiC_scaffold_1	AUGUSTUS	exon	5210032	5210157	.	+	.	ID=g206.t1.exon22;Parent=g206.t1
HiC_scaffold_1	GeneMark.hmm3	CDS	5210032	5210157	.	+	2	ID=g206.t2.CDS27;Parent=g206.t2
HiC_scaffold_1	GeneMark.hmm3	exon	5210032	5210157	.	+	2	ID=g206.t2.exon27;Parent=g206.t2
HiC_scaffold_1	AUGUSTUS	CDS	5210032	5210157	1.0	+	2	ID=g206.t1.CDS22;Parent=g206.t1
HiC_scaffold_1	GeneMark.hmm3	intron	5210158	5211734	.	+	1	ID=g206.t2.intron27;Parent=g206.t2
HiC_scaffold_1	AUGUSTUS	intron	5210158	5211734	1.0	+	.	ID=g206.t1.intron22;Parent=g206.t1
HiC_scaffold_1	AUGUSTUS	exon	5211735	5211959	.	+	.	ID=g206.t1.exon23;Parent=g206.t1
HiC_scaffold_1	GeneMark.hmm3	CDS	5211735	5211959	.	+	2	ID=g206.t2.CDS28;Parent=g206.t2
HiC_scaffold_1	GeneMark.hmm3	exon	5211735	5211959	.	+	2	ID=g206.t2.exon28;Parent=g206.t2
HiC_scaffold_1	AUGUSTUS	CDS	5211735	5211959	1.0	+	2	ID=g206.t1.CDS23;Parent=g206.t1
HiC_scaffold_1	GeneMark.hmm3	intron	5211960	5212139	.	+	1	ID=g206.t2.intron28;Parent=g206.t2
HiC_scaffold_1	AUGUSTUS	intron	5211960	5212139	1.0	+	.	ID=g206.t1.intron23;Parent=g206.t1
HiC_scaffold_1	AUGUSTUS	exon	5212140	5212265	.	+	.	ID=g206.t1.exon24;Parent=g206.t1
HiC_scaffold_1	GeneMark.hmm3	CDS	5212140	5212265	.	+	2	ID=g206.t2.CDS29;Parent=g206.t2
HiC_scaffold_1	GeneMark.hmm3	exon	5212140	5212265	.	+	2	ID=g206.t2.exon29;Parent=g206.t2
HiC_scaffold_1	AUGUSTUS	CDS	5212140	5212265	1.0	+	2	ID=g206.t1.CDS24;Parent=g206.t1
HiC_scaffold_1	GeneMark.hmm3	intron	5212266	5212586	.	+	1	ID=g206.t2.intron29;Parent=g206.t2
HiC_scaffold_1	AUGUSTUS	intron	5212266	5212586	1.0	+	.	ID=g206.t1.intron24;Parent=g206.t1
HiC_scaffold_1	AUGUSTUS	exon	5212587	5212715	.	+	.	ID=g206.t1.exon25;Parent=g206.t1
HiC_scaffold_1	GeneMark.hmm3	CDS	5212587	5212715	.	+	2	ID=g206.t2.CDS30;Parent=g206.t2
HiC_scaffold_1	GeneMark.hmm3	exon	5212587	5212715	.	+	2	ID=g206.t2.exon30;Parent=g206.t2
HiC_scaffold_1	AUGUSTUS	CDS	5212587	5212715	1.0	+	2	ID=g206.t1.CDS25;Parent=g206.t1
HiC_scaffold_1	GeneMark.hmm3	intron	5212716	5213271	.	+	1	ID=g206.t2.intron30;Parent=g206.t2
HiC_scaffold_1	AUGUSTUS	intron	5212716	5213748	1.0	+	.	ID=g206.t1.intron25;Parent=g206.t1
HiC_scaffold_1	GeneMark.hmm3	CDS	5213272	5213369	.	+	2	ID=g206.t2.CDS31;Parent=g206.t2
HiC_scaffold_1	GeneMark.hmm3	exon	5213272	5213369	.	+	2	ID=g206.t2.exon31;Parent=g206.t2
HiC_scaffold_1	GeneMark.hmm3	intron	5213370	5213714	.	+	0	ID=g206.t2.intron31;Parent=g206.t2
HiC_scaffold_1	GeneMark.hmm3	CDS	5213715	5213908	.	+	0	ID=g206.t2.CDS32;Parent=g206.t2
HiC_scaffold_1	GeneMark.hmm3	exon	5213715	5213908	.	+	0	ID=g206.t2.exon32;Parent=g206.t2
HiC_scaffold_1	AUGUSTUS	exon	5213749	5213874	.	+	.	ID=g206.t1.exon26;Parent=g206.t1
HiC_scaffold_1	AUGUSTUS	CDS	5213749	5213874	1.0	+	2	ID=g206.t1.CDS26;Parent=g206.t1
HiC_scaffold_1	AUGUSTUS	intron	5213875	5214639	1.0	+	.	ID=g206.t1.intron26;Parent=g206.t1
HiC_scaffold_1	GeneMark.hmm3	intron	5213909	5214526	.	+	2	ID=g206.t2.intron32;Parent=g206.t2
HiC_scaffold_1	GeneMark.hmm3	CDS	5214527	5214765	.	+	1	ID=g206.t2.CDS33;Parent=g206.t2
HiC_scaffold_1	GeneMark.hmm3	exon	5214527	5214765	.	+	1	ID=g206.t2.exon33;Parent=g206.t2
HiC_scaffold_1	AUGUSTUS	exon	5214640	5214765	.	+	.	ID=g206.t1.exon27;Parent=g206.t1
HiC_scaffold_1	AUGUSTUS	CDS	5214640	5214765	1.0	+	2	ID=g206.t1.CDS27;Parent=g206.t1
HiC_scaffold_1	GeneMark.hmm3	intron	5214766	5214886	.	+	1	ID=g206.t2.intron33;Parent=g206.t2
HiC_scaffold_1	AUGUSTUS	intron	5214766	5214886	1.0	+	.	ID=g206.t1.intron27;Parent=g206.t1
HiC_scaffold_1	AUGUSTUS	exon	5214887	5215009	.	+	.	ID=g206.t1.exon28;Parent=g206.t1
HiC_scaffold_1	GeneMark.hmm3	CDS	5214887	5215009	.	+	2	ID=g206.t2.CDS34;Parent=g206.t2
HiC_scaffold_1	GeneMark.hmm3	exon	5214887	5215009	.	+	2	ID=g206.t2.exon34;Parent=g206.t2
HiC_scaffold_1	AUGUSTUS	CDS	5214887	5215009	1.0	+	2	ID=g206.t1.CDS28;Parent=g206.t1
HiC_scaffold_1	GeneMark.hmm3	intron	5215010	5215154	.	+	1	ID=g206.t2.intron34;Parent=g206.t2
HiC_scaffold_1	AUGUSTUS	intron	5215010	5215154	1.0	+	.	ID=g206.t1.intron28;Parent=g206.t1
HiC_scaffold_1	AUGUSTUS	exon	5215155	5215280	.	+	.	ID=g206.t1.exon29;Parent=g206.t1
HiC_scaffold_1	GeneMark.hmm3	CDS	5215155	5215280	.	+	2	ID=g206.t2.CDS35;Parent=g206.t2
HiC_scaffold_1	GeneMark.hmm3	exon	5215155	5215280	.	+	2	ID=g206.t2.exon35;Parent=g206.t2
HiC_scaffold_1	AUGUSTUS	CDS	5215155	5215280	1.0	+	2	ID=g206.t1.CDS29;Parent=g206.t1
HiC_scaffold_1	GeneMark.hmm3	intron	5215281	5216185	.	+	1	ID=g206.t2.intron35;Parent=g206.t2
HiC_scaffold_1	AUGUSTUS	intron	5215281	5216185	1.0	+	.	ID=g206.t1.intron29;Parent=g206.t1
HiC_scaffold_1	AUGUSTUS	exon	5216186	5216311	.	+	.	ID=g206.t1.exon30;Parent=g206.t1
HiC_scaffold_1	GeneMark.hmm3	CDS	5216186	5216311	.	+	2	ID=g206.t2.CDS36;Parent=g206.t2
HiC_scaffold_1	GeneMark.hmm3	exon	5216186	5216311	.	+	2	ID=g206.t2.exon36;Parent=g206.t2
HiC_scaffold_1	AUGUSTUS	CDS	5216186	5216311	1.0	+	2	ID=g206.t1.CDS30;Parent=g206.t1
HiC_scaffold_1	GeneMark.hmm3	intron	5216312	5217593	.	+	1	ID=g206.t2.intron36;Parent=g206.t2
HiC_scaffold_1	AUGUSTUS	intron	5216312	5217593	1.0	+	.	ID=g206.t1.intron30;Parent=g206.t1
HiC_scaffold_1	AUGUSTUS	exon	5217594	5217716	.	+	.	ID=g206.t1.exon31;Parent=g206.t1
HiC_scaffold_1	GeneMark.hmm3	CDS	5217594	5217716	.	+	2	ID=g206.t2.CDS37;Parent=g206.t2
HiC_scaffold_1	GeneMark.hmm3	exon	5217594	5217716	.	+	2	ID=g206.t2.exon37;Parent=g206.t2
HiC_scaffold_1	AUGUSTUS	CDS	5217594	5217716	1.0	+	2	ID=g206.t1.CDS31;Parent=g206.t1
HiC_scaffold_1	GeneMark.hmm3	intron	5217717	5217917	.	+	1	ID=g206.t2.intron37;Parent=g206.t2
HiC_scaffold_1	AUGUSTUS	intron	5217717	5217917	1.0	+	.	ID=g206.t1.intron31;Parent=g206.t1
HiC_scaffold_1	AUGUSTUS	exon	5217918	5218040	.	+	.	ID=g206.t1.exon32;Parent=g206.t1
HiC_scaffold_1	GeneMark.hmm3	CDS	5217918	5218040	.	+	2	ID=g206.t2.CDS38;Parent=g206.t2
HiC_scaffold_1	GeneMark.hmm3	exon	5217918	5218040	.	+	2	ID=g206.t2.exon38;Parent=g206.t2
HiC_scaffold_1	AUGUSTUS	CDS	5217918	5218040	1.0	+	2	ID=g206.t1.CDS32;Parent=g206.t1
HiC_scaffold_1	GeneMark.hmm3	intron	5218041	5218480	.	+	1	ID=g206.t2.intron38;Parent=g206.t2
HiC_scaffold_1	AUGUSTUS	intron	5218041	5218480	1.0	+	.	ID=g206.t1.intron32;Parent=g206.t1
HiC_scaffold_1	AUGUSTUS	exon	5218481	5218606	.	+	.	ID=g206.t1.exon33;Parent=g206.t1
HiC_scaffold_1	GeneMark.hmm3	CDS	5218481	5218606	.	+	2	ID=g206.t2.CDS39;Parent=g206.t2
HiC_scaffold_1	GeneMark.hmm3	exon	5218481	5218606	.	+	2	ID=g206.t2.exon39;Parent=g206.t2
HiC_scaffold_1	AUGUSTUS	CDS	5218481	5218606	1.0	+	2	ID=g206.t1.CDS33;Parent=g206.t1
HiC_scaffold_1	GeneMark.hmm3	intron	5218607	5218713	.	+	1	ID=g206.t2.intron39;Parent=g206.t2
HiC_scaffold_1	AUGUSTUS	intron	5218607	5218713	1.0	+	.	ID=g206.t1.intron33;Parent=g206.t1
HiC_scaffold_1	AUGUSTUS	exon	5218714	5218836	.	+	.	ID=g206.t1.exon34;Parent=g206.t1
HiC_scaffold_1	GeneMark.hmm3	CDS	5218714	5218836	.	+	2	ID=g206.t2.CDS40;Parent=g206.t2
HiC_scaffold_1	GeneMark.hmm3	exon	5218714	5218836	.	+	2	ID=g206.t2.exon40;Parent=g206.t2
HiC_scaffold_1	AUGUSTUS	CDS	5218714	5218836	1.0	+	2	ID=g206.t1.CDS34;Parent=g206.t1
HiC_scaffold_1	GeneMark.hmm3	intron	5218837	5219585	.	+	1	ID=g206.t2.intron40;Parent=g206.t2
HiC_scaffold_1	AUGUSTUS	intron	5218837	5219585	1.0	+	.	ID=g206.t1.intron34;Parent=g206.t1
HiC_scaffold_1	AUGUSTUS	exon	5219586	5219708	.	+	.	ID=g206.t1.exon35;Parent=g206.t1
HiC_scaffold_1	GeneMark.hmm3	CDS	5219586	5219708	.	+	2	ID=g206.t2.CDS41;Parent=g206.t2
HiC_scaffold_1	GeneMark.hmm3	exon	5219586	5219708	.	+	2	ID=g206.t2.exon41;Parent=g206.t2
HiC_scaffold_1	AUGUSTUS	CDS	5219586	5219708	1.0	+	2	ID=g206.t1.CDS35;Parent=g206.t1
HiC_scaffold_1	GeneMark.hmm3	intron	5219709	5219794	.	+	1	ID=g206.t2.intron41;Parent=g206.t2
HiC_scaffold_1	AUGUSTUS	intron	5219709	5219794	1.0	+	.	ID=g206.t1.intron35;Parent=g206.t1
HiC_scaffold_1	AUGUSTUS	exon	5219795	5219956	.	+	.	ID=g206.t1.exon36;Parent=g206.t1
HiC_scaffold_1	GeneMark.hmm3	CDS	5219795	5219956	.	+	2	ID=g206.t2.CDS42;Parent=g206.t2
HiC_scaffold_1	GeneMark.hmm3	exon	5219795	5219956	.	+	2	ID=g206.t2.exon42;Parent=g206.t2
HiC_scaffold_1	AUGUSTUS	CDS	5219795	5219956	1.0	+	2	ID=g206.t1.CDS36;Parent=g206.t1
HiC_scaffold_1	GeneMark.hmm3	intron	5219957	5220869	.	+	1	ID=g206.t2.intron42;Parent=g206.t2
HiC_scaffold_1	AUGUSTUS	intron	5219957	5220869	1.0	+	.	ID=g206.t1.intron36;Parent=g206.t1
HiC_scaffold_1	AUGUSTUS	exon	5220870	5220938	.	+	.	ID=g206.t1.exon37;Parent=g206.t1
HiC_scaffold_1	GeneMark.hmm3	CDS	5220870	5220938	.	+	2	ID=g206.t2.CDS43;Parent=g206.t2
HiC_scaffold_1	GeneMark.hmm3	exon	5220870	5220938	.	+	2	ID=g206.t2.exon43;Parent=g206.t2
HiC_scaffold_1	AUGUSTUS	CDS	5220870	5220938	1.0	+	2	ID=g206.t1.CDS37;Parent=g206.t1
HiC_scaffold_1	GeneMark.hmm3	intron	5220939	5222155	.	+	1	ID=g206.t2.intron43;Parent=g206.t2
HiC_scaffold_1	AUGUSTUS	intron	5220939	5222155	1.0	+	.	ID=g206.t1.intron37;Parent=g206.t1
HiC_scaffold_1	AUGUSTUS	exon	5222156	5222281	.	+	.	ID=g206.t1.exon38;Parent=g206.t1
HiC_scaffold_1	GeneMark.hmm3	CDS	5222156	5222281	.	+	2	ID=g206.t2.CDS44;Parent=g206.t2
HiC_scaffold_1	GeneMark.hmm3	exon	5222156	5222281	.	+	2	ID=g206.t2.exon44;Parent=g206.t2
HiC_scaffold_1	AUGUSTUS	CDS	5222156	5222281	1.0	+	2	ID=g206.t1.CDS38;Parent=g206.t1
HiC_scaffold_1	GeneMark.hmm3	intron	5222282	5226616	.	+	1	ID=g206.t2.intron44;Parent=g206.t2
HiC_scaffold_1	AUGUSTUS	intron	5222282	5226616	1.0	+	.	ID=g206.t1.intron38;Parent=g206.t1
HiC_scaffold_1	AUGUSTUS	exon	5226617	5226742	.	+	.	ID=g206.t1.exon39;Parent=g206.t1
HiC_scaffold_1	GeneMark.hmm3	CDS	5226617	5226742	.	+	2	ID=g206.t2.CDS45;Parent=g206.t2
HiC_scaffold_1	GeneMark.hmm3	exon	5226617	5226742	.	+	2	ID=g206.t2.exon45;Parent=g206.t2
HiC_scaffold_1	AUGUSTUS	CDS	5226617	5226742	1.0	+	2	ID=g206.t1.CDS39;Parent=g206.t1
HiC_scaffold_1	GeneMark.hmm3	intron	5226743	5227128	.	+	1	ID=g206.t2.intron45;Parent=g206.t2
HiC_scaffold_1	AUGUSTUS	intron	5226743	5227128	1.0	+	.	ID=g206.t1.intron39;Parent=g206.t1
HiC_scaffold_1	AUGUSTUS	exon	5227129	5227278	.	+	.	ID=g206.t1.exon40;Parent=g206.t1
HiC_scaffold_1	GeneMark.hmm3	CDS	5227129	5227278	.	+	2	ID=g206.t2.CDS46;Parent=g206.t2
HiC_scaffold_1	GeneMark.hmm3	exon	5227129	5227278	.	+	2	ID=g206.t2.exon46;Parent=g206.t2
HiC_scaffold_1	AUGUSTUS	CDS	5227129	5227278	1.0	+	2	ID=g206.t1.CDS40;Parent=g206.t1
HiC_scaffold_1	GeneMark.hmm3	intron	5227279	5229700	.	+	1	ID=g206.t2.intron46;Parent=g206.t2
HiC_scaffold_1	AUGUSTUS	intron	5227279	5229700	1.0	+	.	ID=g206.t1.intron40;Parent=g206.t1
HiC_scaffold_1	AUGUSTUS	exon	5229701	5229772	.	+	.	ID=g206.t1.exon41;Parent=g206.t1
HiC_scaffold_1	GeneMark.hmm3	CDS	5229701	5229772	.	+	2	ID=g206.t2.CDS47;Parent=g206.t2
HiC_scaffold_1	GeneMark.hmm3	exon	5229701	5229772	.	+	2	ID=g206.t2.exon47;Parent=g206.t2
HiC_scaffold_1	AUGUSTUS	CDS	5229701	5229772	1.0	+	2	ID=g206.t1.CDS41;Parent=g206.t1
HiC_scaffold_1	GeneMark.hmm3	intron	5229773	5231747	.	+	1	ID=g206.t2.intron47;Parent=g206.t2
HiC_scaffold_1	AUGUSTUS	intron	5229773	5231747	1.0	+	.	ID=g206.t1.intron41;Parent=g206.t1
HiC_scaffold_1	AUGUSTUS	exon	5231748	5231873	.	+	.	ID=g206.t1.exon42;Parent=g206.t1
HiC_scaffold_1	GeneMark.hmm3	CDS	5231748	5231873	.	+	2	ID=g206.t2.CDS48;Parent=g206.t2
HiC_scaffold_1	GeneMark.hmm3	exon	5231748	5231873	.	+	2	ID=g206.t2.exon48;Parent=g206.t2
HiC_scaffold_1	AUGUSTUS	CDS	5231748	5231873	1.0	+	2	ID=g206.t1.CDS42;Parent=g206.t1
HiC_scaffold_1	GeneMark.hmm3	intron	5231874	5232149	.	+	1	ID=g206.t2.intron48;Parent=g206.t2
HiC_scaffold_1	AUGUSTUS	intron	5231874	5232149	1.0	+	.	ID=g206.t1.intron42;Parent=g206.t1
HiC_scaffold_1	AUGUSTUS	exon	5232150	5232275	.	+	.	ID=g206.t1.exon43;Parent=g206.t1
HiC_scaffold_1	GeneMark.hmm3	CDS	5232150	5232275	.	+	2	ID=g206.t2.CDS49;Parent=g206.t2
HiC_scaffold_1	GeneMark.hmm3	exon	5232150	5232275	.	+	2	ID=g206.t2.exon49;Parent=g206.t2
HiC_scaffold_1	AUGUSTUS	CDS	5232150	5232275	1.0	+	2	ID=g206.t1.CDS43;Parent=g206.t1
HiC_scaffold_1	GeneMark.hmm3	intron	5232276	5232604	.	+	1	ID=g206.t2.intron49;Parent=g206.t2
HiC_scaffold_1	AUGUSTUS	intron	5232276	5232604	1.0	+	.	ID=g206.t1.intron43;Parent=g206.t1
HiC_scaffold_1	AUGUSTUS	exon	5232605	5232730	.	+	.	ID=g206.t1.exon44;Parent=g206.t1
HiC_scaffold_1	GeneMark.hmm3	CDS	5232605	5232730	.	+	2	ID=g206.t2.CDS50;Parent=g206.t2
HiC_scaffold_1	GeneMark.hmm3	exon	5232605	5232730	.	+	2	ID=g206.t2.exon50;Parent=g206.t2
HiC_scaffold_1	AUGUSTUS	CDS	5232605	5232730	1.0	+	2	ID=g206.t1.CDS44;Parent=g206.t1
HiC_scaffold_1	GeneMark.hmm3	intron	5232731	5233108	.	+	1	ID=g206.t2.intron50;Parent=g206.t2
HiC_scaffold_1	AUGUSTUS	intron	5232731	5233108	1.0	+	.	ID=g206.t1.intron44;Parent=g206.t1
HiC_scaffold_1	AUGUSTUS	exon	5233109	5233225	.	+	.	ID=g206.t1.exon45;Parent=g206.t1
HiC_scaffold_1	GeneMark.hmm3	CDS	5233109	5233225	.	+	2	ID=g206.t2.CDS51;Parent=g206.t2
HiC_scaffold_1	GeneMark.hmm3	exon	5233109	5233225	.	+	2	ID=g206.t2.exon51;Parent=g206.t2
HiC_scaffold_1	AUGUSTUS	CDS	5233109	5233225	1.0	+	2	ID=g206.t1.CDS45;Parent=g206.t1
HiC_scaffold_1	GeneMark.hmm3	intron	5233226	5234169	.	+	1	ID=g206.t2.intron51;Parent=g206.t2
HiC_scaffold_1	AUGUSTUS	intron	5233226	5234169	1.0	+	.	ID=g206.t1.intron45;Parent=g206.t1
HiC_scaffold_1	AUGUSTUS	exon	5234170	5234298	.	+	.	ID=g206.t1.exon46;Parent=g206.t1
HiC_scaffold_1	GeneMark.hmm3	CDS	5234170	5234298	.	+	2	ID=g206.t2.CDS52;Parent=g206.t2
HiC_scaffold_1	GeneMark.hmm3	exon	5234170	5234298	.	+	2	ID=g206.t2.exon52;Parent=g206.t2
HiC_scaffold_1	AUGUSTUS	CDS	5234170	5234298	1.0	+	2	ID=g206.t1.CDS46;Parent=g206.t1
HiC_scaffold_1	GeneMark.hmm3	intron	5234299	5234821	.	+	1	ID=g206.t2.intron52;Parent=g206.t2
HiC_scaffold_1	AUGUSTUS	intron	5234299	5234821	1.0	+	.	ID=g206.t1.intron46;Parent=g206.t1
HiC_scaffold_1	AUGUSTUS	exon	5234822	5234941	.	+	.	ID=g206.t1.exon47;Parent=g206.t1
HiC_scaffold_1	GeneMark.hmm3	CDS	5234822	5234941	.	+	2	ID=g206.t2.CDS53;Parent=g206.t2
HiC_scaffold_1	GeneMark.hmm3	exon	5234822	5234941	.	+	2	ID=g206.t2.exon53;Parent=g206.t2
HiC_scaffold_1	AUGUSTUS	CDS	5234822	5234941	1.0	+	2	ID=g206.t1.CDS47;Parent=g206.t1
HiC_scaffold_1	GeneMark.hmm3	intron	5234942	5235707	.	+	1	ID=g206.t2.intron53;Parent=g206.t2
HiC_scaffold_1	AUGUSTUS	intron	5234942	5235707	1.0	+	.	ID=g206.t1.intron47;Parent=g206.t1
HiC_scaffold_1	AUGUSTUS	exon	5235708	5235833	.	+	.	ID=g206.t1.exon48;Parent=g206.t1
HiC_scaffold_1	GeneMark.hmm3	CDS	5235708	5235833	.	+	2	ID=g206.t2.CDS54;Parent=g206.t2
HiC_scaffold_1	GeneMark.hmm3	exon	5235708	5235833	.	+	2	ID=g206.t2.exon54;Parent=g206.t2
HiC_scaffold_1	AUGUSTUS	CDS	5235708	5235833	1.0	+	2	ID=g206.t1.CDS48;Parent=g206.t1
HiC_scaffold_1	GeneMark.hmm3	intron	5235834	5236679	.	+	1	ID=g206.t2.intron54;Parent=g206.t2
HiC_scaffold_1	AUGUSTUS	intron	5235834	5236679	1.0	+	.	ID=g206.t1.intron48;Parent=g206.t1
HiC_scaffold_1	AUGUSTUS	exon	5236680	5236832	.	+	.	ID=g206.t1.exon49;Parent=g206.t1
HiC_scaffold_1	GeneMark.hmm3	CDS	5236680	5236832	.	+	2	ID=g206.t2.CDS55;Parent=g206.t2
HiC_scaffold_1	GeneMark.hmm3	exon	5236680	5236832	.	+	2	ID=g206.t2.exon55;Parent=g206.t2
HiC_scaffold_1	AUGUSTUS	CDS	5236680	5236832	1.0	+	2	ID=g206.t1.CDS49;Parent=g206.t1
HiC_scaffold_1	GeneMark.hmm3	intron	5236833	5236957	.	+	1	ID=g206.t2.intron55;Parent=g206.t2
HiC_scaffold_1	AUGUSTUS	intron	5236833	5236957	1.0	+	.	ID=g206.t1.intron49;Parent=g206.t1
HiC_scaffold_1	AUGUSTUS	exon	5236958	5237023	.	+	.	ID=g206.t1.exon50;Parent=g206.t1
HiC_scaffold_1	GeneMark.hmm3	CDS	5236958	5237023	.	+	2	ID=g206.t2.CDS56;Parent=g206.t2
HiC_scaffold_1	GeneMark.hmm3	exon	5236958	5237023	.	+	2	ID=g206.t2.exon56;Parent=g206.t2
HiC_scaffold_1	AUGUSTUS	CDS	5236958	5237023	1.0	+	2	ID=g206.t1.CDS50;Parent=g206.t1
HiC_scaffold_1	GeneMark.hmm3	intron	5237024	5237223	.	+	1	ID=g206.t2.intron56;Parent=g206.t2
HiC_scaffold_1	AUGUSTUS	intron	5237024	5237223	1.0	+	.	ID=g206.t1.intron50;Parent=g206.t1
HiC_scaffold_1	AUGUSTUS	exon	5237224	5237349	.	+	.	ID=g206.t1.exon51;Parent=g206.t1
HiC_scaffold_1	GeneMark.hmm3	CDS	5237224	5237349	.	+	2	ID=g206.t2.CDS57;Parent=g206.t2
HiC_scaffold_1	GeneMark.hmm3	exon	5237224	5237349	.	+	2	ID=g206.t2.exon57;Parent=g206.t2
HiC_scaffold_1	AUGUSTUS	CDS	5237224	5237349	1.0	+	2	ID=g206.t1.CDS51;Parent=g206.t1
HiC_scaffold_1	GeneMark.hmm3	intron	5237350	5237620	.	+	1	ID=g206.t2.intron57;Parent=g206.t2
HiC_scaffold_1	AUGUSTUS	intron	5237350	5237620	1.0	+	.	ID=g206.t1.intron51;Parent=g206.t1
HiC_scaffold_1	AUGUSTUS	exon	5237621	5237740	.	+	.	ID=g206.t1.exon52;Parent=g206.t1
HiC_scaffold_1	GeneMark.hmm3	CDS	5237621	5237740	.	+	2	ID=g206.t2.CDS58;Parent=g206.t2
HiC_scaffold_1	GeneMark.hmm3	exon	5237621	5237740	.	+	2	ID=g206.t2.exon58;Parent=g206.t2
HiC_scaffold_1	AUGUSTUS	CDS	5237621	5237740	1.0	+	2	ID=g206.t1.CDS52;Parent=g206.t1
HiC_scaffold_1	GeneMark.hmm3	intron	5237741	5237855	.	+	1	ID=g206.t2.intron58;Parent=g206.t2
HiC_scaffold_1	AUGUSTUS	intron	5237741	5237855	1.0	+	.	ID=g206.t1.intron52;Parent=g206.t1
HiC_scaffold_1	AUGUSTUS	exon	5237856	5237978	.	+	.	ID=g206.t1.exon53;Parent=g206.t1
HiC_scaffold_1	GeneMark.hmm3	CDS	5237856	5237978	.	+	2	ID=g206.t2.CDS59;Parent=g206.t2
HiC_scaffold_1	GeneMark.hmm3	exon	5237856	5237978	.	+	2	ID=g206.t2.exon59;Parent=g206.t2
HiC_scaffold_1	AUGUSTUS	CDS	5237856	5237978	1.0	+	2	ID=g206.t1.CDS53;Parent=g206.t1
HiC_scaffold_1	GeneMark.hmm3	intron	5237979	5238688	.	+	1	ID=g206.t2.intron59;Parent=g206.t2
HiC_scaffold_1	AUGUSTUS	intron	5237979	5238688	1.0	+	.	ID=g206.t1.intron53;Parent=g206.t1
HiC_scaffold_1	AUGUSTUS	exon	5238689	5238823	.	+	.	ID=g206.t1.exon54;Parent=g206.t1
HiC_scaffold_1	GeneMark.hmm3	CDS	5238689	5238823	.	+	2	ID=g206.t2.CDS60;Parent=g206.t2
HiC_scaffold_1	GeneMark.hmm3	exon	5238689	5238823	.	+	2	ID=g206.t2.exon60;Parent=g206.t2
HiC_scaffold_1	AUGUSTUS	CDS	5238689	5238823	1.0	+	2	ID=g206.t1.CDS54;Parent=g206.t1
HiC_scaffold_1	GeneMark.hmm3	intron	5238824	5238975	.	+	1	ID=g206.t2.intron60;Parent=g206.t2
HiC_scaffold_1	AUGUSTUS	intron	5238824	5238975	1.0	+	.	ID=g206.t1.intron54;Parent=g206.t1
HiC_scaffold_1	AUGUSTUS	exon	5238976	5239101	.	+	.	ID=g206.t1.exon55;Parent=g206.t1
HiC_scaffold_1	GeneMark.hmm3	CDS	5238976	5239101	.	+	2	ID=g206.t2.CDS61;Parent=g206.t2
HiC_scaffold_1	GeneMark.hmm3	exon	5238976	5239101	.	+	2	ID=g206.t2.exon61;Parent=g206.t2
HiC_scaffold_1	AUGUSTUS	CDS	5238976	5239101	1.0	+	2	ID=g206.t1.CDS55;Parent=g206.t1
HiC_scaffold_1	GeneMark.hmm3	intron	5239102	5239725	.	+	1	ID=g206.t2.intron61;Parent=g206.t2
HiC_scaffold_1	AUGUSTUS	intron	5239102	5239725	1.0	+	.	ID=g206.t1.intron55;Parent=g206.t1
HiC_scaffold_1	AUGUSTUS	exon	5239726	5239932	.	+	.	ID=g206.t1.exon56;Parent=g206.t1
HiC_scaffold_1	GeneMark.hmm3	CDS	5239726	5239932	.	+	2	ID=g206.t2.CDS62;Parent=g206.t2
HiC_scaffold_1	GeneMark.hmm3	exon	5239726	5239932	.	+	2	ID=g206.t2.exon62;Parent=g206.t2
HiC_scaffold_1	AUGUSTUS	CDS	5239726	5239932	1.0	+	2	ID=g206.t1.CDS56;Parent=g206.t1
HiC_scaffold_1	GeneMark.hmm3	intron	5239933	5240948	.	+	1	ID=g206.t2.intron62;Parent=g206.t2
HiC_scaffold_1	AUGUSTUS	intron	5239933	5240948	1.0	+	.	ID=g206.t1.intron56;Parent=g206.t1
HiC_scaffold_1	AUGUSTUS	exon	5240949	5241074	.	+	.	ID=g206.t1.exon57;Parent=g206.t1
HiC_scaffold_1	GeneMark.hmm3	CDS	5240949	5241074	.	+	2	ID=g206.t2.CDS63;Parent=g206.t2
HiC_scaffold_1	GeneMark.hmm3	exon	5240949	5241074	.	+	2	ID=g206.t2.exon63;Parent=g206.t2
HiC_scaffold_1	AUGUSTUS	CDS	5240949	5241074	1.0	+	2	ID=g206.t1.CDS57;Parent=g206.t1
HiC_scaffold_1	GeneMark.hmm3	intron	5241075	5241544	.	+	1	ID=g206.t2.intron63;Parent=g206.t2
HiC_scaffold_1	AUGUSTUS	intron	5241075	5241544	1.0	+	.	ID=g206.t1.intron57;Parent=g206.t1
HiC_scaffold_1	AUGUSTUS	exon	5241545	5241667	.	+	.	ID=g206.t1.exon58;Parent=g206.t1
HiC_scaffold_1	GeneMark.hmm3	CDS	5241545	5241667	.	+	2	ID=g206.t2.CDS64;Parent=g206.t2
HiC_scaffold_1	GeneMark.hmm3	exon	5241545	5241667	.	+	2	ID=g206.t2.exon64;Parent=g206.t2
HiC_scaffold_1	AUGUSTUS	CDS	5241545	5241667	1.0	+	2	ID=g206.t1.CDS58;Parent=g206.t1
HiC_scaffold_1	GeneMark.hmm3	intron	5241668	5241856	.	+	1	ID=g206.t2.intron64;Parent=g206.t2
HiC_scaffold_1	AUGUSTUS	intron	5241668	5241856	1.0	+	.	ID=g206.t1.intron58;Parent=g206.t1
HiC_scaffold_1	AUGUSTUS	exon	5241857	5241973	.	+	.	ID=g206.t1.exon59;Parent=g206.t1
HiC_scaffold_1	GeneMark.hmm3	CDS	5241857	5241973	.	+	2	ID=g206.t2.CDS65;Parent=g206.t2
HiC_scaffold_1	GeneMark.hmm3	exon	5241857	5241973	.	+	2	ID=g206.t2.exon65;Parent=g206.t2
HiC_scaffold_1	AUGUSTUS	CDS	5241857	5241973	1.0	+	2	ID=g206.t1.CDS59;Parent=g206.t1
HiC_scaffold_1	GeneMark.hmm3	intron	5241974	5244561	.	+	1	ID=g206.t2.intron65;Parent=g206.t2
HiC_scaffold_1	AUGUSTUS	intron	5241974	5244561	1.0	+	.	ID=g206.t1.intron59;Parent=g206.t1
HiC_scaffold_1	AUGUSTUS	exon	5244562	5244690	.	+	.	ID=g206.t1.exon60;Parent=g206.t1
HiC_scaffold_1	GeneMark.hmm3	CDS	5244562	5244690	.	+	2	ID=g206.t2.CDS66;Parent=g206.t2
HiC_scaffold_1	GeneMark.hmm3	exon	5244562	5244690	.	+	2	ID=g206.t2.exon66;Parent=g206.t2
HiC_scaffold_1	AUGUSTUS	CDS	5244562	5244690	1.0	+	2	ID=g206.t1.CDS60;Parent=g206.t1
HiC_scaffold_1	GeneMark.hmm3	intron	5244691	5244779	.	+	1	ID=g206.t2.intron66;Parent=g206.t2
HiC_scaffold_1	AUGUSTUS	intron	5244691	5244779	1.0	+	.	ID=g206.t1.intron60;Parent=g206.t1
HiC_scaffold_1	AUGUSTUS	exon	5244780	5244899	.	+	.	ID=g206.t1.exon61;Parent=g206.t1
HiC_scaffold_1	GeneMark.hmm3	CDS	5244780	5244899	.	+	2	ID=g206.t2.CDS67;Parent=g206.t2
HiC_scaffold_1	GeneMark.hmm3	exon	5244780	5244899	.	+	2	ID=g206.t2.exon67;Parent=g206.t2
HiC_scaffold_1	AUGUSTUS	CDS	5244780	5244899	1.0	+	2	ID=g206.t1.CDS61;Parent=g206.t1
HiC_scaffold_1	GeneMark.hmm3	intron	5244900	5246351	.	+	1	ID=g206.t2.intron67;Parent=g206.t2
HiC_scaffold_1	AUGUSTUS	intron	5244900	5246351	1.0	+	.	ID=g206.t1.intron61;Parent=g206.t1
HiC_scaffold_1	AUGUSTUS	exon	5246352	5246586	.	+	.	ID=g206.t1.exon62;Parent=g206.t1
HiC_scaffold_1	GeneMark.hmm3	CDS	5246352	5246586	.	+	2	ID=g206.t2.CDS68;Parent=g206.t2
HiC_scaffold_1	GeneMark.hmm3	exon	5246352	5246586	.	+	2	ID=g206.t2.exon68;Parent=g206.t2
HiC_scaffold_1	AUGUSTUS	CDS	5246352	5246586	1.0	+	2	ID=g206.t1.CDS62;Parent=g206.t1
HiC_scaffold_1	GeneMark.hmm3	intron	5246587	5247131	.	+	2	ID=g206.t2.intron68;Parent=g206.t2
HiC_scaffold_1	AUGUSTUS	intron	5246587	5247131	1.0	+	.	ID=g206.t1.intron62;Parent=g206.t1
HiC_scaffold_1	AUGUSTUS	exon	5247132	5247282	.	+	.	ID=g206.t1.exon63;Parent=g206.t1
HiC_scaffold_1	GeneMark.hmm3	CDS	5247132	5247282	.	+	1	ID=g206.t2.CDS69;Parent=g206.t2
HiC_scaffold_1	GeneMark.hmm3	exon	5247132	5247282	.	+	1	ID=g206.t2.exon69;Parent=g206.t2
HiC_scaffold_1	AUGUSTUS	CDS	5247132	5247282	1.0	+	1	ID=g206.t1.CDS63;Parent=g206.t1
HiC_scaffold_1	GeneMark.hmm3	intron	5247283	5248068	.	+	0	ID=g206.t2.intron69;Parent=g206.t2
HiC_scaffold_1	AUGUSTUS	intron	5247283	5248068	1.0	+	.	ID=g206.t1.intron63;Parent=g206.t1
HiC_scaffold_1	AUGUSTUS	exon	5248069	5248407	.	+	.	ID=g206.t1.exon64;Parent=g206.t1
HiC_scaffold_1	GeneMark.hmm3	CDS	5248069	5248407	.	+	0	ID=g206.t2.CDS70;Parent=g206.t2
HiC_scaffold_1	GeneMark.hmm3	exon	5248069	5248407	.	+	0	ID=g206.t2.exon70;Parent=g206.t2
HiC_scaffold_1	AUGUSTUS	CDS	5248069	5248407	1.0	+	0	ID=g206.t1.CDS64;Parent=g206.t1
HiC_scaffold_1	AUGUSTUS	stop_codon	5248405	5248407	.	+	0	ID=g206.t1.stop1;Parent=g206.t1
HiC_scaffold_1	GeneMark.hmm3	stop_codon	5248405	5248407	.	+	0	ID=g206.t2.stop1;Parent=g206.t2
HiC_scaffold_1	AUGUSTUS	stop_codon	5250866	5250868	.	-	0	ID=g207.t1.stop1;Parent=g207.t1
HiC_scaffold_1	AUGUSTUS	exon	5250866	5250873	.	-	.	ID=g207.t1.exon1;Parent=g207.t1
HiC_scaffold_1	AUGUSTUS	CDS	5250866	5250873	1.0	-	2	ID=g207.t1.CDS1;Parent=g207.t1
HiC_scaffold_1	AUGUSTUS	gene	5250866	5253827	.	-	.	ID=g207
HiC_scaffold_1	AUGUSTUS	mRNA	5250866	5253827	1.0	-	.	ID=g207.t1;Parent=g207;em_target=9668.ENSMPUP00000007902;em_score=278.1;em_evalue=4.6e-86;em_tcov=.;em_OGs=2CZ4H@1|root,2S8D1@2759|Eukaryota,3A3KM@33154|Opisthokonta,3BS2D@33208|Metazoa,3D8NT@33213|Bilateria,48FSA@7711|Chordata,49CA1@7742|Vertebrata,3JHGD@40674|Mammalia,3EVNR@33554|Carnivora;em_COG_cat=T;em_desc=C-C motif;em_max_annot_lvl=33208|Metazoa;em_Preferred_name=CCL25;em_KEGG_ko=ko:K13072;em_KEGG_Pathway=ko04060,ko04062,ko04672,map04060,map04062,map04672;em_BRITE=ko00000,ko00001,ko04052;em_PFAMs=IL8;em_GOs=GO:0001664,GO:0001906,GO:0001932,GO:0001934,GO:0001952,GO:0001954,GO:0002376,GO:0002548,GO:0002682,GO:0002683,GO:0002685,GO:0002686,GO:0002691,GO:0002692,GO:0003674,GO:0005102,GO:0005125,GO:0005126,GO:0005179,GO:0005488,GO:0005515,GO:0005575,GO:0005576,GO:0005615,GO:0006928,GO:0006935,GO:0006950,GO:0006952,GO:0006954,GO:0006955,GO:0006959,GO:0007154,GO:0007162,GO:0007165,GO:0007166,GO:0007186,GO:0008009,GO:0008150,GO:0009605,GO:0009607,GO:0009893,GO:0009966,GO:0009967,GO:0009987,GO:0010033,GO:0010469,GO:0010562,GO:0010604,GO:0010646,GO:0010647,GO:0010810,GO:0010811,GO:0016477,GO:0019220,GO:0019221,GO:0019222,GO:0019730,GO:0022407,GO:0022408,GO:0023051,GO:0023052,GO:0023056,GO:0030155,GO:0030334,GO:0030336,GO:0030545,GO:0030593,GO:0030595,GO:0031323,GO:0031325,GO:0031399,GO:0031401,GO:0031640,GO:0031735,GO:0032268,GO:0032270,GO:0032879,GO:0034097,GO:0034341,GO:0034612,GO:0035821,GO:0040011,GO:0040012,GO:0040013,GO:0042221,GO:0042325,GO:0042327,GO:0042330,GO:0042379,GO:0043085,GO:0043087,GO:0043207,GO:0043408,GO:0043410,GO:0043547,GO:0044093,GO:0044364,GO:0044419,GO:0044421,GO:0045087,GO:0045785,GO:0045937,GO:0048018,GO:0048020,GO:0048247,GO:0048518,GO:0048519,GO:0048522,GO:0048523,GO:0048583,GO:0048584,GO:0048870,GO:0050789,GO:0050790,GO:0050794,GO:0050896,GO:0050900,GO:0051171,GO:0051173,GO:0051174,GO:0051179,GO:0051246,GO:0051247,GO:0051270,GO:0051271,GO:0051336,GO:0051345,GO:0051674,GO:0051704,GO:0051707,GO:0051716,GO:0060255,GO:0060326,GO:0061844,GO:0065007,GO:0065009,GO:0070098,GO:0070372,GO:0070374,GO:0070555,GO:0070887,GO:0071310,GO:0071345,GO:0071346,GO:0071347,GO:0071356,GO:0071621,GO:0071674,GO:0072676,GO:0080090,GO:0097529,GO:0097530,GO:0098772,GO:1902531,GO:1902533,GO:1903037,GO:1903038,GO:1903236,GO:1903237,GO:1904994,GO:1904995,GO:1990266,GO:2000145,GO:2000146
HiC_scaffold_1	AUGUSTUS	intron	5250874	5251149	1.0	-	.	ID=g207.t1.intron1;Parent=g207.t1
HiC_scaffold_1	AUGUSTUS	exon	5251150	5251269	.	-	.	ID=g207.t1.exon2;Parent=g207.t1
HiC_scaffold_1	AUGUSTUS	CDS	5251150	5251269	1.0	-	2	ID=g207.t1.CDS2;Parent=g207.t1
HiC_scaffold_1	AUGUSTUS	intron	5251270	5251593	1.0	-	.	ID=g207.t1.intron2;Parent=g207.t1
HiC_scaffold_1	AUGUSTUS	exon	5251594	5251718	.	-	.	ID=g207.t1.exon3;Parent=g207.t1
HiC_scaffold_1	AUGUSTUS	CDS	5251594	5251718	1.0	-	1	ID=g207.t1.CDS3;Parent=g207.t1
HiC_scaffold_1	AUGUSTUS	intron	5251719	5251821	1.0	-	.	ID=g207.t1.intron3;Parent=g207.t1
HiC_scaffold_1	AUGUSTUS	exon	5251822	5251939	.	-	.	ID=g207.t1.exon4;Parent=g207.t1
HiC_scaffold_1	AUGUSTUS	CDS	5251822	5251939	1.0	-	2	ID=g207.t1.CDS4;Parent=g207.t1
HiC_scaffold_1	AUGUSTUS	intron	5251940	5253757	1.0	-	.	ID=g207.t1.intron4;Parent=g207.t1
HiC_scaffold_1	AUGUSTUS	exon	5253758	5253827	.	-	.	ID=g207.t1.exon5;Parent=g207.t1
HiC_scaffold_1	AUGUSTUS	CDS	5253758	5253827	1.0	-	0	ID=g207.t1.CDS5;Parent=g207.t1
HiC_scaffold_1	AUGUSTUS	start_codon	5253825	5253827	.	-	0	ID=g207.t1.start1;Parent=g207.t1
HiC_scaffold_1	AUGUSTUS	start_codon	5263784	5263786	.	+	0	ID=g208.t1.start1;Parent=g208.t1
HiC_scaffold_1	AUGUSTUS	gene	5263784	5264011	.	+	.	ID=g208
HiC_scaffold_1	AUGUSTUS	exon	5263784	5264011	.	+	.	ID=g208.t1.exon1;Parent=g208.t1
HiC_scaffold_1	AUGUSTUS	mRNA	5263784	5264011	1.0	+	.	ID=g208.t1;Parent=g208;em_target=9612.ENSCAFP00000011359;em_score=138.4;em_evalue=1.3e-43;em_tcov=.;em_OGs=2E80A@1|root,2SEI2@2759|Eukaryota,3A64H@33154|Opisthokonta,3BT1D@33208|Metazoa,3D9BW@33213|Bilateria,48FVV@7711|Chordata,49CR5@7742|Vertebrata,3JHZH@40674|Mammalia,3EW2T@33554|Carnivora;em_COG_cat=S;em_desc=Cytochrome c oxidase subunit;em_max_annot_lvl=33208|Metazoa;em_KEGG_ko=ko:K02268;em_KEGG_Pathway=ko00190,ko01100,ko04260,ko04714,ko04932,ko05010,ko05012,ko05016,map00190,map01100,map04260,map04714,map04932,map05010,map05012,map05016;em_KEGG_Module=M00154;em_BRITE=ko00000,ko00001,ko00002;em_PFAMs=COX6C;em_Preferred_name=COX6C;em_GOs=GO:0003674,GO:0003824,GO:0004129,GO:0005215,GO:0005575,GO:0005622,GO:0005623,GO:0005737,GO:0005739,GO:0005740,GO:0005743,GO:0005746,GO:0005751,GO:0006091,GO:0006119,GO:0006123,GO:0006139,GO:0006163,GO:0006725,GO:0006753,GO:0006793,GO:0006796,GO:0006807,GO:0006810,GO:0006811,GO:0006812,GO:0008150,GO:0008152,GO:0008324,GO:0009055,GO:0009060,GO:0009117,GO:0009123,GO:0009126,GO:0009141,GO:0009144,GO:0009150,GO:0009161,GO:0009167,GO:0009199,GO:0009205,GO:0009259,GO:0009987,GO:0015002,GO:0015075,GO:0015077,GO:0015078,GO:0015318,GO:0015672,GO:0015980,GO:0016020,GO:0016310,GO:0016491,GO:0016675,GO:0016676,GO:0017144,GO:0019637,GO:0019646,GO:0019693,GO:0019866,GO:0022857,GO:0022890,GO:0022900,GO:0022904,GO:0031090,GO:0031966,GO:0031967,GO:0031975,GO:0032991,GO:0034220,GO:0034641,GO:0042773,GO:0042775,GO:0043226,GO:0043227,GO:0043229,GO:0043231,GO:0044237,GO:0044238,GO:0044281,GO:0044422,GO:0044424,GO:0044425,GO:0044429,GO:0044444,GO:0044446,GO:0044455,GO:0044464,GO:0045277,GO:0045333,GO:0046034,GO:0046483,GO:0051179,GO:0051234,GO:0055085,GO:0055086,GO:0055114,GO:0070069,GO:0070469,GO:0071704,GO:0072521,GO:0098655,GO:0098660,GO:0098662,GO:0098796,GO:0098798,GO:0098800,GO:0098803,GO:1901135,GO:1901360,GO:1901564,GO:1902600
HiC_scaffold_1	AUGUSTUS	CDS	5263784	5264011	1.0	+	0	ID=g208.t1.CDS1;Parent=g208.t1
HiC_scaffold_1	AUGUSTUS	stop_codon	5264009	5264011	.	+	0	ID=g208.t1.stop1;Parent=g208.t1
HiC_scaffold_1	AUGUSTUS	start_codon	5294814	5294816	.	+	0	ID=g209.t1.start1;Parent=g209.t1
HiC_scaffold_1	AUGUSTUS	exon	5294814	5294985	.	+	.	ID=g209.t1.exon1;Parent=g209.t1
HiC_scaffold_1	AUGUSTUS	CDS	5294814	5294985	1.0	+	0	ID=g209.t1.CDS1;Parent=g209.t1
HiC_scaffold_1	AUGUSTUS	gene	5294814	5318800	.	+	.	ID=g209
HiC_scaffold_1	AUGUSTUS	mRNA	5294814	5318800	1.0	+	.	ID=g209.t1;Parent=g209;em_target=10160.XP_004644938.1;em_score=738.8;em_evalue=2e-225;em_tcov=.;em_OGs=KOG0145@1|root,KOG0145@2759|Eukaryota,38BP4@33154|Opisthokonta,3BB30@33208|Metazoa,3CWH8@33213|Bilateria,486P2@7711|Chordata,48V2N@7742|Vertebrata,3J7JD@40674|Mammalia,35DJ4@314146|Euarchontoglires,4PST2@9989|Rodentia;em_COG_cat=A;em_desc=3'-UTR-mediated mRNA stabilization;em_max_annot_lvl=33208|Metazoa;em_Preferred_name=ELAVL1;em_KEGG_ko=ko:K13088,ko:K13208;em_KEGG_Pathway=ko04152,ko04657,map04152,map04657;em_BRITE=ko00000,ko00001,ko03019,ko03041;em_PFAMs=RRM_1;em_GOs=GO:0000375,GO:0000377,GO:0000398,GO:0003674,GO:0003676,GO:0003723,GO:0003725,GO:0003727,GO:0003729,GO:0003730,GO:0005488,GO:0005515,GO:0005575,GO:0005622,GO:0005623,GO:0005634,GO:0005654,GO:0005737,GO:0005829,GO:0005938,GO:0006139,GO:0006396,GO:0006397,GO:0006403,GO:0006417,GO:0006725,GO:0006807,GO:0007275,GO:0007369,GO:0008150,GO:0008152,GO:0008187,GO:0008266,GO:0008298,GO:0008380,GO:0009653,GO:0009790,GO:0009889,GO:0009891,GO:0009892,GO:0009893,GO:0009894,GO:0009895,GO:0009987,GO:0010467,GO:0010468,GO:0010494,GO:0010556,GO:0010557,GO:0010604,GO:0010605,GO:0010608,GO:0010628,GO:0016043,GO:0016070,GO:0016071,GO:0017091,GO:0019219,GO:0019222,GO:0019899,GO:0019900,GO:0019901,GO:0022607,GO:0031323,GO:0031324,GO:0031325,GO:0031326,GO:0031328,GO:0031329,GO:0031330,GO:0031974,GO:0031981,GO:0032268,GO:0032270,GO:0032501,GO:0032502,GO:0032991,GO:0033036,GO:0034248,GO:0034250,GO:0034641,GO:0035198,GO:0035770,GO:0035925,GO:0036464,GO:0042802,GO:0042803,GO:0043170,GO:0043226,GO:0043227,GO:0043228,GO:0043229,GO:0043231,GO:0043232,GO:0043233,GO:0043487,GO:0043488,GO:0043489,GO:0043933,GO:0044085,GO:0044237,GO:0044238,GO:0044422,GO:0044424,GO:0044428,GO:0044444,GO:0044446,GO:0044464,GO:0045727,GO:0045934,GO:0046483,GO:0046983,GO:0048255,GO:0048518,GO:0048519,GO:0048522,GO:0048523,GO:0048598,GO:0048856,GO:0050789,GO:0050793,GO:0050794,GO:0051171,GO:0051172,GO:0051173,GO:0051179,GO:0051239,GO:0051246,GO:0051247,GO:0051252,GO:0051253,GO:0051259,GO:0051260,GO:0051641,GO:0060147,GO:0060149,GO:0060255,GO:0060964,GO:0060965,GO:0060966,GO:0060967,GO:0060968,GO:0060969,GO:0061013,GO:0061980,GO:0065003,GO:0065007,GO:0065008,GO:0070013,GO:0070727,GO:0070935,GO:0071704,GO:0071840,GO:0071944,GO:0080090,GO:0090304,GO:0097159,GO:0099568,GO:1901360,GO:1901363,GO:1902369,GO:1902373,GO:1903311,GO:1903312,GO:1990904,GO:2000036,GO:2000112
HiC_scaffold_1	AUGUSTUS	intron	5294986	5305085	1.0	+	.	ID=g209.t1.intron1;Parent=g209.t1
HiC_scaffold_1	AUGUSTUS	exon	5305086	5305189	.	+	.	ID=g209.t1.exon2;Parent=g209.t1
HiC_scaffold_1	AUGUSTUS	CDS	5305086	5305189	1.0	+	2	ID=g209.t1.CDS2;Parent=g209.t1
HiC_scaffold_1	AUGUSTUS	intron	5305190	5310659	1.0	+	.	ID=g209.t1.intron2;Parent=g209.t1
HiC_scaffold_1	AUGUSTUS	exon	5310660	5310813	.	+	.	ID=g209.t1.exon3;Parent=g209.t1
HiC_scaffold_1	AUGUSTUS	CDS	5310660	5310813	1.0	+	0	ID=g209.t1.CDS3;Parent=g209.t1
HiC_scaffold_1	AUGUSTUS	intron	5310814	5315521	1.0	+	.	ID=g209.t1.intron3;Parent=g209.t1
HiC_scaffold_1	AUGUSTUS	exon	5315522	5315747	.	+	.	ID=g209.t1.exon4;Parent=g209.t1
HiC_scaffold_1	AUGUSTUS	CDS	5315522	5315747	1.0	+	2	ID=g209.t1.CDS4;Parent=g209.t1
HiC_scaffold_1	AUGUSTUS	intron	5315748	5318475	1.0	+	.	ID=g209.t1.intron4;Parent=g209.t1
HiC_scaffold_1	AUGUSTUS	exon	5318476	5318800	.	+	.	ID=g209.t1.exon5;Parent=g209.t1
HiC_scaffold_1	AUGUSTUS	CDS	5318476	5318800	1.0	+	1	ID=g209.t1.CDS5;Parent=g209.t1
HiC_scaffold_1	AUGUSTUS	stop_codon	5318798	5318800	.	+	0	ID=g209.t1.stop1;Parent=g209.t1
HiC_scaffold_1	AUGUSTUS	start_codon	5344376	5344378	.	+	0	ID=g210.t1.start1;Parent=g210.t1
HiC_scaffold_1	AUGUSTUS	exon	5344376	5344420	.	+	.	ID=g210.t1.exon1;Parent=g210.t1
HiC_scaffold_1	AUGUSTUS	CDS	5344376	5344420	1.0	+	0	ID=g210.t1.CDS1;Parent=g210.t1
HiC_scaffold_1	AUGUSTUS	gene	5344376	5357954	.	+	.	ID=g210
HiC_scaffold_1	AUGUSTUS	mRNA	5344376	5357954	1.0	+	.	ID=g210.t1;Parent=g210;em_target=9668.ENSMPUP00000007939;em_score=999.4;em_evalue=6.1e-304;em_tcov=.;em_OGs=KOG2580@1|root,KOG2580@2759|Eukaryota,38HHZ@33154|Opisthokonta,3BEUK@33208|Metazoa,3CUT4@33213|Bilateria,487FW@7711|Chordata,48XKT@7742|Vertebrata,3JF9C@40674|Mammalia,3ER8M@33554|Carnivora;em_COG_cat=U;em_desc=Essential component of the PAM complex, a complex required for the translocation of transit peptide-containing proteins from the inner membrane into the mitochondrial matrix in an ATP-dependent manner;em_max_annot_lvl=33208|Metazoa;em_Preferred_name=TIMM44;em_KEGG_ko=ko:K17804;em_BRITE=ko00000,ko02000,ko03029;em_KEGG_TC=3.A.8.1;em_PFAMs=Tim44;em_GOs=GO:0001101,GO:0001666,GO:0003674,GO:0005215,GO:0005488,GO:0005515,GO:0005575,GO:0005622,GO:0005623,GO:0005737,GO:0005739,GO:0005740,GO:0005743,GO:0005744,GO:0005759,GO:0006605,GO:0006626,GO:0006810,GO:0006839,GO:0006886,GO:0006950,GO:0006996,GO:0007005,GO:0007275,GO:0007507,GO:0008104,GO:0008150,GO:0008320,GO:0008565,GO:0009628,GO:0009719,GO:0009725,GO:0009888,GO:0009987,GO:0010033,GO:0010243,GO:0014070,GO:0014706,GO:0015031,GO:0015399,GO:0015405,GO:0015450,GO:0015833,GO:0016020,GO:0016043,GO:0017038,GO:0019866,GO:0019899,GO:0022804,GO:0022857,GO:0022884,GO:0030150,GO:0030154,GO:0031090,GO:0031966,GO:0031967,GO:0031974,GO:0031975,GO:0032501,GO:0032502,GO:0032991,GO:0033036,GO:0033365,GO:0033554,GO:0034613,GO:0035051,GO:0036293,GO:0036294,GO:0042221,GO:0042692,GO:0042886,GO:0042887,GO:0043200,GO:0043226,GO:0043227,GO:0043229,GO:0043231,GO:0043233,GO:0044422,GO:0044424,GO:0044425,GO:0044429,GO:0044444,GO:0044446,GO:0044455,GO:0044464,GO:0044743,GO:0045184,GO:0046907,GO:0048513,GO:0048731,GO:0048738,GO:0048856,GO:0048869,GO:0050896,GO:0051087,GO:0051146,GO:0051179,GO:0051234,GO:0051641,GO:0051649,GO:0051716,GO:0055007,GO:0055085,GO:0060537,GO:0061061,GO:0065002,GO:0070013,GO:0070482,GO:0070585,GO:0070727,GO:0070887,GO:0071453,GO:0071456,GO:0071702,GO:0071705,GO:0071806,GO:0071840,GO:0072359,GO:0072594,GO:0072655,GO:0097066,GO:0098796,GO:0098798,GO:0098800,GO:1901698,GO:1901700,GO:1904680,GO:1905242,GO:1990542
HiC_scaffold_1	AUGUSTUS	intron	5344421	5346508	1.0	+	.	ID=g210.t1.intron1;Parent=g210.t1
HiC_scaffold_1	AUGUSTUS	exon	5346509	5346610	.	+	.	ID=g210.t1.exon2;Parent=g210.t1
HiC_scaffold_1	AUGUSTUS	CDS	5346509	5346610	1.0	+	0	ID=g210.t1.CDS2;Parent=g210.t1
HiC_scaffold_1	AUGUSTUS	intron	5346611	5349303	1.0	+	.	ID=g210.t1.intron2;Parent=g210.t1
HiC_scaffold_1	AUGUSTUS	exon	5349304	5349474	.	+	.	ID=g210.t1.exon3;Parent=g210.t1
HiC_scaffold_1	AUGUSTUS	CDS	5349304	5349474	1.0	+	0	ID=g210.t1.CDS3;Parent=g210.t1
HiC_scaffold_1	AUGUSTUS	intron	5349475	5350423	1.0	+	.	ID=g210.t1.intron3;Parent=g210.t1
HiC_scaffold_1	AUGUSTUS	exon	5350424	5350504	.	+	.	ID=g210.t1.exon4;Parent=g210.t1
HiC_scaffold_1	AUGUSTUS	CDS	5350424	5350504	1.0	+	0	ID=g210.t1.CDS4;Parent=g210.t1
HiC_scaffold_1	AUGUSTUS	intron	5350505	5351240	1.0	+	.	ID=g210.t1.intron4;Parent=g210.t1
HiC_scaffold_1	AUGUSTUS	exon	5351241	5351390	.	+	.	ID=g210.t1.exon5;Parent=g210.t1
HiC_scaffold_1	AUGUSTUS	CDS	5351241	5351390	1.0	+	0	ID=g210.t1.CDS5;Parent=g210.t1
HiC_scaffold_1	AUGUSTUS	intron	5351391	5352108	1.0	+	.	ID=g210.t1.intron5;Parent=g210.t1
HiC_scaffold_1	AUGUSTUS	exon	5352109	5352248	.	+	.	ID=g210.t1.exon6;Parent=g210.t1
HiC_scaffold_1	AUGUSTUS	CDS	5352109	5352248	1.0	+	0	ID=g210.t1.CDS6;Parent=g210.t1
HiC_scaffold_1	AUGUSTUS	intron	5352249	5352545	1.0	+	.	ID=g210.t1.intron6;Parent=g210.t1
HiC_scaffold_1	AUGUSTUS	exon	5352546	5352631	.	+	.	ID=g210.t1.exon7;Parent=g210.t1
HiC_scaffold_1	AUGUSTUS	CDS	5352546	5352631	1.0	+	1	ID=g210.t1.CDS7;Parent=g210.t1
HiC_scaffold_1	AUGUSTUS	intron	5352632	5353351	1.0	+	.	ID=g210.t1.intron7;Parent=g210.t1
HiC_scaffold_1	AUGUSTUS	exon	5353352	5353444	.	+	.	ID=g210.t1.exon8;Parent=g210.t1
HiC_scaffold_1	AUGUSTUS	CDS	5353352	5353444	1.0	+	2	ID=g210.t1.CDS8;Parent=g210.t1
HiC_scaffold_1	AUGUSTUS	intron	5353445	5353532	1.0	+	.	ID=g210.t1.intron8;Parent=g210.t1
HiC_scaffold_1	AUGUSTUS	exon	5353533	5353657	.	+	.	ID=g210.t1.exon9;Parent=g210.t1
HiC_scaffold_1	AUGUSTUS	CDS	5353533	5353657	1.0	+	2	ID=g210.t1.CDS9;Parent=g210.t1
HiC_scaffold_1	AUGUSTUS	intron	5353658	5355018	1.0	+	.	ID=g210.t1.intron9;Parent=g210.t1
HiC_scaffold_1	AUGUSTUS	exon	5355019	5355069	.	+	.	ID=g210.t1.exon10;Parent=g210.t1
HiC_scaffold_1	AUGUSTUS	CDS	5355019	5355069	1.0	+	0	ID=g210.t1.CDS10;Parent=g210.t1
HiC_scaffold_1	AUGUSTUS	intron	5355070	5356752	1.0	+	.	ID=g210.t1.intron10;Parent=g210.t1
HiC_scaffold_1	AUGUSTUS	exon	5356753	5356842	.	+	.	ID=g210.t1.exon11;Parent=g210.t1
HiC_scaffold_1	AUGUSTUS	CDS	5356753	5356842	1.0	+	0	ID=g210.t1.CDS11;Parent=g210.t1
HiC_scaffold_1	AUGUSTUS	intron	5356843	5357422	1.0	+	.	ID=g210.t1.intron11;Parent=g210.t1
HiC_scaffold_1	AUGUSTUS	exon	5357423	5357533	.	+	.	ID=g210.t1.exon12;Parent=g210.t1
HiC_scaffold_1	AUGUSTUS	CDS	5357423	5357533	1.0	+	0	ID=g210.t1.CDS12;Parent=g210.t1
HiC_scaffold_1	AUGUSTUS	intron	5357534	5357834	1.0	+	.	ID=g210.t1.intron12;Parent=g210.t1
HiC_scaffold_1	AUGUSTUS	exon	5357835	5357954	.	+	.	ID=g210.t1.exon13;Parent=g210.t1
HiC_scaffold_1	AUGUSTUS	CDS	5357835	5357954	1.0	+	0	ID=g210.t1.CDS13;Parent=g210.t1
HiC_scaffold_1	AUGUSTUS	stop_codon	5357952	5357954	.	+	0	ID=g210.t1.stop1;Parent=g210.t1
HiC_scaffold_1	AUGUSTUS	start_codon	5359546	5359548	.	+	0	ID=g211.t1.start1;Parent=g211.t1
HiC_scaffold_1	AUGUSTUS	gene	5359546	5359794	.	+	.	ID=g211
HiC_scaffold_1	AUGUSTUS	exon	5359546	5359794	.	+	.	ID=g211.t1.exon1;Parent=g211.t1
HiC_scaffold_1	AUGUSTUS	mRNA	5359546	5359794	1.0	+	.	ID=g211.t1;Parent=g211;em_target=10160.XP_004644940.1;em_score=178.3;em_evalue=4e-56;em_tcov=.;em_OGs=2CI42@1|root,2S3S8@2759|Eukaryota,3A6JS@33154|Opisthokonta,3BT8Q@33208|Metazoa,3D99A@33213|Bilateria,48F7G@7711|Chordata,49C65@7742|Vertebrata,3JHM2@40674|Mammalia,35QMG@314146|Euarchontoglires,4Q61G@9989|Rodentia;em_COG_cat=S;em_desc=Cortexin of kidney;em_max_annot_lvl=33208|Metazoa;em_Preferred_name=CTXN1;em_PFAMs=Cortexin;em_GOs=GO:0007275,GO:0007399,GO:0007417,GO:0008150,GO:0032501,GO:0032502,GO:0048731,GO:0048856
HiC_scaffold_1	AUGUSTUS	CDS	5359546	5359794	1.0	+	0	ID=g211.t1.CDS1;Parent=g211.t1
HiC_scaffold_1	AUGUSTUS	stop_codon	5359792	5359794	.	+	0	ID=g211.t1.stop1;Parent=g211.t1
HiC_scaffold_1	AUGUSTUS	start_codon	5360256	5360258	.	+	0	ID=g212.t1.start1;Parent=g212.t1
HiC_scaffold_1	AUGUSTUS	exon	5360256	5360376	.	+	.	ID=g212.t1.exon1;Parent=g212.t1
HiC_scaffold_1	AUGUSTUS	CDS	5360256	5360376	1.0	+	0	ID=g212.t1.CDS1;Parent=g212.t1
HiC_scaffold_1	AUGUSTUS	gene	5360256	5360678	.	+	.	ID=g212
HiC_scaffold_1	AUGUSTUS	mRNA	5360256	5360678	1.0	+	.	ID=g212.t1;Parent=g212
HiC_scaffold_1	AUGUSTUS	intron	5360377	5360559	1.0	+	.	ID=g212.t1.intron1;Parent=g212.t1
HiC_scaffold_1	AUGUSTUS	exon	5360560	5360678	.	+	.	ID=g212.t1.exon2;Parent=g212.t1
HiC_scaffold_1	AUGUSTUS	CDS	5360560	5360678	1.0	+	2	ID=g212.t1.CDS2;Parent=g212.t1
HiC_scaffold_1	AUGUSTUS	stop_codon	5360676	5360678	.	+	0	ID=g212.t1.stop1;Parent=g212.t1
HiC_scaffold_1	AUGUSTUS	stop_codon	5362072	5362074	.	-	0	ID=g213.t1.stop1;Parent=g213.t1
HiC_scaffold_1	AUGUSTUS	exon	5362072	5362403	.	-	.	ID=g213.t1.exon1;Parent=g213.t1
HiC_scaffold_1	AUGUSTUS	CDS	5362072	5362403	1.0	-	2	ID=g213.t1.CDS1;Parent=g213.t1
HiC_scaffold_1	AUGUSTUS	gene	5362072	5364261	.	-	.	ID=g213
HiC_scaffold_1	AUGUSTUS	mRNA	5362072	5364261	1.0	-	.	ID=g213.t1;Parent=g213;em_target=9668.ENSMPUP00000007952;em_score=651.3;em_evalue=1.7e-198;em_tcov=.;em_OGs=2BVDX@1|root,2S260@2759|Eukaryota,39TCI@33154|Opisthokonta,3BIJI@33208|Metazoa,3D5VM@33213|Bilateria,48BH6@7711|Chordata,48USZ@7742|Vertebrata,3J1P0@40674|Mammalia,3EQKQ@33554|Carnivora;em_COG_cat=K;em_desc=Small nuclear RNA activating complex, polypeptide 2, 45kDa;em_max_annot_lvl=33208|Metazoa;em_Preferred_name=SNAPC2;em_PFAMs=SnAPC_2_like;em_GOs=GO:0003674,GO:0003700,GO:0005575,GO:0005622,GO:0005623,GO:0005634,GO:0005654,GO:0005737,GO:0005829,GO:0006139,GO:0006351,GO:0006355,GO:0006366,GO:0006383,GO:0006725,GO:0006807,GO:0008150,GO:0008152,GO:0009058,GO:0009059,GO:0009301,GO:0009889,GO:0009987,GO:0010467,GO:0010468,GO:0010556,GO:0016070,GO:0016073,GO:0016604,GO:0018130,GO:0019219,GO:0019222,GO:0019438,GO:0031323,GO:0031326,GO:0031974,GO:0031981,GO:0032774,GO:0034641,GO:0034645,GO:0034654,GO:0034660,GO:0042795,GO:0043170,GO:0043226,GO:0043227,GO:0043229,GO:0043231,GO:0043233,GO:0044237,GO:0044238,GO:0044249,GO:0044260,GO:0044271,GO:0044422,GO:0044424,GO:0044428,GO:0044444,GO:0044446,GO:0044451,GO:0044464,GO:0046483,GO:0050789,GO:0050794,GO:0051171,GO:0051252,GO:0060255,GO:0065007,GO:0070013,GO:0071704,GO:0080090,GO:0090304,GO:0097659,GO:0098781,GO:0140110,GO:1901360,GO:1901362,GO:1901576,GO:1903506,GO:2000112,GO:2001141;em_KEGG_ko=ko:K15209;em_BRITE=ko00000,ko03021
HiC_scaffold_1	AUGUSTUS	intron	5362404	5362493	1.0	-	.	ID=g213.t1.intron1;Parent=g213.t1
HiC_scaffold_1	AUGUSTUS	exon	5362494	5362809	.	-	.	ID=g213.t1.exon2;Parent=g213.t1
HiC_scaffold_1	AUGUSTUS	CDS	5362494	5362809	1.0	-	0	ID=g213.t1.CDS2;Parent=g213.t1
HiC_scaffold_1	AUGUSTUS	intron	5362810	5363083	1.0	-	.	ID=g213.t1.intron2;Parent=g213.t1
HiC_scaffold_1	AUGUSTUS	exon	5363084	5363152	.	-	.	ID=g213.t1.exon3;Parent=g213.t1
HiC_scaffold_1	AUGUSTUS	CDS	5363084	5363152	1.0	-	0	ID=g213.t1.CDS3;Parent=g213.t1
HiC_scaffold_1	AUGUSTUS	intron	5363153	5363311	1.0	-	.	ID=g213.t1.intron3;Parent=g213.t1
HiC_scaffold_1	AUGUSTUS	exon	5363312	5363431	.	-	.	ID=g213.t1.exon4;Parent=g213.t1
HiC_scaffold_1	AUGUSTUS	CDS	5363312	5363431	1.0	-	0	ID=g213.t1.CDS4;Parent=g213.t1
HiC_scaffold_1	AUGUSTUS	intron	5363432	5364078	1.0	-	.	ID=g213.t1.intron4;Parent=g213.t1
HiC_scaffold_1	AUGUSTUS	exon	5364079	5364261	.	-	.	ID=g213.t1.exon5;Parent=g213.t1
HiC_scaffold_1	AUGUSTUS	CDS	5364079	5364261	1.0	-	0	ID=g213.t1.CDS5;Parent=g213.t1
HiC_scaffold_1	AUGUSTUS	start_codon	5364259	5364261	.	-	0	ID=g213.t1.start1;Parent=g213.t1
HiC_scaffold_1	AUGUSTUS	stop_codon	5365965	5365967	.	-	0	ID=g214.t1.stop1;Parent=g214.t1
HiC_scaffold_1	AUGUSTUS	exon	5365965	5366032	.	-	.	ID=g214.t1.exon1;Parent=g214.t1
HiC_scaffold_1	AUGUSTUS	CDS	5365965	5366032	1.0	-	2	ID=g214.t1.CDS1;Parent=g214.t1
HiC_scaffold_1	AUGUSTUS	gene	5365965	5368769	.	-	.	ID=g214
HiC_scaffold_1	AUGUSTUS	mRNA	5365965	5368769	1.0	-	.	ID=g214.t1;Parent=g214;em_target=9707.XP_004412247.1;em_score=514.6;em_evalue=2.3e-157;em_tcov=.;em_OGs=28U0W@1|root,2R0RG@2759|Eukaryota,39ZHQ@33154|Opisthokonta,3BNRS@33208|Metazoa,3D1KS@33213|Bilateria,48A4S@7711|Chordata,48YAI@7742|Vertebrata,3J9GX@40674|Mammalia,3EWV2@33554|Carnivora;em_COG_cat=S;em_desc=Zona pellucida-like domain;em_max_annot_lvl=33208|Metazoa;em_Preferred_name=TGFBR3L;em_PFAMs=Zona_pellucida;em_GOs=
HiC_scaffold_1	AUGUSTUS	intron	5366033	5366239	1.0	-	.	ID=g214.t1.intron1;Parent=g214.t1
HiC_scaffold_1	AUGUSTUS	exon	5366240	5366398	.	-	.	ID=g214.t1.exon2;Parent=g214.t1
HiC_scaffold_1	AUGUSTUS	CDS	5366240	5366398	1.0	-	2	ID=g214.t1.CDS2;Parent=g214.t1
HiC_scaffold_1	AUGUSTUS	intron	5366399	5366489	1.0	-	.	ID=g214.t1.intron2;Parent=g214.t1
HiC_scaffold_1	AUGUSTUS	exon	5366490	5366616	.	-	.	ID=g214.t1.exon3;Parent=g214.t1
HiC_scaffold_1	AUGUSTUS	CDS	5366490	5366616	1.0	-	0	ID=g214.t1.CDS3;Parent=g214.t1
HiC_scaffold_1	AUGUSTUS	intron	5366617	5367244	1.0	-	.	ID=g214.t1.intron3;Parent=g214.t1
HiC_scaffold_1	AUGUSTUS	exon	5367245	5367553	.	-	.	ID=g214.t1.exon4;Parent=g214.t1
HiC_scaffold_1	AUGUSTUS	CDS	5367245	5367553	1.0	-	0	ID=g214.t1.CDS4;Parent=g214.t1
HiC_scaffold_1	AUGUSTUS	intron	5367554	5367636	1.0	-	.	ID=g214.t1.intron4;Parent=g214.t1
HiC_scaffold_1	AUGUSTUS	exon	5367637	5367773	.	-	.	ID=g214.t1.exon5;Parent=g214.t1
HiC_scaffold_1	AUGUSTUS	CDS	5367637	5367773	1.0	-	2	ID=g214.t1.CDS5;Parent=g214.t1
HiC_scaffold_1	AUGUSTUS	intron	5367774	5368699	1.0	-	.	ID=g214.t1.intron5;Parent=g214.t1
HiC_scaffold_1	AUGUSTUS	exon	5368700	5368769	.	-	.	ID=g214.t1.exon6;Parent=g214.t1
HiC_scaffold_1	AUGUSTUS	CDS	5368700	5368769	1.0	-	0	ID=g214.t1.CDS6;Parent=g214.t1
HiC_scaffold_1	AUGUSTUS	start_codon	5368767	5368769	.	-	0	ID=g214.t1.start1;Parent=g214.t1
HiC_scaffold_1	AUGUSTUS	stop_codon	5371312	5371314	.	-	0	ID=g215.t1.stop1;Parent=g215.t1
HiC_scaffold_1	AUGUSTUS	stop_codon	5371312	5371314	.	-	0	ID=g215.t2.stop1;Parent=g215.t2
HiC_scaffold_1	AUGUSTUS	exon	5371312	5371446	.	-	.	ID=g215.t1.exon1;Parent=g215.t1
HiC_scaffold_1	AUGUSTUS	exon	5371312	5371446	.	-	.	ID=g215.t2.exon1;Parent=g215.t2
HiC_scaffold_1	AUGUSTUS	CDS	5371312	5371446	1.0	-	0	ID=g215.t1.CDS1;Parent=g215.t1
HiC_scaffold_1	AUGUSTUS	CDS	5371312	5371446	1.0	-	0	ID=g215.t2.CDS1;Parent=g215.t2
HiC_scaffold_1	AUGUSTUS	gene	5371312	5378766	.	-	.	ID=g215
HiC_scaffold_1	AUGUSTUS	mRNA	5371312	5378766	1.0	-	.	ID=g215.t1;Parent=g215;em_target=10116.ENSRNOP00000058535;em_score=918.2;em_evalue=6.4e-281;em_tcov=.;em_OGs=KOG0983@1|root,KOG0983@2759|Eukaryota,38H66@33154|Opisthokonta,3BG16@33208|Metazoa,3CTAY@33213|Bilateria,485JD@7711|Chordata,491PQ@7742|Vertebrata,3JG2X@40674|Mammalia,35RHZ@314146|Euarchontoglires,4Q8BN@9989|Rodentia;em_COG_cat=T;em_desc=Mitogen-activated protein kinase kinase 7;em_max_annot_lvl=33208|Metazoa;em_Preferred_name=MAP2K7;em_EC=2.7.12.2;em_KEGG_ko=ko:K04431;em_KEGG_Pathway=ko04010,ko04012,ko04013,ko04141,ko04214,ko04380,ko04530,ko04620,ko04624,ko04660,ko04664,ko04668,ko04722,ko04912,ko04926,ko05164,ko05167,ko05169,ko05418,map04010,map04012,map04013,map04141,map04214,map04380,map04530,map04620,map04624,map04660,map04664,map04668,map04722,map04912,map04926,map05164,map05167,map05169,map05418;em_KEGG_Module=M00688;em_BRITE=ko00000,ko00001,ko00002,ko01000,ko01001;em_PFAMs=Pkinase;em_GOs=GO:0000003,GO:0000165,GO:0000166,GO:0000187,GO:0000280,GO:0000287,GO:0000902,GO:0000904,GO:0001558,GO:0001667,GO:0001700,GO:0001736,GO:0001738,GO:0001932,GO:0001934,GO:0002009,GO:0002064,GO:0002065,GO:0002066,GO:0002165,GO:0002237,GO:0002376,GO:0002682,GO:0003002,GO:0003006,GO:0003674,GO:0003824,GO:0004672,GO:0004674,GO:0004707,GO:0004708,GO:0004712,GO:0005078,GO:0005198,GO:0005488,GO:0005515,GO:0005524,GO:0005575,GO:0005622,GO:0005623,GO:0005634,GO:0005737,GO:0005829,GO:0006355,GO:0006464,GO:0006468,GO:0006582,GO:0006725,GO:0006793,GO:0006796,GO:0006807,GO:0006810,GO:0006897,GO:0006909,GO:0006911,GO:0006928,GO:0006935,GO:0006950,GO:0006952,GO:0006955,GO:0006970,GO:0006996,GO:0007049,GO:0007140,GO:0007154,GO:0007164,GO:0007165,GO:0007254,GO:0007257,GO:0007275,GO:0007276,GO:0007281,GO:0007292,GO:0007297,GO:0007298,GO:0007304,GO:0007306,GO:0007346,GO:0007389,GO:0007391,GO:0007395,GO:0007399,GO:0007409,GO:0007411,GO:0007444,GO:0007483,GO:0007484,GO:0007485,GO:0007548,GO:0007552,GO:0007560,GO:0007561,GO:0007568,GO:0008022,GO:0008144,GO:0008150,GO:0008152,GO:0008340,GO:0008361,GO:0008545,GO:0009266,GO:0009314,GO:0009408,GO:0009411,GO:0009416,GO:0009605,GO:0009607,GO:0009611,GO:0009617,GO:0009628,GO:0009653,GO:0009743,GO:0009790,GO:0009791,GO:0009792,GO:0009886,GO:0009887,GO:0009888,GO:0009889,GO:0009891,GO:0009893,GO:0009894,GO:0009896,GO:0009966,GO:0009967,GO:0009987,GO:0009991,GO:0009994,GO:0010033,GO:0010035,GO:0010038,GO:0010259,GO:0010324,GO:0010468,GO:0010506,GO:0010508,GO:0010556,GO:0010557,GO:0010562,GO:0010591,GO:0010592,GO:0010604,GO:0010628,GO:0010631,GO:0010638,GO:0010646,GO:0010647,GO:0010720,GO:0010769,GO:0010770,GO:0010927,GO:0010941,GO:0010942,GO:0010975,GO:0010976,GO:0016043,GO:0016049,GO:0016192,GO:0016301,GO:0016310,GO:0016331,GO:0016477,GO:0016740,GO:0016772,GO:0016773,GO:0016909,GO:0017076,GO:0018958,GO:0019219,GO:0019220,GO:0019222,GO:0019538,GO:0019748,GO:0019899,GO:0019900,GO:0019901,GO:0019902,GO:0019903,GO:0019904,GO:0019953,GO:0022008,GO:0022402,GO:0022411,GO:0022412,GO:0022414,GO:0022603,GO:0022604,GO:0022607,GO:0023014,GO:0023051,GO:0023052,GO:0023056,GO:0030030,GO:0030154,GO:0030182,GO:0030198,GO:0030307,GO:0030381,GO:0030424,GO:0030516,GO:0030539,GO:0030554,GO:0030703,GO:0030707,GO:0030855,GO:0031098,GO:0031099,GO:0031102,GO:0031103,GO:0031175,GO:0031323,GO:0031325,GO:0031326,GO:0031328,GO:0031329,GO:0031331,GO:0031344,GO:0031346,GO:0031399,GO:0031401,GO:0031435,GO:0031667,GO:0032101,GO:0032103,GO:0032147,GO:0032204,GO:0032206,GO:0032210,GO:0032212,GO:0032231,GO:0032233,GO:0032268,GO:0032270,GO:0032496,GO:0032501,GO:0032502,GO:0032504,GO:0032535,GO:0032553,GO:0032555,GO:0032559,GO:0032872,GO:0032874,GO:0032947,GO:0032956,GO:0032970,GO:0032989,GO:0032990,GO:0033043,GO:0033044,GO:0033500,GO:0033554,GO:0033674,GO:0033993,GO:0034097,GO:0034612,GO:0034769,GO:0035006,GO:0035112,GO:0035126,GO:0035215,GO:0035239,GO:0035295,GO:0035556,GO:0035591,GO:0035639,GO:0036094,GO:0036211,GO:0036335,GO:0040007,GO:0040008,GO:0040009,GO:0040011,GO:0042060,GO:0042169,GO:0042221,GO:0042325,GO:0042327,GO:0042330,GO:0042440,GO:0042592,GO:0042594,GO:0042981,GO:0042995,GO:0043005,GO:0043062,GO:0043065,GO:0043067,GO:0043068,GO:0043085,GO:0043167,GO:0043168,GO:0043169,GO:0043170,GO:0043207,GO:0043226,GO:0043227,GO:0043229,GO:0043231,GO:0043277,GO:0043405,GO:0043406,GO:0043408,GO:0043410,GO:0043412,GO:0043506,GO:0043507,GO:0043523,GO:0043525,GO:0043549,GO:0043652,GO:0044085,GO:0044087,GO:0044089,GO:0044093,GO:0044237,GO:0044238,GO:0044260,GO:0044267,GO:0044424,GO:0044444,GO:0044464,GO:0044703,GO:0045087,GO:0045595,GO:0045597,GO:0045610,GO:0045664,GO:0045666,GO:0045773,GO:0045859,GO:0045860,GO:0045893,GO:0045927,GO:0045935,GO:0045937,GO:0046328,GO:0046330,GO:0046528,GO:0046529,GO:0046661,GO:0046685,GO:0046686,GO:0046688,GO:0046843,GO:0046844,GO:0046872,GO:0048232,GO:0048285,GO:0048468,GO:0048477,GO:0048513,GO:0048518,GO:0048522,GO:0048563,GO:0048569,GO:0048583,GO:0048584,GO:0048588,GO:0048589,GO:0048598,GO:0048599,GO:0048608,GO:0048609,GO:0048638,GO:0048639,GO:0048646,GO:0048666,GO:0048667,GO:0048675,GO:0048678,GO:0048679,GO:0048680,GO:0048686,GO:0048687,GO:0048690,GO:0048691,GO:0048699,GO:0048707,GO:0048729,GO:0048731,GO:0048803,GO:0048805,GO:0048806,GO:0048808,GO:0048812,GO:0048856,GO:0048858,GO:0048869,GO:0048870,GO:0048872,GO:0048878,GO:0050767,GO:0050769,GO:0050770,GO:0050772,GO:0050789,GO:0050790,GO:0050793,GO:0050794,GO:0050896,GO:0051052,GO:0051054,GO:0051094,GO:0051128,GO:0051130,GO:0051171,GO:0051173,GO:0051174,GO:0051179,GO:0051234,GO:0051239,GO:0051240,GO:0051246,GO:0051247,GO:0051252,GO:0051254,GO:0051321,GO:0051338,GO:0051347,GO:0051403,GO:0051489,GO:0051491,GO:0051493,GO:0051495,GO:0051674,GO:0051704,GO:0051707,GO:0051716,GO:0051726,GO:0051960,GO:0051962,GO:0051972,GO:0051973,GO:0055088,GO:0055090,GO:0060090,GO:0060255,GO:0060284,GO:0060429,GO:0060491,GO:0060560,GO:0060562,GO:0061024,GO:0061387,GO:0061458,GO:0061564,GO:0065007,GO:0065008,GO:0065009,GO:0070302,GO:0070304,GO:0070328,GO:0070555,GO:0070570,GO:0070572,GO:0070887,GO:0071216,GO:0071219,GO:0071222,GO:0071241,GO:0071243,GO:0071248,GO:0071276,GO:0071310,GO:0071322,GO:0071345,GO:0071347,GO:0071396,GO:0071704,GO:0071711,GO:0071840,GO:0071900,GO:0071902,GO:0072708,GO:0072709,GO:0080090,GO:0080134,GO:0080135,GO:0090066,GO:0090130,GO:0090132,GO:0090598,GO:0097159,GO:0097367,GO:0097458,GO:0097485,GO:0097501,GO:0098657,GO:0099024,GO:0110053,GO:0120025,GO:0120032,GO:0120034,GO:0120035,GO:0120036,GO:0120039,GO:0140013,GO:0140096,GO:1901214,GO:1901216,GO:1901265,GO:1901360,GO:1901363,GO:1901564,GO:1901615,GO:1901700,GO:1901701,GO:1902531,GO:1902533,GO:1902680,GO:1902743,GO:1902745,GO:1902903,GO:1902905,GO:1903034,GO:1903036,GO:1903046,GO:1903506,GO:1903508,GO:1903616,GO:1904353,GO:1904355,GO:1904356,GO:1904358,GO:1990138,GO:1990169,GO:2000026,GO:2000112,GO:2000278,GO:2000573,GO:2000671,GO:2001141,GO:2001252
HiC_scaffold_1	AUGUSTUS	mRNA	5371312	5378766	1.0	-	.	ID=g215.t2;Parent=g215;em_target=10116.ENSRNOP00000058535;em_score=947.9;em_evalue=5.4e-290;em_tcov=.;em_OGs=KOG0983@1|root,KOG0983@2759|Eukaryota,38H66@33154|Opisthokonta,3BG16@33208|Metazoa,3CTAY@33213|Bilateria,485JD@7711|Chordata,491PQ@7742|Vertebrata,3JG2X@40674|Mammalia,35RHZ@314146|Euarchontoglires,4Q8BN@9989|Rodentia;em_COG_cat=T;em_desc=Mitogen-activated protein kinase kinase 7;em_max_annot_lvl=33208|Metazoa;em_Preferred_name=MAP2K7;em_EC=2.7.12.2;em_KEGG_ko=ko:K04431;em_KEGG_Pathway=ko04010,ko04012,ko04013,ko04141,ko04214,ko04380,ko04530,ko04620,ko04624,ko04660,ko04664,ko04668,ko04722,ko04912,ko04926,ko05164,ko05167,ko05169,ko05418,map04010,map04012,map04013,map04141,map04214,map04380,map04530,map04620,map04624,map04660,map04664,map04668,map04722,map04912,map04926,map05164,map05167,map05169,map05418;em_KEGG_Module=M00688;em_BRITE=ko00000,ko00001,ko00002,ko01000,ko01001;em_PFAMs=Pkinase;em_GOs=GO:0000003,GO:0000165,GO:0000166,GO:0000187,GO:0000280,GO:0000287,GO:0000902,GO:0000904,GO:0001558,GO:0001667,GO:0001700,GO:0001736,GO:0001738,GO:0001932,GO:0001934,GO:0002009,GO:0002064,GO:0002065,GO:0002066,GO:0002165,GO:0002237,GO:0002376,GO:0002682,GO:0003002,GO:0003006,GO:0003674,GO:0003824,GO:0004672,GO:0004674,GO:0004707,GO:0004708,GO:0004712,GO:0005078,GO:0005198,GO:0005488,GO:0005515,GO:0005524,GO:0005575,GO:0005622,GO:0005623,GO:0005634,GO:0005737,GO:0005829,GO:0006355,GO:0006464,GO:0006468,GO:0006582,GO:0006725,GO:0006793,GO:0006796,GO:0006807,GO:0006810,GO:0006897,GO:0006909,GO:0006911,GO:0006928,GO:0006935,GO:0006950,GO:0006952,GO:0006955,GO:0006970,GO:0006996,GO:0007049,GO:0007140,GO:0007154,GO:0007164,GO:0007165,GO:0007254,GO:0007257,GO:0007275,GO:0007276,GO:0007281,GO:0007292,GO:0007297,GO:0007298,GO:0007304,GO:0007306,GO:0007346,GO:0007389,GO:0007391,GO:0007395,GO:0007399,GO:0007409,GO:0007411,GO:0007444,GO:0007483,GO:0007484,GO:0007485,GO:0007548,GO:0007552,GO:0007560,GO:0007561,GO:0007568,GO:0008022,GO:0008144,GO:0008150,GO:0008152,GO:0008340,GO:0008361,GO:0008545,GO:0009266,GO:0009314,GO:0009408,GO:0009411,GO:0009416,GO:0009605,GO:0009607,GO:0009611,GO:0009617,GO:0009628,GO:0009653,GO:0009743,GO:0009790,GO:0009791,GO:0009792,GO:0009886,GO:0009887,GO:0009888,GO:0009889,GO:0009891,GO:0009893,GO:0009894,GO:0009896,GO:0009966,GO:0009967,GO:0009987,GO:0009991,GO:0009994,GO:0010033,GO:0010035,GO:0010038,GO:0010259,GO:0010324,GO:0010468,GO:0010506,GO:0010508,GO:0010556,GO:0010557,GO:0010562,GO:0010591,GO:0010592,GO:0010604,GO:0010628,GO:0010631,GO:0010638,GO:0010646,GO:0010647,GO:0010720,GO:0010769,GO:0010770,GO:0010927,GO:0010941,GO:0010942,GO:0010975,GO:0010976,GO:0016043,GO:0016049,GO:0016192,GO:0016301,GO:0016310,GO:0016331,GO:0016477,GO:0016740,GO:0016772,GO:0016773,GO:0016909,GO:0017076,GO:0018958,GO:0019219,GO:0019220,GO:0019222,GO:0019538,GO:0019748,GO:0019899,GO:0019900,GO:0019901,GO:0019902,GO:0019903,GO:0019904,GO:0019953,GO:0022008,GO:0022402,GO:0022411,GO:0022412,GO:0022414,GO:0022603,GO:0022604,GO:0022607,GO:0023014,GO:0023051,GO:0023052,GO:0023056,GO:0030030,GO:0030154,GO:0030182,GO:0030198,GO:0030307,GO:0030381,GO:0030424,GO:0030516,GO:0030539,GO:0030554,GO:0030703,GO:0030707,GO:0030855,GO:0031098,GO:0031099,GO:0031102,GO:0031103,GO:0031175,GO:0031323,GO:0031325,GO:0031326,GO:0031328,GO:0031329,GO:0031331,GO:0031344,GO:0031346,GO:0031399,GO:0031401,GO:0031435,GO:0031667,GO:0032101,GO:0032103,GO:0032147,GO:0032204,GO:0032206,GO:0032210,GO:0032212,GO:0032231,GO:0032233,GO:0032268,GO:0032270,GO:0032496,GO:0032501,GO:0032502,GO:0032504,GO:0032535,GO:0032553,GO:0032555,GO:0032559,GO:0032872,GO:0032874,GO:0032947,GO:0032956,GO:0032970,GO:0032989,GO:0032990,GO:0033043,GO:0033044,GO:0033500,GO:0033554,GO:0033674,GO:0033993,GO:0034097,GO:0034612,GO:0034769,GO:0035006,GO:0035112,GO:0035126,GO:0035215,GO:0035239,GO:0035295,GO:0035556,GO:0035591,GO:0035639,GO:0036094,GO:0036211,GO:0036335,GO:0040007,GO:0040008,GO:0040009,GO:0040011,GO:0042060,GO:0042169,GO:0042221,GO:0042325,GO:0042327,GO:0042330,GO:0042440,GO:0042592,GO:0042594,GO:0042981,GO:0042995,GO:0043005,GO:0043062,GO:0043065,GO:0043067,GO:0043068,GO:0043085,GO:0043167,GO:0043168,GO:0043169,GO:0043170,GO:0043207,GO:0043226,GO:0043227,GO:0043229,GO:0043231,GO:0043277,GO:0043405,GO:0043406,GO:0043408,GO:0043410,GO:0043412,GO:0043506,GO:0043507,GO:0043523,GO:0043525,GO:0043549,GO:0043652,GO:0044085,GO:0044087,GO:0044089,GO:0044093,GO:0044237,GO:0044238,GO:0044260,GO:0044267,GO:0044424,GO:0044444,GO:0044464,GO:0044703,GO:0045087,GO:0045595,GO:0045597,GO:0045610,GO:0045664,GO:0045666,GO:0045773,GO:0045859,GO:0045860,GO:0045893,GO:0045927,GO:0045935,GO:0045937,GO:0046328,GO:0046330,GO:0046528,GO:0046529,GO:0046661,GO:0046685,GO:0046686,GO:0046688,GO:0046843,GO:0046844,GO:0046872,GO:0048232,GO:0048285,GO:0048468,GO:0048477,GO:0048513,GO:0048518,GO:0048522,GO:0048563,GO:0048569,GO:0048583,GO:0048584,GO:0048588,GO:0048589,GO:0048598,GO:0048599,GO:0048608,GO:0048609,GO:0048638,GO:0048639,GO:0048646,GO:0048666,GO:0048667,GO:0048675,GO:0048678,GO:0048679,GO:0048680,GO:0048686,GO:0048687,GO:0048690,GO:0048691,GO:0048699,GO:0048707,GO:0048729,GO:0048731,GO:0048803,GO:0048805,GO:0048806,GO:0048808,GO:0048812,GO:0048856,GO:0048858,GO:0048869,GO:0048870,GO:0048872,GO:0048878,GO:0050767,GO:0050769,GO:0050770,GO:0050772,GO:0050789,GO:0050790,GO:0050793,GO:0050794,GO:0050896,GO:0051052,GO:0051054,GO:0051094,GO:0051128,GO:0051130,GO:0051171,GO:0051173,GO:0051174,GO:0051179,GO:0051234,GO:0051239,GO:0051240,GO:0051246,GO:0051247,GO:0051252,GO:0051254,GO:0051321,GO:0051338,GO:0051347,GO:0051403,GO:0051489,GO:0051491,GO:0051493,GO:0051495,GO:0051674,GO:0051704,GO:0051707,GO:0051716,GO:0051726,GO:0051960,GO:0051962,GO:0051972,GO:0051973,GO:0055088,GO:0055090,GO:0060090,GO:0060255,GO:0060284,GO:0060429,GO:0060491,GO:0060560,GO:0060562,GO:0061024,GO:0061387,GO:0061458,GO:0061564,GO:0065007,GO:0065008,GO:0065009,GO:0070302,GO:0070304,GO:0070328,GO:0070555,GO:0070570,GO:0070572,GO:0070887,GO:0071216,GO:0071219,GO:0071222,GO:0071241,GO:0071243,GO:0071248,GO:0071276,GO:0071310,GO:0071322,GO:0071345,GO:0071347,GO:0071396,GO:0071704,GO:0071711,GO:0071840,GO:0071900,GO:0071902,GO:0072708,GO:0072709,GO:0080090,GO:0080134,GO:0080135,GO:0090066,GO:0090130,GO:0090132,GO:0090598,GO:0097159,GO:0097367,GO:0097458,GO:0097485,GO:0097501,GO:0098657,GO:0099024,GO:0110053,GO:0120025,GO:0120032,GO:0120034,GO:0120035,GO:0120036,GO:0120039,GO:0140013,GO:0140096,GO:1901214,GO:1901216,GO:1901265,GO:1901360,GO:1901363,GO:1901564,GO:1901615,GO:1901700,GO:1901701,GO:1902531,GO:1902533,GO:1902680,GO:1902743,GO:1902745,GO:1902903,GO:1902905,GO:1903034,GO:1903036,GO:1903046,GO:1903506,GO:1903508,GO:1903616,GO:1904353,GO:1904355,GO:1904356,GO:1904358,GO:1990138,GO:1990169,GO:2000026,GO:2000112,GO:2000278,GO:2000573,GO:2000671,GO:2001141,GO:2001252
HiC_scaffold_1	AUGUSTUS	intron	5371447	5371572	1.0	-	.	ID=g215.t1.intron1;Parent=g215.t1
HiC_scaffold_1	AUGUSTUS	intron	5371447	5371572	1.0	-	.	ID=g215.t2.intron1;Parent=g215.t2
HiC_scaffold_1	AUGUSTUS	exon	5371573	5371618	.	-	.	ID=g215.t1.exon2;Parent=g215.t1
HiC_scaffold_1	AUGUSTUS	exon	5371573	5371618	.	-	.	ID=g215.t2.exon2;Parent=g215.t2
HiC_scaffold_1	AUGUSTUS	CDS	5371573	5371618	1.0	-	1	ID=g215.t1.CDS2;Parent=g215.t1
HiC_scaffold_1	AUGUSTUS	CDS	5371573	5371618	1.0	-	1	ID=g215.t2.CDS2;Parent=g215.t2
HiC_scaffold_1	AUGUSTUS	intron	5371619	5372113	1.0	-	.	ID=g215.t1.intron2;Parent=g215.t1
HiC_scaffold_1	AUGUSTUS	intron	5371619	5372113	1.0	-	.	ID=g215.t2.intron2;Parent=g215.t2
HiC_scaffold_1	AUGUSTUS	exon	5372114	5372256	.	-	.	ID=g215.t1.exon3;Parent=g215.t1
HiC_scaffold_1	AUGUSTUS	exon	5372114	5372256	.	-	.	ID=g215.t2.exon3;Parent=g215.t2
HiC_scaffold_1	AUGUSTUS	CDS	5372114	5372256	1.0	-	0	ID=g215.t1.CDS3;Parent=g215.t1
HiC_scaffold_1	AUGUSTUS	CDS	5372114	5372256	1.0	-	0	ID=g215.t2.CDS3;Parent=g215.t2
HiC_scaffold_1	AUGUSTUS	intron	5372257	5372357	1.0	-	.	ID=g215.t1.intron3;Parent=g215.t1
HiC_scaffold_1	AUGUSTUS	intron	5372257	5372357	1.0	-	.	ID=g215.t2.intron3;Parent=g215.t2
HiC_scaffold_1	AUGUSTUS	exon	5372358	5372438	.	-	.	ID=g215.t1.exon4;Parent=g215.t1
HiC_scaffold_1	AUGUSTUS	exon	5372358	5372438	.	-	.	ID=g215.t2.exon4;Parent=g215.t2
HiC_scaffold_1	AUGUSTUS	CDS	5372358	5372438	1.0	-	0	ID=g215.t1.CDS4;Parent=g215.t1
HiC_scaffold_1	AUGUSTUS	CDS	5372358	5372438	1.0	-	0	ID=g215.t2.CDS4;Parent=g215.t2
HiC_scaffold_1	AUGUSTUS	intron	5372439	5372549	1.0	-	.	ID=g215.t1.intron4;Parent=g215.t1
HiC_scaffold_1	AUGUSTUS	intron	5372439	5372549	1.0	-	.	ID=g215.t2.intron4;Parent=g215.t2
HiC_scaffold_1	AUGUSTUS	exon	5372550	5372729	.	-	.	ID=g215.t1.exon5;Parent=g215.t1
HiC_scaffold_1	AUGUSTUS	exon	5372550	5372729	.	-	.	ID=g215.t2.exon5;Parent=g215.t2
HiC_scaffold_1	AUGUSTUS	CDS	5372550	5372729	1.0	-	0	ID=g215.t1.CDS5;Parent=g215.t1
HiC_scaffold_1	AUGUSTUS	CDS	5372550	5372729	1.0	-	0	ID=g215.t2.CDS5;Parent=g215.t2
HiC_scaffold_1	AUGUSTUS	intron	5372730	5372833	1.0	-	.	ID=g215.t1.intron5;Parent=g215.t1
HiC_scaffold_1	AUGUSTUS	intron	5372730	5372833	1.0	-	.	ID=g215.t2.intron5;Parent=g215.t2
HiC_scaffold_1	AUGUSTUS	exon	5372834	5372941	.	-	.	ID=g215.t1.exon6;Parent=g215.t1
HiC_scaffold_1	AUGUSTUS	exon	5372834	5372941	.	-	.	ID=g215.t2.exon6;Parent=g215.t2
HiC_scaffold_1	AUGUSTUS	CDS	5372834	5372941	1.0	-	0	ID=g215.t1.CDS6;Parent=g215.t1
HiC_scaffold_1	AUGUSTUS	CDS	5372834	5372941	1.0	-	0	ID=g215.t2.CDS6;Parent=g215.t2
HiC_scaffold_1	AUGUSTUS	intron	5372942	5373084	1.0	-	.	ID=g215.t1.intron6;Parent=g215.t1
HiC_scaffold_1	AUGUSTUS	intron	5372942	5373084	1.0	-	.	ID=g215.t2.intron6;Parent=g215.t2
HiC_scaffold_1	AUGUSTUS	exon	5373085	5373204	.	-	.	ID=g215.t1.exon7;Parent=g215.t1
HiC_scaffold_1	AUGUSTUS	exon	5373085	5373204	.	-	.	ID=g215.t2.exon7;Parent=g215.t2
HiC_scaffold_1	AUGUSTUS	CDS	5373085	5373204	1.0	-	0	ID=g215.t1.CDS7;Parent=g215.t1
HiC_scaffold_1	AUGUSTUS	CDS	5373085	5373204	1.0	-	0	ID=g215.t2.CDS7;Parent=g215.t2
HiC_scaffold_1	AUGUSTUS	intron	5373205	5373294	1.0	-	.	ID=g215.t1.intron7;Parent=g215.t1
HiC_scaffold_1	AUGUSTUS	intron	5373205	5373294	1.0	-	.	ID=g215.t2.intron7;Parent=g215.t2
HiC_scaffold_1	AUGUSTUS	exon	5373295	5373408	.	-	.	ID=g215.t1.exon8;Parent=g215.t1
HiC_scaffold_1	AUGUSTUS	exon	5373295	5373408	.	-	.	ID=g215.t2.exon8;Parent=g215.t2
HiC_scaffold_1	AUGUSTUS	CDS	5373295	5373408	1.0	-	0	ID=g215.t1.CDS8;Parent=g215.t1
HiC_scaffold_1	AUGUSTUS	CDS	5373295	5373408	1.0	-	0	ID=g215.t2.CDS8;Parent=g215.t2
HiC_scaffold_1	AUGUSTUS	intron	5373409	5373524	1.0	-	.	ID=g215.t1.intron8;Parent=g215.t1
HiC_scaffold_1	AUGUSTUS	intron	5373409	5373524	1.0	-	.	ID=g215.t2.intron8;Parent=g215.t2
HiC_scaffold_1	AUGUSTUS	exon	5373525	5373591	.	-	.	ID=g215.t1.exon9;Parent=g215.t1
HiC_scaffold_1	AUGUSTUS	exon	5373525	5373591	.	-	.	ID=g215.t2.exon9;Parent=g215.t2
HiC_scaffold_1	AUGUSTUS	CDS	5373525	5373591	1.0	-	1	ID=g215.t1.CDS9;Parent=g215.t1
HiC_scaffold_1	AUGUSTUS	CDS	5373525	5373591	1.0	-	1	ID=g215.t2.CDS9;Parent=g215.t2
HiC_scaffold_1	AUGUSTUS	intron	5373592	5373782	1.0	-	.	ID=g215.t1.intron9;Parent=g215.t1
HiC_scaffold_1	AUGUSTUS	intron	5373592	5373782	1.0	-	.	ID=g215.t2.intron9;Parent=g215.t2
HiC_scaffold_1	AUGUSTUS	exon	5373783	5373924	.	-	.	ID=g215.t1.exon10;Parent=g215.t1
HiC_scaffold_1	AUGUSTUS	exon	5373783	5373924	.	-	.	ID=g215.t2.exon10;Parent=g215.t2
HiC_scaffold_1	AUGUSTUS	CDS	5373783	5373924	1.0	-	2	ID=g215.t1.CDS10;Parent=g215.t1
HiC_scaffold_1	AUGUSTUS	CDS	5373783	5373924	1.0	-	2	ID=g215.t2.CDS10;Parent=g215.t2
HiC_scaffold_1	AUGUSTUS	intron	5373925	5376840	1.0	-	.	ID=g215.t1.intron10;Parent=g215.t1
HiC_scaffold_1	AUGUSTUS	intron	5373925	5378642	1.0	-	.	ID=g215.t2.intron10;Parent=g215.t2
HiC_scaffold_1	AUGUSTUS	exon	5376841	5376888	.	-	.	ID=g215.t1.exon11;Parent=g215.t1
HiC_scaffold_1	AUGUSTUS	CDS	5376841	5376888	1.0	-	2	ID=g215.t1.CDS11;Parent=g215.t1
HiC_scaffold_1	AUGUSTUS	intron	5376889	5378642	1.0	-	.	ID=g215.t1.intron11;Parent=g215.t1
HiC_scaffold_1	AUGUSTUS	exon	5378643	5378766	.	-	.	ID=g215.t1.exon12;Parent=g215.t1
HiC_scaffold_1	AUGUSTUS	exon	5378643	5378766	.	-	.	ID=g215.t2.exon11;Parent=g215.t2
HiC_scaffold_1	AUGUSTUS	CDS	5378643	5378766	1.0	-	0	ID=g215.t1.CDS12;Parent=g215.t1
HiC_scaffold_1	AUGUSTUS	CDS	5378643	5378766	1.0	-	0	ID=g215.t2.CDS11;Parent=g215.t2
HiC_scaffold_1	AUGUSTUS	start_codon	5378764	5378766	.	-	0	ID=g215.t1.start1;Parent=g215.t1
HiC_scaffold_1	AUGUSTUS	start_codon	5378764	5378766	.	-	0	ID=g215.t2.start1;Parent=g215.t2
HiC_scaffold_1	AUGUSTUS	stop_codon	5381160	5381162	.	-	0	ID=g216.t1.stop1;Parent=g216.t1
HiC_scaffold_1	AUGUSTUS	exon	5381160	5383403	.	-	.	ID=g216.t1.exon1;Parent=g216.t1
HiC_scaffold_1	AUGUSTUS	CDS	5381160	5383403	1.0	-	0	ID=g216.t1.CDS1;Parent=g216.t1
HiC_scaffold_1	AUGUSTUS	gene	5381160	5384128	.	-	.	ID=g216
HiC_scaffold_1	AUGUSTUS	mRNA	5381160	5384128	1.0	-	.	ID=g216.t1;Parent=g216;em_target=9668.ENSMPUP00000007965;em_score=1784.7;em_evalue=0.0;em_tcov=.;em_OGs=COG4886@1|root,KOG0619@2759|Eukaryota,39SR2@33154|Opisthokonta,3BKTM@33208|Metazoa,3CYNX@33213|Bilateria,4869D@7711|Chordata,48YYW@7742|Vertebrata,3JAHJ@40674|Mammalia,3ENKP@33554|Carnivora;em_COG_cat=S;em_desc=Leucine rich repeat containing 8 family member E;em_max_annot_lvl=33208|Metazoa;em_Preferred_name=LRRC8E;em_KEGG_ko=ko:K22038;em_BRITE=ko00000,ko02000;em_KEGG_TC=1.A.25.3;em_PFAMs=LRR_8,Pannexin_like;em_GOs=GO:0003674,GO:0005215,GO:0005216,GO:0005225,GO:0005253,GO:0005575,GO:0005622,GO:0005623,GO:0005737,GO:0005886,GO:0005887,GO:0006810,GO:0006811,GO:0006820,GO:0007154,GO:0007165,GO:0008150,GO:0008509,GO:0009987,GO:0015075,GO:0015103,GO:0015267,GO:0015318,GO:0015698,GO:0016020,GO:0016021,GO:0022803,GO:0022838,GO:0022857,GO:0023052,GO:0031224,GO:0031226,GO:0032991,GO:0034220,GO:0034702,GO:0044424,GO:0044425,GO:0044459,GO:0044464,GO:0050789,GO:0050794,GO:0050896,GO:0051179,GO:0051234,GO:0051716,GO:0055085,GO:0065007,GO:0071944,GO:0098656,GO:0098796,GO:1902495,GO:1990351
HiC_scaffold_1	AUGUSTUS	intron	5383404	5383990	1.0	-	.	ID=g216.t1.intron1;Parent=g216.t1
HiC_scaffold_1	AUGUSTUS	exon	5383991	5384128	.	-	.	ID=g216.t1.exon2;Parent=g216.t1
HiC_scaffold_1	AUGUSTUS	CDS	5383991	5384128	1.0	-	0	ID=g216.t1.CDS2;Parent=g216.t1
HiC_scaffold_1	AUGUSTUS	start_codon	5384126	5384128	.	-	0	ID=g216.t1.start1;Parent=g216.t1
HiC_scaffold_1	AUGUSTUS	start_codon	5388405	5388407	.	+	0	ID=g217.t2.start1;Parent=g217.t2
HiC_scaffold_1	AUGUSTUS	exon	5388405	5388503	.	+	.	ID=g217.t2.exon1;Parent=g217.t2
HiC_scaffold_1	AUGUSTUS	CDS	5388405	5388503	0.76	+	0	ID=g217.t2.CDS1;Parent=g217.t2
HiC_scaffold_1	gmst	gene	5388405	5397289	.	+	.	ID=g217
HiC_scaffold_1	AUGUSTUS	mRNA	5388405	5397289	.	+	.	ID=g217.t2;Parent=g217;em_target=9707.XP_004412248.1;em_score=810.4;em_evalue=2e-246;em_tcov=.;em_OGs=2CSWZ@1|root,2S4AG@2759|Eukaryota,39UGM@33154|Opisthokonta,3BN0D@33208|Metazoa,3D61T@33213|Bilateria,484MR@7711|Chordata,48UT3@7742|Vertebrata,3J6N4@40674|Mammalia,3EEU2@33554|Carnivora;em_COG_cat=S;em_desc=Domain of unknown function (DUF4596);em_max_annot_lvl=33208|Metazoa;em_Preferred_name=PRR36;em_PFAMs=DUF4596;em_GOs=GO:0003674,GO:0003700,GO:0005488,GO:0005575,GO:0005622,GO:0005623,GO:0005634,GO:0006355,GO:0006357,GO:0008150,GO:0008270,GO:0009889,GO:0010468,GO:0010556,GO:0019219,GO:0019222,GO:0031323,GO:0031326,GO:0031519,GO:0032991,GO:0043167,GO:0043169,GO:0043226,GO:0043227,GO:0043229,GO:0043231,GO:0044422,GO:0044424,GO:0044428,GO:0044446,GO:0044464,GO:0046872,GO:0046914,GO:0050789,GO:0050793,GO:0050794,GO:0051171,GO:0051239,GO:0051252,GO:0060255,GO:0065007,GO:0080090,GO:0140110,GO:1903506,GO:2000026,GO:2000112,GO:2001141
HiC_scaffold_1	AUGUSTUS	intron	5388504	5392834	0.76	+	.	ID=g217.t2.intron1;Parent=g217.t2
HiC_scaffold_1	AUGUSTUS	exon	5392835	5392872	.	+	.	ID=g217.t2.exon2;Parent=g217.t2
HiC_scaffold_1	AUGUSTUS	CDS	5392835	5392872	0.96	+	0	ID=g217.t2.CDS2;Parent=g217.t2
HiC_scaffold_1	AUGUSTUS	intron	5392873	5393435	0.97	+	.	ID=g217.t2.intron2;Parent=g217.t2
HiC_scaffold_1	AUGUSTUS	exon	5393436	5393710	.	+	.	ID=g217.t2.exon3;Parent=g217.t2
HiC_scaffold_1	AUGUSTUS	CDS	5393436	5393710	0.95	+	1	ID=g217.t2.CDS3;Parent=g217.t2
HiC_scaffold_1	gmst	start_codon	5393443	5393445	112.057763	+	0	ID=g217.t1.start1;Parent=g217.t1
HiC_scaffold_1	gmst	CDS	5393443	5393710	112.057763	+	0	ID=g217.t1.CDS1;Parent=g217.t1
HiC_scaffold_1	gmst	exon	5393443	5393710	112.057763	+	0	ID=g217.t1.exon1;Parent=g217.t1
HiC_scaffold_1	gmst	mRNA	5393443	5397289	.	+	.	ID=g217.t1;Parent=g217;em_target=9707.XP_004412248.1;em_score=1756.9;em_evalue=0.0;em_tcov=.;em_OGs=2CSWZ@1|root,2S4AG@2759|Eukaryota,39UGM@33154|Opisthokonta,3BN0D@33208|Metazoa,3D61T@33213|Bilateria,484MR@7711|Chordata,48UT3@7742|Vertebrata,3J6N4@40674|Mammalia,3EEU2@33554|Carnivora;em_COG_cat=S;em_desc=Domain of unknown function (DUF4596);em_max_annot_lvl=33208|Metazoa;em_Preferred_name=PRR36;em_PFAMs=DUF4596;em_GOs=GO:0003674,GO:0003700,GO:0005488,GO:0005575,GO:0005622,GO:0005623,GO:0005634,GO:0006355,GO:0006357,GO:0008150,GO:0008270,GO:0009889,GO:0010468,GO:0010556,GO:0019219,GO:0019222,GO:0031323,GO:0031326,GO:0031519,GO:0032991,GO:0043167,GO:0043169,GO:0043226,GO:0043227,GO:0043229,GO:0043231,GO:0044422,GO:0044424,GO:0044428,GO:0044446,GO:0044464,GO:0046872,GO:0046914,GO:0050789,GO:0050793,GO:0050794,GO:0051171,GO:0051239,GO:0051252,GO:0060255,GO:0065007,GO:0080090,GO:0140110,GO:1903506,GO:2000026,GO:2000112,GO:2001141
HiC_scaffold_1	AUGUSTUS	intron	5393711	5393826	1.0	+	.	ID=g217.t2.intron3;Parent=g217.t2
HiC_scaffold_1	gmst	intron	5393711	5393826	112.057763	+	0	ID=g217.t1.intron1;Parent=g217.t1
HiC_scaffold_1	AUGUSTUS	exon	5393827	5393926	.	+	.	ID=g217.t2.exon4;Parent=g217.t2
HiC_scaffold_1	AUGUSTUS	CDS	5393827	5393926	1.0	+	2	ID=g217.t2.CDS4;Parent=g217.t2
HiC_scaffold_1	gmst	CDS	5393827	5393926	112.057763	+	2	ID=g217.t1.CDS2;Parent=g217.t1
HiC_scaffold_1	gmst	exon	5393827	5393926	112.057763	+	2	ID=g217.t1.exon2;Parent=g217.t1
HiC_scaffold_1	AUGUSTUS	intron	5393927	5394140	1.0	+	.	ID=g217.t2.intron4;Parent=g217.t2
HiC_scaffold_1	gmst	intron	5393927	5394140	112.057763	+	0	ID=g217.t1.intron2;Parent=g217.t1
HiC_scaffold_1	AUGUSTUS	exon	5394141	5394253	.	+	.	ID=g217.t2.exon5;Parent=g217.t2
HiC_scaffold_1	AUGUSTUS	CDS	5394141	5394253	1.0	+	1	ID=g217.t2.CDS5;Parent=g217.t2
HiC_scaffold_1	gmst	CDS	5394141	5394253	112.057763	+	1	ID=g217.t1.CDS3;Parent=g217.t1
HiC_scaffold_1	gmst	exon	5394141	5394253	112.057763	+	1	ID=g217.t1.exon3;Parent=g217.t1
HiC_scaffold_1	AUGUSTUS	intron	5394254	5394346	1.0	+	.	ID=g217.t2.intron5;Parent=g217.t2
HiC_scaffold_1	gmst	intron	5394254	5394346	112.057763	+	0	ID=g217.t1.intron3;Parent=g217.t1
HiC_scaffold_1	AUGUSTUS	exon	5394347	5394505	.	+	.	ID=g217.t2.exon6;Parent=g217.t2
HiC_scaffold_1	AUGUSTUS	CDS	5394347	5394505	0.99	+	2	ID=g217.t2.CDS6;Parent=g217.t2
HiC_scaffold_1	gmst	CDS	5394347	5396587	112.057763	+	2	ID=g217.t1.CDS4;Parent=g217.t1
HiC_scaffold_1	gmst	exon	5394347	5396587	112.057763	+	2	ID=g217.t1.exon4;Parent=g217.t1
HiC_scaffold_1	AUGUSTUS	intron	5394506	5396308	0.99	+	.	ID=g217.t2.intron6;Parent=g217.t2
HiC_scaffold_1	AUGUSTUS	exon	5396309	5396587	.	+	.	ID=g217.t2.exon7;Parent=g217.t2
HiC_scaffold_1	AUGUSTUS	CDS	5396309	5396587	0.99	+	2	ID=g217.t2.CDS7;Parent=g217.t2
HiC_scaffold_1	AUGUSTUS	intron	5396588	5396777	1.0	+	.	ID=g217.t2.intron7;Parent=g217.t2
HiC_scaffold_1	gmst	intron	5396588	5396777	112.057763	+	0	ID=g217.t1.intron4;Parent=g217.t1
HiC_scaffold_1	AUGUSTUS	exon	5396778	5397289	.	+	.	ID=g217.t2.exon8;Parent=g217.t2
HiC_scaffold_1	AUGUSTUS	CDS	5396778	5397289	1.0	+	2	ID=g217.t2.CDS8;Parent=g217.t2
HiC_scaffold_1	gmst	CDS	5396778	5397289	112.057763	+	2	ID=g217.t1.CDS5;Parent=g217.t1
HiC_scaffold_1	gmst	exon	5396778	5397289	112.057763	+	2	ID=g217.t1.exon5;Parent=g217.t1
HiC_scaffold_1	AUGUSTUS	stop_codon	5397287	5397289	.	+	0	ID=g217.t2.stop1;Parent=g217.t2
HiC_scaffold_1	gmst	stop_codon	5397287	5397289	112.057763	+	0	ID=g217.t1.stop1;Parent=g217.t1
HiC_scaffold_1	AUGUSTUS	stop_codon	5401257	5401259	.	-	0	ID=g218.t1.stop1;Parent=g218.t1
HiC_scaffold_1	gmst	stop_codon	5401257	5401259	382.532079	-	0	ID=g218.t2.stop1;Parent=g218.t2
HiC_scaffold_1	gmst	stop_codon	5401257	5401259	390.255345	-	0	ID=g218.t3.stop1;Parent=g218.t3
HiC_scaffold_1	AUGUSTUS	exon	5401257	5401541	.	-	.	ID=g218.t1.exon1;Parent=g218.t1
HiC_scaffold_1	AUGUSTUS	CDS	5401257	5401541	1.0	-	0	ID=g218.t1.CDS1;Parent=g218.t1
HiC_scaffold_1	gmst	CDS	5401257	5401541	382.532079	-	0	ID=g218.t2.CDS1;Parent=g218.t2
HiC_scaffold_1	gmst	exon	5401257	5401541	382.532079	-	0	ID=g218.t2.exon1;Parent=g218.t2
HiC_scaffold_1	gmst	CDS	5401257	5401541	390.255345	-	0	ID=g218.t3.CDS1;Parent=g218.t3
HiC_scaffold_1	gmst	exon	5401257	5401541	390.255345	-	0	ID=g218.t3.exon1;Parent=g218.t3
HiC_scaffold_1	AUGUSTUS	gene	5401257	5417096	.	-	.	ID=g218
HiC_scaffold_1	gmst	mRNA	5401257	5417096	.	-	.	ID=g218.t2;Parent=g218;em_target=9913.ENSBTAP00000049706;em_score=1667.4;em_evalue=0.0;em_tcov=.;em_OGs=KOG4436@1|root,KOG4436@2759|Eukaryota,3AM61@33154|Opisthokonta,3BEDT@33208|Metazoa,3CR7Q@33213|Bilateria,47ZQM@7711|Chordata,48XV4@7742|Vertebrata,3J7UV@40674|Mammalia,4J2QZ@91561|Cetartiodactyla;em_COG_cat=S;em_desc=Ecotropic viral integration site;em_max_annot_lvl=33208|Metazoa;em_Preferred_name=EVI5L;em_KEGG_ko=ko:K20242;em_BRITE=ko00000,ko04131;em_PFAMs=RabGAP-TBC;em_GOs=GO:0000003,GO:0001667,GO:0002064,GO:0002065,GO:0002066,GO:0003006,GO:0003674,GO:0005096,GO:0005488,GO:0005515,GO:0005575,GO:0005622,GO:0005623,GO:0005737,GO:0005794,GO:0006810,GO:0006886,GO:0006928,GO:0007276,GO:0007281,GO:0007292,GO:0007297,GO:0007298,GO:0008047,GO:0008104,GO:0008150,GO:0009888,GO:0009987,GO:0010631,GO:0010639,GO:0012505,GO:0015031,GO:0015833,GO:0016477,GO:0017016,GO:0017137,GO:0019899,GO:0019953,GO:0022412,GO:0022414,GO:0030154,GO:0030234,GO:0030334,GO:0030695,GO:0030707,GO:0030855,GO:0031267,GO:0031338,GO:0031344,GO:0031345,GO:0031982,GO:0032501,GO:0032502,GO:0032504,GO:0032879,GO:0032880,GO:0033036,GO:0033043,GO:0034613,GO:0040011,GO:0040012,GO:0042886,GO:0043085,GO:0043087,GO:0043226,GO:0043227,GO:0043229,GO:0043231,GO:0043547,GO:0044087,GO:0044093,GO:0044424,GO:0044444,GO:0044464,GO:0044703,GO:0045184,GO:0046907,GO:0048468,GO:0048477,GO:0048519,GO:0048523,GO:0048609,GO:0048856,GO:0048869,GO:0048870,GO:0050789,GO:0050790,GO:0050794,GO:0051020,GO:0051049,GO:0051128,GO:0051129,GO:0051179,GO:0051234,GO:0051270,GO:0051336,GO:0051345,GO:0051641,GO:0051649,GO:0051674,GO:0051704,GO:0060429,GO:0060491,GO:0060589,GO:0060627,GO:0065007,GO:0065009,GO:0070727,GO:0071702,GO:0071705,GO:0090130,GO:0090132,GO:0090630,GO:0098772,GO:0120032,GO:0120033,GO:0120035,GO:1902017,GO:1902018,GO:1902115,GO:1902116,GO:2000145
HiC_scaffold_1	gmst	mRNA	5401257	5417096	.	-	.	ID=g218.t3;Parent=g218;em_target=9612.ENSCAFP00000027059;em_score=1726.9;em_evalue=0.0;em_tcov=.;em_OGs=KOG4436@1|root,KOG4436@2759|Eukaryota,3AM61@33154|Opisthokonta,3BEDT@33208|Metazoa,3CR7Q@33213|Bilateria,47ZQM@7711|Chordata,48XV4@7742|Vertebrata,3J7UV@40674|Mammalia,3EN7D@33554|Carnivora;em_COG_cat=S;em_desc=Ecotropic viral integration site;em_max_annot_lvl=33208|Metazoa;em_Preferred_name=EVI5L;em_KEGG_ko=ko:K20242;em_BRITE=ko00000,ko04131;em_PFAMs=RabGAP-TBC;em_GOs=GO:0000003,GO:0001667,GO:0002064,GO:0002065,GO:0002066,GO:0003006,GO:0003674,GO:0005096,GO:0005488,GO:0005515,GO:0005575,GO:0005622,GO:0005623,GO:0005737,GO:0005794,GO:0006810,GO:0006886,GO:0006928,GO:0007276,GO:0007281,GO:0007292,GO:0007297,GO:0007298,GO:0008047,GO:0008104,GO:0008150,GO:0009888,GO:0009987,GO:0010631,GO:0010639,GO:0012505,GO:0015031,GO:0015833,GO:0016477,GO:0017016,GO:0017137,GO:0019899,GO:0019953,GO:0022412,GO:0022414,GO:0030154,GO:0030234,GO:0030334,GO:0030695,GO:0030707,GO:0030855,GO:0031267,GO:0031338,GO:0031344,GO:0031345,GO:0031982,GO:0032501,GO:0032502,GO:0032504,GO:0032879,GO:0032880,GO:0033036,GO:0033043,GO:0034613,GO:0040011,GO:0040012,GO:0042886,GO:0043085,GO:0043087,GO:0043226,GO:0043227,GO:0043229,GO:0043231,GO:0043547,GO:0044087,GO:0044093,GO:0044424,GO:0044444,GO:0044464,GO:0044703,GO:0045184,GO:0046907,GO:0048468,GO:0048477,GO:0048519,GO:0048523,GO:0048609,GO:0048856,GO:0048869,GO:0048870,GO:0050789,GO:0050790,GO:0050794,GO:0051020,GO:0051049,GO:0051128,GO:0051129,GO:0051179,GO:0051234,GO:0051270,GO:0051336,GO:0051345,GO:0051641,GO:0051649,GO:0051674,GO:0051704,GO:0060429,GO:0060491,GO:0060589,GO:0060627,GO:0065007,GO:0065009,GO:0070727,GO:0071702,GO:0071705,GO:0090130,GO:0090132,GO:0090630,GO:0098772,GO:0120032,GO:0120033,GO:0120035,GO:1902017,GO:1902018,GO:1902115,GO:1902116,GO:2000145
HiC_scaffold_1	AUGUSTUS	mRNA	5401257	5417096	1.0	-	.	ID=g218.t1;Parent=g218;em_target=9913.ENSBTAP00000049706;em_score=1749.6;em_evalue=0.0;em_tcov=.;em_OGs=KOG4436@1|root,KOG4436@2759|Eukaryota,3AM61@33154|Opisthokonta,3BEDT@33208|Metazoa,3CR7Q@33213|Bilateria,47ZQM@7711|Chordata,48XV4@7742|Vertebrata,3J7UV@40674|Mammalia,4J2QZ@91561|Cetartiodactyla;em_COG_cat=S;em_desc=Ecotropic viral integration site;em_max_annot_lvl=33208|Metazoa;em_Preferred_name=EVI5L;em_KEGG_ko=ko:K20242;em_BRITE=ko00000,ko04131;em_PFAMs=RabGAP-TBC;em_GOs=GO:0000003,GO:0001667,GO:0002064,GO:0002065,GO:0002066,GO:0003006,GO:0003674,GO:0005096,GO:0005488,GO:0005515,GO:0005575,GO:0005622,GO:0005623,GO:0005737,GO:0005794,GO:0006810,GO:0006886,GO:0006928,GO:0007276,GO:0007281,GO:0007292,GO:0007297,GO:0007298,GO:0008047,GO:0008104,GO:0008150,GO:0009888,GO:0009987,GO:0010631,GO:0010639,GO:0012505,GO:0015031,GO:0015833,GO:0016477,GO:0017016,GO:0017137,GO:0019899,GO:0019953,GO:0022412,GO:0022414,GO:0030154,GO:0030234,GO:0030334,GO:0030695,GO:0030707,GO:0030855,GO:0031267,GO:0031338,GO:0031344,GO:0031345,GO:0031982,GO:0032501,GO:0032502,GO:0032504,GO:0032879,GO:0032880,GO:0033036,GO:0033043,GO:0034613,GO:0040011,GO:0040012,GO:0042886,GO:0043085,GO:0043087,GO:0043226,GO:0043227,GO:0043229,GO:0043231,GO:0043547,GO:0044087,GO:0044093,GO:0044424,GO:0044444,GO:0044464,GO:0044703,GO:0045184,GO:0046907,GO:0048468,GO:0048477,GO:0048519,GO:0048523,GO:0048609,GO:0048856,GO:0048869,GO:0048870,GO:0050789,GO:0050790,GO:0050794,GO:0051020,GO:0051049,GO:0051128,GO:0051129,GO:0051179,GO:0051234,GO:0051270,GO:0051336,GO:0051345,GO:0051641,GO:0051649,GO:0051674,GO:0051704,GO:0060429,GO:0060491,GO:0060589,GO:0060627,GO:0065007,GO:0065009,GO:0070727,GO:0071702,GO:0071705,GO:0090130,GO:0090132,GO:0090630,GO:0098772,GO:0120032,GO:0120033,GO:0120035,GO:1902017,GO:1902018,GO:1902115,GO:1902116,GO:2000145
HiC_scaffold_1	AUGUSTUS	intron	5401542	5401717	1.0	-	.	ID=g218.t1.intron1;Parent=g218.t1
HiC_scaffold_1	gmst	intron	5401542	5401717	382.532079	-	0	ID=g218.t2.intron1;Parent=g218.t2
HiC_scaffold_1	gmst	intron	5401542	5401717	390.255345	-	0	ID=g218.t3.intron1;Parent=g218.t3
HiC_scaffold_1	AUGUSTUS	exon	5401718	5401813	.	-	.	ID=g218.t1.exon2;Parent=g218.t1
HiC_scaffold_1	AUGUSTUS	CDS	5401718	5401813	1.0	-	0	ID=g218.t1.CDS2;Parent=g218.t1
HiC_scaffold_1	gmst	CDS	5401718	5401813	382.532079	-	0	ID=g218.t2.CDS2;Parent=g218.t2
HiC_scaffold_1	gmst	exon	5401718	5401813	382.532079	-	0	ID=g218.t2.exon2;Parent=g218.t2
HiC_scaffold_1	gmst	CDS	5401718	5401813	390.255345	-	0	ID=g218.t3.CDS2;Parent=g218.t3
HiC_scaffold_1	gmst	exon	5401718	5401813	390.255345	-	0	ID=g218.t3.exon2;Parent=g218.t3
HiC_scaffold_1	AUGUSTUS	intron	5401814	5401903	1.0	-	.	ID=g218.t1.intron2;Parent=g218.t1
HiC_scaffold_1	gmst	intron	5401814	5401903	382.532079	-	0	ID=g218.t2.intron2;Parent=g218.t2
HiC_scaffold_1	gmst	intron	5401814	5401903	390.255345	-	0	ID=g218.t3.intron2;Parent=g218.t3
HiC_scaffold_1	AUGUSTUS	exon	5401904	5401999	.	-	.	ID=g218.t1.exon3;Parent=g218.t1
HiC_scaffold_1	AUGUSTUS	CDS	5401904	5401999	1.0	-	0	ID=g218.t1.CDS3;Parent=g218.t1
HiC_scaffold_1	gmst	CDS	5401904	5401999	382.532079	-	0	ID=g218.t2.CDS3;Parent=g218.t2
HiC_scaffold_1	gmst	exon	5401904	5401999	382.532079	-	0	ID=g218.t2.exon3;Parent=g218.t2
HiC_scaffold_1	gmst	CDS	5401904	5401999	390.255345	-	0	ID=g218.t3.CDS3;Parent=g218.t3
HiC_scaffold_1	gmst	exon	5401904	5401999	390.255345	-	0	ID=g218.t3.exon3;Parent=g218.t3
HiC_scaffold_1	AUGUSTUS	intron	5402000	5402078	1.0	-	.	ID=g218.t1.intron3;Parent=g218.t1
HiC_scaffold_1	gmst	intron	5402000	5402078	382.532079	-	0	ID=g218.t2.intron3;Parent=g218.t2
HiC_scaffold_1	gmst	intron	5402000	5402078	390.255345	-	0	ID=g218.t3.intron3;Parent=g218.t3
HiC_scaffold_1	AUGUSTUS	exon	5402079	5402225	.	-	.	ID=g218.t1.exon4;Parent=g218.t1
HiC_scaffold_1	AUGUSTUS	CDS	5402079	5402225	1.0	-	0	ID=g218.t1.CDS4;Parent=g218.t1
HiC_scaffold_1	gmst	CDS	5402079	5402225	382.532079	-	0	ID=g218.t2.CDS4;Parent=g218.t2
HiC_scaffold_1	gmst	exon	5402079	5402225	382.532079	-	0	ID=g218.t2.exon4;Parent=g218.t2
HiC_scaffold_1	gmst	CDS	5402079	5402225	390.255345	-	0	ID=g218.t3.CDS4;Parent=g218.t3
HiC_scaffold_1	gmst	exon	5402079	5402225	390.255345	-	0	ID=g218.t3.exon4;Parent=g218.t3
HiC_scaffold_1	AUGUSTUS	intron	5402226	5402323	1.0	-	.	ID=g218.t1.intron4;Parent=g218.t1
HiC_scaffold_1	gmst	intron	5402226	5402323	382.532079	-	0	ID=g218.t2.intron4;Parent=g218.t2
HiC_scaffold_1	gmst	intron	5402226	5402323	390.255345	-	0	ID=g218.t3.intron4;Parent=g218.t3
HiC_scaffold_1	AUGUSTUS	exon	5402324	5402479	.	-	.	ID=g218.t1.exon5;Parent=g218.t1
HiC_scaffold_1	AUGUSTUS	CDS	5402324	5402479	1.0	-	0	ID=g218.t1.CDS5;Parent=g218.t1
HiC_scaffold_1	gmst	CDS	5402324	5402479	382.532079	-	0	ID=g218.t2.CDS5;Parent=g218.t2
HiC_scaffold_1	gmst	exon	5402324	5402479	382.532079	-	0	ID=g218.t2.exon5;Parent=g218.t2
HiC_scaffold_1	gmst	CDS	5402324	5402479	390.255345	-	0	ID=g218.t3.CDS5;Parent=g218.t3
HiC_scaffold_1	gmst	exon	5402324	5402479	390.255345	-	0	ID=g218.t3.exon5;Parent=g218.t3
HiC_scaffold_1	AUGUSTUS	intron	5402480	5402561	1.0	-	.	ID=g218.t1.intron5;Parent=g218.t1
HiC_scaffold_1	gmst	intron	5402480	5402561	382.532079	-	0	ID=g218.t2.intron5;Parent=g218.t2
HiC_scaffold_1	gmst	intron	5402480	5402561	390.255345	-	0	ID=g218.t3.intron5;Parent=g218.t3
HiC_scaffold_1	AUGUSTUS	exon	5402562	5402702	.	-	.	ID=g218.t1.exon6;Parent=g218.t1
HiC_scaffold_1	AUGUSTUS	CDS	5402562	5402702	1.0	-	0	ID=g218.t1.CDS6;Parent=g218.t1
HiC_scaffold_1	gmst	CDS	5402562	5402702	382.532079	-	0	ID=g218.t2.CDS6;Parent=g218.t2
HiC_scaffold_1	gmst	exon	5402562	5402702	382.532079	-	0	ID=g218.t2.exon6;Parent=g218.t2
HiC_scaffold_1	gmst	CDS	5402562	5402702	390.255345	-	0	ID=g218.t3.CDS6;Parent=g218.t3
HiC_scaffold_1	gmst	exon	5402562	5402702	390.255345	-	0	ID=g218.t3.exon6;Parent=g218.t3
HiC_scaffold_1	AUGUSTUS	intron	5402703	5404167	1.0	-	.	ID=g218.t1.intron6;Parent=g218.t1
HiC_scaffold_1	gmst	intron	5402703	5404167	382.532079	-	0	ID=g218.t2.intron6;Parent=g218.t2
HiC_scaffold_1	gmst	intron	5402703	5404167	390.255345	-	0	ID=g218.t3.intron6;Parent=g218.t3
HiC_scaffold_1	AUGUSTUS	exon	5404168	5404296	.	-	.	ID=g218.t1.exon7;Parent=g218.t1
HiC_scaffold_1	AUGUSTUS	CDS	5404168	5404296	1.0	-	0	ID=g218.t1.CDS7;Parent=g218.t1
HiC_scaffold_1	gmst	CDS	5404168	5404296	382.532079	-	0	ID=g218.t2.CDS7;Parent=g218.t2
HiC_scaffold_1	gmst	exon	5404168	5404296	382.532079	-	0	ID=g218.t2.exon7;Parent=g218.t2
HiC_scaffold_1	gmst	CDS	5404168	5404296	390.255345	-	0	ID=g218.t3.CDS7;Parent=g218.t3
HiC_scaffold_1	gmst	exon	5404168	5404296	390.255345	-	0	ID=g218.t3.exon7;Parent=g218.t3
HiC_scaffold_1	AUGUSTUS	intron	5404297	5405627	1.0	-	.	ID=g218.t1.intron7;Parent=g218.t1
HiC_scaffold_1	gmst	intron	5404297	5405627	382.532079	-	0	ID=g218.t2.intron7;Parent=g218.t2
HiC_scaffold_1	gmst	intron	5404297	5405627	390.255345	-	0	ID=g218.t3.intron7;Parent=g218.t3
HiC_scaffold_1	AUGUSTUS	exon	5405628	5405768	.	-	.	ID=g218.t1.exon8;Parent=g218.t1
HiC_scaffold_1	AUGUSTUS	CDS	5405628	5405768	1.0	-	0	ID=g218.t1.CDS8;Parent=g218.t1
HiC_scaffold_1	gmst	CDS	5405628	5405768	382.532079	-	0	ID=g218.t2.CDS8;Parent=g218.t2
HiC_scaffold_1	gmst	exon	5405628	5405768	382.532079	-	0	ID=g218.t2.exon8;Parent=g218.t2
HiC_scaffold_1	gmst	CDS	5405628	5405768	390.255345	-	0	ID=g218.t3.CDS8;Parent=g218.t3
HiC_scaffold_1	gmst	exon	5405628	5405768	390.255345	-	0	ID=g218.t3.exon8;Parent=g218.t3
HiC_scaffold_1	AUGUSTUS	intron	5405769	5406846	1.0	-	.	ID=g218.t1.intron8;Parent=g218.t1
HiC_scaffold_1	gmst	intron	5405769	5406846	382.532079	-	0	ID=g218.t2.intron8;Parent=g218.t2
HiC_scaffold_1	gmst	intron	5405769	5407704	390.255345	-	0	ID=g218.t3.intron8;Parent=g218.t3
HiC_scaffold_1	AUGUSTUS	exon	5406847	5406879	.	-	.	ID=g218.t1.exon9;Parent=g218.t1
HiC_scaffold_1	AUGUSTUS	CDS	5406847	5406879	1.0	-	0	ID=g218.t1.CDS9;Parent=g218.t1
HiC_scaffold_1	gmst	CDS	5406847	5406879	382.532079	-	0	ID=g218.t2.CDS9;Parent=g218.t2
HiC_scaffold_1	gmst	exon	5406847	5406879	382.532079	-	0	ID=g218.t2.exon9;Parent=g218.t2
HiC_scaffold_1	AUGUSTUS	intron	5406880	5407704	1.0	-	.	ID=g218.t1.intron9;Parent=g218.t1
HiC_scaffold_1	gmst	intron	5406880	5407704	382.532079	-	0	ID=g218.t2.intron9;Parent=g218.t2
HiC_scaffold_1	AUGUSTUS	exon	5407705	5407758	.	-	.	ID=g218.t1.exon10;Parent=g218.t1
HiC_scaffold_1	AUGUSTUS	CDS	5407705	5407758	1.0	-	0	ID=g218.t1.CDS10;Parent=g218.t1
HiC_scaffold_1	gmst	CDS	5407705	5407758	382.532079	-	0	ID=g218.t2.CDS10;Parent=g218.t2
HiC_scaffold_1	gmst	exon	5407705	5407758	382.532079	-	0	ID=g218.t2.exon10;Parent=g218.t2
HiC_scaffold_1	gmst	CDS	5407705	5407758	390.255345	-	0	ID=g218.t3.CDS9;Parent=g218.t3
HiC_scaffold_1	gmst	exon	5407705	5407758	390.255345	-	0	ID=g218.t3.exon9;Parent=g218.t3
HiC_scaffold_1	AUGUSTUS	intron	5407759	5410998	1.0	-	.	ID=g218.t1.intron10;Parent=g218.t1
HiC_scaffold_1	gmst	intron	5407759	5410998	382.532079	-	0	ID=g218.t2.intron10;Parent=g218.t2
HiC_scaffold_1	gmst	intron	5407759	5410998	390.255345	-	0	ID=g218.t3.intron9;Parent=g218.t3
HiC_scaffold_1	AUGUSTUS	exon	5410999	5411059	.	-	.	ID=g218.t1.exon11;Parent=g218.t1
HiC_scaffold_1	AUGUSTUS	CDS	5410999	5411059	1.0	-	1	ID=g218.t1.CDS11;Parent=g218.t1
HiC_scaffold_1	gmst	CDS	5410999	5411059	382.532079	-	1	ID=g218.t2.CDS11;Parent=g218.t2
HiC_scaffold_1	gmst	exon	5410999	5411059	382.532079	-	1	ID=g218.t2.exon11;Parent=g218.t2
HiC_scaffold_1	gmst	CDS	5410999	5411059	390.255345	-	1	ID=g218.t3.CDS10;Parent=g218.t3
HiC_scaffold_1	gmst	exon	5410999	5411059	390.255345	-	1	ID=g218.t3.exon10;Parent=g218.t3
HiC_scaffold_1	AUGUSTUS	intron	5411060	5411141	1.0	-	.	ID=g218.t1.intron11;Parent=g218.t1
HiC_scaffold_1	gmst	intron	5411060	5411141	382.532079	-	0	ID=g218.t2.intron11;Parent=g218.t2
HiC_scaffold_1	gmst	intron	5411060	5411141	390.255345	-	0	ID=g218.t3.intron10;Parent=g218.t3
HiC_scaffold_1	AUGUSTUS	exon	5411142	5411239	.	-	.	ID=g218.t1.exon12;Parent=g218.t1
HiC_scaffold_1	AUGUSTUS	CDS	5411142	5411239	1.0	-	0	ID=g218.t1.CDS12;Parent=g218.t1
HiC_scaffold_1	gmst	CDS	5411142	5411239	382.532079	-	0	ID=g218.t2.CDS12;Parent=g218.t2
HiC_scaffold_1	gmst	exon	5411142	5411239	382.532079	-	0	ID=g218.t2.exon12;Parent=g218.t2
HiC_scaffold_1	gmst	CDS	5411142	5411239	390.255345	-	0	ID=g218.t3.CDS11;Parent=g218.t3
HiC_scaffold_1	gmst	exon	5411142	5411239	390.255345	-	0	ID=g218.t3.exon11;Parent=g218.t3
HiC_scaffold_1	AUGUSTUS	intron	5411240	5412340	1.0	-	.	ID=g218.t1.intron12;Parent=g218.t1
HiC_scaffold_1	gmst	intron	5411240	5412340	382.532079	-	0	ID=g218.t2.intron12;Parent=g218.t2
HiC_scaffold_1	gmst	intron	5411240	5412340	390.255345	-	0	ID=g218.t3.intron11;Parent=g218.t3
HiC_scaffold_1	AUGUSTUS	exon	5412341	5412430	.	-	.	ID=g218.t1.exon13;Parent=g218.t1
HiC_scaffold_1	AUGUSTUS	CDS	5412341	5412430	1.0	-	0	ID=g218.t1.CDS13;Parent=g218.t1
HiC_scaffold_1	gmst	CDS	5412341	5412430	382.532079	-	0	ID=g218.t2.CDS13;Parent=g218.t2
HiC_scaffold_1	gmst	exon	5412341	5412430	382.532079	-	0	ID=g218.t2.exon13;Parent=g218.t2
HiC_scaffold_1	gmst	CDS	5412341	5412430	390.255345	-	0	ID=g218.t3.CDS12;Parent=g218.t3
HiC_scaffold_1	gmst	exon	5412341	5412430	390.255345	-	0	ID=g218.t3.exon12;Parent=g218.t3
HiC_scaffold_1	AUGUSTUS	intron	5412431	5412613	1.0	-	.	ID=g218.t1.intron13;Parent=g218.t1
HiC_scaffold_1	gmst	intron	5412431	5412613	382.532079	-	0	ID=g218.t2.intron13;Parent=g218.t2
HiC_scaffold_1	gmst	intron	5412431	5412613	390.255345	-	0	ID=g218.t3.intron12;Parent=g218.t3
HiC_scaffold_1	AUGUSTUS	exon	5412614	5412757	.	-	.	ID=g218.t1.exon14;Parent=g218.t1
HiC_scaffold_1	AUGUSTUS	CDS	5412614	5412757	1.0	-	0	ID=g218.t1.CDS14;Parent=g218.t1
HiC_scaffold_1	gmst	CDS	5412614	5412757	382.532079	-	0	ID=g218.t2.CDS14;Parent=g218.t2
HiC_scaffold_1	gmst	exon	5412614	5412757	382.532079	-	0	ID=g218.t2.exon14;Parent=g218.t2
HiC_scaffold_1	gmst	CDS	5412614	5412757	390.255345	-	0	ID=g218.t3.CDS13;Parent=g218.t3
HiC_scaffold_1	gmst	exon	5412614	5412757	390.255345	-	0	ID=g218.t3.exon13;Parent=g218.t3
HiC_scaffold_1	AUGUSTUS	intron	5412758	5414136	1.0	-	.	ID=g218.t1.intron14;Parent=g218.t1
HiC_scaffold_1	gmst	intron	5412758	5414136	382.532079	-	0	ID=g218.t2.intron14;Parent=g218.t2
HiC_scaffold_1	gmst	intron	5412758	5414136	390.255345	-	0	ID=g218.t3.intron13;Parent=g218.t3
HiC_scaffold_1	AUGUSTUS	exon	5414137	5414262	.	-	.	ID=g218.t1.exon15;Parent=g218.t1
HiC_scaffold_1	AUGUSTUS	CDS	5414137	5414262	1.0	-	0	ID=g218.t1.CDS15;Parent=g218.t1
HiC_scaffold_1	gmst	CDS	5414137	5414262	382.532079	-	0	ID=g218.t2.CDS15;Parent=g218.t2
HiC_scaffold_1	gmst	exon	5414137	5414262	382.532079	-	0	ID=g218.t2.exon15;Parent=g218.t2
HiC_scaffold_1	gmst	CDS	5414137	5414262	390.255345	-	0	ID=g218.t3.CDS14;Parent=g218.t3
HiC_scaffold_1	gmst	exon	5414137	5414262	390.255345	-	0	ID=g218.t3.exon14;Parent=g218.t3
HiC_scaffold_1	AUGUSTUS	intron	5414263	5414834	1.0	-	.	ID=g218.t1.intron15;Parent=g218.t1
HiC_scaffold_1	gmst	intron	5414263	5414834	382.532079	-	0	ID=g218.t2.intron15;Parent=g218.t2
HiC_scaffold_1	gmst	intron	5414263	5414834	390.255345	-	0	ID=g218.t3.intron14;Parent=g218.t3
HiC_scaffold_1	AUGUSTUS	exon	5414835	5414909	.	-	.	ID=g218.t1.exon16;Parent=g218.t1
HiC_scaffold_1	AUGUSTUS	CDS	5414835	5414909	1.0	-	0	ID=g218.t1.CDS16;Parent=g218.t1
HiC_scaffold_1	gmst	CDS	5414835	5414909	382.532079	-	0	ID=g218.t2.CDS16;Parent=g218.t2
HiC_scaffold_1	gmst	exon	5414835	5414909	382.532079	-	0	ID=g218.t2.exon16;Parent=g218.t2
HiC_scaffold_1	gmst	CDS	5414835	5414909	390.255345	-	0	ID=g218.t3.CDS15;Parent=g218.t3
HiC_scaffold_1	gmst	exon	5414835	5414909	390.255345	-	0	ID=g218.t3.exon15;Parent=g218.t3
HiC_scaffold_1	AUGUSTUS	intron	5414910	5415012	1.0	-	.	ID=g218.t1.intron16;Parent=g218.t1
HiC_scaffold_1	gmst	intron	5414910	5415012	382.532079	-	0	ID=g218.t2.intron16;Parent=g218.t2
HiC_scaffold_1	gmst	intron	5414910	5415012	390.255345	-	0	ID=g218.t3.intron15;Parent=g218.t3
HiC_scaffold_1	gmst	CDS	5415013	5415186	382.532079	-	0	ID=g218.t2.CDS17;Parent=g218.t2
HiC_scaffold_1	gmst	exon	5415013	5415186	382.532079	-	0	ID=g218.t2.exon17;Parent=g218.t2
HiC_scaffold_1	AUGUSTUS	exon	5415013	5415237	.	-	.	ID=g218.t1.exon17;Parent=g218.t1
HiC_scaffold_1	AUGUSTUS	CDS	5415013	5415237	1.0	-	0	ID=g218.t1.CDS17;Parent=g218.t1
HiC_scaffold_1	gmst	CDS	5415013	5415237	390.255345	-	0	ID=g218.t3.CDS16;Parent=g218.t3
HiC_scaffold_1	gmst	exon	5415013	5415237	390.255345	-	0	ID=g218.t3.exon16;Parent=g218.t3
HiC_scaffold_1	gmst	intron	5415187	5415578	382.532079	-	0	ID=g218.t2.intron17;Parent=g218.t2
HiC_scaffold_1	AUGUSTUS	intron	5415238	5415578	1.0	-	.	ID=g218.t1.intron17;Parent=g218.t1
HiC_scaffold_1	gmst	intron	5415238	5415578	390.255345	-	0	ID=g218.t3.intron16;Parent=g218.t3
HiC_scaffold_1	AUGUSTUS	exon	5415579	5415768	.	-	.	ID=g218.t1.exon18;Parent=g218.t1
HiC_scaffold_1	AUGUSTUS	CDS	5415579	5415768	1.0	-	1	ID=g218.t1.CDS18;Parent=g218.t1
HiC_scaffold_1	gmst	CDS	5415579	5415768	382.532079	-	1	ID=g218.t2.CDS18;Parent=g218.t2
HiC_scaffold_1	gmst	exon	5415579	5415768	382.532079	-	1	ID=g218.t2.exon18;Parent=g218.t2
HiC_scaffold_1	gmst	CDS	5415579	5415768	390.255345	-	1	ID=g218.t3.CDS17;Parent=g218.t3
HiC_scaffold_1	gmst	exon	5415579	5415768	390.255345	-	1	ID=g218.t3.exon17;Parent=g218.t3
HiC_scaffold_1	AUGUSTUS	intron	5415769	5416944	1.0	-	.	ID=g218.t1.intron18;Parent=g218.t1
HiC_scaffold_1	gmst	intron	5415769	5416944	382.532079	-	0	ID=g218.t2.intron18;Parent=g218.t2
HiC_scaffold_1	gmst	intron	5415769	5416944	390.255345	-	0	ID=g218.t3.intron17;Parent=g218.t3
HiC_scaffold_1	AUGUSTUS	exon	5416945	5417096	.	-	.	ID=g218.t1.exon19;Parent=g218.t1
HiC_scaffold_1	AUGUSTUS	CDS	5416945	5417096	1.0	-	0	ID=g218.t1.CDS19;Parent=g218.t1
HiC_scaffold_1	gmst	CDS	5416945	5417096	382.532079	-	0	ID=g218.t2.CDS19;Parent=g218.t2
HiC_scaffold_1	gmst	exon	5416945	5417096	382.532079	-	0	ID=g218.t2.exon19;Parent=g218.t2
HiC_scaffold_1	gmst	CDS	5416945	5417096	390.255345	-	0	ID=g218.t3.CDS18;Parent=g218.t3
HiC_scaffold_1	gmst	exon	5416945	5417096	390.255345	-	0	ID=g218.t3.exon18;Parent=g218.t3
HiC_scaffold_1	AUGUSTUS	start_codon	5417094	5417096	.	-	0	ID=g218.t1.start1;Parent=g218.t1
HiC_scaffold_1	gmst	start_codon	5417094	5417096	382.532079	-	0	ID=g218.t2.start1;Parent=g218.t2
HiC_scaffold_1	gmst	start_codon	5417094	5417096	390.255345	-	0	ID=g218.t3.start1;Parent=g218.t3
HiC_scaffold_1	AUGUSTUS	start_codon	5451839	5451841	.	+	0	ID=g219.t1.start1;Parent=g219.t1
HiC_scaffold_1	AUGUSTUS	start_codon	5451839	5451841	.	+	0	ID=g219.t2.start1;Parent=g219.t2
HiC_scaffold_1	gmst	start_codon	5451839	5451841	62.855369	+	0	ID=g219.t3.start1;Parent=g219.t3
HiC_scaffold_1	AUGUSTUS	exon	5451839	5451878	.	+	.	ID=g219.t1.exon1;Parent=g219.t1
HiC_scaffold_1	AUGUSTUS	exon	5451839	5451878	.	+	.	ID=g219.t2.exon1;Parent=g219.t2
HiC_scaffold_1	AUGUSTUS	CDS	5451839	5451878	1.0	+	0	ID=g219.t1.CDS1;Parent=g219.t1
HiC_scaffold_1	AUGUSTUS	CDS	5451839	5451878	1.0	+	0	ID=g219.t2.CDS1;Parent=g219.t2
HiC_scaffold_1	gmst	CDS	5451839	5451878	62.855369	+	0	ID=g219.t3.CDS1;Parent=g219.t3
HiC_scaffold_1	gmst	exon	5451839	5451878	62.855369	+	0	ID=g219.t3.exon1;Parent=g219.t3
HiC_scaffold_1	AUGUSTUS	gene	5451839	5454775	.	+	.	ID=g219
HiC_scaffold_1	gmst	mRNA	5451839	5454775	.	+	.	ID=g219.t3;Parent=g219;em_target=9707.XP_004412214.1;em_score=447.3;em_evalue=4.3e-137;em_tcov=.;em_OGs=KOG4297@1|root,KOG4297@2759|Eukaryota,39TWF@33154|Opisthokonta,3BFQ9@33208|Metazoa,3CX0X@33213|Bilateria,48C6K@7711|Chordata,494RA@7742|Vertebrata,3JC07@40674|Mammalia,3EJBN@33554|Carnivora;em_COG_cat=TV;em_desc=C-type lectin (CTL) or carbohydrate-recognition domain (CRD);em_max_annot_lvl=33208|Metazoa;em_Preferred_name=CD209;em_KEGG_ko=ko:K06563,ko:K06795,ko:K10057,ko:K10059,ko:K10060,ko:K17513,ko:K22244;em_KEGG_Pathway=ko04145,ko05152,ko05162,ko05226,map04145,map05152,map05162,map05226;em_BRITE=ko00000,ko00001,ko00535,ko00536,ko04090,ko04091,ko04131,ko04516;em_PFAMs=Lectin_C
HiC_scaffold_1	AUGUSTUS	mRNA	5451839	5454775	1.0	+	.	ID=g219.t1;Parent=g219;em_target=9668.ENSMPUP00000008064;em_score=516.3;em_evalue=5.6e-158;em_tcov=.;em_OGs=KOG4297@1|root,KOG4297@2759|Eukaryota,39TWF@33154|Opisthokonta,3BFQ9@33208|Metazoa,3CX0X@33213|Bilateria,48C6K@7711|Chordata,494RA@7742|Vertebrata,3JC07@40674|Mammalia,3EJBN@33554|Carnivora;em_COG_cat=TV;em_desc=C-type lectin (CTL) or carbohydrate-recognition domain (CRD);em_max_annot_lvl=33208|Metazoa;em_Preferred_name=CD209;em_KEGG_ko=ko:K06563,ko:K10060,ko:K17513;em_KEGG_Pathway=ko04145,ko05152,ko05162,map04145,map05152,map05162;em_BRITE=ko00000,ko00001,ko04090,ko04091,ko04131,ko04516;em_PFAMs=Lectin_C
HiC_scaffold_1	AUGUSTUS	mRNA	5451839	5454775	1.0	+	.	ID=g219.t2;Parent=g219;em_target=9668.ENSMPUP00000008064;em_score=492.4;em_evalue=1.3e-150;em_tcov=.;em_OGs=KOG4297@1|root,KOG4297@2759|Eukaryota,39TWF@33154|Opisthokonta,3BFQ9@33208|Metazoa,3CX0X@33213|Bilateria,48C6K@7711|Chordata,494RA@7742|Vertebrata,3JC07@40674|Mammalia,3EJBN@33554|Carnivora;em_COG_cat=TV;em_desc=C-type lectin (CTL) or carbohydrate-recognition domain (CRD);em_max_annot_lvl=33208|Metazoa;em_Preferred_name=CD209;em_KEGG_ko=ko:K06563,ko:K10060,ko:K17513;em_KEGG_Pathway=ko04145,ko05152,ko05162,map04145,map05152,map05162;em_BRITE=ko00000,ko00001,ko04090,ko04091,ko04131,ko04516;em_PFAMs=Lectin_C
HiC_scaffold_1	AUGUSTUS	intron	5451879	5451981	1.0	+	.	ID=g219.t2.intron1;Parent=g219.t2
HiC_scaffold_1	AUGUSTUS	intron	5451879	5452020	1.0	+	.	ID=g219.t1.intron1;Parent=g219.t1
HiC_scaffold_1	gmst	intron	5451879	5452221	62.855369	+	0	ID=g219.t3.intron1;Parent=g219.t3
HiC_scaffold_1	AUGUSTUS	exon	5451982	5452095	.	+	.	ID=g219.t2.exon2;Parent=g219.t2
HiC_scaffold_1	AUGUSTUS	CDS	5451982	5452095	1.0	+	2	ID=g219.t2.CDS2;Parent=g219.t2
HiC_scaffold_1	AUGUSTUS	exon	5452021	5452095	.	+	.	ID=g219.t1.exon2;Parent=g219.t1
HiC_scaffold_1	AUGUSTUS	CDS	5452021	5452095	1.0	+	2	ID=g219.t1.CDS2;Parent=g219.t1
HiC_scaffold_1	AUGUSTUS	intron	5452096	5452221	1.0	+	.	ID=g219.t1.intron2;Parent=g219.t1
HiC_scaffold_1	AUGUSTUS	intron	5452096	5452221	1.0	+	.	ID=g219.t2.intron2;Parent=g219.t2
HiC_scaffold_1	AUGUSTUS	exon	5452222	5452308	.	+	.	ID=g219.t1.exon3;Parent=g219.t1
HiC_scaffold_1	AUGUSTUS	exon	5452222	5452308	.	+	.	ID=g219.t2.exon3;Parent=g219.t2
HiC_scaffold_1	AUGUSTUS	CDS	5452222	5452308	1.0	+	2	ID=g219.t1.CDS3;Parent=g219.t1
HiC_scaffold_1	AUGUSTUS	CDS	5452222	5452308	1.0	+	2	ID=g219.t2.CDS3;Parent=g219.t2
HiC_scaffold_1	gmst	CDS	5452222	5452308	62.855369	+	2	ID=g219.t3.CDS2;Parent=g219.t3
HiC_scaffold_1	gmst	exon	5452222	5452308	62.855369	+	2	ID=g219.t3.exon2;Parent=g219.t3
HiC_scaffold_1	AUGUSTUS	intron	5452309	5452818	1.0	+	.	ID=g219.t1.intron3;Parent=g219.t1
HiC_scaffold_1	AUGUSTUS	intron	5452309	5452818	1.0	+	.	ID=g219.t2.intron3;Parent=g219.t2
HiC_scaffold_1	gmst	intron	5452309	5452818	62.855369	+	0	ID=g219.t3.intron2;Parent=g219.t3
HiC_scaffold_1	AUGUSTUS	exon	5452819	5452881	.	+	.	ID=g219.t1.exon4;Parent=g219.t1
HiC_scaffold_1	AUGUSTUS	exon	5452819	5452881	.	+	.	ID=g219.t2.exon4;Parent=g219.t2
HiC_scaffold_1	AUGUSTUS	CDS	5452819	5452881	1.0	+	2	ID=g219.t1.CDS4;Parent=g219.t1
HiC_scaffold_1	AUGUSTUS	CDS	5452819	5452881	1.0	+	2	ID=g219.t2.CDS4;Parent=g219.t2
HiC_scaffold_1	gmst	CDS	5452819	5452881	62.855369	+	2	ID=g219.t3.CDS3;Parent=g219.t3
HiC_scaffold_1	gmst	exon	5452819	5452881	62.855369	+	2	ID=g219.t3.exon3;Parent=g219.t3
HiC_scaffold_1	AUGUSTUS	intron	5452882	5453226	1.0	+	.	ID=g219.t1.intron4;Parent=g219.t1
HiC_scaffold_1	AUGUSTUS	intron	5452882	5453226	1.0	+	.	ID=g219.t2.intron4;Parent=g219.t2
HiC_scaffold_1	gmst	intron	5452882	5453226	62.855369	+	0	ID=g219.t3.intron3;Parent=g219.t3
HiC_scaffold_1	AUGUSTUS	exon	5453227	5453304	.	+	.	ID=g219.t1.exon5;Parent=g219.t1
HiC_scaffold_1	AUGUSTUS	exon	5453227	5453304	.	+	.	ID=g219.t2.exon5;Parent=g219.t2
HiC_scaffold_1	AUGUSTUS	CDS	5453227	5453304	1.0	+	2	ID=g219.t1.CDS5;Parent=g219.t1
HiC_scaffold_1	AUGUSTUS	CDS	5453227	5453304	1.0	+	2	ID=g219.t2.CDS5;Parent=g219.t2
HiC_scaffold_1	gmst	CDS	5453227	5453304	62.855369	+	2	ID=g219.t3.CDS4;Parent=g219.t3
HiC_scaffold_1	gmst	exon	5453227	5453304	62.855369	+	2	ID=g219.t3.exon4;Parent=g219.t3
HiC_scaffold_1	AUGUSTUS	intron	5453305	5453506	1.0	+	.	ID=g219.t1.intron5;Parent=g219.t1
HiC_scaffold_1	AUGUSTUS	intron	5453305	5453506	1.0	+	.	ID=g219.t2.intron5;Parent=g219.t2
HiC_scaffold_1	gmst	intron	5453305	5453506	62.855369	+	0	ID=g219.t3.intron4;Parent=g219.t3
HiC_scaffold_1	AUGUSTUS	exon	5453507	5453658	.	+	.	ID=g219.t1.exon6;Parent=g219.t1
HiC_scaffold_1	AUGUSTUS	exon	5453507	5453658	.	+	.	ID=g219.t2.exon6;Parent=g219.t2
HiC_scaffold_1	AUGUSTUS	CDS	5453507	5453658	1.0	+	2	ID=g219.t1.CDS6;Parent=g219.t1
HiC_scaffold_1	AUGUSTUS	CDS	5453507	5453658	1.0	+	2	ID=g219.t2.CDS6;Parent=g219.t2
HiC_scaffold_1	gmst	CDS	5453507	5453658	62.855369	+	2	ID=g219.t3.CDS5;Parent=g219.t3
HiC_scaffold_1	gmst	exon	5453507	5453658	62.855369	+	2	ID=g219.t3.exon5;Parent=g219.t3
HiC_scaffold_1	AUGUSTUS	intron	5453659	5454121	1.0	+	.	ID=g219.t1.intron6;Parent=g219.t1
HiC_scaffold_1	AUGUSTUS	intron	5453659	5454121	1.0	+	.	ID=g219.t2.intron6;Parent=g219.t2
HiC_scaffold_1	gmst	intron	5453659	5454121	62.855369	+	0	ID=g219.t3.intron5;Parent=g219.t3
HiC_scaffold_1	AUGUSTUS	exon	5454122	5454234	.	+	.	ID=g219.t1.exon7;Parent=g219.t1
HiC_scaffold_1	AUGUSTUS	exon	5454122	5454234	.	+	.	ID=g219.t2.exon7;Parent=g219.t2
HiC_scaffold_1	AUGUSTUS	CDS	5454122	5454234	1.0	+	0	ID=g219.t1.CDS7;Parent=g219.t1
HiC_scaffold_1	AUGUSTUS	CDS	5454122	5454234	1.0	+	0	ID=g219.t2.CDS7;Parent=g219.t2
HiC_scaffold_1	gmst	CDS	5454122	5454234	62.855369	+	0	ID=g219.t3.CDS6;Parent=g219.t3
HiC_scaffold_1	gmst	exon	5454122	5454234	62.855369	+	0	ID=g219.t3.exon6;Parent=g219.t3
HiC_scaffold_1	AUGUSTUS	intron	5454235	5454633	1.0	+	.	ID=g219.t1.intron7;Parent=g219.t1
HiC_scaffold_1	AUGUSTUS	intron	5454235	5454633	1.0	+	.	ID=g219.t2.intron7;Parent=g219.t2
HiC_scaffold_1	gmst	intron	5454235	5454633	62.855369	+	0	ID=g219.t3.intron6;Parent=g219.t3
HiC_scaffold_1	AUGUSTUS	exon	5454634	5454775	.	+	.	ID=g219.t1.exon8;Parent=g219.t1
HiC_scaffold_1	AUGUSTUS	exon	5454634	5454775	.	+	.	ID=g219.t2.exon8;Parent=g219.t2
HiC_scaffold_1	AUGUSTUS	CDS	5454634	5454775	1.0	+	1	ID=g219.t1.CDS8;Parent=g219.t1
HiC_scaffold_1	AUGUSTUS	CDS	5454634	5454775	1.0	+	1	ID=g219.t2.CDS8;Parent=g219.t2
HiC_scaffold_1	gmst	CDS	5454634	5454775	62.855369	+	1	ID=g219.t3.CDS7;Parent=g219.t3
HiC_scaffold_1	gmst	exon	5454634	5454775	62.855369	+	1	ID=g219.t3.exon7;Parent=g219.t3
HiC_scaffold_1	AUGUSTUS	stop_codon	5454773	5454775	.	+	0	ID=g219.t1.stop1;Parent=g219.t1
HiC_scaffold_1	AUGUSTUS	stop_codon	5454773	5454775	.	+	0	ID=g219.t2.stop1;Parent=g219.t2
HiC_scaffold_1	gmst	stop_codon	5454773	5454775	62.855369	+	0	ID=g219.t3.stop1;Parent=g219.t3
HiC_scaffold_1	AUGUSTUS	start_codon	5487767	5487769	.	+	0	ID=g220.t1.start1;Parent=g220.t1
HiC_scaffold_1	AUGUSTUS	exon	5487767	5487848	.	+	.	ID=g220.t1.exon1;Parent=g220.t1
HiC_scaffold_1	AUGUSTUS	CDS	5487767	5487848	0.88	+	0	ID=g220.t1.CDS1;Parent=g220.t1
HiC_scaffold_1	AUGUSTUS	gene	5487767	5490590	.	+	.	ID=g220
HiC_scaffold_1	AUGUSTUS	mRNA	5487767	5490590	0.88	+	.	ID=g220.t1;Parent=g220;em_target=9668.ENSMPUP00000008074;em_score=669.2;em_evalue=3.6e-204;em_tcov=.;em_OGs=KOG4297@1|root,KOG4297@2759|Eukaryota,39X2I@33154|Opisthokonta,3BNNA@33208|Metazoa,3D2YV@33213|Bilateria,489XX@7711|Chordata,493J4@7742|Vertebrata,3J4TV@40674|Mammalia,3EKXG@33554|Carnivora;em_COG_cat=TV;em_desc=C-type lectin domain family 4 member G;em_max_annot_lvl=33208|Metazoa;em_Preferred_name=CLEC4G;em_KEGG_ko=ko:K10061;em_BRITE=ko00000,ko04091;em_PFAMs=Lectin_C;em_GOs=GO:0001871,GO:0002682,GO:0002683,GO:0002694,GO:0002695,GO:0002697,GO:0002698,GO:0002703,GO:0002704,GO:0002706,GO:0002707,GO:0002709,GO:0002710,GO:0002819,GO:0002820,GO:0002822,GO:0002823,GO:0003674,GO:0005488,GO:0005575,GO:0005623,GO:0005886,GO:0007162,GO:0008150,GO:0008285,GO:0016020,GO:0022407,GO:0022408,GO:0030155,GO:0030246,GO:0030247,GO:0032944,GO:0032945,GO:0042127,GO:0042129,GO:0042130,GO:0044464,GO:0048519,GO:0048523,GO:0048583,GO:0048585,GO:0050670,GO:0050672,GO:0050776,GO:0050777,GO:0050789,GO:0050794,GO:0050863,GO:0050865,GO:0050866,GO:0050868,GO:0051249,GO:0051250,GO:0065007,GO:0070663,GO:0070664,GO:0071944,GO:1903037,GO:1903038
HiC_scaffold_1	AUGUSTUS	intron	5487849	5488173	1.0	+	.	ID=g220.t1.intron1;Parent=g220.t1
HiC_scaffold_1	AUGUSTUS	exon	5488174	5488275	.	+	.	ID=g220.t1.exon2;Parent=g220.t1
HiC_scaffold_1	AUGUSTUS	CDS	5488174	5488275	1.0	+	2	ID=g220.t1.CDS2;Parent=g220.t1
HiC_scaffold_1	AUGUSTUS	intron	5488276	5488634	1.0	+	.	ID=g220.t1.intron2;Parent=g220.t1
HiC_scaffold_1	AUGUSTUS	exon	5488635	5488688	.	+	.	ID=g220.t1.exon3;Parent=g220.t1
HiC_scaffold_1	AUGUSTUS	CDS	5488635	5488688	1.0	+	2	ID=g220.t1.CDS3;Parent=g220.t1
HiC_scaffold_1	AUGUSTUS	intron	5488689	5488880	1.0	+	.	ID=g220.t1.intron3;Parent=g220.t1
HiC_scaffold_1	AUGUSTUS	exon	5488881	5488943	.	+	.	ID=g220.t1.exon4;Parent=g220.t1
HiC_scaffold_1	AUGUSTUS	CDS	5488881	5488943	1.0	+	2	ID=g220.t1.CDS4;Parent=g220.t1
HiC_scaffold_1	AUGUSTUS	intron	5488944	5489087	1.0	+	.	ID=g220.t1.intron4;Parent=g220.t1
HiC_scaffold_1	AUGUSTUS	exon	5489088	5489192	.	+	.	ID=g220.t1.exon5;Parent=g220.t1
HiC_scaffold_1	AUGUSTUS	CDS	5489088	5489192	1.0	+	2	ID=g220.t1.CDS5;Parent=g220.t1
HiC_scaffold_1	AUGUSTUS	intron	5489193	5489497	1.0	+	.	ID=g220.t1.intron5;Parent=g220.t1
HiC_scaffold_1	AUGUSTUS	exon	5489498	5489587	.	+	.	ID=g220.t1.exon6;Parent=g220.t1
HiC_scaffold_1	AUGUSTUS	CDS	5489498	5489587	1.0	+	2	ID=g220.t1.CDS6;Parent=g220.t1
HiC_scaffold_1	AUGUSTUS	intron	5489588	5489806	1.0	+	.	ID=g220.t1.intron6;Parent=g220.t1
HiC_scaffold_1	AUGUSTUS	exon	5489807	5489955	.	+	.	ID=g220.t1.exon7;Parent=g220.t1
HiC_scaffold_1	AUGUSTUS	CDS	5489807	5489955	1.0	+	2	ID=g220.t1.CDS7;Parent=g220.t1
HiC_scaffold_1	AUGUSTUS	intron	5489956	5490062	1.0	+	.	ID=g220.t1.intron7;Parent=g220.t1
HiC_scaffold_1	AUGUSTUS	exon	5490063	5490178	.	+	.	ID=g220.t1.exon8;Parent=g220.t1
HiC_scaffold_1	AUGUSTUS	CDS	5490063	5490178	1.0	+	0	ID=g220.t1.CDS8;Parent=g220.t1
HiC_scaffold_1	AUGUSTUS	intron	5490179	5490451	1.0	+	.	ID=g220.t1.intron8;Parent=g220.t1
HiC_scaffold_1	AUGUSTUS	exon	5490452	5490590	.	+	.	ID=g220.t1.exon9;Parent=g220.t1
HiC_scaffold_1	AUGUSTUS	CDS	5490452	5490590	1.0	+	1	ID=g220.t1.CDS9;Parent=g220.t1
HiC_scaffold_1	AUGUSTUS	stop_codon	5490588	5490590	.	+	0	ID=g220.t1.stop1;Parent=g220.t1
HiC_scaffold_1	AUGUSTUS	start_codon	5506966	5506968	.	+	0	ID=g221.t1.start1;Parent=g221.t1
HiC_scaffold_1	AUGUSTUS	exon	5506966	5506987	.	+	.	ID=g221.t1.exon1;Parent=g221.t1
HiC_scaffold_1	AUGUSTUS	CDS	5506966	5506987	1.0	+	0	ID=g221.t1.CDS1;Parent=g221.t1
HiC_scaffold_1	AUGUSTUS	gene	5506966	5513050	.	+	.	ID=g221
HiC_scaffold_1	AUGUSTUS	mRNA	5506966	5513050	1.0	+	.	ID=g221.t1;Parent=g221;em_target=9668.ENSMPUP00000008080;em_score=650.2;em_evalue=1.6e-198;em_tcov=.;em_OGs=KOG4297@1|root,KOG4297@2759|Eukaryota,39X2I@33154|Opisthokonta,3BNNA@33208|Metazoa,3D0U7@33213|Bilateria,485EY@7711|Chordata,4988M@7742|Vertebrata,3JE70@40674|Mammalia,3EJMQ@33554|Carnivora;em_COG_cat=TV;em_desc=Fc fragment of IgE, low affinity II, receptor for (CD23);em_max_annot_lvl=33208|Metazoa;em_Preferred_name=FCER2;em_KEGG_ko=ko:K06468;em_KEGG_Pathway=ko04640,ko05169,map04640,map05169;em_BRITE=ko00000,ko00001,ko04090,ko04091;em_PFAMs=Lectin_C;em_GOs=GO:0002682,GO:0002684,GO:0002697,GO:0002699,GO:0002703,GO:0002705,GO:0002706,GO:0002708,GO:0002712,GO:0002714,GO:0002819,GO:0002821,GO:0002822,GO:0002824,GO:0002889,GO:0002891,GO:0002920,GO:0002922,GO:0002923,GO:0002925,GO:0003674,GO:0005102,GO:0005178,GO:0005488,GO:0005515,GO:0005575,GO:0005576,GO:0005623,GO:0005886,GO:0005887,GO:0007154,GO:0007165,GO:0007166,GO:0007219,GO:0008150,GO:0009889,GO:0009891,GO:0009893,GO:0009897,GO:0009986,GO:0009987,GO:0010033,GO:0010556,GO:0010557,GO:0010604,GO:0016020,GO:0016021,GO:0019221,GO:0019222,GO:0023052,GO:0031224,GO:0031226,GO:0031341,GO:0031343,GO:0032768,GO:0032770,GO:0034097,GO:0042221,GO:0043085,GO:0043900,GO:0043902,GO:0044093,GO:0044425,GO:0044459,GO:0044464,GO:0044877,GO:0048518,GO:0048583,GO:0048584,GO:0050776,GO:0050778,GO:0050789,GO:0050790,GO:0050794,GO:0050839,GO:0050896,GO:0050999,GO:0051000,GO:0051341,GO:0051353,GO:0051709,GO:0051712,GO:0051716,GO:0051769,GO:0051770,GO:0060255,GO:0065007,GO:0065009,GO:0070887,GO:0071310,GO:0071345,GO:0071944,GO:0098552
HiC_scaffold_1	AUGUSTUS	intron	5506988	5507996	1.0	+	.	ID=g221.t1.intron1;Parent=g221.t1
HiC_scaffold_1	AUGUSTUS	start_codon	5507292	5507294	.	+	0	ID=g221.t2.start1;Parent=g221.t2
HiC_scaffold_1	AUGUSTUS	start_codon	5507292	5507294	.	+	0	ID=g221.t3.start1;Parent=g221.t3
HiC_scaffold_1	AUGUSTUS	exon	5507292	5507349	.	+	.	ID=g221.t2.exon1;Parent=g221.t2
HiC_scaffold_1	AUGUSTUS	exon	5507292	5507349	.	+	.	ID=g221.t3.exon1;Parent=g221.t3
HiC_scaffold_1	AUGUSTUS	CDS	5507292	5507349	1.0	+	0	ID=g221.t2.CDS1;Parent=g221.t2
HiC_scaffold_1	AUGUSTUS	CDS	5507292	5507349	1.0	+	0	ID=g221.t3.CDS1;Parent=g221.t3
HiC_scaffold_1	AUGUSTUS	mRNA	5507292	5513050	1.0	+	.	ID=g221.t2;Parent=g221;em_target=9668.ENSMPUP00000008080;em_score=634.8;em_evalue=9.9e-194;em_tcov=.;em_OGs=KOG4297@1|root,KOG4297@2759|Eukaryota,39X2I@33154|Opisthokonta,3BNNA@33208|Metazoa,3D0U7@33213|Bilateria,485EY@7711|Chordata,4988M@7742|Vertebrata,3JE70@40674|Mammalia,3EJMQ@33554|Carnivora;em_COG_cat=TV;em_desc=Fc fragment of IgE, low affinity II, receptor for (CD23);em_max_annot_lvl=33208|Metazoa;em_Preferred_name=FCER2;em_KEGG_ko=ko:K06468;em_KEGG_Pathway=ko04640,ko05169,map04640,map05169;em_BRITE=ko00000,ko00001,ko04090,ko04091;em_PFAMs=Lectin_C;em_GOs=GO:0002682,GO:0002684,GO:0002697,GO:0002699,GO:0002703,GO:0002705,GO:0002706,GO:0002708,GO:0002712,GO:0002714,GO:0002819,GO:0002821,GO:0002822,GO:0002824,GO:0002889,GO:0002891,GO:0002920,GO:0002922,GO:0002923,GO:0002925,GO:0003674,GO:0005102,GO:0005178,GO:0005488,GO:0005515,GO:0005575,GO:0005576,GO:0005623,GO:0005886,GO:0005887,GO:0007154,GO:0007165,GO:0007166,GO:0007219,GO:0008150,GO:0009889,GO:0009891,GO:0009893,GO:0009897,GO:0009986,GO:0009987,GO:0010033,GO:0010556,GO:0010557,GO:0010604,GO:0016020,GO:0016021,GO:0019221,GO:0019222,GO:0023052,GO:0031224,GO:0031226,GO:0031341,GO:0031343,GO:0032768,GO:0032770,GO:0034097,GO:0042221,GO:0043085,GO:0043900,GO:0043902,GO:0044093,GO:0044425,GO:0044459,GO:0044464,GO:0044877,GO:0048518,GO:0048583,GO:0048584,GO:0050776,GO:0050778,GO:0050789,GO:0050790,GO:0050794,GO:0050839,GO:0050896,GO:0050999,GO:0051000,GO:0051341,GO:0051353,GO:0051709,GO:0051712,GO:0051716,GO:0051769,GO:0051770,GO:0060255,GO:0065007,GO:0065009,GO:0070887,GO:0071310,GO:0071345,GO:0071944,GO:0098552
HiC_scaffold_1	AUGUSTUS	mRNA	5507292	5513050	1.0	+	.	ID=g221.t3;Parent=g221;em_target=9668.ENSMPUP00000008080;em_score=623.1;em_evalue=3.9e-190;em_tcov=.;em_OGs=KOG4297@1|root,KOG4297@2759|Eukaryota,39X2I@33154|Opisthokonta,3BNNA@33208|Metazoa,3D0U7@33213|Bilateria,485EY@7711|Chordata,4988M@7742|Vertebrata,3JE70@40674|Mammalia,3EJMQ@33554|Carnivora;em_COG_cat=TV;em_desc=Fc fragment of IgE, low affinity II, receptor for (CD23);em_max_annot_lvl=33208|Metazoa;em_Preferred_name=FCER2;em_KEGG_ko=ko:K06468;em_KEGG_Pathway=ko04640,ko05169,map04640,map05169;em_BRITE=ko00000,ko00001,ko04090,ko04091;em_PFAMs=Lectin_C;em_GOs=GO:0002682,GO:0002684,GO:0002697,GO:0002699,GO:0002703,GO:0002705,GO:0002706,GO:0002708,GO:0002712,GO:0002714,GO:0002819,GO:0002821,GO:0002822,GO:0002824,GO:0002889,GO:0002891,GO:0002920,GO:0002922,GO:0002923,GO:0002925,GO:0003674,GO:0005102,GO:0005178,GO:0005488,GO:0005515,GO:0005575,GO:0005576,GO:0005623,GO:0005886,GO:0005887,GO:0007154,GO:0007165,GO:0007166,GO:0007219,GO:0008150,GO:0009889,GO:0009891,GO:0009893,GO:0009897,GO:0009986,GO:0009987,GO:0010033,GO:0010556,GO:0010557,GO:0010604,GO:0016020,GO:0016021,GO:0019221,GO:0019222,GO:0023052,GO:0031224,GO:0031226,GO:0031341,GO:0031343,GO:0032768,GO:0032770,GO:0034097,GO:0042221,GO:0043085,GO:0043900,GO:0043902,GO:0044093,GO:0044425,GO:0044459,GO:0044464,GO:0044877,GO:0048518,GO:0048583,GO:0048584,GO:0050776,GO:0050778,GO:0050789,GO:0050790,GO:0050794,GO:0050839,GO:0050896,GO:0050999,GO:0051000,GO:0051341,GO:0051353,GO:0051709,GO:0051712,GO:0051716,GO:0051769,GO:0051770,GO:0060255,GO:0065007,GO:0065009,GO:0070887,GO:0071310,GO:0071345,GO:0071944,GO:0098552
HiC_scaffold_1	AUGUSTUS	intron	5507350	5507996	1.0	+	.	ID=g221.t2.intron1;Parent=g221.t2
HiC_scaffold_1	AUGUSTUS	intron	5507350	5507996	1.0	+	.	ID=g221.t3.intron1;Parent=g221.t3
HiC_scaffold_1	AUGUSTUS	exon	5507997	5508122	.	+	.	ID=g221.t1.exon2;Parent=g221.t1
HiC_scaffold_1	AUGUSTUS	exon	5507997	5508122	.	+	.	ID=g221.t2.exon2;Parent=g221.t2
HiC_scaffold_1	AUGUSTUS	exon	5507997	5508122	.	+	.	ID=g221.t3.exon2;Parent=g221.t3
HiC_scaffold_1	AUGUSTUS	CDS	5507997	5508122	1.0	+	2	ID=g221.t1.CDS2;Parent=g221.t1
HiC_scaffold_1	AUGUSTUS	CDS	5507997	5508122	1.0	+	2	ID=g221.t2.CDS2;Parent=g221.t2
HiC_scaffold_1	AUGUSTUS	CDS	5507997	5508122	1.0	+	2	ID=g221.t3.CDS2;Parent=g221.t3
HiC_scaffold_1	AUGUSTUS	intron	5508123	5508442	1.0	+	.	ID=g221.t1.intron2;Parent=g221.t1
HiC_scaffold_1	AUGUSTUS	intron	5508123	5508442	1.0	+	.	ID=g221.t2.intron2;Parent=g221.t2
HiC_scaffold_1	AUGUSTUS	intron	5508123	5508442	1.0	+	.	ID=g221.t3.intron2;Parent=g221.t3
HiC_scaffold_1	AUGUSTUS	exon	5508443	5508496	.	+	.	ID=g221.t1.exon3;Parent=g221.t1
HiC_scaffold_1	AUGUSTUS	exon	5508443	5508496	.	+	.	ID=g221.t2.exon3;Parent=g221.t2
HiC_scaffold_1	AUGUSTUS	exon	5508443	5508496	.	+	.	ID=g221.t3.exon3;Parent=g221.t3
HiC_scaffold_1	AUGUSTUS	CDS	5508443	5508496	1.0	+	2	ID=g221.t1.CDS3;Parent=g221.t1
HiC_scaffold_1	AUGUSTUS	CDS	5508443	5508496	1.0	+	2	ID=g221.t2.CDS3;Parent=g221.t2
HiC_scaffold_1	AUGUSTUS	CDS	5508443	5508496	1.0	+	2	ID=g221.t3.CDS3;Parent=g221.t3
HiC_scaffold_1	AUGUSTUS	intron	5508497	5509052	1.0	+	.	ID=g221.t1.intron3;Parent=g221.t1
HiC_scaffold_1	AUGUSTUS	intron	5508497	5509052	1.0	+	.	ID=g221.t2.intron3;Parent=g221.t2
HiC_scaffold_1	AUGUSTUS	intron	5508497	5509052	1.0	+	.	ID=g221.t3.intron3;Parent=g221.t3
HiC_scaffold_1	AUGUSTUS	exon	5509053	5509115	.	+	.	ID=g221.t1.exon4;Parent=g221.t1
HiC_scaffold_1	AUGUSTUS	exon	5509053	5509115	.	+	.	ID=g221.t2.exon4;Parent=g221.t2
HiC_scaffold_1	AUGUSTUS	exon	5509053	5509115	.	+	.	ID=g221.t3.exon4;Parent=g221.t3
HiC_scaffold_1	AUGUSTUS	CDS	5509053	5509115	1.0	+	2	ID=g221.t1.CDS4;Parent=g221.t1
HiC_scaffold_1	AUGUSTUS	CDS	5509053	5509115	1.0	+	2	ID=g221.t2.CDS4;Parent=g221.t2
HiC_scaffold_1	AUGUSTUS	CDS	5509053	5509115	1.0	+	2	ID=g221.t3.CDS4;Parent=g221.t3
HiC_scaffold_1	AUGUSTUS	intron	5509116	5509327	1.0	+	.	ID=g221.t1.intron4;Parent=g221.t1
HiC_scaffold_1	AUGUSTUS	intron	5509116	5509327	1.0	+	.	ID=g221.t2.intron4;Parent=g221.t2
HiC_scaffold_1	AUGUSTUS	intron	5509116	5509327	1.0	+	.	ID=g221.t3.intron4;Parent=g221.t3
HiC_scaffold_1	AUGUSTUS	exon	5509328	5509390	.	+	.	ID=g221.t1.exon5;Parent=g221.t1
HiC_scaffold_1	AUGUSTUS	exon	5509328	5509390	.	+	.	ID=g221.t2.exon5;Parent=g221.t2
HiC_scaffold_1	AUGUSTUS	exon	5509328	5509390	.	+	.	ID=g221.t3.exon5;Parent=g221.t3
HiC_scaffold_1	AUGUSTUS	CDS	5509328	5509390	1.0	+	2	ID=g221.t1.CDS5;Parent=g221.t1
HiC_scaffold_1	AUGUSTUS	CDS	5509328	5509390	1.0	+	2	ID=g221.t2.CDS5;Parent=g221.t2
HiC_scaffold_1	AUGUSTUS	CDS	5509328	5509390	1.0	+	2	ID=g221.t3.CDS5;Parent=g221.t3
HiC_scaffold_1	AUGUSTUS	intron	5509391	5509496	1.0	+	.	ID=g221.t1.intron5;Parent=g221.t1
HiC_scaffold_1	AUGUSTUS	intron	5509391	5509496	1.0	+	.	ID=g221.t2.intron5;Parent=g221.t2
HiC_scaffold_1	AUGUSTUS	intron	5509391	5509496	1.0	+	.	ID=g221.t3.intron5;Parent=g221.t3
HiC_scaffold_1	AUGUSTUS	exon	5509497	5509559	.	+	.	ID=g221.t1.exon6;Parent=g221.t1
HiC_scaffold_1	AUGUSTUS	exon	5509497	5509559	.	+	.	ID=g221.t2.exon6;Parent=g221.t2
HiC_scaffold_1	AUGUSTUS	exon	5509497	5509559	.	+	.	ID=g221.t3.exon6;Parent=g221.t3
HiC_scaffold_1	AUGUSTUS	CDS	5509497	5509559	1.0	+	2	ID=g221.t1.CDS6;Parent=g221.t1
HiC_scaffold_1	AUGUSTUS	CDS	5509497	5509559	1.0	+	2	ID=g221.t2.CDS6;Parent=g221.t2
HiC_scaffold_1	AUGUSTUS	CDS	5509497	5509559	1.0	+	2	ID=g221.t3.CDS6;Parent=g221.t3
HiC_scaffold_1	AUGUSTUS	intron	5509560	5509649	1.0	+	.	ID=g221.t1.intron6;Parent=g221.t1
HiC_scaffold_1	AUGUSTUS	intron	5509560	5509649	1.0	+	.	ID=g221.t2.intron6;Parent=g221.t2
HiC_scaffold_1	AUGUSTUS	intron	5509560	5509649	1.0	+	.	ID=g221.t3.intron6;Parent=g221.t3
HiC_scaffold_1	AUGUSTUS	exon	5509650	5509739	.	+	.	ID=g221.t1.exon7;Parent=g221.t1
HiC_scaffold_1	AUGUSTUS	exon	5509650	5509739	.	+	.	ID=g221.t2.exon7;Parent=g221.t2
HiC_scaffold_1	AUGUSTUS	exon	5509650	5509739	.	+	.	ID=g221.t3.exon7;Parent=g221.t3
HiC_scaffold_1	AUGUSTUS	CDS	5509650	5509739	1.0	+	2	ID=g221.t1.CDS7;Parent=g221.t1
HiC_scaffold_1	AUGUSTUS	CDS	5509650	5509739	1.0	+	2	ID=g221.t2.CDS7;Parent=g221.t2
HiC_scaffold_1	AUGUSTUS	CDS	5509650	5509739	1.0	+	2	ID=g221.t3.CDS7;Parent=g221.t3
HiC_scaffold_1	AUGUSTUS	intron	5509740	5512295	1.0	+	.	ID=g221.t1.intron7;Parent=g221.t1
HiC_scaffold_1	AUGUSTUS	intron	5509740	5512295	1.0	+	.	ID=g221.t2.intron7;Parent=g221.t2
HiC_scaffold_1	AUGUSTUS	intron	5509740	5512295	1.0	+	.	ID=g221.t3.intron7;Parent=g221.t3
HiC_scaffold_1	AUGUSTUS	exon	5512296	5512447	.	+	.	ID=g221.t1.exon8;Parent=g221.t1
HiC_scaffold_1	AUGUSTUS	exon	5512296	5512447	.	+	.	ID=g221.t2.exon8;Parent=g221.t2
HiC_scaffold_1	AUGUSTUS	exon	5512296	5512447	.	+	.	ID=g221.t3.exon8;Parent=g221.t3
HiC_scaffold_1	AUGUSTUS	CDS	5512296	5512447	1.0	+	2	ID=g221.t1.CDS8;Parent=g221.t1
HiC_scaffold_1	AUGUSTUS	CDS	5512296	5512447	1.0	+	2	ID=g221.t2.CDS8;Parent=g221.t2
HiC_scaffold_1	AUGUSTUS	CDS	5512296	5512447	1.0	+	2	ID=g221.t3.CDS8;Parent=g221.t3
HiC_scaffold_1	AUGUSTUS	intron	5512448	5512542	1.0	+	.	ID=g221.t3.intron8;Parent=g221.t3
HiC_scaffold_1	AUGUSTUS	intron	5512448	5512560	1.0	+	.	ID=g221.t1.intron8;Parent=g221.t1
HiC_scaffold_1	AUGUSTUS	intron	5512448	5512560	1.0	+	.	ID=g221.t2.intron8;Parent=g221.t2
HiC_scaffold_1	AUGUSTUS	exon	5512543	5512667	.	+	.	ID=g221.t3.exon9;Parent=g221.t3
HiC_scaffold_1	AUGUSTUS	CDS	5512543	5512667	1.0	+	0	ID=g221.t3.CDS9;Parent=g221.t3
HiC_scaffold_1	AUGUSTUS	exon	5512561	5512667	.	+	.	ID=g221.t1.exon9;Parent=g221.t1
HiC_scaffold_1	AUGUSTUS	exon	5512561	5512667	.	+	.	ID=g221.t2.exon9;Parent=g221.t2
HiC_scaffold_1	AUGUSTUS	CDS	5512561	5512667	1.0	+	0	ID=g221.t1.CDS9;Parent=g221.t1
HiC_scaffold_1	AUGUSTUS	CDS	5512561	5512667	1.0	+	0	ID=g221.t2.CDS9;Parent=g221.t2
HiC_scaffold_1	AUGUSTUS	intron	5512668	5512911	1.0	+	.	ID=g221.t1.intron9;Parent=g221.t1
HiC_scaffold_1	AUGUSTUS	intron	5512668	5512911	1.0	+	.	ID=g221.t2.intron9;Parent=g221.t2
HiC_scaffold_1	AUGUSTUS	intron	5512668	5512911	1.0	+	.	ID=g221.t3.intron9;Parent=g221.t3
HiC_scaffold_1	AUGUSTUS	exon	5512912	5513050	.	+	.	ID=g221.t1.exon10;Parent=g221.t1
HiC_scaffold_1	AUGUSTUS	exon	5512912	5513050	.	+	.	ID=g221.t2.exon10;Parent=g221.t2
HiC_scaffold_1	AUGUSTUS	exon	5512912	5513050	.	+	.	ID=g221.t3.exon10;Parent=g221.t3
HiC_scaffold_1	AUGUSTUS	CDS	5512912	5513050	1.0	+	1	ID=g221.t1.CDS10;Parent=g221.t1
HiC_scaffold_1	AUGUSTUS	CDS	5512912	5513050	1.0	+	1	ID=g221.t2.CDS10;Parent=g221.t2
HiC_scaffold_1	AUGUSTUS	CDS	5512912	5513050	1.0	+	1	ID=g221.t3.CDS10;Parent=g221.t3
HiC_scaffold_1	AUGUSTUS	stop_codon	5513048	5513050	.	+	0	ID=g221.t1.stop1;Parent=g221.t1
HiC_scaffold_1	AUGUSTUS	stop_codon	5513048	5513050	.	+	0	ID=g221.t2.stop1;Parent=g221.t2
HiC_scaffold_1	AUGUSTUS	stop_codon	5513048	5513050	.	+	0	ID=g221.t3.stop1;Parent=g221.t3
HiC_scaffold_1	AUGUSTUS	stop_codon	5518229	5518231	.	-	0	ID=g222.t1.stop1;Parent=g222.t1
HiC_scaffold_1	AUGUSTUS	gene	5518229	5518795	.	-	.	ID=g222
HiC_scaffold_1	AUGUSTUS	exon	5518229	5518795	.	-	.	ID=g222.t1.exon1;Parent=g222.t1
HiC_scaffold_1	AUGUSTUS	mRNA	5518229	5518795	1.0	-	.	ID=g222.t1;Parent=g222;em_target=10029.XP_007633501.1;em_score=397.8;em_evalue=1.3e-122;em_tcov=.;em_OGs=COG5128@1|root,KOG3315@2759|Eukaryota,38DX5@33154|Opisthokonta,3BFAD@33208|Metazoa,3CTDK@33213|Bilateria,4850D@7711|Chordata,491HF@7742|Vertebrata,3JCSF@40674|Mammalia,35CE3@314146|Euarchontoglires,4PSCY@9989|Rodentia;em_COG_cat=U;em_desc=Transport protein particle (TRAPP) component;em_max_annot_lvl=33208|Metazoa;em_Preferred_name=TRAPPC5;em_KEGG_ko=ko:K10840,ko:K20280;em_BRITE=ko00000,ko00001,ko03036,ko03400,ko04131;em_PFAMs=TRAPP;em_GOs=GO:0003674,GO:0005085,GO:0005088,GO:0005488,GO:0005515,GO:0005575,GO:0005622,GO:0005623,GO:0005737,GO:0005829,GO:0006810,GO:0006888,GO:0006900,GO:0006901,GO:0006903,GO:0006996,GO:0008150,GO:0009987,GO:0016043,GO:0016050,GO:0016192,GO:0017016,GO:0017112,GO:0017137,GO:0019899,GO:0022607,GO:0030008,GO:0031267,GO:0032991,GO:0043933,GO:0044085,GO:0044424,GO:0044444,GO:0044464,GO:0046907,GO:0048193,GO:0048194,GO:0048199,GO:0048207,GO:0048208,GO:0051020,GO:0051179,GO:0051234,GO:0051640,GO:0051641,GO:0051648,GO:0051649,GO:0051650,GO:0051656,GO:0061024,GO:0065003,GO:0065007,GO:0065009,GO:0071840,GO:0090114,GO:0098772,GO:0099023;em_KEGG_Pathway=ko03420,map03420
HiC_scaffold_1	AUGUSTUS	CDS	5518229	5518795	1.0	-	0	ID=g222.t1.CDS1;Parent=g222.t1
HiC_scaffold_1	AUGUSTUS	start_codon	5518793	5518795	.	-	0	ID=g222.t1.start1;Parent=g222.t1
HiC_scaffold_1	gmst	stop_codon	5528101	5528103	26.103272	-	0	ID=g223.t1.stop1;Parent=g223.t1
HiC_scaffold_1	gmst	CDS	5528101	5528237	26.103272	-	2	ID=g223.t1.CDS1;Parent=g223.t1
HiC_scaffold_1	gmst	exon	5528101	5528237	26.103272	-	2	ID=g223.t1.exon1;Parent=g223.t1
HiC_scaffold_1	gmst	gene	5528101	5529347	.	-	.	ID=g223
HiC_scaffold_1	gmst	mRNA	5528101	5529347	.	-	.	ID=g223.t1;Parent=g223;em_target=9668.ENSMPUP00000008150;em_score=231.6;em_evalue=4e-72;em_tcov=.;em_OGs=2CAGT@1|root,2S9XN@2759|Eukaryota,3A8SE@33154|Opisthokonta,3BUV6@33208|Metazoa,3DAQ1@33213|Bilateria,48FHT@7711|Chordata,49C6B@7742|Vertebrata,3JHMV@40674|Mammalia,3EW0F@33554|Carnivora;em_COG_cat=S;em_desc=Resistin;em_max_annot_lvl=33208|Metazoa;em_Preferred_name=RETN;em_KEGG_ko=ko:K13438;em_BRITE=ko00000;em_PFAMs=Resistin;em_GOs=GO:0000323,GO:0001775,GO:0002252,GO:0002263,GO:0002274,GO:0002275,GO:0002283,GO:0002366,GO:0002376,GO:0002443,GO:0002444,GO:0002446,GO:0003674,GO:0005102,GO:0005179,GO:0005488,GO:0005515,GO:0005575,GO:0005576,GO:0005615,GO:0005622,GO:0005623,GO:0005634,GO:0005737,GO:0005764,GO:0005766,GO:0005773,GO:0005775,GO:0006810,GO:0006887,GO:0006955,GO:0008150,GO:0008284,GO:0009719,GO:0009725,GO:0009893,GO:0009894,GO:0009896,GO:0009966,GO:0009987,GO:0010033,GO:0010243,GO:0010469,GO:0010646,GO:0010647,GO:0010712,GO:0010714,GO:0010817,GO:0012505,GO:0014910,GO:0014911,GO:0016192,GO:0019216,GO:0019222,GO:0023051,GO:0023056,GO:0030141,GO:0030154,GO:0030334,GO:0030335,GO:0030545,GO:0031410,GO:0031974,GO:0031982,GO:0031983,GO:0032368,GO:0032370,GO:0032502,GO:0032868,GO:0032879,GO:0032940,GO:0034774,GO:0035578,GO:0035580,GO:0036230,GO:0040012,GO:0040017,GO:0042119,GO:0042127,GO:0042221,GO:0042581,GO:0042582,GO:0043226,GO:0043227,GO:0043229,GO:0043231,GO:0043233,GO:0043299,GO:0043312,GO:0043434,GO:0044057,GO:0044060,GO:0044421,GO:0044422,GO:0044424,GO:0044433,GO:0044437,GO:0044444,GO:0044446,GO:0044464,GO:0045055,GO:0045321,GO:0045444,GO:0045834,GO:0046883,GO:0046887,GO:0046903,GO:0048018,GO:0048518,GO:0048519,GO:0048521,GO:0048522,GO:0048583,GO:0048584,GO:0048660,GO:0048661,GO:0048869,GO:0050789,GO:0050793,GO:0050794,GO:0050795,GO:0050804,GO:0050806,GO:0050896,GO:0050994,GO:0050996,GO:0051046,GO:0051047,GO:0051049,GO:0051050,GO:0051094,GO:0051179,GO:0051234,GO:0051239,GO:0051240,GO:0051270,GO:0051272,GO:0060205,GO:0060259,GO:0065007,GO:0065008,GO:0065009,GO:0070013,GO:0080090,GO:0097708,GO:0098772,GO:0099177,GO:0099503,GO:1901652,GO:1901698,GO:1901700,GO:1903530,GO:1903532,GO:1905939,GO:1905941,GO:1905952,GO:1905954,GO:2000026,GO:2000145,GO:2000147,GO:2000194,GO:2000196,GO:2000241,GO:2000243,GO:2000252,GO:2000831,GO:2000833,GO:2000870,GO:2000872,GO:2001023,GO:2001025
HiC_scaffold_1	gmst	intron	5528238	5528746	26.103272	-	0	ID=g223.t1.intron1;Parent=g223.t1
HiC_scaffold_1	gmst	CDS	5528747	5528824	26.103272	-	2	ID=g223.t1.CDS2;Parent=g223.t1
HiC_scaffold_1	gmst	exon	5528747	5528824	26.103272	-	2	ID=g223.t1.exon2;Parent=g223.t1
HiC_scaffold_1	gmst	intron	5528825	5529229	26.103272	-	0	ID=g223.t1.intron2;Parent=g223.t1
HiC_scaffold_1	gmst	CDS	5529230	5529347	26.103272	-	0	ID=g223.t1.CDS3;Parent=g223.t1
HiC_scaffold_1	gmst	exon	5529230	5529347	26.103272	-	0	ID=g223.t1.exon3;Parent=g223.t1
HiC_scaffold_1	gmst	start_codon	5529345	5529347	26.103272	-	0	ID=g223.t1.start1;Parent=g223.t1
HiC_scaffold_1	AUGUSTUS	stop_codon	5539978	5539980	.	-	0	ID=g224.t1.stop1;Parent=g224.t1
HiC_scaffold_1	AUGUSTUS	exon	5539978	5540063	.	-	.	ID=g224.t1.exon1;Parent=g224.t1
HiC_scaffold_1	AUGUSTUS	CDS	5539978	5540063	1.0	-	2	ID=g224.t1.CDS1;Parent=g224.t1
HiC_scaffold_1	AUGUSTUS	gene	5539978	5547700	.	-	.	ID=g224
HiC_scaffold_1	AUGUSTUS	mRNA	5539978	5547700	1.0	-	.	ID=g224.t1;Parent=g224;em_target=9668.ENSMPUP00000008165;em_score=1323.8;em_evalue=0.0;em_tcov=.;em_OGs=COG5158@1|root,KOG1300@2759|Eukaryota,38G6Z@33154|Opisthokonta,3BD7E@33208|Metazoa,3CTD6@33213|Bilateria,486FY@7711|Chordata,48WVH@7742|Vertebrata,3J6DZ@40674|Mammalia,3EPTN@33554|Carnivora;em_COG_cat=U;em_desc=Syntaxin binding protein 2;em_max_annot_lvl=33208|Metazoa;em_PFAMs=Sec1;em_Preferred_name=STXBP2;em_KEGG_ko=ko:K15292,ko:K15300;em_BRITE=ko00000,ko00001,ko04131,ko04147;em_GOs=GO:0000003,GO:0000149,GO:0000278,GO:0000281,GO:0000323,GO:0000910,GO:0001505,GO:0001775,GO:0001906,GO:0001909,GO:0001956,GO:0002064,GO:0002065,GO:0002066,GO:0002252,GO:0002263,GO:0002274,GO:0002275,GO:0002283,GO:0002366,GO:0002376,GO:0002443,GO:0002444,GO:0002446,GO:0002576,GO:0002682,GO:0002684,GO:0002694,GO:0002696,GO:0002697,GO:0002699,GO:0002703,GO:0002705,GO:0002886,GO:0002888,GO:0003006,GO:0003674,GO:0005488,GO:0005515,GO:0005575,GO:0005576,GO:0005622,GO:0005623,GO:0005737,GO:0005764,GO:0005766,GO:0005773,GO:0005829,GO:0005886,GO:0006810,GO:0006836,GO:0006887,GO:0006904,GO:0006950,GO:0006952,GO:0006955,GO:0007049,GO:0007154,GO:0007267,GO:0007268,GO:0007269,GO:0007271,GO:0007275,GO:0007276,GO:0007281,GO:0007292,GO:0007317,GO:0007399,GO:0008150,GO:0009268,GO:0009314,GO:0009416,GO:0009628,GO:0009888,GO:0009987,GO:0010033,GO:0010447,GO:0010646,GO:0010647,GO:0010720,GO:0010975,GO:0010976,GO:0012505,GO:0012506,GO:0016020,GO:0016043,GO:0016079,GO:0016081,GO:0016082,GO:0016192,GO:0016324,GO:0017075,GO:0017156,GO:0017157,GO:0019898,GO:0019905,GO:0019953,GO:0022008,GO:0022402,GO:0022406,GO:0022412,GO:0022414,GO:0022607,GO:0023051,GO:0023052,GO:0023056,GO:0023061,GO:0030027,GO:0030139,GO:0030141,GO:0030154,GO:0030348,GO:0030424,GO:0030659,GO:0030667,GO:0030707,GO:0030855,GO:0031090,GO:0031252,GO:0031344,GO:0031346,GO:0031410,GO:0031982,GO:0032386,GO:0032388,GO:0032501,GO:0032502,GO:0032504,GO:0032879,GO:0032940,GO:0032991,GO:0033003,GO:0033005,GO:0033006,GO:0033008,GO:0033267,GO:0034097,GO:0034341,GO:0034622,GO:0036230,GO:0042119,GO:0042221,GO:0042581,GO:0042582,GO:0042588,GO:0042589,GO:0042995,GO:0043005,GO:0043195,GO:0043226,GO:0043227,GO:0043229,GO:0043231,GO:0043299,GO:0043300,GO:0043302,GO:0043304,GO:0043306,GO:0043312,GO:0043679,GO:0043900,GO:0043933,GO:0044085,GO:0044087,GO:0044194,GO:0044306,GO:0044422,GO:0044424,GO:0044425,GO:0044433,GO:0044444,GO:0044446,GO:0044456,GO:0044459,GO:0044463,GO:0044464,GO:0044703,GO:0045055,GO:0045087,GO:0045177,GO:0045202,GO:0045321,GO:0045335,GO:0045595,GO:0045597,GO:0045664,GO:0045666,GO:0045921,GO:0045995,GO:0046903,GO:0046907,GO:0046928,GO:0048278,GO:0048468,GO:0048477,GO:0048489,GO:0048518,GO:0048522,GO:0048583,GO:0048584,GO:0048609,GO:0048699,GO:0048731,GO:0048856,GO:0048869,GO:0050767,GO:0050769,GO:0050773,GO:0050776,GO:0050778,GO:0050789,GO:0050793,GO:0050794,GO:0050804,GO:0050806,GO:0050865,GO:0050867,GO:0050896,GO:0051046,GO:0051047,GO:0051049,GO:0051050,GO:0051094,GO:0051128,GO:0051130,GO:0051179,GO:0051234,GO:0051239,GO:0051240,GO:0051301,GO:0051588,GO:0051590,GO:0051640,GO:0051641,GO:0051648,GO:0051649,GO:0051650,GO:0051656,GO:0051704,GO:0051716,GO:0051960,GO:0051962,GO:0060281,GO:0060284,GO:0060341,GO:0060429,GO:0060627,GO:0061640,GO:0065003,GO:0065007,GO:0065008,GO:0070820,GO:0070887,GO:0071310,GO:0071345,GO:0071346,GO:0071840,GO:0071944,GO:0097458,GO:0097479,GO:0097480,GO:0097708,GO:0098588,GO:0098590,GO:0098793,GO:0098805,GO:0098916,GO:0099003,GO:0099177,GO:0099503,GO:0099504,GO:0099536,GO:0099537,GO:0099643,GO:0120025,GO:0120035,GO:0120038,GO:0140029,GO:0140056,GO:0150034,GO:1900006,GO:1902875,GO:1903047,GO:1903305,GO:1903307,GO:1903429,GO:1903530,GO:1903532,GO:1904580,GO:1905879,GO:2000026,GO:2000241;em_KEGG_Pathway=ko04721,map04721
HiC_scaffold_1	AUGUSTUS	intron	5540064	5540343	1.0	-	.	ID=g224.t1.intron1;Parent=g224.t1
HiC_scaffold_1	AUGUSTUS	exon	5540344	5540501	.	-	.	ID=g224.t1.exon2;Parent=g224.t1
HiC_scaffold_1	AUGUSTUS	CDS	5540344	5540501	1.0	-	1	ID=g224.t1.CDS2;Parent=g224.t1
HiC_scaffold_1	AUGUSTUS	intron	5540502	5540621	1.0	-	.	ID=g224.t1.intron2;Parent=g224.t1
HiC_scaffold_1	AUGUSTUS	exon	5540622	5540707	.	-	.	ID=g224.t1.exon3;Parent=g224.t1
HiC_scaffold_1	AUGUSTUS	CDS	5540622	5540707	1.0	-	0	ID=g224.t1.CDS3;Parent=g224.t1
HiC_scaffold_1	AUGUSTUS	intron	5540708	5541227	1.0	-	.	ID=g224.t1.intron3;Parent=g224.t1
HiC_scaffold_1	AUGUSTUS	exon	5541228	5541323	.	-	.	ID=g224.t1.exon4;Parent=g224.t1
HiC_scaffold_1	AUGUSTUS	CDS	5541228	5541323	1.0	-	0	ID=g224.t1.CDS4;Parent=g224.t1
HiC_scaffold_1	AUGUSTUS	intron	5541324	5542207	1.0	-	.	ID=g224.t1.intron4;Parent=g224.t1
HiC_scaffold_1	AUGUSTUS	exon	5542208	5542317	.	-	.	ID=g224.t1.exon5;Parent=g224.t1
HiC_scaffold_1	AUGUSTUS	CDS	5542208	5542317	1.0	-	2	ID=g224.t1.CDS5;Parent=g224.t1
HiC_scaffold_1	AUGUSTUS	intron	5542318	5542819	1.0	-	.	ID=g224.t1.intron5;Parent=g224.t1
HiC_scaffold_1	AUGUSTUS	exon	5542820	5542958	.	-	.	ID=g224.t1.exon6;Parent=g224.t1
HiC_scaffold_1	AUGUSTUS	CDS	5542820	5542958	1.0	-	0	ID=g224.t1.CDS6;Parent=g224.t1
HiC_scaffold_1	AUGUSTUS	intron	5542959	5543351	1.0	-	.	ID=g224.t1.intron6;Parent=g224.t1
HiC_scaffold_1	AUGUSTUS	exon	5543352	5543432	.	-	.	ID=g224.t1.exon7;Parent=g224.t1
HiC_scaffold_1	AUGUSTUS	CDS	5543352	5543432	1.0	-	0	ID=g224.t1.CDS7;Parent=g224.t1
HiC_scaffold_1	AUGUSTUS	intron	5543433	5543512	1.0	-	.	ID=g224.t1.intron7;Parent=g224.t1
HiC_scaffold_1	AUGUSTUS	exon	5543513	5543578	.	-	.	ID=g224.t1.exon8;Parent=g224.t1
HiC_scaffold_1	AUGUSTUS	CDS	5543513	5543578	1.0	-	0	ID=g224.t1.CDS8;Parent=g224.t1
HiC_scaffold_1	AUGUSTUS	intron	5543579	5543724	1.0	-	.	ID=g224.t1.intron8;Parent=g224.t1
HiC_scaffold_1	AUGUSTUS	exon	5543725	5543782	.	-	.	ID=g224.t1.exon9;Parent=g224.t1
HiC_scaffold_1	AUGUSTUS	CDS	5543725	5543782	1.0	-	1	ID=g224.t1.CDS9;Parent=g224.t1
HiC_scaffold_1	AUGUSTUS	intron	5543783	5544061	1.0	-	.	ID=g224.t1.intron9;Parent=g224.t1
HiC_scaffold_1	AUGUSTUS	exon	5544062	5544169	.	-	.	ID=g224.t1.exon10;Parent=g224.t1
HiC_scaffold_1	AUGUSTUS	CDS	5544062	5544169	1.0	-	1	ID=g224.t1.CDS10;Parent=g224.t1
HiC_scaffold_1	AUGUSTUS	intron	5544170	5544257	1.0	-	.	ID=g224.t1.intron10;Parent=g224.t1
HiC_scaffold_1	AUGUSTUS	exon	5544258	5544388	.	-	.	ID=g224.t1.exon11;Parent=g224.t1
HiC_scaffold_1	AUGUSTUS	CDS	5544258	5544388	1.0	-	0	ID=g224.t1.CDS11;Parent=g224.t1
HiC_scaffold_1	AUGUSTUS	intron	5544389	5544473	1.0	-	.	ID=g224.t1.intron11;Parent=g224.t1
HiC_scaffold_1	AUGUSTUS	exon	5544474	5544558	.	-	.	ID=g224.t1.exon12;Parent=g224.t1
HiC_scaffold_1	AUGUSTUS	CDS	5544474	5544558	1.0	-	1	ID=g224.t1.CDS12;Parent=g224.t1
HiC_scaffold_1	AUGUSTUS	intron	5544559	5544755	1.0	-	.	ID=g224.t1.intron12;Parent=g224.t1
HiC_scaffold_1	AUGUSTUS	exon	5544756	5544904	.	-	.	ID=g224.t1.exon13;Parent=g224.t1
HiC_scaffold_1	AUGUSTUS	CDS	5544756	5544904	1.0	-	0	ID=g224.t1.CDS13;Parent=g224.t1
HiC_scaffold_1	AUGUSTUS	intron	5544905	5545243	1.0	-	.	ID=g224.t1.intron13;Parent=g224.t1
HiC_scaffold_1	AUGUSTUS	exon	5545244	5545347	.	-	.	ID=g224.t1.exon14;Parent=g224.t1
HiC_scaffold_1	AUGUSTUS	CDS	5545244	5545347	1.0	-	2	ID=g224.t1.CDS14;Parent=g224.t1
HiC_scaffold_1	AUGUSTUS	intron	5545348	5545428	1.0	-	.	ID=g224.t1.intron14;Parent=g224.t1
HiC_scaffold_1	AUGUSTUS	exon	5545429	5545507	.	-	.	ID=g224.t1.exon15;Parent=g224.t1
HiC_scaffold_1	AUGUSTUS	CDS	5545429	5545507	1.0	-	0	ID=g224.t1.CDS15;Parent=g224.t1
HiC_scaffold_1	AUGUSTUS	intron	5545508	5545676	1.0	-	.	ID=g224.t1.intron15;Parent=g224.t1
HiC_scaffold_1	AUGUSTUS	exon	5545677	5545753	.	-	.	ID=g224.t1.exon16;Parent=g224.t1
HiC_scaffold_1	AUGUSTUS	CDS	5545677	5545753	1.0	-	2	ID=g224.t1.CDS16;Parent=g224.t1
HiC_scaffold_1	AUGUSTUS	intron	5545754	5546070	1.0	-	.	ID=g224.t1.intron16;Parent=g224.t1
HiC_scaffold_1	AUGUSTUS	exon	5546071	5546152	.	-	.	ID=g224.t1.exon17;Parent=g224.t1
HiC_scaffold_1	AUGUSTUS	CDS	5546071	5546152	1.0	-	0	ID=g224.t1.CDS17;Parent=g224.t1
HiC_scaffold_1	AUGUSTUS	intron	5546153	5546416	1.0	-	.	ID=g224.t1.intron17;Parent=g224.t1
HiC_scaffold_1	AUGUSTUS	exon	5546417	5546466	.	-	.	ID=g224.t1.exon18;Parent=g224.t1
HiC_scaffold_1	AUGUSTUS	CDS	5546417	5546466	1.0	-	2	ID=g224.t1.CDS18;Parent=g224.t1
HiC_scaffold_1	AUGUSTUS	intron	5546467	5547663	1.0	-	.	ID=g224.t1.intron18;Parent=g224.t1
HiC_scaffold_1	AUGUSTUS	exon	5547664	5547700	.	-	.	ID=g224.t1.exon19;Parent=g224.t1
HiC_scaffold_1	AUGUSTUS	CDS	5547664	5547700	1.0	-	0	ID=g224.t1.CDS19;Parent=g224.t1
HiC_scaffold_1	AUGUSTUS	start_codon	5547698	5547700	.	-	0	ID=g224.t1.start1;Parent=g224.t1
HiC_scaffold_1	AUGUSTUS	start_codon	5551515	5551517	.	+	0	ID=g225.t1.start1;Parent=g225.t1
HiC_scaffold_1	AUGUSTUS	exon	5551515	5551565	.	+	.	ID=g225.t1.exon1;Parent=g225.t1
HiC_scaffold_1	AUGUSTUS	CDS	5551515	5551565	1.0	+	0	ID=g225.t1.CDS1;Parent=g225.t1
HiC_scaffold_1	AUGUSTUS	gene	5551515	5553403	.	+	.	ID=g225
HiC_scaffold_1	AUGUSTUS	mRNA	5551515	5553403	1.0	+	.	ID=g225.t1;Parent=g225;em_target=9612.ENSCAFP00000027036;em_score=287.1;em_evalue=5.4e-89;em_tcov=.;em_OGs=KOG1130@1|root,KOG1130@2759|Eukaryota,3A4ER@33154|Opisthokonta,3BS33@33208|Metazoa,3D7M2@33213|Bilateria,48EQ8@7711|Chordata,49BPJ@7742|Vertebrata,3JGWR@40674|Mammalia,3EVAK@33554|Carnivora;em_COG_cat=T;em_desc=Purkinje cell protein 2;em_max_annot_lvl=33208|Metazoa;em_Preferred_name=PCP2;em_PFAMs=GoLoco;em_GOs=GO:0003674,GO:0005085,GO:0005488,GO:0005515,GO:0005575,GO:0005623,GO:0007154,GO:0007165,GO:0007186,GO:0007602,GO:0007603,GO:0008150,GO:0009314,GO:0009416,GO:0009581,GO:0009582,GO:0009583,GO:0009584,GO:0009605,GO:0009628,GO:0009987,GO:0016056,GO:0019899,GO:0023052,GO:0036477,GO:0043025,GO:0044297,GO:0044464,GO:0050789,GO:0050794,GO:0050896,GO:0051020,GO:0051606,GO:0051716,GO:0065007,GO:0065009,GO:0071214,GO:0071478,GO:0071482,GO:0097458,GO:0098772,GO:0104004
HiC_scaffold_1	AUGUSTUS	intron	5551566	5552102	1.0	+	.	ID=g225.t1.intron1;Parent=g225.t1
HiC_scaffold_1	gmst	CDS	5552021	5552023	35.970691	+	0	ID=g225.t2.CDS1;Parent=g225.t2
HiC_scaffold_1	gmst	exon	5552021	5552023	35.970691	+	0	ID=g225.t2.exon1;Parent=g225.t2
HiC_scaffold_1	gmst	start_codon	5552021	5552023	35.970691	+	0	ID=g225.t2.start1;Parent=g225.t2
HiC_scaffold_1	gmst	mRNA	5552021	5553403	.	+	.	ID=g225.t2;Parent=g225;em_target=9668.ENSMPUP00000008177;em_score=251.6;em_evalue=3.2e-78;em_tcov=.;em_OGs=KOG1130@1|root,KOG1130@2759|Eukaryota,3A4ER@33154|Opisthokonta,3BS33@33208|Metazoa,3D7M2@33213|Bilateria,48EQ8@7711|Chordata,49BPJ@7742|Vertebrata,3JGWR@40674|Mammalia,3EVAK@33554|Carnivora;em_COG_cat=T;em_desc=Purkinje cell protein 2;em_max_annot_lvl=33208|Metazoa;em_Preferred_name=PCP2;em_PFAMs=GoLoco;em_GOs=GO:0003674,GO:0005085,GO:0005488,GO:0005515,GO:0005575,GO:0005623,GO:0007154,GO:0007165,GO:0007186,GO:0007602,GO:0007603,GO:0008150,GO:0009314,GO:0009416,GO:0009581,GO:0009582,GO:0009583,GO:0009584,GO:0009605,GO:0009628,GO:0009987,GO:0016056,GO:0019899,GO:0023052,GO:0036477,GO:0043025,GO:0044297,GO:0044464,GO:0050789,GO:0050794,GO:0050896,GO:0051020,GO:0051606,GO:0051716,GO:0065007,GO:0065009,GO:0071214,GO:0071478,GO:0071482,GO:0097458,GO:0098772,GO:0104004
HiC_scaffold_1	gmst	intron	5552024	5552102	35.970691	+	0	ID=g225.t2.intron1;Parent=g225.t2
HiC_scaffold_1	AUGUSTUS	exon	5552103	5552217	.	+	.	ID=g225.t1.exon2;Parent=g225.t1
HiC_scaffold_1	AUGUSTUS	CDS	5552103	5552217	1.0	+	0	ID=g225.t1.CDS2;Parent=g225.t1
HiC_scaffold_1	gmst	CDS	5552103	5552217	35.970691	+	0	ID=g225.t2.CDS2;Parent=g225.t2
HiC_scaffold_1	gmst	exon	5552103	5552217	35.970691	+	0	ID=g225.t2.exon2;Parent=g225.t2
HiC_scaffold_1	AUGUSTUS	intron	5552218	5552501	1.0	+	.	ID=g225.t1.intron2;Parent=g225.t1
HiC_scaffold_1	gmst	intron	5552218	5552501	35.970691	+	0	ID=g225.t2.intron2;Parent=g225.t2
HiC_scaffold_1	AUGUSTUS	exon	5552502	5552626	.	+	.	ID=g225.t1.exon3;Parent=g225.t1
HiC_scaffold_1	AUGUSTUS	CDS	5552502	5552626	1.0	+	2	ID=g225.t1.CDS3;Parent=g225.t1
HiC_scaffold_1	gmst	CDS	5552502	5552626	35.970691	+	2	ID=g225.t2.CDS3;Parent=g225.t2
HiC_scaffold_1	gmst	exon	5552502	5552626	35.970691	+	2	ID=g225.t2.exon3;Parent=g225.t2
HiC_scaffold_1	AUGUSTUS	intron	5552627	5553283	1.0	+	.	ID=g225.t1.intron3;Parent=g225.t1
HiC_scaffold_1	gmst	intron	5552627	5553283	35.970691	+	0	ID=g225.t2.intron3;Parent=g225.t2
HiC_scaffold_1	AUGUSTUS	exon	5553284	5553403	.	+	.	ID=g225.t1.exon4;Parent=g225.t1
HiC_scaffold_1	AUGUSTUS	CDS	5553284	5553403	1.0	+	0	ID=g225.t1.CDS4;Parent=g225.t1
HiC_scaffold_1	gmst	CDS	5553284	5553403	35.970691	+	0	ID=g225.t2.CDS4;Parent=g225.t2
HiC_scaffold_1	gmst	exon	5553284	5553403	35.970691	+	0	ID=g225.t2.exon4;Parent=g225.t2
HiC_scaffold_1	AUGUSTUS	stop_codon	5553401	5553403	.	+	0	ID=g225.t1.stop1;Parent=g225.t1
HiC_scaffold_1	gmst	stop_codon	5553401	5553403	35.970691	+	0	ID=g225.t2.stop1;Parent=g225.t2
HiC_scaffold_1	AUGUSTUS	stop_codon	5553515	5553517	.	-	0	ID=g226.t1.stop1;Parent=g226.t1
HiC_scaffold_1	AUGUSTUS	exon	5553515	5553598	.	-	.	ID=g226.t1.exon1;Parent=g226.t1
HiC_scaffold_1	AUGUSTUS	CDS	5553515	5553598	1.0	-	0	ID=g226.t1.CDS1;Parent=g226.t1
HiC_scaffold_1	AUGUSTUS	gene	5553515	5554943	.	-	.	ID=g226
HiC_scaffold_1	AUGUSTUS	mRNA	5553515	5554943	1.0	-	.	ID=g226.t1;Parent=g226;em_target=9694.XP_007090733.1;em_score=156.6;em_evalue=1.7e-49;em_tcov=.;em_OGs=KOG4702@1|root,KOG4702@2759|Eukaryota,3A65Z@33154|Opisthokonta,3BT5W@33208|Metazoa,3D9BZ@33213|Bilateria,48G0Y@7711|Chordata,49CT1@7742|Vertebrata,3JHSN@40674|Mammalia,3EW3N@33554|Carnivora;em_COG_cat=S;em_desc=PET100 homolog;em_max_annot_lvl=33208|Metazoa;em_Preferred_name=PET100;em_KEGG_ko=ko:K18186;em_BRITE=ko00000,ko03029;em_PFAMs=Pet100;em_GOs=GO:0003674,GO:0005488,GO:0005515,GO:0005575,GO:0005622,GO:0005623,GO:0005737,GO:0005739,GO:0005740,GO:0005743,GO:0006996,GO:0007005,GO:0008150,GO:0008535,GO:0009987,GO:0016020,GO:0016021,GO:0016043,GO:0017004,GO:0019866,GO:0022607,GO:0031090,GO:0031224,GO:0031300,GO:0031301,GO:0031304,GO:0031305,GO:0031966,GO:0031967,GO:0031975,GO:0032592,GO:0033108,GO:0033617,GO:0034622,GO:0043226,GO:0043227,GO:0043229,GO:0043231,GO:0043933,GO:0044085,GO:0044422,GO:0044424,GO:0044425,GO:0044429,GO:0044444,GO:0044446,GO:0044455,GO:0044464,GO:0051082,GO:0065003,GO:0071840,GO:0098573
HiC_scaffold_1	AUGUSTUS	intron	5553599	5553926	1.0	-	.	ID=g226.t1.intron1;Parent=g226.t1
HiC_scaffold_1	AUGUSTUS	exon	5553927	5553959	.	-	.	ID=g226.t1.exon2;Parent=g226.t1
HiC_scaffold_1	AUGUSTUS	CDS	5553927	5553959	1.0	-	0	ID=g226.t1.CDS2;Parent=g226.t1
HiC_scaffold_1	AUGUSTUS	intron	5553960	5554127	1.0	-	.	ID=g226.t1.intron2;Parent=g226.t1
HiC_scaffold_1	AUGUSTUS	exon	5554128	5554214	.	-	.	ID=g226.t1.exon3;Parent=g226.t1
HiC_scaffold_1	AUGUSTUS	CDS	5554128	5554214	1.0	-	0	ID=g226.t1.CDS3;Parent=g226.t1
HiC_scaffold_1	AUGUSTUS	intron	5554215	5554916	1.0	-	.	ID=g226.t1.intron3;Parent=g226.t1
HiC_scaffold_1	AUGUSTUS	exon	5554917	5554943	.	-	.	ID=g226.t1.exon4;Parent=g226.t1
HiC_scaffold_1	AUGUSTUS	CDS	5554917	5554943	1.0	-	0	ID=g226.t1.CDS4;Parent=g226.t1
HiC_scaffold_1	AUGUSTUS	start_codon	5554941	5554943	.	-	0	ID=g226.t1.start1;Parent=g226.t1
HiC_scaffold_1	AUGUSTUS	start_codon	5555253	5555255	.	+	0	ID=g227.t1.start1;Parent=g227.t1
HiC_scaffold_1	AUGUSTUS	exon	5555253	5555303	.	+	.	ID=g227.t1.exon1;Parent=g227.t1
HiC_scaffold_1	AUGUSTUS	CDS	5555253	5555303	1.0	+	0	ID=g227.t1.CDS1;Parent=g227.t1
HiC_scaffold_1	AUGUSTUS	gene	5555253	5567889	.	+	.	ID=g227
HiC_scaffold_1	AUGUSTUS	mRNA	5555253	5567889	1.0	+	.	ID=g227.t1;Parent=g227;em_target=9612.ENSCAFP00000027031;em_score=1955.4;em_evalue=0.0;em_tcov=.;em_OGs=KOG2047@1|root,KOG2047@2759|Eukaryota,38FF1@33154|Opisthokonta,3BE39@33208|Metazoa,3CX5M@33213|Bilateria,489PS@7711|Chordata,48XF7@7742|Vertebrata,3J65Y@40674|Mammalia,3ENHD@33554|Carnivora;em_COG_cat=A;em_desc=XPA binding protein 2;em_max_annot_lvl=33208|Metazoa;em_Preferred_name=XAB2;em_KEGG_ko=ko:K12867;em_KEGG_Pathway=ko03040,map03040;em_KEGG_Module=M00355;em_BRITE=ko00000,ko00001,ko00002,ko03019,ko03041;em_PFAMs=TPR_8;em_GOs=GO:0000349,GO:0000375,GO:0000377,GO:0000393,GO:0000398,GO:0000974,GO:0001655,GO:0001701,GO:0001709,GO:0001824,GO:0002009,GO:0003674,GO:0005488,GO:0005515,GO:0005575,GO:0005622,GO:0005623,GO:0005634,GO:0005654,GO:0005681,GO:0005684,GO:0006139,GO:0006259,GO:0006281,GO:0006283,GO:0006289,GO:0006351,GO:0006396,GO:0006397,GO:0006725,GO:0006807,GO:0006950,GO:0006974,GO:0007275,GO:0007399,GO:0007417,GO:0007420,GO:0007442,GO:0007443,GO:0007507,GO:0007510,GO:0008150,GO:0008152,GO:0008380,GO:0009058,GO:0009059,GO:0009653,GO:0009790,GO:0009792,GO:0009888,GO:0009987,GO:0010002,GO:0010467,GO:0016043,GO:0016070,GO:0016071,GO:0018130,GO:0019438,GO:0021537,GO:0021543,GO:0021987,GO:0022607,GO:0022613,GO:0022618,GO:0030154,GO:0030900,GO:0031974,GO:0031981,GO:0032501,GO:0032502,GO:0032774,GO:0032991,GO:0033554,GO:0034622,GO:0034641,GO:0034645,GO:0034654,GO:0035051,GO:0035239,GO:0035295,GO:0042684,GO:0043009,GO:0043170,GO:0043226,GO:0043227,GO:0043229,GO:0043231,GO:0043233,GO:0043933,GO:0044085,GO:0044237,GO:0044238,GO:0044249,GO:0044260,GO:0044271,GO:0044422,GO:0044424,GO:0044428,GO:0044446,GO:0044464,GO:0045165,GO:0046483,GO:0048513,GO:0048546,GO:0048565,GO:0048598,GO:0048619,GO:0048729,GO:0048731,GO:0048856,GO:0048863,GO:0048869,GO:0050896,GO:0051716,GO:0055123,GO:0060322,GO:0060429,GO:0060562,GO:0060911,GO:0060913,GO:0061326,GO:0061333,GO:0061525,GO:0065003,GO:0070013,GO:0071007,GO:0071010,GO:0071012,GO:0071013,GO:0071014,GO:0071704,GO:0071826,GO:0071840,GO:0072001,GO:0072002,GO:0072359,GO:0090304,GO:0097659,GO:1901360,GO:1901362,GO:1901576,GO:1902494,GO:1990904
HiC_scaffold_1	AUGUSTUS	intron	5555304	5560432	1.0	+	.	ID=g227.t1.intron1;Parent=g227.t1
HiC_scaffold_1	AUGUSTUS	exon	5560433	5560581	.	+	.	ID=g227.t1.exon2;Parent=g227.t1
HiC_scaffold_1	AUGUSTUS	CDS	5560433	5560581	1.0	+	0	ID=g227.t1.CDS2;Parent=g227.t1
HiC_scaffold_1	AUGUSTUS	intron	5560582	5560855	1.0	+	.	ID=g227.t1.intron2;Parent=g227.t1
HiC_scaffold_1	AUGUSTUS	exon	5560856	5560979	.	+	.	ID=g227.t1.exon3;Parent=g227.t1
HiC_scaffold_1	AUGUSTUS	CDS	5560856	5560979	1.0	+	1	ID=g227.t1.CDS3;Parent=g227.t1
HiC_scaffold_1	AUGUSTUS	intron	5560980	5561166	1.0	+	.	ID=g227.t1.intron3;Parent=g227.t1
HiC_scaffold_1	AUGUSTUS	exon	5561167	5561364	.	+	.	ID=g227.t1.exon4;Parent=g227.t1
HiC_scaffold_1	AUGUSTUS	CDS	5561167	5561364	1.0	+	0	ID=g227.t1.CDS4;Parent=g227.t1
HiC_scaffold_1	AUGUSTUS	intron	5561365	5562102	1.0	+	.	ID=g227.t1.intron4;Parent=g227.t1
HiC_scaffold_1	AUGUSTUS	exon	5562103	5562237	.	+	.	ID=g227.t1.exon5;Parent=g227.t1
HiC_scaffold_1	AUGUSTUS	CDS	5562103	5562237	1.0	+	0	ID=g227.t1.CDS5;Parent=g227.t1
HiC_scaffold_1	AUGUSTUS	intron	5562238	5562323	1.0	+	.	ID=g227.t1.intron5;Parent=g227.t1
HiC_scaffold_1	AUGUSTUS	exon	5562324	5562488	.	+	.	ID=g227.t1.exon6;Parent=g227.t1
HiC_scaffold_1	AUGUSTUS	CDS	5562324	5562488	1.0	+	0	ID=g227.t1.CDS6;Parent=g227.t1
HiC_scaffold_1	AUGUSTUS	intron	5562489	5563644	1.0	+	.	ID=g227.t1.intron6;Parent=g227.t1
HiC_scaffold_1	AUGUSTUS	exon	5563645	5563789	.	+	.	ID=g227.t1.exon7;Parent=g227.t1
HiC_scaffold_1	AUGUSTUS	CDS	5563645	5563789	1.0	+	0	ID=g227.t1.CDS7;Parent=g227.t1
HiC_scaffold_1	AUGUSTUS	intron	5563790	5564113	1.0	+	.	ID=g227.t1.intron7;Parent=g227.t1
HiC_scaffold_1	AUGUSTUS	exon	5564114	5564265	.	+	.	ID=g227.t1.exon8;Parent=g227.t1
HiC_scaffold_1	AUGUSTUS	CDS	5564114	5564265	1.0	+	2	ID=g227.t1.CDS8;Parent=g227.t1
HiC_scaffold_1	AUGUSTUS	intron	5564266	5564356	1.0	+	.	ID=g227.t1.intron8;Parent=g227.t1
HiC_scaffold_1	AUGUSTUS	exon	5564357	5564476	.	+	.	ID=g227.t1.exon9;Parent=g227.t1
HiC_scaffold_1	AUGUSTUS	CDS	5564357	5564476	1.0	+	0	ID=g227.t1.CDS9;Parent=g227.t1
HiC_scaffold_1	AUGUSTUS	intron	5564477	5564652	1.0	+	.	ID=g227.t1.intron9;Parent=g227.t1
HiC_scaffold_1	AUGUSTUS	exon	5564653	5564784	.	+	.	ID=g227.t1.exon10;Parent=g227.t1
HiC_scaffold_1	AUGUSTUS	CDS	5564653	5564784	1.0	+	0	ID=g227.t1.CDS10;Parent=g227.t1
HiC_scaffold_1	AUGUSTUS	intron	5564785	5564888	1.0	+	.	ID=g227.t1.intron10;Parent=g227.t1
HiC_scaffold_1	AUGUSTUS	exon	5564889	5565020	.	+	.	ID=g227.t1.exon11;Parent=g227.t1
HiC_scaffold_1	AUGUSTUS	CDS	5564889	5565020	1.0	+	0	ID=g227.t1.CDS11;Parent=g227.t1
HiC_scaffold_1	AUGUSTUS	intron	5565021	5565120	1.0	+	.	ID=g227.t1.intron11;Parent=g227.t1
HiC_scaffold_1	AUGUSTUS	exon	5565121	5565234	.	+	.	ID=g227.t1.exon12;Parent=g227.t1
HiC_scaffold_1	AUGUSTUS	CDS	5565121	5565234	1.0	+	0	ID=g227.t1.CDS12;Parent=g227.t1
HiC_scaffold_1	AUGUSTUS	intron	5565235	5566216	1.0	+	.	ID=g227.t1.intron12;Parent=g227.t1
HiC_scaffold_1	AUGUSTUS	exon	5566217	5566379	.	+	.	ID=g227.t1.exon13;Parent=g227.t1
HiC_scaffold_1	AUGUSTUS	CDS	5566217	5566379	1.0	+	0	ID=g227.t1.CDS13;Parent=g227.t1
HiC_scaffold_1	AUGUSTUS	intron	5566380	5566462	1.0	+	.	ID=g227.t1.intron13;Parent=g227.t1
HiC_scaffold_1	AUGUSTUS	exon	5566463	5566653	.	+	.	ID=g227.t1.exon14;Parent=g227.t1
HiC_scaffold_1	AUGUSTUS	CDS	5566463	5566653	1.0	+	2	ID=g227.t1.CDS14;Parent=g227.t1
HiC_scaffold_1	AUGUSTUS	intron	5566654	5566738	1.0	+	.	ID=g227.t1.intron14;Parent=g227.t1
HiC_scaffold_1	AUGUSTUS	exon	5566739	5566861	.	+	.	ID=g227.t1.exon15;Parent=g227.t1
HiC_scaffold_1	AUGUSTUS	CDS	5566739	5566861	1.0	+	0	ID=g227.t1.CDS15;Parent=g227.t1
HiC_scaffold_1	AUGUSTUS	intron	5566862	5566944	1.0	+	.	ID=g227.t1.intron15;Parent=g227.t1
HiC_scaffold_1	AUGUSTUS	exon	5566945	5567116	.	+	.	ID=g227.t1.exon16;Parent=g227.t1
HiC_scaffold_1	AUGUSTUS	CDS	5566945	5567116	1.0	+	0	ID=g227.t1.CDS16;Parent=g227.t1
HiC_scaffold_1	AUGUSTUS	intron	5567117	5567392	1.0	+	.	ID=g227.t1.intron16;Parent=g227.t1
HiC_scaffold_1	AUGUSTUS	exon	5567393	5567522	.	+	.	ID=g227.t1.exon17;Parent=g227.t1
HiC_scaffold_1	AUGUSTUS	CDS	5567393	5567522	1.0	+	2	ID=g227.t1.CDS17;Parent=g227.t1
HiC_scaffold_1	AUGUSTUS	intron	5567523	5567621	1.0	+	.	ID=g227.t1.intron17;Parent=g227.t1
HiC_scaffold_1	AUGUSTUS	exon	5567622	5567731	.	+	.	ID=g227.t1.exon18;Parent=g227.t1
HiC_scaffold_1	AUGUSTUS	CDS	5567622	5567731	1.0	+	1	ID=g227.t1.CDS18;Parent=g227.t1
HiC_scaffold_1	AUGUSTUS	intron	5567732	5567827	1.0	+	.	ID=g227.t1.intron18;Parent=g227.t1
HiC_scaffold_1	AUGUSTUS	exon	5567828	5567889	.	+	.	ID=g227.t1.exon19;Parent=g227.t1
HiC_scaffold_1	AUGUSTUS	CDS	5567828	5567889	1.0	+	2	ID=g227.t1.CDS19;Parent=g227.t1
HiC_scaffold_1	AUGUSTUS	stop_codon	5567887	5567889	.	+	0	ID=g227.t1.stop1;Parent=g227.t1
HiC_scaffold_1	AUGUSTUS	stop_codon	5609939	5609941	.	-	0	ID=g228.t1.stop1;Parent=g228.t1
HiC_scaffold_1	AUGUSTUS	stop_codon	5609939	5609941	.	-	0	ID=g228.t3.stop1;Parent=g228.t3
HiC_scaffold_1	gmst	stop_codon	5609939	5609941	427.995724	-	0	ID=g228.t2.stop1;Parent=g228.t2
HiC_scaffold_1	AUGUSTUS	exon	5609939	5610013	.	-	.	ID=g228.t1.exon1;Parent=g228.t1
HiC_scaffold_1	AUGUSTUS	exon	5609939	5610013	.	-	.	ID=g228.t3.exon1;Parent=g228.t3
HiC_scaffold_1	AUGUSTUS	CDS	5609939	5610013	1.0	-	0	ID=g228.t1.CDS1;Parent=g228.t1
HiC_scaffold_1	AUGUSTUS	CDS	5609939	5610013	1.0	-	0	ID=g228.t3.CDS1;Parent=g228.t3
HiC_scaffold_1	gmst	CDS	5609939	5610013	427.995724	-	0	ID=g228.t2.CDS1;Parent=g228.t2
HiC_scaffold_1	gmst	exon	5609939	5610013	427.995724	-	0	ID=g228.t2.exon1;Parent=g228.t2
HiC_scaffold_1	gmst	mRNA	5609939	5629639	.	-	.	ID=g228.t2;Parent=g228;em_target=9668.ENSMPUP00000008259;em_score=3110.0;em_evalue=0.0;em_tcov=.;em_OGs=COG0664@1|root,KOG2968@2759|Eukaryota,38ERP@33154|Opisthokonta,3BAG1@33208|Metazoa,3CVZD@33213|Bilateria,481BJ@7711|Chordata,48UWI@7742|Vertebrata,3J71B@40674|Mammalia,3EGXJ@33554|Carnivora;em_COG_cat=I;em_desc=phospholipase domain containing 6;em_max_annot_lvl=33208|Metazoa;em_Preferred_name=PNPLA6;em_EC=3.1.1.5;em_KEGG_ko=ko:K14676;em_KEGG_Pathway=ko00564,map00564;em_KEGG_Reaction=R02746,R02747,R03416,R03417;em_KEGG_rclass=RC00020,RC00037,RC00041,RC00094;em_BRITE=ko00000,ko00001,ko01000;em_PFAMs=Patatin,cNMP_binding;em_GOs=GO:0001525,GO:0001568,GO:0001894,GO:0001895,GO:0001932,GO:0001933,GO:0001944,GO:0003008,GO:0003674,GO:0003824,GO:0004620,GO:0004622,GO:0005488,GO:0005515,GO:0005575,GO:0005622,GO:0005623,GO:0005737,GO:0005783,GO:0005789,GO:0005886,GO:0006469,GO:0006629,GO:0006643,GO:0006644,GO:0006650,GO:0006793,GO:0006796,GO:0006807,GO:0006915,GO:0007272,GO:0007275,GO:0007399,GO:0007600,GO:0007606,GO:0007608,GO:0008104,GO:0008150,GO:0008152,GO:0008219,GO:0009056,GO:0009395,GO:0009653,GO:0009887,GO:0009892,GO:0009987,GO:0010563,GO:0010605,GO:0012501,GO:0012505,GO:0016020,GO:0016042,GO:0016043,GO:0016298,GO:0016787,GO:0016788,GO:0019220,GO:0019222,GO:0019637,GO:0019899,GO:0019900,GO:0019901,GO:0031323,GO:0031324,GO:0031399,GO:0031400,GO:0031984,GO:0032268,GO:0032269,GO:0032501,GO:0032502,GO:0033036,GO:0033673,GO:0034236,GO:0034349,GO:0034613,GO:0035239,GO:0035295,GO:0042175,GO:0042325,GO:0042326,GO:0042592,GO:0043086,GO:0043226,GO:0043227,GO:0043229,GO:0043231,GO:0043549,GO:0044092,GO:0044237,GO:0044238,GO:0044242,GO:0044248,GO:0044255,GO:0044422,GO:0044424,GO:0044425,GO:0044432,GO:0044444,GO:0044446,GO:0044464,GO:0045494,GO:0045859,GO:0045936,GO:0046434,GO:0046470,GO:0046475,GO:0046486,GO:0046503,GO:0048513,GO:0048514,GO:0048519,GO:0048523,GO:0048646,GO:0048731,GO:0048856,GO:0048871,GO:0050789,GO:0050790,GO:0050794,GO:0050877,GO:0051018,GO:0051171,GO:0051172,GO:0051174,GO:0051179,GO:0051246,GO:0051248,GO:0051338,GO:0051348,GO:0051402,GO:0051641,GO:0052689,GO:0060249,GO:0060255,GO:0061024,GO:0065007,GO:0065008,GO:0065009,GO:0070727,GO:0070997,GO:0071704,GO:0071840,GO:0071900,GO:0071901,GO:0071944,GO:0072358,GO:0072359,GO:0072657,GO:0080090,GO:0097164,GO:0098827,GO:1901564,GO:1901575,GO:2000479,GO:2000480
HiC_scaffold_1	AUGUSTUS	gene	5609939	5629844	.	-	.	ID=g228
HiC_scaffold_1	AUGUSTUS	mRNA	5609939	5629844	0.88	-	.	ID=g228.t3;Parent=g228;em_target=9668.ENSMPUP00000008259;em_score=2971.2;em_evalue=0.0;em_tcov=.;em_OGs=COG0664@1|root,KOG2968@2759|Eukaryota,38ERP@33154|Opisthokonta,3BAG1@33208|Metazoa,3CVZD@33213|Bilateria,481BJ@7711|Chordata,48UWI@7742|Vertebrata,3J71B@40674|Mammalia,3EGXJ@33554|Carnivora;em_COG_cat=I;em_desc=phospholipase domain containing 6;em_max_annot_lvl=33208|Metazoa;em_Preferred_name=PNPLA6;em_EC=3.1.1.5;em_KEGG_ko=ko:K14676;em_KEGG_Pathway=ko00564,map00564;em_KEGG_Reaction=R02746,R02747,R03416,R03417;em_KEGG_rclass=RC00020,RC00037,RC00041,RC00094;em_BRITE=ko00000,ko00001,ko01000;em_PFAMs=Patatin,cNMP_binding;em_GOs=GO:0001525,GO:0001568,GO:0001894,GO:0001895,GO:0001932,GO:0001933,GO:0001944,GO:0003008,GO:0003674,GO:0003824,GO:0004620,GO:0004622,GO:0005488,GO:0005515,GO:0005575,GO:0005622,GO:0005623,GO:0005737,GO:0005783,GO:0005789,GO:0005886,GO:0006469,GO:0006629,GO:0006643,GO:0006644,GO:0006650,GO:0006793,GO:0006796,GO:0006807,GO:0006915,GO:0007272,GO:0007275,GO:0007399,GO:0007600,GO:0007606,GO:0007608,GO:0008104,GO:0008150,GO:0008152,GO:0008219,GO:0009056,GO:0009395,GO:0009653,GO:0009887,GO:0009892,GO:0009987,GO:0010563,GO:0010605,GO:0012501,GO:0012505,GO:0016020,GO:0016042,GO:0016043,GO:0016298,GO:0016787,GO:0016788,GO:0019220,GO:0019222,GO:0019637,GO:0019899,GO:0019900,GO:0019901,GO:0031323,GO:0031324,GO:0031399,GO:0031400,GO:0031984,GO:0032268,GO:0032269,GO:0032501,GO:0032502,GO:0033036,GO:0033673,GO:0034236,GO:0034349,GO:0034613,GO:0035239,GO:0035295,GO:0042175,GO:0042325,GO:0042326,GO:0042592,GO:0043086,GO:0043226,GO:0043227,GO:0043229,GO:0043231,GO:0043549,GO:0044092,GO:0044237,GO:0044238,GO:0044242,GO:0044248,GO:0044255,GO:0044422,GO:0044424,GO:0044425,GO:0044432,GO:0044444,GO:0044446,GO:0044464,GO:0045494,GO:0045859,GO:0045936,GO:0046434,GO:0046470,GO:0046475,GO:0046486,GO:0046503,GO:0048513,GO:0048514,GO:0048519,GO:0048523,GO:0048646,GO:0048731,GO:0048856,GO:0048871,GO:0050789,GO:0050790,GO:0050794,GO:0050877,GO:0051018,GO:0051171,GO:0051172,GO:0051174,GO:0051179,GO:0051246,GO:0051248,GO:0051338,GO:0051348,GO:0051402,GO:0051641,GO:0052689,GO:0060249,GO:0060255,GO:0061024,GO:0065007,GO:0065008,GO:0065009,GO:0070727,GO:0070997,GO:0071704,GO:0071840,GO:0071900,GO:0071901,GO:0071944,GO:0072358,GO:0072359,GO:0072657,GO:0080090,GO:0097164,GO:0098827,GO:1901564,GO:1901575,GO:2000479,GO:2000480
HiC_scaffold_1	AUGUSTUS	mRNA	5609939	5629844	1.0	-	.	ID=g228.t1;Parent=g228;em_target=9668.ENSMPUP00000008259;em_score=3003.7;em_evalue=0.0;em_tcov=.;em_OGs=COG0664@1|root,KOG2968@2759|Eukaryota,38ERP@33154|Opisthokonta,3BAG1@33208|Metazoa,3CVZD@33213|Bilateria,481BJ@7711|Chordata,48UWI@7742|Vertebrata,3J71B@40674|Mammalia,3EGXJ@33554|Carnivora;em_COG_cat=I;em_desc=phospholipase domain containing 6;em_max_annot_lvl=33208|Metazoa;em_Preferred_name=PNPLA6;em_EC=3.1.1.5;em_KEGG_ko=ko:K14676;em_KEGG_Pathway=ko00564,map00564;em_KEGG_Reaction=R02746,R02747,R03416,R03417;em_KEGG_rclass=RC00020,RC00037,RC00041,RC00094;em_BRITE=ko00000,ko00001,ko01000;em_PFAMs=Patatin,cNMP_binding;em_GOs=GO:0001525,GO:0001568,GO:0001894,GO:0001895,GO:0001932,GO:0001933,GO:0001944,GO:0003008,GO:0003674,GO:0003824,GO:0004620,GO:0004622,GO:0005488,GO:0005515,GO:0005575,GO:0005622,GO:0005623,GO:0005737,GO:0005783,GO:0005789,GO:0005886,GO:0006469,GO:0006629,GO:0006643,GO:0006644,GO:0006650,GO:0006793,GO:0006796,GO:0006807,GO:0006915,GO:0007272,GO:0007275,GO:0007399,GO:0007600,GO:0007606,GO:0007608,GO:0008104,GO:0008150,GO:0008152,GO:0008219,GO:0009056,GO:0009395,GO:0009653,GO:0009887,GO:0009892,GO:0009987,GO:0010563,GO:0010605,GO:0012501,GO:0012505,GO:0016020,GO:0016042,GO:0016043,GO:0016298,GO:0016787,GO:0016788,GO:0019220,GO:0019222,GO:0019637,GO:0019899,GO:0019900,GO:0019901,GO:0031323,GO:0031324,GO:0031399,GO:0031400,GO:0031984,GO:0032268,GO:0032269,GO:0032501,GO:0032502,GO:0033036,GO:0033673,GO:0034236,GO:0034349,GO:0034613,GO:0035239,GO:0035295,GO:0042175,GO:0042325,GO:0042326,GO:0042592,GO:0043086,GO:0043226,GO:0043227,GO:0043229,GO:0043231,GO:0043549,GO:0044092,GO:0044237,GO:0044238,GO:0044242,GO:0044248,GO:0044255,GO:0044422,GO:0044424,GO:0044425,GO:0044432,GO:0044444,GO:0044446,GO:0044464,GO:0045494,GO:0045859,GO:0045936,GO:0046434,GO:0046470,GO:0046475,GO:0046486,GO:0046503,GO:0048513,GO:0048514,GO:0048519,GO:0048523,GO:0048646,GO:0048731,GO:0048856,GO:0048871,GO:0050789,GO:0050790,GO:0050794,GO:0050877,GO:0051018,GO:0051171,GO:0051172,GO:0051174,GO:0051179,GO:0051246,GO:0051248,GO:0051338,GO:0051348,GO:0051402,GO:0051641,GO:0052689,GO:0060249,GO:0060255,GO:0061024,GO:0065007,GO:0065008,GO:0065009,GO:0070727,GO:0070997,GO:0071704,GO:0071840,GO:0071900,GO:0071901,GO:0071944,GO:0072358,GO:0072359,GO:0072657,GO:0080090,GO:0097164,GO:0098827,GO:1901564,GO:1901575,GO:2000479,GO:2000480
HiC_scaffold_1	AUGUSTUS	intron	5610014	5610128	1.0	-	.	ID=g228.t1.intron1;Parent=g228.t1
HiC_scaffold_1	AUGUSTUS	intron	5610014	5610128	1.0	-	.	ID=g228.t3.intron1;Parent=g228.t3
HiC_scaffold_1	gmst	intron	5610014	5610128	427.995724	-	0	ID=g228.t2.intron1;Parent=g228.t2
HiC_scaffold_1	AUGUSTUS	exon	5610129	5610238	.	-	.	ID=g228.t1.exon2;Parent=g228.t1
HiC_scaffold_1	AUGUSTUS	exon	5610129	5610238	.	-	.	ID=g228.t3.exon2;Parent=g228.t3
HiC_scaffold_1	AUGUSTUS	CDS	5610129	5610238	1.0	-	2	ID=g228.t1.CDS2;Parent=g228.t1
HiC_scaffold_1	AUGUSTUS	CDS	5610129	5610238	1.0	-	2	ID=g228.t3.CDS2;Parent=g228.t3
HiC_scaffold_1	gmst	CDS	5610129	5610238	427.995724	-	2	ID=g228.t2.CDS2;Parent=g228.t2
HiC_scaffold_1	gmst	exon	5610129	5610238	427.995724	-	2	ID=g228.t2.exon2;Parent=g228.t2
HiC_scaffold_1	AUGUSTUS	intron	5610239	5610342	1.0	-	.	ID=g228.t1.intron2;Parent=g228.t1
HiC_scaffold_1	AUGUSTUS	intron	5610239	5610342	1.0	-	.	ID=g228.t3.intron2;Parent=g228.t3
HiC_scaffold_1	gmst	intron	5610239	5610342	427.995724	-	0	ID=g228.t2.intron2;Parent=g228.t2
HiC_scaffold_1	AUGUSTUS	exon	5610343	5610439	.	-	.	ID=g228.t1.exon3;Parent=g228.t1
HiC_scaffold_1	AUGUSTUS	exon	5610343	5610439	.	-	.	ID=g228.t3.exon3;Parent=g228.t3
HiC_scaffold_1	AUGUSTUS	CDS	5610343	5610439	1.0	-	0	ID=g228.t1.CDS3;Parent=g228.t1
HiC_scaffold_1	AUGUSTUS	CDS	5610343	5610439	1.0	-	0	ID=g228.t3.CDS3;Parent=g228.t3
HiC_scaffold_1	gmst	CDS	5610343	5610439	427.995724	-	0	ID=g228.t2.CDS3;Parent=g228.t2
HiC_scaffold_1	gmst	exon	5610343	5610439	427.995724	-	0	ID=g228.t2.exon3;Parent=g228.t2
HiC_scaffold_1	AUGUSTUS	intron	5610440	5610668	1.0	-	.	ID=g228.t1.intron3;Parent=g228.t1
HiC_scaffold_1	AUGUSTUS	intron	5610440	5610668	1.0	-	.	ID=g228.t3.intron3;Parent=g228.t3
HiC_scaffold_1	gmst	intron	5610440	5610668	427.995724	-	0	ID=g228.t2.intron3;Parent=g228.t2
HiC_scaffold_1	AUGUSTUS	exon	5610669	5610785	.	-	.	ID=g228.t1.exon4;Parent=g228.t1
HiC_scaffold_1	AUGUSTUS	exon	5610669	5610785	.	-	.	ID=g228.t3.exon4;Parent=g228.t3
HiC_scaffold_1	AUGUSTUS	CDS	5610669	5610785	1.0	-	0	ID=g228.t1.CDS4;Parent=g228.t1
HiC_scaffold_1	AUGUSTUS	CDS	5610669	5610785	1.0	-	0	ID=g228.t3.CDS4;Parent=g228.t3
HiC_scaffold_1	gmst	CDS	5610669	5610785	427.995724	-	0	ID=g228.t2.CDS4;Parent=g228.t2
HiC_scaffold_1	gmst	exon	5610669	5610785	427.995724	-	0	ID=g228.t2.exon4;Parent=g228.t2
HiC_scaffold_1	AUGUSTUS	intron	5610786	5611554	1.0	-	.	ID=g228.t1.intron4;Parent=g228.t1
HiC_scaffold_1	AUGUSTUS	intron	5610786	5611554	1.0	-	.	ID=g228.t3.intron4;Parent=g228.t3
HiC_scaffold_1	gmst	intron	5610786	5611554	427.995724	-	0	ID=g228.t2.intron4;Parent=g228.t2
HiC_scaffold_1	AUGUSTUS	exon	5611555	5611856	.	-	.	ID=g228.t1.exon5;Parent=g228.t1
HiC_scaffold_1	AUGUSTUS	exon	5611555	5611856	.	-	.	ID=g228.t3.exon5;Parent=g228.t3
HiC_scaffold_1	AUGUSTUS	CDS	5611555	5611856	1.0	-	2	ID=g228.t1.CDS5;Parent=g228.t1
HiC_scaffold_1	AUGUSTUS	CDS	5611555	5611856	1.0	-	2	ID=g228.t3.CDS5;Parent=g228.t3
HiC_scaffold_1	gmst	CDS	5611555	5611856	427.995724	-	2	ID=g228.t2.CDS5;Parent=g228.t2
HiC_scaffold_1	gmst	exon	5611555	5611856	427.995724	-	2	ID=g228.t2.exon5;Parent=g228.t2
HiC_scaffold_1	AUGUSTUS	intron	5611857	5613611	1.0	-	.	ID=g228.t1.intron5;Parent=g228.t1
HiC_scaffold_1	AUGUSTUS	intron	5611857	5613611	1.0	-	.	ID=g228.t3.intron5;Parent=g228.t3
HiC_scaffold_1	gmst	intron	5611857	5613611	427.995724	-	0	ID=g228.t2.intron5;Parent=g228.t2
HiC_scaffold_1	AUGUSTUS	exon	5613612	5613728	.	-	.	ID=g228.t1.exon6;Parent=g228.t1
HiC_scaffold_1	AUGUSTUS	exon	5613612	5613728	.	-	.	ID=g228.t3.exon6;Parent=g228.t3
HiC_scaffold_1	AUGUSTUS	CDS	5613612	5613728	0.88	-	2	ID=g228.t3.CDS6;Parent=g228.t3
HiC_scaffold_1	AUGUSTUS	CDS	5613612	5613728	1.0	-	2	ID=g228.t1.CDS6;Parent=g228.t1
HiC_scaffold_1	gmst	CDS	5613612	5613728	427.995724	-	2	ID=g228.t2.CDS6;Parent=g228.t2
HiC_scaffold_1	gmst	exon	5613612	5613728	427.995724	-	2	ID=g228.t2.exon6;Parent=g228.t2
HiC_scaffold_1	AUGUSTUS	intron	5613729	5613814	0.88	-	.	ID=g228.t3.intron6;Parent=g228.t3
HiC_scaffold_1	AUGUSTUS	intron	5613729	5614167	1.0	-	.	ID=g228.t1.intron6;Parent=g228.t1
HiC_scaffold_1	gmst	intron	5613729	5614167	427.995724	-	0	ID=g228.t2.intron6;Parent=g228.t2
HiC_scaffold_1	AUGUSTUS	exon	5613815	5613931	.	-	.	ID=g228.t3.exon7;Parent=g228.t3
HiC_scaffold_1	AUGUSTUS	CDS	5613815	5613931	0.88	-	2	ID=g228.t3.CDS7;Parent=g228.t3
HiC_scaffold_1	AUGUSTUS	intron	5613932	5614167	1.0	-	.	ID=g228.t3.intron7;Parent=g228.t3
HiC_scaffold_1	AUGUSTUS	exon	5614168	5614237	.	-	.	ID=g228.t1.exon7;Parent=g228.t1
HiC_scaffold_1	AUGUSTUS	exon	5614168	5614237	.	-	.	ID=g228.t3.exon8;Parent=g228.t3
HiC_scaffold_1	AUGUSTUS	CDS	5614168	5614237	1.0	-	0	ID=g228.t1.CDS7;Parent=g228.t1
HiC_scaffold_1	AUGUSTUS	CDS	5614168	5614237	1.0	-	0	ID=g228.t3.CDS8;Parent=g228.t3
HiC_scaffold_1	gmst	CDS	5614168	5614237	427.995724	-	0	ID=g228.t2.CDS7;Parent=g228.t2
HiC_scaffold_1	gmst	exon	5614168	5614237	427.995724	-	0	ID=g228.t2.exon7;Parent=g228.t2
HiC_scaffold_1	AUGUSTUS	intron	5614238	5614322	1.0	-	.	ID=g228.t1.intron7;Parent=g228.t1
HiC_scaffold_1	AUGUSTUS	intron	5614238	5614322	1.0	-	.	ID=g228.t3.intron8;Parent=g228.t3
HiC_scaffold_1	gmst	intron	5614238	5614322	427.995724	-	0	ID=g228.t2.intron7;Parent=g228.t2
HiC_scaffold_1	AUGUSTUS	exon	5614323	5614439	.	-	.	ID=g228.t1.exon8;Parent=g228.t1
HiC_scaffold_1	AUGUSTUS	exon	5614323	5614439	.	-	.	ID=g228.t3.exon9;Parent=g228.t3
HiC_scaffold_1	AUGUSTUS	CDS	5614323	5614439	1.0	-	0	ID=g228.t1.CDS8;Parent=g228.t1
HiC_scaffold_1	AUGUSTUS	CDS	5614323	5614439	1.0	-	0	ID=g228.t3.CDS9;Parent=g228.t3
HiC_scaffold_1	gmst	CDS	5614323	5614439	427.995724	-	0	ID=g228.t2.CDS8;Parent=g228.t2
HiC_scaffold_1	gmst	exon	5614323	5614439	427.995724	-	0	ID=g228.t2.exon8;Parent=g228.t2
HiC_scaffold_1	AUGUSTUS	intron	5614440	5614705	1.0	-	.	ID=g228.t1.intron8;Parent=g228.t1
HiC_scaffold_1	AUGUSTUS	intron	5614440	5614705	1.0	-	.	ID=g228.t3.intron9;Parent=g228.t3
HiC_scaffold_1	gmst	intron	5614440	5614705	427.995724	-	0	ID=g228.t2.intron8;Parent=g228.t2
HiC_scaffold_1	AUGUSTUS	exon	5614706	5614862	.	-	.	ID=g228.t1.exon9;Parent=g228.t1
HiC_scaffold_1	AUGUSTUS	exon	5614706	5614862	.	-	.	ID=g228.t3.exon10;Parent=g228.t3
HiC_scaffold_1	AUGUSTUS	CDS	5614706	5614862	1.0	-	1	ID=g228.t1.CDS9;Parent=g228.t1
HiC_scaffold_1	AUGUSTUS	CDS	5614706	5614862	1.0	-	1	ID=g228.t3.CDS10;Parent=g228.t3
HiC_scaffold_1	gmst	CDS	5614706	5614862	427.995724	-	1	ID=g228.t2.CDS9;Parent=g228.t2
HiC_scaffold_1	gmst	exon	5614706	5614862	427.995724	-	1	ID=g228.t2.exon9;Parent=g228.t2
HiC_scaffold_1	AUGUSTUS	intron	5614863	5615062	1.0	-	.	ID=g228.t1.intron9;Parent=g228.t1
HiC_scaffold_1	AUGUSTUS	intron	5614863	5615062	1.0	-	.	ID=g228.t3.intron10;Parent=g228.t3
HiC_scaffold_1	gmst	intron	5614863	5615062	427.995724	-	0	ID=g228.t2.intron9;Parent=g228.t2
HiC_scaffold_1	AUGUSTUS	exon	5615063	5615181	.	-	.	ID=g228.t1.exon10;Parent=g228.t1
HiC_scaffold_1	AUGUSTUS	exon	5615063	5615181	.	-	.	ID=g228.t3.exon11;Parent=g228.t3
HiC_scaffold_1	AUGUSTUS	CDS	5615063	5615181	1.0	-	0	ID=g228.t1.CDS10;Parent=g228.t1
HiC_scaffold_1	AUGUSTUS	CDS	5615063	5615181	1.0	-	0	ID=g228.t3.CDS11;Parent=g228.t3
HiC_scaffold_1	gmst	CDS	5615063	5615181	427.995724	-	0	ID=g228.t2.CDS10;Parent=g228.t2
HiC_scaffold_1	gmst	exon	5615063	5615181	427.995724	-	0	ID=g228.t2.exon10;Parent=g228.t2
HiC_scaffold_1	AUGUSTUS	intron	5615182	5615369	1.0	-	.	ID=g228.t1.intron10;Parent=g228.t1
HiC_scaffold_1	AUGUSTUS	intron	5615182	5615369	1.0	-	.	ID=g228.t3.intron11;Parent=g228.t3
HiC_scaffold_1	gmst	intron	5615182	5615369	427.995724	-	0	ID=g228.t2.intron10;Parent=g228.t2
HiC_scaffold_1	AUGUSTUS	exon	5615370	5615552	.	-	.	ID=g228.t1.exon11;Parent=g228.t1
HiC_scaffold_1	AUGUSTUS	exon	5615370	5615552	.	-	.	ID=g228.t3.exon12;Parent=g228.t3
HiC_scaffold_1	AUGUSTUS	CDS	5615370	5615552	1.0	-	0	ID=g228.t1.CDS11;Parent=g228.t1
HiC_scaffold_1	AUGUSTUS	CDS	5615370	5615552	1.0	-	0	ID=g228.t3.CDS12;Parent=g228.t3
HiC_scaffold_1	gmst	CDS	5615370	5615552	427.995724	-	0	ID=g228.t2.CDS11;Parent=g228.t2
HiC_scaffold_1	gmst	exon	5615370	5615552	427.995724	-	0	ID=g228.t2.exon11;Parent=g228.t2
HiC_scaffold_1	AUGUSTUS	intron	5615553	5615735	1.0	-	.	ID=g228.t1.intron11;Parent=g228.t1
HiC_scaffold_1	AUGUSTUS	intron	5615553	5615735	1.0	-	.	ID=g228.t3.intron12;Parent=g228.t3
HiC_scaffold_1	gmst	intron	5615553	5615735	427.995724	-	0	ID=g228.t2.intron11;Parent=g228.t2
HiC_scaffold_1	AUGUSTUS	exon	5615736	5615904	.	-	.	ID=g228.t1.exon12;Parent=g228.t1
HiC_scaffold_1	AUGUSTUS	exon	5615736	5615904	.	-	.	ID=g228.t3.exon13;Parent=g228.t3
HiC_scaffold_1	AUGUSTUS	CDS	5615736	5615904	1.0	-	1	ID=g228.t1.CDS12;Parent=g228.t1
HiC_scaffold_1	AUGUSTUS	CDS	5615736	5615904	1.0	-	1	ID=g228.t3.CDS13;Parent=g228.t3
HiC_scaffold_1	gmst	CDS	5615736	5615904	427.995724	-	1	ID=g228.t2.CDS12;Parent=g228.t2
HiC_scaffold_1	gmst	exon	5615736	5615904	427.995724	-	1	ID=g228.t2.exon12;Parent=g228.t2
HiC_scaffold_1	AUGUSTUS	intron	5615905	5616176	1.0	-	.	ID=g228.t1.intron12;Parent=g228.t1
HiC_scaffold_1	AUGUSTUS	intron	5615905	5616176	1.0	-	.	ID=g228.t3.intron13;Parent=g228.t3
HiC_scaffold_1	gmst	intron	5615905	5616176	427.995724	-	0	ID=g228.t2.intron12;Parent=g228.t2
HiC_scaffold_1	AUGUSTUS	exon	5616177	5616240	.	-	.	ID=g228.t1.exon13;Parent=g228.t1
HiC_scaffold_1	AUGUSTUS	exon	5616177	5616240	.	-	.	ID=g228.t3.exon14;Parent=g228.t3
HiC_scaffold_1	AUGUSTUS	CDS	5616177	5616240	1.0	-	2	ID=g228.t1.CDS13;Parent=g228.t1
HiC_scaffold_1	AUGUSTUS	CDS	5616177	5616240	1.0	-	2	ID=g228.t3.CDS14;Parent=g228.t3
HiC_scaffold_1	gmst	CDS	5616177	5616240	427.995724	-	2	ID=g228.t2.CDS13;Parent=g228.t2
HiC_scaffold_1	gmst	exon	5616177	5616240	427.995724	-	2	ID=g228.t2.exon13;Parent=g228.t2
HiC_scaffold_1	AUGUSTUS	intron	5616241	5616452	1.0	-	.	ID=g228.t1.intron13;Parent=g228.t1
HiC_scaffold_1	AUGUSTUS	intron	5616241	5616452	1.0	-	.	ID=g228.t3.intron14;Parent=g228.t3
HiC_scaffold_1	gmst	intron	5616241	5616452	427.995724	-	0	ID=g228.t2.intron13;Parent=g228.t2
HiC_scaffold_1	AUGUSTUS	exon	5616453	5616593	.	-	.	ID=g228.t1.exon14;Parent=g228.t1
HiC_scaffold_1	AUGUSTUS	exon	5616453	5616593	.	-	.	ID=g228.t3.exon15;Parent=g228.t3
HiC_scaffold_1	AUGUSTUS	CDS	5616453	5616593	1.0	-	2	ID=g228.t1.CDS14;Parent=g228.t1
HiC_scaffold_1	AUGUSTUS	CDS	5616453	5616593	1.0	-	2	ID=g228.t3.CDS15;Parent=g228.t3
HiC_scaffold_1	gmst	CDS	5616453	5616593	427.995724	-	2	ID=g228.t2.CDS14;Parent=g228.t2
HiC_scaffold_1	gmst	exon	5616453	5616593	427.995724	-	2	ID=g228.t2.exon14;Parent=g228.t2
HiC_scaffold_1	AUGUSTUS	intron	5616594	5618302	1.0	-	.	ID=g228.t1.intron14;Parent=g228.t1
HiC_scaffold_1	AUGUSTUS	intron	5616594	5618302	1.0	-	.	ID=g228.t3.intron15;Parent=g228.t3
HiC_scaffold_1	gmst	intron	5616594	5618302	427.995724	-	0	ID=g228.t2.intron14;Parent=g228.t2
HiC_scaffold_1	AUGUSTUS	exon	5618303	5618378	.	-	.	ID=g228.t1.exon15;Parent=g228.t1
HiC_scaffold_1	AUGUSTUS	exon	5618303	5618378	.	-	.	ID=g228.t3.exon16;Parent=g228.t3
HiC_scaffold_1	AUGUSTUS	CDS	5618303	5618378	1.0	-	0	ID=g228.t1.CDS15;Parent=g228.t1
HiC_scaffold_1	AUGUSTUS	CDS	5618303	5618378	1.0	-	0	ID=g228.t3.CDS16;Parent=g228.t3
HiC_scaffold_1	gmst	CDS	5618303	5618378	427.995724	-	0	ID=g228.t2.CDS15;Parent=g228.t2
HiC_scaffold_1	gmst	exon	5618303	5618378	427.995724	-	0	ID=g228.t2.exon15;Parent=g228.t2
HiC_scaffold_1	AUGUSTUS	intron	5618379	5618624	1.0	-	.	ID=g228.t1.intron15;Parent=g228.t1
HiC_scaffold_1	AUGUSTUS	intron	5618379	5618624	1.0	-	.	ID=g228.t3.intron16;Parent=g228.t3
HiC_scaffold_1	gmst	intron	5618379	5618624	427.995724	-	0	ID=g228.t2.intron15;Parent=g228.t2
HiC_scaffold_1	AUGUSTUS	exon	5618625	5618738	.	-	.	ID=g228.t1.exon16;Parent=g228.t1
HiC_scaffold_1	AUGUSTUS	exon	5618625	5618738	.	-	.	ID=g228.t3.exon17;Parent=g228.t3
HiC_scaffold_1	AUGUSTUS	CDS	5618625	5618738	1.0	-	0	ID=g228.t1.CDS16;Parent=g228.t1
HiC_scaffold_1	AUGUSTUS	CDS	5618625	5618738	1.0	-	0	ID=g228.t3.CDS17;Parent=g228.t3
HiC_scaffold_1	gmst	CDS	5618625	5618738	427.995724	-	0	ID=g228.t2.CDS16;Parent=g228.t2
HiC_scaffold_1	gmst	exon	5618625	5618738	427.995724	-	0	ID=g228.t2.exon16;Parent=g228.t2
HiC_scaffold_1	AUGUSTUS	intron	5618739	5619202	1.0	-	.	ID=g228.t1.intron16;Parent=g228.t1
HiC_scaffold_1	AUGUSTUS	intron	5618739	5619202	1.0	-	.	ID=g228.t3.intron17;Parent=g228.t3
HiC_scaffold_1	gmst	intron	5618739	5619202	427.995724	-	0	ID=g228.t2.intron16;Parent=g228.t2
HiC_scaffold_1	AUGUSTUS	exon	5619203	5619326	.	-	.	ID=g228.t1.exon17;Parent=g228.t1
HiC_scaffold_1	AUGUSTUS	exon	5619203	5619326	.	-	.	ID=g228.t3.exon18;Parent=g228.t3
HiC_scaffold_1	AUGUSTUS	CDS	5619203	5619326	1.0	-	1	ID=g228.t1.CDS17;Parent=g228.t1
HiC_scaffold_1	AUGUSTUS	CDS	5619203	5619326	1.0	-	1	ID=g228.t3.CDS18;Parent=g228.t3
HiC_scaffold_1	gmst	CDS	5619203	5619326	427.995724	-	1	ID=g228.t2.CDS17;Parent=g228.t2
HiC_scaffold_1	gmst	exon	5619203	5619326	427.995724	-	1	ID=g228.t2.exon17;Parent=g228.t2
HiC_scaffold_1	AUGUSTUS	intron	5619327	5619407	1.0	-	.	ID=g228.t1.intron17;Parent=g228.t1
HiC_scaffold_1	AUGUSTUS	intron	5619327	5619407	1.0	-	.	ID=g228.t3.intron18;Parent=g228.t3
HiC_scaffold_1	gmst	intron	5619327	5619407	427.995724	-	0	ID=g228.t2.intron17;Parent=g228.t2
HiC_scaffold_1	AUGUSTUS	exon	5619408	5619539	.	-	.	ID=g228.t1.exon18;Parent=g228.t1
HiC_scaffold_1	AUGUSTUS	exon	5619408	5619539	.	-	.	ID=g228.t3.exon19;Parent=g228.t3
HiC_scaffold_1	AUGUSTUS	CDS	5619408	5619539	1.0	-	1	ID=g228.t1.CDS18;Parent=g228.t1
HiC_scaffold_1	AUGUSTUS	CDS	5619408	5619539	1.0	-	1	ID=g228.t3.CDS19;Parent=g228.t3
HiC_scaffold_1	gmst	CDS	5619408	5619539	427.995724	-	1	ID=g228.t2.CDS18;Parent=g228.t2
HiC_scaffold_1	gmst	exon	5619408	5619539	427.995724	-	1	ID=g228.t2.exon18;Parent=g228.t2
HiC_scaffold_1	AUGUSTUS	intron	5619540	5619779	1.0	-	.	ID=g228.t1.intron18;Parent=g228.t1
HiC_scaffold_1	AUGUSTUS	intron	5619540	5619779	1.0	-	.	ID=g228.t3.intron19;Parent=g228.t3
HiC_scaffold_1	gmst	intron	5619540	5619779	427.995724	-	0	ID=g228.t2.intron18;Parent=g228.t2
HiC_scaffold_1	AUGUSTUS	exon	5619780	5619985	.	-	.	ID=g228.t1.exon19;Parent=g228.t1
HiC_scaffold_1	AUGUSTUS	exon	5619780	5619985	.	-	.	ID=g228.t3.exon20;Parent=g228.t3
HiC_scaffold_1	AUGUSTUS	CDS	5619780	5619985	1.0	-	0	ID=g228.t1.CDS19;Parent=g228.t1
HiC_scaffold_1	AUGUSTUS	CDS	5619780	5619985	1.0	-	0	ID=g228.t3.CDS20;Parent=g228.t3
HiC_scaffold_1	gmst	CDS	5619780	5619985	427.995724	-	0	ID=g228.t2.CDS19;Parent=g228.t2
HiC_scaffold_1	gmst	exon	5619780	5619985	427.995724	-	0	ID=g228.t2.exon19;Parent=g228.t2
HiC_scaffold_1	AUGUSTUS	intron	5619986	5624072	1.0	-	.	ID=g228.t1.intron19;Parent=g228.t1
HiC_scaffold_1	AUGUSTUS	intron	5619986	5624072	1.0	-	.	ID=g228.t3.intron20;Parent=g228.t3
HiC_scaffold_1	gmst	intron	5619986	5624072	427.995724	-	0	ID=g228.t2.intron19;Parent=g228.t2
HiC_scaffold_1	AUGUSTUS	exon	5624073	5624150	.	-	.	ID=g228.t1.exon20;Parent=g228.t1
HiC_scaffold_1	AUGUSTUS	exon	5624073	5624150	.	-	.	ID=g228.t3.exon21;Parent=g228.t3
HiC_scaffold_1	AUGUSTUS	CDS	5624073	5624150	1.0	-	0	ID=g228.t1.CDS20;Parent=g228.t1
HiC_scaffold_1	AUGUSTUS	CDS	5624073	5624150	1.0	-	0	ID=g228.t3.CDS21;Parent=g228.t3
HiC_scaffold_1	gmst	CDS	5624073	5624150	427.995724	-	0	ID=g228.t2.CDS20;Parent=g228.t2
HiC_scaffold_1	gmst	exon	5624073	5624150	427.995724	-	0	ID=g228.t2.exon20;Parent=g228.t2
HiC_scaffold_1	AUGUSTUS	intron	5624151	5624234	1.0	-	.	ID=g228.t1.intron20;Parent=g228.t1
HiC_scaffold_1	AUGUSTUS	intron	5624151	5624234	1.0	-	.	ID=g228.t3.intron21;Parent=g228.t3
HiC_scaffold_1	gmst	intron	5624151	5624234	427.995724	-	0	ID=g228.t2.intron20;Parent=g228.t2
HiC_scaffold_1	AUGUSTUS	exon	5624235	5624402	.	-	.	ID=g228.t1.exon21;Parent=g228.t1
HiC_scaffold_1	AUGUSTUS	exon	5624235	5624402	.	-	.	ID=g228.t3.exon22;Parent=g228.t3
HiC_scaffold_1	AUGUSTUS	CDS	5624235	5624402	1.0	-	0	ID=g228.t1.CDS21;Parent=g228.t1
HiC_scaffold_1	AUGUSTUS	CDS	5624235	5624402	1.0	-	0	ID=g228.t3.CDS22;Parent=g228.t3
HiC_scaffold_1	gmst	CDS	5624235	5624402	427.995724	-	0	ID=g228.t2.CDS21;Parent=g228.t2
HiC_scaffold_1	gmst	exon	5624235	5624402	427.995724	-	0	ID=g228.t2.exon21;Parent=g228.t2
HiC_scaffold_1	AUGUSTUS	intron	5624403	5624529	1.0	-	.	ID=g228.t1.intron21;Parent=g228.t1
HiC_scaffold_1	AUGUSTUS	intron	5624403	5624529	1.0	-	.	ID=g228.t3.intron22;Parent=g228.t3
HiC_scaffold_1	gmst	intron	5624403	5624529	427.995724	-	0	ID=g228.t2.intron21;Parent=g228.t2
HiC_scaffold_1	AUGUSTUS	exon	5624530	5624639	.	-	.	ID=g228.t1.exon22;Parent=g228.t1
HiC_scaffold_1	AUGUSTUS	exon	5624530	5624639	.	-	.	ID=g228.t3.exon23;Parent=g228.t3
HiC_scaffold_1	AUGUSTUS	CDS	5624530	5624639	1.0	-	2	ID=g228.t1.CDS22;Parent=g228.t1
HiC_scaffold_1	AUGUSTUS	CDS	5624530	5624639	1.0	-	2	ID=g228.t3.CDS23;Parent=g228.t3
HiC_scaffold_1	gmst	CDS	5624530	5624639	427.995724	-	2	ID=g228.t2.CDS22;Parent=g228.t2
HiC_scaffold_1	gmst	exon	5624530	5624639	427.995724	-	2	ID=g228.t2.exon22;Parent=g228.t2
HiC_scaffold_1	AUGUSTUS	intron	5624640	5624929	1.0	-	.	ID=g228.t1.intron22;Parent=g228.t1
HiC_scaffold_1	AUGUSTUS	intron	5624640	5624929	1.0	-	.	ID=g228.t3.intron23;Parent=g228.t3
HiC_scaffold_1	gmst	intron	5624640	5624929	427.995724	-	0	ID=g228.t2.intron22;Parent=g228.t2
HiC_scaffold_1	AUGUSTUS	exon	5624930	5625013	.	-	.	ID=g228.t1.exon23;Parent=g228.t1
HiC_scaffold_1	AUGUSTUS	exon	5624930	5625013	.	-	.	ID=g228.t3.exon24;Parent=g228.t3
HiC_scaffold_1	AUGUSTUS	CDS	5624930	5625013	1.0	-	2	ID=g228.t1.CDS23;Parent=g228.t1
HiC_scaffold_1	AUGUSTUS	CDS	5624930	5625013	1.0	-	2	ID=g228.t3.CDS24;Parent=g228.t3
HiC_scaffold_1	gmst	CDS	5624930	5625013	427.995724	-	2	ID=g228.t2.CDS23;Parent=g228.t2
HiC_scaffold_1	gmst	exon	5624930	5625013	427.995724	-	2	ID=g228.t2.exon23;Parent=g228.t2
HiC_scaffold_1	AUGUSTUS	intron	5625014	5625263	1.0	-	.	ID=g228.t1.intron23;Parent=g228.t1
HiC_scaffold_1	AUGUSTUS	intron	5625014	5625263	1.0	-	.	ID=g228.t3.intron24;Parent=g228.t3
HiC_scaffold_1	gmst	intron	5625014	5625263	427.995724	-	0	ID=g228.t2.intron23;Parent=g228.t2
HiC_scaffold_1	AUGUSTUS	exon	5625264	5625426	.	-	.	ID=g228.t1.exon24;Parent=g228.t1
HiC_scaffold_1	AUGUSTUS	exon	5625264	5625426	.	-	.	ID=g228.t3.exon25;Parent=g228.t3
HiC_scaffold_1	AUGUSTUS	CDS	5625264	5625426	1.0	-	0	ID=g228.t1.CDS24;Parent=g228.t1
HiC_scaffold_1	AUGUSTUS	CDS	5625264	5625426	1.0	-	0	ID=g228.t3.CDS25;Parent=g228.t3
HiC_scaffold_1	gmst	CDS	5625264	5625426	427.995724	-	0	ID=g228.t2.CDS24;Parent=g228.t2
HiC_scaffold_1	gmst	exon	5625264	5625426	427.995724	-	0	ID=g228.t2.exon24;Parent=g228.t2
HiC_scaffold_1	AUGUSTUS	intron	5625427	5625527	1.0	-	.	ID=g228.t1.intron24;Parent=g228.t1
HiC_scaffold_1	AUGUSTUS	intron	5625427	5625527	1.0	-	.	ID=g228.t3.intron25;Parent=g228.t3
HiC_scaffold_1	gmst	intron	5625427	5625527	427.995724	-	0	ID=g228.t2.intron24;Parent=g228.t2
HiC_scaffold_1	AUGUSTUS	exon	5625528	5625608	.	-	.	ID=g228.t1.exon25;Parent=g228.t1
HiC_scaffold_1	AUGUSTUS	exon	5625528	5625608	.	-	.	ID=g228.t3.exon26;Parent=g228.t3
HiC_scaffold_1	AUGUSTUS	CDS	5625528	5625608	1.0	-	0	ID=g228.t1.CDS25;Parent=g228.t1
HiC_scaffold_1	AUGUSTUS	CDS	5625528	5625608	1.0	-	0	ID=g228.t3.CDS26;Parent=g228.t3
HiC_scaffold_1	gmst	CDS	5625528	5625608	427.995724	-	0	ID=g228.t2.CDS25;Parent=g228.t2
HiC_scaffold_1	gmst	exon	5625528	5625608	427.995724	-	0	ID=g228.t2.exon25;Parent=g228.t2
HiC_scaffold_1	AUGUSTUS	intron	5625609	5625932	1.0	-	.	ID=g228.t1.intron25;Parent=g228.t1
HiC_scaffold_1	AUGUSTUS	intron	5625609	5625932	1.0	-	.	ID=g228.t3.intron26;Parent=g228.t3
HiC_scaffold_1	gmst	intron	5625609	5625932	427.995724	-	0	ID=g228.t2.intron25;Parent=g228.t2
HiC_scaffold_1	AUGUSTUS	exon	5625933	5626061	.	-	.	ID=g228.t1.exon26;Parent=g228.t1
HiC_scaffold_1	AUGUSTUS	exon	5625933	5626061	.	-	.	ID=g228.t3.exon27;Parent=g228.t3
HiC_scaffold_1	AUGUSTUS	CDS	5625933	5626061	1.0	-	0	ID=g228.t1.CDS26;Parent=g228.t1
HiC_scaffold_1	AUGUSTUS	CDS	5625933	5626061	1.0	-	0	ID=g228.t3.CDS27;Parent=g228.t3
HiC_scaffold_1	gmst	CDS	5625933	5626061	427.995724	-	0	ID=g228.t2.CDS26;Parent=g228.t2
HiC_scaffold_1	gmst	exon	5625933	5626061	427.995724	-	0	ID=g228.t2.exon26;Parent=g228.t2
HiC_scaffold_1	AUGUSTUS	intron	5626062	5626264	1.0	-	.	ID=g228.t1.intron26;Parent=g228.t1
HiC_scaffold_1	AUGUSTUS	intron	5626062	5626264	1.0	-	.	ID=g228.t3.intron27;Parent=g228.t3
HiC_scaffold_1	gmst	intron	5626062	5626264	427.995724	-	0	ID=g228.t2.intron26;Parent=g228.t2
HiC_scaffold_1	AUGUSTUS	exon	5626265	5626345	.	-	.	ID=g228.t1.exon27;Parent=g228.t1
HiC_scaffold_1	AUGUSTUS	exon	5626265	5626345	.	-	.	ID=g228.t3.exon28;Parent=g228.t3
HiC_scaffold_1	AUGUSTUS	CDS	5626265	5626345	1.0	-	0	ID=g228.t1.CDS27;Parent=g228.t1
HiC_scaffold_1	AUGUSTUS	CDS	5626265	5626345	1.0	-	0	ID=g228.t3.CDS28;Parent=g228.t3
HiC_scaffold_1	gmst	CDS	5626265	5626345	427.995724	-	0	ID=g228.t2.CDS27;Parent=g228.t2
HiC_scaffold_1	gmst	exon	5626265	5626345	427.995724	-	0	ID=g228.t2.exon27;Parent=g228.t2
HiC_scaffold_1	AUGUSTUS	intron	5626346	5626671	1.0	-	.	ID=g228.t1.intron27;Parent=g228.t1
HiC_scaffold_1	AUGUSTUS	intron	5626346	5626671	1.0	-	.	ID=g228.t3.intron28;Parent=g228.t3
HiC_scaffold_1	gmst	intron	5626346	5626671	427.995724	-	0	ID=g228.t2.intron27;Parent=g228.t2
HiC_scaffold_1	AUGUSTUS	exon	5626672	5626831	.	-	.	ID=g228.t1.exon28;Parent=g228.t1
HiC_scaffold_1	AUGUSTUS	exon	5626672	5626831	.	-	.	ID=g228.t3.exon29;Parent=g228.t3
HiC_scaffold_1	AUGUSTUS	CDS	5626672	5626831	1.0	-	1	ID=g228.t1.CDS28;Parent=g228.t1
HiC_scaffold_1	AUGUSTUS	CDS	5626672	5626831	1.0	-	1	ID=g228.t3.CDS29;Parent=g228.t3
HiC_scaffold_1	gmst	CDS	5626672	5626831	427.995724	-	1	ID=g228.t2.CDS28;Parent=g228.t2
HiC_scaffold_1	gmst	exon	5626672	5626831	427.995724	-	1	ID=g228.t2.exon28;Parent=g228.t2
HiC_scaffold_1	AUGUSTUS	intron	5626832	5626922	1.0	-	.	ID=g228.t1.intron28;Parent=g228.t1
HiC_scaffold_1	AUGUSTUS	intron	5626832	5626922	1.0	-	.	ID=g228.t3.intron29;Parent=g228.t3
HiC_scaffold_1	gmst	intron	5626832	5626922	427.995724	-	0	ID=g228.t2.intron28;Parent=g228.t2
HiC_scaffold_1	AUGUSTUS	exon	5626923	5627063	.	-	.	ID=g228.t1.exon29;Parent=g228.t1
HiC_scaffold_1	AUGUSTUS	exon	5626923	5627063	.	-	.	ID=g228.t3.exon30;Parent=g228.t3
HiC_scaffold_1	AUGUSTUS	CDS	5626923	5627063	1.0	-	1	ID=g228.t1.CDS29;Parent=g228.t1
HiC_scaffold_1	AUGUSTUS	CDS	5626923	5627063	1.0	-	1	ID=g228.t3.CDS30;Parent=g228.t3
HiC_scaffold_1	gmst	CDS	5626923	5627063	427.995724	-	1	ID=g228.t2.CDS29;Parent=g228.t2
HiC_scaffold_1	gmst	exon	5626923	5627063	427.995724	-	1	ID=g228.t2.exon29;Parent=g228.t2
HiC_scaffold_1	AUGUSTUS	intron	5627064	5628889	1.0	-	.	ID=g228.t1.intron29;Parent=g228.t1
HiC_scaffold_1	AUGUSTUS	intron	5627064	5628889	1.0	-	.	ID=g228.t3.intron30;Parent=g228.t3
HiC_scaffold_1	gmst	intron	5627064	5628889	427.995724	-	0	ID=g228.t2.intron29;Parent=g228.t2
HiC_scaffold_1	AUGUSTUS	exon	5628890	5628987	.	-	.	ID=g228.t1.exon30;Parent=g228.t1
HiC_scaffold_1	AUGUSTUS	exon	5628890	5628987	.	-	.	ID=g228.t3.exon31;Parent=g228.t3
HiC_scaffold_1	AUGUSTUS	CDS	5628890	5628987	1.0	-	0	ID=g228.t1.CDS30;Parent=g228.t1
HiC_scaffold_1	AUGUSTUS	CDS	5628890	5628987	1.0	-	0	ID=g228.t3.CDS31;Parent=g228.t3
HiC_scaffold_1	gmst	CDS	5628890	5628987	427.995724	-	0	ID=g228.t2.CDS30;Parent=g228.t2
HiC_scaffold_1	gmst	exon	5628890	5628987	427.995724	-	0	ID=g228.t2.exon30;Parent=g228.t2
HiC_scaffold_1	AUGUSTUS	intron	5628988	5629156	1.0	-	.	ID=g228.t1.intron30;Parent=g228.t1
HiC_scaffold_1	AUGUSTUS	intron	5628988	5629156	1.0	-	.	ID=g228.t3.intron31;Parent=g228.t3
HiC_scaffold_1	gmst	intron	5628988	5629156	427.995724	-	0	ID=g228.t2.intron30;Parent=g228.t2
HiC_scaffold_1	AUGUSTUS	exon	5629157	5629239	.	-	.	ID=g228.t1.exon31;Parent=g228.t1
HiC_scaffold_1	AUGUSTUS	exon	5629157	5629239	.	-	.	ID=g228.t3.exon32;Parent=g228.t3
HiC_scaffold_1	AUGUSTUS	CDS	5629157	5629239	1.0	-	2	ID=g228.t1.CDS31;Parent=g228.t1
HiC_scaffold_1	AUGUSTUS	CDS	5629157	5629239	1.0	-	2	ID=g228.t3.CDS32;Parent=g228.t3
HiC_scaffold_1	gmst	CDS	5629157	5629239	427.995724	-	2	ID=g228.t2.CDS31;Parent=g228.t2
HiC_scaffold_1	gmst	exon	5629157	5629239	427.995724	-	2	ID=g228.t2.exon31;Parent=g228.t2
HiC_scaffold_1	AUGUSTUS	intron	5629240	5629404	1.0	-	.	ID=g228.t1.intron31;Parent=g228.t1
HiC_scaffold_1	AUGUSTUS	intron	5629240	5629404	1.0	-	.	ID=g228.t3.intron32;Parent=g228.t3
HiC_scaffold_1	gmst	intron	5629240	5629404	427.995724	-	0	ID=g228.t2.intron31;Parent=g228.t2
HiC_scaffold_1	AUGUSTUS	exon	5629405	5629492	.	-	.	ID=g228.t1.exon32;Parent=g228.t1
HiC_scaffold_1	AUGUSTUS	exon	5629405	5629492	.	-	.	ID=g228.t3.exon33;Parent=g228.t3
HiC_scaffold_1	AUGUSTUS	CDS	5629405	5629492	1.0	-	0	ID=g228.t1.CDS32;Parent=g228.t1
HiC_scaffold_1	AUGUSTUS	CDS	5629405	5629492	1.0	-	0	ID=g228.t3.CDS33;Parent=g228.t3
HiC_scaffold_1	gmst	CDS	5629405	5629639	427.995724	-	0	ID=g228.t2.CDS32;Parent=g228.t2
HiC_scaffold_1	gmst	exon	5629405	5629639	427.995724	-	0	ID=g228.t2.exon32;Parent=g228.t2
HiC_scaffold_1	AUGUSTUS	intron	5629493	5629817	1.0	-	.	ID=g228.t1.intron32;Parent=g228.t1
HiC_scaffold_1	AUGUSTUS	intron	5629493	5629817	1.0	-	.	ID=g228.t3.intron33;Parent=g228.t3
HiC_scaffold_1	gmst	start_codon	5629637	5629639	427.995724	-	0	ID=g228.t2.start1;Parent=g228.t2
HiC_scaffold_1	AUGUSTUS	exon	5629818	5629844	.	-	.	ID=g228.t1.exon33;Parent=g228.t1
HiC_scaffold_1	AUGUSTUS	exon	5629818	5629844	.	-	.	ID=g228.t3.exon34;Parent=g228.t3
HiC_scaffold_1	AUGUSTUS	CDS	5629818	5629844	1.0	-	0	ID=g228.t1.CDS33;Parent=g228.t1
HiC_scaffold_1	AUGUSTUS	CDS	5629818	5629844	1.0	-	0	ID=g228.t3.CDS34;Parent=g228.t3
HiC_scaffold_1	AUGUSTUS	start_codon	5629842	5629844	.	-	0	ID=g228.t1.start1;Parent=g228.t1
HiC_scaffold_1	AUGUSTUS	start_codon	5629842	5629844	.	-	0	ID=g228.t3.start1;Parent=g228.t3
HiC_scaffold_1	AUGUSTUS	stop_codon	5641962	5641964	.	-	0	ID=g229.t1.stop1;Parent=g229.t1
HiC_scaffold_1	gmst	stop_codon	5641962	5641964	194.048009	-	0	ID=g229.t2.stop1;Parent=g229.t2
HiC_scaffold_1	AUGUSTUS	exon	5641962	5643703	.	-	.	ID=g229.t1.exon1;Parent=g229.t1
HiC_scaffold_1	AUGUSTUS	CDS	5641962	5643703	1.0	-	2	ID=g229.t1.CDS1;Parent=g229.t1
HiC_scaffold_1	gmst	CDS	5641962	5643703	194.048009	-	2	ID=g229.t2.CDS1;Parent=g229.t2
HiC_scaffold_1	gmst	exon	5641962	5643703	194.048009	-	2	ID=g229.t2.exon1;Parent=g229.t2
HiC_scaffold_1	AUGUSTUS	gene	5641962	5646420	.	-	.	ID=g229
HiC_scaffold_1	gmst	mRNA	5641962	5646420	.	-	.	ID=g229.t2;Parent=g229;em_target=9668.ENSMPUP00000008277;em_score=1379.8;em_evalue=0.0;em_tcov=.;em_OGs=KOG1721@1|root,KOG1721@2759|Eukaryota,39XZA@33154|Opisthokonta,3BC28@33208|Metazoa,3D24U@33213|Bilateria,484RZ@7711|Chordata,495H2@7742|Vertebrata,3J66H@40674|Mammalia,3ETJK@33554|Carnivora;em_COG_cat=K;em_desc=Zinc finger protein 358;em_max_annot_lvl=33208|Metazoa;em_Preferred_name=ZNF358;em_PFAMs=zf-C2H2;em_KEGG_ko=ko:K09228;em_BRITE=ko00000,ko03000;em_GOs=GO:0000981,GO:0003674,GO:0003700,GO:0006355,GO:0006357,GO:0007275,GO:0007399,GO:0008150,GO:0009653,GO:0009790,GO:0009792,GO:0009888,GO:0009889,GO:0010468,GO:0010556,GO:0019219,GO:0019222,GO:0019827,GO:0021915,GO:0030326,GO:0031323,GO:0031326,GO:0032501,GO:0032502,GO:0035107,GO:0035108,GO:0035113,GO:0035115,GO:0035136,GO:0035295,GO:0043009,GO:0048598,GO:0048731,GO:0048736,GO:0048856,GO:0050789,GO:0050794,GO:0051171,GO:0051252,GO:0060173,GO:0060255,GO:0060429,GO:0065007,GO:0080090,GO:0098727,GO:0140110,GO:1903506,GO:2000112,GO:2001141
HiC_scaffold_1	AUGUSTUS	mRNA	5641962	5646420	0.76	-	.	ID=g229.t1;Parent=g229;em_target=9668.ENSMPUP00000008277;em_score=1410.5;em_evalue=0.0;em_tcov=.;em_OGs=KOG1721@1|root,KOG1721@2759|Eukaryota,39XZA@33154|Opisthokonta,3BC28@33208|Metazoa,3D24U@33213|Bilateria,484RZ@7711|Chordata,495H2@7742|Vertebrata,3J66H@40674|Mammalia,3ETJK@33554|Carnivora;em_COG_cat=K;em_desc=Zinc finger protein 358;em_max_annot_lvl=33208|Metazoa;em_Preferred_name=ZNF358;em_PFAMs=zf-C2H2;em_KEGG_ko=ko:K09228;em_BRITE=ko00000,ko03000;em_GOs=GO:0000981,GO:0003674,GO:0003700,GO:0006355,GO:0006357,GO:0007275,GO:0007399,GO:0008150,GO:0009653,GO:0009790,GO:0009792,GO:0009888,GO:0009889,GO:0010468,GO:0010556,GO:0019219,GO:0019222,GO:0019827,GO:0021915,GO:0030326,GO:0031323,GO:0031326,GO:0032501,GO:0032502,GO:0035107,GO:0035108,GO:0035113,GO:0035115,GO:0035136,GO:0035295,GO:0043009,GO:0048598,GO:0048731,GO:0048736,GO:0048856,GO:0050789,GO:0050794,GO:0051171,GO:0051252,GO:0060173,GO:0060255,GO:0060429,GO:0065007,GO:0080090,GO:0098727,GO:0140110,GO:1903506,GO:2000112,GO:2001141
HiC_scaffold_1	AUGUSTUS	intron	5643704	5643959	1.0	-	.	ID=g229.t1.intron1;Parent=g229.t1
HiC_scaffold_1	gmst	intron	5643704	5643959	194.048009	-	0	ID=g229.t2.intron1;Parent=g229.t2
HiC_scaffold_1	AUGUSTUS	exon	5643960	5644065	.	-	.	ID=g229.t1.exon2;Parent=g229.t1
HiC_scaffold_1	AUGUSTUS	CDS	5643960	5644065	1.0	-	0	ID=g229.t1.CDS2;Parent=g229.t1
HiC_scaffold_1	gmst	CDS	5643960	5644065	194.048009	-	0	ID=g229.t2.CDS2;Parent=g229.t2
HiC_scaffold_1	gmst	exon	5643960	5644065	194.048009	-	0	ID=g229.t2.exon2;Parent=g229.t2
HiC_scaffold_1	gmst	intron	5644066	5646237	194.048009	-	0	ID=g229.t2.intron2;Parent=g229.t2
HiC_scaffold_1	AUGUSTUS	intron	5644066	5646336	0.76	-	.	ID=g229.t1.intron2;Parent=g229.t1
HiC_scaffold_1	gmst	CDS	5646238	5646420	194.048009	-	0	ID=g229.t2.CDS3;Parent=g229.t2
HiC_scaffold_1	gmst	exon	5646238	5646420	194.048009	-	0	ID=g229.t2.exon3;Parent=g229.t2
HiC_scaffold_1	AUGUSTUS	exon	5646337	5646420	.	-	.	ID=g229.t1.exon3;Parent=g229.t1
HiC_scaffold_1	AUGUSTUS	CDS	5646337	5646420	1.0	-	0	ID=g229.t1.CDS3;Parent=g229.t1
HiC_scaffold_1	AUGUSTUS	start_codon	5646418	5646420	.	-	0	ID=g229.t1.start1;Parent=g229.t1
HiC_scaffold_1	gmst	start_codon	5646418	5646420	194.048009	-	0	ID=g229.t2.start1;Parent=g229.t2
HiC_scaffold_1	AUGUSTUS	stop_codon	5651628	5651630	.	-	0	ID=g230.t1.stop1;Parent=g230.t1
HiC_scaffold_1	AUGUSTUS	exon	5651628	5651855	.	-	.	ID=g230.t1.exon1;Parent=g230.t1
HiC_scaffold_1	AUGUSTUS	CDS	5651628	5651855	1.0	-	0	ID=g230.t1.CDS1;Parent=g230.t1
HiC_scaffold_1	AUGUSTUS	mRNA	5651628	5655858	1.0	-	.	ID=g230.t1;Parent=g230;em_target=9707.XP_004412237.1;em_score=992.5;em_evalue=1.9e-301;em_tcov=.;em_OGs=2CB8P@1|root,2S3A0@2759|Eukaryota,39Y2C@33154|Opisthokonta,3BKS9@33208|Metazoa,3D4Q1@33213|Bilateria,47ZBW@7711|Chordata,496W1@7742|Vertebrata,3J1K8@40674|Mammalia,3EI53@33554|Carnivora;em_COG_cat=S;em_desc=Chromosome 19 open reading frame 45;em_max_annot_lvl=33208|Metazoa;em_Preferred_name=C19orf45;em_PFAMs=DUF4601
HiC_scaffold_1	AUGUSTUS	gene	5651628	5657097	.	-	.	ID=g230
HiC_scaffold_1	AUGUSTUS	intron	5651856	5652370	1.0	-	.	ID=g230.t1.intron1;Parent=g230.t1
HiC_scaffold_1	AUGUSTUS	exon	5652371	5652456	.	-	.	ID=g230.t1.exon2;Parent=g230.t1
HiC_scaffold_1	AUGUSTUS	CDS	5652371	5652456	1.0	-	2	ID=g230.t1.CDS2;Parent=g230.t1
HiC_scaffold_1	AUGUSTUS	intron	5652457	5652988	1.0	-	.	ID=g230.t1.intron2;Parent=g230.t1
HiC_scaffold_1	GeneMark.hmm3	stop_codon	5652600	5652602	.	-	0	ID=g230.t2.stop1;Parent=g230.t2
HiC_scaffold_1	GeneMark.hmm3	CDS	5652600	5652874	.	-	2	ID=g230.t2.CDS1;Parent=g230.t2
HiC_scaffold_1	GeneMark.hmm3	exon	5652600	5652874	.	-	2	ID=g230.t2.exon1;Parent=g230.t2
HiC_scaffold_1	GeneMark.hmm3	mRNA	5652600	5657097	.	-	.	ID=g230.t2;Parent=g230;em_target=9707.XP_004412237.1;em_score=748.4;em_evalue=2.2e-227;em_tcov=.;em_OGs=2CB8P@1|root,2S3A0@2759|Eukaryota,39Y2C@33154|Opisthokonta,3BKS9@33208|Metazoa,3D4Q1@33213|Bilateria,47ZBW@7711|Chordata,496W1@7742|Vertebrata,3J1K8@40674|Mammalia,3EI53@33554|Carnivora;em_COG_cat=S;em_desc=Chromosome 19 open reading frame 45;em_max_annot_lvl=33208|Metazoa;em_Preferred_name=C19orf45;em_PFAMs=DUF4601
HiC_scaffold_1	GeneMark.hmm3	intron	5652875	5652988	.	-	1	ID=g230.t2.intron1;Parent=g230.t2
HiC_scaffold_1	AUGUSTUS	exon	5652989	5653193	.	-	.	ID=g230.t1.exon3;Parent=g230.t1
HiC_scaffold_1	GeneMark.hmm3	CDS	5652989	5653193	.	-	0	ID=g230.t2.CDS2;Parent=g230.t2
HiC_scaffold_1	GeneMark.hmm3	exon	5652989	5653193	.	-	0	ID=g230.t2.exon2;Parent=g230.t2
HiC_scaffold_1	AUGUSTUS	CDS	5652989	5653193	1.0	-	0	ID=g230.t1.CDS3;Parent=g230.t1
HiC_scaffold_1	GeneMark.hmm3	intron	5653194	5653536	.	-	0	ID=g230.t2.intron2;Parent=g230.t2
HiC_scaffold_1	AUGUSTUS	intron	5653194	5653536	1.0	-	.	ID=g230.t1.intron3;Parent=g230.t1
HiC_scaffold_1	AUGUSTUS	exon	5653537	5653646	.	-	.	ID=g230.t1.exon4;Parent=g230.t1
HiC_scaffold_1	GeneMark.hmm3	CDS	5653537	5653646	.	-	2	ID=g230.t2.CDS3;Parent=g230.t2
HiC_scaffold_1	GeneMark.hmm3	exon	5653537	5653646	.	-	2	ID=g230.t2.exon3;Parent=g230.t2
HiC_scaffold_1	AUGUSTUS	CDS	5653537	5653646	1.0	-	2	ID=g230.t1.CDS4;Parent=g230.t1
HiC_scaffold_1	GeneMark.hmm3	intron	5653647	5653757	.	-	1	ID=g230.t2.intron3;Parent=g230.t2
HiC_scaffold_1	AUGUSTUS	intron	5653647	5653757	1.0	-	.	ID=g230.t1.intron4;Parent=g230.t1
HiC_scaffold_1	AUGUSTUS	exon	5653758	5653870	.	-	.	ID=g230.t1.exon5;Parent=g230.t1
HiC_scaffold_1	GeneMark.hmm3	CDS	5653758	5653870	.	-	1	ID=g230.t2.CDS4;Parent=g230.t2
HiC_scaffold_1	GeneMark.hmm3	exon	5653758	5653870	.	-	1	ID=g230.t2.exon4;Parent=g230.t2
HiC_scaffold_1	AUGUSTUS	CDS	5653758	5653870	1.0	-	1	ID=g230.t1.CDS5;Parent=g230.t1
HiC_scaffold_1	GeneMark.hmm3	intron	5653871	5654101	.	-	2	ID=g230.t2.intron4;Parent=g230.t2
HiC_scaffold_1	AUGUSTUS	intron	5653871	5654101	1.0	-	.	ID=g230.t1.intron5;Parent=g230.t1
HiC_scaffold_1	AUGUSTUS	exon	5654102	5654202	.	-	.	ID=g230.t1.exon6;Parent=g230.t1
HiC_scaffold_1	GeneMark.hmm3	CDS	5654102	5654202	.	-	0	ID=g230.t2.CDS5;Parent=g230.t2
HiC_scaffold_1	GeneMark.hmm3	exon	5654102	5654202	.	-	0	ID=g230.t2.exon5;Parent=g230.t2
HiC_scaffold_1	AUGUSTUS	CDS	5654102	5654202	1.0	-	0	ID=g230.t1.CDS6;Parent=g230.t1
HiC_scaffold_1	GeneMark.hmm3	intron	5654203	5654288	.	-	0	ID=g230.t2.intron5;Parent=g230.t2
HiC_scaffold_1	AUGUSTUS	intron	5654203	5654288	1.0	-	.	ID=g230.t1.intron6;Parent=g230.t1
HiC_scaffold_1	AUGUSTUS	exon	5654289	5654395	.	-	.	ID=g230.t1.exon7;Parent=g230.t1
HiC_scaffold_1	GeneMark.hmm3	CDS	5654289	5654395	.	-	2	ID=g230.t2.CDS6;Parent=g230.t2
HiC_scaffold_1	GeneMark.hmm3	exon	5654289	5654395	.	-	2	ID=g230.t2.exon6;Parent=g230.t2
HiC_scaffold_1	AUGUSTUS	CDS	5654289	5654395	1.0	-	2	ID=g230.t1.CDS7;Parent=g230.t1
HiC_scaffold_1	GeneMark.hmm3	intron	5654396	5655119	.	-	1	ID=g230.t2.intron6;Parent=g230.t2
HiC_scaffold_1	AUGUSTUS	intron	5654396	5655296	1.0	-	.	ID=g230.t1.intron7;Parent=g230.t1
HiC_scaffold_1	GeneMark.hmm3	CDS	5655120	5655945	.	-	0	ID=g230.t2.CDS7;Parent=g230.t2
HiC_scaffold_1	GeneMark.hmm3	exon	5655120	5655945	.	-	0	ID=g230.t2.exon7;Parent=g230.t2
HiC_scaffold_1	AUGUSTUS	exon	5655297	5655858	.	-	.	ID=g230.t1.exon8;Parent=g230.t1
HiC_scaffold_1	AUGUSTUS	CDS	5655297	5655858	1.0	-	0	ID=g230.t1.CDS8;Parent=g230.t1
HiC_scaffold_1	AUGUSTUS	start_codon	5655856	5655858	.	-	0	ID=g230.t1.start1;Parent=g230.t1
HiC_scaffold_1	GeneMark.hmm3	intron	5655946	5657082	.	-	0	ID=g230.t2.intron7;Parent=g230.t2
HiC_scaffold_1	GeneMark.hmm3	CDS	5657083	5657097	.	-	0	ID=g230.t2.CDS8;Parent=g230.t2
HiC_scaffold_1	GeneMark.hmm3	exon	5657083	5657097	.	-	0	ID=g230.t2.exon8;Parent=g230.t2
HiC_scaffold_1	GeneMark.hmm3	start_codon	5657095	5657097	.	-	0	ID=g230.t2.start1;Parent=g230.t2
HiC_scaffold_1	AUGUSTUS	start_codon	5661628	5661630	.	+	0	ID=g231.t1.start1;Parent=g231.t1
HiC_scaffold_1	AUGUSTUS	exon	5661628	5661687	.	+	.	ID=g231.t1.exon1;Parent=g231.t1
HiC_scaffold_1	AUGUSTUS	CDS	5661628	5661687	1.0	+	0	ID=g231.t1.CDS1;Parent=g231.t1
HiC_scaffold_1	AUGUSTUS	gene	5661628	5667612	.	+	.	ID=g231
HiC_scaffold_1	AUGUSTUS	mRNA	5661628	5667612	1.0	+	.	ID=g231.t1;Parent=g231;em_target=9668.ENSMPUP00000008303;em_score=512.0;em_evalue=6.3e-157;em_tcov=.;em_OGs=KOG4186@1|root,KOG4186@2759|Eukaryota,39UQT@33154|Opisthokonta,3BB6V@33208|Metazoa,3D4CB@33213|Bilateria,4808R@7711|Chordata,48VRB@7742|Vertebrata,3J4PU@40674|Mammalia,3EIXG@33554|Carnivora;em_COG_cat=U;em_desc=Peroxisomal biogenesis factor 11 gamma;em_max_annot_lvl=33208|Metazoa;em_Preferred_name=PEX11G;em_KEGG_ko=ko:K13353;em_KEGG_Pathway=ko04146,map04146;em_BRITE=ko00000,ko00001,ko02000;em_KEGG_TC=1.A.101.1,3.A.20.1.1;em_PFAMs=PEX11;em_GOs=GO:0005575,GO:0005622,GO:0005623,GO:0005737,GO:0005777,GO:0005778,GO:0006996,GO:0007031,GO:0008150,GO:0009987,GO:0016020,GO:0016043,GO:0016559,GO:0031090,GO:0031224,GO:0031231,GO:0031300,GO:0031903,GO:0032535,GO:0032991,GO:0042579,GO:0043226,GO:0043227,GO:0043229,GO:0043231,GO:0044375,GO:0044422,GO:0044424,GO:0044425,GO:0044438,GO:0044439,GO:0044444,GO:0044446,GO:0044464,GO:0048285,GO:0065007,GO:0065008,GO:0071840,GO:0090066,GO:0098588,GO:0098805
HiC_scaffold_1	AUGUSTUS	intron	5661688	5662999	1.0	+	.	ID=g231.t1.intron1;Parent=g231.t1
HiC_scaffold_1	AUGUSTUS	exon	5663000	5663188	.	+	.	ID=g231.t1.exon2;Parent=g231.t1
HiC_scaffold_1	AUGUSTUS	CDS	5663000	5663188	1.0	+	0	ID=g231.t1.CDS2;Parent=g231.t1
HiC_scaffold_1	AUGUSTUS	intron	5663189	5664773	1.0	+	.	ID=g231.t1.intron2;Parent=g231.t1
HiC_scaffold_1	AUGUSTUS	exon	5664774	5664952	.	+	.	ID=g231.t1.exon3;Parent=g231.t1
HiC_scaffold_1	AUGUSTUS	CDS	5664774	5664952	1.0	+	0	ID=g231.t1.CDS3;Parent=g231.t1
HiC_scaffold_1	AUGUSTUS	intron	5664953	5666766	1.0	+	.	ID=g231.t1.intron3;Parent=g231.t1
HiC_scaffold_1	AUGUSTUS	exon	5666767	5666829	.	+	.	ID=g231.t1.exon4;Parent=g231.t1
HiC_scaffold_1	AUGUSTUS	CDS	5666767	5666829	1.0	+	1	ID=g231.t1.CDS4;Parent=g231.t1
HiC_scaffold_1	AUGUSTUS	intron	5666830	5667377	1.0	+	.	ID=g231.t1.intron4;Parent=g231.t1
HiC_scaffold_1	AUGUSTUS	exon	5667378	5667612	.	+	.	ID=g231.t1.exon5;Parent=g231.t1
HiC_scaffold_1	AUGUSTUS	CDS	5667378	5667612	1.0	+	1	ID=g231.t1.CDS5;Parent=g231.t1
HiC_scaffold_1	AUGUSTUS	stop_codon	5667610	5667612	.	+	0	ID=g231.t1.stop1;Parent=g231.t1
HiC_scaffold_1	AUGUSTUS	stop_codon	5671677	5671679	.	-	0	ID=g232.t2.stop1;Parent=g232.t2
HiC_scaffold_1	gmst	stop_codon	5671677	5671679	487.467077	-	0	ID=g232.t1.stop1;Parent=g232.t1
HiC_scaffold_1	AUGUSTUS	exon	5671677	5671825	.	-	.	ID=g232.t2.exon1;Parent=g232.t2
HiC_scaffold_1	AUGUSTUS	CDS	5671677	5671825	1.0	-	2	ID=g232.t2.CDS1;Parent=g232.t2
HiC_scaffold_1	gmst	CDS	5671677	5671825	487.467077	-	2	ID=g232.t1.CDS1;Parent=g232.t1
HiC_scaffold_1	gmst	exon	5671677	5671825	487.467077	-	2	ID=g232.t1.exon1;Parent=g232.t1
HiC_scaffold_1	gmst	mRNA	5671677	5740870	.	-	.	ID=g232.t1;Parent=g232;em_target=9402.XP_006917306.1;em_score=2335.5;em_evalue=0.0;em_tcov=.;em_OGs=COG5422@1|root,KOG3520@2759|Eukaryota,38EVD@33154|Opisthokonta,3B9V5@33208|Metazoa,3CZ7I@33213|Bilateria,47ZBX@7711|Chordata,48WW1@7742|Vertebrata,3JDTV@40674|Mammalia,4KY4U@9397|Chiroptera;em_COG_cat=T;em_desc=guanine nucleotide exchange factor 18;em_max_annot_lvl=33208|Metazoa;em_Preferred_name=ARHGEF18;em_KEGG_ko=ko:K16529,ko:K21066,ko:K21072;em_KEGG_Pathway=ko04530,map04530;em_BRITE=ko00000,ko00001,ko04131;em_PFAMs=C1_1,PH,RhoGEF;em_GOs=GO:0003674,GO:0005085,GO:0005088,GO:0005089,GO:0005488,GO:0005515,GO:0005575,GO:0005622,GO:0005623,GO:0005737,GO:0005829,GO:0005886,GO:0006996,GO:0007010,GO:0007154,GO:0007165,GO:0007166,GO:0007167,GO:0007178,GO:0007179,GO:0007186,GO:0007264,GO:0008150,GO:0008360,GO:0009719,GO:0009966,GO:0009987,GO:0010033,GO:0010646,GO:0010941,GO:0010942,GO:0016020,GO:0016043,GO:0017016,GO:0017048,GO:0019899,GO:0022603,GO:0022604,GO:0023051,GO:0023052,GO:0030029,GO:0030036,GO:0030054,GO:0031267,GO:0035556,GO:0042221,GO:0042981,GO:0043065,GO:0043067,GO:0043068,GO:0044424,GO:0044444,GO:0044464,GO:0045177,GO:0048518,GO:0048522,GO:0048583,GO:0050789,GO:0050793,GO:0050794,GO:0050896,GO:0051020,GO:0051056,GO:0051128,GO:0051716,GO:0065007,GO:0065008,GO:0065009,GO:0070848,GO:0070887,GO:0071310,GO:0071363,GO:0071495,GO:0071559,GO:0071560,GO:0071840,GO:0071944,GO:0098772,GO:1902531
HiC_scaffold_1	gmst	gene	5671677	5757289	.	-	.	ID=g232
HiC_scaffold_1	AUGUSTUS	mRNA	5671677	5757289	.	-	.	ID=g232.t2;Parent=g232;em_target=9541.XP_005587801.1;em_score=2366.3;em_evalue=0.0;em_tcov=.;em_OGs=COG5422@1|root,KOG3520@2759|Eukaryota,38EVD@33154|Opisthokonta,3B9V5@33208|Metazoa,3CZ7I@33213|Bilateria,47ZBX@7711|Chordata,48WW1@7742|Vertebrata,3JDTV@40674|Mammalia,35MFV@314146|Euarchontoglires,4MRHH@9443|Primates;em_COG_cat=T;em_desc=Pleckstrin homology domain;em_max_annot_lvl=33208|Metazoa;em_Preferred_name=ARHGEF18;em_KEGG_ko=ko:K16529,ko:K21066,ko:K21072;em_KEGG_Pathway=ko04530,map04530;em_BRITE=ko00000,ko00001,ko04131;em_PFAMs=C1_1,PH,RhoGEF;em_GOs=GO:0003674,GO:0005085,GO:0005488,GO:0005515,GO:0005575,GO:0005622,GO:0005623,GO:0005737,GO:0005829,GO:0005886,GO:0006996,GO:0007010,GO:0007154,GO:0007165,GO:0007264,GO:0008150,GO:0008360,GO:0009987,GO:0016020,GO:0016043,GO:0019899,GO:0022603,GO:0022604,GO:0023052,GO:0030029,GO:0030036,GO:0035556,GO:0044424,GO:0044444,GO:0044464,GO:0045177,GO:0050789,GO:0050793,GO:0050794,GO:0050896,GO:0051020,GO:0051128,GO:0051716,GO:0065007,GO:0065008,GO:0065009,GO:0071840,GO:0071944,GO:0098772
HiC_scaffold_1	AUGUSTUS	intron	5671826	5671920	1.0	-	.	ID=g232.t2.intron1;Parent=g232.t2
HiC_scaffold_1	gmst	intron	5671826	5671920	487.467077	-	0	ID=g232.t1.intron1;Parent=g232.t1
HiC_scaffold_1	AUGUSTUS	exon	5671921	5672046	.	-	.	ID=g232.t2.exon2;Parent=g232.t2
HiC_scaffold_1	AUGUSTUS	CDS	5671921	5672046	1.0	-	2	ID=g232.t2.CDS2;Parent=g232.t2
HiC_scaffold_1	gmst	CDS	5671921	5672046	487.467077	-	2	ID=g232.t1.CDS2;Parent=g232.t1
HiC_scaffold_1	gmst	exon	5671921	5672046	487.467077	-	2	ID=g232.t1.exon2;Parent=g232.t1
HiC_scaffold_1	AUGUSTUS	intron	5672047	5672897	1.0	-	.	ID=g232.t2.intron2;Parent=g232.t2
HiC_scaffold_1	gmst	intron	5672047	5672897	487.467077	-	0	ID=g232.t1.intron2;Parent=g232.t1
HiC_scaffold_1	AUGUSTUS	exon	5672898	5673231	.	-	.	ID=g232.t2.exon3;Parent=g232.t2
HiC_scaffold_1	AUGUSTUS	CDS	5672898	5673231	1.0	-	0	ID=g232.t2.CDS3;Parent=g232.t2
HiC_scaffold_1	gmst	CDS	5672898	5673231	487.467077	-	0	ID=g232.t1.CDS3;Parent=g232.t1
HiC_scaffold_1	gmst	exon	5672898	5673231	487.467077	-	0	ID=g232.t1.exon3;Parent=g232.t1
HiC_scaffold_1	AUGUSTUS	intron	5673232	5673401	1.0	-	.	ID=g232.t2.intron3;Parent=g232.t2
HiC_scaffold_1	gmst	intron	5673232	5673401	487.467077	-	0	ID=g232.t1.intron3;Parent=g232.t1
HiC_scaffold_1	AUGUSTUS	exon	5673402	5673872	.	-	.	ID=g232.t2.exon4;Parent=g232.t2
HiC_scaffold_1	AUGUSTUS	CDS	5673402	5673872	1.0	-	0	ID=g232.t2.CDS4;Parent=g232.t2
HiC_scaffold_1	gmst	CDS	5673402	5673872	487.467077	-	0	ID=g232.t1.CDS4;Parent=g232.t1
HiC_scaffold_1	gmst	exon	5673402	5673872	487.467077	-	0	ID=g232.t1.exon4;Parent=g232.t1
HiC_scaffold_1	AUGUSTUS	intron	5673873	5673993	1.0	-	.	ID=g232.t2.intron4;Parent=g232.t2
HiC_scaffold_1	gmst	intron	5673873	5673993	487.467077	-	0	ID=g232.t1.intron4;Parent=g232.t1
HiC_scaffold_1	AUGUSTUS	exon	5673994	5674041	.	-	.	ID=g232.t2.exon5;Parent=g232.t2
HiC_scaffold_1	AUGUSTUS	CDS	5673994	5674041	1.0	-	0	ID=g232.t2.CDS5;Parent=g232.t2
HiC_scaffold_1	gmst	CDS	5673994	5674041	487.467077	-	0	ID=g232.t1.CDS5;Parent=g232.t1
HiC_scaffold_1	gmst	exon	5673994	5674041	487.467077	-	0	ID=g232.t1.exon5;Parent=g232.t1
HiC_scaffold_1	AUGUSTUS	intron	5674042	5674140	1.0	-	.	ID=g232.t2.intron5;Parent=g232.t2
HiC_scaffold_1	gmst	intron	5674042	5674140	487.467077	-	0	ID=g232.t1.intron5;Parent=g232.t1
HiC_scaffold_1	AUGUSTUS	exon	5674141	5674197	.	-	.	ID=g232.t2.exon6;Parent=g232.t2
HiC_scaffold_1	AUGUSTUS	CDS	5674141	5674197	1.0	-	0	ID=g232.t2.CDS6;Parent=g232.t2
HiC_scaffold_1	gmst	CDS	5674141	5674197	487.467077	-	0	ID=g232.t1.CDS6;Parent=g232.t1
HiC_scaffold_1	gmst	exon	5674141	5674197	487.467077	-	0	ID=g232.t1.exon6;Parent=g232.t1
HiC_scaffold_1	AUGUSTUS	intron	5674198	5674936	1.0	-	.	ID=g232.t2.intron6;Parent=g232.t2
HiC_scaffold_1	gmst	intron	5674198	5674936	487.467077	-	0	ID=g232.t1.intron6;Parent=g232.t1
HiC_scaffold_1	AUGUSTUS	exon	5674937	5675058	.	-	.	ID=g232.t2.exon7;Parent=g232.t2
HiC_scaffold_1	AUGUSTUS	CDS	5674937	5675058	1.0	-	2	ID=g232.t2.CDS7;Parent=g232.t2
HiC_scaffold_1	gmst	CDS	5674937	5675058	487.467077	-	2	ID=g232.t1.CDS7;Parent=g232.t1
HiC_scaffold_1	gmst	exon	5674937	5675058	487.467077	-	2	ID=g232.t1.exon7;Parent=g232.t1
HiC_scaffold_1	AUGUSTUS	intron	5675059	5675415	1.0	-	.	ID=g232.t2.intron7;Parent=g232.t2
HiC_scaffold_1	gmst	intron	5675059	5675415	487.467077	-	0	ID=g232.t1.intron7;Parent=g232.t1
HiC_scaffold_1	AUGUSTUS	exon	5675416	5675553	.	-	.	ID=g232.t2.exon8;Parent=g232.t2
HiC_scaffold_1	AUGUSTUS	CDS	5675416	5675553	1.0	-	2	ID=g232.t2.CDS8;Parent=g232.t2
HiC_scaffold_1	gmst	CDS	5675416	5675553	487.467077	-	2	ID=g232.t1.CDS8;Parent=g232.t1
HiC_scaffold_1	gmst	exon	5675416	5675553	487.467077	-	2	ID=g232.t1.exon8;Parent=g232.t1
HiC_scaffold_1	AUGUSTUS	intron	5675554	5676726	1.0	-	.	ID=g232.t2.intron8;Parent=g232.t2
HiC_scaffold_1	gmst	intron	5675554	5676726	487.467077	-	0	ID=g232.t1.intron8;Parent=g232.t1
HiC_scaffold_1	AUGUSTUS	exon	5676727	5676909	.	-	.	ID=g232.t2.exon9;Parent=g232.t2
HiC_scaffold_1	AUGUSTUS	CDS	5676727	5676909	1.0	-	2	ID=g232.t2.CDS9;Parent=g232.t2
HiC_scaffold_1	gmst	CDS	5676727	5676909	487.467077	-	2	ID=g232.t1.CDS9;Parent=g232.t1
HiC_scaffold_1	gmst	exon	5676727	5676909	487.467077	-	2	ID=g232.t1.exon9;Parent=g232.t1
HiC_scaffold_1	AUGUSTUS	intron	5676910	5679258	1.0	-	.	ID=g232.t2.intron9;Parent=g232.t2
HiC_scaffold_1	gmst	intron	5676910	5679258	487.467077	-	0	ID=g232.t1.intron9;Parent=g232.t1
HiC_scaffold_1	AUGUSTUS	exon	5679259	5679350	.	-	.	ID=g232.t2.exon10;Parent=g232.t2
HiC_scaffold_1	AUGUSTUS	CDS	5679259	5679350	1.0	-	1	ID=g232.t2.CDS10;Parent=g232.t2
HiC_scaffold_1	gmst	CDS	5679259	5679350	487.467077	-	1	ID=g232.t1.CDS10;Parent=g232.t1
HiC_scaffold_1	gmst	exon	5679259	5679350	487.467077	-	1	ID=g232.t1.exon10;Parent=g232.t1
HiC_scaffold_1	AUGUSTUS	intron	5679351	5680108	1.0	-	.	ID=g232.t2.intron10;Parent=g232.t2
HiC_scaffold_1	gmst	intron	5679351	5680108	487.467077	-	0	ID=g232.t1.intron10;Parent=g232.t1
HiC_scaffold_1	AUGUSTUS	exon	5680109	5680287	.	-	.	ID=g232.t2.exon11;Parent=g232.t2
HiC_scaffold_1	AUGUSTUS	CDS	5680109	5680287	1.0	-	0	ID=g232.t2.CDS11;Parent=g232.t2
HiC_scaffold_1	gmst	CDS	5680109	5680287	487.467077	-	0	ID=g232.t1.CDS11;Parent=g232.t1
HiC_scaffold_1	gmst	exon	5680109	5680287	487.467077	-	0	ID=g232.t1.exon11;Parent=g232.t1
HiC_scaffold_1	AUGUSTUS	intron	5680288	5680854	1.0	-	.	ID=g232.t2.intron11;Parent=g232.t2
HiC_scaffold_1	gmst	intron	5680288	5680854	487.467077	-	0	ID=g232.t1.intron11;Parent=g232.t1
HiC_scaffold_1	AUGUSTUS	exon	5680855	5680931	.	-	.	ID=g232.t2.exon12;Parent=g232.t2
HiC_scaffold_1	AUGUSTUS	CDS	5680855	5680931	1.0	-	2	ID=g232.t2.CDS12;Parent=g232.t2
HiC_scaffold_1	gmst	CDS	5680855	5680931	487.467077	-	2	ID=g232.t1.CDS12;Parent=g232.t1
HiC_scaffold_1	gmst	exon	5680855	5680931	487.467077	-	2	ID=g232.t1.exon12;Parent=g232.t1
HiC_scaffold_1	AUGUSTUS	intron	5680932	5682094	1.0	-	.	ID=g232.t2.intron12;Parent=g232.t2
HiC_scaffold_1	gmst	intron	5680932	5682094	487.467077	-	0	ID=g232.t1.intron12;Parent=g232.t1
HiC_scaffold_1	AUGUSTUS	exon	5682095	5682343	.	-	.	ID=g232.t2.exon13;Parent=g232.t2
HiC_scaffold_1	AUGUSTUS	CDS	5682095	5682343	1.0	-	2	ID=g232.t2.CDS13;Parent=g232.t2
HiC_scaffold_1	gmst	CDS	5682095	5682343	487.467077	-	2	ID=g232.t1.CDS13;Parent=g232.t1
HiC_scaffold_1	gmst	exon	5682095	5682343	487.467077	-	2	ID=g232.t1.exon13;Parent=g232.t1
HiC_scaffold_1	AUGUSTUS	intron	5682344	5683014	1.0	-	.	ID=g232.t2.intron13;Parent=g232.t2
HiC_scaffold_1	gmst	intron	5682344	5683014	487.467077	-	0	ID=g232.t1.intron13;Parent=g232.t1
HiC_scaffold_1	AUGUSTUS	exon	5683015	5683132	.	-	.	ID=g232.t2.exon14;Parent=g232.t2
HiC_scaffold_1	AUGUSTUS	CDS	5683015	5683132	1.0	-	0	ID=g232.t2.CDS14;Parent=g232.t2
HiC_scaffold_1	gmst	CDS	5683015	5683132	487.467077	-	0	ID=g232.t1.CDS14;Parent=g232.t1
HiC_scaffold_1	gmst	exon	5683015	5683132	487.467077	-	0	ID=g232.t1.exon14;Parent=g232.t1
HiC_scaffold_1	AUGUSTUS	intron	5683133	5684404	1.0	-	.	ID=g232.t2.intron14;Parent=g232.t2
HiC_scaffold_1	gmst	intron	5683133	5684404	487.467077	-	0	ID=g232.t1.intron14;Parent=g232.t1
HiC_scaffold_1	AUGUSTUS	exon	5684405	5684530	.	-	.	ID=g232.t2.exon15;Parent=g232.t2
HiC_scaffold_1	AUGUSTUS	CDS	5684405	5684530	1.0	-	0	ID=g232.t2.CDS15;Parent=g232.t2
HiC_scaffold_1	gmst	CDS	5684405	5684530	487.467077	-	0	ID=g232.t1.CDS15;Parent=g232.t1
HiC_scaffold_1	gmst	exon	5684405	5684530	487.467077	-	0	ID=g232.t1.exon15;Parent=g232.t1
HiC_scaffold_1	AUGUSTUS	intron	5684531	5685436	1.0	-	.	ID=g232.t2.intron15;Parent=g232.t2
HiC_scaffold_1	gmst	intron	5684531	5685436	487.467077	-	0	ID=g232.t1.intron15;Parent=g232.t1
HiC_scaffold_1	AUGUSTUS	exon	5685437	5685687	.	-	.	ID=g232.t2.exon16;Parent=g232.t2
HiC_scaffold_1	AUGUSTUS	CDS	5685437	5685687	1.0	-	2	ID=g232.t2.CDS16;Parent=g232.t2
HiC_scaffold_1	gmst	CDS	5685437	5685687	487.467077	-	2	ID=g232.t1.CDS16;Parent=g232.t1
HiC_scaffold_1	gmst	exon	5685437	5685687	487.467077	-	2	ID=g232.t1.exon16;Parent=g232.t1
HiC_scaffold_1	AUGUSTUS	intron	5685688	5687382	1.0	-	.	ID=g232.t2.intron16;Parent=g232.t2
HiC_scaffold_1	gmst	intron	5685688	5687382	487.467077	-	0	ID=g232.t1.intron16;Parent=g232.t1
HiC_scaffold_1	AUGUSTUS	exon	5687383	5687523	.	-	.	ID=g232.t2.exon17;Parent=g232.t2
HiC_scaffold_1	AUGUSTUS	CDS	5687383	5687523	1.0	-	2	ID=g232.t2.CDS17;Parent=g232.t2
HiC_scaffold_1	gmst	CDS	5687383	5687523	487.467077	-	2	ID=g232.t1.CDS17;Parent=g232.t1
HiC_scaffold_1	gmst	exon	5687383	5687523	487.467077	-	2	ID=g232.t1.exon17;Parent=g232.t1
HiC_scaffold_1	AUGUSTUS	intron	5687524	5687680	1.0	-	.	ID=g232.t2.intron17;Parent=g232.t2
HiC_scaffold_1	gmst	intron	5687524	5687680	487.467077	-	0	ID=g232.t1.intron17;Parent=g232.t1
HiC_scaffold_1	AUGUSTUS	exon	5687681	5687793	.	-	.	ID=g232.t2.exon18;Parent=g232.t2
HiC_scaffold_1	AUGUSTUS	CDS	5687681	5687793	1.0	-	1	ID=g232.t2.CDS18;Parent=g232.t2
HiC_scaffold_1	gmst	CDS	5687681	5687793	487.467077	-	1	ID=g232.t1.CDS18;Parent=g232.t1
HiC_scaffold_1	gmst	exon	5687681	5687793	487.467077	-	1	ID=g232.t1.exon18;Parent=g232.t1
HiC_scaffold_1	AUGUSTUS	intron	5687794	5688671	1.0	-	.	ID=g232.t2.intron18;Parent=g232.t2
HiC_scaffold_1	gmst	intron	5687794	5688671	487.467077	-	0	ID=g232.t1.intron18;Parent=g232.t1
HiC_scaffold_1	AUGUSTUS	exon	5688672	5688810	.	-	.	ID=g232.t2.exon19;Parent=g232.t2
HiC_scaffold_1	AUGUSTUS	CDS	5688672	5688810	1.0	-	2	ID=g232.t2.CDS19;Parent=g232.t2
HiC_scaffold_1	gmst	CDS	5688672	5688810	487.467077	-	2	ID=g232.t1.CDS19;Parent=g232.t1
HiC_scaffold_1	gmst	exon	5688672	5688810	487.467077	-	2	ID=g232.t1.exon19;Parent=g232.t1
HiC_scaffold_1	AUGUSTUS	intron	5688811	5729003	1.0	-	.	ID=g232.t2.intron19;Parent=g232.t2
HiC_scaffold_1	gmst	intron	5688811	5729003	487.467077	-	0	ID=g232.t1.intron19;Parent=g232.t1
HiC_scaffold_1	AUGUSTUS	exon	5729004	5729145	.	-	.	ID=g232.t2.exon20;Parent=g232.t2
HiC_scaffold_1	AUGUSTUS	CDS	5729004	5729145	1.0	-	0	ID=g232.t2.CDS20;Parent=g232.t2
HiC_scaffold_1	gmst	CDS	5729004	5729145	487.467077	-	0	ID=g232.t1.CDS20;Parent=g232.t1
HiC_scaffold_1	gmst	exon	5729004	5729145	487.467077	-	0	ID=g232.t1.exon20;Parent=g232.t1
HiC_scaffold_1	AUGUSTUS	intron	5729146	5729280	1.0	-	.	ID=g232.t2.intron20;Parent=g232.t2
HiC_scaffold_1	gmst	intron	5729146	5729280	487.467077	-	0	ID=g232.t1.intron20;Parent=g232.t1
HiC_scaffold_1	AUGUSTUS	exon	5729281	5729383	.	-	.	ID=g232.t2.exon21;Parent=g232.t2
HiC_scaffold_1	AUGUSTUS	CDS	5729281	5729383	1.0	-	1	ID=g232.t2.CDS21;Parent=g232.t2
HiC_scaffold_1	gmst	CDS	5729281	5729383	487.467077	-	1	ID=g232.t1.CDS21;Parent=g232.t1
HiC_scaffold_1	gmst	exon	5729281	5729383	487.467077	-	1	ID=g232.t1.exon21;Parent=g232.t1
HiC_scaffold_1	AUGUSTUS	intron	5729384	5730883	1.0	-	.	ID=g232.t2.intron21;Parent=g232.t2
HiC_scaffold_1	gmst	intron	5729384	5730883	487.467077	-	0	ID=g232.t1.intron21;Parent=g232.t1
HiC_scaffold_1	AUGUSTUS	exon	5730884	5730961	.	-	.	ID=g232.t2.exon22;Parent=g232.t2
HiC_scaffold_1	AUGUSTUS	CDS	5730884	5730961	1.0	-	1	ID=g232.t2.CDS22;Parent=g232.t2
HiC_scaffold_1	gmst	CDS	5730884	5730961	487.467077	-	1	ID=g232.t1.CDS22;Parent=g232.t1
HiC_scaffold_1	gmst	exon	5730884	5730961	487.467077	-	1	ID=g232.t1.exon22;Parent=g232.t1
HiC_scaffold_1	AUGUSTUS	intron	5730962	5731452	1.0	-	.	ID=g232.t2.intron22;Parent=g232.t2
HiC_scaffold_1	gmst	intron	5730962	5731452	487.467077	-	0	ID=g232.t1.intron22;Parent=g232.t1
HiC_scaffold_1	AUGUSTUS	exon	5731453	5731497	.	-	.	ID=g232.t2.exon23;Parent=g232.t2
HiC_scaffold_1	AUGUSTUS	CDS	5731453	5731497	1.0	-	1	ID=g232.t2.CDS23;Parent=g232.t2
HiC_scaffold_1	gmst	CDS	5731453	5731497	487.467077	-	1	ID=g232.t1.CDS23;Parent=g232.t1
HiC_scaffold_1	gmst	exon	5731453	5731497	487.467077	-	1	ID=g232.t1.exon23;Parent=g232.t1
HiC_scaffold_1	AUGUSTUS	intron	5731498	5731806	1.0	-	.	ID=g232.t2.intron23;Parent=g232.t2
HiC_scaffold_1	gmst	intron	5731498	5731806	487.467077	-	0	ID=g232.t1.intron23;Parent=g232.t1
HiC_scaffold_1	AUGUSTUS	exon	5731807	5731864	.	-	.	ID=g232.t2.exon24;Parent=g232.t2
HiC_scaffold_1	AUGUSTUS	CDS	5731807	5731864	1.0	-	2	ID=g232.t2.CDS24;Parent=g232.t2
HiC_scaffold_1	gmst	CDS	5731807	5731864	487.467077	-	2	ID=g232.t1.CDS24;Parent=g232.t1
HiC_scaffold_1	gmst	exon	5731807	5731864	487.467077	-	2	ID=g232.t1.exon24;Parent=g232.t1
HiC_scaffold_1	AUGUSTUS	intron	5731865	5732813	1.0	-	.	ID=g232.t2.intron24;Parent=g232.t2
HiC_scaffold_1	gmst	intron	5731865	5732813	487.467077	-	0	ID=g232.t1.intron24;Parent=g232.t1
HiC_scaffold_1	AUGUSTUS	exon	5732814	5732928	.	-	.	ID=g232.t2.exon25;Parent=g232.t2
HiC_scaffold_1	AUGUSTUS	CDS	5732814	5732928	1.0	-	0	ID=g232.t2.CDS25;Parent=g232.t2
HiC_scaffold_1	gmst	CDS	5732814	5732928	487.467077	-	0	ID=g232.t1.CDS25;Parent=g232.t1
HiC_scaffold_1	gmst	exon	5732814	5732928	487.467077	-	0	ID=g232.t1.exon25;Parent=g232.t1
HiC_scaffold_1	AUGUSTUS	intron	5732929	5733588	1.0	-	.	ID=g232.t2.intron25;Parent=g232.t2
HiC_scaffold_1	gmst	intron	5732929	5733588	487.467077	-	0	ID=g232.t1.intron25;Parent=g232.t1
HiC_scaffold_1	AUGUSTUS	exon	5733589	5733739	.	-	.	ID=g232.t2.exon26;Parent=g232.t2
HiC_scaffold_1	AUGUSTUS	CDS	5733589	5733739	1.0	-	1	ID=g232.t2.CDS26;Parent=g232.t2
HiC_scaffold_1	gmst	CDS	5733589	5733739	487.467077	-	1	ID=g232.t1.CDS26;Parent=g232.t1
HiC_scaffold_1	gmst	exon	5733589	5733739	487.467077	-	1	ID=g232.t1.exon26;Parent=g232.t1
HiC_scaffold_1	AUGUSTUS	intron	5733740	5734425	1.0	-	.	ID=g232.t2.intron26;Parent=g232.t2
HiC_scaffold_1	gmst	intron	5733740	5734425	487.467077	-	0	ID=g232.t1.intron26;Parent=g232.t1
HiC_scaffold_1	AUGUSTUS	exon	5734426	5734685	.	-	.	ID=g232.t2.exon27;Parent=g232.t2
HiC_scaffold_1	AUGUSTUS	CDS	5734426	5734685	1.0	-	0	ID=g232.t2.CDS27;Parent=g232.t2
HiC_scaffold_1	gmst	CDS	5734426	5734685	487.467077	-	0	ID=g232.t1.CDS27;Parent=g232.t1
HiC_scaffold_1	gmst	exon	5734426	5734685	487.467077	-	0	ID=g232.t1.exon27;Parent=g232.t1
HiC_scaffold_1	AUGUSTUS	intron	5734686	5740855	1.0	-	.	ID=g232.t2.intron27;Parent=g232.t2
HiC_scaffold_1	gmst	intron	5734686	5740855	487.467077	-	0	ID=g232.t1.intron27;Parent=g232.t1
HiC_scaffold_1	gmst	CDS	5740856	5740870	487.467077	-	0	ID=g232.t1.CDS28;Parent=g232.t1
HiC_scaffold_1	gmst	exon	5740856	5740870	487.467077	-	0	ID=g232.t1.exon28;Parent=g232.t1
HiC_scaffold_1	AUGUSTUS	exon	5740856	5740977	.	-	.	ID=g232.t2.exon28;Parent=g232.t2
HiC_scaffold_1	AUGUSTUS	CDS	5740856	5740977	1.0	-	2	ID=g232.t2.CDS28;Parent=g232.t2
HiC_scaffold_1	gmst	start_codon	5740868	5740870	487.467077	-	0	ID=g232.t1.start1;Parent=g232.t1
HiC_scaffold_1	AUGUSTUS	intron	5740978	5750837	1.0	-	.	ID=g232.t2.intron28;Parent=g232.t2
HiC_scaffold_1	AUGUSTUS	exon	5750838	5750863	.	-	.	ID=g232.t2.exon29;Parent=g232.t2
HiC_scaffold_1	AUGUSTUS	CDS	5750838	5750863	0.97	-	1	ID=g232.t2.CDS29;Parent=g232.t2
HiC_scaffold_1	AUGUSTUS	intron	5750864	5757242	0.68	-	.	ID=g232.t2.intron29;Parent=g232.t2
HiC_scaffold_1	AUGUSTUS	exon	5757243	5757289	.	-	.	ID=g232.t2.exon30;Parent=g232.t2
HiC_scaffold_1	AUGUSTUS	CDS	5757243	5757289	0.68	-	0	ID=g232.t2.CDS30;Parent=g232.t2
HiC_scaffold_1	AUGUSTUS	start_codon	5757287	5757289	.	-	0	ID=g232.t2.start1;Parent=g232.t2
HiC_scaffold_1	AUGUSTUS	start_codon	5787155	5787157	.	+	0	ID=g233.t1.start1;Parent=g233.t1
HiC_scaffold_1	AUGUSTUS	start_codon	5787155	5787157	.	+	0	ID=g233.t2.start1;Parent=g233.t2
HiC_scaffold_1	AUGUSTUS	start_codon	5787155	5787157	.	+	0	ID=g233.t3.start1;Parent=g233.t3
HiC_scaffold_1	gmst	start_codon	5787155	5787157	204.474371	+	0	ID=g233.t4.start1;Parent=g233.t4
HiC_scaffold_1	gmst	start_codon	5787155	5787157	205.521356	+	0	ID=g233.t5.start1;Parent=g233.t5
HiC_scaffold_1	AUGUSTUS	exon	5787155	5787254	.	+	.	ID=g233.t1.exon1;Parent=g233.t1
HiC_scaffold_1	AUGUSTUS	exon	5787155	5787254	.	+	.	ID=g233.t2.exon1;Parent=g233.t2
HiC_scaffold_1	AUGUSTUS	exon	5787155	5787254	.	+	.	ID=g233.t3.exon1;Parent=g233.t3
HiC_scaffold_1	AUGUSTUS	CDS	5787155	5787254	1.0	+	0	ID=g233.t1.CDS1;Parent=g233.t1
HiC_scaffold_1	AUGUSTUS	CDS	5787155	5787254	1.0	+	0	ID=g233.t2.CDS1;Parent=g233.t2
HiC_scaffold_1	AUGUSTUS	CDS	5787155	5787254	1.0	+	0	ID=g233.t3.CDS1;Parent=g233.t3
HiC_scaffold_1	gmst	CDS	5787155	5787254	204.474371	+	0	ID=g233.t4.CDS1;Parent=g233.t4
HiC_scaffold_1	gmst	exon	5787155	5787254	204.474371	+	0	ID=g233.t4.exon1;Parent=g233.t4
HiC_scaffold_1	gmst	CDS	5787155	5787254	205.521356	+	0	ID=g233.t5.CDS1;Parent=g233.t5
HiC_scaffold_1	gmst	exon	5787155	5787254	205.521356	+	0	ID=g233.t5.exon1;Parent=g233.t5
HiC_scaffold_1	AUGUSTUS	gene	5787155	5908955	.	+	.	ID=g233
HiC_scaffold_1	gmst	mRNA	5787155	5908955	.	+	.	ID=g233.t4;Parent=g233;em_target=9707.XP_004412234.1;em_score=3174.5;em_evalue=0.0;em_tcov=.;em_OGs=COG0515@1|root,KOG4258@2759|Eukaryota,38BN2@33154|Opisthokonta,3BBBA@33208|Metazoa,3CWHQ@33213|Bilateria,482PY@7711|Chordata,48Y87@7742|Vertebrata,3J57S@40674|Mammalia,3EP95@33554|Carnivora;em_COG_cat=T;em_desc=Insulin receptor;em_max_annot_lvl=33208|Metazoa;em_Preferred_name=INSR;em_EC=2.7.10.1;em_KEGG_ko=ko:K04527,ko:K05086,ko:K05087;em_KEGG_Pathway=ko01521,ko01522,ko04010,ko04014,ko04015,ko04022,ko04066,ko04068,ko04072,ko04114,ko04140,ko04144,ko04150,ko04151,ko04152,ko04211,ko04212,ko04213,ko04510,ko04520,ko04550,ko04730,ko04810,ko04910,ko04913,ko04914,ko04923,ko04930,ko04931,ko04932,ko04960,ko05200,ko05202,ko05205,ko05214,ko05215,ko05218,ko05224,ko05225,map01521,map01522,map04010,map04014,map04015,map04022,map04066,map04068,map04072,map04114,map04140,map04144,map04150,map04151,map04152,map04211,map04212,map04213,map04510,map04520,map04550,map04730,map04810,map04910,map04913,map04914,map04923,map04930,map04931,map04932,map04960,map05200,map05202,map05205,map05214,map05215,map05218,map05224,map05225;em_KEGG_Module=M00676;em_BRITE=ko00000,ko00001,ko00002,ko01000,ko01001,ko01020,ko04050,ko04090;em_PFAMs=Furin-like,Pkinase_Tyr,Recep_L_domain,fn3;em_GOs=GO:0000003,GO:0000166,GO:0000187,GO:0001505,GO:0001540,GO:0001882,GO:0001883,GO:0001932,GO:0001933,GO:0001934,GO:0002119,GO:0002164,GO:0003006,GO:0003007,GO:0003008,GO:0003674,GO:0003824,GO:0004672,GO:0004713,GO:0004714,GO:0004888,GO:0005009,GO:0005102,GO:0005159,GO:0005488,GO:0005504,GO:0005515,GO:0005520,GO:0005524,GO:0005525,GO:0005575,GO:0005576,GO:0005615,GO:0005622,GO:0005623,GO:0005634,GO:0005737,GO:0005768,GO:0005829,GO:0005886,GO:0005887,GO:0005899,GO:0005901,GO:0005929,GO:0005979,GO:0006109,GO:0006110,GO:0006140,GO:0006355,GO:0006464,GO:0006468,GO:0006793,GO:0006796,GO:0006807,GO:0006950,GO:0006979,GO:0007088,GO:0007154,GO:0007165,GO:0007166,GO:0007167,GO:0007169,GO:0007186,GO:0007275,GO:0007346,GO:0007399,GO:0007417,GO:0007420,GO:0007507,GO:0007530,GO:0007548,GO:0007568,GO:0007584,GO:0007610,GO:0007611,GO:0007612,GO:0007613,GO:0007631,GO:0008144,GO:0008150,GO:0008152,GO:0008284,GO:0008286,GO:0008289,GO:0008340,GO:0008406,GO:0008544,GO:0008582,GO:0008584,GO:0009266,GO:0009314,GO:0009408,GO:0009411,GO:0009416,GO:0009605,GO:0009628,GO:0009636,GO:0009653,GO:0009719,GO:0009725,GO:0009743,GO:0009746,GO:0009749,GO:0009791,GO:0009887,GO:0009888,GO:0009889,GO:0009891,GO:0009892,GO:0009893,GO:0009894,GO:0009896,GO:0009897,GO:0009966,GO:0009967,GO:0009968,GO:0009986,GO:0009987,GO:0009991,GO:0010008,GO:0010033,GO:0010035,GO:0010038,GO:0010042,GO:0010243,GO:0010259,GO:0010286,GO:0010310,GO:0010468,GO:0010506,GO:0010556,GO:0010557,GO:0010559,GO:0010560,GO:0010562,GO:0010563,GO:0010564,GO:0010604,GO:0010605,GO:0010628,GO:0010629,GO:0010638,GO:0010646,GO:0010647,GO:0010648,GO:0010675,GO:0010676,GO:0010827,GO:0010828,GO:0010883,GO:0010888,GO:0010906,GO:0010907,GO:0010962,GO:0012505,GO:0014070,GO:0014823,GO:0016020,GO:0016021,GO:0016032,GO:0016043,GO:0016241,GO:0016301,GO:0016310,GO:0016500,GO:0016740,GO:0016772,GO:0016773,GO:0017046,GO:0017076,GO:0018108,GO:0018193,GO:0018212,GO:0019001,GO:0019048,GO:0019087,GO:0019199,GO:0019219,GO:0019220,GO:0019222,GO:0019538,GO:0019838,GO:0019899,GO:0019900,GO:0019901,GO:0019902,GO:0019903,GO:0019904,GO:0021537,GO:0021543,GO:0021549,GO:0021761,GO:0021766,GO:0022037,GO:0022414,GO:0022607,GO:0022611,GO:0023051,GO:0023052,GO:0023056,GO:0023057,GO:0030030,GO:0030154,GO:0030238,GO:0030325,GO:0030334,GO:0030335,GO:0030424,GO:0030425,GO:0030536,GO:0030537,GO:0030554,GO:0030808,GO:0030810,GO:0030811,GO:0030813,GO:0030900,GO:0030902,GO:0031016,GO:0031017,GO:0031090,GO:0031224,GO:0031226,GO:0031252,GO:0031253,GO:0031256,GO:0031323,GO:0031324,GO:0031325,GO:0031326,GO:0031328,GO:0031329,GO:0031331,GO:0031399,GO:0031400,GO:0031401,GO:0031405,GO:0031406,GO:0031410,GO:0031667,GO:0031960,GO:0031982,GO:0031994,GO:0031995,GO:0032147,GO:0032148,GO:0032268,GO:0032269,GO:0032270,GO:0032355,GO:0032386,GO:0032387,GO:0032409,GO:0032410,GO:0032501,GO:0032502,GO:0032549,GO:0032550,GO:0032553,GO:0032555,GO:0032559,GO:0032561,GO:0032589,GO:0032590,GO:0032809,GO:0032868,GO:0032869,GO:0032870,GO:0032879,GO:0032880,GO:0032881,GO:0032885,GO:0032991,GO:0033043,GO:0033157,GO:0033218,GO:0033273,GO:0033280,GO:0033293,GO:0033500,GO:0033574,GO:0033674,GO:0033993,GO:0034097,GO:0034284,GO:0034612,GO:0034762,GO:0034764,GO:0035270,GO:0035272,GO:0035639,GO:0035821,GO:0036094,GO:0036211,GO:0036477,GO:0038023,GO:0038083,GO:0040008,GO:0040012,GO:0040014,GO:0040015,GO:0040017,GO:0040018,GO:0040024,GO:0040034,GO:0042127,GO:0042169,GO:0042221,GO:0042277,GO:0042306,GO:0042308,GO:0042325,GO:0042326,GO:0042327,GO:0042493,GO:0042562,GO:0042592,GO:0042593,GO:0042594,GO:0042802,GO:0042995,GO:0043005,GO:0043025,GO:0043054,GO:0043085,GO:0043167,GO:0043168,GO:0043170,GO:0043177,GO:0043226,GO:0043227,GO:0043229,GO:0043231,GO:0043235,GO:0043243,GO:0043244,GO:0043255,GO:0043405,GO:0043406,GO:0043408,GO:0043410,GO:0043412,GO:0043423,GO:0043434,GO:0043467,GO:0043470,GO:0043548,GO:0043549,GO:0043559,GO:0043560,GO:0043933,GO:0043954,GO:0044003,GO:0044085,GO:0044087,GO:0044088,GO:0044089,GO:0044092,GO:0044093,GO:0044214,GO:0044237,GO:0044238,GO:0044260,GO:0044267,GO:0044297,GO:0044298,GO:0044403,GO:0044419,GO:0044421,GO:0044422,GO:0044424,GO:0044425,GO:0044433,GO:0044440,GO:0044444,GO:0044446,GO:0044459,GO:0044463,GO:0044464,GO:0044853,GO:0044877,GO:0045121,GO:0045137,GO:0045202,GO:0045428,GO:0045429,GO:0045444,GO:0045471,GO:0045725,GO:0045787,GO:0045821,GO:0045840,GO:0045859,GO:0045860,GO:0045887,GO:0045893,GO:0045913,GO:0045926,GO:0045927,GO:0045931,GO:0045935,GO:0045936,GO:0045937,GO:0045981,GO:0045995,GO:0046324,GO:0046326,GO:0046546,GO:0046626,GO:0046627,GO:0046661,GO:0046677,GO:0046777,GO:0046822,GO:0046823,GO:0048037,GO:0048513,GO:0048518,GO:0048519,GO:0048522,GO:0048523,GO:0048545,GO:0048580,GO:0048581,GO:0048583,GO:0048584,GO:0048585,GO:0048608,GO:0048638,GO:0048639,GO:0048640,GO:0048731,GO:0048732,GO:0048856,GO:0048869,GO:0048878,GO:0050662,GO:0050789,GO:0050790,GO:0050793,GO:0050794,GO:0050795,GO:0050803,GO:0050804,GO:0050806,GO:0050807,GO:0050808,GO:0050877,GO:0050890,GO:0050896,GO:0051049,GO:0051050,GO:0051051,GO:0051093,GO:0051094,GO:0051128,GO:0051130,GO:0051171,GO:0051172,GO:0051173,GO:0051174,GO:0051193,GO:0051194,GO:0051196,GO:0051197,GO:0051223,GO:0051224,GO:0051239,GO:0051240,GO:0051241,GO:0051246,GO:0051247,GO:0051248,GO:0051252,GO:0051254,GO:0051259,GO:0051262,GO:0051270,GO:0051272,GO:0051290,GO:0051291,GO:0051338,GO:0051347,GO:0051384,GO:0051425,GO:0051445,GO:0051446,GO:0051701,GO:0051704,GO:0051716,GO:0051726,GO:0051781,GO:0051783,GO:0051785,GO:0051817,GO:0051896,GO:0051897,GO:0051960,GO:0051962,GO:0051963,GO:0051965,GO:0055123,GO:0060089,GO:0060255,GO:0060259,GO:0060263,GO:0060267,GO:0060322,GO:0060341,GO:0061062,GO:0061064,GO:0061065,GO:0061067,GO:0061458,GO:0061695,GO:0062012,GO:0062013,GO:0065003,GO:0065007,GO:0065008,GO:0065009,GO:0070201,GO:0070848,GO:0070873,GO:0070875,GO:0070887,GO:0071310,GO:0071363,GO:0071375,GO:0071417,GO:0071495,GO:0071704,GO:0071840,GO:0071900,GO:0071902,GO:0071944,GO:0071981,GO:0072359,GO:0080090,GO:0080134,GO:0089717,GO:0090068,GO:0090087,GO:0090317,GO:0097061,GO:0097062,GO:0097159,GO:0097242,GO:0097305,GO:0097367,GO:0097447,GO:0097458,GO:0097708,GO:0097730,GO:0098552,GO:0098588,GO:0098589,GO:0098590,GO:0098796,GO:0098797,GO:0098802,GO:0098805,GO:0098857,GO:0099173,GO:0099177,GO:0106027,GO:0120025,GO:0120036,GO:0120038,GO:0140096,GO:1900073,GO:1900075,GO:1900076,GO:1900077,GO:1900180,GO:1900181,GO:1900371,GO:1900373,GO:1900542,GO:1900544,GO:1901031,GO:1901265,GO:1901363,GO:1901564,GO:1901652,GO:1901653,GO:1901654,GO:1901681,GO:1901698,GO:1901699,GO:1901700,GO:1901701,GO:1902074,GO:1902075,GO:1902115,GO:1902494,GO:1902531,GO:1902533,GO:1902680,GO:1902882,GO:1902911,GO:1903018,GO:1903020,GO:1903426,GO:1903428,GO:1903506,GO:1903508,GO:1903578,GO:1903580,GO:1903827,GO:1903828,GO:1903998,GO:1904396,GO:1904398,GO:1904407,GO:1904589,GO:1904590,GO:1904950,GO:1905909,GO:1905910,GO:1905939,GO:1905952,GO:1905953,GO:1990234,GO:1990535,GO:2000026,GO:2000112,GO:2000145,GO:2000147,GO:2000194,GO:2000241,GO:2000243,GO:2000377,GO:2000379,GO:2000785,GO:2001141,GO:2001169,GO:2001171
HiC_scaffold_1	gmst	mRNA	5787155	5908955	.	+	.	ID=g233.t5;Parent=g233;em_target=9707.XP_004412234.1;em_score=3249.6;em_evalue=0.0;em_tcov=.;em_OGs=COG0515@1|root,KOG4258@2759|Eukaryota,38BN2@33154|Opisthokonta,3BBBA@33208|Metazoa,3CWHQ@33213|Bilateria,482PY@7711|Chordata,48Y87@7742|Vertebrata,3J57S@40674|Mammalia,3EP95@33554|Carnivora;em_COG_cat=T;em_desc=Insulin receptor;em_max_annot_lvl=33208|Metazoa;em_Preferred_name=INSR;em_EC=2.7.10.1;em_KEGG_ko=ko:K04527,ko:K05086,ko:K05087;em_KEGG_Pathway=ko01521,ko01522,ko04010,ko04014,ko04015,ko04022,ko04066,ko04068,ko04072,ko04114,ko04140,ko04144,ko04150,ko04151,ko04152,ko04211,ko04212,ko04213,ko04510,ko04520,ko04550,ko04730,ko04810,ko04910,ko04913,ko04914,ko04923,ko04930,ko04931,ko04932,ko04960,ko05200,ko05202,ko05205,ko05214,ko05215,ko05218,ko05224,ko05225,map01521,map01522,map04010,map04014,map04015,map04022,map04066,map04068,map04072,map04114,map04140,map04144,map04150,map04151,map04152,map04211,map04212,map04213,map04510,map04520,map04550,map04730,map04810,map04910,map04913,map04914,map04923,map04930,map04931,map04932,map04960,map05200,map05202,map05205,map05214,map05215,map05218,map05224,map05225;em_KEGG_Module=M00676;em_BRITE=ko00000,ko00001,ko00002,ko01000,ko01001,ko01020,ko04050,ko04090;em_PFAMs=Furin-like,Pkinase_Tyr,Recep_L_domain,fn3;em_GOs=GO:0000003,GO:0000166,GO:0000187,GO:0001505,GO:0001540,GO:0001882,GO:0001883,GO:0001932,GO:0001933,GO:0001934,GO:0002119,GO:0002164,GO:0003006,GO:0003007,GO:0003008,GO:0003674,GO:0003824,GO:0004672,GO:0004713,GO:0004714,GO:0004888,GO:0005009,GO:0005102,GO:0005159,GO:0005488,GO:0005504,GO:0005515,GO:0005520,GO:0005524,GO:0005525,GO:0005575,GO:0005576,GO:0005615,GO:0005622,GO:0005623,GO:0005634,GO:0005737,GO:0005768,GO:0005829,GO:0005886,GO:0005887,GO:0005899,GO:0005901,GO:0005929,GO:0005979,GO:0006109,GO:0006110,GO:0006140,GO:0006355,GO:0006464,GO:0006468,GO:0006793,GO:0006796,GO:0006807,GO:0006950,GO:0006979,GO:0007088,GO:0007154,GO:0007165,GO:0007166,GO:0007167,GO:0007169,GO:0007186,GO:0007275,GO:0007346,GO:0007399,GO:0007417,GO:0007420,GO:0007507,GO:0007530,GO:0007548,GO:0007568,GO:0007584,GO:0007610,GO:0007611,GO:0007612,GO:0007613,GO:0007631,GO:0008144,GO:0008150,GO:0008152,GO:0008284,GO:0008286,GO:0008289,GO:0008340,GO:0008406,GO:0008544,GO:0008582,GO:0008584,GO:0009266,GO:0009314,GO:0009408,GO:0009411,GO:0009416,GO:0009605,GO:0009628,GO:0009636,GO:0009653,GO:0009719,GO:0009725,GO:0009743,GO:0009746,GO:0009749,GO:0009791,GO:0009887,GO:0009888,GO:0009889,GO:0009891,GO:0009892,GO:0009893,GO:0009894,GO:0009896,GO:0009897,GO:0009966,GO:0009967,GO:0009968,GO:0009986,GO:0009987,GO:0009991,GO:0010008,GO:0010033,GO:0010035,GO:0010038,GO:0010042,GO:0010243,GO:0010259,GO:0010286,GO:0010310,GO:0010468,GO:0010506,GO:0010556,GO:0010557,GO:0010559,GO:0010560,GO:0010562,GO:0010563,GO:0010564,GO:0010604,GO:0010605,GO:0010628,GO:0010629,GO:0010638,GO:0010646,GO:0010647,GO:0010648,GO:0010675,GO:0010676,GO:0010827,GO:0010828,GO:0010883,GO:0010888,GO:0010906,GO:0010907,GO:0010962,GO:0012505,GO:0014070,GO:0014823,GO:0016020,GO:0016021,GO:0016032,GO:0016043,GO:0016241,GO:0016301,GO:0016310,GO:0016500,GO:0016740,GO:0016772,GO:0016773,GO:0017046,GO:0017076,GO:0018108,GO:0018193,GO:0018212,GO:0019001,GO:0019048,GO:0019087,GO:0019199,GO:0019219,GO:0019220,GO:0019222,GO:0019538,GO:0019838,GO:0019899,GO:0019900,GO:0019901,GO:0019902,GO:0019903,GO:0019904,GO:0021537,GO:0021543,GO:0021549,GO:0021761,GO:0021766,GO:0022037,GO:0022414,GO:0022607,GO:0022611,GO:0023051,GO:0023052,GO:0023056,GO:0023057,GO:0030030,GO:0030154,GO:0030238,GO:0030325,GO:0030334,GO:0030335,GO:0030424,GO:0030425,GO:0030536,GO:0030537,GO:0030554,GO:0030808,GO:0030810,GO:0030811,GO:0030813,GO:0030900,GO:0030902,GO:0031016,GO:0031017,GO:0031090,GO:0031224,GO:0031226,GO:0031252,GO:0031253,GO:0031256,GO:0031323,GO:0031324,GO:0031325,GO:0031326,GO:0031328,GO:0031329,GO:0031331,GO:0031399,GO:0031400,GO:0031401,GO:0031405,GO:0031406,GO:0031410,GO:0031667,GO:0031960,GO:0031982,GO:0031994,GO:0031995,GO:0032147,GO:0032148,GO:0032268,GO:0032269,GO:0032270,GO:0032355,GO:0032386,GO:0032387,GO:0032409,GO:0032410,GO:0032501,GO:0032502,GO:0032549,GO:0032550,GO:0032553,GO:0032555,GO:0032559,GO:0032561,GO:0032589,GO:0032590,GO:0032809,GO:0032868,GO:0032869,GO:0032870,GO:0032879,GO:0032880,GO:0032881,GO:0032885,GO:0032991,GO:0033043,GO:0033157,GO:0033218,GO:0033273,GO:0033280,GO:0033293,GO:0033500,GO:0033574,GO:0033674,GO:0033993,GO:0034097,GO:0034284,GO:0034612,GO:0034762,GO:0034764,GO:0035270,GO:0035272,GO:0035639,GO:0035821,GO:0036094,GO:0036211,GO:0036477,GO:0038023,GO:0038083,GO:0040008,GO:0040012,GO:0040014,GO:0040015,GO:0040017,GO:0040018,GO:0040024,GO:0040034,GO:0042127,GO:0042169,GO:0042221,GO:0042277,GO:0042306,GO:0042308,GO:0042325,GO:0042326,GO:0042327,GO:0042493,GO:0042562,GO:0042592,GO:0042593,GO:0042594,GO:0042802,GO:0042995,GO:0043005,GO:0043025,GO:0043054,GO:0043085,GO:0043167,GO:0043168,GO:0043170,GO:0043177,GO:0043226,GO:0043227,GO:0043229,GO:0043231,GO:0043235,GO:0043243,GO:0043244,GO:0043255,GO:0043405,GO:0043406,GO:0043408,GO:0043410,GO:0043412,GO:0043423,GO:0043434,GO:0043467,GO:0043470,GO:0043548,GO:0043549,GO:0043559,GO:0043560,GO:0043933,GO:0043954,GO:0044003,GO:0044085,GO:0044087,GO:0044088,GO:0044089,GO:0044092,GO:0044093,GO:0044214,GO:0044237,GO:0044238,GO:0044260,GO:0044267,GO:0044297,GO:0044298,GO:0044403,GO:0044419,GO:0044421,GO:0044422,GO:0044424,GO:0044425,GO:0044433,GO:0044440,GO:0044444,GO:0044446,GO:0044459,GO:0044463,GO:0044464,GO:0044853,GO:0044877,GO:0045121,GO:0045137,GO:0045202,GO:0045428,GO:0045429,GO:0045444,GO:0045471,GO:0045725,GO:0045787,GO:0045821,GO:0045840,GO:0045859,GO:0045860,GO:0045887,GO:0045893,GO:0045913,GO:0045926,GO:0045927,GO:0045931,GO:0045935,GO:0045936,GO:0045937,GO:0045981,GO:0045995,GO:0046324,GO:0046326,GO:0046546,GO:0046626,GO:0046627,GO:0046661,GO:0046677,GO:0046777,GO:0046822,GO:0046823,GO:0048037,GO:0048513,GO:0048518,GO:0048519,GO:0048522,GO:0048523,GO:0048545,GO:0048580,GO:0048581,GO:0048583,GO:0048584,GO:0048585,GO:0048608,GO:0048638,GO:0048639,GO:0048640,GO:0048731,GO:0048732,GO:0048856,GO:0048869,GO:0048878,GO:0050662,GO:0050789,GO:0050790,GO:0050793,GO:0050794,GO:0050795,GO:0050803,GO:0050804,GO:0050806,GO:0050807,GO:0050808,GO:0050877,GO:0050890,GO:0050896,GO:0051049,GO:0051050,GO:0051051,GO:0051093,GO:0051094,GO:0051128,GO:0051130,GO:0051171,GO:0051172,GO:0051173,GO:0051174,GO:0051193,GO:0051194,GO:0051196,GO:0051197,GO:0051223,GO:0051224,GO:0051239,GO:0051240,GO:0051241,GO:0051246,GO:0051247,GO:0051248,GO:0051252,GO:0051254,GO:0051259,GO:0051262,GO:0051270,GO:0051272,GO:0051290,GO:0051291,GO:0051338,GO:0051347,GO:0051384,GO:0051425,GO:0051445,GO:0051446,GO:0051701,GO:0051704,GO:0051716,GO:0051726,GO:0051781,GO:0051783,GO:0051785,GO:0051817,GO:0051896,GO:0051897,GO:0051960,GO:0051962,GO:0051963,GO:0051965,GO:0055123,GO:0060089,GO:0060255,GO:0060259,GO:0060263,GO:0060267,GO:0060322,GO:0060341,GO:0061062,GO:0061064,GO:0061065,GO:0061067,GO:0061458,GO:0061695,GO:0062012,GO:0062013,GO:0065003,GO:0065007,GO:0065008,GO:0065009,GO:0070201,GO:0070848,GO:0070873,GO:0070875,GO:0070887,GO:0071310,GO:0071363,GO:0071375,GO:0071417,GO:0071495,GO:0071704,GO:0071840,GO:0071900,GO:0071902,GO:0071944,GO:0071981,GO:0072359,GO:0080090,GO:0080134,GO:0089717,GO:0090068,GO:0090087,GO:0090317,GO:0097061,GO:0097062,GO:0097159,GO:0097242,GO:0097305,GO:0097367,GO:0097447,GO:0097458,GO:0097708,GO:0097730,GO:0098552,GO:0098588,GO:0098589,GO:0098590,GO:0098796,GO:0098797,GO:0098802,GO:0098805,GO:0098857,GO:0099173,GO:0099177,GO:0106027,GO:0120025,GO:0120036,GO:0120038,GO:0140096,GO:1900073,GO:1900075,GO:1900076,GO:1900077,GO:1900180,GO:1900181,GO:1900371,GO:1900373,GO:1900542,GO:1900544,GO:1901031,GO:1901265,GO:1901363,GO:1901564,GO:1901652,GO:1901653,GO:1901654,GO:1901681,GO:1901698,GO:1901699,GO:1901700,GO:1901701,GO:1902074,GO:1902075,GO:1902115,GO:1902494,GO:1902531,GO:1902533,GO:1902680,GO:1902882,GO:1902911,GO:1903018,GO:1903020,GO:1903426,GO:1903428,GO:1903506,GO:1903508,GO:1903578,GO:1903580,GO:1903827,GO:1903828,GO:1903998,GO:1904396,GO:1904398,GO:1904407,GO:1904589,GO:1904590,GO:1904950,GO:1905909,GO:1905910,GO:1905939,GO:1905952,GO:1905953,GO:1990234,GO:1990535,GO:2000026,GO:2000112,GO:2000145,GO:2000147,GO:2000194,GO:2000241,GO:2000243,GO:2000377,GO:2000379,GO:2000785,GO:2001141,GO:2001169,GO:2001171
HiC_scaffold_1	AUGUSTUS	mRNA	5787155	5908955	1.0	+	.	ID=g233.t1;Parent=g233;em_target=9707.XP_004412234.1;em_score=3260.2;em_evalue=0.0;em_tcov=.;em_OGs=COG0515@1|root,KOG4258@2759|Eukaryota,38BN2@33154|Opisthokonta,3BBBA@33208|Metazoa,3CWHQ@33213|Bilateria,482PY@7711|Chordata,48Y87@7742|Vertebrata,3J57S@40674|Mammalia,3EP95@33554|Carnivora;em_COG_cat=T;em_desc=Insulin receptor;em_max_annot_lvl=33208|Metazoa;em_Preferred_name=INSR;em_EC=2.7.10.1;em_KEGG_ko=ko:K04527,ko:K05086,ko:K05087;em_KEGG_Pathway=ko01521,ko01522,ko04010,ko04014,ko04015,ko04022,ko04066,ko04068,ko04072,ko04114,ko04140,ko04144,ko04150,ko04151,ko04152,ko04211,ko04212,ko04213,ko04510,ko04520,ko04550,ko04730,ko04810,ko04910,ko04913,ko04914,ko04923,ko04930,ko04931,ko04932,ko04960,ko05200,ko05202,ko05205,ko05214,ko05215,ko05218,ko05224,ko05225,map01521,map01522,map04010,map04014,map04015,map04022,map04066,map04068,map04072,map04114,map04140,map04144,map04150,map04151,map04152,map04211,map04212,map04213,map04510,map04520,map04550,map04730,map04810,map04910,map04913,map04914,map04923,map04930,map04931,map04932,map04960,map05200,map05202,map05205,map05214,map05215,map05218,map05224,map05225;em_KEGG_Module=M00676;em_BRITE=ko00000,ko00001,ko00002,ko01000,ko01001,ko01020,ko04050,ko04090;em_PFAMs=Furin-like,Pkinase_Tyr,Recep_L_domain,fn3;em_GOs=GO:0000003,GO:0000166,GO:0000187,GO:0001505,GO:0001540,GO:0001882,GO:0001883,GO:0001932,GO:0001933,GO:0001934,GO:0002119,GO:0002164,GO:0003006,GO:0003007,GO:0003008,GO:0003674,GO:0003824,GO:0004672,GO:0004713,GO:0004714,GO:0004888,GO:0005009,GO:0005102,GO:0005159,GO:0005488,GO:0005504,GO:0005515,GO:0005520,GO:0005524,GO:0005525,GO:0005575,GO:0005576,GO:0005615,GO:0005622,GO:0005623,GO:0005634,GO:0005737,GO:0005768,GO:0005829,GO:0005886,GO:0005887,GO:0005899,GO:0005901,GO:0005929,GO:0005979,GO:0006109,GO:0006110,GO:0006140,GO:0006355,GO:0006464,GO:0006468,GO:0006793,GO:0006796,GO:0006807,GO:0006950,GO:0006979,GO:0007088,GO:0007154,GO:0007165,GO:0007166,GO:0007167,GO:0007169,GO:0007186,GO:0007275,GO:0007346,GO:0007399,GO:0007417,GO:0007420,GO:0007507,GO:0007530,GO:0007548,GO:0007568,GO:0007584,GO:0007610,GO:0007611,GO:0007612,GO:0007613,GO:0007631,GO:0008144,GO:0008150,GO:0008152,GO:0008284,GO:0008286,GO:0008289,GO:0008340,GO:0008406,GO:0008544,GO:0008582,GO:0008584,GO:0009266,GO:0009314,GO:0009408,GO:0009411,GO:0009416,GO:0009605,GO:0009628,GO:0009636,GO:0009653,GO:0009719,GO:0009725,GO:0009743,GO:0009746,GO:0009749,GO:0009791,GO:0009887,GO:0009888,GO:0009889,GO:0009891,GO:0009892,GO:0009893,GO:0009894,GO:0009896,GO:0009897,GO:0009966,GO:0009967,GO:0009968,GO:0009986,GO:0009987,GO:0009991,GO:0010008,GO:0010033,GO:0010035,GO:0010038,GO:0010042,GO:0010243,GO:0010259,GO:0010286,GO:0010310,GO:0010468,GO:0010506,GO:0010556,GO:0010557,GO:0010559,GO:0010560,GO:0010562,GO:0010563,GO:0010564,GO:0010604,GO:0010605,GO:0010628,GO:0010629,GO:0010638,GO:0010646,GO:0010647,GO:0010648,GO:0010675,GO:0010676,GO:0010827,GO:0010828,GO:0010883,GO:0010888,GO:0010906,GO:0010907,GO:0010962,GO:0012505,GO:0014070,GO:0014823,GO:0016020,GO:0016021,GO:0016032,GO:0016043,GO:0016241,GO:0016301,GO:0016310,GO:0016500,GO:0016740,GO:0016772,GO:0016773,GO:0017046,GO:0017076,GO:0018108,GO:0018193,GO:0018212,GO:0019001,GO:0019048,GO:0019087,GO:0019199,GO:0019219,GO:0019220,GO:0019222,GO:0019538,GO:0019838,GO:0019899,GO:0019900,GO:0019901,GO:0019902,GO:0019903,GO:0019904,GO:0021537,GO:0021543,GO:0021549,GO:0021761,GO:0021766,GO:0022037,GO:0022414,GO:0022607,GO:0022611,GO:0023051,GO:0023052,GO:0023056,GO:0023057,GO:0030030,GO:0030154,GO:0030238,GO:0030325,GO:0030334,GO:0030335,GO:0030424,GO:0030425,GO:0030536,GO:0030537,GO:0030554,GO:0030808,GO:0030810,GO:0030811,GO:0030813,GO:0030900,GO:0030902,GO:0031016,GO:0031017,GO:0031090,GO:0031224,GO:0031226,GO:0031252,GO:0031253,GO:0031256,GO:0031323,GO:0031324,GO:0031325,GO:0031326,GO:0031328,GO:0031329,GO:0031331,GO:0031399,GO:0031400,GO:0031401,GO:0031405,GO:0031406,GO:0031410,GO:0031667,GO:0031960,GO:0031982,GO:0031994,GO:0031995,GO:0032147,GO:0032148,GO:0032268,GO:0032269,GO:0032270,GO:0032355,GO:0032386,GO:0032387,GO:0032409,GO:0032410,GO:0032501,GO:0032502,GO:0032549,GO:0032550,GO:0032553,GO:0032555,GO:0032559,GO:0032561,GO:0032589,GO:0032590,GO:0032809,GO:0032868,GO:0032869,GO:0032870,GO:0032879,GO:0032880,GO:0032881,GO:0032885,GO:0032991,GO:0033043,GO:0033157,GO:0033218,GO:0033273,GO:0033280,GO:0033293,GO:0033500,GO:0033574,GO:0033674,GO:0033993,GO:0034097,GO:0034284,GO:0034612,GO:0034762,GO:0034764,GO:0035270,GO:0035272,GO:0035639,GO:0035821,GO:0036094,GO:0036211,GO:0036477,GO:0038023,GO:0038083,GO:0040008,GO:0040012,GO:0040014,GO:0040015,GO:0040017,GO:0040018,GO:0040024,GO:0040034,GO:0042127,GO:0042169,GO:0042221,GO:0042277,GO:0042306,GO:0042308,GO:0042325,GO:0042326,GO:0042327,GO:0042493,GO:0042562,GO:0042592,GO:0042593,GO:0042594,GO:0042802,GO:0042995,GO:0043005,GO:0043025,GO:0043054,GO:0043085,GO:0043167,GO:0043168,GO:0043170,GO:0043177,GO:0043226,GO:0043227,GO:0043229,GO:0043231,GO:0043235,GO:0043243,GO:0043244,GO:0043255,GO:0043405,GO:0043406,GO:0043408,GO:0043410,GO:0043412,GO:0043423,GO:0043434,GO:0043467,GO:0043470,GO:0043548,GO:0043549,GO:0043559,GO:0043560,GO:0043933,GO:0043954,GO:0044003,GO:0044085,GO:0044087,GO:0044088,GO:0044089,GO:0044092,GO:0044093,GO:0044214,GO:0044237,GO:0044238,GO:0044260,GO:0044267,GO:0044297,GO:0044298,GO:0044403,GO:0044419,GO:0044421,GO:0044422,GO:0044424,GO:0044425,GO:0044433,GO:0044440,GO:0044444,GO:0044446,GO:0044459,GO:0044463,GO:0044464,GO:0044853,GO:0044877,GO:0045121,GO:0045137,GO:0045202,GO:0045428,GO:0045429,GO:0045444,GO:0045471,GO:0045725,GO:0045787,GO:0045821,GO:0045840,GO:0045859,GO:0045860,GO:0045887,GO:0045893,GO:0045913,GO:0045926,GO:0045927,GO:0045931,GO:0045935,GO:0045936,GO:0045937,GO:0045981,GO:0045995,GO:0046324,GO:0046326,GO:0046546,GO:0046626,GO:0046627,GO:0046661,GO:0046677,GO:0046777,GO:0046822,GO:0046823,GO:0048037,GO:0048513,GO:0048518,GO:0048519,GO:0048522,GO:0048523,GO:0048545,GO:0048580,GO:0048581,GO:0048583,GO:0048584,GO:0048585,GO:0048608,GO:0048638,GO:0048639,GO:0048640,GO:0048731,GO:0048732,GO:0048856,GO:0048869,GO:0048878,GO:0050662,GO:0050789,GO:0050790,GO:0050793,GO:0050794,GO:0050795,GO:0050803,GO:0050804,GO:0050806,GO:0050807,GO:0050808,GO:0050877,GO:0050890,GO:0050896,GO:0051049,GO:0051050,GO:0051051,GO:0051093,GO:0051094,GO:0051128,GO:0051130,GO:0051171,GO:0051172,GO:0051173,GO:0051174,GO:0051193,GO:0051194,GO:0051196,GO:0051197,GO:0051223,GO:0051224,GO:0051239,GO:0051240,GO:0051241,GO:0051246,GO:0051247,GO:0051248,GO:0051252,GO:0051254,GO:0051259,GO:0051262,GO:0051270,GO:0051272,GO:0051290,GO:0051291,GO:0051338,GO:0051347,GO:0051384,GO:0051425,GO:0051445,GO:0051446,GO:0051701,GO:0051704,GO:0051716,GO:0051726,GO:0051781,GO:0051783,GO:0051785,GO:0051817,GO:0051896,GO:0051897,GO:0051960,GO:0051962,GO:0051963,GO:0051965,GO:0055123,GO:0060089,GO:0060255,GO:0060259,GO:0060263,GO:0060267,GO:0060322,GO:0060341,GO:0061062,GO:0061064,GO:0061065,GO:0061067,GO:0061458,GO:0061695,GO:0062012,GO:0062013,GO:0065003,GO:0065007,GO:0065008,GO:0065009,GO:0070201,GO:0070848,GO:0070873,GO:0070875,GO:0070887,GO:0071310,GO:0071363,GO:0071375,GO:0071417,GO:0071495,GO:0071704,GO:0071840,GO:0071900,GO:0071902,GO:0071944,GO:0071981,GO:0072359,GO:0080090,GO:0080134,GO:0089717,GO:0090068,GO:0090087,GO:0090317,GO:0097061,GO:0097062,GO:0097159,GO:0097242,GO:0097305,GO:0097367,GO:0097447,GO:0097458,GO:0097708,GO:0097730,GO:0098552,GO:0098588,GO:0098589,GO:0098590,GO:0098796,GO:0098797,GO:0098802,GO:0098805,GO:0098857,GO:0099173,GO:0099177,GO:0106027,GO:0120025,GO:0120036,GO:0120038,GO:0140096,GO:1900073,GO:1900075,GO:1900076,GO:1900077,GO:1900180,GO:1900181,GO:1900371,GO:1900373,GO:1900542,GO:1900544,GO:1901031,GO:1901265,GO:1901363,GO:1901564,GO:1901652,GO:1901653,GO:1901654,GO:1901681,GO:1901698,GO:1901699,GO:1901700,GO:1901701,GO:1902074,GO:1902075,GO:1902115,GO:1902494,GO:1902531,GO:1902533,GO:1902680,GO:1902882,GO:1902911,GO:1903018,GO:1903020,GO:1903426,GO:1903428,GO:1903506,GO:1903508,GO:1903578,GO:1903580,GO:1903827,GO:1903828,GO:1903998,GO:1904396,GO:1904398,GO:1904407,GO:1904589,GO:1904590,GO:1904950,GO:1905909,GO:1905910,GO:1905939,GO:1905952,GO:1905953,GO:1990234,GO:1990535,GO:2000026,GO:2000112,GO:2000145,GO:2000147,GO:2000194,GO:2000241,GO:2000243,GO:2000377,GO:2000379,GO:2000785,GO:2001141,GO:2001169,GO:2001171
HiC_scaffold_1	AUGUSTUS	mRNA	5787155	5908955	1.0	+	.	ID=g233.t2;Parent=g233;em_target=9707.XP_004412234.1;em_score=3206.5;em_evalue=0.0;em_tcov=.;em_OGs=COG0515@1|root,KOG4258@2759|Eukaryota,38BN2@33154|Opisthokonta,3BBBA@33208|Metazoa,3CWHQ@33213|Bilateria,482PY@7711|Chordata,48Y87@7742|Vertebrata,3J57S@40674|Mammalia,3EP95@33554|Carnivora;em_COG_cat=T;em_desc=Insulin receptor;em_max_annot_lvl=33208|Metazoa;em_Preferred_name=INSR;em_EC=2.7.10.1;em_KEGG_ko=ko:K04527,ko:K05086,ko:K05087;em_KEGG_Pathway=ko01521,ko01522,ko04010,ko04014,ko04015,ko04022,ko04066,ko04068,ko04072,ko04114,ko04140,ko04144,ko04150,ko04151,ko04152,ko04211,ko04212,ko04213,ko04510,ko04520,ko04550,ko04730,ko04810,ko04910,ko04913,ko04914,ko04923,ko04930,ko04931,ko04932,ko04960,ko05200,ko05202,ko05205,ko05214,ko05215,ko05218,ko05224,ko05225,map01521,map01522,map04010,map04014,map04015,map04022,map04066,map04068,map04072,map04114,map04140,map04144,map04150,map04151,map04152,map04211,map04212,map04213,map04510,map04520,map04550,map04730,map04810,map04910,map04913,map04914,map04923,map04930,map04931,map04932,map04960,map05200,map05202,map05205,map05214,map05215,map05218,map05224,map05225;em_KEGG_Module=M00676;em_BRITE=ko00000,ko00001,ko00002,ko01000,ko01001,ko01020,ko04050,ko04090;em_PFAMs=Furin-like,Pkinase_Tyr,Recep_L_domain,fn3;em_GOs=GO:0000003,GO:0000166,GO:0000187,GO:0001505,GO:0001540,GO:0001882,GO:0001883,GO:0001932,GO:0001933,GO:0001934,GO:0002119,GO:0002164,GO:0003006,GO:0003007,GO:0003008,GO:0003674,GO:0003824,GO:0004672,GO:0004713,GO:0004714,GO:0004888,GO:0005009,GO:0005102,GO:0005159,GO:0005488,GO:0005504,GO:0005515,GO:0005520,GO:0005524,GO:0005525,GO:0005575,GO:0005576,GO:0005615,GO:0005622,GO:0005623,GO:0005634,GO:0005737,GO:0005768,GO:0005829,GO:0005886,GO:0005887,GO:0005899,GO:0005901,GO:0005929,GO:0005979,GO:0006109,GO:0006110,GO:0006140,GO:0006355,GO:0006464,GO:0006468,GO:0006793,GO:0006796,GO:0006807,GO:0006950,GO:0006979,GO:0007088,GO:0007154,GO:0007165,GO:0007166,GO:0007167,GO:0007169,GO:0007186,GO:0007275,GO:0007346,GO:0007399,GO:0007417,GO:0007420,GO:0007507,GO:0007530,GO:0007548,GO:0007568,GO:0007584,GO:0007610,GO:0007611,GO:0007612,GO:0007613,GO:0007631,GO:0008144,GO:0008150,GO:0008152,GO:0008284,GO:0008286,GO:0008289,GO:0008340,GO:0008406,GO:0008544,GO:0008582,GO:0008584,GO:0009266,GO:0009314,GO:0009408,GO:0009411,GO:0009416,GO:0009605,GO:0009628,GO:0009636,GO:0009653,GO:0009719,GO:0009725,GO:0009743,GO:0009746,GO:0009749,GO:0009791,GO:0009887,GO:0009888,GO:0009889,GO:0009891,GO:0009892,GO:0009893,GO:0009894,GO:0009896,GO:0009897,GO:0009966,GO:0009967,GO:0009968,GO:0009986,GO:0009987,GO:0009991,GO:0010008,GO:0010033,GO:0010035,GO:0010038,GO:0010042,GO:0010243,GO:0010259,GO:0010286,GO:0010310,GO:0010468,GO:0010506,GO:0010556,GO:0010557,GO:0010559,GO:0010560,GO:0010562,GO:0010563,GO:0010564,GO:0010604,GO:0010605,GO:0010628,GO:0010629,GO:0010638,GO:0010646,GO:0010647,GO:0010648,GO:0010675,GO:0010676,GO:0010827,GO:0010828,GO:0010883,GO:0010888,GO:0010906,GO:0010907,GO:0010962,GO:0012505,GO:0014070,GO:0014823,GO:0016020,GO:0016021,GO:0016032,GO:0016043,GO:0016241,GO:0016301,GO:0016310,GO:0016500,GO:0016740,GO:0016772,GO:0016773,GO:0017046,GO:0017076,GO:0018108,GO:0018193,GO:0018212,GO:0019001,GO:0019048,GO:0019087,GO:0019199,GO:0019219,GO:0019220,GO:0019222,GO:0019538,GO:0019838,GO:0019899,GO:0019900,GO:0019901,GO:0019902,GO:0019903,GO:0019904,GO:0021537,GO:0021543,GO:0021549,GO:0021761,GO:0021766,GO:0022037,GO:0022414,GO:0022607,GO:0022611,GO:0023051,GO:0023052,GO:0023056,GO:0023057,GO:0030030,GO:0030154,GO:0030238,GO:0030325,GO:0030334,GO:0030335,GO:0030424,GO:0030425,GO:0030536,GO:0030537,GO:0030554,GO:0030808,GO:0030810,GO:0030811,GO:0030813,GO:0030900,GO:0030902,GO:0031016,GO:0031017,GO:0031090,GO:0031224,GO:0031226,GO:0031252,GO:0031253,GO:0031256,GO:0031323,GO:0031324,GO:0031325,GO:0031326,GO:0031328,GO:0031329,GO:0031331,GO:0031399,GO:0031400,GO:0031401,GO:0031405,GO:0031406,GO:0031410,GO:0031667,GO:0031960,GO:0031982,GO:0031994,GO:0031995,GO:0032147,GO:0032148,GO:0032268,GO:0032269,GO:0032270,GO:0032355,GO:0032386,GO:0032387,GO:0032409,GO:0032410,GO:0032501,GO:0032502,GO:0032549,GO:0032550,GO:0032553,GO:0032555,GO:0032559,GO:0032561,GO:0032589,GO:0032590,GO:0032809,GO:0032868,GO:0032869,GO:0032870,GO:0032879,GO:0032880,GO:0032881,GO:0032885,GO:0032991,GO:0033043,GO:0033157,GO:0033218,GO:0033273,GO:0033280,GO:0033293,GO:0033500,GO:0033574,GO:0033674,GO:0033993,GO:0034097,GO:0034284,GO:0034612,GO:0034762,GO:0034764,GO:0035270,GO:0035272,GO:0035639,GO:0035821,GO:0036094,GO:0036211,GO:0036477,GO:0038023,GO:0038083,GO:0040008,GO:0040012,GO:0040014,GO:0040015,GO:0040017,GO:0040018,GO:0040024,GO:0040034,GO:0042127,GO:0042169,GO:0042221,GO:0042277,GO:0042306,GO:0042308,GO:0042325,GO:0042326,GO:0042327,GO:0042493,GO:0042562,GO:0042592,GO:0042593,GO:0042594,GO:0042802,GO:0042995,GO:0043005,GO:0043025,GO:0043054,GO:0043085,GO:0043167,GO:0043168,GO:0043170,GO:0043177,GO:0043226,GO:0043227,GO:0043229,GO:0043231,GO:0043235,GO:0043243,GO:0043244,GO:0043255,GO:0043405,GO:0043406,GO:0043408,GO:0043410,GO:0043412,GO:0043423,GO:0043434,GO:0043467,GO:0043470,GO:0043548,GO:0043549,GO:0043559,GO:0043560,GO:0043933,GO:0043954,GO:0044003,GO:0044085,GO:0044087,GO:0044088,GO:0044089,GO:0044092,GO:0044093,GO:0044214,GO:0044237,GO:0044238,GO:0044260,GO:0044267,GO:0044297,GO:0044298,GO:0044403,GO:0044419,GO:0044421,GO:0044422,GO:0044424,GO:0044425,GO:0044433,GO:0044440,GO:0044444,GO:0044446,GO:0044459,GO:0044463,GO:0044464,GO:0044853,GO:0044877,GO:0045121,GO:0045137,GO:0045202,GO:0045428,GO:0045429,GO:0045444,GO:0045471,GO:0045725,GO:0045787,GO:0045821,GO:0045840,GO:0045859,GO:0045860,GO:0045887,GO:0045893,GO:0045913,GO:0045926,GO:0045927,GO:0045931,GO:0045935,GO:0045936,GO:0045937,GO:0045981,GO:0045995,GO:0046324,GO:0046326,GO:0046546,GO:0046626,GO:0046627,GO:0046661,GO:0046677,GO:0046777,GO:0046822,GO:0046823,GO:0048037,GO:0048513,GO:0048518,GO:0048519,GO:0048522,GO:0048523,GO:0048545,GO:0048580,GO:0048581,GO:0048583,GO:0048584,GO:0048585,GO:0048608,GO:0048638,GO:0048639,GO:0048640,GO:0048731,GO:0048732,GO:0048856,GO:0048869,GO:0048878,GO:0050662,GO:0050789,GO:0050790,GO:0050793,GO:0050794,GO:0050795,GO:0050803,GO:0050804,GO:0050806,GO:0050807,GO:0050808,GO:0050877,GO:0050890,GO:0050896,GO:0051049,GO:0051050,GO:0051051,GO:0051093,GO:0051094,GO:0051128,GO:0051130,GO:0051171,GO:0051172,GO:0051173,GO:0051174,GO:0051193,GO:0051194,GO:0051196,GO:0051197,GO:0051223,GO:0051224,GO:0051239,GO:0051240,GO:0051241,GO:0051246,GO:0051247,GO:0051248,GO:0051252,GO:0051254,GO:0051259,GO:0051262,GO:0051270,GO:0051272,GO:0051290,GO:0051291,GO:0051338,GO:0051347,GO:0051384,GO:0051425,GO:0051445,GO:0051446,GO:0051701,GO:0051704,GO:0051716,GO:0051726,GO:0051781,GO:0051783,GO:0051785,GO:0051817,GO:0051896,GO:0051897,GO:0051960,GO:0051962,GO:0051963,GO:0051965,GO:0055123,GO:0060089,GO:0060255,GO:0060259,GO:0060263,GO:0060267,GO:0060322,GO:0060341,GO:0061062,GO:0061064,GO:0061065,GO:0061067,GO:0061458,GO:0061695,GO:0062012,GO:0062013,GO:0065003,GO:0065007,GO:0065008,GO:0065009,GO:0070201,GO:0070848,GO:0070873,GO:0070875,GO:0070887,GO:0071310,GO:0071363,GO:0071375,GO:0071417,GO:0071495,GO:0071704,GO:0071840,GO:0071900,GO:0071902,GO:0071944,GO:0071981,GO:0072359,GO:0080090,GO:0080134,GO:0089717,GO:0090068,GO:0090087,GO:0090317,GO:0097061,GO:0097062,GO:0097159,GO:0097242,GO:0097305,GO:0097367,GO:0097447,GO:0097458,GO:0097708,GO:0097730,GO:0098552,GO:0098588,GO:0098589,GO:0098590,GO:0098796,GO:0098797,GO:0098802,GO:0098805,GO:0098857,GO:0099173,GO:0099177,GO:0106027,GO:0120025,GO:0120036,GO:0120038,GO:0140096,GO:1900073,GO:1900075,GO:1900076,GO:1900077,GO:1900180,GO:1900181,GO:1900371,GO:1900373,GO:1900542,GO:1900544,GO:1901031,GO:1901265,GO:1901363,GO:1901564,GO:1901652,GO:1901653,GO:1901654,GO:1901681,GO:1901698,GO:1901699,GO:1901700,GO:1901701,GO:1902074,GO:1902075,GO:1902115,GO:1902494,GO:1902531,GO:1902533,GO:1902680,GO:1902882,GO:1902911,GO:1903018,GO:1903020,GO:1903426,GO:1903428,GO:1903506,GO:1903508,GO:1903578,GO:1903580,GO:1903827,GO:1903828,GO:1903998,GO:1904396,GO:1904398,GO:1904407,GO:1904589,GO:1904590,GO:1904950,GO:1905909,GO:1905910,GO:1905939,GO:1905952,GO:1905953,GO:1990234,GO:1990535,GO:2000026,GO:2000112,GO:2000145,GO:2000147,GO:2000194,GO:2000241,GO:2000243,GO:2000377,GO:2000379,GO:2000785,GO:2001141,GO:2001169,GO:2001171
HiC_scaffold_1	AUGUSTUS	mRNA	5787155	5908955	1.0	+	.	ID=g233.t3;Parent=g233;em_target=9707.XP_004412234.1;em_score=3217.1;em_evalue=0.0;em_tcov=.;em_OGs=COG0515@1|root,KOG4258@2759|Eukaryota,38BN2@33154|Opisthokonta,3BBBA@33208|Metazoa,3CWHQ@33213|Bilateria,482PY@7711|Chordata,48Y87@7742|Vertebrata,3J57S@40674|Mammalia,3EP95@33554|Carnivora;em_COG_cat=T;em_desc=Insulin receptor;em_max_annot_lvl=33208|Metazoa;em_Preferred_name=INSR;em_EC=2.7.10.1;em_KEGG_ko=ko:K04527,ko:K05086,ko:K05087;em_KEGG_Pathway=ko01521,ko01522,ko04010,ko04014,ko04015,ko04022,ko04066,ko04068,ko04072,ko04114,ko04140,ko04144,ko04150,ko04151,ko04152,ko04211,ko04212,ko04213,ko04510,ko04520,ko04550,ko04730,ko04810,ko04910,ko04913,ko04914,ko04923,ko04930,ko04931,ko04932,ko04960,ko05200,ko05202,ko05205,ko05214,ko05215,ko05218,ko05224,ko05225,map01521,map01522,map04010,map04014,map04015,map04022,map04066,map04068,map04072,map04114,map04140,map04144,map04150,map04151,map04152,map04211,map04212,map04213,map04510,map04520,map04550,map04730,map04810,map04910,map04913,map04914,map04923,map04930,map04931,map04932,map04960,map05200,map05202,map05205,map05214,map05215,map05218,map05224,map05225;em_KEGG_Module=M00676;em_BRITE=ko00000,ko00001,ko00002,ko01000,ko01001,ko01020,ko04050,ko04090;em_PFAMs=Furin-like,Pkinase_Tyr,Recep_L_domain,fn3;em_GOs=GO:0000003,GO:0000166,GO:0000187,GO:0001505,GO:0001540,GO:0001882,GO:0001883,GO:0001932,GO:0001933,GO:0001934,GO:0002119,GO:0002164,GO:0003006,GO:0003007,GO:0003008,GO:0003674,GO:0003824,GO:0004672,GO:0004713,GO:0004714,GO:0004888,GO:0005009,GO:0005102,GO:0005159,GO:0005488,GO:0005504,GO:0005515,GO:0005520,GO:0005524,GO:0005525,GO:0005575,GO:0005576,GO:0005615,GO:0005622,GO:0005623,GO:0005634,GO:0005737,GO:0005768,GO:0005829,GO:0005886,GO:0005887,GO:0005899,GO:0005901,GO:0005929,GO:0005979,GO:0006109,GO:0006110,GO:0006140,GO:0006355,GO:0006464,GO:0006468,GO:0006793,GO:0006796,GO:0006807,GO:0006950,GO:0006979,GO:0007088,GO:0007154,GO:0007165,GO:0007166,GO:0007167,GO:0007169,GO:0007186,GO:0007275,GO:0007346,GO:0007399,GO:0007417,GO:0007420,GO:0007507,GO:0007530,GO:0007548,GO:0007568,GO:0007584,GO:0007610,GO:0007611,GO:0007612,GO:0007613,GO:0007631,GO:0008144,GO:0008150,GO:0008152,GO:0008284,GO:0008286,GO:0008289,GO:0008340,GO:0008406,GO:0008544,GO:0008582,GO:0008584,GO:0009266,GO:0009314,GO:0009408,GO:0009411,GO:0009416,GO:0009605,GO:0009628,GO:0009636,GO:0009653,GO:0009719,GO:0009725,GO:0009743,GO:0009746,GO:0009749,GO:0009791,GO:0009887,GO:0009888,GO:0009889,GO:0009891,GO:0009892,GO:0009893,GO:0009894,GO:0009896,GO:0009897,GO:0009966,GO:0009967,GO:0009968,GO:0009986,GO:0009987,GO:0009991,GO:0010008,GO:0010033,GO:0010035,GO:0010038,GO:0010042,GO:0010243,GO:0010259,GO:0010286,GO:0010310,GO:0010468,GO:0010506,GO:0010556,GO:0010557,GO:0010559,GO:0010560,GO:0010562,GO:0010563,GO:0010564,GO:0010604,GO:0010605,GO:0010628,GO:0010629,GO:0010638,GO:0010646,GO:0010647,GO:0010648,GO:0010675,GO:0010676,GO:0010827,GO:0010828,GO:0010883,GO:0010888,GO:0010906,GO:0010907,GO:0010962,GO:0012505,GO:0014070,GO:0014823,GO:0016020,GO:0016021,GO:0016032,GO:0016043,GO:0016241,GO:0016301,GO:0016310,GO:0016500,GO:0016740,GO:0016772,GO:0016773,GO:0017046,GO:0017076,GO:0018108,GO:0018193,GO:0018212,GO:0019001,GO:0019048,GO:0019087,GO:0019199,GO:0019219,GO:0019220,GO:0019222,GO:0019538,GO:0019838,GO:0019899,GO:0019900,GO:0019901,GO:0019902,GO:0019903,GO:0019904,GO:0021537,GO:0021543,GO:0021549,GO:0021761,GO:0021766,GO:0022037,GO:0022414,GO:0022607,GO:0022611,GO:0023051,GO:0023052,GO:0023056,GO:0023057,GO:0030030,GO:0030154,GO:0030238,GO:0030325,GO:0030334,GO:0030335,GO:0030424,GO:0030425,GO:0030536,GO:0030537,GO:0030554,GO:0030808,GO:0030810,GO:0030811,GO:0030813,GO:0030900,GO:0030902,GO:0031016,GO:0031017,GO:0031090,GO:0031224,GO:0031226,GO:0031252,GO:0031253,GO:0031256,GO:0031323,GO:0031324,GO:0031325,GO:0031326,GO:0031328,GO:0031329,GO:0031331,GO:0031399,GO:0031400,GO:0031401,GO:0031405,GO:0031406,GO:0031410,GO:0031667,GO:0031960,GO:0031982,GO:0031994,GO:0031995,GO:0032147,GO:0032148,GO:0032268,GO:0032269,GO:0032270,GO:0032355,GO:0032386,GO:0032387,GO:0032409,GO:0032410,GO:0032501,GO:0032502,GO:0032549,GO:0032550,GO:0032553,GO:0032555,GO:0032559,GO:0032561,GO:0032589,GO:0032590,GO:0032809,GO:0032868,GO:0032869,GO:0032870,GO:0032879,GO:0032880,GO:0032881,GO:0032885,GO:0032991,GO:0033043,GO:0033157,GO:0033218,GO:0033273,GO:0033280,GO:0033293,GO:0033500,GO:0033574,GO:0033674,GO:0033993,GO:0034097,GO:0034284,GO:0034612,GO:0034762,GO:0034764,GO:0035270,GO:0035272,GO:0035639,GO:0035821,GO:0036094,GO:0036211,GO:0036477,GO:0038023,GO:0038083,GO:0040008,GO:0040012,GO:0040014,GO:0040015,GO:0040017,GO:0040018,GO:0040024,GO:0040034,GO:0042127,GO:0042169,GO:0042221,GO:0042277,GO:0042306,GO:0042308,GO:0042325,GO:0042326,GO:0042327,GO:0042493,GO:0042562,GO:0042592,GO:0042593,GO:0042594,GO:0042802,GO:0042995,GO:0043005,GO:0043025,GO:0043054,GO:0043085,GO:0043167,GO:0043168,GO:0043170,GO:0043177,GO:0043226,GO:0043227,GO:0043229,GO:0043231,GO:0043235,GO:0043243,GO:0043244,GO:0043255,GO:0043405,GO:0043406,GO:0043408,GO:0043410,GO:0043412,GO:0043423,GO:0043434,GO:0043467,GO:0043470,GO:0043548,GO:0043549,GO:0043559,GO:0043560,GO:0043933,GO:0043954,GO:0044003,GO:0044085,GO:0044087,GO:0044088,GO:0044089,GO:0044092,GO:0044093,GO:0044214,GO:0044237,GO:0044238,GO:0044260,GO:0044267,GO:0044297,GO:0044298,GO:0044403,GO:0044419,GO:0044421,GO:0044422,GO:0044424,GO:0044425,GO:0044433,GO:0044440,GO:0044444,GO:0044446,GO:0044459,GO:0044463,GO:0044464,GO:0044853,GO:0044877,GO:0045121,GO:0045137,GO:0045202,GO:0045428,GO:0045429,GO:0045444,GO:0045471,GO:0045725,GO:0045787,GO:0045821,GO:0045840,GO:0045859,GO:0045860,GO:0045887,GO:0045893,GO:0045913,GO:0045926,GO:0045927,GO:0045931,GO:0045935,GO:0045936,GO:0045937,GO:0045981,GO:0045995,GO:0046324,GO:0046326,GO:0046546,GO:0046626,GO:0046627,GO:0046661,GO:0046677,GO:0046777,GO:0046822,GO:0046823,GO:0048037,GO:0048513,GO:0048518,GO:0048519,GO:0048522,GO:0048523,GO:0048545,GO:0048580,GO:0048581,GO:0048583,GO:0048584,GO:0048585,GO:0048608,GO:0048638,GO:0048639,GO:0048640,GO:0048731,GO:0048732,GO:0048856,GO:0048869,GO:0048878,GO:0050662,GO:0050789,GO:0050790,GO:0050793,GO:0050794,GO:0050795,GO:0050803,GO:0050804,GO:0050806,GO:0050807,GO:0050808,GO:0050877,GO:0050890,GO:0050896,GO:0051049,GO:0051050,GO:0051051,GO:0051093,GO:0051094,GO:0051128,GO:0051130,GO:0051171,GO:0051172,GO:0051173,GO:0051174,GO:0051193,GO:0051194,GO:0051196,GO:0051197,GO:0051223,GO:0051224,GO:0051239,GO:0051240,GO:0051241,GO:0051246,GO:0051247,GO:0051248,GO:0051252,GO:0051254,GO:0051259,GO:0051262,GO:0051270,GO:0051272,GO:0051290,GO:0051291,GO:0051338,GO:0051347,GO:0051384,GO:0051425,GO:0051445,GO:0051446,GO:0051701,GO:0051704,GO:0051716,GO:0051726,GO:0051781,GO:0051783,GO:0051785,GO:0051817,GO:0051896,GO:0051897,GO:0051960,GO:0051962,GO:0051963,GO:0051965,GO:0055123,GO:0060089,GO:0060255,GO:0060259,GO:0060263,GO:0060267,GO:0060322,GO:0060341,GO:0061062,GO:0061064,GO:0061065,GO:0061067,GO:0061458,GO:0061695,GO:0062012,GO:0062013,GO:0065003,GO:0065007,GO:0065008,GO:0065009,GO:0070201,GO:0070848,GO:0070873,GO:0070875,GO:0070887,GO:0071310,GO:0071363,GO:0071375,GO:0071417,GO:0071495,GO:0071704,GO:0071840,GO:0071900,GO:0071902,GO:0071944,GO:0071981,GO:0072359,GO:0080090,GO:0080134,GO:0089717,GO:0090068,GO:0090087,GO:0090317,GO:0097061,GO:0097062,GO:0097159,GO:0097242,GO:0097305,GO:0097367,GO:0097447,GO:0097458,GO:0097708,GO:0097730,GO:0098552,GO:0098588,GO:0098589,GO:0098590,GO:0098796,GO:0098797,GO:0098802,GO:0098805,GO:0098857,GO:0099173,GO:0099177,GO:0106027,GO:0120025,GO:0120036,GO:0120038,GO:0140096,GO:1900073,GO:1900075,GO:1900076,GO:1900077,GO:1900180,GO:1900181,GO:1900371,GO:1900373,GO:1900542,GO:1900544,GO:1901031,GO:1901265,GO:1901363,GO:1901564,GO:1901652,GO:1901653,GO:1901654,GO:1901681,GO:1901698,GO:1901699,GO:1901700,GO:1901701,GO:1902074,GO:1902075,GO:1902115,GO:1902494,GO:1902531,GO:1902533,GO:1902680,GO:1902882,GO:1902911,GO:1903018,GO:1903020,GO:1903426,GO:1903428,GO:1903506,GO:1903508,GO:1903578,GO:1903580,GO:1903827,GO:1903828,GO:1903998,GO:1904396,GO:1904398,GO:1904407,GO:1904589,GO:1904590,GO:1904950,GO:1905909,GO:1905910,GO:1905939,GO:1905952,GO:1905953,GO:1990234,GO:1990535,GO:2000026,GO:2000112,GO:2000145,GO:2000147,GO:2000194,GO:2000241,GO:2000243,GO:2000377,GO:2000379,GO:2000785,GO:2001141,GO:2001169,GO:2001171
HiC_scaffold_1	AUGUSTUS	intron	5787255	5805420	1.0	+	.	ID=g233.t1.intron1;Parent=g233.t1
HiC_scaffold_1	AUGUSTUS	intron	5787255	5805420	1.0	+	.	ID=g233.t2.intron1;Parent=g233.t2
HiC_scaffold_1	AUGUSTUS	intron	5787255	5805420	1.0	+	.	ID=g233.t3.intron1;Parent=g233.t3
HiC_scaffold_1	gmst	intron	5787255	5805420	204.474371	+	0	ID=g233.t4.intron1;Parent=g233.t4
HiC_scaffold_1	gmst	intron	5787255	5805420	205.521356	+	0	ID=g233.t5.intron1;Parent=g233.t5
HiC_scaffold_1	AUGUSTUS	exon	5805421	5805972	.	+	.	ID=g233.t1.exon2;Parent=g233.t1
HiC_scaffold_1	AUGUSTUS	exon	5805421	5805972	.	+	.	ID=g233.t2.exon2;Parent=g233.t2
HiC_scaffold_1	AUGUSTUS	exon	5805421	5805972	.	+	.	ID=g233.t3.exon2;Parent=g233.t3
HiC_scaffold_1	AUGUSTUS	CDS	5805421	5805972	1.0	+	2	ID=g233.t1.CDS2;Parent=g233.t1
HiC_scaffold_1	AUGUSTUS	CDS	5805421	5805972	1.0	+	2	ID=g233.t2.CDS2;Parent=g233.t2
HiC_scaffold_1	AUGUSTUS	CDS	5805421	5805972	1.0	+	2	ID=g233.t3.CDS2;Parent=g233.t3
HiC_scaffold_1	gmst	CDS	5805421	5805972	205.521356	+	2	ID=g233.t5.CDS2;Parent=g233.t5
HiC_scaffold_1	gmst	exon	5805421	5805972	205.521356	+	2	ID=g233.t5.exon2;Parent=g233.t5
HiC_scaffold_1	gmst	CDS	5805421	5806023	204.474371	+	2	ID=g233.t4.CDS2;Parent=g233.t4
HiC_scaffold_1	gmst	exon	5805421	5806023	204.474371	+	2	ID=g233.t4.exon2;Parent=g233.t4
HiC_scaffold_1	AUGUSTUS	intron	5805973	5863453	1.0	+	.	ID=g233.t1.intron2;Parent=g233.t1
HiC_scaffold_1	AUGUSTUS	intron	5805973	5863453	1.0	+	.	ID=g233.t2.intron2;Parent=g233.t2
HiC_scaffold_1	AUGUSTUS	intron	5805973	5863453	1.0	+	.	ID=g233.t3.intron2;Parent=g233.t3
HiC_scaffold_1	gmst	intron	5805973	5863453	205.521356	+	0	ID=g233.t5.intron2;Parent=g233.t5
HiC_scaffold_1	gmst	intron	5806024	5863453	204.474371	+	0	ID=g233.t4.intron2;Parent=g233.t4
HiC_scaffold_1	gmst	start_codon	5836721	5836723	201.642762	+	0	ID=g233.t6.start1;Parent=g233.t6
HiC_scaffold_1	gmst	CDS	5836721	5836754	201.642762	+	0	ID=g233.t6.CDS1;Parent=g233.t6
HiC_scaffold_1	gmst	exon	5836721	5836754	201.642762	+	0	ID=g233.t6.exon1;Parent=g233.t6
HiC_scaffold_1	gmst	mRNA	5836721	5908955	.	+	.	ID=g233.t6;Parent=g233;em_target=9707.XP_004412234.1;em_score=2758.8;em_evalue=0.0;em_tcov=.;em_OGs=COG0515@1|root,KOG4258@2759|Eukaryota,38BN2@33154|Opisthokonta,3BBBA@33208|Metazoa,3CWHQ@33213|Bilateria,482PY@7711|Chordata,48Y87@7742|Vertebrata,3J57S@40674|Mammalia,3EP95@33554|Carnivora;em_COG_cat=T;em_desc=Insulin receptor;em_max_annot_lvl=33208|Metazoa;em_Preferred_name=INSR;em_EC=2.7.10.1;em_KEGG_ko=ko:K04527,ko:K05086,ko:K05087;em_KEGG_Pathway=ko01521,ko01522,ko04010,ko04014,ko04015,ko04022,ko04066,ko04068,ko04072,ko04114,ko04140,ko04144,ko04150,ko04151,ko04152,ko04211,ko04212,ko04213,ko04510,ko04520,ko04550,ko04730,ko04810,ko04910,ko04913,ko04914,ko04923,ko04930,ko04931,ko04932,ko04960,ko05200,ko05202,ko05205,ko05214,ko05215,ko05218,ko05224,ko05225,map01521,map01522,map04010,map04014,map04015,map04022,map04066,map04068,map04072,map04114,map04140,map04144,map04150,map04151,map04152,map04211,map04212,map04213,map04510,map04520,map04550,map04730,map04810,map04910,map04913,map04914,map04923,map04930,map04931,map04932,map04960,map05200,map05202,map05205,map05214,map05215,map05218,map05224,map05225;em_KEGG_Module=M00676;em_BRITE=ko00000,ko00001,ko00002,ko01000,ko01001,ko01020,ko04050,ko04090;em_PFAMs=Furin-like,Pkinase_Tyr,Recep_L_domain,fn3;em_GOs=GO:0000003,GO:0000166,GO:0000187,GO:0001505,GO:0001540,GO:0001882,GO:0001883,GO:0001932,GO:0001933,GO:0001934,GO:0002119,GO:0002164,GO:0003006,GO:0003007,GO:0003008,GO:0003674,GO:0003824,GO:0004672,GO:0004713,GO:0004714,GO:0004888,GO:0005009,GO:0005102,GO:0005159,GO:0005488,GO:0005504,GO:0005515,GO:0005520,GO:0005524,GO:0005525,GO:0005575,GO:0005576,GO:0005615,GO:0005622,GO:0005623,GO:0005634,GO:0005737,GO:0005768,GO:0005829,GO:0005886,GO:0005887,GO:0005899,GO:0005901,GO:0005929,GO:0005979,GO:0006109,GO:0006110,GO:0006140,GO:0006355,GO:0006464,GO:0006468,GO:0006793,GO:0006796,GO:0006807,GO:0006950,GO:0006979,GO:0007088,GO:0007154,GO:0007165,GO:0007166,GO:0007167,GO:0007169,GO:0007186,GO:0007275,GO:0007346,GO:0007399,GO:0007417,GO:0007420,GO:0007507,GO:0007530,GO:0007548,GO:0007568,GO:0007584,GO:0007610,GO:0007611,GO:0007612,GO:0007613,GO:0007631,GO:0008144,GO:0008150,GO:0008152,GO:0008284,GO:0008286,GO:0008289,GO:0008340,GO:0008406,GO:0008544,GO:0008582,GO:0008584,GO:0009266,GO:0009314,GO:0009408,GO:0009411,GO:0009416,GO:0009605,GO:0009628,GO:0009636,GO:0009653,GO:0009719,GO:0009725,GO:0009743,GO:0009746,GO:0009749,GO:0009791,GO:0009887,GO:0009888,GO:0009889,GO:0009891,GO:0009892,GO:0009893,GO:0009894,GO:0009896,GO:0009897,GO:0009966,GO:0009967,GO:0009968,GO:0009986,GO:0009987,GO:0009991,GO:0010008,GO:0010033,GO:0010035,GO:0010038,GO:0010042,GO:0010243,GO:0010259,GO:0010286,GO:0010310,GO:0010468,GO:0010506,GO:0010556,GO:0010557,GO:0010559,GO:0010560,GO:0010562,GO:0010563,GO:0010564,GO:0010604,GO:0010605,GO:0010628,GO:0010629,GO:0010638,GO:0010646,GO:0010647,GO:0010648,GO:0010675,GO:0010676,GO:0010827,GO:0010828,GO:0010883,GO:0010888,GO:0010906,GO:0010907,GO:0010962,GO:0012505,GO:0014070,GO:0014823,GO:0016020,GO:0016021,GO:0016032,GO:0016043,GO:0016241,GO:0016301,GO:0016310,GO:0016500,GO:0016740,GO:0016772,GO:0016773,GO:0017046,GO:0017076,GO:0018108,GO:0018193,GO:0018212,GO:0019001,GO:0019048,GO:0019087,GO:0019199,GO:0019219,GO:0019220,GO:0019222,GO:0019538,GO:0019838,GO:0019899,GO:0019900,GO:0019901,GO:0019902,GO:0019903,GO:0019904,GO:0021537,GO:0021543,GO:0021549,GO:0021761,GO:0021766,GO:0022037,GO:0022414,GO:0022607,GO:0022611,GO:0023051,GO:0023052,GO:0023056,GO:0023057,GO:0030030,GO:0030154,GO:0030238,GO:0030325,GO:0030334,GO:0030335,GO:0030424,GO:0030425,GO:0030536,GO:0030537,GO:0030554,GO:0030808,GO:0030810,GO:0030811,GO:0030813,GO:0030900,GO:0030902,GO:0031016,GO:0031017,GO:0031090,GO:0031224,GO:0031226,GO:0031252,GO:0031253,GO:0031256,GO:0031323,GO:0031324,GO:0031325,GO:0031326,GO:0031328,GO:0031329,GO:0031331,GO:0031399,GO:0031400,GO:0031401,GO:0031405,GO:0031406,GO:0031410,GO:0031667,GO:0031960,GO:0031982,GO:0031994,GO:0031995,GO:0032147,GO:0032148,GO:0032268,GO:0032269,GO:0032270,GO:0032355,GO:0032386,GO:0032387,GO:0032409,GO:0032410,GO:0032501,GO:0032502,GO:0032549,GO:0032550,GO:0032553,GO:0032555,GO:0032559,GO:0032561,GO:0032589,GO:0032590,GO:0032809,GO:0032868,GO:0032869,GO:0032870,GO:0032879,GO:0032880,GO:0032881,GO:0032885,GO:0032991,GO:0033043,GO:0033157,GO:0033218,GO:0033273,GO:0033280,GO:0033293,GO:0033500,GO:0033574,GO:0033674,GO:0033993,GO:0034097,GO:0034284,GO:0034612,GO:0034762,GO:0034764,GO:0035270,GO:0035272,GO:0035639,GO:0035821,GO:0036094,GO:0036211,GO:0036477,GO:0038023,GO:0038083,GO:0040008,GO:0040012,GO:0040014,GO:0040015,GO:0040017,GO:0040018,GO:0040024,GO:0040034,GO:0042127,GO:0042169,GO:0042221,GO:0042277,GO:0042306,GO:0042308,GO:0042325,GO:0042326,GO:0042327,GO:0042493,GO:0042562,GO:0042592,GO:0042593,GO:0042594,GO:0042802,GO:0042995,GO:0043005,GO:0043025,GO:0043054,GO:0043085,GO:0043167,GO:0043168,GO:0043170,GO:0043177,GO:0043226,GO:0043227,GO:0043229,GO:0043231,GO:0043235,GO:0043243,GO:0043244,GO:0043255,GO:0043405,GO:0043406,GO:0043408,GO:0043410,GO:0043412,GO:0043423,GO:0043434,GO:0043467,GO:0043470,GO:0043548,GO:0043549,GO:0043559,GO:0043560,GO:0043933,GO:0043954,GO:0044003,GO:0044085,GO:0044087,GO:0044088,GO:0044089,GO:0044092,GO:0044093,GO:0044214,GO:0044237,GO:0044238,GO:0044260,GO:0044267,GO:0044297,GO:0044298,GO:0044403,GO:0044419,GO:0044421,GO:0044422,GO:0044424,GO:0044425,GO:0044433,GO:0044440,GO:0044444,GO:0044446,GO:0044459,GO:0044463,GO:0044464,GO:0044853,GO:0044877,GO:0045121,GO:0045137,GO:0045202,GO:0045428,GO:0045429,GO:0045444,GO:0045471,GO:0045725,GO:0045787,GO:0045821,GO:0045840,GO:0045859,GO:0045860,GO:0045887,GO:0045893,GO:0045913,GO:0045926,GO:0045927,GO:0045931,GO:0045935,GO:0045936,GO:0045937,GO:0045981,GO:0045995,GO:0046324,GO:0046326,GO:0046546,GO:0046626,GO:0046627,GO:0046661,GO:0046677,GO:0046777,GO:0046822,GO:0046823,GO:0048037,GO:0048513,GO:0048518,GO:0048519,GO:0048522,GO:0048523,GO:0048545,GO:0048580,GO:0048581,GO:0048583,GO:0048584,GO:0048585,GO:0048608,GO:0048638,GO:0048639,GO:0048640,GO:0048731,GO:0048732,GO:0048856,GO:0048869,GO:0048878,GO:0050662,GO:0050789,GO:0050790,GO:0050793,GO:0050794,GO:0050795,GO:0050803,GO:0050804,GO:0050806,GO:0050807,GO:0050808,GO:0050877,GO:0050890,GO:0050896,GO:0051049,GO:0051050,GO:0051051,GO:0051093,GO:0051094,GO:0051128,GO:0051130,GO:0051171,GO:0051172,GO:0051173,GO:0051174,GO:0051193,GO:0051194,GO:0051196,GO:0051197,GO:0051223,GO:0051224,GO:0051239,GO:0051240,GO:0051241,GO:0051246,GO:0051247,GO:0051248,GO:0051252,GO:0051254,GO:0051259,GO:0051262,GO:0051270,GO:0051272,GO:0051290,GO:0051291,GO:0051338,GO:0051347,GO:0051384,GO:0051425,GO:0051445,GO:0051446,GO:0051701,GO:0051704,GO:0051716,GO:0051726,GO:0051781,GO:0051783,GO:0051785,GO:0051817,GO:0051896,GO:0051897,GO:0051960,GO:0051962,GO:0051963,GO:0051965,GO:0055123,GO:0060089,GO:0060255,GO:0060259,GO:0060263,GO:0060267,GO:0060322,GO:0060341,GO:0061062,GO:0061064,GO:0061065,GO:0061067,GO:0061458,GO:0061695,GO:0062012,GO:0062013,GO:0065003,GO:0065007,GO:0065008,GO:0065009,GO:0070201,GO:0070848,GO:0070873,GO:0070875,GO:0070887,GO:0071310,GO:0071363,GO:0071375,GO:0071417,GO:0071495,GO:0071704,GO:0071840,GO:0071900,GO:0071902,GO:0071944,GO:0071981,GO:0072359,GO:0080090,GO:0080134,GO:0089717,GO:0090068,GO:0090087,GO:0090317,GO:0097061,GO:0097062,GO:0097159,GO:0097242,GO:0097305,GO:0097367,GO:0097447,GO:0097458,GO:0097708,GO:0097730,GO:0098552,GO:0098588,GO:0098589,GO:0098590,GO:0098796,GO:0098797,GO:0098802,GO:0098805,GO:0098857,GO:0099173,GO:0099177,GO:0106027,GO:0120025,GO:0120036,GO:0120038,GO:0140096,GO:1900073,GO:1900075,GO:1900076,GO:1900077,GO:1900180,GO:1900181,GO:1900371,GO:1900373,GO:1900542,GO:1900544,GO:1901031,GO:1901265,GO:1901363,GO:1901564,GO:1901652,GO:1901653,GO:1901654,GO:1901681,GO:1901698,GO:1901699,GO:1901700,GO:1901701,GO:1902074,GO:1902075,GO:1902115,GO:1902494,GO:1902531,GO:1902533,GO:1902680,GO:1902882,GO:1902911,GO:1903018,GO:1903020,GO:1903426,GO:1903428,GO:1903506,GO:1903508,GO:1903578,GO:1903580,GO:1903827,GO:1903828,GO:1903998,GO:1904396,GO:1904398,GO:1904407,GO:1904589,GO:1904590,GO:1904950,GO:1905909,GO:1905910,GO:1905939,GO:1905952,GO:1905953,GO:1990234,GO:1990535,GO:2000026,GO:2000112,GO:2000145,GO:2000147,GO:2000194,GO:2000241,GO:2000243,GO:2000377,GO:2000379,GO:2000785,GO:2001141,GO:2001169,GO:2001171
HiC_scaffold_1	gmst	intron	5836755	5863453	201.642762	+	0	ID=g233.t6.intron1;Parent=g233.t6
HiC_scaffold_1	AUGUSTUS	exon	5863454	5863775	.	+	.	ID=g233.t1.exon3;Parent=g233.t1
HiC_scaffold_1	AUGUSTUS	exon	5863454	5863775	.	+	.	ID=g233.t2.exon3;Parent=g233.t2
HiC_scaffold_1	AUGUSTUS	exon	5863454	5863775	.	+	.	ID=g233.t3.exon3;Parent=g233.t3
HiC_scaffold_1	AUGUSTUS	CDS	5863454	5863775	1.0	+	2	ID=g233.t1.CDS3;Parent=g233.t1
HiC_scaffold_1	AUGUSTUS	CDS	5863454	5863775	1.0	+	2	ID=g233.t2.CDS3;Parent=g233.t2
HiC_scaffold_1	AUGUSTUS	CDS	5863454	5863775	1.0	+	2	ID=g233.t3.CDS3;Parent=g233.t3
HiC_scaffold_1	gmst	CDS	5863454	5863775	201.642762	+	2	ID=g233.t6.CDS2;Parent=g233.t6
HiC_scaffold_1	gmst	exon	5863454	5863775	201.642762	+	2	ID=g233.t6.exon2;Parent=g233.t6
HiC_scaffold_1	gmst	CDS	5863454	5863775	204.474371	+	2	ID=g233.t4.CDS3;Parent=g233.t4
HiC_scaffold_1	gmst	exon	5863454	5863775	204.474371	+	2	ID=g233.t4.exon3;Parent=g233.t4
HiC_scaffold_1	gmst	CDS	5863454	5863775	205.521356	+	2	ID=g233.t5.CDS3;Parent=g233.t5
HiC_scaffold_1	gmst	exon	5863454	5863775	205.521356	+	2	ID=g233.t5.exon3;Parent=g233.t5
HiC_scaffold_1	AUGUSTUS	intron	5863776	5868838	1.0	+	.	ID=g233.t1.intron3;Parent=g233.t1
HiC_scaffold_1	AUGUSTUS	intron	5863776	5868838	1.0	+	.	ID=g233.t2.intron3;Parent=g233.t2
HiC_scaffold_1	AUGUSTUS	intron	5863776	5868838	1.0	+	.	ID=g233.t3.intron3;Parent=g233.t3
HiC_scaffold_1	gmst	intron	5863776	5868838	201.642762	+	0	ID=g233.t6.intron2;Parent=g233.t6
HiC_scaffold_1	gmst	intron	5863776	5868838	204.474371	+	0	ID=g233.t4.intron3;Parent=g233.t4
HiC_scaffold_1	gmst	intron	5863776	5868838	205.521356	+	0	ID=g233.t5.intron3;Parent=g233.t5
HiC_scaffold_1	AUGUSTUS	exon	5868839	5868987	.	+	.	ID=g233.t1.exon4;Parent=g233.t1
HiC_scaffold_1	AUGUSTUS	exon	5868839	5868987	.	+	.	ID=g233.t2.exon4;Parent=g233.t2
HiC_scaffold_1	AUGUSTUS	exon	5868839	5868987	.	+	.	ID=g233.t3.exon4;Parent=g233.t3
HiC_scaffold_1	AUGUSTUS	CDS	5868839	5868987	1.0	+	1	ID=g233.t1.CDS4;Parent=g233.t1
HiC_scaffold_1	AUGUSTUS	CDS	5868839	5868987	1.0	+	1	ID=g233.t2.CDS4;Parent=g233.t2
HiC_scaffold_1	AUGUSTUS	CDS	5868839	5868987	1.0	+	1	ID=g233.t3.CDS4;Parent=g233.t3
HiC_scaffold_1	gmst	CDS	5868839	5868987	201.642762	+	1	ID=g233.t6.CDS3;Parent=g233.t6
HiC_scaffold_1	gmst	exon	5868839	5868987	201.642762	+	1	ID=g233.t6.exon3;Parent=g233.t6
HiC_scaffold_1	gmst	CDS	5868839	5868987	204.474371	+	1	ID=g233.t4.CDS4;Parent=g233.t4
HiC_scaffold_1	gmst	exon	5868839	5868987	204.474371	+	1	ID=g233.t4.exon4;Parent=g233.t4
HiC_scaffold_1	gmst	CDS	5868839	5868987	205.521356	+	1	ID=g233.t5.CDS4;Parent=g233.t5
HiC_scaffold_1	gmst	exon	5868839	5868987	205.521356	+	1	ID=g233.t5.exon4;Parent=g233.t5
HiC_scaffold_1	AUGUSTUS	intron	5868988	5870016	1.0	+	.	ID=g233.t1.intron4;Parent=g233.t1
HiC_scaffold_1	AUGUSTUS	intron	5868988	5870016	1.0	+	.	ID=g233.t2.intron4;Parent=g233.t2
HiC_scaffold_1	AUGUSTUS	intron	5868988	5870016	1.0	+	.	ID=g233.t3.intron4;Parent=g233.t3
HiC_scaffold_1	gmst	intron	5868988	5870016	201.642762	+	0	ID=g233.t6.intron3;Parent=g233.t6
HiC_scaffold_1	gmst	intron	5868988	5870016	204.474371	+	0	ID=g233.t4.intron4;Parent=g233.t4
HiC_scaffold_1	gmst	intron	5868988	5870016	205.521356	+	0	ID=g233.t5.intron4;Parent=g233.t5
HiC_scaffold_1	AUGUSTUS	exon	5870017	5870161	.	+	.	ID=g233.t1.exon5;Parent=g233.t1
HiC_scaffold_1	AUGUSTUS	exon	5870017	5870161	.	+	.	ID=g233.t2.exon5;Parent=g233.t2
HiC_scaffold_1	AUGUSTUS	exon	5870017	5870161	.	+	.	ID=g233.t3.exon5;Parent=g233.t3
HiC_scaffold_1	AUGUSTUS	CDS	5870017	5870161	1.0	+	2	ID=g233.t1.CDS5;Parent=g233.t1
HiC_scaffold_1	AUGUSTUS	CDS	5870017	5870161	1.0	+	2	ID=g233.t2.CDS5;Parent=g233.t2
HiC_scaffold_1	AUGUSTUS	CDS	5870017	5870161	1.0	+	2	ID=g233.t3.CDS5;Parent=g233.t3
HiC_scaffold_1	gmst	CDS	5870017	5870161	201.642762	+	2	ID=g233.t6.CDS4;Parent=g233.t6
HiC_scaffold_1	gmst	exon	5870017	5870161	201.642762	+	2	ID=g233.t6.exon4;Parent=g233.t6
HiC_scaffold_1	gmst	CDS	5870017	5870161	204.474371	+	2	ID=g233.t4.CDS5;Parent=g233.t4
HiC_scaffold_1	gmst	exon	5870017	5870161	204.474371	+	2	ID=g233.t4.exon5;Parent=g233.t4
HiC_scaffold_1	gmst	CDS	5870017	5870161	205.521356	+	2	ID=g233.t5.CDS5;Parent=g233.t5
HiC_scaffold_1	gmst	exon	5870017	5870161	205.521356	+	2	ID=g233.t5.exon5;Parent=g233.t5
HiC_scaffold_1	AUGUSTUS	intron	5870162	5871695	1.0	+	.	ID=g233.t1.intron5;Parent=g233.t1
HiC_scaffold_1	AUGUSTUS	intron	5870162	5871695	1.0	+	.	ID=g233.t2.intron5;Parent=g233.t2
HiC_scaffold_1	AUGUSTUS	intron	5870162	5871695	1.0	+	.	ID=g233.t3.intron5;Parent=g233.t3
HiC_scaffold_1	gmst	intron	5870162	5871695	201.642762	+	0	ID=g233.t6.intron4;Parent=g233.t6
HiC_scaffold_1	gmst	intron	5870162	5871695	204.474371	+	0	ID=g233.t4.intron5;Parent=g233.t4
HiC_scaffold_1	gmst	intron	5870162	5871695	205.521356	+	0	ID=g233.t5.intron5;Parent=g233.t5
HiC_scaffold_1	AUGUSTUS	exon	5871696	5871910	.	+	.	ID=g233.t1.exon6;Parent=g233.t1
HiC_scaffold_1	AUGUSTUS	exon	5871696	5871910	.	+	.	ID=g233.t2.exon6;Parent=g233.t2
HiC_scaffold_1	AUGUSTUS	exon	5871696	5871910	.	+	.	ID=g233.t3.exon6;Parent=g233.t3
HiC_scaffold_1	AUGUSTUS	CDS	5871696	5871910	1.0	+	1	ID=g233.t1.CDS6;Parent=g233.t1
HiC_scaffold_1	AUGUSTUS	CDS	5871696	5871910	1.0	+	1	ID=g233.t2.CDS6;Parent=g233.t2
HiC_scaffold_1	AUGUSTUS	CDS	5871696	5871910	1.0	+	1	ID=g233.t3.CDS6;Parent=g233.t3
HiC_scaffold_1	gmst	CDS	5871696	5871910	201.642762	+	1	ID=g233.t6.CDS5;Parent=g233.t6
HiC_scaffold_1	gmst	exon	5871696	5871910	201.642762	+	1	ID=g233.t6.exon5;Parent=g233.t6
HiC_scaffold_1	gmst	CDS	5871696	5871910	204.474371	+	1	ID=g233.t4.CDS6;Parent=g233.t4
HiC_scaffold_1	gmst	exon	5871696	5871910	204.474371	+	1	ID=g233.t4.exon6;Parent=g233.t4
HiC_scaffold_1	gmst	CDS	5871696	5871910	205.521356	+	1	ID=g233.t5.CDS6;Parent=g233.t5
HiC_scaffold_1	gmst	exon	5871696	5871910	205.521356	+	1	ID=g233.t5.exon6;Parent=g233.t5
HiC_scaffold_1	AUGUSTUS	intron	5871911	5872849	1.0	+	.	ID=g233.t1.intron6;Parent=g233.t1
HiC_scaffold_1	AUGUSTUS	intron	5871911	5872849	1.0	+	.	ID=g233.t2.intron6;Parent=g233.t2
HiC_scaffold_1	AUGUSTUS	intron	5871911	5872849	1.0	+	.	ID=g233.t3.intron6;Parent=g233.t3
HiC_scaffold_1	gmst	intron	5871911	5872849	201.642762	+	0	ID=g233.t6.intron5;Parent=g233.t6
HiC_scaffold_1	gmst	intron	5871911	5872849	204.474371	+	0	ID=g233.t4.intron6;Parent=g233.t4
HiC_scaffold_1	gmst	intron	5871911	5872849	205.521356	+	0	ID=g233.t5.intron6;Parent=g233.t5
HiC_scaffold_1	AUGUSTUS	exon	5872850	5872976	.	+	.	ID=g233.t1.exon7;Parent=g233.t1
HiC_scaffold_1	AUGUSTUS	exon	5872850	5872976	.	+	.	ID=g233.t2.exon7;Parent=g233.t2
HiC_scaffold_1	AUGUSTUS	exon	5872850	5872976	.	+	.	ID=g233.t3.exon7;Parent=g233.t3
HiC_scaffold_1	AUGUSTUS	CDS	5872850	5872976	1.0	+	2	ID=g233.t1.CDS7;Parent=g233.t1
HiC_scaffold_1	AUGUSTUS	CDS	5872850	5872976	1.0	+	2	ID=g233.t2.CDS7;Parent=g233.t2
HiC_scaffold_1	AUGUSTUS	CDS	5872850	5872976	1.0	+	2	ID=g233.t3.CDS7;Parent=g233.t3
HiC_scaffold_1	gmst	CDS	5872850	5872976	201.642762	+	2	ID=g233.t6.CDS6;Parent=g233.t6
HiC_scaffold_1	gmst	exon	5872850	5872976	201.642762	+	2	ID=g233.t6.exon6;Parent=g233.t6
HiC_scaffold_1	gmst	CDS	5872850	5872976	204.474371	+	2	ID=g233.t4.CDS7;Parent=g233.t4
HiC_scaffold_1	gmst	exon	5872850	5872976	204.474371	+	2	ID=g233.t4.exon7;Parent=g233.t4
HiC_scaffold_1	gmst	CDS	5872850	5872976	205.521356	+	2	ID=g233.t5.CDS7;Parent=g233.t5
HiC_scaffold_1	gmst	exon	5872850	5872976	205.521356	+	2	ID=g233.t5.exon7;Parent=g233.t5
HiC_scaffold_1	AUGUSTUS	intron	5872977	5874787	1.0	+	.	ID=g233.t1.intron7;Parent=g233.t1
HiC_scaffold_1	AUGUSTUS	intron	5872977	5874787	1.0	+	.	ID=g233.t2.intron7;Parent=g233.t2
HiC_scaffold_1	AUGUSTUS	intron	5872977	5874787	1.0	+	.	ID=g233.t3.intron7;Parent=g233.t3
HiC_scaffold_1	gmst	intron	5872977	5874787	201.642762	+	0	ID=g233.t6.intron6;Parent=g233.t6
HiC_scaffold_1	gmst	intron	5872977	5874787	204.474371	+	0	ID=g233.t4.intron7;Parent=g233.t4
HiC_scaffold_1	gmst	intron	5872977	5874787	205.521356	+	0	ID=g233.t5.intron7;Parent=g233.t5
HiC_scaffold_1	AUGUSTUS	exon	5874788	5875038	.	+	.	ID=g233.t1.exon8;Parent=g233.t1
HiC_scaffold_1	AUGUSTUS	exon	5874788	5875038	.	+	.	ID=g233.t2.exon8;Parent=g233.t2
HiC_scaffold_1	AUGUSTUS	exon	5874788	5875038	.	+	.	ID=g233.t3.exon8;Parent=g233.t3
HiC_scaffold_1	AUGUSTUS	CDS	5874788	5875038	1.0	+	1	ID=g233.t1.CDS8;Parent=g233.t1
HiC_scaffold_1	AUGUSTUS	CDS	5874788	5875038	1.0	+	1	ID=g233.t2.CDS8;Parent=g233.t2
HiC_scaffold_1	AUGUSTUS	CDS	5874788	5875038	1.0	+	1	ID=g233.t3.CDS8;Parent=g233.t3
HiC_scaffold_1	gmst	CDS	5874788	5875038	201.642762	+	1	ID=g233.t6.CDS7;Parent=g233.t6
HiC_scaffold_1	gmst	exon	5874788	5875038	201.642762	+	1	ID=g233.t6.exon7;Parent=g233.t6
HiC_scaffold_1	gmst	CDS	5874788	5875038	204.474371	+	1	ID=g233.t4.CDS8;Parent=g233.t4
HiC_scaffold_1	gmst	exon	5874788	5875038	204.474371	+	1	ID=g233.t4.exon8;Parent=g233.t4
HiC_scaffold_1	gmst	CDS	5874788	5875038	205.521356	+	1	ID=g233.t5.CDS8;Parent=g233.t5
HiC_scaffold_1	gmst	exon	5874788	5875038	205.521356	+	1	ID=g233.t5.exon8;Parent=g233.t5
HiC_scaffold_1	AUGUSTUS	intron	5875039	5876916	1.0	+	.	ID=g233.t1.intron8;Parent=g233.t1
HiC_scaffold_1	AUGUSTUS	intron	5875039	5876916	1.0	+	.	ID=g233.t2.intron8;Parent=g233.t2
HiC_scaffold_1	AUGUSTUS	intron	5875039	5876916	1.0	+	.	ID=g233.t3.intron8;Parent=g233.t3
HiC_scaffold_1	gmst	intron	5875039	5876916	201.642762	+	0	ID=g233.t6.intron7;Parent=g233.t6
HiC_scaffold_1	gmst	intron	5875039	5876916	204.474371	+	0	ID=g233.t4.intron8;Parent=g233.t4
HiC_scaffold_1	gmst	intron	5875039	5876916	205.521356	+	0	ID=g233.t5.intron8;Parent=g233.t5
HiC_scaffold_1	AUGUSTUS	exon	5876917	5877084	.	+	.	ID=g233.t1.exon9;Parent=g233.t1
HiC_scaffold_1	AUGUSTUS	exon	5876917	5877084	.	+	.	ID=g233.t2.exon9;Parent=g233.t2
HiC_scaffold_1	AUGUSTUS	exon	5876917	5877084	.	+	.	ID=g233.t3.exon9;Parent=g233.t3
HiC_scaffold_1	AUGUSTUS	CDS	5876917	5877084	1.0	+	2	ID=g233.t1.CDS9;Parent=g233.t1
HiC_scaffold_1	AUGUSTUS	CDS	5876917	5877084	1.0	+	2	ID=g233.t2.CDS9;Parent=g233.t2
HiC_scaffold_1	AUGUSTUS	CDS	5876917	5877084	1.0	+	2	ID=g233.t3.CDS9;Parent=g233.t3
HiC_scaffold_1	gmst	CDS	5876917	5877084	201.642762	+	2	ID=g233.t6.CDS8;Parent=g233.t6
HiC_scaffold_1	gmst	exon	5876917	5877084	201.642762	+	2	ID=g233.t6.exon8;Parent=g233.t6
HiC_scaffold_1	gmst	CDS	5876917	5877084	204.474371	+	2	ID=g233.t4.CDS9;Parent=g233.t4
HiC_scaffold_1	gmst	exon	5876917	5877084	204.474371	+	2	ID=g233.t4.exon9;Parent=g233.t4
HiC_scaffold_1	gmst	CDS	5876917	5877084	205.521356	+	2	ID=g233.t5.CDS9;Parent=g233.t5
HiC_scaffold_1	gmst	exon	5876917	5877084	205.521356	+	2	ID=g233.t5.exon9;Parent=g233.t5
HiC_scaffold_1	AUGUSTUS	intron	5877085	5880890	1.0	+	.	ID=g233.t1.intron9;Parent=g233.t1
HiC_scaffold_1	AUGUSTUS	intron	5877085	5880890	1.0	+	.	ID=g233.t2.intron9;Parent=g233.t2
HiC_scaffold_1	AUGUSTUS	intron	5877085	5880890	1.0	+	.	ID=g233.t3.intron9;Parent=g233.t3
HiC_scaffold_1	gmst	intron	5877085	5880890	201.642762	+	0	ID=g233.t6.intron8;Parent=g233.t6
HiC_scaffold_1	gmst	intron	5877085	5880890	204.474371	+	0	ID=g233.t4.intron9;Parent=g233.t4
HiC_scaffold_1	gmst	intron	5877085	5880890	205.521356	+	0	ID=g233.t5.intron9;Parent=g233.t5
HiC_scaffold_1	AUGUSTUS	exon	5880891	5881092	.	+	.	ID=g233.t1.exon10;Parent=g233.t1
HiC_scaffold_1	AUGUSTUS	exon	5880891	5881092	.	+	.	ID=g233.t2.exon10;Parent=g233.t2
HiC_scaffold_1	AUGUSTUS	exon	5880891	5881092	.	+	.	ID=g233.t3.exon10;Parent=g233.t3
HiC_scaffold_1	AUGUSTUS	CDS	5880891	5881092	1.0	+	2	ID=g233.t1.CDS10;Parent=g233.t1
HiC_scaffold_1	AUGUSTUS	CDS	5880891	5881092	1.0	+	2	ID=g233.t2.CDS10;Parent=g233.t2
HiC_scaffold_1	AUGUSTUS	CDS	5880891	5881092	1.0	+	2	ID=g233.t3.CDS10;Parent=g233.t3
HiC_scaffold_1	gmst	CDS	5880891	5881092	201.642762	+	2	ID=g233.t6.CDS9;Parent=g233.t6
HiC_scaffold_1	gmst	exon	5880891	5881092	201.642762	+	2	ID=g233.t6.exon9;Parent=g233.t6
HiC_scaffold_1	gmst	CDS	5880891	5881092	204.474371	+	2	ID=g233.t4.CDS10;Parent=g233.t4
HiC_scaffold_1	gmst	exon	5880891	5881092	204.474371	+	2	ID=g233.t4.exon10;Parent=g233.t4
HiC_scaffold_1	gmst	CDS	5880891	5881092	205.521356	+	2	ID=g233.t5.CDS10;Parent=g233.t5
HiC_scaffold_1	gmst	exon	5880891	5881092	205.521356	+	2	ID=g233.t5.exon10;Parent=g233.t5
HiC_scaffold_1	AUGUSTUS	intron	5881093	5882466	1.0	+	.	ID=g233.t1.intron10;Parent=g233.t1
HiC_scaffold_1	gmst	intron	5881093	5882466	201.642762	+	0	ID=g233.t6.intron9;Parent=g233.t6
HiC_scaffold_1	gmst	intron	5881093	5882466	205.521356	+	0	ID=g233.t5.intron10;Parent=g233.t5
HiC_scaffold_1	AUGUSTUS	intron	5881093	5887595	1.0	+	.	ID=g233.t2.intron10;Parent=g233.t2
HiC_scaffold_1	AUGUSTUS	intron	5881093	5887595	1.0	+	.	ID=g233.t3.intron10;Parent=g233.t3
HiC_scaffold_1	gmst	intron	5881093	5887595	204.474371	+	0	ID=g233.t4.intron10;Parent=g233.t4
HiC_scaffold_1	AUGUSTUS	exon	5882467	5882502	.	+	.	ID=g233.t1.exon11;Parent=g233.t1
HiC_scaffold_1	AUGUSTUS	CDS	5882467	5882502	1.0	+	1	ID=g233.t1.CDS11;Parent=g233.t1
HiC_scaffold_1	gmst	CDS	5882467	5882502	201.642762	+	1	ID=g233.t6.CDS10;Parent=g233.t6
HiC_scaffold_1	gmst	exon	5882467	5882502	201.642762	+	1	ID=g233.t6.exon10;Parent=g233.t6
HiC_scaffold_1	gmst	CDS	5882467	5882502	205.521356	+	1	ID=g233.t5.CDS11;Parent=g233.t5
HiC_scaffold_1	gmst	exon	5882467	5882502	205.521356	+	1	ID=g233.t5.exon11;Parent=g233.t5
HiC_scaffold_1	AUGUSTUS	intron	5882503	5887595	1.0	+	.	ID=g233.t1.intron11;Parent=g233.t1
HiC_scaffold_1	gmst	intron	5882503	5887595	201.642762	+	0	ID=g233.t6.intron10;Parent=g233.t6
HiC_scaffold_1	gmst	intron	5882503	5887595	205.521356	+	0	ID=g233.t5.intron11;Parent=g233.t5
HiC_scaffold_1	AUGUSTUS	exon	5887596	5887867	.	+	.	ID=g233.t1.exon12;Parent=g233.t1
HiC_scaffold_1	AUGUSTUS	exon	5887596	5887867	.	+	.	ID=g233.t2.exon11;Parent=g233.t2
HiC_scaffold_1	AUGUSTUS	exon	5887596	5887867	.	+	.	ID=g233.t3.exon11;Parent=g233.t3
HiC_scaffold_1	AUGUSTUS	CDS	5887596	5887867	1.0	+	1	ID=g233.t1.CDS12;Parent=g233.t1
HiC_scaffold_1	AUGUSTUS	CDS	5887596	5887867	1.0	+	1	ID=g233.t2.CDS11;Parent=g233.t2
HiC_scaffold_1	AUGUSTUS	CDS	5887596	5887867	1.0	+	1	ID=g233.t3.CDS11;Parent=g233.t3
HiC_scaffold_1	gmst	CDS	5887596	5887867	201.642762	+	1	ID=g233.t6.CDS11;Parent=g233.t6
HiC_scaffold_1	gmst	exon	5887596	5887867	201.642762	+	1	ID=g233.t6.exon11;Parent=g233.t6
HiC_scaffold_1	gmst	CDS	5887596	5887867	204.474371	+	1	ID=g233.t4.CDS11;Parent=g233.t4
HiC_scaffold_1	gmst	exon	5887596	5887867	204.474371	+	1	ID=g233.t4.exon11;Parent=g233.t4
HiC_scaffold_1	gmst	CDS	5887596	5887867	205.521356	+	1	ID=g233.t5.CDS12;Parent=g233.t5
HiC_scaffold_1	gmst	exon	5887596	5887867	205.521356	+	1	ID=g233.t5.exon12;Parent=g233.t5
HiC_scaffold_1	AUGUSTUS	intron	5887868	5888306	1.0	+	.	ID=g233.t1.intron12;Parent=g233.t1
HiC_scaffold_1	AUGUSTUS	intron	5887868	5888306	1.0	+	.	ID=g233.t2.intron11;Parent=g233.t2
HiC_scaffold_1	AUGUSTUS	intron	5887868	5888306	1.0	+	.	ID=g233.t3.intron11;Parent=g233.t3
HiC_scaffold_1	gmst	intron	5887868	5888306	201.642762	+	0	ID=g233.t6.intron11;Parent=g233.t6
HiC_scaffold_1	gmst	intron	5887868	5888306	204.474371	+	0	ID=g233.t4.intron11;Parent=g233.t4
HiC_scaffold_1	gmst	intron	5887868	5888306	205.521356	+	0	ID=g233.t5.intron12;Parent=g233.t5
HiC_scaffold_1	AUGUSTUS	exon	5888307	5888446	.	+	.	ID=g233.t1.exon13;Parent=g233.t1
HiC_scaffold_1	AUGUSTUS	exon	5888307	5888446	.	+	.	ID=g233.t2.exon12;Parent=g233.t2
HiC_scaffold_1	AUGUSTUS	exon	5888307	5888446	.	+	.	ID=g233.t3.exon12;Parent=g233.t3
HiC_scaffold_1	AUGUSTUS	CDS	5888307	5888446	1.0	+	2	ID=g233.t1.CDS13;Parent=g233.t1
HiC_scaffold_1	AUGUSTUS	CDS	5888307	5888446	1.0	+	2	ID=g233.t2.CDS12;Parent=g233.t2
HiC_scaffold_1	AUGUSTUS	CDS	5888307	5888446	1.0	+	2	ID=g233.t3.CDS12;Parent=g233.t3
HiC_scaffold_1	gmst	CDS	5888307	5888446	201.642762	+	2	ID=g233.t6.CDS12;Parent=g233.t6
HiC_scaffold_1	gmst	exon	5888307	5888446	201.642762	+	2	ID=g233.t6.exon12;Parent=g233.t6
HiC_scaffold_1	gmst	CDS	5888307	5888446	204.474371	+	2	ID=g233.t4.CDS12;Parent=g233.t4
HiC_scaffold_1	gmst	exon	5888307	5888446	204.474371	+	2	ID=g233.t4.exon12;Parent=g233.t4
HiC_scaffold_1	gmst	CDS	5888307	5888446	205.521356	+	2	ID=g233.t5.CDS13;Parent=g233.t5
HiC_scaffold_1	gmst	exon	5888307	5888446	205.521356	+	2	ID=g233.t5.exon13;Parent=g233.t5
HiC_scaffold_1	AUGUSTUS	intron	5888447	5893832	1.0	+	.	ID=g233.t1.intron13;Parent=g233.t1
HiC_scaffold_1	AUGUSTUS	intron	5888447	5893832	1.0	+	.	ID=g233.t2.intron12;Parent=g233.t2
HiC_scaffold_1	AUGUSTUS	intron	5888447	5893832	1.0	+	.	ID=g233.t3.intron12;Parent=g233.t3
HiC_scaffold_1	gmst	intron	5888447	5893832	201.642762	+	0	ID=g233.t6.intron12;Parent=g233.t6
HiC_scaffold_1	gmst	intron	5888447	5893832	204.474371	+	0	ID=g233.t4.intron12;Parent=g233.t4
HiC_scaffold_1	gmst	intron	5888447	5893832	205.521356	+	0	ID=g233.t5.intron13;Parent=g233.t5
HiC_scaffold_1	AUGUSTUS	exon	5893833	5893992	.	+	.	ID=g233.t1.exon14;Parent=g233.t1
HiC_scaffold_1	AUGUSTUS	exon	5893833	5893992	.	+	.	ID=g233.t2.exon13;Parent=g233.t2
HiC_scaffold_1	AUGUSTUS	exon	5893833	5893992	.	+	.	ID=g233.t3.exon13;Parent=g233.t3
HiC_scaffold_1	AUGUSTUS	CDS	5893833	5893992	1.0	+	0	ID=g233.t1.CDS14;Parent=g233.t1
HiC_scaffold_1	AUGUSTUS	CDS	5893833	5893992	1.0	+	0	ID=g233.t2.CDS13;Parent=g233.t2
HiC_scaffold_1	AUGUSTUS	CDS	5893833	5893992	1.0	+	0	ID=g233.t3.CDS13;Parent=g233.t3
HiC_scaffold_1	gmst	CDS	5893833	5893992	201.642762	+	0	ID=g233.t6.CDS13;Parent=g233.t6
HiC_scaffold_1	gmst	exon	5893833	5893992	201.642762	+	0	ID=g233.t6.exon13;Parent=g233.t6
HiC_scaffold_1	gmst	CDS	5893833	5893992	204.474371	+	0	ID=g233.t4.CDS13;Parent=g233.t4
HiC_scaffold_1	gmst	exon	5893833	5893992	204.474371	+	0	ID=g233.t4.exon13;Parent=g233.t4
HiC_scaffold_1	gmst	CDS	5893833	5893992	205.521356	+	0	ID=g233.t5.CDS14;Parent=g233.t5
HiC_scaffold_1	gmst	exon	5893833	5893992	205.521356	+	0	ID=g233.t5.exon14;Parent=g233.t5
HiC_scaffold_1	AUGUSTUS	intron	5893993	5897878	1.0	+	.	ID=g233.t1.intron14;Parent=g233.t1
HiC_scaffold_1	AUGUSTUS	intron	5893993	5897878	1.0	+	.	ID=g233.t3.intron13;Parent=g233.t3
HiC_scaffold_1	gmst	intron	5893993	5897878	201.642762	+	0	ID=g233.t6.intron13;Parent=g233.t6
HiC_scaffold_1	AUGUSTUS	intron	5893993	5897881	1.0	+	.	ID=g233.t2.intron13;Parent=g233.t2
HiC_scaffold_1	gmst	intron	5893993	5897881	204.474371	+	0	ID=g233.t4.intron13;Parent=g233.t4
HiC_scaffold_1	gmst	intron	5893993	5897881	205.521356	+	0	ID=g233.t5.intron14;Parent=g233.t5
HiC_scaffold_1	AUGUSTUS	exon	5897879	5897981	.	+	.	ID=g233.t1.exon15;Parent=g233.t1
HiC_scaffold_1	AUGUSTUS	exon	5897879	5897981	.	+	.	ID=g233.t3.exon14;Parent=g233.t3
HiC_scaffold_1	AUGUSTUS	CDS	5897879	5897981	1.0	+	2	ID=g233.t1.CDS15;Parent=g233.t1
HiC_scaffold_1	AUGUSTUS	CDS	5897879	5897981	1.0	+	2	ID=g233.t3.CDS14;Parent=g233.t3
HiC_scaffold_1	gmst	CDS	5897879	5897981	201.642762	+	2	ID=g233.t6.CDS14;Parent=g233.t6
HiC_scaffold_1	gmst	exon	5897879	5897981	201.642762	+	2	ID=g233.t6.exon14;Parent=g233.t6
HiC_scaffold_1	AUGUSTUS	exon	5897882	5897981	.	+	.	ID=g233.t2.exon14;Parent=g233.t2
HiC_scaffold_1	AUGUSTUS	CDS	5897882	5897981	1.0	+	2	ID=g233.t2.CDS14;Parent=g233.t2
HiC_scaffold_1	gmst	CDS	5897882	5897981	204.474371	+	2	ID=g233.t4.CDS14;Parent=g233.t4
HiC_scaffold_1	gmst	exon	5897882	5897981	204.474371	+	2	ID=g233.t4.exon14;Parent=g233.t4
HiC_scaffold_1	gmst	CDS	5897882	5897981	205.521356	+	2	ID=g233.t5.CDS15;Parent=g233.t5
HiC_scaffold_1	gmst	exon	5897882	5897981	205.521356	+	2	ID=g233.t5.exon15;Parent=g233.t5
HiC_scaffold_1	AUGUSTUS	intron	5897982	5899273	1.0	+	.	ID=g233.t1.intron15;Parent=g233.t1
HiC_scaffold_1	AUGUSTUS	intron	5897982	5899273	1.0	+	.	ID=g233.t2.intron14;Parent=g233.t2
HiC_scaffold_1	AUGUSTUS	intron	5897982	5899273	1.0	+	.	ID=g233.t3.intron14;Parent=g233.t3
HiC_scaffold_1	gmst	intron	5897982	5899273	201.642762	+	0	ID=g233.t6.intron14;Parent=g233.t6
HiC_scaffold_1	gmst	intron	5897982	5899273	204.474371	+	0	ID=g233.t4.intron14;Parent=g233.t4
HiC_scaffold_1	gmst	intron	5897982	5899273	205.521356	+	0	ID=g233.t5.intron15;Parent=g233.t5
HiC_scaffold_1	AUGUSTUS	exon	5899274	5899341	.	+	.	ID=g233.t1.exon16;Parent=g233.t1
HiC_scaffold_1	AUGUSTUS	exon	5899274	5899341	.	+	.	ID=g233.t2.exon15;Parent=g233.t2
HiC_scaffold_1	AUGUSTUS	exon	5899274	5899341	.	+	.	ID=g233.t3.exon15;Parent=g233.t3
HiC_scaffold_1	AUGUSTUS	CDS	5899274	5899341	1.0	+	1	ID=g233.t1.CDS16;Parent=g233.t1
HiC_scaffold_1	AUGUSTUS	CDS	5899274	5899341	1.0	+	1	ID=g233.t2.CDS15;Parent=g233.t2
HiC_scaffold_1	AUGUSTUS	CDS	5899274	5899341	1.0	+	1	ID=g233.t3.CDS15;Parent=g233.t3
HiC_scaffold_1	gmst	CDS	5899274	5899341	201.642762	+	1	ID=g233.t6.CDS15;Parent=g233.t6
HiC_scaffold_1	gmst	exon	5899274	5899341	201.642762	+	1	ID=g233.t6.exon15;Parent=g233.t6
HiC_scaffold_1	gmst	CDS	5899274	5899341	204.474371	+	1	ID=g233.t4.CDS15;Parent=g233.t4
HiC_scaffold_1	gmst	exon	5899274	5899341	204.474371	+	1	ID=g233.t4.exon15;Parent=g233.t4
HiC_scaffold_1	gmst	CDS	5899274	5899341	205.521356	+	1	ID=g233.t5.CDS16;Parent=g233.t5
HiC_scaffold_1	gmst	exon	5899274	5899341	205.521356	+	1	ID=g233.t5.exon16;Parent=g233.t5
HiC_scaffold_1	AUGUSTUS	intron	5899342	5901865	1.0	+	.	ID=g233.t1.intron16;Parent=g233.t1
HiC_scaffold_1	AUGUSTUS	intron	5899342	5901865	1.0	+	.	ID=g233.t2.intron15;Parent=g233.t2
HiC_scaffold_1	AUGUSTUS	intron	5899342	5901865	1.0	+	.	ID=g233.t3.intron15;Parent=g233.t3
HiC_scaffold_1	gmst	intron	5899342	5901865	201.642762	+	0	ID=g233.t6.intron15;Parent=g233.t6
HiC_scaffold_1	gmst	intron	5899342	5901865	204.474371	+	0	ID=g233.t4.intron15;Parent=g233.t4
HiC_scaffold_1	gmst	intron	5899342	5901865	205.521356	+	0	ID=g233.t5.intron16;Parent=g233.t5
HiC_scaffold_1	AUGUSTUS	exon	5901866	5902110	.	+	.	ID=g233.t1.exon17;Parent=g233.t1
HiC_scaffold_1	AUGUSTUS	exon	5901866	5902110	.	+	.	ID=g233.t2.exon16;Parent=g233.t2
HiC_scaffold_1	AUGUSTUS	exon	5901866	5902110	.	+	.	ID=g233.t3.exon16;Parent=g233.t3
HiC_scaffold_1	AUGUSTUS	CDS	5901866	5902110	1.0	+	2	ID=g233.t1.CDS17;Parent=g233.t1
HiC_scaffold_1	AUGUSTUS	CDS	5901866	5902110	1.0	+	2	ID=g233.t2.CDS16;Parent=g233.t2
HiC_scaffold_1	AUGUSTUS	CDS	5901866	5902110	1.0	+	2	ID=g233.t3.CDS16;Parent=g233.t3
HiC_scaffold_1	gmst	CDS	5901866	5902110	201.642762	+	2	ID=g233.t6.CDS16;Parent=g233.t6
HiC_scaffold_1	gmst	exon	5901866	5902110	201.642762	+	2	ID=g233.t6.exon16;Parent=g233.t6
HiC_scaffold_1	gmst	CDS	5901866	5902110	204.474371	+	2	ID=g233.t4.CDS16;Parent=g233.t4
HiC_scaffold_1	gmst	exon	5901866	5902110	204.474371	+	2	ID=g233.t4.exon16;Parent=g233.t4
HiC_scaffold_1	gmst	CDS	5901866	5902110	205.521356	+	2	ID=g233.t5.CDS17;Parent=g233.t5
HiC_scaffold_1	gmst	exon	5901866	5902110	205.521356	+	2	ID=g233.t5.exon17;Parent=g233.t5
HiC_scaffold_1	AUGUSTUS	intron	5902111	5903087	1.0	+	.	ID=g233.t1.intron17;Parent=g233.t1
HiC_scaffold_1	AUGUSTUS	intron	5902111	5903087	1.0	+	.	ID=g233.t2.intron16;Parent=g233.t2
HiC_scaffold_1	AUGUSTUS	intron	5902111	5903087	1.0	+	.	ID=g233.t3.intron16;Parent=g233.t3
HiC_scaffold_1	gmst	intron	5902111	5903087	201.642762	+	0	ID=g233.t6.intron16;Parent=g233.t6
HiC_scaffold_1	gmst	intron	5902111	5903087	204.474371	+	0	ID=g233.t4.intron16;Parent=g233.t4
HiC_scaffold_1	gmst	intron	5902111	5903087	205.521356	+	0	ID=g233.t5.intron17;Parent=g233.t5
HiC_scaffold_1	AUGUSTUS	exon	5903088	5903198	.	+	.	ID=g233.t1.exon18;Parent=g233.t1
HiC_scaffold_1	AUGUSTUS	exon	5903088	5903198	.	+	.	ID=g233.t2.exon17;Parent=g233.t2
HiC_scaffold_1	AUGUSTUS	exon	5903088	5903198	.	+	.	ID=g233.t3.exon17;Parent=g233.t3
HiC_scaffold_1	AUGUSTUS	CDS	5903088	5903198	1.0	+	0	ID=g233.t1.CDS18;Parent=g233.t1
HiC_scaffold_1	AUGUSTUS	CDS	5903088	5903198	1.0	+	0	ID=g233.t2.CDS17;Parent=g233.t2
HiC_scaffold_1	AUGUSTUS	CDS	5903088	5903198	1.0	+	0	ID=g233.t3.CDS17;Parent=g233.t3
HiC_scaffold_1	gmst	CDS	5903088	5903198	201.642762	+	0	ID=g233.t6.CDS17;Parent=g233.t6
HiC_scaffold_1	gmst	exon	5903088	5903198	201.642762	+	0	ID=g233.t6.exon17;Parent=g233.t6
HiC_scaffold_1	gmst	CDS	5903088	5903198	204.474371	+	0	ID=g233.t4.CDS17;Parent=g233.t4
HiC_scaffold_1	gmst	exon	5903088	5903198	204.474371	+	0	ID=g233.t4.exon17;Parent=g233.t4
HiC_scaffold_1	gmst	CDS	5903088	5903198	205.521356	+	0	ID=g233.t5.CDS18;Parent=g233.t5
HiC_scaffold_1	gmst	exon	5903088	5903198	205.521356	+	0	ID=g233.t5.exon18;Parent=g233.t5
HiC_scaffold_1	AUGUSTUS	intron	5903199	5903286	1.0	+	.	ID=g233.t1.intron18;Parent=g233.t1
HiC_scaffold_1	AUGUSTUS	intron	5903199	5903286	1.0	+	.	ID=g233.t2.intron17;Parent=g233.t2
HiC_scaffold_1	AUGUSTUS	intron	5903199	5903286	1.0	+	.	ID=g233.t3.intron17;Parent=g233.t3
HiC_scaffold_1	gmst	intron	5903199	5903286	201.642762	+	0	ID=g233.t6.intron17;Parent=g233.t6
HiC_scaffold_1	gmst	intron	5903199	5903286	204.474371	+	0	ID=g233.t4.intron17;Parent=g233.t4
HiC_scaffold_1	gmst	intron	5903199	5903286	205.521356	+	0	ID=g233.t5.intron18;Parent=g233.t5
HiC_scaffold_1	AUGUSTUS	exon	5903287	5903446	.	+	.	ID=g233.t1.exon19;Parent=g233.t1
HiC_scaffold_1	AUGUSTUS	exon	5903287	5903446	.	+	.	ID=g233.t2.exon18;Parent=g233.t2
HiC_scaffold_1	AUGUSTUS	exon	5903287	5903446	.	+	.	ID=g233.t3.exon18;Parent=g233.t3
HiC_scaffold_1	AUGUSTUS	CDS	5903287	5903446	1.0	+	0	ID=g233.t1.CDS19;Parent=g233.t1
HiC_scaffold_1	AUGUSTUS	CDS	5903287	5903446	1.0	+	0	ID=g233.t2.CDS18;Parent=g233.t2
HiC_scaffold_1	AUGUSTUS	CDS	5903287	5903446	1.0	+	0	ID=g233.t3.CDS18;Parent=g233.t3
HiC_scaffold_1	gmst	CDS	5903287	5903446	201.642762	+	0	ID=g233.t6.CDS18;Parent=g233.t6
HiC_scaffold_1	gmst	exon	5903287	5903446	201.642762	+	0	ID=g233.t6.exon18;Parent=g233.t6
HiC_scaffold_1	gmst	CDS	5903287	5903446	204.474371	+	0	ID=g233.t4.CDS18;Parent=g233.t4
HiC_scaffold_1	gmst	exon	5903287	5903446	204.474371	+	0	ID=g233.t4.exon18;Parent=g233.t4
HiC_scaffold_1	gmst	CDS	5903287	5903446	205.521356	+	0	ID=g233.t5.CDS19;Parent=g233.t5
HiC_scaffold_1	gmst	exon	5903287	5903446	205.521356	+	0	ID=g233.t5.exon19;Parent=g233.t5
HiC_scaffold_1	AUGUSTUS	intron	5903447	5904983	1.0	+	.	ID=g233.t1.intron19;Parent=g233.t1
HiC_scaffold_1	AUGUSTUS	intron	5903447	5904983	1.0	+	.	ID=g233.t2.intron18;Parent=g233.t2
HiC_scaffold_1	AUGUSTUS	intron	5903447	5904983	1.0	+	.	ID=g233.t3.intron18;Parent=g233.t3
HiC_scaffold_1	gmst	intron	5903447	5904983	201.642762	+	0	ID=g233.t6.intron18;Parent=g233.t6
HiC_scaffold_1	gmst	intron	5903447	5904983	204.474371	+	0	ID=g233.t4.intron18;Parent=g233.t4
HiC_scaffold_1	gmst	intron	5903447	5904983	205.521356	+	0	ID=g233.t5.intron19;Parent=g233.t5
HiC_scaffold_1	AUGUSTUS	exon	5904984	5905113	.	+	.	ID=g233.t1.exon20;Parent=g233.t1
HiC_scaffold_1	AUGUSTUS	exon	5904984	5905113	.	+	.	ID=g233.t2.exon19;Parent=g233.t2
HiC_scaffold_1	AUGUSTUS	exon	5904984	5905113	.	+	.	ID=g233.t3.exon19;Parent=g233.t3
HiC_scaffold_1	AUGUSTUS	CDS	5904984	5905113	1.0	+	2	ID=g233.t1.CDS20;Parent=g233.t1
HiC_scaffold_1	AUGUSTUS	CDS	5904984	5905113	1.0	+	2	ID=g233.t2.CDS19;Parent=g233.t2
HiC_scaffold_1	AUGUSTUS	CDS	5904984	5905113	1.0	+	2	ID=g233.t3.CDS19;Parent=g233.t3
HiC_scaffold_1	gmst	CDS	5904984	5905113	201.642762	+	2	ID=g233.t6.CDS19;Parent=g233.t6
HiC_scaffold_1	gmst	exon	5904984	5905113	201.642762	+	2	ID=g233.t6.exon19;Parent=g233.t6
HiC_scaffold_1	gmst	CDS	5904984	5905113	204.474371	+	2	ID=g233.t4.CDS19;Parent=g233.t4
HiC_scaffold_1	gmst	exon	5904984	5905113	204.474371	+	2	ID=g233.t4.exon19;Parent=g233.t4
HiC_scaffold_1	gmst	CDS	5904984	5905113	205.521356	+	2	ID=g233.t5.CDS20;Parent=g233.t5
HiC_scaffold_1	gmst	exon	5904984	5905113	205.521356	+	2	ID=g233.t5.exon20;Parent=g233.t5
HiC_scaffold_1	AUGUSTUS	intron	5905114	5905433	1.0	+	.	ID=g233.t1.intron20;Parent=g233.t1
HiC_scaffold_1	AUGUSTUS	intron	5905114	5905433	1.0	+	.	ID=g233.t2.intron19;Parent=g233.t2
HiC_scaffold_1	AUGUSTUS	intron	5905114	5905433	1.0	+	.	ID=g233.t3.intron19;Parent=g233.t3
HiC_scaffold_1	gmst	intron	5905114	5905433	201.642762	+	0	ID=g233.t6.intron19;Parent=g233.t6
HiC_scaffold_1	gmst	intron	5905114	5905433	204.474371	+	0	ID=g233.t4.intron19;Parent=g233.t4
HiC_scaffold_1	gmst	intron	5905114	5905433	205.521356	+	0	ID=g233.t5.intron20;Parent=g233.t5
HiC_scaffold_1	AUGUSTUS	exon	5905434	5905568	.	+	.	ID=g233.t1.exon21;Parent=g233.t1
HiC_scaffold_1	AUGUSTUS	exon	5905434	5905568	.	+	.	ID=g233.t2.exon20;Parent=g233.t2
HiC_scaffold_1	AUGUSTUS	exon	5905434	5905568	.	+	.	ID=g233.t3.exon20;Parent=g233.t3
HiC_scaffold_1	AUGUSTUS	CDS	5905434	5905568	1.0	+	1	ID=g233.t1.CDS21;Parent=g233.t1
HiC_scaffold_1	AUGUSTUS	CDS	5905434	5905568	1.0	+	1	ID=g233.t2.CDS20;Parent=g233.t2
HiC_scaffold_1	AUGUSTUS	CDS	5905434	5905568	1.0	+	1	ID=g233.t3.CDS20;Parent=g233.t3
HiC_scaffold_1	gmst	CDS	5905434	5905568	201.642762	+	1	ID=g233.t6.CDS20;Parent=g233.t6
HiC_scaffold_1	gmst	exon	5905434	5905568	201.642762	+	1	ID=g233.t6.exon20;Parent=g233.t6
HiC_scaffold_1	gmst	CDS	5905434	5905568	204.474371	+	1	ID=g233.t4.CDS20;Parent=g233.t4
HiC_scaffold_1	gmst	exon	5905434	5905568	204.474371	+	1	ID=g233.t4.exon20;Parent=g233.t4
HiC_scaffold_1	gmst	CDS	5905434	5905568	205.521356	+	1	ID=g233.t5.CDS21;Parent=g233.t5
HiC_scaffold_1	gmst	exon	5905434	5905568	205.521356	+	1	ID=g233.t5.exon21;Parent=g233.t5
HiC_scaffold_1	AUGUSTUS	intron	5905569	5908600	1.0	+	.	ID=g233.t1.intron21;Parent=g233.t1
HiC_scaffold_1	AUGUSTUS	intron	5905569	5908600	1.0	+	.	ID=g233.t2.intron20;Parent=g233.t2
HiC_scaffold_1	AUGUSTUS	intron	5905569	5908600	1.0	+	.	ID=g233.t3.intron20;Parent=g233.t3
HiC_scaffold_1	gmst	intron	5905569	5908600	201.642762	+	0	ID=g233.t6.intron20;Parent=g233.t6
HiC_scaffold_1	gmst	intron	5905569	5908600	204.474371	+	0	ID=g233.t4.intron20;Parent=g233.t4
HiC_scaffold_1	gmst	intron	5905569	5908600	205.521356	+	0	ID=g233.t5.intron21;Parent=g233.t5
HiC_scaffold_1	AUGUSTUS	exon	5908601	5908955	.	+	.	ID=g233.t1.exon22;Parent=g233.t1
HiC_scaffold_1	AUGUSTUS	exon	5908601	5908955	.	+	.	ID=g233.t2.exon21;Parent=g233.t2
HiC_scaffold_1	AUGUSTUS	exon	5908601	5908955	.	+	.	ID=g233.t3.exon21;Parent=g233.t3
HiC_scaffold_1	AUGUSTUS	CDS	5908601	5908955	1.0	+	1	ID=g233.t1.CDS22;Parent=g233.t1
HiC_scaffold_1	AUGUSTUS	CDS	5908601	5908955	1.0	+	1	ID=g233.t2.CDS21;Parent=g233.t2
HiC_scaffold_1	AUGUSTUS	CDS	5908601	5908955	1.0	+	1	ID=g233.t3.CDS21;Parent=g233.t3
HiC_scaffold_1	gmst	CDS	5908601	5908955	201.642762	+	1	ID=g233.t6.CDS21;Parent=g233.t6
HiC_scaffold_1	gmst	exon	5908601	5908955	201.642762	+	1	ID=g233.t6.exon21;Parent=g233.t6
HiC_scaffold_1	gmst	CDS	5908601	5908955	204.474371	+	1	ID=g233.t4.CDS21;Parent=g233.t4
HiC_scaffold_1	gmst	exon	5908601	5908955	204.474371	+	1	ID=g233.t4.exon21;Parent=g233.t4
HiC_scaffold_1	gmst	CDS	5908601	5908955	205.521356	+	1	ID=g233.t5.CDS22;Parent=g233.t5
HiC_scaffold_1	gmst	exon	5908601	5908955	205.521356	+	1	ID=g233.t5.exon22;Parent=g233.t5
HiC_scaffold_1	AUGUSTUS	stop_codon	5908953	5908955	.	+	0	ID=g233.t1.stop1;Parent=g233.t1
HiC_scaffold_1	AUGUSTUS	stop_codon	5908953	5908955	.	+	0	ID=g233.t2.stop1;Parent=g233.t2
HiC_scaffold_1	AUGUSTUS	stop_codon	5908953	5908955	.	+	0	ID=g233.t3.stop1;Parent=g233.t3
HiC_scaffold_1	gmst	stop_codon	5908953	5908955	201.642762	+	0	ID=g233.t6.stop1;Parent=g233.t6
HiC_scaffold_1	gmst	stop_codon	5908953	5908955	204.474371	+	0	ID=g233.t4.stop1;Parent=g233.t4
HiC_scaffold_1	gmst	stop_codon	5908953	5908955	205.521356	+	0	ID=g233.t5.stop1;Parent=g233.t5
HiC_scaffold_1	AUGUSTUS	stop_codon	5921694	5921696	.	-	0	ID=g234.t1.stop1;Parent=g234.t1
HiC_scaffold_1	AUGUSTUS	exon	5921694	5922185	.	-	.	ID=g234.t1.exon1;Parent=g234.t1
HiC_scaffold_1	AUGUSTUS	CDS	5921694	5922185	1.0	-	0	ID=g234.t1.CDS1;Parent=g234.t1
HiC_scaffold_1	AUGUSTUS	gene	5921694	5928545	.	-	.	ID=g234
HiC_scaffold_1	AUGUSTUS	mRNA	5921694	5928545	1.0	-	.	ID=g234.t1;Parent=g234;em_target=9371.XP_004717399.1;em_score=814.2;em_evalue=2e-248;em_tcov=.;em_OGs=KOG1721@1|root,KOG1721@2759|Eukaryota,3AGFA@33154|Opisthokonta,3BI5B@33208|Metazoa,3D1E9@33213|Bilateria,48CAG@7711|Chordata,495ED@7742|Vertebrata,3JESI@40674|Mammalia,3533U@311790|Afrotheria;em_COG_cat=K;em_desc=zinc finger protein;em_max_annot_lvl=33208|Metazoa;em_Preferred_name=ZNF558;em_KEGG_ko=ko:K09228;em_BRITE=ko00000,ko03000;em_PFAMs=KRAB,zf-C2H2,zf-C2H2_6,zf-H2C2_2;em_GOs=GO:0000981,GO:0003674,GO:0003700,GO:0006355,GO:0006357,GO:0008150,GO:0009889,GO:0010468,GO:0010556,GO:0019219,GO:0019222,GO:0031323,GO:0031326,GO:0050789,GO:0050794,GO:0051171,GO:0051252,GO:0060255,GO:0065007,GO:0080090,GO:0140110,GO:1903506,GO:2000112,GO:2001141
HiC_scaffold_1	AUGUSTUS	intron	5922186	5922848	1.0	-	.	ID=g234.t1.intron1;Parent=g234.t1
HiC_scaffold_1	AUGUSTUS	exon	5922849	5922931	.	-	.	ID=g234.t1.exon2;Parent=g234.t1
HiC_scaffold_1	AUGUSTUS	CDS	5922849	5922931	1.0	-	2	ID=g234.t1.CDS2;Parent=g234.t1
HiC_scaffold_1	AUGUSTUS	intron	5922932	5923564	1.0	-	.	ID=g234.t1.intron2;Parent=g234.t1
HiC_scaffold_1	AUGUSTUS	exon	5923565	5923660	.	-	.	ID=g234.t1.exon3;Parent=g234.t1
HiC_scaffold_1	AUGUSTUS	CDS	5923565	5923660	1.0	-	2	ID=g234.t1.CDS3;Parent=g234.t1
HiC_scaffold_1	AUGUSTUS	intron	5923661	5927219	1.0	-	.	ID=g234.t1.intron3;Parent=g234.t1
HiC_scaffold_1	AUGUSTUS	exon	5927220	5927346	.	-	.	ID=g234.t1.exon4;Parent=g234.t1
HiC_scaffold_1	AUGUSTUS	CDS	5927220	5927346	1.0	-	0	ID=g234.t1.CDS4;Parent=g234.t1
HiC_scaffold_1	AUGUSTUS	intron	5927347	5927915	1.0	-	.	ID=g234.t1.intron4;Parent=g234.t1
HiC_scaffold_1	AUGUSTUS	exon	5927916	5928004	.	-	.	ID=g234.t1.exon5;Parent=g234.t1
HiC_scaffold_1	AUGUSTUS	CDS	5927916	5928004	1.0	-	2	ID=g234.t1.CDS5;Parent=g234.t1
HiC_scaffold_1	AUGUSTUS	intron	5928005	5928514	1.0	-	.	ID=g234.t1.intron5;Parent=g234.t1
HiC_scaffold_1	AUGUSTUS	exon	5928515	5928545	.	-	.	ID=g234.t1.exon6;Parent=g234.t1
HiC_scaffold_1	AUGUSTUS	CDS	5928515	5928545	1.0	-	0	ID=g234.t1.CDS6;Parent=g234.t1
HiC_scaffold_1	AUGUSTUS	start_codon	5928543	5928545	.	-	0	ID=g234.t1.start1;Parent=g234.t1
HiC_scaffold_1	AUGUSTUS	stop_codon	6008464	6008466	.	-	0	ID=g235.t1.stop1;Parent=g235.t1
HiC_scaffold_1	AUGUSTUS	exon	6008464	6009246	.	-	.	ID=g235.t1.exon1;Parent=g235.t1
HiC_scaffold_1	AUGUSTUS	CDS	6008464	6009246	1.0	-	0	ID=g235.t1.CDS1;Parent=g235.t1
HiC_scaffold_1	AUGUSTUS	gene	6008464	6017210	.	-	.	ID=g235
HiC_scaffold_1	AUGUSTUS	mRNA	6008464	6017210	1.0	-	.	ID=g235.t1;Parent=g235;em_target=9371.XP_004717399.1;em_score=1035.2;em_evalue=0.0;em_tcov=.;em_OGs=KOG1721@1|root,KOG1721@2759|Eukaryota,3AGFA@33154|Opisthokonta,3BI5B@33208|Metazoa,3D1E9@33213|Bilateria,48CAG@7711|Chordata,495ED@7742|Vertebrata,3JESI@40674|Mammalia,3533U@311790|Afrotheria;em_COG_cat=K;em_desc=zinc finger protein;em_max_annot_lvl=33208|Metazoa;em_Preferred_name=ZNF558;em_KEGG_ko=ko:K09228;em_BRITE=ko00000,ko03000;em_PFAMs=KRAB,zf-C2H2,zf-C2H2_6,zf-H2C2_2;em_GOs=GO:0000981,GO:0003674,GO:0003700,GO:0006355,GO:0006357,GO:0008150,GO:0009889,GO:0010468,GO:0010556,GO:0019219,GO:0019222,GO:0031323,GO:0031326,GO:0050789,GO:0050794,GO:0051171,GO:0051252,GO:0060255,GO:0065007,GO:0080090,GO:0140110,GO:1903506,GO:2000112,GO:2001141
HiC_scaffold_1	AUGUSTUS	intron	6009247	6009734	1.0	-	.	ID=g235.t1.intron1;Parent=g235.t1
HiC_scaffold_1	AUGUSTUS	exon	6009735	6009817	.	-	.	ID=g235.t1.exon2;Parent=g235.t1
HiC_scaffold_1	AUGUSTUS	CDS	6009735	6009817	1.0	-	2	ID=g235.t1.CDS2;Parent=g235.t1
HiC_scaffold_1	AUGUSTUS	intron	6009818	6010434	1.0	-	.	ID=g235.t1.intron2;Parent=g235.t1
HiC_scaffold_1	AUGUSTUS	exon	6010435	6010530	.	-	.	ID=g235.t1.exon3;Parent=g235.t1
HiC_scaffold_1	AUGUSTUS	CDS	6010435	6010530	1.0	-	2	ID=g235.t1.CDS3;Parent=g235.t1
HiC_scaffold_1	AUGUSTUS	intron	6010531	6015855	1.0	-	.	ID=g235.t1.intron3;Parent=g235.t1
HiC_scaffold_1	AUGUSTUS	exon	6015856	6015982	.	-	.	ID=g235.t1.exon4;Parent=g235.t1
HiC_scaffold_1	AUGUSTUS	CDS	6015856	6015982	1.0	-	0	ID=g235.t1.CDS4;Parent=g235.t1
HiC_scaffold_1	AUGUSTUS	intron	6015983	6016584	1.0	-	.	ID=g235.t1.intron4;Parent=g235.t1
HiC_scaffold_1	AUGUSTUS	exon	6016585	6016673	.	-	.	ID=g235.t1.exon5;Parent=g235.t1
HiC_scaffold_1	AUGUSTUS	CDS	6016585	6016673	1.0	-	2	ID=g235.t1.CDS5;Parent=g235.t1
HiC_scaffold_1	AUGUSTUS	intron	6016674	6017179	1.0	-	.	ID=g235.t1.intron5;Parent=g235.t1
HiC_scaffold_1	AUGUSTUS	exon	6017180	6017210	.	-	.	ID=g235.t1.exon6;Parent=g235.t1
HiC_scaffold_1	AUGUSTUS	CDS	6017180	6017210	1.0	-	0	ID=g235.t1.CDS6;Parent=g235.t1
HiC_scaffold_1	AUGUSTUS	start_codon	6017208	6017210	.	-	0	ID=g235.t1.start1;Parent=g235.t1
HiC_scaffold_1	AUGUSTUS	stop_codon	6219179	6219181	.	-	0	ID=g236.t1.stop1;Parent=g236.t1
HiC_scaffold_1	AUGUSTUS	gene	6219179	6220120	.	-	.	ID=g236
HiC_scaffold_1	AUGUSTUS	exon	6219179	6220120	.	-	.	ID=g236.t1.exon1;Parent=g236.t1
HiC_scaffold_1	AUGUSTUS	mRNA	6219179	6220120	1.0	-	.	ID=g236.t1;Parent=g236;em_target=9668.ENSMPUP00000019582;em_score=673.9;em_evalue=1e-205;em_tcov=.;em_OGs=2F8FR@1|root,2T9JZ@2759|Eukaryota,39RC1@33154|Opisthokonta,3BP17@33208|Metazoa,3D4Q2@33213|Bilateria,47ZS6@7711|Chordata,496RU@7742|Vertebrata,3J5EZ@40674|Mammalia,3EI69@33554|Carnivora;em_COG_cat=T;em_desc=Olfactory receptor;em_max_annot_lvl=33208|Metazoa;em_Preferred_name=OR1M1;em_KEGG_ko=ko:K04257;em_KEGG_Pathway=ko04740,map04740;em_BRITE=ko00000,ko00001,ko04030;em_PFAMs=7tm_4;em_GOs=GO:0003008,GO:0003674,GO:0004888,GO:0004984,GO:0005575,GO:0005623,GO:0005886,GO:0007154,GO:0007165,GO:0007186,GO:0007600,GO:0007606,GO:0007608,GO:0008150,GO:0009593,GO:0009987,GO:0016020,GO:0016021,GO:0023052,GO:0031224,GO:0032501,GO:0038023,GO:0042221,GO:0044425,GO:0044464,GO:0050789,GO:0050794,GO:0050877,GO:0050896,GO:0050906,GO:0050907,GO:0050911,GO:0051606,GO:0051716,GO:0060089,GO:0065007,GO:0071944
HiC_scaffold_1	AUGUSTUS	CDS	6219179	6220120	1.0	-	0	ID=g236.t1.CDS1;Parent=g236.t1
HiC_scaffold_1	AUGUSTUS	start_codon	6220118	6220120	.	-	0	ID=g236.t1.start1;Parent=g236.t1
HiC_scaffold_1	AUGUSTUS	stop_codon	6245355	6245357	.	-	0	ID=g237.t1.stop1;Parent=g237.t1
HiC_scaffold_1	AUGUSTUS	gene	6245355	6246296	.	-	.	ID=g237
HiC_scaffold_1	AUGUSTUS	exon	6245355	6246296	.	-	.	ID=g237.t1.exon1;Parent=g237.t1
HiC_scaffold_1	AUGUSTUS	mRNA	6245355	6246296	1.0	-	.	ID=g237.t1;Parent=g237;em_target=9668.ENSMPUP00000019583;em_score=668.3;em_evalue=4.5e-204;em_tcov=.;em_OGs=2F8FR@1|root,2T9JZ@2759|Eukaryota,39RC1@33154|Opisthokonta,3BP17@33208|Metazoa,3D4Q2@33213|Bilateria,47ZS6@7711|Chordata,496RU@7742|Vertebrata,3J5EZ@40674|Mammalia,3EQ88@33554|Carnivora;em_COG_cat=T;em_desc=Serpentine type 7TM GPCR chemoreceptor Srsx;em_max_annot_lvl=33208|Metazoa;em_Preferred_name=OR1M1;em_KEGG_ko=ko:K04257;em_KEGG_Pathway=ko04740,map04740;em_BRITE=ko00000,ko00001,ko04030;em_PFAMs=7tm_4;em_GOs=GO:0003008,GO:0003674,GO:0004888,GO:0004984,GO:0005575,GO:0005623,GO:0005886,GO:0007154,GO:0007165,GO:0007186,GO:0007600,GO:0007606,GO:0007608,GO:0008150,GO:0009593,GO:0009987,GO:0016020,GO:0016021,GO:0023052,GO:0031224,GO:0032501,GO:0038023,GO:0042221,GO:0044425,GO:0044464,GO:0050789,GO:0050794,GO:0050877,GO:0050896,GO:0050906,GO:0050907,GO:0050911,GO:0051606,GO:0051716,GO:0060089,GO:0065007,GO:0071944
HiC_scaffold_1	AUGUSTUS	CDS	6245355	6246296	1.0	-	0	ID=g237.t1.CDS1;Parent=g237.t1
HiC_scaffold_1	AUGUSTUS	start_codon	6246294	6246296	.	-	0	ID=g237.t1.start1;Parent=g237.t1
HiC_scaffold_1	AUGUSTUS	start_codon	6275242	6275244	.	+	0	ID=g238.t1.start1;Parent=g238.t1
HiC_scaffold_1	AUGUSTUS	gene	6275242	6276081	.	+	.	ID=g238
HiC_scaffold_1	AUGUSTUS	exon	6275242	6276081	.	+	.	ID=g238.t1.exon1;Parent=g238.t1
HiC_scaffold_1	AUGUSTUS	mRNA	6275242	6276081	0.69	+	.	ID=g238.t1;Parent=g238;em_target=72004.XP_005909917.1;em_score=598.9;em_evalue=1.5e-182;em_tcov=.;em_OGs=2F8GN@1|root,2T9M5@2759|Eukaryota,3AGRI@33154|Opisthokonta,3BM22@33208|Metazoa,3D2UQ@33213|Bilateria,487UT@7711|Chordata,491CH@7742|Vertebrata,3J3V1@40674|Mammalia,4J9K1@91561|Cetartiodactyla;em_COG_cat=T;em_desc=Olfactory receptor;em_max_annot_lvl=33208|Metazoa;em_PFAMs=7tm_4;em_KEGG_ko=ko:K04257;em_KEGG_Pathway=ko04740,map04740;em_BRITE=ko00000,ko00001,ko04030;em_Preferred_name=
HiC_scaffold_1	AUGUSTUS	CDS	6275242	6276081	0.69	+	0	ID=g238.t1.CDS1;Parent=g238.t1
HiC_scaffold_1	AUGUSTUS	stop_codon	6276079	6276081	.	+	0	ID=g238.t1.stop1;Parent=g238.t1
HiC_scaffold_1	AUGUSTUS	start_codon	6283417	6283419	.	+	0	ID=g239.t1.start1;Parent=g239.t1
HiC_scaffold_1	AUGUSTUS	gene	6283417	6284337	.	+	.	ID=g239
HiC_scaffold_1	AUGUSTUS	exon	6283417	6284337	.	+	.	ID=g239.t1.exon1;Parent=g239.t1
HiC_scaffold_1	AUGUSTUS	mRNA	6283417	6284337	0.75	+	.	ID=g239.t1;Parent=g239;em_target=72004.XP_005909917.1;em_score=665.5;em_evalue=1.4e-202;em_tcov=.;em_OGs=2F8GN@1|root,2T9M5@2759|Eukaryota,3AGRI@33154|Opisthokonta,3BM22@33208|Metazoa,3D2UQ@33213|Bilateria,487UT@7711|Chordata,491CH@7742|Vertebrata,3J3V1@40674|Mammalia,4J9K1@91561|Cetartiodactyla;em_COG_cat=T;em_desc=Olfactory receptor;em_max_annot_lvl=33208|Metazoa;em_PFAMs=7tm_4;em_KEGG_ko=ko:K04257;em_KEGG_Pathway=ko04740,map04740;em_BRITE=ko00000,ko00001,ko04030;em_Preferred_name=
HiC_scaffold_1	AUGUSTUS	CDS	6283417	6284337	0.75	+	0	ID=g239.t1.CDS1;Parent=g239.t1
HiC_scaffold_1	AUGUSTUS	stop_codon	6284335	6284337	.	+	0	ID=g239.t1.stop1;Parent=g239.t1
HiC_scaffold_1	GeneMark.hmm3	stop_codon	6332850	6332852	.	-	0	ID=g240.t1.stop1;Parent=g240.t1
HiC_scaffold_1	GeneMark.hmm3	gene	6332850	6333788	.	-	.	ID=g240
HiC_scaffold_1	GeneMark.hmm3	mRNA	6332850	6333788	.	-	.	ID=g240.t1;Parent=g240;em_target=72004.XP_005909917.1;em_score=694.4;em_evalue=2e-211;em_tcov=.;em_OGs=2F8GN@1|root,2T9M5@2759|Eukaryota,3AGRI@33154|Opisthokonta,3BM22@33208|Metazoa,3D2UQ@33213|Bilateria,487UT@7711|Chordata,491CH@7742|Vertebrata,3J3V1@40674|Mammalia,4J9K1@91561|Cetartiodactyla;em_COG_cat=T;em_desc=Olfactory receptor;em_max_annot_lvl=33208|Metazoa;em_PFAMs=7tm_4;em_KEGG_ko=ko:K04257;em_KEGG_Pathway=ko04740,map04740;em_BRITE=ko00000,ko00001,ko04030;em_Preferred_name=
HiC_scaffold_1	GeneMark.hmm3	CDS	6332850	6333788	.	-	0	ID=g240.t1.CDS1;Parent=g240.t1
HiC_scaffold_1	GeneMark.hmm3	exon	6332850	6333788	.	-	0	ID=g240.t1.exon1;Parent=g240.t1
HiC_scaffold_1	GeneMark.hmm3	start_codon	6333786	6333788	.	-	0	ID=g240.t1.start1;Parent=g240.t1
HiC_scaffold_1	AUGUSTUS	stop_codon	6336827	6336829	.	-	0	ID=g241.t1.stop1;Parent=g241.t1
HiC_scaffold_1	AUGUSTUS	gene	6336827	6337753	.	-	.	ID=g241
HiC_scaffold_1	AUGUSTUS	exon	6336827	6337753	.	-	.	ID=g241.t1.exon1;Parent=g241.t1
HiC_scaffold_1	AUGUSTUS	mRNA	6336827	6337753	1.0	-	.	ID=g241.t1;Parent=g241;em_target=9668.ENSMPUP00000019590;em_score=628.2;em_evalue=3.1e-191;em_tcov=.;em_OGs=2F8GN@1|root,2T9M5@2759|Eukaryota,3AGRI@33154|Opisthokonta,3BM22@33208|Metazoa,3D2UQ@33213|Bilateria,487UT@7711|Chordata,491CH@7742|Vertebrata,3J3V1@40674|Mammalia,3EIV6@33554|Carnivora;em_COG_cat=T;em_desc=Olfactory receptor;em_max_annot_lvl=33208|Metazoa;em_KEGG_ko=ko:K04257;em_KEGG_Pathway=ko04740,map04740;em_BRITE=ko00000,ko00001,ko04030;em_PFAMs=7tm_4;em_Preferred_name=OR7G3;em_GOs=GO:0003008,GO:0003674,GO:0004888,GO:0004984,GO:0005575,GO:0005623,GO:0005886,GO:0007154,GO:0007165,GO:0007186,GO:0007600,GO:0007606,GO:0007608,GO:0008150,GO:0009593,GO:0009987,GO:0016020,GO:0016021,GO:0023052,GO:0031224,GO:0032501,GO:0038023,GO:0042221,GO:0044425,GO:0044464,GO:0050789,GO:0050794,GO:0050877,GO:0050896,GO:0050906,GO:0050907,GO:0050911,GO:0051606,GO:0051716,GO:0060089,GO:0065007,GO:0071944
HiC_scaffold_1	AUGUSTUS	CDS	6336827	6337753	1.0	-	0	ID=g241.t1.CDS1;Parent=g241.t1
HiC_scaffold_1	AUGUSTUS	start_codon	6337751	6337753	.	-	0	ID=g241.t1.start1;Parent=g241.t1
HiC_scaffold_1	AUGUSTUS	stop_codon	6354180	6354182	.	-	0	ID=g242.t1.stop1;Parent=g242.t1
HiC_scaffold_1	AUGUSTUS	gene	6354180	6355214	.	-	.	ID=g242
HiC_scaffold_1	AUGUSTUS	exon	6354180	6355214	.	-	.	ID=g242.t1.exon1;Parent=g242.t1
HiC_scaffold_1	AUGUSTUS	mRNA	6354180	6355214	1.0	-	.	ID=g242.t1;Parent=g242;em_target=34839.XP_005373220.1;em_score=597.3;em_evalue=3.4e-182;em_tcov=.;em_OGs=KOG1721@1|root,KOG1721@2759|Eukaryota,39XJP@33154|Opisthokonta,3BKP8@33208|Metazoa,3D2HE@33213|Bilateria,4879G@7711|Chordata,499EG@7742|Vertebrata,3JE2Z@40674|Mammalia,35AR3@314146|Euarchontoglires,4Q3DU@9989|Rodentia;em_COG_cat=K;em_desc=leucine rich region;em_max_annot_lvl=33208|Metazoa;em_Preferred_name=ZSCAN30;em_KEGG_ko=ko:K09230;em_BRITE=ko00000,ko03000;em_PFAMs=SCAN,zf-C2H2;em_GOs=GO:0000981,GO:0003674,GO:0003700,GO:0006355,GO:0006357,GO:0008150,GO:0009889,GO:0010468,GO:0010556,GO:0019219,GO:0019222,GO:0031323,GO:0031326,GO:0050789,GO:0050794,GO:0051171,GO:0051252,GO:0060255,GO:0065007,GO:0080090,GO:0140110,GO:1903506,GO:2000112,GO:2001141
HiC_scaffold_1	AUGUSTUS	CDS	6354180	6355214	1.0	-	0	ID=g242.t1.CDS1;Parent=g242.t1
HiC_scaffold_1	AUGUSTUS	start_codon	6355212	6355214	.	-	0	ID=g242.t1.start1;Parent=g242.t1
HiC_scaffold_1	AUGUSTUS	start_codon	6389516	6389518	.	+	0	ID=g243.t1.start1;Parent=g243.t1
HiC_scaffold_1	AUGUSTUS	gene	6389516	6390454	.	+	.	ID=g243
HiC_scaffold_1	AUGUSTUS	exon	6389516	6390454	.	+	.	ID=g243.t1.exon1;Parent=g243.t1
HiC_scaffold_1	AUGUSTUS	mRNA	6389516	6390454	1.0	+	.	ID=g243.t1;Parent=g243;em_target=9694.XP_007079451.1;em_score=579.8;em_evalue=9.4e-178;em_tcov=.;em_OGs=2D8C3@1|root,2T9N8@2759|Eukaryota,3AHKG@33154|Opisthokonta,3BYNU@33208|Metazoa,3D5A7@33213|Bilateria,48D93@7711|Chordata,496QF@7742|Vertebrata,3JEHN@40674|Mammalia;em_COG_cat=T;em_desc=Olfactory receptor;em_max_annot_lvl=33208|Metazoa;em_PFAMs=7tm_4;em_KEGG_ko=ko:K04257;em_KEGG_Pathway=ko04740,map04740;em_BRITE=ko00000,ko00001,ko04030;em_Preferred_name=
HiC_scaffold_1	AUGUSTUS	CDS	6389516	6390454	1.0	+	0	ID=g243.t1.CDS1;Parent=g243.t1
HiC_scaffold_1	AUGUSTUS	stop_codon	6390452	6390454	.	+	0	ID=g243.t1.stop1;Parent=g243.t1
HiC_scaffold_1	AUGUSTUS	start_codon	6407280	6407282	.	+	0	ID=g244.t1.start1;Parent=g244.t1
HiC_scaffold_1	AUGUSTUS	start_codon	6407280	6407282	.	+	0	ID=g244.t2.start1;Parent=g244.t2
HiC_scaffold_1	AUGUSTUS	exon	6407280	6407310	.	+	.	ID=g244.t1.exon1;Parent=g244.t1
HiC_scaffold_1	AUGUSTUS	exon	6407280	6407310	.	+	.	ID=g244.t2.exon1;Parent=g244.t2
HiC_scaffold_1	AUGUSTUS	CDS	6407280	6407310	1.0	+	0	ID=g244.t1.CDS1;Parent=g244.t1
HiC_scaffold_1	AUGUSTUS	CDS	6407280	6407310	1.0	+	0	ID=g244.t2.CDS1;Parent=g244.t2
HiC_scaffold_1	AUGUSTUS	gene	6407280	6412936	.	+	.	ID=g244
HiC_scaffold_1	AUGUSTUS	mRNA	6407280	6412936	1.0	+	.	ID=g244.t1;Parent=g244;em_target=9668.ENSMPUP00000008562;em_score=1359.6;em_evalue=0.0;em_tcov=.;em_OGs=KOG1721@1|root,KOG1721@2759|Eukaryota,38FD8@33154|Opisthokonta,3BNS5@33208|Metazoa,3D31C@33213|Bilateria,48C40@7711|Chordata,491JD@7742|Vertebrata,3J280@40674|Mammalia,3EIZW@33554|Carnivora;em_COG_cat=S;em_desc=Zinc finger protein 317;em_max_annot_lvl=33208|Metazoa;em_Preferred_name=ZNF317;em_KEGG_ko=ko:K09228;em_BRITE=ko00000,ko03000;em_PFAMs=KRAB,zf-C2H2,zf-H2C2_2;em_GOs=GO:0000981,GO:0003674,GO:0003700,GO:0006355,GO:0006357,GO:0008150,GO:0009889,GO:0010468,GO:0010556,GO:0019219,GO:0019222,GO:0031323,GO:0031326,GO:0050789,GO:0050794,GO:0051171,GO:0051252,GO:0060255,GO:0065007,GO:0080090,GO:0140110,GO:1903506,GO:2000112,GO:2001141
HiC_scaffold_1	AUGUSTUS	mRNA	6407280	6412936	1.0	+	.	ID=g244.t2;Parent=g244;em_target=9668.ENSMPUP00000008562;em_score=1352.0;em_evalue=0.0;em_tcov=.;em_OGs=KOG1721@1|root,KOG1721@2759|Eukaryota,38FD8@33154|Opisthokonta,3BNS5@33208|Metazoa,3D31C@33213|Bilateria,48C40@7711|Chordata,491JD@7742|Vertebrata,3J280@40674|Mammalia,3EIZW@33554|Carnivora;em_COG_cat=S;em_desc=Zinc finger protein 317;em_max_annot_lvl=33208|Metazoa;em_Preferred_name=ZNF317;em_KEGG_ko=ko:K09228;em_BRITE=ko00000,ko03000;em_PFAMs=KRAB,zf-C2H2,zf-H2C2_2;em_GOs=GO:0000981,GO:0003674,GO:0003700,GO:0006355,GO:0006357,GO:0008150,GO:0009889,GO:0010468,GO:0010556,GO:0019219,GO:0019222,GO:0031323,GO:0031326,GO:0050789,GO:0050794,GO:0051171,GO:0051252,GO:0060255,GO:0065007,GO:0080090,GO:0140110,GO:1903506,GO:2000112,GO:2001141
HiC_scaffold_1	AUGUSTUS	intron	6407311	6408007	1.0	+	.	ID=g244.t1.intron1;Parent=g244.t1
HiC_scaffold_1	AUGUSTUS	intron	6407311	6408007	1.0	+	.	ID=g244.t2.intron1;Parent=g244.t2
HiC_scaffold_1	AUGUSTUS	exon	6408008	6408147	.	+	.	ID=g244.t1.exon2;Parent=g244.t1
HiC_scaffold_1	AUGUSTUS	exon	6408008	6408147	.	+	.	ID=g244.t2.exon2;Parent=g244.t2
HiC_scaffold_1	AUGUSTUS	CDS	6408008	6408147	1.0	+	2	ID=g244.t1.CDS2;Parent=g244.t1
HiC_scaffold_1	AUGUSTUS	CDS	6408008	6408147	1.0	+	2	ID=g244.t2.CDS2;Parent=g244.t2
HiC_scaffold_1	AUGUSTUS	intron	6408148	6408615	1.0	+	.	ID=g244.t1.intron2;Parent=g244.t1
HiC_scaffold_1	AUGUSTUS	intron	6408148	6408615	1.0	+	.	ID=g244.t2.intron2;Parent=g244.t2
HiC_scaffold_1	AUGUSTUS	exon	6408616	6408742	.	+	.	ID=g244.t1.exon3;Parent=g244.t1
HiC_scaffold_1	AUGUSTUS	exon	6408616	6408742	.	+	.	ID=g244.t2.exon3;Parent=g244.t2
HiC_scaffold_1	AUGUSTUS	CDS	6408616	6408742	1.0	+	0	ID=g244.t1.CDS3;Parent=g244.t1
HiC_scaffold_1	AUGUSTUS	CDS	6408616	6408742	1.0	+	0	ID=g244.t2.CDS3;Parent=g244.t2
HiC_scaffold_1	AUGUSTUS	intron	6408743	6409181	1.0	+	.	ID=g244.t1.intron3;Parent=g244.t1
HiC_scaffold_1	AUGUSTUS	intron	6408743	6409181	1.0	+	.	ID=g244.t2.intron3;Parent=g244.t2
HiC_scaffold_1	AUGUSTUS	exon	6409182	6409277	.	+	.	ID=g244.t1.exon4;Parent=g244.t1
HiC_scaffold_1	AUGUSTUS	exon	6409182	6409277	.	+	.	ID=g244.t2.exon4;Parent=g244.t2
HiC_scaffold_1	AUGUSTUS	CDS	6409182	6409277	1.0	+	2	ID=g244.t1.CDS4;Parent=g244.t1
HiC_scaffold_1	AUGUSTUS	CDS	6409182	6409277	1.0	+	2	ID=g244.t2.CDS4;Parent=g244.t2
HiC_scaffold_1	AUGUSTUS	intron	6409278	6410824	1.0	+	.	ID=g244.t1.intron4;Parent=g244.t1
HiC_scaffold_1	AUGUSTUS	intron	6409278	6410824	1.0	+	.	ID=g244.t2.intron4;Parent=g244.t2
HiC_scaffold_1	AUGUSTUS	exon	6410825	6410907	.	+	.	ID=g244.t1.exon5;Parent=g244.t1
HiC_scaffold_1	AUGUSTUS	exon	6410825	6410907	.	+	.	ID=g244.t2.exon5;Parent=g244.t2
HiC_scaffold_1	AUGUSTUS	CDS	6410825	6410907	1.0	+	2	ID=g244.t1.CDS5;Parent=g244.t1
HiC_scaffold_1	AUGUSTUS	CDS	6410825	6410907	1.0	+	2	ID=g244.t2.CDS5;Parent=g244.t2
HiC_scaffold_1	AUGUSTUS	intron	6410908	6411613	1.0	+	.	ID=g244.t1.intron5;Parent=g244.t1
HiC_scaffold_1	AUGUSTUS	intron	6410908	6411616	1.0	+	.	ID=g244.t2.intron5;Parent=g244.t2
HiC_scaffold_1	AUGUSTUS	exon	6411614	6412936	.	+	.	ID=g244.t1.exon6;Parent=g244.t1
HiC_scaffold_1	AUGUSTUS	CDS	6411614	6412936	1.0	+	0	ID=g244.t1.CDS6;Parent=g244.t1
HiC_scaffold_1	AUGUSTUS	exon	6411617	6412936	.	+	.	ID=g244.t2.exon6;Parent=g244.t2
HiC_scaffold_1	AUGUSTUS	CDS	6411617	6412936	1.0	+	0	ID=g244.t2.CDS6;Parent=g244.t2
HiC_scaffold_1	AUGUSTUS	stop_codon	6412934	6412936	.	+	0	ID=g244.t1.stop1;Parent=g244.t1
HiC_scaffold_1	AUGUSTUS	stop_codon	6412934	6412936	.	+	0	ID=g244.t2.stop1;Parent=g244.t2
HiC_scaffold_1	AUGUSTUS	stop_codon	6427007	6427009	.	-	0	ID=g245.t1.stop1;Parent=g245.t1
HiC_scaffold_1	AUGUSTUS	gene	6427007	6427945	.	-	.	ID=g245
HiC_scaffold_1	AUGUSTUS	exon	6427007	6427945	.	-	.	ID=g245.t1.exon1;Parent=g245.t1
HiC_scaffold_1	AUGUSTUS	mRNA	6427007	6427945	1.0	-	.	ID=g245.t1;Parent=g245;em_target=9668.ENSMPUP00000019591;em_score=657.6;em_evalue=4.8e-201;em_tcov=.;em_OGs=29KPQ@1|root,2T9M8@2759|Eukaryota,3AGYG@33154|Opisthokonta,3BX9K@33208|Metazoa,3CYVM@33213|Bilateria,48BNV@7711|Chordata,4961V@7742|Vertebrata,3JD9G@40674|Mammalia,3ESGK@33554|Carnivora;em_COG_cat=T;em_desc=Serpentine type 7TM GPCR chemoreceptor Srsx;em_max_annot_lvl=33208|Metazoa;em_KEGG_ko=ko:K04257;em_KEGG_Pathway=ko04740,map04740;em_BRITE=ko00000,ko00001,ko04030;em_PFAMs=7tm_4;em_Preferred_name=
HiC_scaffold_1	AUGUSTUS	CDS	6427007	6427945	1.0	-	0	ID=g245.t1.CDS1;Parent=g245.t1
HiC_scaffold_1	AUGUSTUS	start_codon	6427943	6427945	.	-	0	ID=g245.t1.start1;Parent=g245.t1
HiC_scaffold_1	AUGUSTUS	start_codon	6443505	6443507	.	+	0	ID=g246.t1.start1;Parent=g246.t1
HiC_scaffold_1	AUGUSTUS	gene	6443505	6444443	.	+	.	ID=g246
HiC_scaffold_1	AUGUSTUS	exon	6443505	6444443	.	+	.	ID=g246.t1.exon1;Parent=g246.t1
HiC_scaffold_1	AUGUSTUS	mRNA	6443505	6444443	1.0	+	.	ID=g246.t1;Parent=g246;em_target=29073.XP_008703713.1;em_score=641.6;em_evalue=3.4e-195;em_tcov=.;em_OGs=2C3P7@1|root,2QVH7@2759|Eukaryota,391R3@33154|Opisthokonta,3BBBW@33208|Metazoa,3CWK4@33213|Bilateria,488J2@7711|Chordata,48XKW@7742|Vertebrata,3J430@40674|Mammalia,3EN6R@33554|Carnivora;em_COG_cat=T;em_desc=Olfactory receptor;em_max_annot_lvl=33208|Metazoa;em_KEGG_ko=ko:K04257;em_KEGG_Pathway=ko04740,map04740;em_BRITE=ko00000,ko00001,ko04030;em_PFAMs=7tm_4;em_Preferred_name=OR7D2;em_GOs=GO:0003008,GO:0003674,GO:0004888,GO:0004984,GO:0005575,GO:0005623,GO:0005886,GO:0006355,GO:0007154,GO:0007165,GO:0007186,GO:0007600,GO:0007606,GO:0007608,GO:0008150,GO:0009593,GO:0009889,GO:0009987,GO:0010468,GO:0010556,GO:0016020,GO:0016021,GO:0019219,GO:0019222,GO:0023052,GO:0031224,GO:0031323,GO:0031326,GO:0032501,GO:0038023,GO:0042221,GO:0044425,GO:0044464,GO:0050789,GO:0050794,GO:0050877,GO:0050896,GO:0050906,GO:0050907,GO:0050911,GO:0051171,GO:0051252,GO:0051606,GO:0051716,GO:0060089,GO:0060255,GO:0065007,GO:0071944,GO:0080090,GO:1903506,GO:2000112,GO:2001141
HiC_scaffold_1	AUGUSTUS	CDS	6443505	6444443	1.0	+	0	ID=g246.t1.CDS1;Parent=g246.t1
HiC_scaffold_1	AUGUSTUS	stop_codon	6444441	6444443	.	+	0	ID=g246.t1.stop1;Parent=g246.t1
HiC_scaffold_1	GeneMark.hmm3	start_codon	6466927	6466929	.	+	0	ID=g247.t1.start1;Parent=g247.t1
HiC_scaffold_1	GeneMark.hmm3	CDS	6466927	6466979	.	+	0	ID=g247.t1.CDS1;Parent=g247.t1
HiC_scaffold_1	GeneMark.hmm3	exon	6466927	6466979	.	+	0	ID=g247.t1.exon1;Parent=g247.t1
HiC_scaffold_1	GeneMark.hmm3	gene	6466927	6468024	.	+	.	ID=g247
HiC_scaffold_1	GeneMark.hmm3	mRNA	6466927	6468024	.	+	.	ID=g247.t1;Parent=g247;em_target=9668.ENSMPUP00000019592;em_score=662.0;em_evalue=3.5e-201;em_tcov=.;em_OGs=2C3P7@1|root,2QVH7@2759|Eukaryota,391R3@33154|Opisthokonta,3BBBW@33208|Metazoa,3CWK4@33213|Bilateria,488J2@7711|Chordata,48XKW@7742|Vertebrata,3J430@40674|Mammalia,3EUYZ@33554|Carnivora;em_COG_cat=T;em_desc=Olfactory receptor;em_max_annot_lvl=33208|Metazoa;em_Preferred_name=OR7D4;em_KEGG_ko=ko:K04257;em_KEGG_Pathway=ko04740,map04740;em_BRITE=ko00000,ko00001,ko04030;em_PFAMs=7tm_4;em_GOs=GO:0003008,GO:0003674,GO:0004888,GO:0004984,GO:0005575,GO:0005623,GO:0005886,GO:0007154,GO:0007165,GO:0007186,GO:0007600,GO:0007606,GO:0007608,GO:0008150,GO:0009593,GO:0009987,GO:0016020,GO:0016021,GO:0023052,GO:0031224,GO:0032501,GO:0038023,GO:0042221,GO:0044425,GO:0044464,GO:0050789,GO:0050794,GO:0050877,GO:0050896,GO:0050906,GO:0050907,GO:0050911,GO:0051606,GO:0051716,GO:0060089,GO:0065007,GO:0071944
HiC_scaffold_1	GeneMark.hmm3	intron	6466980	6467072	.	+	2	ID=g247.t1.intron1;Parent=g247.t1
HiC_scaffold_1	GeneMark.hmm3	CDS	6467073	6468024	.	+	1	ID=g247.t1.CDS2;Parent=g247.t1
HiC_scaffold_1	GeneMark.hmm3	exon	6467073	6468024	.	+	1	ID=g247.t1.exon2;Parent=g247.t1
HiC_scaffold_1	AUGUSTUS	start_codon	6467089	6467091	.	+	0	ID=g248.t1.start1;Parent=g248.t1
HiC_scaffold_1	AUGUSTUS	gene	6467089	6468024	.	+	.	ID=g248
HiC_scaffold_1	AUGUSTUS	exon	6467089	6468024	.	+	.	ID=g248.t1.exon1;Parent=g248.t1
HiC_scaffold_1	AUGUSTUS	mRNA	6467089	6468024	1.0	+	.	ID=g248.t1;Parent=g248;em_target=34839.XP_005406177.1;em_score=655.9;em_evalue=1.8e-199;em_tcov=.;em_OGs=2C3P7@1|root,2QVH7@2759|Eukaryota,391R3@33154|Opisthokonta,3BBBW@33208|Metazoa,3CWK4@33213|Bilateria,488J2@7711|Chordata,48XKW@7742|Vertebrata,3J430@40674|Mammalia,35P0P@314146|Euarchontoglires;em_COG_cat=T;em_desc=Olfactory receptor;em_max_annot_lvl=33208|Metazoa;em_PFAMs=7tm_4;em_Preferred_name=;em_KEGG_ko=ko:K04257;em_KEGG_Pathway=ko04740,map04740;em_BRITE=ko00000,ko00001,ko04030
HiC_scaffold_1	AUGUSTUS	CDS	6467089	6468024	1.0	+	0	ID=g248.t1.CDS1;Parent=g248.t1
HiC_scaffold_1	GeneMark.hmm3	stop_codon	6468022	6468024	.	+	0	ID=g247.t1.stop1;Parent=g247.t1
HiC_scaffold_1	AUGUSTUS	stop_codon	6468022	6468024	.	+	0	ID=g248.t1.stop1;Parent=g248.t1
HiC_scaffold_1	AUGUSTUS	start_codon	6485001	6485003	.	+	0	ID=g249.t1.start1;Parent=g249.t1
HiC_scaffold_1	AUGUSTUS	gene	6485001	6485933	.	+	.	ID=g249
HiC_scaffold_1	AUGUSTUS	exon	6485001	6485933	.	+	.	ID=g249.t1.exon1;Parent=g249.t1
HiC_scaffold_1	AUGUSTUS	mRNA	6485001	6485933	1.0	+	.	ID=g249.t1;Parent=g249;em_target=9707.XP_004398894.1;em_score=624.2;em_evalue=1e-190;em_tcov=.;em_OGs=29KPQ@1|root,2T9K8@2759|Eukaryota,39YTD@33154|Opisthokonta,3BK7I@33208|Metazoa,3D1PB@33213|Bilateria,484WS@7711|Chordata,495SU@7742|Vertebrata,3JERG@40674|Mammalia,3ETZM@33554|Carnivora;em_COG_cat=T;em_desc=Olfactory receptor 7D4-like;em_max_annot_lvl=33208|Metazoa;em_Preferred_name=;em_KEGG_ko=ko:K04257;em_KEGG_Pathway=ko04740,map04740;em_BRITE=ko00000,ko00001,ko04030;em_PFAMs=7tm_4
HiC_scaffold_1	AUGUSTUS	CDS	6485001	6485933	1.0	+	0	ID=g249.t1.CDS1;Parent=g249.t1
HiC_scaffold_1	AUGUSTUS	stop_codon	6485931	6485933	.	+	0	ID=g249.t1.stop1;Parent=g249.t1
HiC_scaffold_1	AUGUSTUS	stop_codon	6579858	6579860	.	-	0	ID=g250.t1.stop1;Parent=g250.t1
HiC_scaffold_1	AUGUSTUS	stop_codon	6579858	6579860	.	-	0	ID=g250.t2.stop1;Parent=g250.t2
HiC_scaffold_1	AUGUSTUS	exon	6579858	6580688	.	-	.	ID=g250.t2.exon1;Parent=g250.t2
HiC_scaffold_1	AUGUSTUS	mRNA	6579858	6580688	0.77	-	.	ID=g250.t2;Parent=g250;em_target=79684.XP_005346905.1;em_score=616.9;em_evalue=8.4e-188;em_tcov=.;em_OGs=29KPQ@1|root,2T9MT@2759|Eukaryota,39ZSY@33154|Opisthokonta,3BM72@33208|Metazoa,3CS7J@33213|Bilateria,48BC7@7711|Chordata,490GS@7742|Vertebrata,3J8VT@40674|Mammalia,35JXR@314146|Euarchontoglires,4Q3AM@9989|Rodentia;em_COG_cat=T;em_desc=Olfactory receptor;em_max_annot_lvl=33208|Metazoa;em_KEGG_ko=ko:K04257;em_KEGG_Pathway=ko04740,map04740;em_BRITE=ko00000,ko00001,ko04030;em_PFAMs=7tm_4;em_Preferred_name=OR7E24;em_GOs=GO:0003008,GO:0003674,GO:0004888,GO:0004984,GO:0005575,GO:0005623,GO:0005886,GO:0007154,GO:0007165,GO:0007186,GO:0007600,GO:0007606,GO:0007608,GO:0008150,GO:0009593,GO:0009987,GO:0016020,GO:0016021,GO:0023052,GO:0031224,GO:0032501,GO:0038023,GO:0042221,GO:0044425,GO:0044464,GO:0050789,GO:0050794,GO:0050877,GO:0050896,GO:0050906,GO:0050907,GO:0050911,GO:0051606,GO:0051716,GO:0060089,GO:0065007,GO:0071944
HiC_scaffold_1	AUGUSTUS	CDS	6579858	6580688	0.77	-	0	ID=g250.t2.CDS1;Parent=g250.t2
HiC_scaffold_1	AUGUSTUS	gene	6579858	6580850	.	-	.	ID=g250
HiC_scaffold_1	AUGUSTUS	exon	6579858	6580850	.	-	.	ID=g250.t1.exon1;Parent=g250.t1
HiC_scaffold_1	AUGUSTUS	mRNA	6579858	6580850	0.91	-	.	ID=g250.t1;Parent=g250;em_target=79684.XP_005346905.1;em_score=716.6;em_evalue=9.4e-218;em_tcov=.;em_OGs=29KPQ@1|root,2T9MT@2759|Eukaryota,39ZSY@33154|Opisthokonta,3BM72@33208|Metazoa,3CS7J@33213|Bilateria,48BC7@7711|Chordata,490GS@7742|Vertebrata,3J8VT@40674|Mammalia,35JXR@314146|Euarchontoglires,4Q3AM@9989|Rodentia;em_COG_cat=T;em_desc=Olfactory receptor;em_max_annot_lvl=33208|Metazoa;em_KEGG_ko=ko:K04257;em_KEGG_Pathway=ko04740,map04740;em_BRITE=ko00000,ko00001,ko04030;em_PFAMs=7tm_4;em_Preferred_name=OR7E24;em_GOs=GO:0003008,GO:0003674,GO:0004888,GO:0004984,GO:0005575,GO:0005623,GO:0005886,GO:0007154,GO:0007165,GO:0007186,GO:0007600,GO:0007606,GO:0007608,GO:0008150,GO:0009593,GO:0009987,GO:0016020,GO:0016021,GO:0023052,GO:0031224,GO:0032501,GO:0038023,GO:0042221,GO:0044425,GO:0044464,GO:0050789,GO:0050794,GO:0050877,GO:0050896,GO:0050906,GO:0050907,GO:0050911,GO:0051606,GO:0051716,GO:0060089,GO:0065007,GO:0071944
HiC_scaffold_1	AUGUSTUS	CDS	6579858	6580850	0.91	-	0	ID=g250.t1.CDS1;Parent=g250.t1
HiC_scaffold_1	AUGUSTUS	start_codon	6580686	6580688	.	-	0	ID=g250.t2.start1;Parent=g250.t2
HiC_scaffold_1	AUGUSTUS	start_codon	6580848	6580850	.	-	0	ID=g250.t1.start1;Parent=g250.t1
HiC_scaffold_1	GeneMark.hmm3	stop_codon	6599020	6599022	.	-	0	ID=g251.t1.stop1;Parent=g251.t1
HiC_scaffold_1	GeneMark.hmm3	CDS	6599020	6600148	.	-	1	ID=g251.t1.CDS1;Parent=g251.t1
HiC_scaffold_1	GeneMark.hmm3	exon	6599020	6600148	.	-	1	ID=g251.t1.exon1;Parent=g251.t1
HiC_scaffold_1	GeneMark.hmm3	gene	6599020	6606252	.	-	.	ID=g251
HiC_scaffold_1	GeneMark.hmm3	mRNA	6599020	6606252	.	-	.	ID=g251.t1;Parent=g251;em_target=9713.XP_006740648.1;em_score=1355.5;em_evalue=0.0;em_tcov=.;em_OGs=KOG1721@1|root,KOG1721@2759|Eukaryota,39TS4@33154|Opisthokonta,3BN44@33208|Metazoa,3D3HF@33213|Bilateria,48CVC@7711|Chordata,492N1@7742|Vertebrata,3JEZ0@40674|Mammalia,3EF78@33554|Carnivora;em_COG_cat=K;em_desc=zinc finger protein;em_max_annot_lvl=33208|Metazoa;em_Preferred_name=ZNF699;em_PFAMs=KRAB,zf-C2H2,zf-C2H2_4,zf-C2H2_6;em_KEGG_ko=ko:K09228;em_BRITE=ko00000,ko03000;em_GOs=GO:0000981,GO:0003674,GO:0003700,GO:0006355,GO:0006357,GO:0008150,GO:0009889,GO:0010468,GO:0010556,GO:0019219,GO:0019222,GO:0031323,GO:0031326,GO:0050789,GO:0050794,GO:0051171,GO:0051252,GO:0060255,GO:0065007,GO:0080090,GO:0140110,GO:1903506,GO:2000112,GO:2001141
HiC_scaffold_1	GeneMark.hmm3	intron	6600149	6600304	.	-	2	ID=g251.t1.intron1;Parent=g251.t1
HiC_scaffold_1	GeneMark.hmm3	CDS	6600305	6600478	.	-	1	ID=g251.t1.CDS2;Parent=g251.t1
HiC_scaffold_1	GeneMark.hmm3	exon	6600305	6600478	.	-	1	ID=g251.t1.exon2;Parent=g251.t1
HiC_scaffold_1	GeneMark.hmm3	intron	6600479	6600830	.	-	2	ID=g251.t1.intron2;Parent=g251.t1
HiC_scaffold_1	GeneMark.hmm3	CDS	6600831	6601014	.	-	2	ID=g251.t1.CDS3;Parent=g251.t1
HiC_scaffold_1	GeneMark.hmm3	exon	6600831	6601014	.	-	2	ID=g251.t1.exon3;Parent=g251.t1
HiC_scaffold_1	GeneMark.hmm3	intron	6601015	6601542	.	-	1	ID=g251.t1.intron3;Parent=g251.t1
HiC_scaffold_1	GeneMark.hmm3	CDS	6601543	6601641	.	-	2	ID=g251.t1.CDS4;Parent=g251.t1
HiC_scaffold_1	GeneMark.hmm3	exon	6601543	6601641	.	-	2	ID=g251.t1.exon4;Parent=g251.t1
HiC_scaffold_1	GeneMark.hmm3	intron	6601642	6605206	.	-	1	ID=g251.t1.intron4;Parent=g251.t1
HiC_scaffold_1	GeneMark.hmm3	CDS	6605207	6605333	.	-	0	ID=g251.t1.CDS5;Parent=g251.t1
HiC_scaffold_1	GeneMark.hmm3	exon	6605207	6605333	.	-	0	ID=g251.t1.exon5;Parent=g251.t1
HiC_scaffold_1	GeneMark.hmm3	intron	6605334	6606204	.	-	0	ID=g251.t1.intron5;Parent=g251.t1
HiC_scaffold_1	GeneMark.hmm3	CDS	6606205	6606252	.	-	0	ID=g251.t1.CDS6;Parent=g251.t1
HiC_scaffold_1	GeneMark.hmm3	exon	6606205	6606252	.	-	0	ID=g251.t1.exon6;Parent=g251.t1
HiC_scaffold_1	GeneMark.hmm3	start_codon	6606250	6606252	.	-	0	ID=g251.t1.start1;Parent=g251.t1
HiC_scaffold_1	gmst	start_codon	6644726	6644728	46.811255	+	0	ID=g252.t1.start1;Parent=g252.t1
HiC_scaffold_1	gmst	CDS	6644726	6644758	46.811255	+	0	ID=g252.t1.CDS1;Parent=g252.t1
HiC_scaffold_1	gmst	exon	6644726	6644758	46.811255	+	0	ID=g252.t1.exon1;Parent=g252.t1
HiC_scaffold_1	gmst	gene	6644726	6648274	.	+	.	ID=g252
HiC_scaffold_1	gmst	mRNA	6644726	6648274	.	+	.	ID=g252.t1;Parent=g252;em_target=9778.XP_004378617.1;em_score=1170.2;em_evalue=0.0;em_tcov=.;em_OGs=KOG1721@1|root,KOG1721@2759|Eukaryota,3AEMU@33154|Opisthokonta,3BY4D@33208|Metazoa,3D2PF@33213|Bilateria,48CMZ@7711|Chordata,498ZP@7742|Vertebrata,3JFJA@40674|Mammalia;em_COG_cat=K;em_desc=negative regulation of transcription by RNA polymerase II;em_max_annot_lvl=33208|Metazoa;em_Preferred_name=ZNF177;em_KEGG_ko=ko:K09228;em_BRITE=ko00000,ko03000;em_PFAMs=KRAB,zf-C2H2,zf-H2C2_2;em_GOs=GO:0000122,GO:0000981,GO:0003674,GO:0003700,GO:0006355,GO:0006357,GO:0008150,GO:0009889,GO:0009890,GO:0009892,GO:0010468,GO:0010556,GO:0010558,GO:0010605,GO:0010629,GO:0019219,GO:0019222,GO:0031323,GO:0031324,GO:0031326,GO:0031327,GO:0045892,GO:0045934,GO:0048519,GO:0048523,GO:0050789,GO:0050794,GO:0051171,GO:0051172,GO:0051252,GO:0051253,GO:0060255,GO:0065007,GO:0080090,GO:0140110,GO:1902679,GO:1903506,GO:1903507,GO:2000112,GO:2000113,GO:2001141
HiC_scaffold_1	gmst	intron	6644759	6645389	46.811255	+	0	ID=g252.t1.intron1;Parent=g252.t1
HiC_scaffold_1	gmst	CDS	6645390	6645516	46.811255	+	0	ID=g252.t1.CDS2;Parent=g252.t1
HiC_scaffold_1	gmst	exon	6645390	6645516	46.811255	+	0	ID=g252.t1.exon2;Parent=g252.t1
HiC_scaffold_1	gmst	intron	6645517	6645958	46.811255	+	0	ID=g252.t1.intron2;Parent=g252.t1
HiC_scaffold_1	gmst	CDS	6645959	6646051	46.811255	+	2	ID=g252.t1.CDS3;Parent=g252.t1
HiC_scaffold_1	gmst	exon	6645959	6646051	46.811255	+	2	ID=g252.t1.exon3;Parent=g252.t1
HiC_scaffold_1	gmst	intron	6646052	6646548	46.811255	+	0	ID=g252.t1.intron3;Parent=g252.t1
HiC_scaffold_1	gmst	CDS	6646549	6646631	46.811255	+	2	ID=g252.t1.CDS4;Parent=g252.t1
HiC_scaffold_1	gmst	exon	6646549	6646631	46.811255	+	2	ID=g252.t1.exon4;Parent=g252.t1
HiC_scaffold_1	gmst	intron	6646632	6647167	46.811255	+	0	ID=g252.t1.intron4;Parent=g252.t1
HiC_scaffold_1	gmst	CDS	6647168	6648274	46.811255	+	0	ID=g252.t1.CDS5;Parent=g252.t1
HiC_scaffold_1	gmst	exon	6647168	6648274	46.811255	+	0	ID=g252.t1.exon5;Parent=g252.t1
HiC_scaffold_1	gmst	stop_codon	6648272	6648274	46.811255	+	0	ID=g252.t1.stop1;Parent=g252.t1
HiC_scaffold_1	gmst	stop_codon	6670734	6670736	138.026644	-	0	ID=g253.t1.stop1;Parent=g253.t1
HiC_scaffold_1	gmst	CDS	6670734	6672002	138.026644	-	0	ID=g253.t1.CDS1;Parent=g253.t1
HiC_scaffold_1	gmst	exon	6670734	6672002	138.026644	-	0	ID=g253.t1.exon1;Parent=g253.t1
HiC_scaffold_1	gmst	gene	6670734	6675638	.	-	.	ID=g253
HiC_scaffold_1	gmst	mRNA	6670734	6675638	.	-	.	ID=g253.t1;Parent=g253;em_target=9668.ENSMPUP00000014405;em_score=1234.4;em_evalue=0.0;em_tcov=.;em_OGs=KOG1721@1|root,KOG1721@2759|Eukaryota,3AEX3@33154|Opisthokonta,3BWYM@33208|Metazoa,3D245@33213|Bilateria,48B1Q@7711|Chordata,4922A@7742|Vertebrata,3J9MH@40674|Mammalia,3EMJ3@33554|Carnivora;em_COG_cat=K;em_desc=zinc finger protein;em_max_annot_lvl=33208|Metazoa;em_KEGG_ko=ko:K09228;em_BRITE=ko00000,ko03000;em_PFAMs=KRAB,zf-C2H2,zf-C2H2_6;em_Preferred_name=ZNF426;em_GOs=GO:0000981,GO:0003674,GO:0003700,GO:0006355,GO:0006357,GO:0008150,GO:0009889,GO:0010468,GO:0010556,GO:0019219,GO:0019222,GO:0031323,GO:0031326,GO:0050789,GO:0050794,GO:0051171,GO:0051252,GO:0060255,GO:0065007,GO:0080090,GO:0140110,GO:1903506,GO:2000112,GO:2001141
HiC_scaffold_1	gmst	intron	6672003	6672460	138.026644	-	0	ID=g253.t1.intron1;Parent=g253.t1
HiC_scaffold_1	gmst	CDS	6672461	6672543	138.026644	-	2	ID=g253.t1.CDS2;Parent=g253.t1
HiC_scaffold_1	gmst	exon	6672461	6672543	138.026644	-	2	ID=g253.t1.exon2;Parent=g253.t1
HiC_scaffold_1	gmst	intron	6672544	6673494	138.026644	-	0	ID=g253.t1.intron2;Parent=g253.t1
HiC_scaffold_1	gmst	CDS	6673495	6673575	138.026644	-	2	ID=g253.t1.CDS3;Parent=g253.t1
HiC_scaffold_1	gmst	exon	6673495	6673575	138.026644	-	2	ID=g253.t1.exon3;Parent=g253.t1
HiC_scaffold_1	gmst	intron	6673576	6674098	138.026644	-	0	ID=g253.t1.intron3;Parent=g253.t1
HiC_scaffold_1	gmst	CDS	6674099	6674225	138.026644	-	0	ID=g253.t1.CDS4;Parent=g253.t1
HiC_scaffold_1	gmst	exon	6674099	6674225	138.026644	-	0	ID=g253.t1.exon4;Parent=g253.t1
HiC_scaffold_1	gmst	intron	6674226	6675045	138.026644	-	0	ID=g253.t1.intron4;Parent=g253.t1
HiC_scaffold_1	gmst	CDS	6675046	6675131	138.026644	-	2	ID=g253.t1.CDS5;Parent=g253.t1
HiC_scaffold_1	gmst	exon	6675046	6675131	138.026644	-	2	ID=g253.t1.exon5;Parent=g253.t1
HiC_scaffold_1	gmst	intron	6675132	6675613	138.026644	-	0	ID=g253.t1.intron5;Parent=g253.t1
HiC_scaffold_1	gmst	CDS	6675614	6675638	138.026644	-	0	ID=g253.t1.CDS6;Parent=g253.t1
HiC_scaffold_1	gmst	exon	6675614	6675638	138.026644	-	0	ID=g253.t1.exon6;Parent=g253.t1
HiC_scaffold_1	gmst	start_codon	6675636	6675638	138.026644	-	0	ID=g253.t1.start1;Parent=g253.t1
HiC_scaffold_1	AUGUSTUS	stop_codon	6692955	6692957	.	-	0	ID=g254.t1.stop1;Parent=g254.t1
HiC_scaffold_1	AUGUSTUS	gene	6692955	6693890	.	-	.	ID=g254
HiC_scaffold_1	AUGUSTUS	exon	6692955	6693890	.	-	.	ID=g254.t1.exon1;Parent=g254.t1
HiC_scaffold_1	AUGUSTUS	mRNA	6692955	6693890	1.0	-	.	ID=g254.t1;Parent=g254;em_target=29073.XP_008703738.1;em_score=655.9;em_evalue=1.6e-199;em_tcov=.;em_OGs=2C3P7@1|root,2QVH7@2759|Eukaryota,391R3@33154|Opisthokonta,3BBBW@33208|Metazoa,3CWK4@33213|Bilateria,488J2@7711|Chordata,48XKW@7742|Vertebrata,3J430@40674|Mammalia,3ETEN@33554|Carnivora;em_COG_cat=T;em_desc=Olfactory receptor;em_max_annot_lvl=33208|Metazoa;em_Preferred_name=OR7D4;em_KEGG_ko=ko:K04257;em_KEGG_Pathway=ko04740,map04740;em_BRITE=ko00000,ko00001,ko04030;em_PFAMs=7tm_4;em_GOs=GO:0003008,GO:0003674,GO:0004888,GO:0004984,GO:0005575,GO:0005623,GO:0005886,GO:0007154,GO:0007165,GO:0007186,GO:0007600,GO:0007606,GO:0007608,GO:0008150,GO:0009593,GO:0009987,GO:0016020,GO:0016021,GO:0023052,GO:0031224,GO:0032501,GO:0038023,GO:0042221,GO:0044425,GO:0044464,GO:0050789,GO:0050794,GO:0050877,GO:0050896,GO:0050906,GO:0050907,GO:0050911,GO:0051606,GO:0051716,GO:0060089,GO:0065007,GO:0071944
HiC_scaffold_1	AUGUSTUS	CDS	6692955	6693890	1.0	-	0	ID=g254.t1.CDS1;Parent=g254.t1
HiC_scaffold_1	AUGUSTUS	start_codon	6693888	6693890	.	-	0	ID=g254.t1.start1;Parent=g254.t1
HiC_scaffold_1	gmst	stop_codon	6748385	6748387	92.314211	-	0	ID=g255.t2.stop1;Parent=g255.t2
HiC_scaffold_1	gmst	stop_codon	6748385	6748387	95.260818	-	0	ID=g255.t1.stop1;Parent=g255.t1
HiC_scaffold_1	gmst	CDS	6748385	6749524	92.314211	-	0	ID=g255.t2.CDS1;Parent=g255.t2
HiC_scaffold_1	gmst	exon	6748385	6749524	92.314211	-	0	ID=g255.t2.exon1;Parent=g255.t2
HiC_scaffold_1	gmst	CDS	6748385	6749524	95.260818	-	0	ID=g255.t1.CDS1;Parent=g255.t1
HiC_scaffold_1	gmst	exon	6748385	6749524	95.260818	-	0	ID=g255.t1.exon1;Parent=g255.t1
HiC_scaffold_1	gmst	gene	6748385	6755534	.	-	.	ID=g255
HiC_scaffold_1	gmst	mRNA	6748385	6755534	.	-	.	ID=g255.t1;Parent=g255;em_target=9668.ENSMPUP00000014415;em_score=1046.7;em_evalue=0.0;em_tcov=.;em_OGs=KOG1721@1|root,KOG1721@2759|Eukaryota,38BZ9@33154|Opisthokonta,3BA9A@33208|Metazoa,3CT35@33213|Bilateria,48I6A@7711|Chordata,49F81@7742|Vertebrata,3JIHZ@40674|Mammalia,3ETF7@33554|Carnivora;em_COG_cat=K;em_desc=Zinc finger protein 846;em_max_annot_lvl=33208|Metazoa;em_Preferred_name=ZNF846;em_PFAMs=KRAB,zf-C2H2,zf-H2C2_2;em_KEGG_ko=ko:K09228;em_BRITE=ko00000,ko03000;em_GOs=GO:0000981,GO:0003674,GO:0003700,GO:0006355,GO:0006357,GO:0008150,GO:0009889,GO:0010468,GO:0010556,GO:0019219,GO:0019222,GO:0031323,GO:0031326,GO:0050789,GO:0050794,GO:0051171,GO:0051252,GO:0060255,GO:0065007,GO:0080090,GO:0140110,GO:1903506,GO:2000112,GO:2001141
HiC_scaffold_1	gmst	mRNA	6748385	6755534	.	-	.	ID=g255.t2;Parent=g255;em_target=9713.XP_006740652.1;em_score=997.3;em_evalue=1.3e-303;em_tcov=.;em_OGs=KOG1721@1|root,KOG1721@2759|Eukaryota,38BZ9@33154|Opisthokonta,3BA9A@33208|Metazoa,3CT35@33213|Bilateria,48I6A@7711|Chordata,49F81@7742|Vertebrata,3JIHZ@40674|Mammalia,3ETF7@33554|Carnivora;em_COG_cat=K;em_desc=Zinc finger protein 846;em_max_annot_lvl=33208|Metazoa;em_Preferred_name=ZNF846;em_PFAMs=KRAB,zf-C2H2,zf-H2C2_2;em_KEGG_ko=ko:K09228;em_BRITE=ko00000,ko03000;em_GOs=GO:0000981,GO:0003674,GO:0003700,GO:0006355,GO:0006357,GO:0008150,GO:0009889,GO:0010468,GO:0010556,GO:0019219,GO:0019222,GO:0031323,GO:0031326,GO:0050789,GO:0050794,GO:0051171,GO:0051252,GO:0060255,GO:0065007,GO:0080090,GO:0140110,GO:1903506,GO:2000112,GO:2001141
HiC_scaffold_1	gmst	intron	6749525	6750006	92.314211	-	0	ID=g255.t2.intron1;Parent=g255.t2
HiC_scaffold_1	gmst	intron	6749525	6750006	95.260818	-	0	ID=g255.t1.intron1;Parent=g255.t1
HiC_scaffold_1	gmst	CDS	6750007	6750089	92.314211	-	2	ID=g255.t2.CDS2;Parent=g255.t2
HiC_scaffold_1	gmst	exon	6750007	6750089	92.314211	-	2	ID=g255.t2.exon2;Parent=g255.t2
HiC_scaffold_1	gmst	CDS	6750007	6750089	95.260818	-	2	ID=g255.t1.CDS2;Parent=g255.t1
HiC_scaffold_1	gmst	exon	6750007	6750089	95.260818	-	2	ID=g255.t1.exon2;Parent=g255.t1
HiC_scaffold_1	gmst	intron	6750090	6754185	92.314211	-	0	ID=g255.t2.intron2;Parent=g255.t2
HiC_scaffold_1	gmst	intron	6750090	6754185	95.260818	-	0	ID=g255.t1.intron2;Parent=g255.t1
HiC_scaffold_1	gmst	CDS	6754186	6754269	92.314211	-	2	ID=g255.t2.CDS3;Parent=g255.t2
HiC_scaffold_1	gmst	exon	6754186	6754269	92.314211	-	2	ID=g255.t2.exon3;Parent=g255.t2
HiC_scaffold_1	gmst	CDS	6754186	6754269	95.260818	-	2	ID=g255.t1.CDS3;Parent=g255.t1
HiC_scaffold_1	gmst	exon	6754186	6754269	95.260818	-	2	ID=g255.t1.exon3;Parent=g255.t1
HiC_scaffold_1	gmst	intron	6754270	6754736	92.314211	-	0	ID=g255.t2.intron3;Parent=g255.t2
HiC_scaffold_1	gmst	intron	6754270	6754736	95.260818	-	0	ID=g255.t1.intron3;Parent=g255.t1
HiC_scaffold_1	gmst	CDS	6754737	6754821	92.314211	-	0	ID=g255.t2.CDS4;Parent=g255.t2
HiC_scaffold_1	gmst	exon	6754737	6754821	92.314211	-	0	ID=g255.t2.exon4;Parent=g255.t2
HiC_scaffold_1	gmst	CDS	6754737	6754863	95.260818	-	0	ID=g255.t1.CDS4;Parent=g255.t1
HiC_scaffold_1	gmst	exon	6754737	6754863	95.260818	-	0	ID=g255.t1.exon4;Parent=g255.t1
HiC_scaffold_1	gmst	intron	6754822	6755501	92.314211	-	0	ID=g255.t2.intron4;Parent=g255.t2
HiC_scaffold_1	gmst	intron	6754864	6755501	95.260818	-	0	ID=g255.t1.intron4;Parent=g255.t1
HiC_scaffold_1	gmst	CDS	6755502	6755534	92.314211	-	0	ID=g255.t2.CDS5;Parent=g255.t2
HiC_scaffold_1	gmst	exon	6755502	6755534	92.314211	-	0	ID=g255.t2.exon5;Parent=g255.t2
HiC_scaffold_1	gmst	CDS	6755502	6755534	95.260818	-	0	ID=g255.t1.CDS5;Parent=g255.t1
HiC_scaffold_1	gmst	exon	6755502	6755534	95.260818	-	0	ID=g255.t1.exon5;Parent=g255.t1
HiC_scaffold_1	gmst	start_codon	6755532	6755534	92.314211	-	0	ID=g255.t2.start1;Parent=g255.t2
HiC_scaffold_1	gmst	start_codon	6755532	6755534	95.260818	-	0	ID=g255.t1.start1;Parent=g255.t1
HiC_scaffold_1	AUGUSTUS	stop_codon	6806218	6806220	.	-	0	ID=g256.t1.stop1;Parent=g256.t1
HiC_scaffold_1	AUGUSTUS	exon	6806218	6807039	.	-	.	ID=g256.t1.exon1;Parent=g256.t1
HiC_scaffold_1	AUGUSTUS	CDS	6806218	6807039	1.0	-	0	ID=g256.t1.CDS1;Parent=g256.t1
HiC_scaffold_1	AUGUSTUS	gene	6806218	6808964	.	-	.	ID=g256
HiC_scaffold_1	AUGUSTUS	mRNA	6806218	6808964	1.0	-	.	ID=g256.t1;Parent=g256;em_target=9668.ENSMPUP00000014422;em_score=727.1;em_evalue=8.2e-222;em_tcov=.;em_OGs=KOG1947@1|root,KOG1947@2759|Eukaryota,38HEN@33154|Opisthokonta,3BFN0@33208|Metazoa,3CSB5@33213|Bilateria,487EM@7711|Chordata,48YT9@7742|Vertebrata,3J3TC@40674|Mammalia,3EF0X@33554|Carnivora;em_COG_cat=S;em_desc=F-box and leucine-rich repeat protein 12;em_max_annot_lvl=33208|Metazoa;em_Preferred_name=FBXL12;em_KEGG_ko=ko:K10278;em_BRITE=ko00000,ko04121;em_PFAMs=F-box-like,LRR_6;em_GOs=GO:0000151,GO:0000209,GO:0003674,GO:0003824,GO:0004842,GO:0005575,GO:0005622,GO:0005623,GO:0005737,GO:0005829,GO:0006464,GO:0006508,GO:0006511,GO:0006807,GO:0008150,GO:0008152,GO:0009056,GO:0009057,GO:0009987,GO:0016567,GO:0016740,GO:0019538,GO:0019787,GO:0019941,GO:0030163,GO:0032446,GO:0032991,GO:0036211,GO:0043170,GO:0043412,GO:0043632,GO:0043687,GO:0044237,GO:0044238,GO:0044248,GO:0044257,GO:0044260,GO:0044265,GO:0044267,GO:0044424,GO:0044444,GO:0044464,GO:0051603,GO:0070647,GO:0071704,GO:0140096,GO:1901564,GO:1901565,GO:1901575,GO:1902494,GO:1990234
HiC_scaffold_1	AUGUSTUS	intron	6807040	6808685	1.0	-	.	ID=g256.t1.intron1;Parent=g256.t1
HiC_scaffold_1	AUGUSTUS	exon	6808686	6808758	.	-	.	ID=g256.t1.exon2;Parent=g256.t1
HiC_scaffold_1	AUGUSTUS	CDS	6808686	6808758	1.0	-	1	ID=g256.t1.CDS2;Parent=g256.t1
HiC_scaffold_1	AUGUSTUS	intron	6808759	6808878	1.0	-	.	ID=g256.t1.intron2;Parent=g256.t1
HiC_scaffold_1	AUGUSTUS	exon	6808879	6808964	.	-	.	ID=g256.t1.exon3;Parent=g256.t1
HiC_scaffold_1	AUGUSTUS	CDS	6808879	6808964	1.0	-	0	ID=g256.t1.CDS3;Parent=g256.t1
HiC_scaffold_1	AUGUSTUS	start_codon	6808962	6808964	.	-	0	ID=g256.t1.start1;Parent=g256.t1
HiC_scaffold_1	AUGUSTUS	start_codon	6813292	6813294	.	+	0	ID=g257.t1.start1;Parent=g257.t1
HiC_scaffold_1	AUGUSTUS	exon	6813292	6813468	.	+	.	ID=g257.t1.exon1;Parent=g257.t1
HiC_scaffold_1	AUGUSTUS	CDS	6813292	6813468	0.72	+	0	ID=g257.t1.CDS1;Parent=g257.t1
HiC_scaffold_1	AUGUSTUS	gene	6813292	6815331	.	+	.	ID=g257
HiC_scaffold_1	AUGUSTUS	mRNA	6813292	6815331	0.72	+	.	ID=g257.t1;Parent=g257;em_target=79684.XP_005353425.1;em_score=168.9;em_evalue=5.1e-52;em_tcov=.;em_OGs=KOG3493@1|root,KOG3493@2759|Eukaryota,3A61B@33154|Opisthokonta,3BSX1@33208|Metazoa,3D992@33213|Bilateria,48FYA@7711|Chordata,49CT7@7742|Vertebrata,3JHSB@40674|Mammalia,35QXD@314146|Euarchontoglires,4Q66D@9989|Rodentia;em_COG_cat=O;em_desc=Ubiquitin family;em_max_annot_lvl=33208|Metazoa;em_Preferred_name=UBL5;em_KEGG_ko=ko:K01191,ko:K13113;em_KEGG_Pathway=ko00511,ko04212,map00511,map04212;em_BRITE=ko00000,ko00001,ko01000,ko03041,ko04131;em_PFAMs=Ubiquitin_2,ubiquitin;em_GOs=GO:0000375,GO:0000377,GO:0000398,GO:0002682,GO:0002684,GO:0003674,GO:0005575,GO:0005622,GO:0005623,GO:0005634,GO:0005667,GO:0005737,GO:0005829,GO:0006139,GO:0006396,GO:0006397,GO:0006464,GO:0006725,GO:0006807,GO:0006950,GO:0006986,GO:0008150,GO:0008152,GO:0008380,GO:0009893,GO:0009966,GO:0009967,GO:0009987,GO:0010033,GO:0010467,GO:0010468,GO:0010604,GO:0010628,GO:0010646,GO:0010647,GO:0016070,GO:0016071,GO:0019222,GO:0019538,GO:0023051,GO:0023056,GO:0031347,GO:0031349,GO:0031386,GO:0032991,GO:0033554,GO:0034121,GO:0034123,GO:0034124,GO:0034126,GO:0034514,GO:0034620,GO:0034641,GO:0035966,GO:0035967,GO:0036211,GO:0042221,GO:0043170,GO:0043226,GO:0043227,GO:0043229,GO:0043231,GO:0043412,GO:0044237,GO:0044238,GO:0044260,GO:0044267,GO:0044422,GO:0044424,GO:0044428,GO:0044444,GO:0044446,GO:0044464,GO:0044798,GO:0045088,GO:0045089,GO:0046483,GO:0048518,GO:0048522,GO:0048583,GO:0048584,GO:0050776,GO:0050778,GO:0050789,GO:0050794,GO:0050896,GO:0051716,GO:0060255,GO:0065007,GO:0070887,GO:0071310,GO:0071704,GO:0080134,GO:0090304,GO:1901360,GO:1901564;em_EC=3.2.1.24;em_CAZy=GH38
HiC_scaffold_1	AUGUSTUS	intron	6813469	6813739	0.88	+	.	ID=g257.t1.intron1;Parent=g257.t1
HiC_scaffold_1	AUGUSTUS	exon	6813740	6813989	.	+	.	ID=g257.t1.exon2;Parent=g257.t1
HiC_scaffold_1	AUGUSTUS	CDS	6813740	6813989	0.88	+	0	ID=g257.t1.CDS2;Parent=g257.t1
HiC_scaffold_1	AUGUSTUS	intron	6813990	6814263	1.0	+	.	ID=g257.t1.intron2;Parent=g257.t1
HiC_scaffold_1	AUGUSTUS	exon	6814264	6814330	.	+	.	ID=g257.t1.exon3;Parent=g257.t1
HiC_scaffold_1	AUGUSTUS	CDS	6814264	6814330	1.0	+	2	ID=g257.t1.CDS3;Parent=g257.t1
HiC_scaffold_1	AUGUSTUS	intron	6814331	6814529	1.0	+	.	ID=g257.t1.intron3;Parent=g257.t1
HiC_scaffold_1	AUGUSTUS	exon	6814530	6814613	.	+	.	ID=g257.t1.exon4;Parent=g257.t1
HiC_scaffold_1	AUGUSTUS	CDS	6814530	6814613	1.0	+	1	ID=g257.t1.CDS4;Parent=g257.t1
HiC_scaffold_1	AUGUSTUS	intron	6814614	6814761	1.0	+	.	ID=g257.t1.intron4;Parent=g257.t1
HiC_scaffold_1	AUGUSTUS	exon	6814762	6814799	.	+	.	ID=g257.t1.exon5;Parent=g257.t1
HiC_scaffold_1	AUGUSTUS	CDS	6814762	6814799	1.0	+	1	ID=g257.t1.CDS5;Parent=g257.t1
HiC_scaffold_1	AUGUSTUS	intron	6814800	6815287	1.0	+	.	ID=g257.t1.intron5;Parent=g257.t1
HiC_scaffold_1	AUGUSTUS	exon	6815288	6815331	.	+	.	ID=g257.t1.exon6;Parent=g257.t1
HiC_scaffold_1	AUGUSTUS	CDS	6815288	6815331	1.0	+	2	ID=g257.t1.CDS6;Parent=g257.t1
HiC_scaffold_1	AUGUSTUS	stop_codon	6815329	6815331	.	+	0	ID=g257.t1.stop1;Parent=g257.t1
HiC_scaffold_1	AUGUSTUS	start_codon	6822147	6822149	.	+	0	ID=g258.t1.start1;Parent=g258.t1
HiC_scaffold_1	AUGUSTUS	exon	6822147	6822204	.	+	.	ID=g258.t1.exon1;Parent=g258.t1
HiC_scaffold_1	AUGUSTUS	CDS	6822147	6822204	1.0	+	0	ID=g258.t1.CDS1;Parent=g258.t1
HiC_scaffold_1	AUGUSTUS	gene	6822147	6833735	.	+	.	ID=g258
HiC_scaffold_1	AUGUSTUS	mRNA	6822147	6833735	1.0	+	.	ID=g258.t1;Parent=g258;em_target=9478.XP_008056362.1;em_score=361.1;em_evalue=2.6e-111;em_tcov=.;em_OGs=COG0760@1|root,KOG3259@2759|Eukaryota,3A05V@33154|Opisthokonta,3BGXQ@33208|Metazoa,3CUS1@33213|Bilateria,48744@7711|Chordata,48VKM@7742|Vertebrata,3JCPY@40674|Mammalia,35EKS@314146|Euarchontoglires,4MIQI@9443|Primates;em_COG_cat=O;em_desc=Peptidylprolyl cis trans isomerase, NIMA-interacting 1;em_max_annot_lvl=33208|Metazoa;em_Preferred_name=PIN1;em_EC=5.2.1.8;em_KEGG_ko=ko:K09578;em_KEGG_Pathway=ko04622,map04622;em_BRITE=ko00000,ko00001,ko01000,ko03021,ko03110;em_PFAMs=Rotamase,WW;em_GOs=GO:0000413,GO:0001558,GO:0001817,GO:0001818,GO:0001932,GO:0001933,GO:0001934,GO:0003674,GO:0003755,GO:0003774,GO:0003824,GO:0005488,GO:0005515,GO:0005575,GO:0005622,GO:0005623,GO:0005634,GO:0005654,GO:0005737,GO:0005739,GO:0005829,GO:0006355,GO:0006357,GO:0006464,GO:0006807,GO:0007088,GO:0007154,GO:0007165,GO:0007166,GO:0007167,GO:0007169,GO:0007173,GO:0007275,GO:0007346,GO:0007399,GO:0008013,GO:0008150,GO:0008152,GO:0009889,GO:0009891,GO:0009892,GO:0009893,GO:0009894,GO:0009895,GO:0009966,GO:0009967,GO:0009968,GO:0009987,GO:0010468,GO:0010556,GO:0010557,GO:0010562,GO:0010563,GO:0010564,GO:0010604,GO:0010605,GO:0010611,GO:0010613,GO:0010628,GO:0010646,GO:0010647,GO:0010648,GO:0010720,GO:0010941,GO:0010942,GO:0014742,GO:0014743,GO:0016043,GO:0016202,GO:0016462,GO:0016787,GO:0016817,GO:0016818,GO:0016853,GO:0016859,GO:0017015,GO:0017111,GO:0018193,GO:0018208,GO:0019219,GO:0019220,GO:0019222,GO:0019538,GO:0019899,GO:0019900,GO:0019901,GO:0022008,GO:0023051,GO:0023052,GO:0023056,GO:0023057,GO:0030111,GO:0030154,GO:0030177,GO:0030182,GO:0030307,GO:0030496,GO:0030512,GO:0031323,GO:0031324,GO:0031325,GO:0031326,GO:0031328,GO:0031396,GO:0031398,GO:0031399,GO:0031400,GO:0031401,GO:0031434,GO:0031647,GO:0031974,GO:0031981,GO:0032091,GO:0032092,GO:0032268,GO:0032269,GO:0032270,GO:0032465,GO:0032479,GO:0032480,GO:0032501,GO:0032502,GO:0032794,GO:0032879,GO:0032880,GO:0033043,GO:0035303,GO:0035304,GO:0035306,GO:0035307,GO:0036211,GO:0038127,GO:0040008,GO:0040012,GO:0040013,GO:0042127,GO:0042176,GO:0042177,GO:0042325,GO:0042326,GO:0042327,GO:0042752,GO:0042981,GO:0042995,GO:0043005,GO:0043065,GO:0043066,GO:0043067,GO:0043068,GO:0043069,GO:0043085,GO:0043087,GO:0043170,GO:0043226,GO:0043227,GO:0043229,GO:0043231,GO:0043233,GO:0043393,GO:0043408,GO:0043409,GO:0043412,GO:0043502,GO:0043523,GO:0043524,GO:0043525,GO:0043547,GO:0044057,GO:0044092,GO:0044093,GO:0044237,GO:0044238,GO:0044260,GO:0044267,GO:0044422,GO:0044424,GO:0044428,GO:0044444,GO:0044446,GO:0044464,GO:0045309,GO:0045595,GO:0045597,GO:0045844,GO:0045893,GO:0045927,GO:0045935,GO:0045936,GO:0045937,GO:0045944,GO:0046620,GO:0046622,GO:0048518,GO:0048519,GO:0048522,GO:0048523,GO:0048583,GO:0048584,GO:0048585,GO:0048634,GO:0048636,GO:0048638,GO:0048639,GO:0048699,GO:0048731,GO:0048856,GO:0048869,GO:0050789,GO:0050790,GO:0050793,GO:0050794,GO:0050795,GO:0050808,GO:0050815,GO:0050816,GO:0050821,GO:0050896,GO:0051094,GO:0051098,GO:0051099,GO:0051100,GO:0051128,GO:0051147,GO:0051149,GO:0051153,GO:0051155,GO:0051171,GO:0051172,GO:0051173,GO:0051174,GO:0051219,GO:0051239,GO:0051240,GO:0051241,GO:0051246,GO:0051247,GO:0051248,GO:0051252,GO:0051254,GO:0051270,GO:0051271,GO:0051302,GO:0051336,GO:0051338,GO:0051345,GO:0051347,GO:0051438,GO:0051443,GO:0051716,GO:0051726,GO:0051783,GO:0055021,GO:0055023,GO:0055024,GO:0055025,GO:0060255,GO:0060284,GO:0060341,GO:0060393,GO:0060420,GO:0060421,GO:0060548,GO:0060828,GO:0061050,GO:0061051,GO:0065007,GO:0065008,GO:0065009,GO:0070013,GO:0070372,GO:0070373,GO:0071704,GO:0071840,GO:0080090,GO:0090092,GO:0090101,GO:0090257,GO:0090263,GO:0090287,GO:0090288,GO:0097458,GO:0120025,GO:0140096,GO:1900180,GO:1901214,GO:1901215,GO:1901216,GO:1901564,GO:1901796,GO:1901861,GO:1901863,GO:1902531,GO:1902532,GO:1902680,GO:1903320,GO:1903322,GO:1903506,GO:1903508,GO:1903827,GO:1903844,GO:1903845,GO:1904059,GO:1905207,GO:1905209,GO:2000026,GO:2000112,GO:2000145,GO:2000146,GO:2000725,GO:2000727,GO:2001141
HiC_scaffold_1	AUGUSTUS	intron	6822205	6824242	1.0	+	.	ID=g258.t1.intron1;Parent=g258.t1
HiC_scaffold_1	AUGUSTUS	exon	6824243	6824455	.	+	.	ID=g258.t1.exon2;Parent=g258.t1
HiC_scaffold_1	AUGUSTUS	CDS	6824243	6824455	1.0	+	2	ID=g258.t1.CDS2;Parent=g258.t1
HiC_scaffold_1	AUGUSTUS	intron	6824456	6832560	1.0	+	.	ID=g258.t1.intron2;Parent=g258.t1
HiC_scaffold_1	AUGUSTUS	exon	6832561	6832671	.	+	.	ID=g258.t1.exon3;Parent=g258.t1
HiC_scaffold_1	AUGUSTUS	CDS	6832561	6832671	1.0	+	2	ID=g258.t1.CDS3;Parent=g258.t1
HiC_scaffold_1	AUGUSTUS	intron	6832672	6833625	1.0	+	.	ID=g258.t1.intron3;Parent=g258.t1
HiC_scaffold_1	AUGUSTUS	exon	6833626	6833735	.	+	.	ID=g258.t1.exon4;Parent=g258.t1
HiC_scaffold_1	AUGUSTUS	CDS	6833626	6833735	1.0	+	2	ID=g258.t1.CDS4;Parent=g258.t1
HiC_scaffold_1	AUGUSTUS	stop_codon	6833733	6833735	.	+	0	ID=g258.t1.stop1;Parent=g258.t1
HiC_scaffold_1	AUGUSTUS	stop_codon	6838235	6838237	.	-	0	ID=g259.t1.stop1;Parent=g259.t1
HiC_scaffold_1	gmst	stop_codon	6838235	6838237	176.728663	-	0	ID=g259.t2.stop1;Parent=g259.t2
HiC_scaffold_1	gmst	stop_codon	6838235	6838237	184.026961	-	0	ID=g259.t3.stop1;Parent=g259.t3
HiC_scaffold_1	AUGUSTUS	exon	6838235	6838912	.	-	.	ID=g259.t1.exon1;Parent=g259.t1
HiC_scaffold_1	AUGUSTUS	CDS	6838235	6838912	1.0	-	0	ID=g259.t1.CDS1;Parent=g259.t1
HiC_scaffold_1	gmst	CDS	6838235	6838912	176.728663	-	0	ID=g259.t2.CDS1;Parent=g259.t2
HiC_scaffold_1	gmst	exon	6838235	6838912	176.728663	-	0	ID=g259.t2.exon1;Parent=g259.t2
HiC_scaffold_1	gmst	CDS	6838235	6838912	184.026961	-	0	ID=g259.t3.CDS1;Parent=g259.t3
HiC_scaffold_1	gmst	exon	6838235	6838912	184.026961	-	0	ID=g259.t3.exon1;Parent=g259.t3
HiC_scaffold_1	gmst	mRNA	6838235	6872305	.	-	.	ID=g259.t2;Parent=g259;em_target=72004.XP_005910923.1;em_score=1003.3;em_evalue=4.2e-305;em_tcov=.;em_OGs=KOG3545@1|root,KOG3545@2759|Eukaryota,39SID@33154|Opisthokonta,3BCIW@33208|Metazoa,3CZ7D@33213|Bilateria,488TU@7711|Chordata,48YIJ@7742|Vertebrata,3JB5Q@40674|Mammalia,4J8WN@91561|Cetartiodactyla;em_COG_cat=W;em_desc=Neurogenesis glycoprotein;em_max_annot_lvl=33208|Metazoa;em_Preferred_name=OLFM2;em_PFAMs=Noelin-1,OLF;em_GOs=GO:0002790,GO:0003008,GO:0005575,GO:0005576,GO:0005622,GO:0005623,GO:0005634,GO:0005654,GO:0005737,GO:0005886,GO:0005887,GO:0006810,GO:0007600,GO:0007601,GO:0007610,GO:0007626,GO:0008104,GO:0008150,GO:0008328,GO:0009306,GO:0009987,GO:0015031,GO:0015833,GO:0016020,GO:0016021,GO:0031224,GO:0031226,GO:0031974,GO:0031981,GO:0032281,GO:0032501,GO:0032940,GO:0032991,GO:0033036,GO:0034702,GO:0034703,GO:0042886,GO:0043226,GO:0043227,GO:0043229,GO:0043231,GO:0043233,GO:0043235,GO:0044422,GO:0044424,GO:0044425,GO:0044428,GO:0044446,GO:0044456,GO:0044459,GO:0044464,GO:0045184,GO:0045202,GO:0045595,GO:0045597,GO:0046903,GO:0048518,GO:0048522,GO:0050789,GO:0050793,GO:0050794,GO:0050877,GO:0050953,GO:0051094,GO:0051147,GO:0051149,GO:0051150,GO:0051152,GO:0051179,GO:0051234,GO:0065007,GO:0070013,GO:0071702,GO:0071705,GO:0071944,GO:0097060,GO:0098590,GO:0098796,GO:0098797,GO:0098802,GO:0098878,GO:1900239,GO:1902495,GO:1905174,GO:1990351
HiC_scaffold_1	AUGUSTUS	mRNA	6838235	6881200	1.0	-	.	ID=g259.t1;Parent=g259;em_target=9713.XP_006740653.1;em_score=1090.6;em_evalue=0.0;em_tcov=.;em_OGs=KOG3545@1|root,KOG3545@2759|Eukaryota,39SID@33154|Opisthokonta,3BCIW@33208|Metazoa,3CZ7D@33213|Bilateria,488TU@7711|Chordata,48YIJ@7742|Vertebrata,3JB5Q@40674|Mammalia,3EG5J@33554|Carnivora;em_COG_cat=W;em_desc=Olfactomedin 2;em_max_annot_lvl=33208|Metazoa;em_Preferred_name=OLFM2;em_PFAMs=Noelin-1,OLF;em_GOs=GO:0002790,GO:0003008,GO:0005575,GO:0005576,GO:0005622,GO:0005623,GO:0005634,GO:0005654,GO:0005737,GO:0005886,GO:0005887,GO:0006810,GO:0007600,GO:0007601,GO:0007610,GO:0007626,GO:0008104,GO:0008150,GO:0008328,GO:0009306,GO:0009987,GO:0015031,GO:0015833,GO:0016020,GO:0016021,GO:0031224,GO:0031226,GO:0031974,GO:0031981,GO:0032281,GO:0032501,GO:0032940,GO:0032991,GO:0033036,GO:0034702,GO:0034703,GO:0042886,GO:0043226,GO:0043227,GO:0043229,GO:0043231,GO:0043233,GO:0043235,GO:0044422,GO:0044424,GO:0044425,GO:0044428,GO:0044446,GO:0044456,GO:0044459,GO:0044464,GO:0045184,GO:0045202,GO:0045595,GO:0045597,GO:0046903,GO:0048518,GO:0048522,GO:0050789,GO:0050793,GO:0050794,GO:0050877,GO:0050953,GO:0051094,GO:0051147,GO:0051149,GO:0051150,GO:0051152,GO:0051179,GO:0051234,GO:0065007,GO:0070013,GO:0071702,GO:0071705,GO:0071944,GO:0097060,GO:0098590,GO:0098796,GO:0098797,GO:0098802,GO:0098878,GO:1900239,GO:1902495,GO:1905174,GO:1990351
HiC_scaffold_1	AUGUSTUS	gene	6838235	6897649	.	-	.	ID=g259
HiC_scaffold_1	gmst	mRNA	6838235	6897649	.	-	.	ID=g259.t3;Parent=g259;em_target=9646.ENSAMEP00000012997;em_score=1045.0;em_evalue=0.0;em_tcov=.;em_OGs=KOG3545@1|root,KOG3545@2759|Eukaryota,39SID@33154|Opisthokonta,3BCIW@33208|Metazoa,3CZ7D@33213|Bilateria,488TU@7711|Chordata,48YIJ@7742|Vertebrata,3JB5Q@40674|Mammalia,3EG5J@33554|Carnivora;em_COG_cat=W;em_desc=Olfactomedin 2;em_max_annot_lvl=33208|Metazoa;em_Preferred_name=OLFM2;em_PFAMs=Noelin-1,OLF;em_GOs=GO:0002790,GO:0003008,GO:0005575,GO:0005576,GO:0005622,GO:0005623,GO:0005634,GO:0005654,GO:0005737,GO:0005886,GO:0005887,GO:0006810,GO:0007600,GO:0007601,GO:0007610,GO:0007626,GO:0008104,GO:0008150,GO:0008328,GO:0009306,GO:0009987,GO:0015031,GO:0015833,GO:0016020,GO:0016021,GO:0031224,GO:0031226,GO:0031974,GO:0031981,GO:0032281,GO:0032501,GO:0032940,GO:0032991,GO:0033036,GO:0034702,GO:0034703,GO:0042886,GO:0043226,GO:0043227,GO:0043229,GO:0043231,GO:0043233,GO:0043235,GO:0044422,GO:0044424,GO:0044425,GO:0044428,GO:0044446,GO:0044456,GO:0044459,GO:0044464,GO:0045184,GO:0045202,GO:0045595,GO:0045597,GO:0046903,GO:0048518,GO:0048522,GO:0050789,GO:0050793,GO:0050794,GO:0050877,GO:0050953,GO:0051094,GO:0051147,GO:0051149,GO:0051150,GO:0051152,GO:0051179,GO:0051234,GO:0065007,GO:0070013,GO:0071702,GO:0071705,GO:0071944,GO:0097060,GO:0098590,GO:0098796,GO:0098797,GO:0098802,GO:0098878,GO:1900239,GO:1902495,GO:1905174,GO:1990351
HiC_scaffold_1	AUGUSTUS	intron	6838913	6839949	1.0	-	.	ID=g259.t1.intron1;Parent=g259.t1
HiC_scaffold_1	gmst	intron	6838913	6839949	176.728663	-	0	ID=g259.t2.intron1;Parent=g259.t2
HiC_scaffold_1	gmst	intron	6838913	6839949	184.026961	-	0	ID=g259.t3.intron1;Parent=g259.t3
HiC_scaffold_1	AUGUSTUS	exon	6839950	6840056	.	-	.	ID=g259.t1.exon2;Parent=g259.t1
HiC_scaffold_1	AUGUSTUS	CDS	6839950	6840056	1.0	-	2	ID=g259.t1.CDS2;Parent=g259.t1
HiC_scaffold_1	gmst	CDS	6839950	6840056	176.728663	-	2	ID=g259.t2.CDS2;Parent=g259.t2
HiC_scaffold_1	gmst	exon	6839950	6840056	176.728663	-	2	ID=g259.t2.exon2;Parent=g259.t2
HiC_scaffold_1	gmst	CDS	6839950	6840056	184.026961	-	2	ID=g259.t3.CDS2;Parent=g259.t3
HiC_scaffold_1	gmst	exon	6839950	6840056	184.026961	-	2	ID=g259.t3.exon2;Parent=g259.t3
HiC_scaffold_1	AUGUSTUS	intron	6840057	6840399	1.0	-	.	ID=g259.t1.intron2;Parent=g259.t1
HiC_scaffold_1	gmst	intron	6840057	6840399	176.728663	-	0	ID=g259.t2.intron2;Parent=g259.t2
HiC_scaffold_1	gmst	intron	6840057	6840399	184.026961	-	0	ID=g259.t3.intron2;Parent=g259.t3
HiC_scaffold_1	AUGUSTUS	exon	6840400	6840619	.	-	.	ID=g259.t1.exon3;Parent=g259.t1
HiC_scaffold_1	AUGUSTUS	CDS	6840400	6840619	1.0	-	0	ID=g259.t1.CDS3;Parent=g259.t1
HiC_scaffold_1	gmst	CDS	6840400	6840619	176.728663	-	0	ID=g259.t2.CDS3;Parent=g259.t2
HiC_scaffold_1	gmst	exon	6840400	6840619	176.728663	-	0	ID=g259.t2.exon3;Parent=g259.t2
HiC_scaffold_1	gmst	CDS	6840400	6840619	184.026961	-	0	ID=g259.t3.CDS3;Parent=g259.t3
HiC_scaffold_1	gmst	exon	6840400	6840619	184.026961	-	0	ID=g259.t3.exon3;Parent=g259.t3
HiC_scaffold_1	AUGUSTUS	intron	6840620	6840855	1.0	-	.	ID=g259.t1.intron3;Parent=g259.t1
HiC_scaffold_1	gmst	intron	6840620	6840855	176.728663	-	0	ID=g259.t2.intron3;Parent=g259.t2
HiC_scaffold_1	gmst	intron	6840620	6840855	184.026961	-	0	ID=g259.t3.intron3;Parent=g259.t3
HiC_scaffold_1	AUGUSTUS	exon	6840856	6841002	.	-	.	ID=g259.t1.exon4;Parent=g259.t1
HiC_scaffold_1	AUGUSTUS	CDS	6840856	6841002	1.0	-	0	ID=g259.t1.CDS4;Parent=g259.t1
HiC_scaffold_1	gmst	CDS	6840856	6841002	176.728663	-	0	ID=g259.t2.CDS4;Parent=g259.t2
HiC_scaffold_1	gmst	exon	6840856	6841002	176.728663	-	0	ID=g259.t2.exon4;Parent=g259.t2
HiC_scaffold_1	gmst	CDS	6840856	6841002	184.026961	-	0	ID=g259.t3.CDS4;Parent=g259.t3
HiC_scaffold_1	gmst	exon	6840856	6841002	184.026961	-	0	ID=g259.t3.exon4;Parent=g259.t3
HiC_scaffold_1	AUGUSTUS	intron	6841003	6842057	1.0	-	.	ID=g259.t1.intron4;Parent=g259.t1
HiC_scaffold_1	gmst	intron	6841003	6842057	176.728663	-	0	ID=g259.t2.intron4;Parent=g259.t2
HiC_scaffold_1	gmst	intron	6841003	6842057	184.026961	-	0	ID=g259.t3.intron4;Parent=g259.t3
HiC_scaffold_1	AUGUSTUS	exon	6842058	6842207	.	-	.	ID=g259.t1.exon5;Parent=g259.t1
HiC_scaffold_1	AUGUSTUS	CDS	6842058	6842207	1.0	-	0	ID=g259.t1.CDS5;Parent=g259.t1
HiC_scaffold_1	gmst	CDS	6842058	6842207	176.728663	-	0	ID=g259.t2.CDS5;Parent=g259.t2
HiC_scaffold_1	gmst	exon	6842058	6842207	176.728663	-	0	ID=g259.t2.exon5;Parent=g259.t2
HiC_scaffold_1	gmst	CDS	6842058	6842207	184.026961	-	0	ID=g259.t3.CDS5;Parent=g259.t3
HiC_scaffold_1	gmst	exon	6842058	6842207	184.026961	-	0	ID=g259.t3.exon5;Parent=g259.t3
HiC_scaffold_1	gmst	intron	6842208	6872218	176.728663	-	0	ID=g259.t2.intron5;Parent=g259.t2
HiC_scaffold_1	AUGUSTUS	intron	6842208	6881065	1.0	-	.	ID=g259.t1.intron5;Parent=g259.t1
HiC_scaffold_1	gmst	intron	6842208	6897583	184.026961	-	0	ID=g259.t3.intron5;Parent=g259.t3
HiC_scaffold_1	gmst	CDS	6872219	6872305	176.728663	-	0	ID=g259.t2.CDS6;Parent=g259.t2
HiC_scaffold_1	gmst	exon	6872219	6872305	176.728663	-	0	ID=g259.t2.exon6;Parent=g259.t2
HiC_scaffold_1	gmst	start_codon	6872303	6872305	176.728663	-	0	ID=g259.t2.start1;Parent=g259.t2
HiC_scaffold_1	AUGUSTUS	exon	6881066	6881200	.	-	.	ID=g259.t1.exon6;Parent=g259.t1
HiC_scaffold_1	AUGUSTUS	CDS	6881066	6881200	1.0	-	0	ID=g259.t1.CDS6;Parent=g259.t1
HiC_scaffold_1	AUGUSTUS	start_codon	6881198	6881200	.	-	0	ID=g259.t1.start1;Parent=g259.t1
HiC_scaffold_1	gmst	CDS	6897584	6897649	184.026961	-	0	ID=g259.t3.CDS6;Parent=g259.t3
HiC_scaffold_1	gmst	exon	6897584	6897649	184.026961	-	0	ID=g259.t3.exon6;Parent=g259.t3
HiC_scaffold_1	gmst	start_codon	6897647	6897649	184.026961	-	0	ID=g259.t3.start1;Parent=g259.t3
HiC_scaffold_1	AUGUSTUS	stop_codon	6912134	6912136	.	-	0	ID=g260.t1.stop1;Parent=g260.t1
HiC_scaffold_1	gmst	stop_codon	6912134	6912136	320.984566	-	0	ID=g260.t2.stop1;Parent=g260.t2
HiC_scaffold_1	AUGUSTUS	exon	6912134	6912280	.	-	.	ID=g260.t1.exon1;Parent=g260.t1
HiC_scaffold_1	AUGUSTUS	CDS	6912134	6912280	1.0	-	0	ID=g260.t1.CDS1;Parent=g260.t1
HiC_scaffold_1	gmst	CDS	6912134	6912280	320.984566	-	0	ID=g260.t2.CDS1;Parent=g260.t2
HiC_scaffold_1	gmst	exon	6912134	6912280	320.984566	-	0	ID=g260.t2.exon1;Parent=g260.t2
HiC_scaffold_1	AUGUSTUS	gene	6912134	6947951	.	-	.	ID=g260
HiC_scaffold_1	gmst	mRNA	6912134	6947951	.	-	.	ID=g260.t2;Parent=g260;em_target=9668.ENSMPUP00000006878;em_score=3640.2;em_evalue=0.0;em_tcov=.;em_OGs=KOG3544@1|root,KOG3544@2759|Eukaryota,39W7J@33154|Opisthokonta,3BN2R@33208|Metazoa,3CYQD@33213|Bilateria,48AFR@7711|Chordata,49755@7742|Vertebrata,3J4CQ@40674|Mammalia,3EHPC@33554|Carnivora;em_COG_cat=W;em_desc=Collagen, type V, alpha 3;em_max_annot_lvl=33208|Metazoa;em_Preferred_name=COL5A3;em_KEGG_ko=ko:K19721;em_KEGG_Pathway=ko04974,map04974;em_BRITE=ko00000,ko00001,ko00536;em_PFAMs=COLFI,Collagen;em_GOs=GO:0003674,GO:0005198,GO:0005201,GO:0005488,GO:0005518,GO:0005575,GO:0005576,GO:0005581,GO:0005583,GO:0005588,GO:0005622,GO:0005623,GO:0005737,GO:0005783,GO:0005788,GO:0007275,GO:0008150,GO:0009987,GO:0012505,GO:0016043,GO:0030198,GO:0030199,GO:0031012,GO:0031974,GO:0032501,GO:0032502,GO:0032991,GO:0043062,GO:0043226,GO:0043227,GO:0043229,GO:0043231,GO:0043233,GO:0043588,GO:0043933,GO:0044420,GO:0044421,GO:0044422,GO:0044424,GO:0044432,GO:0044444,GO:0044446,GO:0044464,GO:0044877,GO:0048513,GO:0048731,GO:0048856,GO:0062023,GO:0070013,GO:0071840,GO:0097435,GO:0098643,GO:0098644,GO:0099080,GO:0099081,GO:0099512
HiC_scaffold_1	AUGUSTUS	mRNA	6912134	6947951	1.0	-	.	ID=g260.t1;Parent=g260;em_target=9668.ENSMPUP00000006878;em_score=3647.1;em_evalue=0.0;em_tcov=.;em_OGs=KOG3544@1|root,KOG3544@2759|Eukaryota,39W7J@33154|Opisthokonta,3BN2R@33208|Metazoa,3CYQD@33213|Bilateria,48AFR@7711|Chordata,49755@7742|Vertebrata,3J4CQ@40674|Mammalia,3EHPC@33554|Carnivora;em_COG_cat=W;em_desc=Collagen, type V, alpha 3;em_max_annot_lvl=33208|Metazoa;em_Preferred_name=COL5A3;em_KEGG_ko=ko:K19721;em_KEGG_Pathway=ko04974,map04974;em_BRITE=ko00000,ko00001,ko00536;em_PFAMs=COLFI,Collagen;em_GOs=GO:0003674,GO:0005198,GO:0005201,GO:0005488,GO:0005518,GO:0005575,GO:0005576,GO:0005581,GO:0005583,GO:0005588,GO:0005622,GO:0005623,GO:0005737,GO:0005783,GO:0005788,GO:0007275,GO:0008150,GO:0009987,GO:0012505,GO:0016043,GO:0030198,GO:0030199,GO:0031012,GO:0031974,GO:0032501,GO:0032502,GO:0032991,GO:0043062,GO:0043226,GO:0043227,GO:0043229,GO:0043231,GO:0043233,GO:0043588,GO:0043933,GO:0044420,GO:0044421,GO:0044422,GO:0044424,GO:0044432,GO:0044444,GO:0044446,GO:0044464,GO:0044877,GO:0048513,GO:0048731,GO:0048856,GO:0062023,GO:0070013,GO:0071840,GO:0097435,GO:0098643,GO:0098644,GO:0099080,GO:0099081,GO:0099512
HiC_scaffold_1	AUGUSTUS	intron	6912281	6912368	1.0	-	.	ID=g260.t1.intron1;Parent=g260.t1
HiC_scaffold_1	gmst	intron	6912281	6912368	320.984566	-	0	ID=g260.t2.intron1;Parent=g260.t2
HiC_scaffold_1	AUGUSTUS	exon	6912369	6912608	.	-	.	ID=g260.t1.exon2;Parent=g260.t1
HiC_scaffold_1	AUGUSTUS	CDS	6912369	6912608	1.0	-	0	ID=g260.t1.CDS2;Parent=g260.t1
HiC_scaffold_1	gmst	CDS	6912369	6912608	320.984566	-	0	ID=g260.t2.CDS2;Parent=g260.t2
HiC_scaffold_1	gmst	exon	6912369	6912608	320.984566	-	0	ID=g260.t2.exon2;Parent=g260.t2
HiC_scaffold_1	AUGUSTUS	intron	6912609	6914349	1.0	-	.	ID=g260.t1.intron2;Parent=g260.t1
HiC_scaffold_1	gmst	intron	6912609	6914349	320.984566	-	0	ID=g260.t2.intron2;Parent=g260.t2
HiC_scaffold_1	AUGUSTUS	exon	6914350	6914418	.	-	.	ID=g260.t1.exon3;Parent=g260.t1
HiC_scaffold_1	AUGUSTUS	CDS	6914350	6914418	1.0	-	0	ID=g260.t1.CDS3;Parent=g260.t1
HiC_scaffold_1	gmst	CDS	6914350	6914418	320.984566	-	0	ID=g260.t2.CDS3;Parent=g260.t2
HiC_scaffold_1	gmst	exon	6914350	6914418	320.984566	-	0	ID=g260.t2.exon3;Parent=g260.t2
HiC_scaffold_1	AUGUSTUS	intron	6914419	6915973	1.0	-	.	ID=g260.t1.intron3;Parent=g260.t1
HiC_scaffold_1	gmst	intron	6914419	6915973	320.984566	-	0	ID=g260.t2.intron3;Parent=g260.t2
HiC_scaffold_1	AUGUSTUS	exon	6915974	6916086	.	-	.	ID=g260.t1.exon4;Parent=g260.t1
HiC_scaffold_1	AUGUSTUS	CDS	6915974	6916086	1.0	-	2	ID=g260.t1.CDS4;Parent=g260.t1
HiC_scaffold_1	gmst	CDS	6915974	6916086	320.984566	-	2	ID=g260.t2.CDS4;Parent=g260.t2
HiC_scaffold_1	gmst	exon	6915974	6916086	320.984566	-	2	ID=g260.t2.exon4;Parent=g260.t2
HiC_scaffold_1	AUGUSTUS	intron	6916087	6916167	1.0	-	.	ID=g260.t1.intron4;Parent=g260.t1
HiC_scaffold_1	gmst	intron	6916087	6916167	320.984566	-	0	ID=g260.t2.intron4;Parent=g260.t2
HiC_scaffold_1	AUGUSTUS	exon	6916168	6916375	.	-	.	ID=g260.t1.exon5;Parent=g260.t1
HiC_scaffold_1	AUGUSTUS	CDS	6916168	6916375	1.0	-	0	ID=g260.t1.CDS5;Parent=g260.t1
HiC_scaffold_1	gmst	CDS	6916168	6916375	320.984566	-	0	ID=g260.t2.CDS5;Parent=g260.t2
HiC_scaffold_1	gmst	exon	6916168	6916375	320.984566	-	0	ID=g260.t2.exon5;Parent=g260.t2
HiC_scaffold_1	AUGUSTUS	intron	6916376	6916971	1.0	-	.	ID=g260.t1.intron5;Parent=g260.t1
HiC_scaffold_1	gmst	intron	6916376	6916971	320.984566	-	0	ID=g260.t2.intron5;Parent=g260.t2
HiC_scaffold_1	AUGUSTUS	exon	6916972	6917025	.	-	.	ID=g260.t1.exon6;Parent=g260.t1
HiC_scaffold_1	AUGUSTUS	CDS	6916972	6917025	1.0	-	0	ID=g260.t1.CDS6;Parent=g260.t1
HiC_scaffold_1	gmst	CDS	6916972	6917025	320.984566	-	0	ID=g260.t2.CDS6;Parent=g260.t2
HiC_scaffold_1	gmst	exon	6916972	6917025	320.984566	-	0	ID=g260.t2.exon6;Parent=g260.t2
HiC_scaffold_1	AUGUSTUS	intron	6917026	6917469	1.0	-	.	ID=g260.t1.intron6;Parent=g260.t1
HiC_scaffold_1	gmst	intron	6917026	6917469	320.984566	-	0	ID=g260.t2.intron6;Parent=g260.t2
HiC_scaffold_1	AUGUSTUS	exon	6917470	6917505	.	-	.	ID=g260.t1.exon7;Parent=g260.t1
HiC_scaffold_1	AUGUSTUS	CDS	6917470	6917505	1.0	-	0	ID=g260.t1.CDS7;Parent=g260.t1
HiC_scaffold_1	gmst	CDS	6917470	6917505	320.984566	-	0	ID=g260.t2.CDS7;Parent=g260.t2
HiC_scaffold_1	gmst	exon	6917470	6917505	320.984566	-	0	ID=g260.t2.exon7;Parent=g260.t2
HiC_scaffold_1	AUGUSTUS	intron	6917506	6917585	1.0	-	.	ID=g260.t1.intron7;Parent=g260.t1
HiC_scaffold_1	gmst	intron	6917506	6917585	320.984566	-	0	ID=g260.t2.intron7;Parent=g260.t2
HiC_scaffold_1	AUGUSTUS	exon	6917586	6917639	.	-	.	ID=g260.t1.exon8;Parent=g260.t1
HiC_scaffold_1	AUGUSTUS	CDS	6917586	6917639	1.0	-	0	ID=g260.t1.CDS8;Parent=g260.t1
HiC_scaffold_1	gmst	CDS	6917586	6917639	320.984566	-	0	ID=g260.t2.CDS8;Parent=g260.t2
HiC_scaffold_1	gmst	exon	6917586	6917639	320.984566	-	0	ID=g260.t2.exon8;Parent=g260.t2
HiC_scaffold_1	AUGUSTUS	intron	6917640	6917963	1.0	-	.	ID=g260.t1.intron8;Parent=g260.t1
HiC_scaffold_1	gmst	intron	6917640	6917963	320.984566	-	0	ID=g260.t2.intron8;Parent=g260.t2
HiC_scaffold_1	AUGUSTUS	exon	6917964	6918071	.	-	.	ID=g260.t1.exon9;Parent=g260.t1
HiC_scaffold_1	AUGUSTUS	CDS	6917964	6918071	1.0	-	0	ID=g260.t1.CDS9;Parent=g260.t1
HiC_scaffold_1	gmst	CDS	6917964	6918071	320.984566	-	0	ID=g260.t2.CDS9;Parent=g260.t2
HiC_scaffold_1	gmst	exon	6917964	6918071	320.984566	-	0	ID=g260.t2.exon9;Parent=g260.t2
HiC_scaffold_1	AUGUSTUS	intron	6918072	6918258	1.0	-	.	ID=g260.t1.intron9;Parent=g260.t1
HiC_scaffold_1	gmst	intron	6918072	6918258	320.984566	-	0	ID=g260.t2.intron9;Parent=g260.t2
HiC_scaffold_1	AUGUSTUS	exon	6918259	6918312	.	-	.	ID=g260.t1.exon10;Parent=g260.t1
HiC_scaffold_1	AUGUSTUS	CDS	6918259	6918312	1.0	-	0	ID=g260.t1.CDS10;Parent=g260.t1
HiC_scaffold_1	gmst	CDS	6918259	6918312	320.984566	-	0	ID=g260.t2.CDS10;Parent=g260.t2
HiC_scaffold_1	gmst	exon	6918259	6918312	320.984566	-	0	ID=g260.t2.exon10;Parent=g260.t2
HiC_scaffold_1	AUGUSTUS	intron	6918313	6918981	1.0	-	.	ID=g260.t1.intron10;Parent=g260.t1
HiC_scaffold_1	gmst	intron	6918313	6918981	320.984566	-	0	ID=g260.t2.intron10;Parent=g260.t2
HiC_scaffold_1	AUGUSTUS	exon	6918982	6919035	.	-	.	ID=g260.t1.exon11;Parent=g260.t1
HiC_scaffold_1	AUGUSTUS	CDS	6918982	6919035	1.0	-	0	ID=g260.t1.CDS11;Parent=g260.t1
HiC_scaffold_1	gmst	CDS	6918982	6919035	320.984566	-	0	ID=g260.t2.CDS11;Parent=g260.t2
HiC_scaffold_1	gmst	exon	6918982	6919035	320.984566	-	0	ID=g260.t2.exon11;Parent=g260.t2
HiC_scaffold_1	AUGUSTUS	intron	6919036	6919219	1.0	-	.	ID=g260.t1.intron11;Parent=g260.t1
HiC_scaffold_1	gmst	intron	6919036	6919219	320.984566	-	0	ID=g260.t2.intron11;Parent=g260.t2
HiC_scaffold_1	AUGUSTUS	exon	6919220	6919327	.	-	.	ID=g260.t1.exon12;Parent=g260.t1
HiC_scaffold_1	AUGUSTUS	CDS	6919220	6919327	1.0	-	0	ID=g260.t1.CDS12;Parent=g260.t1
HiC_scaffold_1	gmst	CDS	6919220	6919327	320.984566	-	0	ID=g260.t2.CDS12;Parent=g260.t2
HiC_scaffold_1	gmst	exon	6919220	6919327	320.984566	-	0	ID=g260.t2.exon12;Parent=g260.t2
HiC_scaffold_1	AUGUSTUS	intron	6919328	6919484	1.0	-	.	ID=g260.t1.intron12;Parent=g260.t1
HiC_scaffold_1	gmst	intron	6919328	6919484	320.984566	-	0	ID=g260.t2.intron12;Parent=g260.t2
HiC_scaffold_1	AUGUSTUS	exon	6919485	6919538	.	-	.	ID=g260.t1.exon13;Parent=g260.t1
HiC_scaffold_1	AUGUSTUS	CDS	6919485	6919538	1.0	-	0	ID=g260.t1.CDS13;Parent=g260.t1
HiC_scaffold_1	gmst	CDS	6919485	6919538	320.984566	-	0	ID=g260.t2.CDS13;Parent=g260.t2
HiC_scaffold_1	gmst	exon	6919485	6919538	320.984566	-	0	ID=g260.t2.exon13;Parent=g260.t2
HiC_scaffold_1	AUGUSTUS	intron	6919539	6919709	1.0	-	.	ID=g260.t1.intron13;Parent=g260.t1
HiC_scaffold_1	gmst	intron	6919539	6919709	320.984566	-	0	ID=g260.t2.intron13;Parent=g260.t2
HiC_scaffold_1	AUGUSTUS	exon	6919710	6919763	.	-	.	ID=g260.t1.exon14;Parent=g260.t1
HiC_scaffold_1	AUGUSTUS	CDS	6919710	6919763	1.0	-	0	ID=g260.t1.CDS14;Parent=g260.t1
HiC_scaffold_1	gmst	CDS	6919710	6919763	320.984566	-	0	ID=g260.t2.CDS14;Parent=g260.t2
HiC_scaffold_1	gmst	exon	6919710	6919763	320.984566	-	0	ID=g260.t2.exon14;Parent=g260.t2
HiC_scaffold_1	AUGUSTUS	intron	6919764	6920066	1.0	-	.	ID=g260.t1.intron14;Parent=g260.t1
HiC_scaffold_1	gmst	intron	6919764	6920066	320.984566	-	0	ID=g260.t2.intron14;Parent=g260.t2
HiC_scaffold_1	AUGUSTUS	exon	6920067	6920120	.	-	.	ID=g260.t1.exon15;Parent=g260.t1
HiC_scaffold_1	AUGUSTUS	CDS	6920067	6920120	1.0	-	0	ID=g260.t1.CDS15;Parent=g260.t1
HiC_scaffold_1	gmst	CDS	6920067	6920120	320.984566	-	0	ID=g260.t2.CDS15;Parent=g260.t2
HiC_scaffold_1	gmst	exon	6920067	6920120	320.984566	-	0	ID=g260.t2.exon15;Parent=g260.t2
HiC_scaffold_1	AUGUSTUS	intron	6920121	6920290	1.0	-	.	ID=g260.t1.intron15;Parent=g260.t1
HiC_scaffold_1	gmst	intron	6920121	6920290	320.984566	-	0	ID=g260.t2.intron15;Parent=g260.t2
HiC_scaffold_1	AUGUSTUS	exon	6920291	6920344	.	-	.	ID=g260.t1.exon16;Parent=g260.t1
HiC_scaffold_1	AUGUSTUS	CDS	6920291	6920344	1.0	-	0	ID=g260.t1.CDS16;Parent=g260.t1
HiC_scaffold_1	gmst	CDS	6920291	6920344	320.984566	-	0	ID=g260.t2.CDS16;Parent=g260.t2
HiC_scaffold_1	gmst	exon	6920291	6920344	320.984566	-	0	ID=g260.t2.exon16;Parent=g260.t2
HiC_scaffold_1	AUGUSTUS	intron	6920345	6921002	1.0	-	.	ID=g260.t1.intron16;Parent=g260.t1
HiC_scaffold_1	gmst	intron	6920345	6921002	320.984566	-	0	ID=g260.t2.intron16;Parent=g260.t2
HiC_scaffold_1	AUGUSTUS	exon	6921003	6921110	.	-	.	ID=g260.t1.exon17;Parent=g260.t1
HiC_scaffold_1	AUGUSTUS	CDS	6921003	6921110	1.0	-	0	ID=g260.t1.CDS17;Parent=g260.t1
HiC_scaffold_1	gmst	CDS	6921003	6921110	320.984566	-	0	ID=g260.t2.CDS17;Parent=g260.t2
HiC_scaffold_1	gmst	exon	6921003	6921110	320.984566	-	0	ID=g260.t2.exon17;Parent=g260.t2
HiC_scaffold_1	AUGUSTUS	intron	6921111	6921606	1.0	-	.	ID=g260.t1.intron17;Parent=g260.t1
HiC_scaffold_1	gmst	intron	6921111	6921606	320.984566	-	0	ID=g260.t2.intron17;Parent=g260.t2
HiC_scaffold_1	AUGUSTUS	exon	6921607	6921660	.	-	.	ID=g260.t1.exon18;Parent=g260.t1
HiC_scaffold_1	AUGUSTUS	CDS	6921607	6921660	1.0	-	0	ID=g260.t1.CDS18;Parent=g260.t1
HiC_scaffold_1	gmst	CDS	6921607	6921660	320.984566	-	0	ID=g260.t2.CDS18;Parent=g260.t2
HiC_scaffold_1	gmst	exon	6921607	6921660	320.984566	-	0	ID=g260.t2.exon18;Parent=g260.t2
HiC_scaffold_1	AUGUSTUS	intron	6921661	6921795	1.0	-	.	ID=g260.t1.intron18;Parent=g260.t1
HiC_scaffold_1	gmst	intron	6921661	6921795	320.984566	-	0	ID=g260.t2.intron18;Parent=g260.t2
HiC_scaffold_1	AUGUSTUS	exon	6921796	6921849	.	-	.	ID=g260.t1.exon19;Parent=g260.t1
HiC_scaffold_1	AUGUSTUS	CDS	6921796	6921849	1.0	-	0	ID=g260.t1.CDS19;Parent=g260.t1
HiC_scaffold_1	gmst	CDS	6921796	6921849	320.984566	-	0	ID=g260.t2.CDS19;Parent=g260.t2
HiC_scaffold_1	gmst	exon	6921796	6921849	320.984566	-	0	ID=g260.t2.exon19;Parent=g260.t2
HiC_scaffold_1	AUGUSTUS	intron	6921850	6921968	1.0	-	.	ID=g260.t1.intron19;Parent=g260.t1
HiC_scaffold_1	gmst	intron	6921850	6921968	320.984566	-	0	ID=g260.t2.intron19;Parent=g260.t2
HiC_scaffold_1	AUGUSTUS	exon	6921969	6922022	.	-	.	ID=g260.t1.exon20;Parent=g260.t1
HiC_scaffold_1	AUGUSTUS	CDS	6921969	6922022	1.0	-	0	ID=g260.t1.CDS20;Parent=g260.t1
HiC_scaffold_1	gmst	CDS	6921969	6922022	320.984566	-	0	ID=g260.t2.CDS20;Parent=g260.t2
HiC_scaffold_1	gmst	exon	6921969	6922022	320.984566	-	0	ID=g260.t2.exon20;Parent=g260.t2
HiC_scaffold_1	AUGUSTUS	intron	6922023	6922224	1.0	-	.	ID=g260.t1.intron20;Parent=g260.t1
HiC_scaffold_1	gmst	intron	6922023	6922224	320.984566	-	0	ID=g260.t2.intron20;Parent=g260.t2
HiC_scaffold_1	AUGUSTUS	exon	6922225	6922278	.	-	.	ID=g260.t1.exon21;Parent=g260.t1
HiC_scaffold_1	AUGUSTUS	CDS	6922225	6922278	1.0	-	0	ID=g260.t1.CDS21;Parent=g260.t1
HiC_scaffold_1	gmst	CDS	6922225	6922278	320.984566	-	0	ID=g260.t2.CDS21;Parent=g260.t2
HiC_scaffold_1	gmst	exon	6922225	6922278	320.984566	-	0	ID=g260.t2.exon21;Parent=g260.t2
HiC_scaffold_1	AUGUSTUS	intron	6922279	6922352	1.0	-	.	ID=g260.t1.intron21;Parent=g260.t1
HiC_scaffold_1	gmst	intron	6922279	6922352	320.984566	-	0	ID=g260.t2.intron21;Parent=g260.t2
HiC_scaffold_1	AUGUSTUS	exon	6922353	6922460	.	-	.	ID=g260.t1.exon22;Parent=g260.t1
HiC_scaffold_1	AUGUSTUS	CDS	6922353	6922460	1.0	-	0	ID=g260.t1.CDS22;Parent=g260.t1
HiC_scaffold_1	gmst	CDS	6922353	6922460	320.984566	-	0	ID=g260.t2.CDS22;Parent=g260.t2
HiC_scaffold_1	gmst	exon	6922353	6922460	320.984566	-	0	ID=g260.t2.exon22;Parent=g260.t2
HiC_scaffold_1	AUGUSTUS	intron	6922461	6923088	1.0	-	.	ID=g260.t1.intron22;Parent=g260.t1
HiC_scaffold_1	gmst	intron	6922461	6923088	320.984566	-	0	ID=g260.t2.intron22;Parent=g260.t2
HiC_scaffold_1	AUGUSTUS	exon	6923089	6923142	.	-	.	ID=g260.t1.exon23;Parent=g260.t1
HiC_scaffold_1	AUGUSTUS	CDS	6923089	6923142	1.0	-	0	ID=g260.t1.CDS23;Parent=g260.t1
HiC_scaffold_1	gmst	CDS	6923089	6923142	320.984566	-	0	ID=g260.t2.CDS23;Parent=g260.t2
HiC_scaffold_1	gmst	exon	6923089	6923142	320.984566	-	0	ID=g260.t2.exon23;Parent=g260.t2
HiC_scaffold_1	AUGUSTUS	intron	6923143	6923598	1.0	-	.	ID=g260.t1.intron23;Parent=g260.t1
HiC_scaffold_1	gmst	intron	6923143	6923598	320.984566	-	0	ID=g260.t2.intron23;Parent=g260.t2
HiC_scaffold_1	AUGUSTUS	exon	6923599	6923652	.	-	.	ID=g260.t1.exon24;Parent=g260.t1
HiC_scaffold_1	AUGUSTUS	CDS	6923599	6923652	1.0	-	0	ID=g260.t1.CDS24;Parent=g260.t1
HiC_scaffold_1	gmst	CDS	6923599	6923652	320.984566	-	0	ID=g260.t2.CDS24;Parent=g260.t2
HiC_scaffold_1	gmst	exon	6923599	6923652	320.984566	-	0	ID=g260.t2.exon24;Parent=g260.t2
HiC_scaffold_1	AUGUSTUS	intron	6923653	6923738	1.0	-	.	ID=g260.t1.intron24;Parent=g260.t1
HiC_scaffold_1	gmst	intron	6923653	6923738	320.984566	-	0	ID=g260.t2.intron24;Parent=g260.t2
HiC_scaffold_1	AUGUSTUS	exon	6923739	6923846	.	-	.	ID=g260.t1.exon25;Parent=g260.t1
HiC_scaffold_1	AUGUSTUS	CDS	6923739	6923846	1.0	-	0	ID=g260.t1.CDS25;Parent=g260.t1
HiC_scaffold_1	gmst	CDS	6923739	6923846	320.984566	-	0	ID=g260.t2.CDS25;Parent=g260.t2
HiC_scaffold_1	gmst	exon	6923739	6923846	320.984566	-	0	ID=g260.t2.exon25;Parent=g260.t2
HiC_scaffold_1	AUGUSTUS	intron	6923847	6923950	1.0	-	.	ID=g260.t1.intron25;Parent=g260.t1
HiC_scaffold_1	gmst	intron	6923847	6923950	320.984566	-	0	ID=g260.t2.intron25;Parent=g260.t2
HiC_scaffold_1	AUGUSTUS	exon	6923951	6924058	.	-	.	ID=g260.t1.exon26;Parent=g260.t1
HiC_scaffold_1	AUGUSTUS	CDS	6923951	6924058	1.0	-	0	ID=g260.t1.CDS26;Parent=g260.t1
HiC_scaffold_1	gmst	CDS	6923951	6924058	320.984566	-	0	ID=g260.t2.CDS26;Parent=g260.t2
HiC_scaffold_1	gmst	exon	6923951	6924058	320.984566	-	0	ID=g260.t2.exon26;Parent=g260.t2
HiC_scaffold_1	AUGUSTUS	intron	6924059	6924851	1.0	-	.	ID=g260.t1.intron26;Parent=g260.t1
HiC_scaffold_1	gmst	intron	6924059	6924851	320.984566	-	0	ID=g260.t2.intron26;Parent=g260.t2
HiC_scaffold_1	AUGUSTUS	exon	6924852	6924905	.	-	.	ID=g260.t1.exon27;Parent=g260.t1
HiC_scaffold_1	AUGUSTUS	CDS	6924852	6924905	1.0	-	0	ID=g260.t1.CDS27;Parent=g260.t1
HiC_scaffold_1	gmst	CDS	6924852	6924905	320.984566	-	0	ID=g260.t2.CDS27;Parent=g260.t2
HiC_scaffold_1	gmst	exon	6924852	6924905	320.984566	-	0	ID=g260.t2.exon27;Parent=g260.t2
HiC_scaffold_1	AUGUSTUS	intron	6924906	6925179	1.0	-	.	ID=g260.t1.intron27;Parent=g260.t1
HiC_scaffold_1	gmst	intron	6924906	6925179	320.984566	-	0	ID=g260.t2.intron27;Parent=g260.t2
HiC_scaffold_1	AUGUSTUS	exon	6925180	6925269	.	-	.	ID=g260.t1.exon28;Parent=g260.t1
HiC_scaffold_1	AUGUSTUS	CDS	6925180	6925269	1.0	-	0	ID=g260.t1.CDS28;Parent=g260.t1
HiC_scaffold_1	gmst	CDS	6925180	6925269	320.984566	-	0	ID=g260.t2.CDS28;Parent=g260.t2
HiC_scaffold_1	gmst	exon	6925180	6925269	320.984566	-	0	ID=g260.t2.exon28;Parent=g260.t2
HiC_scaffold_1	AUGUSTUS	intron	6925270	6925422	1.0	-	.	ID=g260.t1.intron28;Parent=g260.t1
HiC_scaffold_1	gmst	intron	6925270	6925422	320.984566	-	0	ID=g260.t2.intron28;Parent=g260.t2
HiC_scaffold_1	AUGUSTUS	exon	6925423	6925530	.	-	.	ID=g260.t1.exon29;Parent=g260.t1
HiC_scaffold_1	AUGUSTUS	CDS	6925423	6925530	1.0	-	0	ID=g260.t1.CDS29;Parent=g260.t1
HiC_scaffold_1	gmst	CDS	6925423	6925530	320.984566	-	0	ID=g260.t2.CDS29;Parent=g260.t2
HiC_scaffold_1	gmst	exon	6925423	6925530	320.984566	-	0	ID=g260.t2.exon29;Parent=g260.t2
HiC_scaffold_1	AUGUSTUS	intron	6925531	6925661	1.0	-	.	ID=g260.t1.intron29;Parent=g260.t1
HiC_scaffold_1	gmst	intron	6925531	6925661	320.984566	-	0	ID=g260.t2.intron29;Parent=g260.t2
HiC_scaffold_1	AUGUSTUS	exon	6925662	6925715	.	-	.	ID=g260.t1.exon30;Parent=g260.t1
HiC_scaffold_1	AUGUSTUS	CDS	6925662	6925715	1.0	-	0	ID=g260.t1.CDS30;Parent=g260.t1
HiC_scaffold_1	gmst	CDS	6925662	6925715	320.984566	-	0	ID=g260.t2.CDS30;Parent=g260.t2
HiC_scaffold_1	gmst	exon	6925662	6925715	320.984566	-	0	ID=g260.t2.exon30;Parent=g260.t2
HiC_scaffold_1	AUGUSTUS	intron	6925716	6925805	1.0	-	.	ID=g260.t1.intron30;Parent=g260.t1
HiC_scaffold_1	gmst	intron	6925716	6925805	320.984566	-	0	ID=g260.t2.intron30;Parent=g260.t2
HiC_scaffold_1	AUGUSTUS	exon	6925806	6925859	.	-	.	ID=g260.t1.exon31;Parent=g260.t1
HiC_scaffold_1	AUGUSTUS	CDS	6925806	6925859	1.0	-	0	ID=g260.t1.CDS31;Parent=g260.t1
HiC_scaffold_1	gmst	CDS	6925806	6925859	320.984566	-	0	ID=g260.t2.CDS31;Parent=g260.t2
HiC_scaffold_1	gmst	exon	6925806	6925859	320.984566	-	0	ID=g260.t2.exon31;Parent=g260.t2
HiC_scaffold_1	AUGUSTUS	intron	6925860	6925957	1.0	-	.	ID=g260.t1.intron31;Parent=g260.t1
HiC_scaffold_1	gmst	intron	6925860	6925957	320.984566	-	0	ID=g260.t2.intron31;Parent=g260.t2
HiC_scaffold_1	AUGUSTUS	exon	6925958	6926011	.	-	.	ID=g260.t1.exon32;Parent=g260.t1
HiC_scaffold_1	AUGUSTUS	CDS	6925958	6926011	1.0	-	0	ID=g260.t1.CDS32;Parent=g260.t1
HiC_scaffold_1	gmst	CDS	6925958	6926011	320.984566	-	0	ID=g260.t2.CDS32;Parent=g260.t2
HiC_scaffold_1	gmst	exon	6925958	6926011	320.984566	-	0	ID=g260.t2.exon32;Parent=g260.t2
HiC_scaffold_1	AUGUSTUS	intron	6926012	6926374	1.0	-	.	ID=g260.t1.intron32;Parent=g260.t1
HiC_scaffold_1	gmst	intron	6926012	6926374	320.984566	-	0	ID=g260.t2.intron32;Parent=g260.t2
HiC_scaffold_1	AUGUSTUS	exon	6926375	6926419	.	-	.	ID=g260.t1.exon33;Parent=g260.t1
HiC_scaffold_1	AUGUSTUS	CDS	6926375	6926419	1.0	-	0	ID=g260.t1.CDS33;Parent=g260.t1
HiC_scaffold_1	gmst	CDS	6926375	6926419	320.984566	-	0	ID=g260.t2.CDS33;Parent=g260.t2
HiC_scaffold_1	gmst	exon	6926375	6926419	320.984566	-	0	ID=g260.t2.exon33;Parent=g260.t2
HiC_scaffold_1	AUGUSTUS	intron	6926420	6926541	1.0	-	.	ID=g260.t1.intron33;Parent=g260.t1
HiC_scaffold_1	gmst	intron	6926420	6926541	320.984566	-	0	ID=g260.t2.intron33;Parent=g260.t2
HiC_scaffold_1	AUGUSTUS	exon	6926542	6926595	.	-	.	ID=g260.t1.exon34;Parent=g260.t1
HiC_scaffold_1	AUGUSTUS	CDS	6926542	6926595	1.0	-	0	ID=g260.t1.CDS34;Parent=g260.t1
HiC_scaffold_1	gmst	CDS	6926542	6926595	320.984566	-	0	ID=g260.t2.CDS34;Parent=g260.t2
HiC_scaffold_1	gmst	exon	6926542	6926595	320.984566	-	0	ID=g260.t2.exon34;Parent=g260.t2
HiC_scaffold_1	AUGUSTUS	intron	6926596	6926835	1.0	-	.	ID=g260.t1.intron34;Parent=g260.t1
HiC_scaffold_1	gmst	intron	6926596	6926835	320.984566	-	0	ID=g260.t2.intron34;Parent=g260.t2
HiC_scaffold_1	AUGUSTUS	exon	6926836	6926880	.	-	.	ID=g260.t1.exon35;Parent=g260.t1
HiC_scaffold_1	AUGUSTUS	CDS	6926836	6926880	1.0	-	0	ID=g260.t1.CDS35;Parent=g260.t1
HiC_scaffold_1	gmst	CDS	6926836	6926880	320.984566	-	0	ID=g260.t2.CDS35;Parent=g260.t2
HiC_scaffold_1	gmst	exon	6926836	6926880	320.984566	-	0	ID=g260.t2.exon35;Parent=g260.t2
HiC_scaffold_1	AUGUSTUS	intron	6926881	6927741	1.0	-	.	ID=g260.t1.intron35;Parent=g260.t1
HiC_scaffold_1	gmst	intron	6926881	6927741	320.984566	-	0	ID=g260.t2.intron35;Parent=g260.t2
HiC_scaffold_1	AUGUSTUS	exon	6927742	6927795	.	-	.	ID=g260.t1.exon36;Parent=g260.t1
HiC_scaffold_1	AUGUSTUS	CDS	6927742	6927795	1.0	-	0	ID=g260.t1.CDS36;Parent=g260.t1
HiC_scaffold_1	gmst	CDS	6927742	6927795	320.984566	-	0	ID=g260.t2.CDS36;Parent=g260.t2
HiC_scaffold_1	gmst	exon	6927742	6927795	320.984566	-	0	ID=g260.t2.exon36;Parent=g260.t2
HiC_scaffold_1	AUGUSTUS	intron	6927796	6930706	1.0	-	.	ID=g260.t1.intron36;Parent=g260.t1
HiC_scaffold_1	gmst	intron	6927796	6930706	320.984566	-	0	ID=g260.t2.intron36;Parent=g260.t2
HiC_scaffold_1	AUGUSTUS	exon	6930707	6930760	.	-	.	ID=g260.t1.exon37;Parent=g260.t1
HiC_scaffold_1	AUGUSTUS	CDS	6930707	6930760	1.0	-	0	ID=g260.t1.CDS37;Parent=g260.t1
HiC_scaffold_1	gmst	CDS	6930707	6930760	320.984566	-	0	ID=g260.t2.CDS37;Parent=g260.t2
HiC_scaffold_1	gmst	exon	6930707	6930760	320.984566	-	0	ID=g260.t2.exon37;Parent=g260.t2
HiC_scaffold_1	AUGUSTUS	intron	6930761	6931238	1.0	-	.	ID=g260.t1.intron37;Parent=g260.t1
HiC_scaffold_1	gmst	intron	6930761	6931238	320.984566	-	0	ID=g260.t2.intron37;Parent=g260.t2
HiC_scaffold_1	AUGUSTUS	exon	6931239	6931346	.	-	.	ID=g260.t1.exon38;Parent=g260.t1
HiC_scaffold_1	AUGUSTUS	CDS	6931239	6931346	1.0	-	0	ID=g260.t1.CDS38;Parent=g260.t1
HiC_scaffold_1	gmst	CDS	6931239	6931346	320.984566	-	0	ID=g260.t2.CDS38;Parent=g260.t2
HiC_scaffold_1	gmst	exon	6931239	6931346	320.984566	-	0	ID=g260.t2.exon38;Parent=g260.t2
HiC_scaffold_1	AUGUSTUS	intron	6931347	6931487	1.0	-	.	ID=g260.t1.intron38;Parent=g260.t1
HiC_scaffold_1	gmst	intron	6931347	6931487	320.984566	-	0	ID=g260.t2.intron38;Parent=g260.t2
HiC_scaffold_1	AUGUSTUS	exon	6931488	6931541	.	-	.	ID=g260.t1.exon39;Parent=g260.t1
HiC_scaffold_1	AUGUSTUS	CDS	6931488	6931541	1.0	-	0	ID=g260.t1.CDS39;Parent=g260.t1
HiC_scaffold_1	gmst	CDS	6931488	6931541	320.984566	-	0	ID=g260.t2.CDS39;Parent=g260.t2
HiC_scaffold_1	gmst	exon	6931488	6931541	320.984566	-	0	ID=g260.t2.exon39;Parent=g260.t2
HiC_scaffold_1	AUGUSTUS	intron	6931542	6931649	1.0	-	.	ID=g260.t1.intron39;Parent=g260.t1
HiC_scaffold_1	gmst	intron	6931542	6931649	320.984566	-	0	ID=g260.t2.intron39;Parent=g260.t2
HiC_scaffold_1	AUGUSTUS	exon	6931650	6931694	.	-	.	ID=g260.t1.exon40;Parent=g260.t1
HiC_scaffold_1	AUGUSTUS	CDS	6931650	6931694	1.0	-	0	ID=g260.t1.CDS40;Parent=g260.t1
HiC_scaffold_1	gmst	CDS	6931650	6931694	320.984566	-	0	ID=g260.t2.CDS40;Parent=g260.t2
HiC_scaffold_1	gmst	exon	6931650	6931694	320.984566	-	0	ID=g260.t2.exon40;Parent=g260.t2
HiC_scaffold_1	AUGUSTUS	intron	6931695	6933293	1.0	-	.	ID=g260.t1.intron40;Parent=g260.t1
HiC_scaffold_1	gmst	intron	6931695	6933293	320.984566	-	0	ID=g260.t2.intron40;Parent=g260.t2
HiC_scaffold_1	AUGUSTUS	exon	6933294	6933347	.	-	.	ID=g260.t1.exon41;Parent=g260.t1
HiC_scaffold_1	AUGUSTUS	CDS	6933294	6933347	1.0	-	0	ID=g260.t1.CDS41;Parent=g260.t1
HiC_scaffold_1	gmst	CDS	6933294	6933347	320.984566	-	0	ID=g260.t2.CDS41;Parent=g260.t2
HiC_scaffold_1	gmst	exon	6933294	6933347	320.984566	-	0	ID=g260.t2.exon41;Parent=g260.t2
HiC_scaffold_1	AUGUSTUS	intron	6933348	6933477	1.0	-	.	ID=g260.t1.intron41;Parent=g260.t1
HiC_scaffold_1	gmst	intron	6933348	6933477	320.984566	-	0	ID=g260.t2.intron41;Parent=g260.t2
HiC_scaffold_1	AUGUSTUS	exon	6933478	6933522	.	-	.	ID=g260.t1.exon42;Parent=g260.t1
HiC_scaffold_1	AUGUSTUS	CDS	6933478	6933522	1.0	-	0	ID=g260.t1.CDS42;Parent=g260.t1
HiC_scaffold_1	gmst	CDS	6933478	6933522	320.984566	-	0	ID=g260.t2.CDS42;Parent=g260.t2
HiC_scaffold_1	gmst	exon	6933478	6933522	320.984566	-	0	ID=g260.t2.exon42;Parent=g260.t2
HiC_scaffold_1	AUGUSTUS	intron	6933523	6933613	1.0	-	.	ID=g260.t1.intron42;Parent=g260.t1
HiC_scaffold_1	gmst	intron	6933523	6933613	320.984566	-	0	ID=g260.t2.intron42;Parent=g260.t2
HiC_scaffold_1	AUGUSTUS	exon	6933614	6933667	.	-	.	ID=g260.t1.exon43;Parent=g260.t1
HiC_scaffold_1	AUGUSTUS	CDS	6933614	6933667	1.0	-	0	ID=g260.t1.CDS43;Parent=g260.t1
HiC_scaffold_1	gmst	CDS	6933614	6933667	320.984566	-	0	ID=g260.t2.CDS43;Parent=g260.t2
HiC_scaffold_1	gmst	exon	6933614	6933667	320.984566	-	0	ID=g260.t2.exon43;Parent=g260.t2
HiC_scaffold_1	AUGUSTUS	intron	6933668	6934617	1.0	-	.	ID=g260.t1.intron43;Parent=g260.t1
HiC_scaffold_1	gmst	intron	6933668	6934617	320.984566	-	0	ID=g260.t2.intron43;Parent=g260.t2
HiC_scaffold_1	AUGUSTUS	exon	6934618	6934662	.	-	.	ID=g260.t1.exon44;Parent=g260.t1
HiC_scaffold_1	AUGUSTUS	CDS	6934618	6934662	1.0	-	0	ID=g260.t1.CDS44;Parent=g260.t1
HiC_scaffold_1	gmst	CDS	6934618	6934662	320.984566	-	0	ID=g260.t2.CDS44;Parent=g260.t2
HiC_scaffold_1	gmst	exon	6934618	6934662	320.984566	-	0	ID=g260.t2.exon44;Parent=g260.t2
HiC_scaffold_1	AUGUSTUS	intron	6934663	6935207	1.0	-	.	ID=g260.t1.intron44;Parent=g260.t1
HiC_scaffold_1	gmst	intron	6934663	6935207	320.984566	-	0	ID=g260.t2.intron44;Parent=g260.t2
HiC_scaffold_1	AUGUSTUS	exon	6935208	6935261	.	-	.	ID=g260.t1.exon45;Parent=g260.t1
HiC_scaffold_1	AUGUSTUS	CDS	6935208	6935261	1.0	-	0	ID=g260.t1.CDS45;Parent=g260.t1
HiC_scaffold_1	gmst	CDS	6935208	6935261	320.984566	-	0	ID=g260.t2.CDS45;Parent=g260.t2
HiC_scaffold_1	gmst	exon	6935208	6935261	320.984566	-	0	ID=g260.t2.exon45;Parent=g260.t2
HiC_scaffold_1	AUGUSTUS	intron	6935262	6935421	1.0	-	.	ID=g260.t1.intron45;Parent=g260.t1
HiC_scaffold_1	gmst	intron	6935262	6935421	320.984566	-	0	ID=g260.t2.intron45;Parent=g260.t2
HiC_scaffold_1	AUGUSTUS	exon	6935422	6935466	.	-	.	ID=g260.t1.exon46;Parent=g260.t1
HiC_scaffold_1	AUGUSTUS	CDS	6935422	6935466	1.0	-	0	ID=g260.t1.CDS46;Parent=g260.t1
HiC_scaffold_1	gmst	CDS	6935422	6935466	320.984566	-	0	ID=g260.t2.CDS46;Parent=g260.t2
HiC_scaffold_1	gmst	exon	6935422	6935466	320.984566	-	0	ID=g260.t2.exon46;Parent=g260.t2
HiC_scaffold_1	AUGUSTUS	intron	6935467	6935648	1.0	-	.	ID=g260.t1.intron46;Parent=g260.t1
HiC_scaffold_1	gmst	intron	6935467	6935648	320.984566	-	0	ID=g260.t2.intron46;Parent=g260.t2
HiC_scaffold_1	AUGUSTUS	exon	6935649	6935702	.	-	.	ID=g260.t1.exon47;Parent=g260.t1
HiC_scaffold_1	AUGUSTUS	CDS	6935649	6935702	1.0	-	0	ID=g260.t1.CDS47;Parent=g260.t1
HiC_scaffold_1	gmst	CDS	6935649	6935702	320.984566	-	0	ID=g260.t2.CDS47;Parent=g260.t2
HiC_scaffold_1	gmst	exon	6935649	6935702	320.984566	-	0	ID=g260.t2.exon47;Parent=g260.t2
HiC_scaffold_1	AUGUSTUS	intron	6935703	6935809	1.0	-	.	ID=g260.t1.intron47;Parent=g260.t1
HiC_scaffold_1	gmst	intron	6935703	6935809	320.984566	-	0	ID=g260.t2.intron47;Parent=g260.t2
HiC_scaffold_1	AUGUSTUS	exon	6935810	6935854	.	-	.	ID=g260.t1.exon48;Parent=g260.t1
HiC_scaffold_1	AUGUSTUS	CDS	6935810	6935854	1.0	-	0	ID=g260.t1.CDS48;Parent=g260.t1
HiC_scaffold_1	gmst	CDS	6935810	6935854	320.984566	-	0	ID=g260.t2.CDS48;Parent=g260.t2
HiC_scaffold_1	gmst	exon	6935810	6935854	320.984566	-	0	ID=g260.t2.exon48;Parent=g260.t2
HiC_scaffold_1	AUGUSTUS	intron	6935855	6936205	1.0	-	.	ID=g260.t1.intron48;Parent=g260.t1
HiC_scaffold_1	gmst	intron	6935855	6936205	320.984566	-	0	ID=g260.t2.intron48;Parent=g260.t2
HiC_scaffold_1	AUGUSTUS	exon	6936206	6936259	.	-	.	ID=g260.t1.exon49;Parent=g260.t1
HiC_scaffold_1	AUGUSTUS	CDS	6936206	6936259	1.0	-	0	ID=g260.t1.CDS49;Parent=g260.t1
HiC_scaffold_1	gmst	CDS	6936206	6936259	320.984566	-	0	ID=g260.t2.CDS49;Parent=g260.t2
HiC_scaffold_1	gmst	exon	6936206	6936259	320.984566	-	0	ID=g260.t2.exon49;Parent=g260.t2
HiC_scaffold_1	AUGUSTUS	intron	6936260	6936423	1.0	-	.	ID=g260.t1.intron49;Parent=g260.t1
HiC_scaffold_1	gmst	intron	6936260	6936423	320.984566	-	0	ID=g260.t2.intron49;Parent=g260.t2
HiC_scaffold_1	AUGUSTUS	exon	6936424	6936477	.	-	.	ID=g260.t1.exon50;Parent=g260.t1
HiC_scaffold_1	AUGUSTUS	CDS	6936424	6936477	1.0	-	0	ID=g260.t1.CDS50;Parent=g260.t1
HiC_scaffold_1	gmst	CDS	6936424	6936477	320.984566	-	0	ID=g260.t2.CDS50;Parent=g260.t2
HiC_scaffold_1	gmst	exon	6936424	6936477	320.984566	-	0	ID=g260.t2.exon50;Parent=g260.t2
HiC_scaffold_1	AUGUSTUS	intron	6936478	6936558	1.0	-	.	ID=g260.t1.intron50;Parent=g260.t1
HiC_scaffold_1	gmst	intron	6936478	6936558	320.984566	-	0	ID=g260.t2.intron50;Parent=g260.t2
HiC_scaffold_1	AUGUSTUS	exon	6936559	6936612	.	-	.	ID=g260.t1.exon51;Parent=g260.t1
HiC_scaffold_1	AUGUSTUS	CDS	6936559	6936612	1.0	-	0	ID=g260.t1.CDS51;Parent=g260.t1
HiC_scaffold_1	gmst	CDS	6936559	6936612	320.984566	-	0	ID=g260.t2.CDS51;Parent=g260.t2
HiC_scaffold_1	gmst	exon	6936559	6936612	320.984566	-	0	ID=g260.t2.exon51;Parent=g260.t2
HiC_scaffold_1	AUGUSTUS	intron	6936613	6937179	1.0	-	.	ID=g260.t1.intron51;Parent=g260.t1
HiC_scaffold_1	gmst	intron	6936613	6937179	320.984566	-	0	ID=g260.t2.intron51;Parent=g260.t2
HiC_scaffold_1	AUGUSTUS	exon	6937180	6937233	.	-	.	ID=g260.t1.exon52;Parent=g260.t1
HiC_scaffold_1	AUGUSTUS	CDS	6937180	6937233	1.0	-	0	ID=g260.t1.CDS52;Parent=g260.t1
HiC_scaffold_1	gmst	CDS	6937180	6937233	320.984566	-	0	ID=g260.t2.CDS52;Parent=g260.t2
HiC_scaffold_1	gmst	exon	6937180	6937233	320.984566	-	0	ID=g260.t2.exon52;Parent=g260.t2
HiC_scaffold_1	AUGUSTUS	intron	6937234	6937430	1.0	-	.	ID=g260.t1.intron52;Parent=g260.t1
HiC_scaffold_1	gmst	intron	6937234	6937430	320.984566	-	0	ID=g260.t2.intron52;Parent=g260.t2
HiC_scaffold_1	AUGUSTUS	exon	6937431	6937484	.	-	.	ID=g260.t1.exon53;Parent=g260.t1
HiC_scaffold_1	AUGUSTUS	CDS	6937431	6937484	1.0	-	0	ID=g260.t1.CDS53;Parent=g260.t1
HiC_scaffold_1	gmst	CDS	6937431	6937484	320.984566	-	0	ID=g260.t2.CDS53;Parent=g260.t2
HiC_scaffold_1	gmst	exon	6937431	6937484	320.984566	-	0	ID=g260.t2.exon53;Parent=g260.t2
HiC_scaffold_1	AUGUSTUS	intron	6937485	6937575	1.0	-	.	ID=g260.t1.intron53;Parent=g260.t1
HiC_scaffold_1	gmst	intron	6937485	6937575	320.984566	-	0	ID=g260.t2.intron53;Parent=g260.t2
HiC_scaffold_1	AUGUSTUS	exon	6937576	6937632	.	-	.	ID=g260.t1.exon54;Parent=g260.t1
HiC_scaffold_1	AUGUSTUS	CDS	6937576	6937632	1.0	-	0	ID=g260.t1.CDS54;Parent=g260.t1
HiC_scaffold_1	gmst	CDS	6937576	6937632	320.984566	-	0	ID=g260.t2.CDS54;Parent=g260.t2
HiC_scaffold_1	gmst	exon	6937576	6937632	320.984566	-	0	ID=g260.t2.exon54;Parent=g260.t2
HiC_scaffold_1	AUGUSTUS	intron	6937633	6937812	1.0	-	.	ID=g260.t1.intron54;Parent=g260.t1
HiC_scaffold_1	gmst	intron	6937633	6937812	320.984566	-	0	ID=g260.t2.intron54;Parent=g260.t2
HiC_scaffold_1	AUGUSTUS	exon	6937813	6937896	.	-	.	ID=g260.t1.exon55;Parent=g260.t1
HiC_scaffold_1	AUGUSTUS	CDS	6937813	6937896	1.0	-	0	ID=g260.t1.CDS55;Parent=g260.t1
HiC_scaffold_1	gmst	CDS	6937813	6937896	320.984566	-	0	ID=g260.t2.CDS55;Parent=g260.t2
HiC_scaffold_1	gmst	exon	6937813	6937896	320.984566	-	0	ID=g260.t2.exon55;Parent=g260.t2
HiC_scaffold_1	AUGUSTUS	intron	6937897	6937992	1.0	-	.	ID=g260.t1.intron55;Parent=g260.t1
HiC_scaffold_1	gmst	intron	6937897	6937992	320.984566	-	0	ID=g260.t2.intron55;Parent=g260.t2
HiC_scaffold_1	AUGUSTUS	exon	6937993	6938067	.	-	.	ID=g260.t1.exon56;Parent=g260.t1
HiC_scaffold_1	AUGUSTUS	CDS	6937993	6938067	1.0	-	0	ID=g260.t1.CDS56;Parent=g260.t1
HiC_scaffold_1	gmst	CDS	6937993	6938067	320.984566	-	0	ID=g260.t2.CDS56;Parent=g260.t2
HiC_scaffold_1	gmst	exon	6937993	6938067	320.984566	-	0	ID=g260.t2.exon56;Parent=g260.t2
HiC_scaffold_1	AUGUSTUS	intron	6938068	6938629	1.0	-	.	ID=g260.t1.intron56;Parent=g260.t1
HiC_scaffold_1	gmst	intron	6938068	6938629	320.984566	-	0	ID=g260.t2.intron56;Parent=g260.t2
HiC_scaffold_1	AUGUSTUS	exon	6938630	6938692	.	-	.	ID=g260.t1.exon57;Parent=g260.t1
HiC_scaffold_1	AUGUSTUS	CDS	6938630	6938692	1.0	-	0	ID=g260.t1.CDS57;Parent=g260.t1
HiC_scaffold_1	gmst	CDS	6938630	6938692	320.984566	-	0	ID=g260.t2.CDS57;Parent=g260.t2
HiC_scaffold_1	gmst	exon	6938630	6938692	320.984566	-	0	ID=g260.t2.exon57;Parent=g260.t2
HiC_scaffold_1	AUGUSTUS	intron	6938693	6939009	1.0	-	.	ID=g260.t1.intron57;Parent=g260.t1
HiC_scaffold_1	gmst	intron	6938693	6939009	320.984566	-	0	ID=g260.t2.intron57;Parent=g260.t2
HiC_scaffold_1	AUGUSTUS	exon	6939010	6939051	.	-	.	ID=g260.t1.exon58;Parent=g260.t1
HiC_scaffold_1	AUGUSTUS	CDS	6939010	6939051	1.0	-	0	ID=g260.t1.CDS58;Parent=g260.t1
HiC_scaffold_1	gmst	CDS	6939010	6939051	320.984566	-	0	ID=g260.t2.CDS58;Parent=g260.t2
HiC_scaffold_1	gmst	exon	6939010	6939051	320.984566	-	0	ID=g260.t2.exon58;Parent=g260.t2
HiC_scaffold_1	AUGUSTUS	intron	6939052	6939124	1.0	-	.	ID=g260.t1.intron58;Parent=g260.t1
HiC_scaffold_1	gmst	intron	6939052	6939124	320.984566	-	0	ID=g260.t2.intron58;Parent=g260.t2
HiC_scaffold_1	AUGUSTUS	exon	6939125	6939172	.	-	.	ID=g260.t1.exon59;Parent=g260.t1
HiC_scaffold_1	AUGUSTUS	CDS	6939125	6939172	1.0	-	0	ID=g260.t1.CDS59;Parent=g260.t1
HiC_scaffold_1	gmst	CDS	6939125	6939172	320.984566	-	0	ID=g260.t2.CDS59;Parent=g260.t2
HiC_scaffold_1	gmst	exon	6939125	6939172	320.984566	-	0	ID=g260.t2.exon59;Parent=g260.t2
HiC_scaffold_1	AUGUSTUS	intron	6939173	6940223	1.0	-	.	ID=g260.t1.intron59;Parent=g260.t1
HiC_scaffold_1	gmst	intron	6939173	6940223	320.984566	-	0	ID=g260.t2.intron59;Parent=g260.t2
HiC_scaffold_1	AUGUSTUS	exon	6940224	6940370	.	-	.	ID=g260.t1.exon60;Parent=g260.t1
HiC_scaffold_1	AUGUSTUS	CDS	6940224	6940370	1.0	-	0	ID=g260.t1.CDS60;Parent=g260.t1
HiC_scaffold_1	gmst	CDS	6940224	6940370	320.984566	-	0	ID=g260.t2.CDS60;Parent=g260.t2
HiC_scaffold_1	gmst	exon	6940224	6940370	320.984566	-	0	ID=g260.t2.exon60;Parent=g260.t2
HiC_scaffold_1	AUGUSTUS	intron	6940371	6940475	1.0	-	.	ID=g260.t1.intron60;Parent=g260.t1
HiC_scaffold_1	gmst	intron	6940371	6940475	320.984566	-	0	ID=g260.t2.intron60;Parent=g260.t2
HiC_scaffold_1	AUGUSTUS	exon	6940476	6940589	.	-	.	ID=g260.t1.exon61;Parent=g260.t1
HiC_scaffold_1	AUGUSTUS	CDS	6940476	6940589	1.0	-	0	ID=g260.t1.CDS61;Parent=g260.t1
HiC_scaffold_1	gmst	CDS	6940476	6940589	320.984566	-	0	ID=g260.t2.CDS61;Parent=g260.t2
HiC_scaffold_1	gmst	exon	6940476	6940589	320.984566	-	0	ID=g260.t2.exon61;Parent=g260.t2
HiC_scaffold_1	AUGUSTUS	intron	6940590	6942315	1.0	-	.	ID=g260.t1.intron61;Parent=g260.t1
HiC_scaffold_1	gmst	intron	6940590	6942315	320.984566	-	0	ID=g260.t2.intron61;Parent=g260.t2
HiC_scaffold_1	AUGUSTUS	exon	6942316	6942468	.	-	.	ID=g260.t1.exon62;Parent=g260.t1
HiC_scaffold_1	AUGUSTUS	CDS	6942316	6942468	1.0	-	0	ID=g260.t1.CDS62;Parent=g260.t1
HiC_scaffold_1	gmst	CDS	6942316	6942468	320.984566	-	0	ID=g260.t2.CDS62;Parent=g260.t2
HiC_scaffold_1	gmst	exon	6942316	6942468	320.984566	-	0	ID=g260.t2.exon62;Parent=g260.t2
HiC_scaffold_1	AUGUSTUS	intron	6942469	6942777	1.0	-	.	ID=g260.t1.intron62;Parent=g260.t1
HiC_scaffold_1	gmst	intron	6942469	6942777	320.984566	-	0	ID=g260.t2.intron62;Parent=g260.t2
HiC_scaffold_1	AUGUSTUS	exon	6942778	6942882	.	-	.	ID=g260.t1.exon63;Parent=g260.t1
HiC_scaffold_1	AUGUSTUS	CDS	6942778	6942882	1.0	-	0	ID=g260.t1.CDS63;Parent=g260.t1
HiC_scaffold_1	gmst	CDS	6942778	6942882	320.984566	-	0	ID=g260.t2.CDS63;Parent=g260.t2
HiC_scaffold_1	gmst	exon	6942778	6942882	320.984566	-	0	ID=g260.t2.exon63;Parent=g260.t2
HiC_scaffold_1	AUGUSTUS	intron	6942883	6943543	1.0	-	.	ID=g260.t1.intron63;Parent=g260.t1
HiC_scaffold_1	gmst	intron	6942883	6943543	320.984566	-	0	ID=g260.t2.intron63;Parent=g260.t2
HiC_scaffold_1	AUGUSTUS	exon	6943544	6943700	.	-	.	ID=g260.t1.exon64;Parent=g260.t1
HiC_scaffold_1	AUGUSTUS	CDS	6943544	6943700	1.0	-	1	ID=g260.t1.CDS64;Parent=g260.t1
HiC_scaffold_1	gmst	CDS	6943544	6943700	320.984566	-	1	ID=g260.t2.CDS64;Parent=g260.t2
HiC_scaffold_1	gmst	exon	6943544	6943700	320.984566	-	1	ID=g260.t2.exon64;Parent=g260.t2
HiC_scaffold_1	AUGUSTUS	intron	6943701	6943775	1.0	-	.	ID=g260.t1.intron64;Parent=g260.t1
HiC_scaffold_1	gmst	intron	6943701	6943775	320.984566	-	0	ID=g260.t2.intron64;Parent=g260.t2
HiC_scaffold_1	AUGUSTUS	exon	6943776	6943965	.	-	.	ID=g260.t1.exon65;Parent=g260.t1
HiC_scaffold_1	AUGUSTUS	CDS	6943776	6943965	1.0	-	2	ID=g260.t1.CDS65;Parent=g260.t1
HiC_scaffold_1	gmst	CDS	6943776	6943965	320.984566	-	2	ID=g260.t2.CDS65;Parent=g260.t2
HiC_scaffold_1	gmst	exon	6943776	6943965	320.984566	-	2	ID=g260.t2.exon65;Parent=g260.t2
HiC_scaffold_1	AUGUSTUS	intron	6943966	6944059	1.0	-	.	ID=g260.t1.intron65;Parent=g260.t1
HiC_scaffold_1	gmst	intron	6943966	6944059	320.984566	-	0	ID=g260.t2.intron65;Parent=g260.t2
HiC_scaffold_1	gmst	CDS	6944060	6944218	320.984566	-	2	ID=g260.t2.CDS66;Parent=g260.t2
HiC_scaffold_1	gmst	exon	6944060	6944218	320.984566	-	2	ID=g260.t2.exon66;Parent=g260.t2
HiC_scaffold_1	AUGUSTUS	exon	6944060	6944221	.	-	.	ID=g260.t1.exon66;Parent=g260.t1
HiC_scaffold_1	AUGUSTUS	CDS	6944060	6944221	1.0	-	2	ID=g260.t1.CDS66;Parent=g260.t1
HiC_scaffold_1	gmst	intron	6944219	6947863	320.984566	-	0	ID=g260.t2.intron66;Parent=g260.t2
HiC_scaffold_1	AUGUSTUS	intron	6944222	6947863	1.0	-	.	ID=g260.t1.intron66;Parent=g260.t1
HiC_scaffold_1	AUGUSTUS	exon	6947864	6947951	.	-	.	ID=g260.t1.exon67;Parent=g260.t1
HiC_scaffold_1	AUGUSTUS	CDS	6947864	6947951	1.0	-	0	ID=g260.t1.CDS67;Parent=g260.t1
HiC_scaffold_1	gmst	CDS	6947864	6947951	320.984566	-	0	ID=g260.t2.CDS67;Parent=g260.t2
HiC_scaffold_1	gmst	exon	6947864	6947951	320.984566	-	0	ID=g260.t2.exon67;Parent=g260.t2
HiC_scaffold_1	AUGUSTUS	start_codon	6947949	6947951	.	-	0	ID=g260.t1.start1;Parent=g260.t1
HiC_scaffold_1	gmst	start_codon	6947949	6947951	320.984566	-	0	ID=g260.t2.start1;Parent=g260.t2
HiC_scaffold_1	AUGUSTUS	start_codon	6949797	6949799	.	+	0	ID=g261.t1.start1;Parent=g261.t1
HiC_scaffold_1	gmst	start_codon	6949797	6949799	92.669273	+	0	ID=g261.t2.start1;Parent=g261.t2
HiC_scaffold_1	AUGUSTUS	exon	6949797	6949899	.	+	.	ID=g261.t1.exon1;Parent=g261.t1
HiC_scaffold_1	AUGUSTUS	CDS	6949797	6949899	1.0	+	0	ID=g261.t1.CDS1;Parent=g261.t1
HiC_scaffold_1	gmst	CDS	6949797	6949899	92.669273	+	0	ID=g261.t2.CDS1;Parent=g261.t2
HiC_scaffold_1	gmst	exon	6949797	6949899	92.669273	+	0	ID=g261.t2.exon1;Parent=g261.t2
HiC_scaffold_1	AUGUSTUS	mRNA	6949797	6955883	1.0	+	.	ID=g261.t1;Parent=g261;em_target=9668.ENSMPUP00000006869;em_score=686.0;em_evalue=2e-209;em_tcov=.;em_OGs=COG1028@1|root,KOG1205@2759|Eukaryota,38GKD@33154|Opisthokonta,3BD72@33208|Metazoa,3CUAY@33213|Bilateria,480F1@7711|Chordata,499GG@7742|Vertebrata,3J3QA@40674|Mammalia,3EG3P@33554|Carnivora;em_COG_cat=Q;em_desc=Retinol dehydrogenase 8;em_max_annot_lvl=33208|Metazoa;em_Preferred_name=RDH8;em_KEGG_ko=ko:K11150;em_KEGG_Pathway=ko00830,ko01100,map00830,map01100;em_KEGG_Reaction=R08379;em_KEGG_rclass=RC00649;em_BRITE=ko00000,ko00001,ko01000;em_PFAMs=adh_short;em_GOs=GO:0001523,GO:0001750,GO:0003008,GO:0003674,GO:0003824,GO:0004033,GO:0004745,GO:0005575,GO:0005623,GO:0005886,GO:0005887,GO:0005929,GO:0006066,GO:0006629,GO:0006694,GO:0006720,GO:0006721,GO:0007600,GO:0007601,GO:0008106,GO:0008150,GO:0008152,GO:0008202,GO:0008610,GO:0009058,GO:0009987,GO:0010817,GO:0016020,GO:0016021,GO:0016101,GO:0016491,GO:0016614,GO:0016616,GO:0031224,GO:0031226,GO:0032501,GO:0034308,GO:0034754,GO:0042445,GO:0042572,GO:0042995,GO:0043005,GO:0043226,GO:0044237,GO:0044238,GO:0044255,GO:0044281,GO:0044422,GO:0044425,GO:0044441,GO:0044459,GO:0044463,GO:0044464,GO:0050877,GO:0050953,GO:0052650,GO:0055114,GO:0065007,GO:0065008,GO:0071704,GO:0071944,GO:0097458,GO:0097730,GO:0097731,GO:0097733,GO:0120025,GO:0120038,GO:1901360,GO:1901362,GO:1901576,GO:1901615
HiC_scaffold_1	AUGUSTUS	gene	6949797	6958249	.	+	.	ID=g261
HiC_scaffold_1	gmst	mRNA	6949797	6958249	.	+	.	ID=g261.t2;Parent=g261;em_target=9668.ENSMPUP00000006869;em_score=531.8;em_evalue=9.4e-163;em_tcov=.;em_OGs=COG1028@1|root,KOG1205@2759|Eukaryota,38GKD@33154|Opisthokonta,3BD72@33208|Metazoa,3CUAY@33213|Bilateria,480F1@7711|Chordata,499GG@7742|Vertebrata,3J3QA@40674|Mammalia,3EG3P@33554|Carnivora;em_COG_cat=Q;em_desc=Retinol dehydrogenase 8;em_max_annot_lvl=33208|Metazoa;em_Preferred_name=RDH8;em_KEGG_ko=ko:K11150;em_KEGG_Pathway=ko00830,ko01100,map00830,map01100;em_KEGG_Reaction=R08379;em_KEGG_rclass=RC00649;em_BRITE=ko00000,ko00001,ko01000;em_PFAMs=adh_short;em_GOs=GO:0001523,GO:0001750,GO:0003008,GO:0003674,GO:0003824,GO:0004033,GO:0004745,GO:0005575,GO:0005623,GO:0005886,GO:0005887,GO:0005929,GO:0006066,GO:0006629,GO:0006694,GO:0006720,GO:0006721,GO:0007600,GO:0007601,GO:0008106,GO:0008150,GO:0008152,GO:0008202,GO:0008610,GO:0009058,GO:0009987,GO:0010817,GO:0016020,GO:0016021,GO:0016101,GO:0016491,GO:0016614,GO:0016616,GO:0031224,GO:0031226,GO:0032501,GO:0034308,GO:0034754,GO:0042445,GO:0042572,GO:0042995,GO:0043005,GO:0043226,GO:0044237,GO:0044238,GO:0044255,GO:0044281,GO:0044422,GO:0044425,GO:0044441,GO:0044459,GO:0044463,GO:0044464,GO:0050877,GO:0050953,GO:0052650,GO:0055114,GO:0065007,GO:0065008,GO:0071704,GO:0071944,GO:0097458,GO:0097730,GO:0097731,GO:0097733,GO:0120025,GO:0120038,GO:1901360,GO:1901362,GO:1901576,GO:1901615
HiC_scaffold_1	AUGUSTUS	intron	6949900	6952832	1.0	+	.	ID=g261.t1.intron1;Parent=g261.t1
HiC_scaffold_1	gmst	intron	6949900	6952832	92.669273	+	0	ID=g261.t2.intron1;Parent=g261.t2
HiC_scaffold_1	AUGUSTUS	exon	6952833	6952994	.	+	.	ID=g261.t1.exon2;Parent=g261.t1
HiC_scaffold_1	AUGUSTUS	CDS	6952833	6952994	1.0	+	2	ID=g261.t1.CDS2;Parent=g261.t1
HiC_scaffold_1	gmst	CDS	6952833	6952994	92.669273	+	2	ID=g261.t2.CDS2;Parent=g261.t2
HiC_scaffold_1	gmst	exon	6952833	6952994	92.669273	+	2	ID=g261.t2.exon2;Parent=g261.t2
HiC_scaffold_1	AUGUSTUS	intron	6952995	6953645	1.0	+	.	ID=g261.t1.intron2;Parent=g261.t1
HiC_scaffold_1	gmst	intron	6952995	6954952	92.669273	+	0	ID=g261.t2.intron2;Parent=g261.t2
HiC_scaffold_1	AUGUSTUS	exon	6953646	6953825	.	+	.	ID=g261.t1.exon3;Parent=g261.t1
HiC_scaffold_1	AUGUSTUS	CDS	6953646	6953825	1.0	+	2	ID=g261.t1.CDS3;Parent=g261.t1
HiC_scaffold_1	AUGUSTUS	intron	6953826	6954952	1.0	+	.	ID=g261.t1.intron3;Parent=g261.t1
HiC_scaffold_1	AUGUSTUS	exon	6954953	6955046	.	+	.	ID=g261.t1.exon4;Parent=g261.t1
HiC_scaffold_1	AUGUSTUS	CDS	6954953	6955046	1.0	+	2	ID=g261.t1.CDS4;Parent=g261.t1
HiC_scaffold_1	gmst	CDS	6954953	6955046	92.669273	+	2	ID=g261.t2.CDS3;Parent=g261.t2
HiC_scaffold_1	gmst	exon	6954953	6955046	92.669273	+	2	ID=g261.t2.exon3;Parent=g261.t2
HiC_scaffold_1	AUGUSTUS	intron	6955047	6955377	1.0	+	.	ID=g261.t1.intron4;Parent=g261.t1
HiC_scaffold_1	gmst	intron	6955047	6955377	92.669273	+	0	ID=g261.t2.intron3;Parent=g261.t2
HiC_scaffold_1	AUGUSTUS	exon	6955378	6955561	.	+	.	ID=g261.t1.exon5;Parent=g261.t1
HiC_scaffold_1	AUGUSTUS	CDS	6955378	6955561	1.0	+	1	ID=g261.t1.CDS5;Parent=g261.t1
HiC_scaffold_1	gmst	CDS	6955378	6955561	92.669273	+	1	ID=g261.t2.CDS4;Parent=g261.t2
HiC_scaffold_1	gmst	exon	6955378	6955561	92.669273	+	1	ID=g261.t2.exon4;Parent=g261.t2
HiC_scaffold_1	AUGUSTUS	intron	6955562	6955667	1.0	+	.	ID=g261.t1.intron5;Parent=g261.t1
HiC_scaffold_1	gmst	intron	6955562	6955667	92.669273	+	0	ID=g261.t2.intron4;Parent=g261.t2
HiC_scaffold_1	gmst	CDS	6955668	6955879	92.669273	+	0	ID=g261.t2.CDS5;Parent=g261.t2
HiC_scaffold_1	gmst	exon	6955668	6955879	92.669273	+	0	ID=g261.t2.exon5;Parent=g261.t2
HiC_scaffold_1	AUGUSTUS	exon	6955668	6955883	.	+	.	ID=g261.t1.exon6;Parent=g261.t1
HiC_scaffold_1	AUGUSTUS	CDS	6955668	6955883	1.0	+	0	ID=g261.t1.CDS6;Parent=g261.t1
HiC_scaffold_1	gmst	intron	6955880	6958239	92.669273	+	0	ID=g261.t2.intron5;Parent=g261.t2
HiC_scaffold_1	AUGUSTUS	stop_codon	6955881	6955883	.	+	0	ID=g261.t1.stop1;Parent=g261.t1
HiC_scaffold_1	gmst	CDS	6958240	6958249	92.669273	+	1	ID=g261.t2.CDS6;Parent=g261.t2
HiC_scaffold_1	gmst	exon	6958240	6958249	92.669273	+	1	ID=g261.t2.exon6;Parent=g261.t2
HiC_scaffold_1	gmst	stop_codon	6958247	6958249	92.669273	+	0	ID=g261.t2.stop1;Parent=g261.t2
HiC_scaffold_1	AUGUSTUS	start_codon	6966573	6966575	.	+	0	ID=g262.t1.start1;Parent=g262.t1
HiC_scaffold_1	AUGUSTUS	exon	6966573	6966643	.	+	.	ID=g262.t1.exon1;Parent=g262.t1
HiC_scaffold_1	AUGUSTUS	CDS	6966573	6966643	1.0	+	0	ID=g262.t1.CDS1;Parent=g262.t1
HiC_scaffold_1	AUGUSTUS	gene	6966573	6992092	.	+	.	ID=g262
HiC_scaffold_1	AUGUSTUS	mRNA	6966573	6992092	1.0	+	.	ID=g262.t1;Parent=g262;em_target=9668.ENSMPUP00000006834;em_score=3584.4;em_evalue=0.0;em_tcov=.;em_OGs=COG2373@1|root,KOG1366@2759|Eukaryota,38EBJ@33154|Opisthokonta,3BBY3@33208|Metazoa,3CYVE@33213|Bilateria,480FU@7711|Chordata,49297@7742|Vertebrata,3J5VC@40674|Mammalia,3EKDM@33554|Carnivora;em_COG_cat=O;em_desc=A-macroglobulin receptor;em_max_annot_lvl=33208|Metazoa;em_KEGG_ko=ko:K03989,ko:K03990,ko:K06530;em_KEGG_Pathway=ko04145,ko04610,ko05133,ko05134,ko05140,ko05142,ko05150,ko05152,ko05167,ko05168,ko05203,ko05322,map04145,map04610,map05133,map05134,map05140,map05142,map05150,map05152,map05167,map05168,map05203,map05322;em_BRITE=ko00000,ko00001,ko04090,ko04131,ko04147,ko04516;em_PFAMs=A2M,A2M_N,A2M_N_2,A2M_comp,A2M_recep,ANATO,NTR,Thiol-ester_cl;em_Preferred_name=c3
HiC_scaffold_1	AUGUSTUS	intron	6966644	6966772	1.0	+	.	ID=g262.t1.intron1;Parent=g262.t1
HiC_scaffold_1	AUGUSTUS	exon	6966773	6966980	.	+	.	ID=g262.t1.exon2;Parent=g262.t1
HiC_scaffold_1	AUGUSTUS	CDS	6966773	6966980	1.0	+	1	ID=g262.t1.CDS2;Parent=g262.t1
HiC_scaffold_1	AUGUSTUS	intron	6966981	6967433	1.0	+	.	ID=g262.t1.intron2;Parent=g262.t1
HiC_scaffold_1	AUGUSTUS	exon	6967434	6967608	.	+	.	ID=g262.t1.exon3;Parent=g262.t1
HiC_scaffold_1	AUGUSTUS	CDS	6967434	6967608	1.0	+	0	ID=g262.t1.CDS3;Parent=g262.t1
HiC_scaffold_1	AUGUSTUS	intron	6967609	6967799	1.0	+	.	ID=g262.t1.intron3;Parent=g262.t1
HiC_scaffold_1	AUGUSTUS	exon	6967800	6967870	.	+	.	ID=g262.t1.exon4;Parent=g262.t1
HiC_scaffold_1	AUGUSTUS	CDS	6967800	6967870	1.0	+	2	ID=g262.t1.CDS4;Parent=g262.t1
HiC_scaffold_1	AUGUSTUS	intron	6967871	6967972	1.0	+	.	ID=g262.t1.intron4;Parent=g262.t1
HiC_scaffold_1	AUGUSTUS	exon	6967973	6968061	.	+	.	ID=g262.t1.exon5;Parent=g262.t1
HiC_scaffold_1	AUGUSTUS	CDS	6967973	6968061	1.0	+	0	ID=g262.t1.CDS5;Parent=g262.t1
HiC_scaffold_1	AUGUSTUS	intron	6968062	6968140	1.0	+	.	ID=g262.t1.intron5;Parent=g262.t1
HiC_scaffold_1	AUGUSTUS	exon	6968141	6968223	.	+	.	ID=g262.t1.exon6;Parent=g262.t1
HiC_scaffold_1	AUGUSTUS	CDS	6968141	6968223	1.0	+	1	ID=g262.t1.CDS6;Parent=g262.t1
HiC_scaffold_1	AUGUSTUS	intron	6968224	6968462	1.0	+	.	ID=g262.t1.intron6;Parent=g262.t1
HiC_scaffold_1	AUGUSTUS	exon	6968463	6968550	.	+	.	ID=g262.t1.exon7;Parent=g262.t1
HiC_scaffold_1	AUGUSTUS	CDS	6968463	6968550	1.0	+	2	ID=g262.t1.CDS7;Parent=g262.t1
HiC_scaffold_1	AUGUSTUS	intron	6968551	6969280	1.0	+	.	ID=g262.t1.intron7;Parent=g262.t1
HiC_scaffold_1	AUGUSTUS	exon	6969281	6969383	.	+	.	ID=g262.t1.exon8;Parent=g262.t1
HiC_scaffold_1	AUGUSTUS	CDS	6969281	6969383	1.0	+	1	ID=g262.t1.CDS8;Parent=g262.t1
HiC_scaffold_1	AUGUSTUS	intron	6969384	6969486	1.0	+	.	ID=g262.t1.intron8;Parent=g262.t1
HiC_scaffold_1	AUGUSTUS	exon	6969487	6969607	.	+	.	ID=g262.t1.exon9;Parent=g262.t1
HiC_scaffold_1	AUGUSTUS	CDS	6969487	6969607	1.0	+	0	ID=g262.t1.CDS9;Parent=g262.t1
HiC_scaffold_1	AUGUSTUS	intron	6969608	6969872	1.0	+	.	ID=g262.t1.intron9;Parent=g262.t1
HiC_scaffold_1	AUGUSTUS	exon	6969873	6969988	.	+	.	ID=g262.t1.exon10;Parent=g262.t1
HiC_scaffold_1	AUGUSTUS	CDS	6969873	6969988	1.0	+	2	ID=g262.t1.CDS10;Parent=g262.t1
HiC_scaffold_1	AUGUSTUS	intron	6969989	6970630	1.0	+	.	ID=g262.t1.intron10;Parent=g262.t1
HiC_scaffold_1	AUGUSTUS	exon	6970631	6970774	.	+	.	ID=g262.t1.exon11;Parent=g262.t1
HiC_scaffold_1	AUGUSTUS	CDS	6970631	6970774	1.0	+	0	ID=g262.t1.CDS11;Parent=g262.t1
HiC_scaffold_1	AUGUSTUS	intron	6970775	6970855	1.0	+	.	ID=g262.t1.intron11;Parent=g262.t1
HiC_scaffold_1	AUGUSTUS	exon	6970856	6971062	.	+	.	ID=g262.t1.exon12;Parent=g262.t1
HiC_scaffold_1	AUGUSTUS	CDS	6970856	6971062	1.0	+	0	ID=g262.t1.CDS12;Parent=g262.t1
HiC_scaffold_1	AUGUSTUS	intron	6971063	6971289	1.0	+	.	ID=g262.t1.intron12;Parent=g262.t1
HiC_scaffold_1	AUGUSTUS	exon	6971290	6971490	.	+	.	ID=g262.t1.exon13;Parent=g262.t1
HiC_scaffold_1	AUGUSTUS	CDS	6971290	6971490	1.0	+	0	ID=g262.t1.CDS13;Parent=g262.t1
HiC_scaffold_1	AUGUSTUS	intron	6971491	6971791	1.0	+	.	ID=g262.t1.intron13;Parent=g262.t1
HiC_scaffold_1	AUGUSTUS	exon	6971792	6971953	.	+	.	ID=g262.t1.exon14;Parent=g262.t1
HiC_scaffold_1	AUGUSTUS	CDS	6971792	6971953	1.0	+	0	ID=g262.t1.CDS14;Parent=g262.t1
HiC_scaffold_1	AUGUSTUS	intron	6971954	6972237	1.0	+	.	ID=g262.t1.intron14;Parent=g262.t1
HiC_scaffold_1	AUGUSTUS	exon	6972238	6972367	.	+	.	ID=g262.t1.exon15;Parent=g262.t1
HiC_scaffold_1	AUGUSTUS	CDS	6972238	6972367	1.0	+	0	ID=g262.t1.CDS15;Parent=g262.t1
HiC_scaffold_1	AUGUSTUS	intron	6972368	6973254	1.0	+	.	ID=g262.t1.intron15;Parent=g262.t1
HiC_scaffold_1	AUGUSTUS	exon	6973255	6973332	.	+	.	ID=g262.t1.exon16;Parent=g262.t1
HiC_scaffold_1	AUGUSTUS	CDS	6973255	6973332	1.0	+	2	ID=g262.t1.CDS16;Parent=g262.t1
HiC_scaffold_1	AUGUSTUS	intron	6973333	6975132	1.0	+	.	ID=g262.t1.intron16;Parent=g262.t1
HiC_scaffold_1	AUGUSTUS	exon	6975133	6975330	.	+	.	ID=g262.t1.exon17;Parent=g262.t1
HiC_scaffold_1	AUGUSTUS	CDS	6975133	6975330	1.0	+	2	ID=g262.t1.CDS17;Parent=g262.t1
HiC_scaffold_1	AUGUSTUS	intron	6975331	6975496	1.0	+	.	ID=g262.t1.intron17;Parent=g262.t1
HiC_scaffold_1	AUGUSTUS	exon	6975497	6975608	.	+	.	ID=g262.t1.exon18;Parent=g262.t1
HiC_scaffold_1	AUGUSTUS	CDS	6975497	6975608	1.0	+	2	ID=g262.t1.CDS18;Parent=g262.t1
HiC_scaffold_1	AUGUSTUS	intron	6975609	6975894	1.0	+	.	ID=g262.t1.intron18;Parent=g262.t1
HiC_scaffold_1	AUGUSTUS	exon	6975895	6975983	.	+	.	ID=g262.t1.exon19;Parent=g262.t1
HiC_scaffold_1	AUGUSTUS	CDS	6975895	6975983	1.0	+	1	ID=g262.t1.CDS19;Parent=g262.t1
HiC_scaffold_1	AUGUSTUS	intron	6975984	6976087	1.0	+	.	ID=g262.t1.intron19;Parent=g262.t1
HiC_scaffold_1	AUGUSTUS	exon	6976088	6976227	.	+	.	ID=g262.t1.exon20;Parent=g262.t1
HiC_scaffold_1	AUGUSTUS	CDS	6976088	6976227	1.0	+	2	ID=g262.t1.CDS20;Parent=g262.t1
HiC_scaffold_1	AUGUSTUS	intron	6976228	6976616	1.0	+	.	ID=g262.t1.intron20;Parent=g262.t1
HiC_scaffold_1	AUGUSTUS	exon	6976617	6976823	.	+	.	ID=g262.t1.exon21;Parent=g262.t1
HiC_scaffold_1	AUGUSTUS	CDS	6976617	6976823	1.0	+	0	ID=g262.t1.CDS21;Parent=g262.t1
HiC_scaffold_1	AUGUSTUS	intron	6976824	6977531	1.0	+	.	ID=g262.t1.intron21;Parent=g262.t1
HiC_scaffold_1	AUGUSTUS	exon	6977532	6977583	.	+	.	ID=g262.t1.exon22;Parent=g262.t1
HiC_scaffold_1	AUGUSTUS	CDS	6977532	6977583	1.0	+	0	ID=g262.t1.CDS22;Parent=g262.t1
HiC_scaffold_1	AUGUSTUS	intron	6977584	6977760	1.0	+	.	ID=g262.t1.intron22;Parent=g262.t1
HiC_scaffold_1	AUGUSTUS	exon	6977761	6977847	.	+	.	ID=g262.t1.exon23;Parent=g262.t1
HiC_scaffold_1	AUGUSTUS	CDS	6977761	6977847	1.0	+	2	ID=g262.t1.CDS23;Parent=g262.t1
HiC_scaffold_1	AUGUSTUS	intron	6977848	6978016	1.0	+	.	ID=g262.t1.intron23;Parent=g262.t1
HiC_scaffold_1	AUGUSTUS	exon	6978017	6978220	.	+	.	ID=g262.t1.exon24;Parent=g262.t1
HiC_scaffold_1	AUGUSTUS	CDS	6978017	6978220	1.0	+	2	ID=g262.t1.CDS24;Parent=g262.t1
HiC_scaffold_1	AUGUSTUS	intron	6978221	6979238	1.0	+	.	ID=g262.t1.intron24;Parent=g262.t1
HiC_scaffold_1	AUGUSTUS	exon	6979239	6979314	.	+	.	ID=g262.t1.exon25;Parent=g262.t1
HiC_scaffold_1	AUGUSTUS	CDS	6979239	6979314	1.0	+	2	ID=g262.t1.CDS25;Parent=g262.t1
HiC_scaffold_1	AUGUSTUS	intron	6979315	6979765	1.0	+	.	ID=g262.t1.intron25;Parent=g262.t1
HiC_scaffold_1	AUGUSTUS	exon	6979766	6979934	.	+	.	ID=g262.t1.exon26;Parent=g262.t1
HiC_scaffold_1	AUGUSTUS	CDS	6979766	6979934	1.0	+	1	ID=g262.t1.CDS26;Parent=g262.t1
HiC_scaffold_1	AUGUSTUS	intron	6979935	6982731	1.0	+	.	ID=g262.t1.intron26;Parent=g262.t1
HiC_scaffold_1	AUGUSTUS	exon	6982732	6982827	.	+	.	ID=g262.t1.exon27;Parent=g262.t1
HiC_scaffold_1	AUGUSTUS	CDS	6982732	6982827	1.0	+	0	ID=g262.t1.CDS27;Parent=g262.t1
HiC_scaffold_1	AUGUSTUS	intron	6982828	6982996	1.0	+	.	ID=g262.t1.intron27;Parent=g262.t1
HiC_scaffold_1	AUGUSTUS	exon	6982997	6983150	.	+	.	ID=g262.t1.exon28;Parent=g262.t1
HiC_scaffold_1	AUGUSTUS	CDS	6982997	6983150	1.0	+	0	ID=g262.t1.CDS28;Parent=g262.t1
HiC_scaffold_1	AUGUSTUS	intron	6983151	6984004	1.0	+	.	ID=g262.t1.intron28;Parent=g262.t1
HiC_scaffold_1	AUGUSTUS	exon	6984005	6984177	.	+	.	ID=g262.t1.exon29;Parent=g262.t1
HiC_scaffold_1	AUGUSTUS	CDS	6984005	6984177	1.0	+	2	ID=g262.t1.CDS29;Parent=g262.t1
HiC_scaffold_1	AUGUSTUS	intron	6984178	6984341	1.0	+	.	ID=g262.t1.intron29;Parent=g262.t1
HiC_scaffold_1	AUGUSTUS	exon	6984342	6984500	.	+	.	ID=g262.t1.exon30;Parent=g262.t1
HiC_scaffold_1	AUGUSTUS	CDS	6984342	6984500	1.0	+	0	ID=g262.t1.CDS30;Parent=g262.t1
HiC_scaffold_1	AUGUSTUS	intron	6984501	6985907	1.0	+	.	ID=g262.t1.intron30;Parent=g262.t1
HiC_scaffold_1	AUGUSTUS	exon	6985908	6985967	.	+	.	ID=g262.t1.exon31;Parent=g262.t1
HiC_scaffold_1	AUGUSTUS	CDS	6985908	6985967	1.0	+	0	ID=g262.t1.CDS31;Parent=g262.t1
HiC_scaffold_1	AUGUSTUS	intron	6985968	6986872	1.0	+	.	ID=g262.t1.intron31;Parent=g262.t1
HiC_scaffold_1	AUGUSTUS	exon	6986873	6986963	.	+	.	ID=g262.t1.exon32;Parent=g262.t1
HiC_scaffold_1	AUGUSTUS	CDS	6986873	6986963	1.0	+	0	ID=g262.t1.CDS32;Parent=g262.t1
HiC_scaffold_1	AUGUSTUS	intron	6986964	6988213	1.0	+	.	ID=g262.t1.intron32;Parent=g262.t1
HiC_scaffold_1	AUGUSTUS	exon	6988214	6988259	.	+	.	ID=g262.t1.exon33;Parent=g262.t1
HiC_scaffold_1	AUGUSTUS	CDS	6988214	6988259	1.0	+	2	ID=g262.t1.CDS33;Parent=g262.t1
HiC_scaffold_1	AUGUSTUS	intron	6988260	6989315	1.0	+	.	ID=g262.t1.intron33;Parent=g262.t1
HiC_scaffold_1	AUGUSTUS	exon	6989316	6989403	.	+	.	ID=g262.t1.exon34;Parent=g262.t1
HiC_scaffold_1	AUGUSTUS	CDS	6989316	6989403	1.0	+	1	ID=g262.t1.CDS34;Parent=g262.t1
HiC_scaffold_1	AUGUSTUS	intron	6989404	6989721	1.0	+	.	ID=g262.t1.intron34;Parent=g262.t1
HiC_scaffold_1	AUGUSTUS	exon	6989722	6989808	.	+	.	ID=g262.t1.exon35;Parent=g262.t1
HiC_scaffold_1	AUGUSTUS	CDS	6989722	6989808	1.0	+	0	ID=g262.t1.CDS35;Parent=g262.t1
HiC_scaffold_1	AUGUSTUS	intron	6989809	6990028	1.0	+	.	ID=g262.t1.intron35;Parent=g262.t1
HiC_scaffold_1	AUGUSTUS	exon	6990029	6990134	.	+	.	ID=g262.t1.exon36;Parent=g262.t1
HiC_scaffold_1	AUGUSTUS	CDS	6990029	6990134	1.0	+	0	ID=g262.t1.CDS36;Parent=g262.t1
HiC_scaffold_1	AUGUSTUS	intron	6990135	6990522	1.0	+	.	ID=g262.t1.intron36;Parent=g262.t1
HiC_scaffold_1	AUGUSTUS	exon	6990523	6990612	.	+	.	ID=g262.t1.exon37;Parent=g262.t1
HiC_scaffold_1	AUGUSTUS	CDS	6990523	6990612	1.0	+	2	ID=g262.t1.CDS37;Parent=g262.t1
HiC_scaffold_1	AUGUSTUS	intron	6990613	6990980	1.0	+	.	ID=g262.t1.intron37;Parent=g262.t1
HiC_scaffold_1	AUGUSTUS	exon	6990981	6991067	.	+	.	ID=g262.t1.exon38;Parent=g262.t1
HiC_scaffold_1	AUGUSTUS	CDS	6990981	6991067	1.0	+	2	ID=g262.t1.CDS38;Parent=g262.t1
HiC_scaffold_1	AUGUSTUS	intron	6991068	6991154	1.0	+	.	ID=g262.t1.intron38;Parent=g262.t1
HiC_scaffold_1	AUGUSTUS	exon	6991155	6991244	.	+	.	ID=g262.t1.exon39;Parent=g262.t1
HiC_scaffold_1	AUGUSTUS	CDS	6991155	6991244	1.0	+	2	ID=g262.t1.CDS39;Parent=g262.t1
HiC_scaffold_1	AUGUSTUS	intron	6991245	6991353	1.0	+	.	ID=g262.t1.intron39;Parent=g262.t1
HiC_scaffold_1	AUGUSTUS	exon	6991354	6991489	.	+	.	ID=g262.t1.exon40;Parent=g262.t1
HiC_scaffold_1	AUGUSTUS	CDS	6991354	6991489	1.0	+	2	ID=g262.t1.CDS40;Parent=g262.t1
HiC_scaffold_1	AUGUSTUS	intron	6991490	6991959	1.0	+	.	ID=g262.t1.intron40;Parent=g262.t1
HiC_scaffold_1	AUGUSTUS	exon	6991960	6992092	.	+	.	ID=g262.t1.exon41;Parent=g262.t1
HiC_scaffold_1	AUGUSTUS	CDS	6991960	6992092	1.0	+	1	ID=g262.t1.CDS41;Parent=g262.t1
HiC_scaffold_1	AUGUSTUS	stop_codon	6992090	6992092	.	+	0	ID=g262.t1.stop1;Parent=g262.t1
HiC_scaffold_1	AUGUSTUS	start_codon	7013598	7013600	.	+	0	ID=g263.t1.start1;Parent=g263.t1
HiC_scaffold_1	AUGUSTUS	exon	7013598	7013618	.	+	.	ID=g263.t1.exon1;Parent=g263.t1
HiC_scaffold_1	AUGUSTUS	CDS	7013598	7013618	1.0	+	0	ID=g263.t1.CDS1;Parent=g263.t1
HiC_scaffold_1	AUGUSTUS	gene	7013598	7017809	.	+	.	ID=g263
HiC_scaffold_1	AUGUSTUS	mRNA	7013598	7017809	1.0	+	.	ID=g263.t1;Parent=g263;em_target=9713.XP_006746659.1;em_score=660.0;em_evalue=1.2e-201;em_tcov=.;em_OGs=2BW89@1|root,2QVND@2759|Eukaryota,39VCK@33154|Opisthokonta,3BIM2@33208|Metazoa,3CZ6S@33213|Bilateria,489ED@7711|Chordata,491MZ@7742|Vertebrata,3J5NW@40674|Mammalia,3EGGX@33554|Carnivora;em_COG_cat=S;em_desc=Chromosome 19 open reading frame 66;em_max_annot_lvl=33208|Metazoa;em_PFAMs=UPF0515;em_Preferred_name=C19orf66;em_GOs=GO:0002252,GO:0002376,GO:0003674,GO:0003676,GO:0003723,GO:0005488,GO:0005575,GO:0005622,GO:0005623,GO:0005634,GO:0005654,GO:0005737,GO:0005829,GO:0006950,GO:0006952,GO:0006955,GO:0008150,GO:0009605,GO:0009607,GO:0009615,GO:0010033,GO:0031974,GO:0031981,GO:0034097,GO:0034340,GO:0034341,GO:0034342,GO:0042221,GO:0043207,GO:0043226,GO:0043227,GO:0043229,GO:0043231,GO:0043233,GO:0043900,GO:0043901,GO:0043903,GO:0044422,GO:0044424,GO:0044428,GO:0044444,GO:0044446,GO:0044464,GO:0045069,GO:0045071,GO:0045087,GO:0048519,GO:0048525,GO:0050789,GO:0050792,GO:0050896,GO:0051607,GO:0051704,GO:0051707,GO:0065007,GO:0070013,GO:0097159,GO:0098542,GO:1901363,GO:1903900,GO:1903901
HiC_scaffold_1	AUGUSTUS	intron	7013619	7014093	1.0	+	.	ID=g263.t1.intron1;Parent=g263.t1
HiC_scaffold_1	AUGUSTUS	exon	7014094	7014217	.	+	.	ID=g263.t1.exon2;Parent=g263.t1
HiC_scaffold_1	AUGUSTUS	CDS	7014094	7014217	1.0	+	0	ID=g263.t1.CDS2;Parent=g263.t1
HiC_scaffold_1	AUGUSTUS	intron	7014218	7014412	1.0	+	.	ID=g263.t1.intron2;Parent=g263.t1
HiC_scaffold_1	AUGUSTUS	exon	7014413	7014462	.	+	.	ID=g263.t1.exon3;Parent=g263.t1
HiC_scaffold_1	AUGUSTUS	CDS	7014413	7014462	1.0	+	2	ID=g263.t1.CDS3;Parent=g263.t1
HiC_scaffold_1	AUGUSTUS	intron	7014463	7015881	1.0	+	.	ID=g263.t1.intron3;Parent=g263.t1
HiC_scaffold_1	AUGUSTUS	exon	7015882	7015920	.	+	.	ID=g263.t1.exon4;Parent=g263.t1
HiC_scaffold_1	AUGUSTUS	CDS	7015882	7015920	1.0	+	0	ID=g263.t1.CDS4;Parent=g263.t1
HiC_scaffold_1	AUGUSTUS	intron	7015921	7016068	1.0	+	.	ID=g263.t1.intron4;Parent=g263.t1
HiC_scaffold_1	AUGUSTUS	exon	7016069	7016218	.	+	.	ID=g263.t1.exon5;Parent=g263.t1
HiC_scaffold_1	AUGUSTUS	CDS	7016069	7016218	1.0	+	0	ID=g263.t1.CDS5;Parent=g263.t1
HiC_scaffold_1	AUGUSTUS	intron	7016219	7016636	1.0	+	.	ID=g263.t1.intron5;Parent=g263.t1
HiC_scaffold_1	AUGUSTUS	exon	7016637	7016740	.	+	.	ID=g263.t1.exon6;Parent=g263.t1
HiC_scaffold_1	AUGUSTUS	CDS	7016637	7016740	1.0	+	0	ID=g263.t1.CDS6;Parent=g263.t1
HiC_scaffold_1	AUGUSTUS	intron	7016741	7016865	1.0	+	.	ID=g263.t1.intron6;Parent=g263.t1
HiC_scaffold_1	AUGUSTUS	exon	7016866	7017020	.	+	.	ID=g263.t1.exon7;Parent=g263.t1
HiC_scaffold_1	AUGUSTUS	CDS	7016866	7017020	1.0	+	1	ID=g263.t1.CDS7;Parent=g263.t1
HiC_scaffold_1	AUGUSTUS	intron	7017021	7017576	1.0	+	.	ID=g263.t1.intron7;Parent=g263.t1
HiC_scaffold_1	AUGUSTUS	exon	7017577	7017809	.	+	.	ID=g263.t1.exon8;Parent=g263.t1
HiC_scaffold_1	AUGUSTUS	CDS	7017577	7017809	1.0	+	2	ID=g263.t1.CDS8;Parent=g263.t1
HiC_scaffold_1	AUGUSTUS	stop_codon	7017807	7017809	.	+	0	ID=g263.t1.stop1;Parent=g263.t1
HiC_scaffold_1	AUGUSTUS	stop_codon	7018097	7018099	.	-	0	ID=g264.t1.stop1;Parent=g264.t1
HiC_scaffold_1	AUGUSTUS	exon	7018097	7018287	.	-	.	ID=g264.t1.exon1;Parent=g264.t1
HiC_scaffold_1	AUGUSTUS	CDS	7018097	7018287	1.0	-	2	ID=g264.t1.CDS1;Parent=g264.t1
HiC_scaffold_1	AUGUSTUS	gene	7018097	7021371	.	-	.	ID=g264
HiC_scaffold_1	AUGUSTUS	mRNA	7018097	7021371	0.93	-	.	ID=g264.t1;Parent=g264;em_target=9668.ENSMPUP00000006820;em_score=1067.4;em_evalue=0.0;em_tcov=.;em_OGs=KOG2579@1|root,KOG2579@2759|Eukaryota,39YKG@33154|Opisthokonta,3BP7S@33208|Metazoa,3CYYT@33213|Bilateria,482IX@7711|Chordata,492FH@7742|Vertebrata,3J9I2@40674|Mammalia,3EQK7@33554|Carnivora;em_COG_cat=S;em_desc=Angiopoietin-related protein 6;em_max_annot_lvl=33208|Metazoa;em_Preferred_name=ANGPTL6;em_PFAMs=Fibrinogen_C;em_GOs=GO:0005575,GO:0005622,GO:0005623,GO:0005737,GO:0012505,GO:0030141,GO:0031410,GO:0031982,GO:0043226,GO:0043227,GO:0043229,GO:0044424,GO:0044444,GO:0044464,GO:0097708,GO:0099503
HiC_scaffold_1	AUGUSTUS	intron	7018288	7018837	1.0	-	.	ID=g264.t1.intron1;Parent=g264.t1
HiC_scaffold_1	AUGUSTUS	exon	7018838	7019108	.	-	.	ID=g264.t1.exon2;Parent=g264.t1
HiC_scaffold_1	AUGUSTUS	CDS	7018838	7019108	1.0	-	0	ID=g264.t1.CDS2;Parent=g264.t1
HiC_scaffold_1	AUGUSTUS	intron	7019109	7019189	1.0	-	.	ID=g264.t1.intron2;Parent=g264.t1
HiC_scaffold_1	AUGUSTUS	exon	7019190	7019377	.	-	.	ID=g264.t1.exon3;Parent=g264.t1
HiC_scaffold_1	AUGUSTUS	CDS	7019190	7019377	1.0	-	2	ID=g264.t1.CDS3;Parent=g264.t1
HiC_scaffold_1	AUGUSTUS	intron	7019378	7019927	1.0	-	.	ID=g264.t1.intron3;Parent=g264.t1
HiC_scaffold_1	AUGUSTUS	exon	7019928	7020105	.	-	.	ID=g264.t1.exon4;Parent=g264.t1
HiC_scaffold_1	AUGUSTUS	CDS	7019928	7020105	1.0	-	0	ID=g264.t1.CDS4;Parent=g264.t1
HiC_scaffold_1	AUGUSTUS	intron	7020106	7020792	1.0	-	.	ID=g264.t1.intron4;Parent=g264.t1
HiC_scaffold_1	AUGUSTUS	exon	7020793	7021371	.	-	.	ID=g264.t1.exon5;Parent=g264.t1
HiC_scaffold_1	AUGUSTUS	CDS	7020793	7021371	0.93	-	0	ID=g264.t1.CDS5;Parent=g264.t1
HiC_scaffold_1	AUGUSTUS	start_codon	7021369	7021371	.	-	0	ID=g264.t1.start1;Parent=g264.t1
HiC_scaffold_1	AUGUSTUS	start_codon	7026469	7026471	.	+	0	ID=g265.t1.start1;Parent=g265.t1
HiC_scaffold_1	AUGUSTUS	exon	7026469	7026486	.	+	.	ID=g265.t1.exon1;Parent=g265.t1
HiC_scaffold_1	AUGUSTUS	CDS	7026469	7026486	1.0	+	0	ID=g265.t1.CDS1;Parent=g265.t1
HiC_scaffold_1	AUGUSTUS	gene	7026469	7030775	.	+	.	ID=g265
HiC_scaffold_1	AUGUSTUS	mRNA	7026469	7030775	0.99	+	.	ID=g265.t1;Parent=g265;em_target=9668.ENSMPUP00000006811;em_score=1035.5;em_evalue=0.0;em_tcov=.;em_OGs=KOG2963@1|root,KOG2963@2759|Eukaryota,38EE4@33154|Opisthokonta,3BETR@33208|Metazoa,3CYXC@33213|Bilateria,4807C@7711|Chordata,4985M@7742|Vertebrata,3J7AS@40674|Mammalia,3ESVH@33554|Carnivora;em_COG_cat=J;em_desc=Peter pan homolog (Drosophila);em_max_annot_lvl=33208|Metazoa;em_Preferred_name=PPAN;em_KEGG_ko=ko:K08387,ko:K14859;em_BRITE=ko00000,ko00001,ko03009,ko04030;em_PFAMs=7tm_1,Brix;em_GOs=GO:0000003,GO:0000027,GO:0001558,GO:0001560,GO:0002164,GO:0003674,GO:0003676,GO:0003723,GO:0005488,GO:0005575,GO:0005622,GO:0005623,GO:0005634,GO:0006996,GO:0007154,GO:0007275,GO:0007276,GO:0007292,GO:0007444,GO:0008150,GO:0009605,GO:0009791,GO:0009888,GO:0009987,GO:0009991,GO:0016043,GO:0019843,GO:0019953,GO:0022414,GO:0022607,GO:0022613,GO:0022618,GO:0030684,GO:0030687,GO:0031668,GO:0032501,GO:0032502,GO:0032504,GO:0032991,GO:0034622,GO:0035295,GO:0040008,GO:0042254,GO:0042255,GO:0042273,GO:0043226,GO:0043227,GO:0043229,GO:0043231,GO:0043933,GO:0044085,GO:0044424,GO:0044464,GO:0044703,GO:0048513,GO:0048609,GO:0048731,GO:0048856,GO:0050789,GO:0050794,GO:0050896,GO:0051128,GO:0051704,GO:0051716,GO:0060429,GO:0065003,GO:0065007,GO:0070925,GO:0071496,GO:0071826,GO:0071840,GO:0097159,GO:1901363,GO:1990904;em_KEGG_Pathway=ko04080,map04080
HiC_scaffold_1	AUGUSTUS	intron	7026487	7026574	1.0	+	.	ID=g265.t1.intron1;Parent=g265.t1
HiC_scaffold_1	AUGUSTUS	exon	7026575	7026745	.	+	.	ID=g265.t1.exon2;Parent=g265.t1
HiC_scaffold_1	AUGUSTUS	CDS	7026575	7026745	1.0	+	0	ID=g265.t1.CDS2;Parent=g265.t1
HiC_scaffold_1	AUGUSTUS	intron	7026746	7027221	1.0	+	.	ID=g265.t1.intron2;Parent=g265.t1
HiC_scaffold_1	AUGUSTUS	exon	7027222	7027323	.	+	.	ID=g265.t1.exon3;Parent=g265.t1
HiC_scaffold_1	AUGUSTUS	CDS	7027222	7027323	1.0	+	0	ID=g265.t1.CDS3;Parent=g265.t1
HiC_scaffold_1	AUGUSTUS	intron	7027324	7027513	1.0	+	.	ID=g265.t1.intron3;Parent=g265.t1
HiC_scaffold_1	AUGUSTUS	exon	7027514	7027564	.	+	.	ID=g265.t1.exon4;Parent=g265.t1
HiC_scaffold_1	AUGUSTUS	CDS	7027514	7027564	1.0	+	0	ID=g265.t1.CDS4;Parent=g265.t1
HiC_scaffold_1	AUGUSTUS	intron	7027565	7027670	1.0	+	.	ID=g265.t1.intron4;Parent=g265.t1
HiC_scaffold_1	AUGUSTUS	exon	7027671	7027841	.	+	.	ID=g265.t1.exon5;Parent=g265.t1
HiC_scaffold_1	AUGUSTUS	CDS	7027671	7027841	1.0	+	0	ID=g265.t1.CDS5;Parent=g265.t1
HiC_scaffold_1	AUGUSTUS	intron	7027842	7029231	1.0	+	.	ID=g265.t1.intron5;Parent=g265.t1
HiC_scaffold_1	AUGUSTUS	exon	7029232	7029308	.	+	.	ID=g265.t1.exon6;Parent=g265.t1
HiC_scaffold_1	AUGUSTUS	CDS	7029232	7029308	1.0	+	0	ID=g265.t1.CDS6;Parent=g265.t1
HiC_scaffold_1	AUGUSTUS	intron	7029309	7029494	1.0	+	.	ID=g265.t1.intron6;Parent=g265.t1
HiC_scaffold_1	AUGUSTUS	exon	7029495	7029602	.	+	.	ID=g265.t1.exon7;Parent=g265.t1
HiC_scaffold_1	AUGUSTUS	CDS	7029495	7029602	1.0	+	1	ID=g265.t1.CDS7;Parent=g265.t1
HiC_scaffold_1	AUGUSTUS	intron	7029603	7029704	1.0	+	.	ID=g265.t1.intron7;Parent=g265.t1
HiC_scaffold_1	AUGUSTUS	exon	7029705	7029828	.	+	.	ID=g265.t1.exon8;Parent=g265.t1
HiC_scaffold_1	AUGUSTUS	CDS	7029705	7029828	1.0	+	1	ID=g265.t1.CDS8;Parent=g265.t1
HiC_scaffold_1	AUGUSTUS	intron	7029829	7029914	1.0	+	.	ID=g265.t1.intron8;Parent=g265.t1
HiC_scaffold_1	AUGUSTUS	exon	7029915	7029993	.	+	.	ID=g265.t1.exon9;Parent=g265.t1
HiC_scaffold_1	AUGUSTUS	CDS	7029915	7029993	1.0	+	0	ID=g265.t1.CDS9;Parent=g265.t1
HiC_scaffold_1	AUGUSTUS	intron	7029994	7030104	1.0	+	.	ID=g265.t1.intron9;Parent=g265.t1
HiC_scaffold_1	AUGUSTUS	exon	7030105	7030234	.	+	.	ID=g265.t1.exon10;Parent=g265.t1
HiC_scaffold_1	AUGUSTUS	CDS	7030105	7030234	1.0	+	2	ID=g265.t1.CDS10;Parent=g265.t1
HiC_scaffold_1	AUGUSTUS	intron	7030235	7030310	1.0	+	.	ID=g265.t1.intron10;Parent=g265.t1
HiC_scaffold_1	AUGUSTUS	exon	7030311	7030477	.	+	.	ID=g265.t1.exon11;Parent=g265.t1
HiC_scaffold_1	AUGUSTUS	CDS	7030311	7030477	1.0	+	1	ID=g265.t1.CDS11;Parent=g265.t1
HiC_scaffold_1	AUGUSTUS	intron	7030478	7030560	1.0	+	.	ID=g265.t1.intron11;Parent=g265.t1
HiC_scaffold_1	AUGUSTUS	exon	7030561	7030775	.	+	.	ID=g265.t1.exon12;Parent=g265.t1
HiC_scaffold_1	AUGUSTUS	CDS	7030561	7030775	0.99	+	2	ID=g265.t1.CDS12;Parent=g265.t1
HiC_scaffold_1	AUGUSTUS	stop_codon	7030773	7030775	.	+	0	ID=g265.t1.stop1;Parent=g265.t1
HiC_scaffold_1	GeneMark.hmm3	start_codon	7030936	7030938	.	+	0	ID=g266.t1.start1;Parent=g266.t1
HiC_scaffold_1	GeneMark.hmm3	gene	7030936	7031289	.	+	.	ID=g266
HiC_scaffold_1	GeneMark.hmm3	mRNA	7030936	7031289	.	+	.	ID=g266.t1;Parent=g266
HiC_scaffold_1	GeneMark.hmm3	CDS	7030936	7031289	.	+	0	ID=g266.t1.CDS1;Parent=g266.t1
HiC_scaffold_1	GeneMark.hmm3	exon	7030936	7031289	.	+	0	ID=g266.t1.exon1;Parent=g266.t1
HiC_scaffold_1	GeneMark.hmm3	stop_codon	7031287	7031289	.	+	0	ID=g266.t1.stop1;Parent=g266.t1
HiC_scaffold_1	AUGUSTUS	start_codon	7031327	7031329	.	+	0	ID=g267.t1.start1;Parent=g267.t1
HiC_scaffold_1	AUGUSTUS	exon	7031327	7031345	.	+	.	ID=g267.t1.exon1;Parent=g267.t1
HiC_scaffold_1	AUGUSTUS	CDS	7031327	7031345	0.99	+	0	ID=g267.t1.CDS1;Parent=g267.t1
HiC_scaffold_1	AUGUSTUS	gene	7031327	7033653	.	+	.	ID=g267
HiC_scaffold_1	AUGUSTUS	mRNA	7031327	7033653	0.98	+	.	ID=g267.t1;Parent=g267;em_target=9668.ENSMPUP00000018591;em_score=765.9;em_evalue=4.4e-234;em_tcov=.;em_OGs=2CXPA@1|root,2RYUA@2759|Eukaryota,3AEYG@33154|Opisthokonta,3CR3K@33208|Metazoa,3E78P@33213|Bilateria,48SRX@7711|Chordata,49P9N@7742|Vertebrata,3JFS2@40674|Mammalia,3EWDK@33554|Carnivora;em_COG_cat=T;em_desc=7 transmembrane receptor (rhodopsin family);em_max_annot_lvl=33208|Metazoa;em_Preferred_name=P2RY11;em_KEGG_ko=ko:K08387;em_KEGG_Pathway=ko04080,map04080;em_BRITE=ko00000,ko00001,ko04030;em_PFAMs=7tm_1;em_GOs=GO:0001609,GO:0001973,GO:0003674,GO:0004888,GO:0004930,GO:0005575,GO:0005623,GO:0005886,GO:0005887,GO:0006950,GO:0006952,GO:0007154,GO:0007165,GO:0007166,GO:0007186,GO:0007190,GO:0007200,GO:0007584,GO:0008150,GO:0009605,GO:0009719,GO:0009987,GO:0009991,GO:0010033,GO:0010243,GO:0014070,GO:0014074,GO:0016020,GO:0016021,GO:0019722,GO:0019932,GO:0023041,GO:0023052,GO:0030594,GO:0031224,GO:0031226,GO:0031667,GO:0031668,GO:0031669,GO:0031670,GO:0033198,GO:0035556,GO:0035586,GO:0035587,GO:0035588,GO:0035690,GO:0038023,GO:0042221,GO:0042493,GO:0044425,GO:0044459,GO:0044464,GO:0045031,GO:0046683,GO:0050789,GO:0050790,GO:0050794,GO:0050896,GO:0051716,GO:0060089,GO:0065007,GO:0065009,GO:0070887,GO:0071310,GO:0071318,GO:0071407,GO:0071417,GO:0071495,GO:0071496,GO:0071944,GO:1901698,GO:1901699,GO:1901700,GO:1901701
HiC_scaffold_1	AUGUSTUS	intron	7031346	7032565	0.98	+	.	ID=g267.t1.intron1;Parent=g267.t1
HiC_scaffold_1	AUGUSTUS	exon	7032566	7033653	.	+	.	ID=g267.t1.exon2;Parent=g267.t1
HiC_scaffold_1	AUGUSTUS	CDS	7032566	7033653	0.99	+	2	ID=g267.t1.CDS2;Parent=g267.t1
HiC_scaffold_1	AUGUSTUS	stop_codon	7033651	7033653	.	+	0	ID=g267.t1.stop1;Parent=g267.t1
HiC_scaffold_1	AUGUSTUS	stop_codon	7034038	7034040	.	-	0	ID=g268.t1.stop1;Parent=g268.t1
HiC_scaffold_1	AUGUSTUS	exon	7034038	7034053	.	-	.	ID=g268.t1.exon1;Parent=g268.t1
HiC_scaffold_1	AUGUSTUS	CDS	7034038	7034053	1.0	-	1	ID=g268.t1.CDS1;Parent=g268.t1
HiC_scaffold_1	AUGUSTUS	gene	7034038	7038057	.	-	.	ID=g268
HiC_scaffold_1	AUGUSTUS	mRNA	7034038	7038057	0.99	-	.	ID=g268.t1;Parent=g268;em_target=10160.XP_004633064.1;em_score=729.7;em_evalue=1.1e-222;em_tcov=.;em_OGs=KOG0122@1|root,KOG0122@2759|Eukaryota,38H4F@33154|Opisthokonta,3BCY9@33208|Metazoa,3CYKA@33213|Bilateria,483HZ@7711|Chordata,48ZUQ@7742|Vertebrata,3JC7S@40674|Mammalia,35K11@314146|Euarchontoglires,4Q0ZH@9989|Rodentia;em_COG_cat=J;em_desc=RNA-binding component of the eukaryotic translation initiation factor 3 (eIF-3) complex, which is required for several steps in the initiation of protein synthesis. The eIF-3 complex associates with the 40S ribosome and facilitates the recruitment of eIF-1, eIF-1A, eIF-2 GTP methionyl-tRNAi and eIF-5 to form the 43S pre-initiation complex (43S PIC). The eIF-3 complex stimulates mRNA recruitment to the 43S PIC and scanning of the mRNA for AUG recognition. The eIF-3 complex is also required for disassembly and recycling of post-termination ribosomal complexes and subsequently prevents premature joining of the 40S and 60S ribosomal subunits prior to initiation. The eIF-3 complex specifically targets and initiates translation of a subset of mRNAs involved in cell proliferation, including cell cycling, differentiation and apoptosis, and uses different modes of RNA stem-loop binding to exert either translational activation or repression. This subunit can bind 18S rRNA;em_max_annot_lvl=33208|Metazoa;em_Preferred_name=EIF3G;em_KEGG_ko=ko:K03248;em_KEGG_Pathway=ko03013,map03013;em_BRITE=ko00000,ko00001,ko03012;em_PFAMs=RRM_1,eIF3g;em_GOs=GO:0003674,GO:0003676,GO:0003723,GO:0003729,GO:0003743,GO:0005488,GO:0005575,GO:0005622,GO:0005623,GO:0005737,GO:0005829,GO:0005852,GO:0006412,GO:0006413,GO:0006518,GO:0006807,GO:0008135,GO:0008150,GO:0008152,GO:0009058,GO:0009059,GO:0009987,GO:0010467,GO:0016032,GO:0019080,GO:0019081,GO:0019538,GO:0032991,GO:0034641,GO:0034645,GO:0043043,GO:0043170,GO:0043603,GO:0043604,GO:0044237,GO:0044238,GO:0044249,GO:0044260,GO:0044267,GO:0044271,GO:0044403,GO:0044419,GO:0044424,GO:0044444,GO:0044464,GO:0051704,GO:0071704,GO:0075525,GO:0097159,GO:1901363,GO:1901564,GO:1901566,GO:1901576
HiC_scaffold_1	AUGUSTUS	intron	7034054	7034321	1.0	-	.	ID=g268.t1.intron1;Parent=g268.t1
HiC_scaffold_1	AUGUSTUS	exon	7034322	7034428	.	-	.	ID=g268.t1.exon2;Parent=g268.t1
HiC_scaffold_1	AUGUSTUS	CDS	7034322	7034428	1.0	-	0	ID=g268.t1.CDS2;Parent=g268.t1
HiC_scaffold_1	AUGUSTUS	intron	7034429	7034514	1.0	-	.	ID=g268.t1.intron2;Parent=g268.t1
HiC_scaffold_1	AUGUSTUS	exon	7034515	7034651	.	-	.	ID=g268.t1.exon3;Parent=g268.t1
HiC_scaffold_1	AUGUSTUS	CDS	7034515	7034651	1.0	-	2	ID=g268.t1.CDS3;Parent=g268.t1
HiC_scaffold_1	AUGUSTUS	intron	7034652	7034747	1.0	-	.	ID=g268.t1.intron3;Parent=g268.t1
HiC_scaffold_1	AUGUSTUS	exon	7034748	7034855	.	-	.	ID=g268.t1.exon4;Parent=g268.t1
HiC_scaffold_1	AUGUSTUS	CDS	7034748	7034855	1.0	-	2	ID=g268.t1.CDS4;Parent=g268.t1
HiC_scaffold_1	AUGUSTUS	intron	7034856	7035664	1.0	-	.	ID=g268.t1.intron4;Parent=g268.t1
HiC_scaffold_1	AUGUSTUS	exon	7035665	7035854	.	-	.	ID=g268.t1.exon5;Parent=g268.t1
HiC_scaffold_1	AUGUSTUS	CDS	7035665	7035854	1.0	-	0	ID=g268.t1.CDS5;Parent=g268.t1
HiC_scaffold_1	AUGUSTUS	intron	7035855	7035947	1.0	-	.	ID=g268.t1.intron5;Parent=g268.t1
HiC_scaffold_1	AUGUSTUS	exon	7035948	7036052	.	-	.	ID=g268.t1.exon6;Parent=g268.t1
HiC_scaffold_1	AUGUSTUS	CDS	7035948	7036052	1.0	-	0	ID=g268.t1.CDS6;Parent=g268.t1
HiC_scaffold_1	AUGUSTUS	intron	7036053	7036910	1.0	-	.	ID=g268.t1.intron6;Parent=g268.t1
HiC_scaffold_1	AUGUSTUS	exon	7036911	7036970	.	-	.	ID=g268.t1.exon7;Parent=g268.t1
HiC_scaffold_1	AUGUSTUS	CDS	7036911	7036970	1.0	-	0	ID=g268.t1.CDS7;Parent=g268.t1
HiC_scaffold_1	AUGUSTUS	intron	7036971	7037086	1.0	-	.	ID=g268.t1.intron7;Parent=g268.t1
HiC_scaffold_1	AUGUSTUS	exon	7037087	7037175	.	-	.	ID=g268.t1.exon8;Parent=g268.t1
HiC_scaffold_1	AUGUSTUS	CDS	7037087	7037175	1.0	-	2	ID=g268.t1.CDS8;Parent=g268.t1
HiC_scaffold_1	AUGUSTUS	intron	7037176	7037273	1.0	-	.	ID=g268.t1.intron8;Parent=g268.t1
HiC_scaffold_1	AUGUSTUS	exon	7037274	7037357	.	-	.	ID=g268.t1.exon9;Parent=g268.t1
HiC_scaffold_1	AUGUSTUS	CDS	7037274	7037357	1.0	-	2	ID=g268.t1.CDS9;Parent=g268.t1
HiC_scaffold_1	AUGUSTUS	intron	7037358	7037852	1.0	-	.	ID=g268.t1.intron9;Parent=g268.t1
HiC_scaffold_1	AUGUSTUS	exon	7037853	7037899	.	-	.	ID=g268.t1.exon10;Parent=g268.t1
HiC_scaffold_1	AUGUSTUS	CDS	7037853	7037899	1.0	-	1	ID=g268.t1.CDS10;Parent=g268.t1
HiC_scaffold_1	AUGUSTUS	intron	7037900	7038037	1.0	-	.	ID=g268.t1.intron10;Parent=g268.t1
HiC_scaffold_1	AUGUSTUS	exon	7038038	7038057	.	-	.	ID=g268.t1.exon11;Parent=g268.t1
HiC_scaffold_1	AUGUSTUS	CDS	7038038	7038057	0.99	-	0	ID=g268.t1.CDS11;Parent=g268.t1
HiC_scaffold_1	AUGUSTUS	start_codon	7038055	7038057	.	-	0	ID=g268.t1.start1;Parent=g268.t1
HiC_scaffold_1	AUGUSTUS	stop_codon	7050972	7050974	.	-	0	ID=g269.t1.stop1;Parent=g269.t1
HiC_scaffold_1	AUGUSTUS	exon	7050972	7051006	.	-	.	ID=g269.t1.exon1;Parent=g269.t1
HiC_scaffold_1	AUGUSTUS	CDS	7050972	7051006	1.0	-	2	ID=g269.t1.CDS1;Parent=g269.t1
HiC_scaffold_1	AUGUSTUS	gene	7050972	7095354	.	-	.	ID=g269
HiC_scaffold_1	AUGUSTUS	mRNA	7050972	7095354	1.0	-	.	ID=g269.t1;Parent=g269;em_target=9707.XP_004398912.1;em_score=3694.2;em_evalue=0.0;em_tcov=.;em_OGs=COG0270@1|root,2QPKK@2759|Eukaryota,38HV9@33154|Opisthokonta,3BE4F@33208|Metazoa,3CY1B@33213|Bilateria,4880M@7711|Chordata,49615@7742|Vertebrata,3J3DJ@40674|Mammalia,3EG6W@33554|Carnivora;em_COG_cat=K;em_desc=Belongs to the class I-like SAM-binding methyltransferase superfamily. C5-methyltransferase family;em_max_annot_lvl=33208|Metazoa;em_Preferred_name=DNMT1;em_EC=2.1.1.37;em_KEGG_ko=ko:K00558;em_KEGG_Pathway=ko00270,ko01100,ko05206,map00270,map01100,map05206;em_KEGG_Module=M00035;em_KEGG_Reaction=R04858;em_KEGG_rclass=RC00003,RC00332;em_BRITE=ko00000,ko00001,ko00002,ko01000,ko02048,ko03032,ko03036;em_PFAMs=BAH,DMAP_binding,DNA_methylase,DNMT1-RFD,zf-CXXC;em_GOs=GO:0000122,GO:0000166,GO:0000775,GO:0000785,GO:0000792,GO:0000981,GO:0001101,GO:0002237,GO:0003674,GO:0003676,GO:0003677,GO:0003682,GO:0003700,GO:0003723,GO:0003824,GO:0003886,GO:0005102,GO:0005488,GO:0005515,GO:0005575,GO:0005622,GO:0005623,GO:0005634,GO:0005654,GO:0005657,GO:0005694,GO:0005721,GO:0005737,GO:0006139,GO:0006259,GO:0006304,GO:0006305,GO:0006306,GO:0006355,GO:0006357,GO:0006725,GO:0006732,GO:0006790,GO:0006807,GO:0006950,GO:0007154,GO:0007165,GO:0007264,GO:0007265,GO:0007275,GO:0007399,GO:0007417,GO:0007420,GO:0007568,GO:0007584,GO:0008134,GO:0008150,GO:0008152,GO:0008168,GO:0008270,GO:0008284,GO:0008327,GO:0008757,GO:0009008,GO:0009266,GO:0009314,GO:0009408,GO:0009410,GO:0009605,GO:0009607,GO:0009617,GO:0009628,GO:0009636,GO:0009719,GO:0009725,GO:0009790,GO:0009889,GO:0009890,GO:0009892,GO:0009893,GO:0009987,GO:0009991,GO:0010033,GO:0010035,GO:0010038,GO:0010212,GO:0010216,GO:0010243,GO:0010288,GO:0010424,GO:0010468,GO:0010556,GO:0010558,GO:0010604,GO:0010605,GO:0010628,GO:0010629,GO:0010638,GO:0010639,GO:0010656,GO:0010660,GO:0010941,GO:0014070,GO:0014074,GO:0014823,GO:0016458,GO:0016740,GO:0016741,GO:0017144,GO:0019219,GO:0019222,GO:0019899,GO:0019904,GO:0022008,GO:0023052,GO:0030154,GO:0030182,GO:0030331,GO:0031000,GO:0031056,GO:0031057,GO:0031058,GO:0031060,GO:0031061,GO:0031062,GO:0031323,GO:0031324,GO:0031325,GO:0031326,GO:0031327,GO:0031399,GO:0031400,GO:0031401,GO:0031667,GO:0031935,GO:0031937,GO:0031974,GO:0031981,GO:0032259,GO:0032268,GO:0032269,GO:0032270,GO:0032355,GO:0032496,GO:0032501,GO:0032502,GO:0032776,GO:0032991,GO:0033043,GO:0033044,GO:0033189,GO:0033273,GO:0033574,GO:0033993,GO:0034391,GO:0034392,GO:0034641,GO:0035257,GO:0035258,GO:0035556,GO:0036094,GO:0036119,GO:0036120,GO:0036270,GO:0036477,GO:0040029,GO:0042127,GO:0042221,GO:0042493,GO:0042826,GO:0042981,GO:0043025,GO:0043045,GO:0043066,GO:0043067,GO:0043069,GO:0043167,GO:0043169,GO:0043170,GO:0043200,GO:0043207,GO:0043226,GO:0043227,GO:0043228,GO:0043229,GO:0043231,GO:0043232,GO:0043233,GO:0043279,GO:0043412,GO:0043414,GO:0043565,GO:0044026,GO:0044030,GO:0044237,GO:0044238,GO:0044260,GO:0044297,GO:0044422,GO:0044424,GO:0044427,GO:0044428,GO:0044446,GO:0044464,GO:0044728,GO:0045471,GO:0045595,GO:0045596,GO:0045814,GO:0045892,GO:0045934,GO:0045935,GO:0046483,GO:0046500,GO:0046677,GO:0046872,GO:0046914,GO:0048513,GO:0048518,GO:0048519,GO:0048522,GO:0048523,GO:0048660,GO:0048661,GO:0048699,GO:0048731,GO:0048856,GO:0048869,GO:0050789,GO:0050793,GO:0050794,GO:0050896,GO:0051052,GO:0051054,GO:0051093,GO:0051128,GO:0051129,GO:0051130,GO:0051147,GO:0051148,GO:0051150,GO:0051151,GO:0051171,GO:0051172,GO:0051173,GO:0051186,GO:0051239,GO:0051241,GO:0051246,GO:0051247,GO:0051248,GO:0051252,GO:0051253,GO:0051427,GO:0051569,GO:0051570,GO:0051571,GO:0051573,GO:0051704,GO:0051707,GO:0051716,GO:0051718,GO:0060255,GO:0060322,GO:0060548,GO:0060968,GO:0065007,GO:0070013,GO:0070848,GO:0070887,GO:0071229,GO:0071230,GO:0071241,GO:0071248,GO:0071284,GO:0071310,GO:0071363,GO:0071417,GO:0071495,GO:0071559,GO:0071560,GO:0071704,GO:0080090,GO:0090116,GO:0090304,GO:0090308,GO:0090309,GO:0097159,GO:0097305,GO:0097458,GO:0098687,GO:0140097,GO:0140110,GO:1900239,GO:1900240,GO:1901265,GO:1901342,GO:1901343,GO:1901360,GO:1901363,GO:1901538,GO:1901654,GO:1901698,GO:1901699,GO:1901700,GO:1901701,GO:1902275,GO:1902679,GO:1903506,GO:1903507,GO:1904705,GO:1904707,GO:1905063,GO:1905064,GO:1905268,GO:1905269,GO:1905459,GO:1905460,GO:1905915,GO:1905916,GO:1905930,GO:1905931,GO:1990089,GO:1990090,GO:1990841,GO:2000026,GO:2000112,GO:2000113,GO:2001141,GO:2001251,GO:2001252
HiC_scaffold_1	AUGUSTUS	intron	7051007	7051295	1.0	-	.	ID=g269.t1.intron1;Parent=g269.t1
HiC_scaffold_1	AUGUSTUS	exon	7051296	7051386	.	-	.	ID=g269.t1.exon2;Parent=g269.t1
HiC_scaffold_1	AUGUSTUS	CDS	7051296	7051386	1.0	-	0	ID=g269.t1.CDS2;Parent=g269.t1
HiC_scaffold_1	AUGUSTUS	intron	7051387	7052232	1.0	-	.	ID=g269.t1.intron2;Parent=g269.t1
HiC_scaffold_1	AUGUSTUS	exon	7052233	7052349	.	-	.	ID=g269.t1.exon3;Parent=g269.t1
HiC_scaffold_1	AUGUSTUS	CDS	7052233	7052349	1.0	-	0	ID=g269.t1.CDS3;Parent=g269.t1
HiC_scaffold_1	AUGUSTUS	intron	7052350	7052553	1.0	-	.	ID=g269.t1.intron3;Parent=g269.t1
HiC_scaffold_1	AUGUSTUS	exon	7052554	7052720	.	-	.	ID=g269.t1.exon4;Parent=g269.t1
HiC_scaffold_1	AUGUSTUS	CDS	7052554	7052720	1.0	-	2	ID=g269.t1.CDS4;Parent=g269.t1
HiC_scaffold_1	AUGUSTUS	intron	7052721	7053016	1.0	-	.	ID=g269.t1.intron4;Parent=g269.t1
HiC_scaffold_1	AUGUSTUS	exon	7053017	7053212	.	-	.	ID=g269.t1.exon5;Parent=g269.t1
HiC_scaffold_1	AUGUSTUS	CDS	7053017	7053212	1.0	-	0	ID=g269.t1.CDS5;Parent=g269.t1
HiC_scaffold_1	AUGUSTUS	intron	7053213	7053841	1.0	-	.	ID=g269.t1.intron5;Parent=g269.t1
HiC_scaffold_1	AUGUSTUS	exon	7053842	7054019	.	-	.	ID=g269.t1.exon6;Parent=g269.t1
HiC_scaffold_1	AUGUSTUS	CDS	7053842	7054019	1.0	-	1	ID=g269.t1.CDS6;Parent=g269.t1
HiC_scaffold_1	AUGUSTUS	intron	7054020	7054414	1.0	-	.	ID=g269.t1.intron6;Parent=g269.t1
HiC_scaffold_1	AUGUSTUS	exon	7054415	7054581	.	-	.	ID=g269.t1.exon7;Parent=g269.t1
HiC_scaffold_1	AUGUSTUS	CDS	7054415	7054581	1.0	-	0	ID=g269.t1.CDS7;Parent=g269.t1
HiC_scaffold_1	AUGUSTUS	intron	7054582	7055471	1.0	-	.	ID=g269.t1.intron7;Parent=g269.t1
HiC_scaffold_1	AUGUSTUS	exon	7055472	7055613	.	-	.	ID=g269.t1.exon8;Parent=g269.t1
HiC_scaffold_1	AUGUSTUS	CDS	7055472	7055613	1.0	-	1	ID=g269.t1.CDS8;Parent=g269.t1
HiC_scaffold_1	AUGUSTUS	intron	7055614	7055831	1.0	-	.	ID=g269.t1.intron8;Parent=g269.t1
HiC_scaffold_1	AUGUSTUS	exon	7055832	7056114	.	-	.	ID=g269.t1.exon9;Parent=g269.t1
HiC_scaffold_1	AUGUSTUS	CDS	7055832	7056114	1.0	-	2	ID=g269.t1.CDS9;Parent=g269.t1
HiC_scaffold_1	AUGUSTUS	intron	7056115	7056261	1.0	-	.	ID=g269.t1.intron9;Parent=g269.t1
HiC_scaffold_1	AUGUSTUS	exon	7056262	7056390	.	-	.	ID=g269.t1.exon10;Parent=g269.t1
HiC_scaffold_1	AUGUSTUS	CDS	7056262	7056390	1.0	-	2	ID=g269.t1.CDS10;Parent=g269.t1
HiC_scaffold_1	AUGUSTUS	intron	7056391	7056567	1.0	-	.	ID=g269.t1.intron10;Parent=g269.t1
HiC_scaffold_1	AUGUSTUS	exon	7056568	7056652	.	-	.	ID=g269.t1.exon11;Parent=g269.t1
HiC_scaffold_1	AUGUSTUS	CDS	7056568	7056652	1.0	-	0	ID=g269.t1.CDS11;Parent=g269.t1
HiC_scaffold_1	AUGUSTUS	intron	7056653	7057329	1.0	-	.	ID=g269.t1.intron11;Parent=g269.t1
HiC_scaffold_1	AUGUSTUS	exon	7057330	7057522	.	-	.	ID=g269.t1.exon12;Parent=g269.t1
HiC_scaffold_1	AUGUSTUS	CDS	7057330	7057522	1.0	-	1	ID=g269.t1.CDS12;Parent=g269.t1
HiC_scaffold_1	AUGUSTUS	intron	7057523	7058368	1.0	-	.	ID=g269.t1.intron12;Parent=g269.t1
HiC_scaffold_1	AUGUSTUS	exon	7058369	7058590	.	-	.	ID=g269.t1.exon13;Parent=g269.t1
HiC_scaffold_1	AUGUSTUS	CDS	7058369	7058590	1.0	-	1	ID=g269.t1.CDS13;Parent=g269.t1
HiC_scaffold_1	AUGUSTUS	intron	7058591	7060282	1.0	-	.	ID=g269.t1.intron13;Parent=g269.t1
HiC_scaffold_1	AUGUSTUS	exon	7060283	7060456	.	-	.	ID=g269.t1.exon14;Parent=g269.t1
HiC_scaffold_1	AUGUSTUS	CDS	7060283	7060456	1.0	-	1	ID=g269.t1.CDS14;Parent=g269.t1
HiC_scaffold_1	AUGUSTUS	intron	7060457	7061376	1.0	-	.	ID=g269.t1.intron14;Parent=g269.t1
HiC_scaffold_1	AUGUSTUS	exon	7061377	7061510	.	-	.	ID=g269.t1.exon15;Parent=g269.t1
HiC_scaffold_1	AUGUSTUS	CDS	7061377	7061510	1.0	-	0	ID=g269.t1.CDS15;Parent=g269.t1
HiC_scaffold_1	AUGUSTUS	intron	7061511	7061588	1.0	-	.	ID=g269.t1.intron15;Parent=g269.t1
HiC_scaffold_1	AUGUSTUS	exon	7061589	7061793	.	-	.	ID=g269.t1.exon16;Parent=g269.t1
HiC_scaffold_1	AUGUSTUS	CDS	7061589	7061793	1.0	-	1	ID=g269.t1.CDS16;Parent=g269.t1
HiC_scaffold_1	AUGUSTUS	intron	7061794	7061970	1.0	-	.	ID=g269.t1.intron16;Parent=g269.t1
HiC_scaffold_1	AUGUSTUS	exon	7061971	7062086	.	-	.	ID=g269.t1.exon17;Parent=g269.t1
HiC_scaffold_1	AUGUSTUS	CDS	7061971	7062086	1.0	-	0	ID=g269.t1.CDS17;Parent=g269.t1
HiC_scaffold_1	AUGUSTUS	intron	7062087	7063379	1.0	-	.	ID=g269.t1.intron17;Parent=g269.t1
HiC_scaffold_1	AUGUSTUS	exon	7063380	7063527	.	-	.	ID=g269.t1.exon18;Parent=g269.t1
HiC_scaffold_1	AUGUSTUS	CDS	7063380	7063527	1.0	-	1	ID=g269.t1.CDS18;Parent=g269.t1
HiC_scaffold_1	AUGUSTUS	intron	7063528	7063737	1.0	-	.	ID=g269.t1.intron18;Parent=g269.t1
HiC_scaffold_1	AUGUSTUS	exon	7063738	7063835	.	-	.	ID=g269.t1.exon19;Parent=g269.t1
HiC_scaffold_1	AUGUSTUS	CDS	7063738	7063835	1.0	-	0	ID=g269.t1.CDS19;Parent=g269.t1
HiC_scaffold_1	AUGUSTUS	intron	7063836	7065437	1.0	-	.	ID=g269.t1.intron19;Parent=g269.t1
HiC_scaffold_1	AUGUSTUS	exon	7065438	7065621	.	-	.	ID=g269.t1.exon20;Parent=g269.t1
HiC_scaffold_1	AUGUSTUS	CDS	7065438	7065621	1.0	-	1	ID=g269.t1.CDS20;Parent=g269.t1
HiC_scaffold_1	AUGUSTUS	intron	7065622	7065724	1.0	-	.	ID=g269.t1.intron20;Parent=g269.t1
HiC_scaffold_1	AUGUSTUS	exon	7065725	7065912	.	-	.	ID=g269.t1.exon21;Parent=g269.t1
HiC_scaffold_1	AUGUSTUS	CDS	7065725	7065912	1.0	-	0	ID=g269.t1.CDS21;Parent=g269.t1
HiC_scaffold_1	AUGUSTUS	intron	7065913	7066072	1.0	-	.	ID=g269.t1.intron21;Parent=g269.t1
HiC_scaffold_1	AUGUSTUS	exon	7066073	7066224	.	-	.	ID=g269.t1.exon22;Parent=g269.t1
HiC_scaffold_1	AUGUSTUS	CDS	7066073	7066224	1.0	-	2	ID=g269.t1.CDS22;Parent=g269.t1
HiC_scaffold_1	AUGUSTUS	intron	7066225	7067015	1.0	-	.	ID=g269.t1.intron22;Parent=g269.t1
HiC_scaffold_1	AUGUSTUS	exon	7067016	7067108	.	-	.	ID=g269.t1.exon23;Parent=g269.t1
HiC_scaffold_1	AUGUSTUS	CDS	7067016	7067108	1.0	-	2	ID=g269.t1.CDS23;Parent=g269.t1
HiC_scaffold_1	AUGUSTUS	intron	7067109	7067383	1.0	-	.	ID=g269.t1.intron23;Parent=g269.t1
HiC_scaffold_1	AUGUSTUS	exon	7067384	7067502	.	-	.	ID=g269.t1.exon24;Parent=g269.t1
HiC_scaffold_1	AUGUSTUS	CDS	7067384	7067502	1.0	-	1	ID=g269.t1.CDS24;Parent=g269.t1
HiC_scaffold_1	AUGUSTUS	intron	7067503	7070337	1.0	-	.	ID=g269.t1.intron24;Parent=g269.t1
HiC_scaffold_1	AUGUSTUS	exon	7070338	7070447	.	-	.	ID=g269.t1.exon25;Parent=g269.t1
HiC_scaffold_1	AUGUSTUS	CDS	7070338	7070447	1.0	-	0	ID=g269.t1.CDS25;Parent=g269.t1
HiC_scaffold_1	AUGUSTUS	intron	7070448	7070517	1.0	-	.	ID=g269.t1.intron25;Parent=g269.t1
HiC_scaffold_1	AUGUSTUS	exon	7070518	7070598	.	-	.	ID=g269.t1.exon26;Parent=g269.t1
HiC_scaffold_1	AUGUSTUS	CDS	7070518	7070598	1.0	-	0	ID=g269.t1.CDS26;Parent=g269.t1
HiC_scaffold_1	AUGUSTUS	intron	7070599	7070692	1.0	-	.	ID=g269.t1.intron26;Parent=g269.t1
HiC_scaffold_1	AUGUSTUS	exon	7070693	7070738	.	-	.	ID=g269.t1.exon27;Parent=g269.t1
HiC_scaffold_1	AUGUSTUS	CDS	7070693	7070738	1.0	-	1	ID=g269.t1.CDS27;Parent=g269.t1
HiC_scaffold_1	AUGUSTUS	intron	7070739	7071058	1.0	-	.	ID=g269.t1.intron27;Parent=g269.t1
HiC_scaffold_1	AUGUSTUS	exon	7071059	7071093	.	-	.	ID=g269.t1.exon28;Parent=g269.t1
HiC_scaffold_1	AUGUSTUS	CDS	7071059	7071093	1.0	-	0	ID=g269.t1.CDS28;Parent=g269.t1
HiC_scaffold_1	AUGUSTUS	intron	7071094	7074198	1.0	-	.	ID=g269.t1.intron28;Parent=g269.t1
HiC_scaffold_1	AUGUSTUS	exon	7074199	7074280	.	-	.	ID=g269.t1.exon29;Parent=g269.t1
HiC_scaffold_1	AUGUSTUS	CDS	7074199	7074280	1.0	-	1	ID=g269.t1.CDS29;Parent=g269.t1
HiC_scaffold_1	AUGUSTUS	intron	7074281	7074981	1.0	-	.	ID=g269.t1.intron29;Parent=g269.t1
HiC_scaffold_1	AUGUSTUS	exon	7074982	7075016	.	-	.	ID=g269.t1.exon30;Parent=g269.t1
HiC_scaffold_1	AUGUSTUS	CDS	7074982	7075016	1.0	-	0	ID=g269.t1.CDS30;Parent=g269.t1
HiC_scaffold_1	AUGUSTUS	intron	7075017	7076716	1.0	-	.	ID=g269.t1.intron30;Parent=g269.t1
HiC_scaffold_1	AUGUSTUS	exon	7076717	7076801	.	-	.	ID=g269.t1.exon31;Parent=g269.t1
HiC_scaffold_1	AUGUSTUS	CDS	7076717	7076801	1.0	-	1	ID=g269.t1.CDS31;Parent=g269.t1
HiC_scaffold_1	AUGUSTUS	intron	7076802	7077826	1.0	-	.	ID=g269.t1.intron31;Parent=g269.t1
HiC_scaffold_1	AUGUSTUS	exon	7077827	7077861	.	-	.	ID=g269.t1.exon32;Parent=g269.t1
HiC_scaffold_1	AUGUSTUS	CDS	7077827	7077861	1.0	-	0	ID=g269.t1.CDS32;Parent=g269.t1
HiC_scaffold_1	AUGUSTUS	intron	7077862	7080132	1.0	-	.	ID=g269.t1.intron32;Parent=g269.t1
HiC_scaffold_1	AUGUSTUS	exon	7080133	7080217	.	-	.	ID=g269.t1.exon33;Parent=g269.t1
HiC_scaffold_1	AUGUSTUS	CDS	7080133	7080217	1.0	-	1	ID=g269.t1.CDS33;Parent=g269.t1
HiC_scaffold_1	AUGUSTUS	intron	7080218	7080593	1.0	-	.	ID=g269.t1.intron33;Parent=g269.t1
HiC_scaffold_1	AUGUSTUS	exon	7080594	7080628	.	-	.	ID=g269.t1.exon34;Parent=g269.t1
HiC_scaffold_1	AUGUSTUS	CDS	7080594	7080628	1.0	-	0	ID=g269.t1.CDS34;Parent=g269.t1
HiC_scaffold_1	AUGUSTUS	intron	7080629	7083304	1.0	-	.	ID=g269.t1.intron34;Parent=g269.t1
HiC_scaffold_1	AUGUSTUS	exon	7083305	7083380	.	-	.	ID=g269.t1.exon35;Parent=g269.t1
HiC_scaffold_1	AUGUSTUS	CDS	7083305	7083380	1.0	-	1	ID=g269.t1.CDS35;Parent=g269.t1
HiC_scaffold_1	AUGUSTUS	intron	7083381	7085113	1.0	-	.	ID=g269.t1.intron35;Parent=g269.t1
HiC_scaffold_1	AUGUSTUS	exon	7085114	7085192	.	-	.	ID=g269.t1.exon36;Parent=g269.t1
HiC_scaffold_1	AUGUSTUS	CDS	7085114	7085192	1.0	-	2	ID=g269.t1.CDS36;Parent=g269.t1
HiC_scaffold_1	AUGUSTUS	intron	7085193	7085810	1.0	-	.	ID=g269.t1.intron36;Parent=g269.t1
HiC_scaffold_1	AUGUSTUS	exon	7085811	7086030	.	-	.	ID=g269.t1.exon37;Parent=g269.t1
HiC_scaffold_1	AUGUSTUS	CDS	7085811	7086030	1.0	-	0	ID=g269.t1.CDS37;Parent=g269.t1
HiC_scaffold_1	AUGUSTUS	intron	7086031	7086222	1.0	-	.	ID=g269.t1.intron37;Parent=g269.t1
HiC_scaffold_1	AUGUSTUS	exon	7086223	7086330	.	-	.	ID=g269.t1.exon38;Parent=g269.t1
HiC_scaffold_1	AUGUSTUS	CDS	7086223	7086330	1.0	-	0	ID=g269.t1.CDS38;Parent=g269.t1
HiC_scaffold_1	AUGUSTUS	intron	7086331	7087019	1.0	-	.	ID=g269.t1.intron38;Parent=g269.t1
HiC_scaffold_1	AUGUSTUS	exon	7087020	7087056	.	-	.	ID=g269.t1.exon39;Parent=g269.t1
HiC_scaffold_1	AUGUSTUS	CDS	7087020	7087056	1.0	-	1	ID=g269.t1.CDS39;Parent=g269.t1
HiC_scaffold_1	AUGUSTUS	intron	7087057	7095274	1.0	-	.	ID=g269.t1.intron39;Parent=g269.t1
HiC_scaffold_1	AUGUSTUS	exon	7095275	7095354	.	-	.	ID=g269.t1.exon40;Parent=g269.t1
HiC_scaffold_1	AUGUSTUS	CDS	7095275	7095354	1.0	-	0	ID=g269.t1.CDS40;Parent=g269.t1
HiC_scaffold_1	AUGUSTUS	start_codon	7095352	7095354	.	-	0	ID=g269.t1.start1;Parent=g269.t1
HiC_scaffold_1	AUGUSTUS	stop_codon	7116041	7116043	.	-	0	ID=g270.t1.stop1;Parent=g270.t1
HiC_scaffold_1	AUGUSTUS	gene	7116041	7117099	.	-	.	ID=g270
HiC_scaffold_1	AUGUSTUS	exon	7116041	7117099	.	-	.	ID=g270.t1.exon1;Parent=g270.t1
```
