## Supplementary File SF1 for "Novel chromosome-length genome assemblies of three distinct subspecies of pine marten, sable, and yellow-throated marten (genus *Martes*, family Mustelidae)": mmar.hmmer.mammalia.emapper.decorated.gff (part 3 of 158)

```
HiC_scaffold_1	AUGUSTUS	mRNA	7116041	7117099	1.0	-	.	ID=g270.t1;Parent=g270;em_target=9668.ENSMPUP00000018589;em_score=764.6;em_evalue=3.9e-233;em_tcov=.;em_OGs=2CNER@1|root,2QVQY@2759|Eukaryota,38RT8@33154|Opisthokonta,3BFDH@33208|Metazoa,3D0J1@33213|Bilateria,481GB@7711|Chordata,492I0@7742|Vertebrata,3JBNM@40674|Mammalia,3ER28@33554|Carnivora;em_COG_cat=T;em_desc=receptor 2;em_max_annot_lvl=33208|Metazoa;em_Preferred_name=S1PR2;em_KEGG_ko=ko:K04292;em_KEGG_Pathway=ko04071,ko04080,map04071,map04080;em_BRITE=ko00000,ko00001,ko04030;em_PFAMs=7tm_1;em_GOs=GO:0000187,GO:0001501,GO:0001664,GO:0001667,GO:0001932,GO:0001934,GO:0001944,GO:0002009,GO:0003007,GO:0003143,GO:0003313,GO:0003314,GO:0003315,GO:0003318,GO:0003319,GO:0003376,GO:0003674,GO:0004888,GO:0004930,GO:0005102,GO:0005178,GO:0005488,GO:0005515,GO:0005575,GO:0005623,GO:0005886,GO:0006928,GO:0006996,GO:0007010,GO:0007154,GO:0007165,GO:0007186,GO:0007275,GO:0007369,GO:0007399,GO:0007423,GO:0007492,GO:0007507,GO:0008078,GO:0008150,GO:0008284,GO:0008289,GO:0008544,GO:0009653,GO:0009790,GO:0009792,GO:0009887,GO:0009888,GO:0009893,GO:0009913,GO:0009966,GO:0009967,GO:0009968,GO:0009987,GO:0010562,GO:0010604,GO:0010646,GO:0010647,GO:0010648,GO:0010720,GO:0010799,GO:0010800,GO:0016020,GO:0016043,GO:0016477,GO:0019220,GO:0019222,GO:0022008,GO:0022607,GO:0023051,GO:0023052,GO:0023056,GO:0023057,GO:0030029,GO:0030030,GO:0030031,GO:0030036,GO:0030154,GO:0030182,GO:0030334,GO:0030336,GO:0030855,GO:0030856,GO:0030858,GO:0031323,GO:0031325,GO:0031399,GO:0031401,GO:0031532,GO:0031644,GO:0031645,GO:0032147,GO:0032268,GO:0032270,GO:0032501,GO:0032502,GO:0032879,GO:0033674,GO:0035050,GO:0035239,GO:0035295,GO:0035315,GO:0035675,GO:0035676,GO:0035677,GO:0038023,GO:0038036,GO:0040011,GO:0040012,GO:0040013,GO:0042074,GO:0042127,GO:0042325,GO:0042327,GO:0042391,GO:0042490,GO:0043009,GO:0043085,GO:0043405,GO:0043406,GO:0043408,GO:0043410,GO:0043549,GO:0043583,GO:0044057,GO:0044085,GO:0044093,GO:0044464,GO:0044877,GO:0045125,GO:0045595,GO:0045597,GO:0045601,GO:0045603,GO:0045859,GO:0045860,GO:0045937,GO:0046847,GO:0048468,GO:0048513,GO:0048518,GO:0048519,GO:0048522,GO:0048523,GO:0048562,GO:0048568,GO:0048583,GO:0048584,GO:0048585,GO:0048598,GO:0048646,GO:0048666,GO:0048699,GO:0048701,GO:0048703,GO:0048704,GO:0048705,GO:0048706,GO:0048729,GO:0048731,GO:0048839,GO:0048840,GO:0048856,GO:0048869,GO:0048870,GO:0048880,GO:0048881,GO:0048882,GO:0048884,GO:0048886,GO:0048898,GO:0048899,GO:0048901,GO:0048903,GO:0048915,GO:0048916,GO:0048919,GO:0048923,GO:0048925,GO:0050789,GO:0050790,GO:0050793,GO:0050794,GO:0050804,GO:0050805,GO:0050839,GO:0050896,GO:0051094,GO:0051171,GO:0051173,GO:0051174,GO:0051179,GO:0051239,GO:0051241,GO:0051246,GO:0051247,GO:0051270,GO:0051271,GO:0051338,GO:0051347,GO:0051674,GO:0051716,GO:0060026,GO:0060027,GO:0060089,GO:0060255,GO:0060284,GO:0060429,GO:0060562,GO:0060872,GO:0060973,GO:0061035,GO:0065007,GO:0065008,GO:0065009,GO:0071840,GO:0071900,GO:0071902,GO:0071944,GO:0072358,GO:0072359,GO:0080090,GO:0090394,GO:0090520,GO:0098815,GO:0099177,GO:0120031,GO:0120036,GO:1901550,GO:1901552,GO:1902531,GO:1902533,GO:1903140,GO:1903142,GO:1904888,GO:2000026,GO:2000145,GO:2000146
HiC_scaffold_1	AUGUSTUS	CDS	7116041	7117099	1.0	-	0	ID=g270.t1.CDS1;Parent=g270.t1
HiC_scaffold_1	AUGUSTUS	start_codon	7117097	7117099	.	-	0	ID=g270.t1.start1;Parent=g270.t1
HiC_scaffold_1	AUGUSTUS	start_codon	7133720	7133722	.	+	0	ID=g271.t1.start1;Parent=g271.t1
HiC_scaffold_1	AUGUSTUS	exon	7133720	7133776	.	+	.	ID=g271.t1.exon1;Parent=g271.t1
HiC_scaffold_1	AUGUSTUS	CDS	7133720	7133776	1.0	+	0	ID=g271.t1.CDS1;Parent=g271.t1
HiC_scaffold_1	AUGUSTUS	gene	7133720	7139683	.	+	.	ID=g271
HiC_scaffold_1	AUGUSTUS	mRNA	7133720	7139683	1.0	+	.	ID=g271.t1;Parent=g271;em_target=9668.ENSMPUP00000006771;em_score=647.2;em_evalue=1e-197;em_tcov=.;em_OGs=COG0088@1|root,KOG1624@2759|Eukaryota,38BG5@33154|Opisthokonta,3BF2T@33208|Metazoa,3CUTH@33213|Bilateria,4865Z@7711|Chordata,492EY@7742|Vertebrata,3JFAD@40674|Mammalia,3ENZW@33554|Carnivora;em_COG_cat=J;em_desc=Ribosomal protein L4;em_max_annot_lvl=33208|Metazoa;em_Preferred_name=MRPL4;em_KEGG_ko=ko:K02926;em_KEGG_Pathway=ko03010,map03010;em_KEGG_Module=M00178;em_BRITE=br01610,ko00000,ko00001,ko00002,ko03011;em_PFAMs=Ribosomal_L4;em_GOs=GO:0000313,GO:0000315,GO:0003674,GO:0003676,GO:0003723,GO:0003735,GO:0005198,GO:0005488,GO:0005575,GO:0005622,GO:0005623,GO:0005737,GO:0005739,GO:0005740,GO:0005743,GO:0005759,GO:0005761,GO:0005762,GO:0005829,GO:0005840,GO:0006412,GO:0006414,GO:0006415,GO:0006518,GO:0006807,GO:0008150,GO:0008152,GO:0009058,GO:0009059,GO:0009987,GO:0010467,GO:0015934,GO:0016020,GO:0016043,GO:0019538,GO:0019866,GO:0022411,GO:0022626,GO:0031090,GO:0031966,GO:0031967,GO:0031974,GO:0031975,GO:0032543,GO:0032984,GO:0032991,GO:0034641,GO:0034645,GO:0043043,GO:0043170,GO:0043226,GO:0043227,GO:0043228,GO:0043229,GO:0043231,GO:0043232,GO:0043233,GO:0043603,GO:0043604,GO:0043624,GO:0043933,GO:0044237,GO:0044238,GO:0044249,GO:0044260,GO:0044267,GO:0044271,GO:0044391,GO:0044422,GO:0044424,GO:0044429,GO:0044444,GO:0044445,GO:0044446,GO:0044464,GO:0070013,GO:0070125,GO:0070126,GO:0071704,GO:0071840,GO:0097159,GO:0098798,GO:0140053,GO:1901363,GO:1901564,GO:1901566,GO:1901576,GO:1990904
HiC_scaffold_1	AUGUSTUS	intron	7133777	7133861	1.0	+	.	ID=g271.t1.intron1;Parent=g271.t1
HiC_scaffold_1	AUGUSTUS	exon	7133862	7133928	.	+	.	ID=g271.t1.exon2;Parent=g271.t1
HiC_scaffold_1	AUGUSTUS	CDS	7133862	7133928	1.0	+	0	ID=g271.t1.CDS2;Parent=g271.t1
HiC_scaffold_1	AUGUSTUS	intron	7133929	7134014	1.0	+	.	ID=g271.t1.intron2;Parent=g271.t1
HiC_scaffold_1	AUGUSTUS	exon	7134015	7134165	.	+	.	ID=g271.t1.exon3;Parent=g271.t1
HiC_scaffold_1	AUGUSTUS	CDS	7134015	7134165	1.0	+	2	ID=g271.t1.CDS3;Parent=g271.t1
HiC_scaffold_1	AUGUSTUS	intron	7134166	7136022	1.0	+	.	ID=g271.t1.intron3;Parent=g271.t1
HiC_scaffold_1	AUGUSTUS	exon	7136023	7136074	.	+	.	ID=g271.t1.exon4;Parent=g271.t1
HiC_scaffold_1	AUGUSTUS	CDS	7136023	7136074	1.0	+	1	ID=g271.t1.CDS4;Parent=g271.t1
HiC_scaffold_1	AUGUSTUS	intron	7136075	7137041	1.0	+	.	ID=g271.t1.intron4;Parent=g271.t1
HiC_scaffold_1	AUGUSTUS	exon	7137042	7137159	.	+	.	ID=g271.t1.exon5;Parent=g271.t1
HiC_scaffold_1	AUGUSTUS	CDS	7137042	7137159	1.0	+	0	ID=g271.t1.CDS5;Parent=g271.t1
HiC_scaffold_1	AUGUSTUS	intron	7137160	7137987	1.0	+	.	ID=g271.t1.intron5;Parent=g271.t1
HiC_scaffold_1	AUGUSTUS	exon	7137988	7138094	.	+	.	ID=g271.t1.exon6;Parent=g271.t1
HiC_scaffold_1	AUGUSTUS	CDS	7137988	7138094	1.0	+	2	ID=g271.t1.CDS6;Parent=g271.t1
HiC_scaffold_1	AUGUSTUS	intron	7138095	7138217	1.0	+	.	ID=g271.t1.intron6;Parent=g271.t1
HiC_scaffold_1	AUGUSTUS	exon	7138218	7138327	.	+	.	ID=g271.t1.exon7;Parent=g271.t1
HiC_scaffold_1	AUGUSTUS	CDS	7138218	7138327	1.0	+	0	ID=g271.t1.CDS7;Parent=g271.t1
HiC_scaffold_1	AUGUSTUS	intron	7138328	7138406	1.0	+	.	ID=g271.t1.intron7;Parent=g271.t1
HiC_scaffold_1	AUGUSTUS	exon	7138407	7138483	.	+	.	ID=g271.t1.exon8;Parent=g271.t1
HiC_scaffold_1	AUGUSTUS	CDS	7138407	7138483	1.0	+	1	ID=g271.t1.CDS8;Parent=g271.t1
HiC_scaffold_1	AUGUSTUS	intron	7138484	7139537	1.0	+	.	ID=g271.t1.intron8;Parent=g271.t1
HiC_scaffold_1	AUGUSTUS	exon	7139538	7139683	.	+	.	ID=g271.t1.exon9;Parent=g271.t1
HiC_scaffold_1	AUGUSTUS	CDS	7139538	7139683	1.0	+	2	ID=g271.t1.CDS9;Parent=g271.t1
HiC_scaffold_1	AUGUSTUS	stop_codon	7139681	7139683	.	+	0	ID=g271.t1.stop1;Parent=g271.t1
HiC_scaffold_1	AUGUSTUS	start_codon	7149403	7149405	.	+	0	ID=g272.t1.start1;Parent=g272.t1
HiC_scaffold_1	AUGUSTUS	exon	7149403	7149469	.	+	.	ID=g272.t1.exon1;Parent=g272.t1
HiC_scaffold_1	AUGUSTUS	CDS	7149403	7149469	1.0	+	0	ID=g272.t1.CDS1;Parent=g272.t1
HiC_scaffold_1	AUGUSTUS	gene	7149403	7156610	.	+	.	ID=g272
HiC_scaffold_1	AUGUSTUS	mRNA	7149403	7156610	1.0	+	.	ID=g272.t1;Parent=g272;em_target=9668.ENSMPUP00000006766;em_score=1087.7;em_evalue=0.0;em_tcov=.;em_OGs=2AT49@1|root,2S45R@2759|Eukaryota,39WC1@33154|Opisthokonta,3BNA2@33208|Metazoa,3D468@33213|Bilateria,485F8@7711|Chordata,48VX0@7742|Vertebrata,3JEME@40674|Mammalia,3EXSA@33554|Carnivora;em_COG_cat=T;em_desc=Intercellular adhesion molecule 1;em_max_annot_lvl=33208|Metazoa;em_Preferred_name=ICAM1;em_KEGG_ko=ko:K06490;em_KEGG_Pathway=ko04064,ko04514,ko04650,ko04668,ko04670,ko04933,ko05143,ko05144,ko05150,ko05164,ko05166,ko05167,ko05169,ko05323,ko05416,ko05418,map04064,map04514,map04650,map04668,map04670,map04933,map05143,map05144,map05150,map05164,map05166,map05167,map05169,map05323,map05416,map05418;em_BRITE=ko00000,ko00001,ko00536,ko04090,ko04091,ko04147,ko04516;em_PFAMs=C2-set_2,I-set,ICAM_N,Ig_2;em_GOs=GO:0000003,GO:0001505,GO:0001678,GO:0001772,GO:0001775,GO:0001885,GO:0001932,GO:0001934,GO:0002064,GO:0002250,GO:0002252,GO:0002263,GO:0002285,GO:0002286,GO:0002291,GO:0002366,GO:0002376,GO:0002437,GO:0002438,GO:0002443,GO:0002449,GO:0002456,GO:0002457,GO:0002460,GO:0002526,GO:0002682,GO:0002684,GO:0002685,GO:0002687,GO:0002691,GO:0002693,GO:0003006,GO:0003008,GO:0003013,GO:0003018,GO:0003158,GO:0003674,GO:0005102,GO:0005178,GO:0005488,GO:0005515,GO:0005575,GO:0005576,GO:0005615,GO:0005623,GO:0005886,GO:0005887,GO:0006355,GO:0006928,GO:0006950,GO:0006952,GO:0006954,GO:0006955,GO:0007155,GO:0007159,GO:0007275,GO:0007548,GO:0007600,GO:0007605,GO:0008015,GO:0008064,GO:0008150,GO:0008360,GO:0008406,GO:0008584,GO:0009743,GO:0009746,GO:0009749,GO:0009888,GO:0009889,GO:0009891,GO:0009893,GO:0009897,GO:0009966,GO:0009967,GO:0009968,GO:0009986,GO:0009987,GO:0010033,GO:0010468,GO:0010556,GO:0010562,GO:0010604,GO:0010638,GO:0010646,GO:0010647,GO:0010648,GO:0010941,GO:0010959,GO:0016020,GO:0016021,GO:0016032,GO:0016043,GO:0016477,GO:0019058,GO:0019062,GO:0019219,GO:0019220,GO:0019222,GO:0019229,GO:0019725,GO:0019882,GO:0022407,GO:0022409,GO:0022414,GO:0022603,GO:0022604,GO:0022610,GO:0023051,GO:0023056,GO:0023057,GO:0030154,GO:0030155,GO:0030334,GO:0030335,GO:0030832,GO:0030833,GO:0030838,GO:0030855,GO:0031224,GO:0031226,GO:0031323,GO:0031325,GO:0031326,GO:0031328,GO:0031334,GO:0031344,GO:0031399,GO:0031401,GO:0031982,GO:0032268,GO:0032270,GO:0032271,GO:0032273,GO:0032501,GO:0032502,GO:0032535,GO:0032879,GO:0032956,GO:0032970,GO:0033043,GO:0033500,GO:0033627,GO:0034097,GO:0034284,GO:0035150,GO:0035296,GO:0040011,GO:0040012,GO:0040017,GO:0042110,GO:0042221,GO:0042325,GO:0042327,GO:0042592,GO:0042593,GO:0042981,GO:0043066,GO:0043067,GO:0043069,GO:0043085,GO:0043087,GO:0043226,GO:0043227,GO:0043230,GO:0043254,GO:0043269,GO:0043271,GO:0043408,GO:0043410,GO:0043547,GO:0044057,GO:0044087,GO:0044089,GO:0044093,GO:0044403,GO:0044406,GO:0044419,GO:0044421,GO:0044425,GO:0044459,GO:0044464,GO:0044650,GO:0044877,GO:0045123,GO:0045137,GO:0045321,GO:0045428,GO:0045429,GO:0045446,GO:0045785,GO:0045907,GO:0045937,GO:0046546,GO:0046649,GO:0046661,GO:0046813,GO:0048468,GO:0048513,GO:0048518,GO:0048519,GO:0048522,GO:0048523,GO:0048583,GO:0048584,GO:0048585,GO:0048608,GO:0048731,GO:0048856,GO:0048869,GO:0048870,GO:0048878,GO:0050730,GO:0050731,GO:0050789,GO:0050790,GO:0050793,GO:0050794,GO:0050839,GO:0050877,GO:0050880,GO:0050896,GO:0050900,GO:0050954,GO:0051049,GO:0051051,GO:0051090,GO:0051091,GO:0051092,GO:0051128,GO:0051130,GO:0051171,GO:0051173,GO:0051174,GO:0051179,GO:0051239,GO:0051240,GO:0051246,GO:0051247,GO:0051252,GO:0051270,GO:0051272,GO:0051336,GO:0051345,GO:0051493,GO:0051495,GO:0051674,GO:0051704,GO:0051716,GO:0051924,GO:0051926,GO:0055082,GO:0060008,GO:0060009,GO:0060255,GO:0060429,GO:0060491,GO:0060548,GO:0061028,GO:0061458,GO:0065007,GO:0065008,GO:0065009,GO:0070062,GO:0070372,GO:0070374,GO:0070887,GO:0071310,GO:0071322,GO:0071326,GO:0071331,GO:0071333,GO:0071345,GO:0071840,GO:0071944,GO:0072676,GO:0072678,GO:0072683,GO:0080090,GO:0090066,GO:0090557,GO:0097368,GO:0097746,GO:0098552,GO:0098609,GO:0110053,GO:0120032,GO:0120035,GO:1900027,GO:1901700,GO:1901701,GO:1902041,GO:1902042,GO:1902531,GO:1902533,GO:1902903,GO:1902905,GO:1903037,GO:1903039,GO:1903426,GO:1903428,GO:1903506,GO:1903522,GO:1903524,GO:1903561,GO:1904035,GO:1904036,GO:1904407,GO:1904994,GO:1904996,GO:1990823,GO:1990830,GO:2000112,GO:2000145,GO:2000147,GO:2000351,GO:2000352,GO:2000377,GO:2000379,GO:2001141,GO:2001233,GO:2001234,GO:2001236,GO:2001237
HiC_scaffold_1	AUGUSTUS	intron	7149470	7151061	1.0	+	.	ID=g272.t1.intron1;Parent=g272.t1
HiC_scaffold_1	AUGUSTUS	exon	7151062	7151319	.	+	.	ID=g272.t1.exon2;Parent=g272.t1
HiC_scaffold_1	AUGUSTUS	CDS	7151062	7151319	1.0	+	2	ID=g272.t1.CDS2;Parent=g272.t1
HiC_scaffold_1	AUGUSTUS	intron	7151320	7154662	1.0	+	.	ID=g272.t1.intron2;Parent=g272.t1
HiC_scaffold_1	AUGUSTUS	exon	7154663	7154968	.	+	.	ID=g272.t1.exon3;Parent=g272.t1
HiC_scaffold_1	AUGUSTUS	CDS	7154663	7154968	1.0	+	2	ID=g272.t1.CDS3;Parent=g272.t1
HiC_scaffold_1	AUGUSTUS	intron	7154969	7155289	1.0	+	.	ID=g272.t1.intron3;Parent=g272.t1
HiC_scaffold_1	AUGUSTUS	exon	7155290	7155577	.	+	.	ID=g272.t1.exon4;Parent=g272.t1
HiC_scaffold_1	AUGUSTUS	CDS	7155290	7155577	1.0	+	2	ID=g272.t1.CDS4;Parent=g272.t1
HiC_scaffold_1	AUGUSTUS	intron	7155578	7155660	1.0	+	.	ID=g272.t1.intron4;Parent=g272.t1
HiC_scaffold_1	AUGUSTUS	exon	7155661	7155915	.	+	.	ID=g272.t1.exon5;Parent=g272.t1
HiC_scaffold_1	AUGUSTUS	CDS	7155661	7155915	1.0	+	2	ID=g272.t1.CDS5;Parent=g272.t1
HiC_scaffold_1	AUGUSTUS	intron	7155916	7156099	1.0	+	.	ID=g272.t1.intron5;Parent=g272.t1
HiC_scaffold_1	AUGUSTUS	exon	7156100	7156348	.	+	.	ID=g272.t1.exon6;Parent=g272.t1
HiC_scaffold_1	AUGUSTUS	CDS	7156100	7156348	1.0	+	2	ID=g272.t1.CDS6;Parent=g272.t1
HiC_scaffold_1	AUGUSTUS	intron	7156349	7156437	1.0	+	.	ID=g272.t1.intron6;Parent=g272.t1
HiC_scaffold_1	AUGUSTUS	exon	7156438	7156610	.	+	.	ID=g272.t1.exon7;Parent=g272.t1
HiC_scaffold_1	AUGUSTUS	CDS	7156438	7156610	1.0	+	2	ID=g272.t1.CDS7;Parent=g272.t1
HiC_scaffold_1	AUGUSTUS	stop_codon	7156608	7156610	.	+	0	ID=g272.t1.stop1;Parent=g272.t1
HiC_scaffold_1	AUGUSTUS	start_codon	7158127	7158129	.	+	0	ID=g273.t1.start1;Parent=g273.t1
HiC_scaffold_1	AUGUSTUS	exon	7158127	7158520	.	+	.	ID=g273.t1.exon1;Parent=g273.t1
HiC_scaffold_1	AUGUSTUS	CDS	7158127	7158520	1.0	+	0	ID=g273.t1.CDS1;Parent=g273.t1
HiC_scaffold_1	AUGUSTUS	gene	7158127	7159241	.	+	.	ID=g273
HiC_scaffold_1	AUGUSTUS	mRNA	7158127	7159241	1.0	+	.	ID=g273.t1;Parent=g273;em_target=9668.ENSMPUP00000006759;em_score=581.1;em_evalue=1e-177;em_tcov=.;em_OGs=2AT49@1|root,2TF7V@2759|Eukaryota,39XS9@33154|Opisthokonta,3BMEY@33208|Metazoa,3D2KN@33213|Bilateria,4888E@7711|Chordata,49842@7742|Vertebrata,3JDZ8@40674|Mammalia,3EQWD@33554|Carnivora;em_COG_cat=S;em_desc=Intercellular adhesion molecule 4;em_max_annot_lvl=33208|Metazoa;em_Preferred_name=ICAM4;em_KEGG_ko=ko:K06581;em_BRITE=ko00000,ko04090,ko04516;em_PFAMs=ICAM_N;em_GOs=GO:0003674,GO:0005102,GO:0005178,GO:0005488,GO:0005515,GO:0005575,GO:0005576,GO:0005615,GO:0005622,GO:0005623,GO:0005737,GO:0005886,GO:0005887,GO:0007155,GO:0008150,GO:0016020,GO:0016021,GO:0022610,GO:0031224,GO:0031226,GO:0044421,GO:0044424,GO:0044425,GO:0044459,GO:0044464,GO:0044877,GO:0050839,GO:0071944
HiC_scaffold_1	AUGUSTUS	intron	7158521	7158649	1.0	+	.	ID=g273.t1.intron1;Parent=g273.t1
HiC_scaffold_1	AUGUSTUS	exon	7158650	7158955	.	+	.	ID=g273.t1.exon2;Parent=g273.t1
HiC_scaffold_1	AUGUSTUS	CDS	7158650	7158955	1.0	+	2	ID=g273.t1.CDS2;Parent=g273.t1
HiC_scaffold_1	AUGUSTUS	intron	7158956	7159098	1.0	+	.	ID=g273.t1.intron2;Parent=g273.t1
HiC_scaffold_1	AUGUSTUS	exon	7159099	7159241	.	+	.	ID=g273.t1.exon3;Parent=g273.t1
HiC_scaffold_1	AUGUSTUS	CDS	7159099	7159241	1.0	+	2	ID=g273.t1.CDS3;Parent=g273.t1
HiC_scaffold_1	AUGUSTUS	stop_codon	7159239	7159241	.	+	0	ID=g273.t1.stop1;Parent=g273.t1
HiC_scaffold_1	AUGUSTUS	start_codon	7160886	7160888	.	+	0	ID=g274.t1.start1;Parent=g274.t1
HiC_scaffold_1	AUGUSTUS	exon	7160886	7160967	.	+	.	ID=g274.t1.exon1;Parent=g274.t1
HiC_scaffold_1	AUGUSTUS	CDS	7160886	7160967	1.0	+	0	ID=g274.t1.CDS1;Parent=g274.t1
HiC_scaffold_1	AUGUSTUS	gene	7160886	7167569	.	+	.	ID=g274
HiC_scaffold_1	AUGUSTUS	mRNA	7160886	7167569	1.0	+	.	ID=g274.t1;Parent=g274;em_target=9668.ENSMPUP00000006698;em_score=2056.5;em_evalue=0.0;em_tcov=.;em_OGs=2AT49@1|root,2QS16@2759|Eukaryota,38H3C@33154|Opisthokonta,3BJC4@33208|Metazoa,3D1CF@33213|Bilateria,48718@7711|Chordata,48UUA@7742|Vertebrata,3JD52@40674|Mammalia,3EHWS@33554|Carnivora;em_COG_cat=T;em_desc=Intercellular adhesion molecule 5;em_max_annot_lvl=33208|Metazoa;em_Preferred_name=ICAM5;em_KEGG_ko=ko:K06769;em_BRITE=ko00000,ko04516;em_PFAMs=ICAM_N,Ig_2,Ig_3;em_GOs=GO:0002682,GO:0003674,GO:0005102,GO:0005178,GO:0005488,GO:0005515,GO:0005575,GO:0005623,GO:0005886,GO:0005887,GO:0006810,GO:0006897,GO:0006909,GO:0007155,GO:0008150,GO:0009987,GO:0016020,GO:0016021,GO:0016043,GO:0016192,GO:0022610,GO:0030198,GO:0031224,GO:0031226,GO:0043062,GO:0044425,GO:0044459,GO:0044464,GO:0044877,GO:0048583,GO:0050776,GO:0050789,GO:0050839,GO:0051179,GO:0051234,GO:0065007,GO:0071840,GO:0071944,GO:0098657
HiC_scaffold_1	AUGUSTUS	intron	7160968	7161901	1.0	+	.	ID=g274.t1.intron1;Parent=g274.t1
HiC_scaffold_1	AUGUSTUS	exon	7161902	7162171	.	+	.	ID=g274.t1.exon2;Parent=g274.t1
HiC_scaffold_1	AUGUSTUS	CDS	7161902	7162171	1.0	+	2	ID=g274.t1.CDS2;Parent=g274.t1
HiC_scaffold_1	AUGUSTUS	intron	7162172	7162366	1.0	+	.	ID=g274.t1.intron2;Parent=g274.t1
HiC_scaffold_1	AUGUSTUS	exon	7162367	7162687	.	+	.	ID=g274.t1.exon3;Parent=g274.t1
HiC_scaffold_1	AUGUSTUS	CDS	7162367	7162687	1.0	+	2	ID=g274.t1.CDS3;Parent=g274.t1
HiC_scaffold_1	AUGUSTUS	intron	7162688	7162914	1.0	+	.	ID=g274.t1.intron3;Parent=g274.t1
HiC_scaffold_1	AUGUSTUS	exon	7162915	7163202	.	+	.	ID=g274.t1.exon4;Parent=g274.t1
HiC_scaffold_1	AUGUSTUS	CDS	7162915	7163202	1.0	+	2	ID=g274.t1.CDS4;Parent=g274.t1
HiC_scaffold_1	AUGUSTUS	intron	7163203	7163604	1.0	+	.	ID=g274.t1.intron4;Parent=g274.t1
HiC_scaffold_1	AUGUSTUS	exon	7163605	7163859	.	+	.	ID=g274.t1.exon5;Parent=g274.t1
HiC_scaffold_1	AUGUSTUS	CDS	7163605	7163859	1.0	+	2	ID=g274.t1.CDS5;Parent=g274.t1
HiC_scaffold_1	AUGUSTUS	intron	7163860	7163996	1.0	+	.	ID=g274.t1.intron5;Parent=g274.t1
HiC_scaffold_1	AUGUSTUS	exon	7163997	7164245	.	+	.	ID=g274.t1.exon6;Parent=g274.t1
HiC_scaffold_1	AUGUSTUS	CDS	7163997	7164245	1.0	+	2	ID=g274.t1.CDS6;Parent=g274.t1
HiC_scaffold_1	AUGUSTUS	intron	7164246	7164923	1.0	+	.	ID=g274.t1.intron6;Parent=g274.t1
HiC_scaffold_1	AUGUSTUS	exon	7164924	7165166	.	+	.	ID=g274.t1.exon7;Parent=g274.t1
HiC_scaffold_1	AUGUSTUS	CDS	7164924	7165166	1.0	+	2	ID=g274.t1.CDS7;Parent=g274.t1
HiC_scaffold_1	AUGUSTUS	intron	7165167	7165254	1.0	+	.	ID=g274.t1.intron7;Parent=g274.t1
HiC_scaffold_1	AUGUSTUS	exon	7165255	7165533	.	+	.	ID=g274.t1.exon8;Parent=g274.t1
HiC_scaffold_1	AUGUSTUS	CDS	7165255	7165533	1.0	+	2	ID=g274.t1.CDS8;Parent=g274.t1
HiC_scaffold_1	AUGUSTUS	intron	7165534	7165618	1.0	+	.	ID=g274.t1.intron8;Parent=g274.t1
HiC_scaffold_1	AUGUSTUS	exon	7165619	7165858	.	+	.	ID=g274.t1.exon9;Parent=g274.t1
HiC_scaffold_1	AUGUSTUS	CDS	7165619	7165858	1.0	+	2	ID=g274.t1.CDS9;Parent=g274.t1
HiC_scaffold_1	AUGUSTUS	intron	7165859	7166277	1.0	+	.	ID=g274.t1.intron9;Parent=g274.t1
HiC_scaffold_1	AUGUSTUS	exon	7166278	7166544	.	+	.	ID=g274.t1.exon10;Parent=g274.t1
HiC_scaffold_1	AUGUSTUS	CDS	7166278	7166544	1.0	+	2	ID=g274.t1.CDS10;Parent=g274.t1
HiC_scaffold_1	AUGUSTUS	intron	7166545	7167294	1.0	+	.	ID=g274.t1.intron10;Parent=g274.t1
HiC_scaffold_1	AUGUSTUS	exon	7167295	7167569	.	+	.	ID=g274.t1.exon11;Parent=g274.t1
HiC_scaffold_1	AUGUSTUS	CDS	7167295	7167569	1.0	+	2	ID=g274.t1.CDS11;Parent=g274.t1
HiC_scaffold_1	AUGUSTUS	stop_codon	7167567	7167569	.	+	0	ID=g274.t1.stop1;Parent=g274.t1
HiC_scaffold_1	AUGUSTUS	stop_codon	7170362	7170364	.	-	0	ID=g275.t1.stop1;Parent=g275.t1
HiC_scaffold_1	AUGUSTUS	stop_codon	7170362	7170364	.	-	0	ID=g275.t2.stop1;Parent=g275.t2
HiC_scaffold_1	AUGUSTUS	exon	7170362	7170367	.	-	.	ID=g275.t1.exon1;Parent=g275.t1
HiC_scaffold_1	AUGUSTUS	exon	7170362	7170367	.	-	.	ID=g275.t2.exon1;Parent=g275.t2
HiC_scaffold_1	AUGUSTUS	CDS	7170362	7170367	0.65	-	0	ID=g275.t1.CDS1;Parent=g275.t1
HiC_scaffold_1	AUGUSTUS	CDS	7170362	7170367	0.71	-	0	ID=g275.t2.CDS1;Parent=g275.t2
HiC_scaffold_1	AUGUSTUS	gene	7170362	7172851	.	-	.	ID=g275
HiC_scaffold_1	AUGUSTUS	mRNA	7170362	7172851	.	-	.	ID=g275.t1;Parent=g275;em_target=9646.ENSAMEP00000012370;em_score=560.7;em_evalue=1.6e-171;em_tcov=.;em_OGs=COG5641@1|root,KOG1601@2759|Eukaryota,3A5TD@33154|Opisthokonta,3BSVC@33208|Metazoa,3D604@33213|Bilateria,484C8@7711|Chordata,48XXF@7742|Vertebrata,3J5WN@40674|Mammalia,3EUEG@33554|Carnivora;em_COG_cat=K;em_desc=GATA-type zinc finger protein 1;em_max_annot_lvl=33208|Metazoa;em_Preferred_name=ZGLP1;em_KEGG_ko=ko:K21630;em_BRITE=ko00000,ko03000;em_PFAMs=GATA;em_GOs=GO:0000003,GO:0000122,GO:0000976,GO:0000977,GO:0000981,GO:0001012,GO:0001067,GO:0001085,GO:0001228,GO:0003006,GO:0003674,GO:0003676,GO:0003677,GO:0003682,GO:0003690,GO:0003700,GO:0005488,GO:0005515,GO:0005575,GO:0005622,GO:0005623,GO:0005634,GO:0005667,GO:0006139,GO:0006351,GO:0006355,GO:0006357,GO:0006366,GO:0006725,GO:0006807,GO:0007276,GO:0007281,GO:0007283,GO:0007292,GO:0008134,GO:0008150,GO:0008152,GO:0009058,GO:0009059,GO:0009889,GO:0009890,GO:0009891,GO:0009892,GO:0009893,GO:0009987,GO:0009994,GO:0010467,GO:0010468,GO:0010556,GO:0010557,GO:0010558,GO:0010604,GO:0010605,GO:0010628,GO:0010629,GO:0016070,GO:0018130,GO:0019219,GO:0019222,GO:0019438,GO:0019953,GO:0022412,GO:0022414,GO:0030154,GO:0031323,GO:0031324,GO:0031325,GO:0031326,GO:0031327,GO:0031328,GO:0032501,GO:0032502,GO:0032504,GO:0032774,GO:0032991,GO:0034641,GO:0034645,GO:0034654,GO:0043170,GO:0043226,GO:0043227,GO:0043229,GO:0043231,GO:0043565,GO:0044212,GO:0044237,GO:0044238,GO:0044249,GO:0044260,GO:0044271,GO:0044424,GO:0044464,GO:0044703,GO:0045892,GO:0045893,GO:0045934,GO:0045935,GO:0045944,GO:0046483,GO:0048232,GO:0048468,GO:0048477,GO:0048518,GO:0048519,GO:0048522,GO:0048523,GO:0048599,GO:0048609,GO:0048856,GO:0048869,GO:0050789,GO:0050794,GO:0051171,GO:0051172,GO:0051173,GO:0051252,GO:0051253,GO:0051254,GO:0051704,GO:0060255,GO:0065007,GO:0071704,GO:0080090,GO:0090304,GO:0097159,GO:0097659,GO:0140110,GO:1901360,GO:1901362,GO:1901363,GO:1901576,GO:1902679,GO:1902680,GO:1903506,GO:1903507,GO:1903508,GO:1990837,GO:2000112,GO:2000113,GO:2001141
HiC_scaffold_1	AUGUSTUS	mRNA	7170362	7172851	.	-	.	ID=g275.t2;Parent=g275;em_target=9646.ENSAMEP00000012370;em_score=534.7;em_evalue=1.6e-163;em_tcov=.;em_OGs=COG5641@1|root,KOG1601@2759|Eukaryota,3A5TD@33154|Opisthokonta,3BSVC@33208|Metazoa,3D604@33213|Bilateria,484C8@7711|Chordata,48XXF@7742|Vertebrata,3J5WN@40674|Mammalia,3EUEG@33554|Carnivora;em_COG_cat=K;em_desc=GATA-type zinc finger protein 1;em_max_annot_lvl=33208|Metazoa;em_Preferred_name=ZGLP1;em_KEGG_ko=ko:K21630;em_BRITE=ko00000,ko03000;em_PFAMs=GATA;em_GOs=GO:0000003,GO:0000122,GO:0000976,GO:0000977,GO:0000981,GO:0001012,GO:0001067,GO:0001085,GO:0001228,GO:0003006,GO:0003674,GO:0003676,GO:0003677,GO:0003682,GO:0003690,GO:0003700,GO:0005488,GO:0005515,GO:0005575,GO:0005622,GO:0005623,GO:0005634,GO:0005667,GO:0006139,GO:0006351,GO:0006355,GO:0006357,GO:0006366,GO:0006725,GO:0006807,GO:0007276,GO:0007281,GO:0007283,GO:0007292,GO:0008134,GO:0008150,GO:0008152,GO:0009058,GO:0009059,GO:0009889,GO:0009890,GO:0009891,GO:0009892,GO:0009893,GO:0009987,GO:0009994,GO:0010467,GO:0010468,GO:0010556,GO:0010557,GO:0010558,GO:0010604,GO:0010605,GO:0010628,GO:0010629,GO:0016070,GO:0018130,GO:0019219,GO:0019222,GO:0019438,GO:0019953,GO:0022412,GO:0022414,GO:0030154,GO:0031323,GO:0031324,GO:0031325,GO:0031326,GO:0031327,GO:0031328,GO:0032501,GO:0032502,GO:0032504,GO:0032774,GO:0032991,GO:0034641,GO:0034645,GO:0034654,GO:0043170,GO:0043226,GO:0043227,GO:0043229,GO:0043231,GO:0043565,GO:0044212,GO:0044237,GO:0044238,GO:0044249,GO:0044260,GO:0044271,GO:0044424,GO:0044464,GO:0044703,GO:0045892,GO:0045893,GO:0045934,GO:0045935,GO:0045944,GO:0046483,GO:0048232,GO:0048468,GO:0048477,GO:0048518,GO:0048519,GO:0048522,GO:0048523,GO:0048599,GO:0048609,GO:0048856,GO:0048869,GO:0050789,GO:0050794,GO:0051171,GO:0051172,GO:0051173,GO:0051252,GO:0051253,GO:0051254,GO:0051704,GO:0060255,GO:0065007,GO:0071704,GO:0080090,GO:0090304,GO:0097159,GO:0097659,GO:0140110,GO:1901360,GO:1901362,GO:1901363,GO:1901576,GO:1902679,GO:1902680,GO:1903506,GO:1903507,GO:1903508,GO:1990837,GO:2000112,GO:2000113,GO:2001141
HiC_scaffold_1	AUGUSTUS	intron	7170368	7170449	0.55	-	.	ID=g275.t1.intron1;Parent=g275.t1
HiC_scaffold_1	AUGUSTUS	intron	7170368	7170449	0.57	-	.	ID=g275.t2.intron1;Parent=g275.t2
HiC_scaffold_1	AUGUSTUS	exon	7170450	7170492	.	-	.	ID=g275.t1.exon2;Parent=g275.t1
HiC_scaffold_1	AUGUSTUS	exon	7170450	7170492	.	-	.	ID=g275.t2.exon2;Parent=g275.t2
HiC_scaffold_1	AUGUSTUS	CDS	7170450	7170492	0.81	-	1	ID=g275.t2.CDS2;Parent=g275.t2
HiC_scaffold_1	AUGUSTUS	CDS	7170450	7170492	0.83	-	1	ID=g275.t1.CDS2;Parent=g275.t1
HiC_scaffold_1	AUGUSTUS	intron	7170493	7170647	1.0	-	.	ID=g275.t1.intron2;Parent=g275.t1
HiC_scaffold_1	AUGUSTUS	intron	7170493	7170647	1.0	-	.	ID=g275.t2.intron2;Parent=g275.t2
HiC_scaffold_1	AUGUSTUS	exon	7170648	7170773	.	-	.	ID=g275.t1.exon3;Parent=g275.t1
HiC_scaffold_1	AUGUSTUS	exon	7170648	7170773	.	-	.	ID=g275.t2.exon3;Parent=g275.t2
HiC_scaffold_1	AUGUSTUS	CDS	7170648	7170773	1.0	-	1	ID=g275.t1.CDS3;Parent=g275.t1
HiC_scaffold_1	AUGUSTUS	CDS	7170648	7170773	1.0	-	1	ID=g275.t2.CDS3;Parent=g275.t2
HiC_scaffold_1	AUGUSTUS	intron	7170774	7170919	1.0	-	.	ID=g275.t1.intron3;Parent=g275.t1
HiC_scaffold_1	AUGUSTUS	intron	7170774	7170919	1.0	-	.	ID=g275.t2.intron3;Parent=g275.t2
HiC_scaffold_1	AUGUSTUS	exon	7170920	7171013	.	-	.	ID=g275.t1.exon4;Parent=g275.t1
HiC_scaffold_1	AUGUSTUS	exon	7170920	7171013	.	-	.	ID=g275.t2.exon4;Parent=g275.t2
HiC_scaffold_1	AUGUSTUS	CDS	7170920	7171013	1.0	-	2	ID=g275.t1.CDS4;Parent=g275.t1
HiC_scaffold_1	AUGUSTUS	CDS	7170920	7171013	1.0	-	2	ID=g275.t2.CDS4;Parent=g275.t2
HiC_scaffold_1	AUGUSTUS	intron	7171014	7171357	1.0	-	.	ID=g275.t1.intron4;Parent=g275.t1
HiC_scaffold_1	AUGUSTUS	intron	7171014	7171357	1.0	-	.	ID=g275.t2.intron4;Parent=g275.t2
HiC_scaffold_1	AUGUSTUS	exon	7171358	7171443	.	-	.	ID=g275.t1.exon5;Parent=g275.t1
HiC_scaffold_1	AUGUSTUS	exon	7171358	7171443	.	-	.	ID=g275.t2.exon5;Parent=g275.t2
HiC_scaffold_1	AUGUSTUS	CDS	7171358	7171443	1.0	-	1	ID=g275.t1.CDS5;Parent=g275.t1
HiC_scaffold_1	AUGUSTUS	CDS	7171358	7171443	1.0	-	1	ID=g275.t2.CDS5;Parent=g275.t2
HiC_scaffold_1	AUGUSTUS	intron	7171444	7172088	1.0	-	.	ID=g275.t1.intron5;Parent=g275.t1
HiC_scaffold_1	AUGUSTUS	intron	7171444	7172088	1.0	-	.	ID=g275.t2.intron5;Parent=g275.t2
HiC_scaffold_1	GeneMark.hmm3	stop_codon	7171864	7171866	.	-	0	ID=g275.t3.stop1;Parent=g275.t3
HiC_scaffold_1	GeneMark.hmm3	CDS	7171864	7171987	.	-	1	ID=g275.t3.CDS1;Parent=g275.t3
HiC_scaffold_1	GeneMark.hmm3	exon	7171864	7171987	.	-	1	ID=g275.t3.exon1;Parent=g275.t3
HiC_scaffold_1	GeneMark.hmm3	mRNA	7171864	7172851	.	-	.	ID=g275.t3;Parent=g275;em_target=9646.ENSAMEP00000012370;em_score=321.8;em_evalue=3.5e-99;em_tcov=.;em_OGs=COG5641@1|root,KOG1601@2759|Eukaryota,3A5TD@33154|Opisthokonta,3BSVC@33208|Metazoa,3D604@33213|Bilateria,484C8@7711|Chordata,48XXF@7742|Vertebrata,3J5WN@40674|Mammalia,3EUEG@33554|Carnivora;em_COG_cat=K;em_desc=GATA-type zinc finger protein 1;em_max_annot_lvl=33208|Metazoa;em_Preferred_name=ZGLP1;em_KEGG_ko=ko:K21630;em_BRITE=ko00000,ko03000;em_PFAMs=GATA;em_GOs=GO:0000003,GO:0000122,GO:0000976,GO:0000977,GO:0000981,GO:0001012,GO:0001067,GO:0001085,GO:0001228,GO:0003006,GO:0003674,GO:0003676,GO:0003677,GO:0003682,GO:0003690,GO:0003700,GO:0005488,GO:0005515,GO:0005575,GO:0005622,GO:0005623,GO:0005634,GO:0005667,GO:0006139,GO:0006351,GO:0006355,GO:0006357,GO:0006366,GO:0006725,GO:0006807,GO:0007276,GO:0007281,GO:0007283,GO:0007292,GO:0008134,GO:0008150,GO:0008152,GO:0009058,GO:0009059,GO:0009889,GO:0009890,GO:0009891,GO:0009892,GO:0009893,GO:0009987,GO:0009994,GO:0010467,GO:0010468,GO:0010556,GO:0010557,GO:0010558,GO:0010604,GO:0010605,GO:0010628,GO:0010629,GO:0016070,GO:0018130,GO:0019219,GO:0019222,GO:0019438,GO:0019953,GO:0022412,GO:0022414,GO:0030154,GO:0031323,GO:0031324,GO:0031325,GO:0031326,GO:0031327,GO:0031328,GO:0032501,GO:0032502,GO:0032504,GO:0032774,GO:0032991,GO:0034641,GO:0034645,GO:0034654,GO:0043170,GO:0043226,GO:0043227,GO:0043229,GO:0043231,GO:0043565,GO:0044212,GO:0044237,GO:0044238,GO:0044249,GO:0044260,GO:0044271,GO:0044424,GO:0044464,GO:0044703,GO:0045892,GO:0045893,GO:0045934,GO:0045935,GO:0045944,GO:0046483,GO:0048232,GO:0048468,GO:0048477,GO:0048518,GO:0048519,GO:0048522,GO:0048523,GO:0048599,GO:0048609,GO:0048856,GO:0048869,GO:0050789,GO:0050794,GO:0051171,GO:0051172,GO:0051173,GO:0051252,GO:0051253,GO:0051254,GO:0051704,GO:0060255,GO:0065007,GO:0071704,GO:0080090,GO:0090304,GO:0097159,GO:0097659,GO:0140110,GO:1901360,GO:1901362,GO:1901363,GO:1901576,GO:1902679,GO:1902680,GO:1903506,GO:1903507,GO:1903508,GO:1990837,GO:2000112,GO:2000113,GO:2001141
HiC_scaffold_1	GeneMark.hmm3	intron	7171988	7172088	.	-	2	ID=g275.t3.intron1;Parent=g275.t3
HiC_scaffold_1	AUGUSTUS	exon	7172089	7172463	.	-	.	ID=g275.t1.exon6;Parent=g275.t1
HiC_scaffold_1	GeneMark.hmm3	CDS	7172089	7172463	.	-	1	ID=g275.t3.CDS2;Parent=g275.t3
HiC_scaffold_1	GeneMark.hmm3	exon	7172089	7172463	.	-	1	ID=g275.t3.exon2;Parent=g275.t3
HiC_scaffold_1	AUGUSTUS	CDS	7172089	7172463	1.0	-	1	ID=g275.t1.CDS6;Parent=g275.t1
HiC_scaffold_1	AUGUSTUS	exon	7172089	7172508	.	-	.	ID=g275.t2.exon6;Parent=g275.t2
HiC_scaffold_1	AUGUSTUS	CDS	7172089	7172508	1.0	-	1	ID=g275.t2.CDS6;Parent=g275.t2
HiC_scaffold_1	GeneMark.hmm3	intron	7172464	7172714	.	-	2	ID=g275.t3.intron2;Parent=g275.t3
HiC_scaffold_1	AUGUSTUS	intron	7172464	7172714	1.0	-	.	ID=g275.t1.intron6;Parent=g275.t1
HiC_scaffold_1	AUGUSTUS	intron	7172509	7172714	1.0	-	.	ID=g275.t2.intron6;Parent=g275.t2
HiC_scaffold_1	AUGUSTUS	exon	7172715	7172851	.	-	.	ID=g275.t1.exon7;Parent=g275.t1
HiC_scaffold_1	AUGUSTUS	exon	7172715	7172851	.	-	.	ID=g275.t2.exon7;Parent=g275.t2
HiC_scaffold_1	GeneMark.hmm3	CDS	7172715	7172851	.	-	0	ID=g275.t3.CDS3;Parent=g275.t3
HiC_scaffold_1	GeneMark.hmm3	exon	7172715	7172851	.	-	0	ID=g275.t3.exon3;Parent=g275.t3
HiC_scaffold_1	AUGUSTUS	CDS	7172715	7172851	1.0	-	0	ID=g275.t1.CDS7;Parent=g275.t1
HiC_scaffold_1	AUGUSTUS	CDS	7172715	7172851	1.0	-	0	ID=g275.t2.CDS7;Parent=g275.t2
HiC_scaffold_1	AUGUSTUS	start_codon	7172849	7172851	.	-	0	ID=g275.t1.start1;Parent=g275.t1
HiC_scaffold_1	AUGUSTUS	start_codon	7172849	7172851	.	-	0	ID=g275.t2.start1;Parent=g275.t2
HiC_scaffold_1	GeneMark.hmm3	start_codon	7172849	7172851	.	-	0	ID=g275.t3.start1;Parent=g275.t3
HiC_scaffold_1	AUGUSTUS	stop_codon	7173664	7173666	.	-	0	ID=g276.t1.stop1;Parent=g276.t1
HiC_scaffold_1	GeneMark.hmm3	stop_codon	7173664	7173666	.	-	0	ID=g276.t2.stop1;Parent=g276.t2
HiC_scaffold_1	AUGUSTUS	exon	7173664	7173820	.	-	.	ID=g276.t1.exon1;Parent=g276.t1
HiC_scaffold_1	GeneMark.hmm3	CDS	7173664	7173820	.	-	1	ID=g276.t2.CDS1;Parent=g276.t2
HiC_scaffold_1	GeneMark.hmm3	exon	7173664	7173820	.	-	1	ID=g276.t2.exon1;Parent=g276.t2
HiC_scaffold_1	AUGUSTUS	CDS	7173664	7173820	1.0	-	1	ID=g276.t1.CDS1;Parent=g276.t1
HiC_scaffold_1	AUGUSTUS	mRNA	7173664	7177669	1.0	-	.	ID=g276.t1;Parent=g276;em_target=9668.ENSMPUP00000006669;em_score=412.4;em_evalue=3.1e-127;em_tcov=.;em_OGs=COG0633@1|root,KOG3309@2759|Eukaryota,3A18E@33154|Opisthokonta,3CQJF@33208|Metazoa,3E6SA@33213|Bilateria,48SD1@7711|Chordata,49NW0@7742|Vertebrata,3JQ86@40674|Mammalia,3EH94@33554|Carnivora;em_COG_cat=C;em_desc=Ferredoxin 1-like;em_max_annot_lvl=33208|Metazoa;em_Preferred_name=FDX1L;em_PFAMs=Fer2;em_KEGG_ko=ko:K22071;em_BRITE=ko00000,ko03029;em_GOs=GO:0003674,GO:0003824,GO:0005575,GO:0005622,GO:0005623,GO:0005737,GO:0005739,GO:0005759,GO:0006091,GO:0006629,GO:0006694,GO:0006700,GO:0008150,GO:0008152,GO:0008202,GO:0008207,GO:0008610,GO:0009055,GO:0009058,GO:0009987,GO:0010817,GO:0016125,GO:0016491,GO:0022900,GO:0031974,GO:0034754,GO:0042445,GO:0042446,GO:0043226,GO:0043227,GO:0043229,GO:0043231,GO:0043233,GO:0044237,GO:0044238,GO:0044249,GO:0044281,GO:0044422,GO:0044424,GO:0044429,GO:0044444,GO:0044446,GO:0044464,GO:0055114,GO:0065007,GO:0065008,GO:0070013,GO:0071704,GO:1901360,GO:1901362,GO:1901576,GO:1901615
HiC_scaffold_1	AUGUSTUS	gene	7173664	7178580	.	-	.	ID=g276
HiC_scaffold_1	GeneMark.hmm3	mRNA	7173664	7178580	.	-	.	ID=g276.t2;Parent=g276;em_target=9668.ENSMPUP00000006669;em_score=410.9;em_evalue=4.7e-126;em_tcov=.;em_OGs=COG0633@1|root,KOG3309@2759|Eukaryota,3A18E@33154|Opisthokonta,3CQJF@33208|Metazoa,3E6SA@33213|Bilateria,48SD1@7711|Chordata,49NW0@7742|Vertebrata,3JQ86@40674|Mammalia,3EH94@33554|Carnivora;em_COG_cat=C;em_desc=Ferredoxin 1-like;em_max_annot_lvl=33208|Metazoa;em_Preferred_name=FDX1L;em_PFAMs=Fer2;em_KEGG_ko=ko:K22071;em_BRITE=ko00000,ko03029;em_GOs=GO:0003674,GO:0003824,GO:0005575,GO:0005622,GO:0005623,GO:0005737,GO:0005739,GO:0005759,GO:0006091,GO:0006629,GO:0006694,GO:0006700,GO:0008150,GO:0008152,GO:0008202,GO:0008207,GO:0008610,GO:0009055,GO:0009058,GO:0009987,GO:0010817,GO:0016125,GO:0016491,GO:0022900,GO:0031974,GO:0034754,GO:0042445,GO:0042446,GO:0043226,GO:0043227,GO:0043229,GO:0043231,GO:0043233,GO:0044237,GO:0044238,GO:0044249,GO:0044281,GO:0044422,GO:0044424,GO:0044429,GO:0044444,GO:0044446,GO:0044464,GO:0055114,GO:0065007,GO:0065008,GO:0070013,GO:0071704,GO:1901360,GO:1901362,GO:1901576,GO:1901615
HiC_scaffold_1	GeneMark.hmm3	intron	7173821	7173929	.	-	2	ID=g276.t2.intron1;Parent=g276.t2
HiC_scaffold_1	AUGUSTUS	intron	7173821	7173929	1.0	-	.	ID=g276.t1.intron1;Parent=g276.t1
HiC_scaffold_1	AUGUSTUS	exon	7173930	7174017	.	-	.	ID=g276.t1.exon2;Parent=g276.t1
HiC_scaffold_1	GeneMark.hmm3	CDS	7173930	7174017	.	-	2	ID=g276.t2.CDS2;Parent=g276.t2
HiC_scaffold_1	GeneMark.hmm3	exon	7173930	7174017	.	-	2	ID=g276.t2.exon2;Parent=g276.t2
HiC_scaffold_1	AUGUSTUS	CDS	7173930	7174017	1.0	-	2	ID=g276.t1.CDS2;Parent=g276.t1
HiC_scaffold_1	GeneMark.hmm3	intron	7174018	7177064	.	-	1	ID=g276.t2.intron2;Parent=g276.t2
HiC_scaffold_1	AUGUSTUS	intron	7174018	7177064	1.0	-	.	ID=g276.t1.intron2;Parent=g276.t1
HiC_scaffold_1	AUGUSTUS	exon	7177065	7177171	.	-	.	ID=g276.t1.exon3;Parent=g276.t1
HiC_scaffold_1	GeneMark.hmm3	CDS	7177065	7177171	.	-	1	ID=g276.t2.CDS3;Parent=g276.t2
HiC_scaffold_1	GeneMark.hmm3	exon	7177065	7177171	.	-	1	ID=g276.t2.exon3;Parent=g276.t2
HiC_scaffold_1	AUGUSTUS	CDS	7177065	7177171	1.0	-	1	ID=g276.t1.CDS3;Parent=g276.t1
HiC_scaffold_1	GeneMark.hmm3	intron	7177172	7177374	.	-	2	ID=g276.t2.intron3;Parent=g276.t2
HiC_scaffold_1	AUGUSTUS	intron	7177172	7177374	1.0	-	.	ID=g276.t1.intron3;Parent=g276.t1
HiC_scaffold_1	AUGUSTUS	exon	7177375	7177429	.	-	.	ID=g276.t1.exon4;Parent=g276.t1
HiC_scaffold_1	GeneMark.hmm3	CDS	7177375	7177429	.	-	2	ID=g276.t2.CDS4;Parent=g276.t2
HiC_scaffold_1	GeneMark.hmm3	exon	7177375	7177429	.	-	2	ID=g276.t2.exon4;Parent=g276.t2
HiC_scaffold_1	AUGUSTUS	CDS	7177375	7177429	1.0	-	2	ID=g276.t1.CDS4;Parent=g276.t1
HiC_scaffold_1	GeneMark.hmm3	intron	7177430	7177515	.	-	1	ID=g276.t2.intron4;Parent=g276.t2
HiC_scaffold_1	AUGUSTUS	intron	7177430	7177515	1.0	-	.	ID=g276.t1.intron4;Parent=g276.t1
HiC_scaffold_1	AUGUSTUS	exon	7177516	7177669	.	-	.	ID=g276.t1.exon5;Parent=g276.t1
HiC_scaffold_1	AUGUSTUS	CDS	7177516	7177669	1.0	-	0	ID=g276.t1.CDS5;Parent=g276.t1
HiC_scaffold_1	GeneMark.hmm3	CDS	7177516	7177743	.	-	2	ID=g276.t2.CDS5;Parent=g276.t2
HiC_scaffold_1	GeneMark.hmm3	exon	7177516	7177743	.	-	2	ID=g276.t2.exon5;Parent=g276.t2
HiC_scaffold_1	AUGUSTUS	start_codon	7177667	7177669	.	-	0	ID=g276.t1.start1;Parent=g276.t1
HiC_scaffold_1	GeneMark.hmm3	intron	7177744	7177985	.	-	1	ID=g276.t2.intron5;Parent=g276.t2
HiC_scaffold_1	GeneMark.hmm3	CDS	7177986	7178104	.	-	1	ID=g276.t2.CDS6;Parent=g276.t2
HiC_scaffold_1	GeneMark.hmm3	exon	7177986	7178104	.	-	1	ID=g276.t2.exon6;Parent=g276.t2
HiC_scaffold_1	GeneMark.hmm3	intron	7178105	7178377	.	-	2	ID=g276.t2.intron6;Parent=g276.t2
HiC_scaffold_1	GeneMark.hmm3	CDS	7178378	7178580	.	-	0	ID=g276.t2.CDS7;Parent=g276.t2
HiC_scaffold_1	GeneMark.hmm3	exon	7178378	7178580	.	-	0	ID=g276.t2.exon7;Parent=g276.t2
HiC_scaffold_1	GeneMark.hmm3	start_codon	7178578	7178580	.	-	0	ID=g276.t2.start1;Parent=g276.t2
HiC_scaffold_1	AUGUSTUS	stop_codon	7179125	7179127	.	-	0	ID=g277.t1.stop1;Parent=g277.t1
HiC_scaffold_1	AUGUSTUS	exon	7179125	7179271	.	-	.	ID=g277.t1.exon1;Parent=g277.t1
HiC_scaffold_1	AUGUSTUS	CDS	7179125	7179271	1.0	-	0	ID=g277.t1.CDS1;Parent=g277.t1
HiC_scaffold_1	AUGUSTUS	gene	7179125	7192127	.	-	.	ID=g277
HiC_scaffold_1	AUGUSTUS	mRNA	7179125	7192127	1.0	-	.	ID=g277.t1;Parent=g277;em_target=61853.ENSNLEP00000014791;em_score=1517.1;em_evalue=0.0;em_tcov=.;em_OGs=COG0724@1|root,KOG0148@2759|Eukaryota,39NP6@33154|Opisthokonta,3CQ7M@33208|Metazoa,3E6CQ@33213|Bilateria,48RUA@7711|Chordata,49N7S@7742|Vertebrata,3JNTM@40674|Mammalia,35UIP@314146|Euarchontoglires,4MI5M@9443|Primates;em_COG_cat=A;em_desc=RNA recognition motif. (a.k.a. RRM, RBD, or RNP domain);em_max_annot_lvl=33208|Metazoa;em_Preferred_name=RAVER1;em_PFAMs=RRM_1;em_GOs=GO:0000375,GO:0000377,GO:0000398,GO:0003674,GO:0003676,GO:0005488,GO:0005575,GO:0005622,GO:0005623,GO:0005634,GO:0006139,GO:0006396,GO:0006397,GO:0006725,GO:0006807,GO:0008150,GO:0008152,GO:0008380,GO:0009987,GO:0010467,GO:0016070,GO:0016071,GO:0034641,GO:0043170,GO:0043226,GO:0043227,GO:0043229,GO:0043231,GO:0044237,GO:0044238,GO:0044424,GO:0044464,GO:0046483,GO:0071704,GO:0090304,GO:0097159,GO:1901360,GO:1901363
HiC_scaffold_1	AUGUSTUS	intron	7179272	7179368	1.0	-	.	ID=g277.t1.intron1;Parent=g277.t1
HiC_scaffold_1	AUGUSTUS	exon	7179369	7179452	.	-	.	ID=g277.t1.exon2;Parent=g277.t1
HiC_scaffold_1	AUGUSTUS	CDS	7179369	7179452	1.0	-	0	ID=g277.t1.CDS2;Parent=g277.t1
HiC_scaffold_1	AUGUSTUS	intron	7179453	7179841	1.0	-	.	ID=g277.t1.intron2;Parent=g277.t1
HiC_scaffold_1	AUGUSTUS	exon	7179842	7179982	.	-	.	ID=g277.t1.exon3;Parent=g277.t1
HiC_scaffold_1	AUGUSTUS	CDS	7179842	7179982	1.0	-	0	ID=g277.t1.CDS3;Parent=g277.t1
HiC_scaffold_1	AUGUSTUS	intron	7179983	7180485	1.0	-	.	ID=g277.t1.intron3;Parent=g277.t1
HiC_scaffold_1	AUGUSTUS	exon	7180486	7180560	.	-	.	ID=g277.t1.exon4;Parent=g277.t1
HiC_scaffold_1	AUGUSTUS	CDS	7180486	7180560	1.0	-	0	ID=g277.t1.CDS4;Parent=g277.t1
HiC_scaffold_1	AUGUSTUS	intron	7180561	7181322	1.0	-	.	ID=g277.t1.intron4;Parent=g277.t1
HiC_scaffold_1	AUGUSTUS	exon	7181323	7181459	.	-	.	ID=g277.t1.exon5;Parent=g277.t1
HiC_scaffold_1	AUGUSTUS	CDS	7181323	7181459	1.0	-	2	ID=g277.t1.CDS5;Parent=g277.t1
HiC_scaffold_1	AUGUSTUS	intron	7181460	7181534	1.0	-	.	ID=g277.t1.intron5;Parent=g277.t1
HiC_scaffold_1	AUGUSTUS	exon	7181535	7181628	.	-	.	ID=g277.t1.exon6;Parent=g277.t1
HiC_scaffold_1	AUGUSTUS	CDS	7181535	7181628	1.0	-	0	ID=g277.t1.CDS6;Parent=g277.t1
HiC_scaffold_1	AUGUSTUS	intron	7181629	7181724	1.0	-	.	ID=g277.t1.intron6;Parent=g277.t1
HiC_scaffold_1	AUGUSTUS	exon	7181725	7181936	.	-	.	ID=g277.t1.exon7;Parent=g277.t1
HiC_scaffold_1	AUGUSTUS	CDS	7181725	7181936	1.0	-	2	ID=g277.t1.CDS7;Parent=g277.t1
HiC_scaffold_1	AUGUSTUS	intron	7181937	7182233	1.0	-	.	ID=g277.t1.intron7;Parent=g277.t1
HiC_scaffold_1	AUGUSTUS	exon	7182234	7182321	.	-	.	ID=g277.t1.exon8;Parent=g277.t1
HiC_scaffold_1	AUGUSTUS	CDS	7182234	7182321	1.0	-	0	ID=g277.t1.CDS8;Parent=g277.t1
HiC_scaffold_1	AUGUSTUS	intron	7182322	7183091	1.0	-	.	ID=g277.t1.intron8;Parent=g277.t1
HiC_scaffold_1	AUGUSTUS	exon	7183092	7183186	.	-	.	ID=g277.t1.exon9;Parent=g277.t1
HiC_scaffold_1	AUGUSTUS	CDS	7183092	7183186	1.0	-	2	ID=g277.t1.CDS9;Parent=g277.t1
HiC_scaffold_1	AUGUSTUS	intron	7183187	7183536	1.0	-	.	ID=g277.t1.intron9;Parent=g277.t1
HiC_scaffold_1	AUGUSTUS	exon	7183537	7183666	.	-	.	ID=g277.t1.exon10;Parent=g277.t1
HiC_scaffold_1	AUGUSTUS	CDS	7183537	7183666	1.0	-	0	ID=g277.t1.CDS10;Parent=g277.t1
HiC_scaffold_1	AUGUSTUS	intron	7183667	7183841	1.0	-	.	ID=g277.t1.intron10;Parent=g277.t1
HiC_scaffold_1	AUGUSTUS	exon	7183842	7184033	.	-	.	ID=g277.t1.exon11;Parent=g277.t1
HiC_scaffold_1	AUGUSTUS	CDS	7183842	7184033	1.0	-	0	ID=g277.t1.CDS11;Parent=g277.t1
HiC_scaffold_1	AUGUSTUS	intron	7184034	7187460	1.0	-	.	ID=g277.t1.intron11;Parent=g277.t1
HiC_scaffold_1	AUGUSTUS	exon	7187461	7187930	.	-	.	ID=g277.t1.exon12;Parent=g277.t1
HiC_scaffold_1	AUGUSTUS	CDS	7187461	7187930	1.0	-	2	ID=g277.t1.CDS12;Parent=g277.t1
HiC_scaffold_1	AUGUSTUS	intron	7187931	7190266	1.0	-	.	ID=g277.t1.intron12;Parent=g277.t1
HiC_scaffold_1	AUGUSTUS	exon	7190267	7190333	.	-	.	ID=g277.t1.exon13;Parent=g277.t1
HiC_scaffold_1	AUGUSTUS	CDS	7190267	7190333	1.0	-	0	ID=g277.t1.CDS13;Parent=g277.t1
HiC_scaffold_1	AUGUSTUS	intron	7190334	7191857	1.0	-	.	ID=g277.t1.intron13;Parent=g277.t1
HiC_scaffold_1	AUGUSTUS	exon	7191858	7192127	.	-	.	ID=g277.t1.exon14;Parent=g277.t1
HiC_scaffold_1	AUGUSTUS	CDS	7191858	7192127	1.0	-	0	ID=g277.t1.CDS14;Parent=g277.t1
HiC_scaffold_1	AUGUSTUS	start_codon	7192125	7192127	.	-	0	ID=g277.t1.start1;Parent=g277.t1
HiC_scaffold_1	AUGUSTUS	stop_codon	7192432	7192434	.	-	0	ID=g278.t1.stop1;Parent=g278.t1
HiC_scaffold_1	AUGUSTUS	exon	7192432	7192625	.	-	.	ID=g278.t1.exon1;Parent=g278.t1
HiC_scaffold_1	AUGUSTUS	CDS	7192432	7192625	1.0	-	2	ID=g278.t1.CDS1;Parent=g278.t1
HiC_scaffold_1	AUGUSTUS	gene	7192432	7199068	.	-	.	ID=g278
HiC_scaffold_1	AUGUSTUS	mRNA	7192432	7199068	1.0	-	.	ID=g278.t1;Parent=g278;em_target=29073.XP_008706311.1;em_score=1044.4;em_evalue=0.0;em_tcov=.;em_OGs=2AT49@1|root,2RZRA@2759|Eukaryota,39WSI@33154|Opisthokonta,3BEQD@33208|Metazoa,3D5FR@33213|Bilateria,489NZ@7711|Chordata,48Z4K@7742|Vertebrata,3J5EF@40674|Mammalia,3EHPT@33554|Carnivora;em_COG_cat=T;em_desc=Intercellular adhesion molecule 3;em_max_annot_lvl=33208|Metazoa;em_Preferred_name=ICAM3;em_PFAMs=I-set,ICAM_N,Ig_2,Ig_3;em_KEGG_ko=ko:K06486,ko:K06490,ko:K06523,ko:K06769;em_KEGG_Pathway=ko04064,ko04514,ko04650,ko04668,ko04670,ko04933,ko05143,ko05144,ko05150,ko05164,ko05166,ko05167,ko05169,ko05323,ko05416,ko05418,map04064,map04514,map04650,map04668,map04670,map04933,map05143,map05144,map05150,map05164,map05166,map05167,map05169,map05323,map05416,map05418;em_BRITE=ko00000,ko00001,ko00536,ko04090,ko04091,ko04147,ko04516;em_GOs=GO:0002218,GO:0002220,GO:0002223,GO:0002253,GO:0002376,GO:0002429,GO:0002682,GO:0002684,GO:0002757,GO:0002758,GO:0002764,GO:0002768,GO:0003674,GO:0005102,GO:0005178,GO:0005488,GO:0005515,GO:0005575,GO:0005623,GO:0005886,GO:0005887,GO:0007154,GO:0007155,GO:0007165,GO:0007166,GO:0008150,GO:0009987,GO:0016020,GO:0016021,GO:0016043,GO:0022610,GO:0023052,GO:0030198,GO:0031224,GO:0031226,GO:0031347,GO:0031349,GO:0043062,GO:0044425,GO:0044459,GO:0044464,GO:0044877,GO:0045088,GO:0045089,GO:0048518,GO:0048583,GO:0048584,GO:0050776,GO:0050778,GO:0050789,GO:0050794,GO:0050839,GO:0050896,GO:0051716,GO:0065007,GO:0071840,GO:0071944,GO:0080134
HiC_scaffold_1	AUGUSTUS	intron	7192626	7192721	1.0	-	.	ID=g278.t1.intron1;Parent=g278.t1
HiC_scaffold_1	AUGUSTUS	exon	7192722	7192970	.	-	.	ID=g278.t1.exon2;Parent=g278.t1
HiC_scaffold_1	AUGUSTUS	CDS	7192722	7192970	1.0	-	2	ID=g278.t1.CDS2;Parent=g278.t1
HiC_scaffold_1	AUGUSTUS	intron	7192971	7193079	1.0	-	.	ID=g278.t1.intron2;Parent=g278.t1
HiC_scaffold_1	AUGUSTUS	exon	7193080	7193334	.	-	.	ID=g278.t1.exon3;Parent=g278.t1
HiC_scaffold_1	AUGUSTUS	CDS	7193080	7193334	1.0	-	2	ID=g278.t1.CDS3;Parent=g278.t1
HiC_scaffold_1	AUGUSTUS	intron	7193335	7193685	1.0	-	.	ID=g278.t1.intron3;Parent=g278.t1
HiC_scaffold_1	AUGUSTUS	exon	7193686	7193973	.	-	.	ID=g278.t1.exon4;Parent=g278.t1
HiC_scaffold_1	AUGUSTUS	CDS	7193686	7193973	1.0	-	2	ID=g278.t1.CDS4;Parent=g278.t1
HiC_scaffold_1	AUGUSTUS	intron	7193974	7194304	1.0	-	.	ID=g278.t1.intron4;Parent=g278.t1
HiC_scaffold_1	AUGUSTUS	exon	7194305	7194610	.	-	.	ID=g278.t1.exon5;Parent=g278.t1
HiC_scaffold_1	AUGUSTUS	CDS	7194305	7194610	1.0	-	2	ID=g278.t1.CDS5;Parent=g278.t1
HiC_scaffold_1	AUGUSTUS	intron	7194611	7198145	1.0	-	.	ID=g278.t1.intron5;Parent=g278.t1
HiC_scaffold_1	AUGUSTUS	exon	7198146	7198412	.	-	.	ID=g278.t1.exon6;Parent=g278.t1
HiC_scaffold_1	AUGUSTUS	CDS	7198146	7198412	1.0	-	2	ID=g278.t1.CDS6;Parent=g278.t1
HiC_scaffold_1	AUGUSTUS	intron	7198413	7198986	1.0	-	.	ID=g278.t1.intron6;Parent=g278.t1
HiC_scaffold_1	AUGUSTUS	exon	7198987	7199068	.	-	.	ID=g278.t1.exon7;Parent=g278.t1
HiC_scaffold_1	AUGUSTUS	CDS	7198987	7199068	1.0	-	0	ID=g278.t1.CDS7;Parent=g278.t1
HiC_scaffold_1	AUGUSTUS	start_codon	7199066	7199068	.	-	0	ID=g278.t1.start1;Parent=g278.t1
HiC_scaffold_1	AUGUSTUS	stop_codon	7203608	7203610	.	-	0	ID=g279.t1.stop1;Parent=g279.t1
HiC_scaffold_1	gmst	stop_codon	7203608	7203610	413.936715	-	0	ID=g279.t2.stop1;Parent=g279.t2
HiC_scaffold_1	AUGUSTUS	exon	7203608	7203742	.	-	.	ID=g279.t1.exon1;Parent=g279.t1
HiC_scaffold_1	AUGUSTUS	CDS	7203608	7203742	1.0	-	0	ID=g279.t1.CDS1;Parent=g279.t1
HiC_scaffold_1	gmst	CDS	7203608	7203742	413.936715	-	0	ID=g279.t2.CDS1;Parent=g279.t2
HiC_scaffold_1	gmst	exon	7203608	7203742	413.936715	-	0	ID=g279.t2.exon1;Parent=g279.t2
HiC_scaffold_1	AUGUSTUS	mRNA	7203608	7220610	1.0	-	.	ID=g279.t1;Parent=g279;em_target=9668.ENSMPUP00000006638;em_score=2684.4;em_evalue=0.0;em_tcov=.;em_OGs=COG0515@1|root,KOG0197@2759|Eukaryota,39U1K@33154|Opisthokonta,3BB50@33208|Metazoa,3D084@33213|Bilateria,484SR@7711|Chordata,495CY@7742|Vertebrata,3JCH3@40674|Mammalia,3EJ0M@33554|Carnivora;em_COG_cat=T;em_desc=tyrosine kinase 2;em_max_annot_lvl=33208|Metazoa;em_Preferred_name=TYK2;em_EC=2.7.10.2;em_KEGG_ko=ko:K11219;em_KEGG_Pathway=ko04217,ko04380,ko04621,ko04630,ko04658,ko04659,ko05145,ko05160,ko05162,ko05164,ko05165,ko05167,ko05168,ko05169,map04217,map04380,map04621,map04630,map04658,map04659,map05145,map05160,map05162,map05164,map05165,map05167,map05168,map05169;em_KEGG_Module=M00684;em_BRITE=ko00000,ko00001,ko00002,ko01000,ko01001;em_PFAMs=Pkinase_Tyr
HiC_scaffold_1	AUGUSTUS	gene	7203608	7220649	.	-	.	ID=g279
HiC_scaffold_1	gmst	mRNA	7203608	7220649	.	-	.	ID=g279.t2;Parent=g279;em_target=9668.ENSMPUP00000006638;em_score=2684.4;em_evalue=0.0;em_tcov=.;em_OGs=COG0515@1|root,KOG0197@2759|Eukaryota,39U1K@33154|Opisthokonta,3BB50@33208|Metazoa,3D084@33213|Bilateria,484SR@7711|Chordata,495CY@7742|Vertebrata,3JCH3@40674|Mammalia,3EJ0M@33554|Carnivora;em_COG_cat=T;em_desc=tyrosine kinase 2;em_max_annot_lvl=33208|Metazoa;em_Preferred_name=TYK2;em_EC=2.7.10.2;em_KEGG_ko=ko:K11219;em_KEGG_Pathway=ko04217,ko04380,ko04621,ko04630,ko04658,ko04659,ko05145,ko05160,ko05162,ko05164,ko05165,ko05167,ko05168,ko05169,map04217,map04380,map04621,map04630,map04658,map04659,map05145,map05160,map05162,map05164,map05165,map05167,map05168,map05169;em_KEGG_Module=M00684;em_BRITE=ko00000,ko00001,ko00002,ko01000,ko01001;em_PFAMs=Pkinase_Tyr
HiC_scaffold_1	AUGUSTUS	intron	7203743	7203835	1.0	-	.	ID=g279.t1.intron1;Parent=g279.t1
HiC_scaffold_1	gmst	intron	7203743	7203835	413.936715	-	0	ID=g279.t2.intron1;Parent=g279.t2
HiC_scaffold_1	AUGUSTUS	exon	7203836	7203946	.	-	.	ID=g279.t1.exon2;Parent=g279.t1
HiC_scaffold_1	AUGUSTUS	CDS	7203836	7203946	1.0	-	0	ID=g279.t1.CDS2;Parent=g279.t1
HiC_scaffold_1	gmst	CDS	7203836	7203946	413.936715	-	0	ID=g279.t2.CDS2;Parent=g279.t2
HiC_scaffold_1	gmst	exon	7203836	7203946	413.936715	-	0	ID=g279.t2.exon2;Parent=g279.t2
HiC_scaffold_1	AUGUSTUS	intron	7203947	7204673	1.0	-	.	ID=g279.t1.intron2;Parent=g279.t1
HiC_scaffold_1	gmst	intron	7203947	7204673	413.936715	-	0	ID=g279.t2.intron2;Parent=g279.t2
HiC_scaffold_1	AUGUSTUS	exon	7204674	7204791	.	-	.	ID=g279.t1.exon3;Parent=g279.t1
HiC_scaffold_1	AUGUSTUS	CDS	7204674	7204791	1.0	-	1	ID=g279.t1.CDS3;Parent=g279.t1
HiC_scaffold_1	gmst	CDS	7204674	7204791	413.936715	-	1	ID=g279.t2.CDS3;Parent=g279.t2
HiC_scaffold_1	gmst	exon	7204674	7204791	413.936715	-	1	ID=g279.t2.exon3;Parent=g279.t2
HiC_scaffold_1	AUGUSTUS	intron	7204792	7205028	1.0	-	.	ID=g279.t1.intron3;Parent=g279.t1
HiC_scaffold_1	gmst	intron	7204792	7205028	413.936715	-	0	ID=g279.t2.intron3;Parent=g279.t2
HiC_scaffold_1	AUGUSTUS	exon	7205029	7205201	.	-	.	ID=g279.t1.exon4;Parent=g279.t1
HiC_scaffold_1	AUGUSTUS	CDS	7205029	7205201	1.0	-	0	ID=g279.t1.CDS4;Parent=g279.t1
HiC_scaffold_1	gmst	CDS	7205029	7205201	413.936715	-	0	ID=g279.t2.CDS4;Parent=g279.t2
HiC_scaffold_1	gmst	exon	7205029	7205201	413.936715	-	0	ID=g279.t2.exon4;Parent=g279.t2
HiC_scaffold_1	AUGUSTUS	intron	7205202	7205462	1.0	-	.	ID=g279.t1.intron4;Parent=g279.t1
HiC_scaffold_1	gmst	intron	7205202	7205462	413.936715	-	0	ID=g279.t2.intron4;Parent=g279.t2
HiC_scaffold_1	AUGUSTUS	exon	7205463	7205581	.	-	.	ID=g279.t1.exon5;Parent=g279.t1
HiC_scaffold_1	AUGUSTUS	CDS	7205463	7205581	1.0	-	2	ID=g279.t1.CDS5;Parent=g279.t1
HiC_scaffold_1	gmst	CDS	7205463	7205581	413.936715	-	2	ID=g279.t2.CDS5;Parent=g279.t2
HiC_scaffold_1	gmst	exon	7205463	7205581	413.936715	-	2	ID=g279.t2.exon5;Parent=g279.t2
HiC_scaffold_1	AUGUSTUS	intron	7205582	7205890	1.0	-	.	ID=g279.t1.intron5;Parent=g279.t1
HiC_scaffold_1	gmst	intron	7205582	7205890	413.936715	-	0	ID=g279.t2.intron5;Parent=g279.t2
HiC_scaffold_1	AUGUSTUS	exon	7205891	7206083	.	-	.	ID=g279.t1.exon6;Parent=g279.t1
HiC_scaffold_1	AUGUSTUS	CDS	7205891	7206083	1.0	-	0	ID=g279.t1.CDS6;Parent=g279.t1
HiC_scaffold_1	gmst	CDS	7205891	7206083	413.936715	-	0	ID=g279.t2.CDS6;Parent=g279.t2
HiC_scaffold_1	gmst	exon	7205891	7206083	413.936715	-	0	ID=g279.t2.exon6;Parent=g279.t2
HiC_scaffold_1	AUGUSTUS	intron	7206084	7206290	1.0	-	.	ID=g279.t1.intron6;Parent=g279.t1
HiC_scaffold_1	gmst	intron	7206084	7206290	413.936715	-	0	ID=g279.t2.intron6;Parent=g279.t2
HiC_scaffold_1	AUGUSTUS	exon	7206291	7206388	.	-	.	ID=g279.t1.exon7;Parent=g279.t1
HiC_scaffold_1	AUGUSTUS	CDS	7206291	7206388	1.0	-	2	ID=g279.t1.CDS7;Parent=g279.t1
HiC_scaffold_1	gmst	CDS	7206291	7206388	413.936715	-	2	ID=g279.t2.CDS7;Parent=g279.t2
HiC_scaffold_1	gmst	exon	7206291	7206388	413.936715	-	2	ID=g279.t2.exon7;Parent=g279.t2
HiC_scaffold_1	AUGUSTUS	intron	7206389	7206835	1.0	-	.	ID=g279.t1.intron7;Parent=g279.t1
HiC_scaffold_1	gmst	intron	7206389	7206835	413.936715	-	0	ID=g279.t2.intron7;Parent=g279.t2
HiC_scaffold_1	AUGUSTUS	exon	7206836	7206986	.	-	.	ID=g279.t1.exon8;Parent=g279.t1
HiC_scaffold_1	AUGUSTUS	CDS	7206836	7206986	1.0	-	0	ID=g279.t1.CDS8;Parent=g279.t1
HiC_scaffold_1	gmst	CDS	7206836	7206986	413.936715	-	0	ID=g279.t2.CDS8;Parent=g279.t2
HiC_scaffold_1	gmst	exon	7206836	7206986	413.936715	-	0	ID=g279.t2.exon8;Parent=g279.t2
HiC_scaffold_1	AUGUSTUS	intron	7206987	7207928	1.0	-	.	ID=g279.t1.intron8;Parent=g279.t1
HiC_scaffold_1	gmst	intron	7206987	7207928	413.936715	-	0	ID=g279.t2.intron8;Parent=g279.t2
HiC_scaffold_1	AUGUSTUS	exon	7207929	7208083	.	-	.	ID=g279.t1.exon9;Parent=g279.t1
HiC_scaffold_1	AUGUSTUS	CDS	7207929	7208083	1.0	-	2	ID=g279.t1.CDS9;Parent=g279.t1
HiC_scaffold_1	gmst	CDS	7207929	7208083	413.936715	-	2	ID=g279.t2.CDS9;Parent=g279.t2
HiC_scaffold_1	gmst	exon	7207929	7208083	413.936715	-	2	ID=g279.t2.exon9;Parent=g279.t2
HiC_scaffold_1	AUGUSTUS	intron	7208084	7208168	1.0	-	.	ID=g279.t1.intron9;Parent=g279.t1
HiC_scaffold_1	gmst	intron	7208084	7208168	413.936715	-	0	ID=g279.t2.intron9;Parent=g279.t2
HiC_scaffold_1	AUGUSTUS	exon	7208169	7208304	.	-	.	ID=g279.t1.exon10;Parent=g279.t1
HiC_scaffold_1	AUGUSTUS	CDS	7208169	7208304	1.0	-	0	ID=g279.t1.CDS10;Parent=g279.t1
HiC_scaffold_1	gmst	CDS	7208169	7208304	413.936715	-	0	ID=g279.t2.CDS10;Parent=g279.t2
HiC_scaffold_1	gmst	exon	7208169	7208304	413.936715	-	0	ID=g279.t2.exon10;Parent=g279.t2
HiC_scaffold_1	AUGUSTUS	intron	7208305	7209104	1.0	-	.	ID=g279.t1.intron10;Parent=g279.t1
HiC_scaffold_1	gmst	intron	7208305	7209104	413.936715	-	0	ID=g279.t2.intron10;Parent=g279.t2
HiC_scaffold_1	AUGUSTUS	exon	7209105	7209232	.	-	.	ID=g279.t1.exon11;Parent=g279.t1
HiC_scaffold_1	AUGUSTUS	CDS	7209105	7209232	1.0	-	2	ID=g279.t1.CDS11;Parent=g279.t1
HiC_scaffold_1	gmst	CDS	7209105	7209232	413.936715	-	2	ID=g279.t2.CDS11;Parent=g279.t2
HiC_scaffold_1	gmst	exon	7209105	7209232	413.936715	-	2	ID=g279.t2.exon11;Parent=g279.t2
HiC_scaffold_1	AUGUSTUS	intron	7209233	7210093	1.0	-	.	ID=g279.t1.intron11;Parent=g279.t1
HiC_scaffold_1	gmst	intron	7209233	7210093	413.936715	-	0	ID=g279.t2.intron11;Parent=g279.t2
HiC_scaffold_1	AUGUSTUS	exon	7210094	7210181	.	-	.	ID=g279.t1.exon12;Parent=g279.t1
HiC_scaffold_1	AUGUSTUS	CDS	7210094	7210181	1.0	-	0	ID=g279.t1.CDS12;Parent=g279.t1
HiC_scaffold_1	gmst	CDS	7210094	7210181	413.936715	-	0	ID=g279.t2.CDS12;Parent=g279.t2
HiC_scaffold_1	gmst	exon	7210094	7210181	413.936715	-	0	ID=g279.t2.exon12;Parent=g279.t2
HiC_scaffold_1	AUGUSTUS	intron	7210182	7210272	1.0	-	.	ID=g279.t1.intron12;Parent=g279.t1
HiC_scaffold_1	gmst	intron	7210182	7210272	413.936715	-	0	ID=g279.t2.intron12;Parent=g279.t2
HiC_scaffold_1	AUGUSTUS	exon	7210273	7210455	.	-	.	ID=g279.t1.exon13;Parent=g279.t1
HiC_scaffold_1	AUGUSTUS	CDS	7210273	7210455	1.0	-	0	ID=g279.t1.CDS13;Parent=g279.t1
HiC_scaffold_1	gmst	CDS	7210273	7210455	413.936715	-	0	ID=g279.t2.CDS13;Parent=g279.t2
HiC_scaffold_1	gmst	exon	7210273	7210455	413.936715	-	0	ID=g279.t2.exon13;Parent=g279.t2
HiC_scaffold_1	AUGUSTUS	intron	7210456	7210548	1.0	-	.	ID=g279.t1.intron13;Parent=g279.t1
HiC_scaffold_1	gmst	intron	7210456	7210548	413.936715	-	0	ID=g279.t2.intron13;Parent=g279.t2
HiC_scaffold_1	AUGUSTUS	exon	7210549	7210652	.	-	.	ID=g279.t1.exon14;Parent=g279.t1
HiC_scaffold_1	AUGUSTUS	CDS	7210549	7210652	1.0	-	2	ID=g279.t1.CDS14;Parent=g279.t1
HiC_scaffold_1	gmst	CDS	7210549	7210652	413.936715	-	2	ID=g279.t2.CDS14;Parent=g279.t2
HiC_scaffold_1	gmst	exon	7210549	7210652	413.936715	-	2	ID=g279.t2.exon14;Parent=g279.t2
HiC_scaffold_1	AUGUSTUS	intron	7210653	7210749	1.0	-	.	ID=g279.t1.intron14;Parent=g279.t1
HiC_scaffold_1	gmst	intron	7210653	7210749	413.936715	-	0	ID=g279.t2.intron14;Parent=g279.t2
HiC_scaffold_1	AUGUSTUS	exon	7210750	7210939	.	-	.	ID=g279.t1.exon15;Parent=g279.t1
HiC_scaffold_1	AUGUSTUS	CDS	7210750	7210939	1.0	-	0	ID=g279.t1.CDS15;Parent=g279.t1
HiC_scaffold_1	gmst	CDS	7210750	7210939	413.936715	-	0	ID=g279.t2.CDS15;Parent=g279.t2
HiC_scaffold_1	gmst	exon	7210750	7210939	413.936715	-	0	ID=g279.t2.exon15;Parent=g279.t2
HiC_scaffold_1	AUGUSTUS	intron	7210940	7211030	1.0	-	.	ID=g279.t1.intron15;Parent=g279.t1
HiC_scaffold_1	gmst	intron	7210940	7211030	413.936715	-	0	ID=g279.t2.intron15;Parent=g279.t2
HiC_scaffold_1	AUGUSTUS	exon	7211031	7211139	.	-	.	ID=g279.t1.exon16;Parent=g279.t1
HiC_scaffold_1	AUGUSTUS	CDS	7211031	7211139	1.0	-	1	ID=g279.t1.CDS16;Parent=g279.t1
HiC_scaffold_1	gmst	CDS	7211031	7211139	413.936715	-	1	ID=g279.t2.CDS16;Parent=g279.t2
HiC_scaffold_1	gmst	exon	7211031	7211139	413.936715	-	1	ID=g279.t2.exon16;Parent=g279.t2
HiC_scaffold_1	AUGUSTUS	intron	7211140	7212876	1.0	-	.	ID=g279.t1.intron16;Parent=g279.t1
HiC_scaffold_1	gmst	intron	7211140	7212876	413.936715	-	0	ID=g279.t2.intron16;Parent=g279.t2
HiC_scaffold_1	AUGUSTUS	exon	7212877	7213034	.	-	.	ID=g279.t1.exon17;Parent=g279.t1
HiC_scaffold_1	AUGUSTUS	CDS	7212877	7213034	1.0	-	0	ID=g279.t1.CDS17;Parent=g279.t1
HiC_scaffold_1	gmst	CDS	7212877	7213034	413.936715	-	0	ID=g279.t2.CDS17;Parent=g279.t2
HiC_scaffold_1	gmst	exon	7212877	7213034	413.936715	-	0	ID=g279.t2.exon17;Parent=g279.t2
HiC_scaffold_1	AUGUSTUS	intron	7213035	7213134	1.0	-	.	ID=g279.t1.intron17;Parent=g279.t1
HiC_scaffold_1	gmst	intron	7213035	7213134	413.936715	-	0	ID=g279.t2.intron17;Parent=g279.t2
HiC_scaffold_1	AUGUSTUS	exon	7213135	7213335	.	-	.	ID=g279.t1.exon18;Parent=g279.t1
HiC_scaffold_1	AUGUSTUS	CDS	7213135	7213335	1.0	-	0	ID=g279.t1.CDS18;Parent=g279.t1
HiC_scaffold_1	gmst	CDS	7213135	7213335	413.936715	-	0	ID=g279.t2.CDS18;Parent=g279.t2
HiC_scaffold_1	gmst	exon	7213135	7213335	413.936715	-	0	ID=g279.t2.exon18;Parent=g279.t2
HiC_scaffold_1	AUGUSTUS	intron	7213336	7213768	1.0	-	.	ID=g279.t1.intron18;Parent=g279.t1
HiC_scaffold_1	gmst	intron	7213336	7213768	413.936715	-	0	ID=g279.t2.intron18;Parent=g279.t2
HiC_scaffold_1	AUGUSTUS	exon	7213769	7214135	.	-	.	ID=g279.t1.exon19;Parent=g279.t1
HiC_scaffold_1	AUGUSTUS	CDS	7213769	7214135	1.0	-	1	ID=g279.t1.CDS19;Parent=g279.t1
HiC_scaffold_1	gmst	CDS	7213769	7214135	413.936715	-	1	ID=g279.t2.CDS19;Parent=g279.t2
HiC_scaffold_1	gmst	exon	7213769	7214135	413.936715	-	1	ID=g279.t2.exon19;Parent=g279.t2
HiC_scaffold_1	AUGUSTUS	intron	7214136	7215174	1.0	-	.	ID=g279.t1.intron19;Parent=g279.t1
HiC_scaffold_1	gmst	intron	7214136	7215174	413.936715	-	0	ID=g279.t2.intron19;Parent=g279.t2
HiC_scaffold_1	AUGUSTUS	exon	7215175	7215338	.	-	.	ID=g279.t1.exon20;Parent=g279.t1
HiC_scaffold_1	AUGUSTUS	CDS	7215175	7215338	1.0	-	0	ID=g279.t1.CDS20;Parent=g279.t1
HiC_scaffold_1	gmst	CDS	7215175	7215338	413.936715	-	0	ID=g279.t2.CDS20;Parent=g279.t2
HiC_scaffold_1	gmst	exon	7215175	7215338	413.936715	-	0	ID=g279.t2.exon20;Parent=g279.t2
HiC_scaffold_1	AUGUSTUS	intron	7215339	7215706	1.0	-	.	ID=g279.t1.intron20;Parent=g279.t1
HiC_scaffold_1	gmst	intron	7215339	7215706	413.936715	-	0	ID=g279.t2.intron20;Parent=g279.t2
HiC_scaffold_1	AUGUSTUS	exon	7215707	7215854	.	-	.	ID=g279.t1.exon21;Parent=g279.t1
HiC_scaffold_1	AUGUSTUS	CDS	7215707	7215854	1.0	-	1	ID=g279.t1.CDS21;Parent=g279.t1
HiC_scaffold_1	gmst	CDS	7215707	7215854	413.936715	-	1	ID=g279.t2.CDS21;Parent=g279.t2
HiC_scaffold_1	gmst	exon	7215707	7215854	413.936715	-	1	ID=g279.t2.exon21;Parent=g279.t2
HiC_scaffold_1	AUGUSTUS	intron	7215855	7215985	1.0	-	.	ID=g279.t1.intron21;Parent=g279.t1
HiC_scaffold_1	gmst	intron	7215855	7215985	413.936715	-	0	ID=g279.t2.intron21;Parent=g279.t2
HiC_scaffold_1	AUGUSTUS	exon	7215986	7216109	.	-	.	ID=g279.t1.exon22;Parent=g279.t1
HiC_scaffold_1	AUGUSTUS	CDS	7215986	7216109	1.0	-	2	ID=g279.t1.CDS22;Parent=g279.t1
HiC_scaffold_1	gmst	CDS	7215986	7216109	413.936715	-	2	ID=g279.t2.CDS22;Parent=g279.t2
HiC_scaffold_1	gmst	exon	7215986	7216109	413.936715	-	2	ID=g279.t2.exon22;Parent=g279.t2
HiC_scaffold_1	AUGUSTUS	intron	7216110	7220414	1.0	-	.	ID=g279.t1.intron22;Parent=g279.t1
HiC_scaffold_1	gmst	intron	7216110	7220414	413.936715	-	0	ID=g279.t2.intron22;Parent=g279.t2
HiC_scaffold_1	AUGUSTUS	exon	7220415	7220610	.	-	.	ID=g279.t1.exon23;Parent=g279.t1
HiC_scaffold_1	AUGUSTUS	CDS	7220415	7220610	1.0	-	0	ID=g279.t1.CDS23;Parent=g279.t1
HiC_scaffold_1	gmst	CDS	7220415	7220649	413.936715	-	0	ID=g279.t2.CDS23;Parent=g279.t2
HiC_scaffold_1	gmst	exon	7220415	7220649	413.936715	-	0	ID=g279.t2.exon23;Parent=g279.t2
HiC_scaffold_1	AUGUSTUS	start_codon	7220608	7220610	.	-	0	ID=g279.t1.start1;Parent=g279.t1
HiC_scaffold_1	gmst	start_codon	7220647	7220649	413.936715	-	0	ID=g279.t2.start1;Parent=g279.t2
HiC_scaffold_1	AUGUSTUS	stop_codon	7229731	7229733	.	-	0	ID=g280.t1.stop1;Parent=g280.t1
HiC_scaffold_1	gmst	stop_codon	7229731	7229733	166.489903	-	0	ID=g280.t3.stop1;Parent=g280.t3
HiC_scaffold_1	gmst	stop_codon	7229731	7229733	186.680949	-	0	ID=g280.t2.stop1;Parent=g280.t2
HiC_scaffold_1	AUGUSTUS	exon	7229731	7229886	.	-	.	ID=g280.t1.exon1;Parent=g280.t1
HiC_scaffold_1	AUGUSTUS	CDS	7229731	7229886	1.0	-	0	ID=g280.t1.CDS1;Parent=g280.t1
HiC_scaffold_1	gmst	CDS	7229731	7229886	166.489903	-	0	ID=g280.t3.CDS1;Parent=g280.t3
HiC_scaffold_1	gmst	exon	7229731	7229886	166.489903	-	0	ID=g280.t3.exon1;Parent=g280.t3
HiC_scaffold_1	gmst	CDS	7229731	7229886	186.680949	-	0	ID=g280.t2.CDS1;Parent=g280.t2
HiC_scaffold_1	gmst	exon	7229731	7229886	186.680949	-	0	ID=g280.t2.exon1;Parent=g280.t2
HiC_scaffold_1	gmst	mRNA	7229731	7232843	.	-	.	ID=g280.t3;Parent=g280;em_target=9668.ENSMPUP00000006629;em_score=749.1;em_evalue=2e-228;em_tcov=.;em_OGs=KOG2260@1|root,KOG2260@2759|Eukaryota,38JI4@33154|Opisthokonta,3BB9A@33208|Metazoa,3CZE8@33213|Bilateria,4856N@7711|Chordata,48W2F@7742|Vertebrata,3J2AE@40674|Mammalia,3EUJB@33554|Carnivora;em_COG_cat=D;em_desc=Cell division cycle 37;em_max_annot_lvl=33208|Metazoa;em_Preferred_name=CDC37;em_PFAMs=CDC37_C,CDC37_M,CDC37_N;em_KEGG_ko=ko:K09554;em_KEGG_Pathway=ko04151,map04151;em_BRITE=ko00000,ko00001,ko00536,ko03029,ko03110;em_GOs=GO:0000793,GO:0001932,GO:0001934,GO:0003674,GO:0005488,GO:0005515,GO:0005575,GO:0005622,GO:0005623,GO:0005694,GO:0005737,GO:0005819,GO:0005856,GO:0006457,GO:0007154,GO:0007165,GO:0008047,GO:0008150,GO:0009893,GO:0009987,GO:0010562,GO:0010604,GO:0015630,GO:0019207,GO:0019209,GO:0019220,GO:0019222,GO:0019887,GO:0023052,GO:0030234,GO:0030295,GO:0030296,GO:0031072,GO:0031323,GO:0031325,GO:0031399,GO:0031401,GO:0031647,GO:0032147,GO:0032268,GO:0032270,GO:0033674,GO:0035556,GO:0042325,GO:0042327,GO:0043085,GO:0043226,GO:0043228,GO:0043229,GO:0043232,GO:0043549,GO:0044093,GO:0044422,GO:0044424,GO:0044430,GO:0044446,GO:0044464,GO:0045859,GO:0045860,GO:0045937,GO:0048518,GO:0048522,GO:0050730,GO:0050731,GO:0050789,GO:0050790,GO:0050794,GO:0050821,GO:0050896,GO:0051082,GO:0051087,GO:0051171,GO:0051173,GO:0051174,GO:0051246,GO:0051247,GO:0051338,GO:0051347,GO:0051716,GO:0060255,GO:0061097,GO:0061098,GO:0065007,GO:0065008,GO:0065009,GO:0072686,GO:0080090,GO:0098772
HiC_scaffold_1	AUGUSTUS	gene	7229731	7238085	.	-	.	ID=g280
HiC_scaffold_1	gmst	mRNA	7229731	7238085	.	-	.	ID=g280.t2;Parent=g280;em_target=79684.XP_005346935.1;em_score=841.9;em_evalue=4.5e-256;em_tcov=.;em_OGs=KOG2260@1|root,KOG2260@2759|Eukaryota,38JI4@33154|Opisthokonta,3BB9A@33208|Metazoa,3CZE8@33213|Bilateria,4856N@7711|Chordata,48W2F@7742|Vertebrata,3J2AE@40674|Mammalia,359J5@314146|Euarchontoglires,4Q0HN@9989|Rodentia;em_COG_cat=D;em_desc=Hsp90 co-chaperone Cdc37;em_max_annot_lvl=33208|Metazoa;em_Preferred_name=CDC37;em_KEGG_ko=ko:K09554;em_KEGG_Pathway=ko04151,map04151;em_BRITE=ko00000,ko00001,ko00536,ko03029,ko03110;em_PFAMs=CDC37_C,CDC37_M,CDC37_N;em_GOs=GO:0000079,GO:0000793,GO:0001726,GO:0001932,GO:0001934,GO:0001959,GO:0002682,GO:0003674,GO:0003824,GO:0004672,GO:0004713,GO:0005488,GO:0005515,GO:0005575,GO:0005622,GO:0005623,GO:0005694,GO:0005737,GO:0005819,GO:0005829,GO:0005856,GO:0005886,GO:0006457,GO:0006464,GO:0006468,GO:0006605,GO:0006793,GO:0006796,GO:0006807,GO:0006810,GO:0006886,GO:0006950,GO:0007154,GO:0007165,GO:0007166,GO:0007167,GO:0007169,GO:0008022,GO:0008047,GO:0008104,GO:0008150,GO:0008152,GO:0009893,GO:0009894,GO:0009896,GO:0009966,GO:0009987,GO:0010468,GO:0010506,GO:0010508,GO:0010562,GO:0010604,GO:0010608,GO:0010638,GO:0010646,GO:0010821,GO:0010822,GO:0015031,GO:0015630,GO:0015833,GO:0016020,GO:0016239,GO:0016241,GO:0016301,GO:0016310,GO:0016740,GO:0016772,GO:0016773,GO:0018108,GO:0018193,GO:0018212,GO:0019207,GO:0019209,GO:0019220,GO:0019222,GO:0019538,GO:0019887,GO:0019899,GO:0019900,GO:0019901,GO:0023051,GO:0023052,GO:0030234,GO:0030295,GO:0030296,GO:0031072,GO:0031252,GO:0031253,GO:0031256,GO:0031323,GO:0031325,GO:0031329,GO:0031331,GO:0031347,GO:0031399,GO:0031401,GO:0031435,GO:0031647,GO:0032147,GO:0032268,GO:0032270,GO:0032587,GO:0032991,GO:0033036,GO:0033043,GO:0033554,GO:0033674,GO:0034613,GO:0035556,GO:0036211,GO:0038127,GO:0038128,GO:0042325,GO:0042327,GO:0042886,GO:0042995,GO:0043085,GO:0043170,GO:0043226,GO:0043228,GO:0043229,GO:0043232,GO:0043412,GO:0043422,GO:0043549,GO:0044093,GO:0044237,GO:0044238,GO:0044260,GO:0044267,GO:0044422,GO:0044424,GO:0044425,GO:0044430,GO:0044444,GO:0044446,GO:0044459,GO:0044463,GO:0044464,GO:0045088,GO:0045184,GO:0045859,GO:0045860,GO:0045937,GO:0046907,GO:0048518,GO:0048522,GO:0048583,GO:0050730,GO:0050731,GO:0050776,GO:0050789,GO:0050790,GO:0050794,GO:0050821,GO:0050896,GO:0051082,GO:0051087,GO:0051128,GO:0051130,GO:0051171,GO:0051173,GO:0051174,GO:0051179,GO:0051234,GO:0051246,GO:0051247,GO:0051338,GO:0051347,GO:0051641,GO:0051649,GO:0051716,GO:0051726,GO:0051879,GO:0060255,GO:0060330,GO:0060334,GO:0060338,GO:0060759,GO:0061097,GO:0061098,GO:0065007,GO:0065008,GO:0065009,GO:0070727,GO:0071702,GO:0071704,GO:0071705,GO:0071900,GO:0071944,GO:0072686,GO:0080090,GO:0080134,GO:0097110,GO:0098590,GO:0098772,GO:0098779,GO:0098780,GO:0101031,GO:0120025,GO:0120038,GO:0140096,GO:1901524,GO:1901526,GO:1901564,GO:1903146,GO:1903599,GO:1904029,GO:1904923,GO:1904925,GO:1990565
HiC_scaffold_1	AUGUSTUS	mRNA	7229731	7238085	1.0	-	.	ID=g280.t1;Parent=g280;em_target=9668.ENSMPUP00000006629;em_score=845.5;em_evalue=1.7e-257;em_tcov=.;em_OGs=KOG2260@1|root,KOG2260@2759|Eukaryota,38JI4@33154|Opisthokonta,3BB9A@33208|Metazoa,3CZE8@33213|Bilateria,4856N@7711|Chordata,48W2F@7742|Vertebrata,3J2AE@40674|Mammalia,3EUJB@33554|Carnivora;em_COG_cat=D;em_desc=Cell division cycle 37;em_max_annot_lvl=33208|Metazoa;em_Preferred_name=CDC37;em_PFAMs=CDC37_C,CDC37_M,CDC37_N;em_KEGG_ko=ko:K09554;em_KEGG_Pathway=ko04151,map04151;em_BRITE=ko00000,ko00001,ko00536,ko03029,ko03110;em_GOs=GO:0000793,GO:0001932,GO:0001934,GO:0003674,GO:0005488,GO:0005515,GO:0005575,GO:0005622,GO:0005623,GO:0005694,GO:0005737,GO:0005819,GO:0005856,GO:0006457,GO:0007154,GO:0007165,GO:0008047,GO:0008150,GO:0009893,GO:0009987,GO:0010562,GO:0010604,GO:0015630,GO:0019207,GO:0019209,GO:0019220,GO:0019222,GO:0019887,GO:0023052,GO:0030234,GO:0030295,GO:0030296,GO:0031072,GO:0031323,GO:0031325,GO:0031399,GO:0031401,GO:0031647,GO:0032147,GO:0032268,GO:0032270,GO:0033674,GO:0035556,GO:0042325,GO:0042327,GO:0043085,GO:0043226,GO:0043228,GO:0043229,GO:0043232,GO:0043549,GO:0044093,GO:0044422,GO:0044424,GO:0044430,GO:0044446,GO:0044464,GO:0045859,GO:0045860,GO:0045937,GO:0048518,GO:0048522,GO:0050730,GO:0050731,GO:0050789,GO:0050790,GO:0050794,GO:0050821,GO:0050896,GO:0051082,GO:0051087,GO:0051171,GO:0051173,GO:0051174,GO:0051246,GO:0051247,GO:0051338,GO:0051347,GO:0051716,GO:0060255,GO:0061097,GO:0061098,GO:0065007,GO:0065008,GO:0065009,GO:0072686,GO:0080090,GO:0098772
HiC_scaffold_1	AUGUSTUS	intron	7229887	7230785	1.0	-	.	ID=g280.t1.intron1;Parent=g280.t1
HiC_scaffold_1	gmst	intron	7229887	7230785	166.489903	-	0	ID=g280.t3.intron1;Parent=g280.t3
HiC_scaffold_1	gmst	intron	7229887	7230785	186.680949	-	0	ID=g280.t2.intron1;Parent=g280.t2
HiC_scaffold_1	AUGUSTUS	exon	7230786	7230857	.	-	.	ID=g280.t1.exon2;Parent=g280.t1
HiC_scaffold_1	AUGUSTUS	CDS	7230786	7230857	1.0	-	0	ID=g280.t1.CDS2;Parent=g280.t1
HiC_scaffold_1	gmst	CDS	7230786	7230857	166.489903	-	0	ID=g280.t3.CDS2;Parent=g280.t3
HiC_scaffold_1	gmst	exon	7230786	7230857	166.489903	-	0	ID=g280.t3.exon2;Parent=g280.t3
HiC_scaffold_1	gmst	CDS	7230786	7230857	186.680949	-	0	ID=g280.t2.CDS2;Parent=g280.t2
HiC_scaffold_1	gmst	exon	7230786	7230857	186.680949	-	0	ID=g280.t2.exon2;Parent=g280.t2
HiC_scaffold_1	AUGUSTUS	intron	7230858	7230954	1.0	-	.	ID=g280.t1.intron2;Parent=g280.t1
HiC_scaffold_1	gmst	intron	7230858	7230954	166.489903	-	0	ID=g280.t3.intron2;Parent=g280.t3
HiC_scaffold_1	gmst	intron	7230858	7230954	186.680949	-	0	ID=g280.t2.intron2;Parent=g280.t2
HiC_scaffold_1	AUGUSTUS	exon	7230955	7231137	.	-	.	ID=g280.t1.exon3;Parent=g280.t1
HiC_scaffold_1	AUGUSTUS	CDS	7230955	7231137	1.0	-	0	ID=g280.t1.CDS3;Parent=g280.t1
HiC_scaffold_1	gmst	CDS	7230955	7231137	166.489903	-	0	ID=g280.t3.CDS3;Parent=g280.t3
HiC_scaffold_1	gmst	exon	7230955	7231137	166.489903	-	0	ID=g280.t3.exon3;Parent=g280.t3
HiC_scaffold_1	gmst	CDS	7230955	7231137	186.680949	-	0	ID=g280.t2.CDS3;Parent=g280.t2
HiC_scaffold_1	gmst	exon	7230955	7231137	186.680949	-	0	ID=g280.t2.exon3;Parent=g280.t2
HiC_scaffold_1	AUGUSTUS	intron	7231138	7231670	1.0	-	.	ID=g280.t1.intron3;Parent=g280.t1
HiC_scaffold_1	gmst	intron	7231138	7231670	166.489903	-	0	ID=g280.t3.intron3;Parent=g280.t3
HiC_scaffold_1	gmst	intron	7231138	7231670	186.680949	-	0	ID=g280.t2.intron3;Parent=g280.t2
HiC_scaffold_1	AUGUSTUS	exon	7231671	7231793	.	-	.	ID=g280.t1.exon4;Parent=g280.t1
HiC_scaffold_1	AUGUSTUS	CDS	7231671	7231793	1.0	-	0	ID=g280.t1.CDS4;Parent=g280.t1
HiC_scaffold_1	gmst	CDS	7231671	7231793	166.489903	-	0	ID=g280.t3.CDS4;Parent=g280.t3
HiC_scaffold_1	gmst	exon	7231671	7231793	166.489903	-	0	ID=g280.t3.exon4;Parent=g280.t3
HiC_scaffold_1	gmst	CDS	7231671	7231793	186.680949	-	0	ID=g280.t2.CDS4;Parent=g280.t2
HiC_scaffold_1	gmst	exon	7231671	7231793	186.680949	-	0	ID=g280.t2.exon4;Parent=g280.t2
HiC_scaffold_1	AUGUSTUS	intron	7231794	7231888	1.0	-	.	ID=g280.t1.intron4;Parent=g280.t1
HiC_scaffold_1	gmst	intron	7231794	7231888	166.489903	-	0	ID=g280.t3.intron4;Parent=g280.t3
HiC_scaffold_1	gmst	intron	7231794	7231888	186.680949	-	0	ID=g280.t2.intron4;Parent=g280.t2
HiC_scaffold_1	AUGUSTUS	exon	7231889	7232004	.	-	.	ID=g280.t1.exon5;Parent=g280.t1
HiC_scaffold_1	AUGUSTUS	CDS	7231889	7232004	1.0	-	2	ID=g280.t1.CDS5;Parent=g280.t1
HiC_scaffold_1	gmst	CDS	7231889	7232004	166.489903	-	2	ID=g280.t3.CDS5;Parent=g280.t3
HiC_scaffold_1	gmst	exon	7231889	7232004	166.489903	-	2	ID=g280.t3.exon5;Parent=g280.t3
HiC_scaffold_1	gmst	CDS	7231889	7232004	186.680949	-	2	ID=g280.t2.CDS5;Parent=g280.t2
HiC_scaffold_1	gmst	exon	7231889	7232004	186.680949	-	2	ID=g280.t2.exon5;Parent=g280.t2
HiC_scaffold_1	AUGUSTUS	intron	7232005	7232119	1.0	-	.	ID=g280.t1.intron5;Parent=g280.t1
HiC_scaffold_1	gmst	intron	7232005	7232119	166.489903	-	0	ID=g280.t3.intron5;Parent=g280.t3
HiC_scaffold_1	gmst	intron	7232005	7232119	186.680949	-	0	ID=g280.t2.intron5;Parent=g280.t2
HiC_scaffold_1	AUGUSTUS	exon	7232120	7232228	.	-	.	ID=g280.t1.exon6;Parent=g280.t1
HiC_scaffold_1	AUGUSTUS	CDS	7232120	7232228	1.0	-	0	ID=g280.t1.CDS6;Parent=g280.t1
HiC_scaffold_1	gmst	CDS	7232120	7232228	166.489903	-	0	ID=g280.t3.CDS6;Parent=g280.t3
HiC_scaffold_1	gmst	exon	7232120	7232228	166.489903	-	0	ID=g280.t3.exon6;Parent=g280.t3
HiC_scaffold_1	gmst	CDS	7232120	7232402	186.680949	-	0	ID=g280.t2.CDS6;Parent=g280.t2
HiC_scaffold_1	gmst	exon	7232120	7232402	186.680949	-	0	ID=g280.t2.exon6;Parent=g280.t2
HiC_scaffold_1	AUGUSTUS	intron	7232229	7232576	1.0	-	.	ID=g280.t1.intron6;Parent=g280.t1
HiC_scaffold_1	gmst	intron	7232229	7232576	166.489903	-	0	ID=g280.t3.intron6;Parent=g280.t3
HiC_scaffold_1	gmst	intron	7232403	7232576	186.680949	-	0	ID=g280.t2.intron6;Parent=g280.t2
HiC_scaffold_1	gmst	CDS	7232577	7232843	166.489903	-	0	ID=g280.t3.CDS7;Parent=g280.t3
HiC_scaffold_1	gmst	exon	7232577	7232843	166.489903	-	0	ID=g280.t3.exon7;Parent=g280.t3
HiC_scaffold_1	AUGUSTUS	exon	7232577	7232858	.	-	.	ID=g280.t1.exon7;Parent=g280.t1
HiC_scaffold_1	AUGUSTUS	CDS	7232577	7232858	1.0	-	0	ID=g280.t1.CDS7;Parent=g280.t1
HiC_scaffold_1	gmst	CDS	7232577	7232858	186.680949	-	0	ID=g280.t2.CDS7;Parent=g280.t2
HiC_scaffold_1	gmst	exon	7232577	7232858	186.680949	-	0	ID=g280.t2.exon7;Parent=g280.t2
HiC_scaffold_1	gmst	start_codon	7232841	7232843	166.489903	-	0	ID=g280.t3.start1;Parent=g280.t3
HiC_scaffold_1	AUGUSTUS	intron	7232859	7237983	1.0	-	.	ID=g280.t1.intron7;Parent=g280.t1
HiC_scaffold_1	gmst	intron	7232859	7237983	186.680949	-	0	ID=g280.t2.intron7;Parent=g280.t2
HiC_scaffold_1	AUGUSTUS	exon	7237984	7238085	.	-	.	ID=g280.t1.exon8;Parent=g280.t1
HiC_scaffold_1	AUGUSTUS	CDS	7237984	7238085	1.0	-	0	ID=g280.t1.CDS8;Parent=g280.t1
HiC_scaffold_1	gmst	CDS	7237984	7238085	186.680949	-	0	ID=g280.t2.CDS8;Parent=g280.t2
HiC_scaffold_1	gmst	exon	7237984	7238085	186.680949	-	0	ID=g280.t2.exon8;Parent=g280.t2
HiC_scaffold_1	AUGUSTUS	start_codon	7238083	7238085	.	-	0	ID=g280.t1.start1;Parent=g280.t1
HiC_scaffold_1	gmst	start_codon	7238083	7238085	186.680949	-	0	ID=g280.t2.start1;Parent=g280.t2
HiC_scaffold_1	AUGUSTUS	start_codon	7250149	7250151	.	+	0	ID=g281.t1.start1;Parent=g281.t1
HiC_scaffold_1	AUGUSTUS	gene	7250149	7250472	.	+	.	ID=g281
HiC_scaffold_1	AUGUSTUS	exon	7250149	7250472	.	+	.	ID=g281.t1.exon1;Parent=g281.t1
HiC_scaffold_1	AUGUSTUS	mRNA	7250149	7250472	0.93	+	.	ID=g281.t1;Parent=g281;em_target=9612.ENSCAFP00000026237;em_score=219.4;em_evalue=3.2e-68;em_tcov=.;em_OGs=KOG3689@1|root,KOG3689@2759|Eukaryota,38EXP@33154|Opisthokonta,3B97Q@33208|Metazoa,3CS86@33213|Bilateria,481PX@7711|Chordata,490NR@7742|Vertebrata,3JEM6@40674|Mammalia,3EGHG@33554|Carnivora;em_COG_cat=T;em_desc=Phosphodiesterase 4A;em_max_annot_lvl=33208|Metazoa;em_Preferred_name=PDE4A;em_EC=3.1.4.53;em_KEGG_ko=ko:K13293;em_KEGG_Pathway=ko00230,ko04024,ko05032,map00230,map04024,map05032;em_KEGG_Reaction=R00191;em_KEGG_rclass=RC00296;em_BRITE=ko00000,ko00001,ko01000;em_PFAMs=PDEase_I;em_GOs=GO:0000166,GO:0001726,GO:0003008,GO:0003674,GO:0003824,GO:0004112,GO:0004114,GO:0004115,GO:0005488,GO:0005575,GO:0005622,GO:0005623,GO:0005634,GO:0005654,GO:0005737,GO:0005829,GO:0005886,GO:0006139,GO:0006163,GO:0006195,GO:0006198,GO:0006725,GO:0006753,GO:0006793,GO:0006796,GO:0006807,GO:0007154,GO:0007165,GO:0007186,GO:0007600,GO:0007606,GO:0007608,GO:0008081,GO:0008150,GO:0008152,GO:0009056,GO:0009058,GO:0009117,GO:0009150,GO:0009154,GO:0009166,GO:0009187,GO:0009214,GO:0009259,GO:0009261,GO:0009966,GO:0009987,GO:0010646,GO:0010738,GO:0016020,GO:0016787,GO:0016788,GO:0017076,GO:0018130,GO:0019438,GO:0019439,GO:0019637,GO:0019693,GO:0023051,GO:0023052,GO:0030551,GO:0030552,GO:0030554,GO:0031252,GO:0031253,GO:0031256,GO:0031974,GO:0031981,GO:0032501,GO:0032553,GO:0032555,GO:0032559,GO:0032587,GO:0034404,GO:0034641,GO:0034654,GO:0034655,GO:0035690,GO:0036094,GO:0042221,GO:0042493,GO:0042578,GO:0042995,GO:0043167,GO:0043168,GO:0043226,GO:0043227,GO:0043229,GO:0043231,GO:0043233,GO:0043949,GO:0044237,GO:0044238,GO:0044248,GO:0044249,GO:0044270,GO:0044271,GO:0044281,GO:0044283,GO:0044422,GO:0044424,GO:0044425,GO:0044428,GO:0044444,GO:0044446,GO:0044459,GO:0044463,GO:0044464,GO:0046058,GO:0046434,GO:0046483,GO:0046700,GO:0048471,GO:0048583,GO:0050789,GO:0050794,GO:0050877,GO:0050896,GO:0051716,GO:0055086,GO:0065007,GO:0070013,GO:0070887,GO:0071704,GO:0071944,GO:0072521,GO:0072523,GO:0097159,GO:0097367,GO:0098590,GO:0120025,GO:0120038,GO:1901135,GO:1901136,GO:1901265,GO:1901292,GO:1901360,GO:1901361,GO:1901362,GO:1901363,GO:1901564,GO:1901565,GO:1901575,GO:1901576,GO:1902531
HiC_scaffold_1	AUGUSTUS	CDS	7250149	7250472	0.93	+	0	ID=g281.t1.CDS1;Parent=g281.t1
HiC_scaffold_1	AUGUSTUS	stop_codon	7250470	7250472	.	+	0	ID=g281.t1.stop1;Parent=g281.t1
HiC_scaffold_1	AUGUSTUS	stop_codon	7304991	7304993	.	-	0	ID=g282.t1.stop1;Parent=g282.t1
HiC_scaffold_1	AUGUSTUS	exon	7304991	7305157	.	-	.	ID=g282.t1.exon1;Parent=g282.t1
HiC_scaffold_1	AUGUSTUS	CDS	7304991	7305157	1.0	-	2	ID=g282.t1.CDS1;Parent=g282.t1
HiC_scaffold_1	AUGUSTUS	gene	7304991	7310518	.	-	.	ID=g282
HiC_scaffold_1	AUGUSTUS	mRNA	7304991	7310518	1.0	-	.	ID=g282.t1;Parent=g282;em_target=9646.ENSAMEP00000012040;em_score=1471.3;em_evalue=0.0;em_tcov=.;em_OGs=KOG4441@1|root,KOG4441@2759|Eukaryota,39RYW@33154|Opisthokonta,3BG44@33208|Metazoa,3CWCZ@33213|Bilateria,4852A@7711|Chordata,48WQ8@7742|Vertebrata,3J3HD@40674|Mammalia,3EHKS@33554|Carnivora;em_COG_cat=T;em_desc=Kelch-like ECH-associated protein 1;em_max_annot_lvl=33208|Metazoa;em_Preferred_name=KEAP1;em_KEGG_ko=ko:K10456;em_KEGG_Pathway=ko04120,ko05200,ko05225,ko05418,map04120,map05200,map05225,map05418;em_BRITE=ko00000,ko00001,ko04121;em_PFAMs=BACK,BTB,Kelch_1;em_GOs=GO:0000151,GO:0001701,GO:0001887,GO:0003674,GO:0003779,GO:0005488,GO:0005515,GO:0005575,GO:0005622,GO:0005623,GO:0005634,GO:0005654,GO:0005694,GO:0005700,GO:0005703,GO:0005737,GO:0005783,GO:0005815,GO:0005829,GO:0005856,GO:0005884,GO:0005911,GO:0005912,GO:0005913,GO:0005924,GO:0005925,GO:0006355,GO:0006464,GO:0006508,GO:0006511,GO:0006807,GO:0006950,GO:0006979,GO:0007275,GO:0008092,GO:0008104,GO:0008134,GO:0008150,GO:0008152,GO:0009056,GO:0009057,GO:0009719,GO:0009725,GO:0009790,GO:0009792,GO:0009889,GO:0009892,GO:0009893,GO:0009894,GO:0009896,GO:0009987,GO:0010033,GO:0010035,GO:0010038,GO:0010468,GO:0010498,GO:0010499,GO:0010556,GO:0010604,GO:0010605,GO:0010629,GO:0012505,GO:0014070,GO:0015629,GO:0015630,GO:0016043,GO:0016567,GO:0016579,GO:0019219,GO:0019222,GO:0019538,GO:0019904,GO:0019941,GO:0022607,GO:0030054,GO:0030055,GO:0030162,GO:0030163,GO:0030496,GO:0030856,GO:0031323,GO:0031325,GO:0031326,GO:0031329,GO:0031331,GO:0031461,GO:0031463,GO:0031974,GO:0031981,GO:0032268,GO:0032270,GO:0032434,GO:0032436,GO:0032446,GO:0032501,GO:0032502,GO:0032991,GO:0033036,GO:0034097,GO:0035902,GO:0036211,GO:0042176,GO:0042221,GO:0042802,GO:0042803,GO:0042994,GO:0043009,GO:0043161,GO:0043170,GO:0043226,GO:0043227,GO:0043228,GO:0043229,GO:0043231,GO:0043232,GO:0043233,GO:0043412,GO:0043433,GO:0043632,GO:0043687,GO:0043933,GO:0044085,GO:0044092,GO:0044237,GO:0044238,GO:0044248,GO:0044257,GO:0044260,GO:0044265,GO:0044267,GO:0044422,GO:0044424,GO:0044427,GO:0044428,GO:0044430,GO:0044444,GO:0044446,GO:0044464,GO:0045185,GO:0045595,GO:0045604,GO:0045682,GO:0045732,GO:0045862,GO:0046983,GO:0048518,GO:0048519,GO:0048522,GO:0048856,GO:0050789,GO:0050793,GO:0050794,GO:0050896,GO:0051090,GO:0051171,GO:0051173,GO:0051179,GO:0051220,GO:0051235,GO:0051239,GO:0051246,GO:0051247,GO:0051252,GO:0051259,GO:0051603,GO:0051716,GO:0051865,GO:0060255,GO:0061136,GO:0065003,GO:0065007,GO:0065008,GO:0065009,GO:0070013,GO:0070161,GO:0070646,GO:0070647,GO:0070670,GO:0070887,GO:0071310,GO:0071345,GO:0071353,GO:0071407,GO:0071704,GO:0071840,GO:0080090,GO:0097066,GO:0097718,GO:0098687,GO:0099080,GO:0099081,GO:0099512,GO:0099513,GO:1901564,GO:1901565,GO:1901575,GO:1901800,GO:1902494,GO:1903050,GO:1903052,GO:1903362,GO:1903364,GO:1903506,GO:1990234,GO:2000026,GO:2000058,GO:2000060,GO:2000112,GO:2001141
HiC_scaffold_1	AUGUSTUS	intron	7305158	7305316	1.0	-	.	ID=g282.t1.intron1;Parent=g282.t1
HiC_scaffold_1	AUGUSTUS	exon	7305317	7305493	.	-	.	ID=g282.t1.exon2;Parent=g282.t1
HiC_scaffold_1	AUGUSTUS	CDS	7305317	7305493	1.0	-	2	ID=g282.t1.CDS2;Parent=g282.t1
HiC_scaffold_1	AUGUSTUS	intron	7305494	7305776	1.0	-	.	ID=g282.t1.intron2;Parent=g282.t1
HiC_scaffold_1	AUGUSTUS	exon	7305777	7305982	.	-	.	ID=g282.t1.exon3;Parent=g282.t1
HiC_scaffold_1	AUGUSTUS	CDS	7305777	7305982	1.0	-	1	ID=g282.t1.CDS3;Parent=g282.t1
HiC_scaffold_1	AUGUSTUS	intron	7305983	7307246	1.0	-	.	ID=g282.t1.intron3;Parent=g282.t1
HiC_scaffold_1	AUGUSTUS	exon	7307247	7307932	.	-	.	ID=g282.t1.exon4;Parent=g282.t1
HiC_scaffold_1	AUGUSTUS	CDS	7307247	7307932	1.0	-	0	ID=g282.t1.CDS4;Parent=g282.t1
HiC_scaffold_1	AUGUSTUS	intron	7307933	7309879	1.0	-	.	ID=g282.t1.intron4;Parent=g282.t1
HiC_scaffold_1	AUGUSTUS	exon	7309880	7310518	.	-	.	ID=g282.t1.exon5;Parent=g282.t1
HiC_scaffold_1	AUGUSTUS	CDS	7309880	7310518	1.0	-	0	ID=g282.t1.CDS5;Parent=g282.t1
HiC_scaffold_1	AUGUSTUS	start_codon	7310516	7310518	.	-	0	ID=g282.t1.start1;Parent=g282.t1
HiC_scaffold_1	AUGUSTUS	stop_codon	7318534	7318536	.	-	0	ID=g283.t1.stop1;Parent=g283.t1
HiC_scaffold_1	AUGUSTUS	gene	7318534	7319730	.	-	.	ID=g283
HiC_scaffold_1	AUGUSTUS	exon	7318534	7319730	.	-	.	ID=g283.t1.exon1;Parent=g283.t1
HiC_scaffold_1	AUGUSTUS	mRNA	7318534	7319730	1.0	-	.	ID=g283.t1;Parent=g283;em_target=9707.XP_004398926.1;em_score=822.8;em_evalue=1.4e-250;em_tcov=.;em_OGs=2CMZA@1|root,2QSWN@2759|Eukaryota,38GGE@33154|Opisthokonta,3BHR4@33208|Metazoa,3D48X@33213|Bilateria,489FG@7711|Chordata,49727@7742|Vertebrata,3JD8D@40674|Mammalia,3EK60@33554|Carnivora;em_COG_cat=T;em_desc=receptor 5;em_max_annot_lvl=33208|Metazoa;em_KEGG_ko=ko:K04288,ko:K04295;em_KEGG_Pathway=ko04068,ko04071,ko04080,map04068,map04071,map04080;em_BRITE=ko00000,ko00001,ko04030,ko04090;em_KEGG_TC=9.A.14.2.1;em_PFAMs=7tm_1;em_Preferred_name=S1PR5;em_GOs=GO:0005575,GO:0005623,GO:0005886,GO:0016020,GO:0044464,GO:0071944
HiC_scaffold_1	AUGUSTUS	CDS	7318534	7319730	1.0	-	0	ID=g283.t1.CDS1;Parent=g283.t1
HiC_scaffold_1	AUGUSTUS	start_codon	7319728	7319730	.	-	0	ID=g283.t1.start1;Parent=g283.t1
HiC_scaffold_1	AUGUSTUS	start_codon	7342630	7342632	.	+	0	ID=g284.t1.start1;Parent=g284.t1
HiC_scaffold_1	AUGUSTUS	exon	7342630	7342861	.	+	.	ID=g284.t1.exon1;Parent=g284.t1
HiC_scaffold_1	AUGUSTUS	CDS	7342630	7342861	1.0	+	0	ID=g284.t1.CDS1;Parent=g284.t1
HiC_scaffold_1	AUGUSTUS	gene	7342630	7348372	.	+	.	ID=g284
HiC_scaffold_1	AUGUSTUS	mRNA	7342630	7348372	1.0	+	.	ID=g284.t1;Parent=g284;em_target=9612.ENSCAFP00000026214;em_score=1099.8;em_evalue=0.0;em_tcov=.;em_OGs=KOG2674@1|root,KOG2674@2759|Eukaryota,38F9Z@33154|Opisthokonta,3BDGB@33208|Metazoa,3CW10@33213|Bilateria,48B4V@7711|Chordata,491ZE@7742|Vertebrata,3J5ME@40674|Mammalia,3EKPH@33554|Carnivora;em_COG_cat=UZ;em_desc=Autophagy related 4D, cysteine peptidase;em_max_annot_lvl=33208|Metazoa;em_Preferred_name=ATG4D;em_KEGG_ko=ko:K08342;em_KEGG_Pathway=ko04136,ko04138,ko04140,map04136,map04138,map04140;em_BRITE=ko00000,ko00001,ko01000,ko01002,ko03029,ko04131;em_PFAMs=Peptidase_C54;em_GOs=GO:0000045,GO:0000422,GO:0003674,GO:0003824,GO:0004175,GO:0004197,GO:0005575,GO:0005622,GO:0005623,GO:0005737,GO:0005829,GO:0006464,GO:0006497,GO:0006501,GO:0006508,GO:0006605,GO:0006612,GO:0006807,GO:0006810,GO:0006886,GO:0006914,GO:0006996,GO:0007005,GO:0007033,GO:0008104,GO:0008150,GO:0008152,GO:0008233,GO:0008234,GO:0009056,GO:0009058,GO:0009059,GO:0009987,GO:0015031,GO:0015833,GO:0016043,GO:0016236,GO:0016787,GO:0018410,GO:0019538,GO:0022411,GO:0022607,GO:0033036,GO:0034613,GO:0034645,GO:0036211,GO:0042157,GO:0042158,GO:0042886,GO:0043170,GO:0043412,GO:0043687,GO:0044085,GO:0044237,GO:0044238,GO:0044248,GO:0044249,GO:0044260,GO:0044267,GO:0044424,GO:0044444,GO:0044464,GO:0044804,GO:0045184,GO:0046907,GO:0051179,GO:0051234,GO:0051641,GO:0051649,GO:0051697,GO:0061726,GO:0061919,GO:0070011,GO:0070727,GO:0070925,GO:0071702,GO:0071704,GO:0071705,GO:0071840,GO:0072657,GO:0090150,GO:0140096,GO:1901564,GO:1901566,GO:1901576,GO:1903008,GO:1905037
HiC_scaffold_1	AUGUSTUS	intron	7342862	7343411	1.0	+	.	ID=g284.t1.intron1;Parent=g284.t1
HiC_scaffold_1	AUGUSTUS	exon	7343412	7343495	.	+	.	ID=g284.t1.exon2;Parent=g284.t1
HiC_scaffold_1	AUGUSTUS	CDS	7343412	7343495	1.0	+	2	ID=g284.t1.CDS2;Parent=g284.t1
HiC_scaffold_1	AUGUSTUS	intron	7343496	7343572	1.0	+	.	ID=g284.t1.intron2;Parent=g284.t1
HiC_scaffold_1	AUGUSTUS	exon	7343573	7343746	.	+	.	ID=g284.t1.exon3;Parent=g284.t1
HiC_scaffold_1	AUGUSTUS	CDS	7343573	7343746	1.0	+	2	ID=g284.t1.CDS3;Parent=g284.t1
HiC_scaffold_1	AUGUSTUS	intron	7343747	7344036	1.0	+	.	ID=g284.t1.intron3;Parent=g284.t1
HiC_scaffold_1	AUGUSTUS	exon	7344037	7344313	.	+	.	ID=g284.t1.exon4;Parent=g284.t1
HiC_scaffold_1	AUGUSTUS	CDS	7344037	7344313	1.0	+	2	ID=g284.t1.CDS4;Parent=g284.t1
HiC_scaffold_1	AUGUSTUS	intron	7344314	7344387	1.0	+	.	ID=g284.t1.intron4;Parent=g284.t1
HiC_scaffold_1	AUGUSTUS	exon	7344388	7344452	.	+	.	ID=g284.t1.exon5;Parent=g284.t1
HiC_scaffold_1	AUGUSTUS	CDS	7344388	7344452	1.0	+	1	ID=g284.t1.CDS5;Parent=g284.t1
HiC_scaffold_1	AUGUSTUS	intron	7344453	7346189	1.0	+	.	ID=g284.t1.intron5;Parent=g284.t1
HiC_scaffold_1	AUGUSTUS	exon	7346190	7346320	.	+	.	ID=g284.t1.exon6;Parent=g284.t1
HiC_scaffold_1	AUGUSTUS	CDS	7346190	7346320	1.0	+	2	ID=g284.t1.CDS6;Parent=g284.t1
HiC_scaffold_1	AUGUSTUS	intron	7346321	7347230	1.0	+	.	ID=g284.t1.intron6;Parent=g284.t1
HiC_scaffold_1	AUGUSTUS	exon	7347231	7347309	.	+	.	ID=g284.t1.exon7;Parent=g284.t1
HiC_scaffold_1	AUGUSTUS	CDS	7347231	7347309	1.0	+	0	ID=g284.t1.CDS7;Parent=g284.t1
HiC_scaffold_1	AUGUSTUS	intron	7347310	7347376	1.0	+	.	ID=g284.t1.intron7;Parent=g284.t1
HiC_scaffold_1	AUGUSTUS	exon	7347377	7347453	.	+	.	ID=g284.t1.exon8;Parent=g284.t1
HiC_scaffold_1	AUGUSTUS	CDS	7347377	7347453	1.0	+	2	ID=g284.t1.CDS8;Parent=g284.t1
HiC_scaffold_1	AUGUSTUS	intron	7347454	7347537	1.0	+	.	ID=g284.t1.intron8;Parent=g284.t1
HiC_scaffold_1	AUGUSTUS	exon	7347538	7347657	.	+	.	ID=g284.t1.exon9;Parent=g284.t1
HiC_scaffold_1	AUGUSTUS	CDS	7347538	7347657	1.0	+	0	ID=g284.t1.CDS9;Parent=g284.t1
HiC_scaffold_1	AUGUSTUS	intron	7347658	7348189	1.0	+	.	ID=g284.t1.intron9;Parent=g284.t1
HiC_scaffold_1	AUGUSTUS	exon	7348190	7348372	.	+	.	ID=g284.t1.exon10;Parent=g284.t1
HiC_scaffold_1	AUGUSTUS	CDS	7348190	7348372	1.0	+	0	ID=g284.t1.CDS10;Parent=g284.t1
HiC_scaffold_1	AUGUSTUS	stop_codon	7348370	7348372	.	+	0	ID=g284.t1.stop1;Parent=g284.t1
HiC_scaffold_1	AUGUSTUS	stop_codon	7348980	7348982	.	-	0	ID=g285.t1.stop1;Parent=g285.t1
HiC_scaffold_1	AUGUSTUS	stop_codon	7348980	7348982	.	-	0	ID=g285.t2.stop1;Parent=g285.t2
HiC_scaffold_1	AUGUSTUS	exon	7348980	7349319	.	-	.	ID=g285.t1.exon1;Parent=g285.t1
HiC_scaffold_1	AUGUSTUS	exon	7348980	7349319	.	-	.	ID=g285.t2.exon1;Parent=g285.t2
HiC_scaffold_1	AUGUSTUS	CDS	7348980	7349319	1.0	-	1	ID=g285.t1.CDS1;Parent=g285.t1
HiC_scaffold_1	AUGUSTUS	CDS	7348980	7349319	1.0	-	1	ID=g285.t2.CDS1;Parent=g285.t2
HiC_scaffold_1	AUGUSTUS	gene	7348980	7356594	.	-	.	ID=g285
HiC_scaffold_1	AUGUSTUS	mRNA	7348980	7356594	1.0	-	.	ID=g285.t1;Parent=g285;em_target=9668.ENSMPUP00000006479;em_score=1509.6;em_evalue=0.0;em_tcov=.;em_OGs=KOG2409@1|root,KOG2409@2759|Eukaryota,38D56@33154|Opisthokonta,3BE8G@33208|Metazoa,3CVAY@33213|Bilateria,4839Z@7711|Chordata,496NJ@7742|Vertebrata,3J7TY@40674|Mammalia,3EI9R@33554|Carnivora;em_COG_cat=J;em_desc=KRI1 homolog;em_max_annot_lvl=33208|Metazoa;em_Preferred_name=KRI1;em_KEGG_ko=ko:K14786;em_BRITE=ko00000,ko03009;em_PFAMs=Kri1,Kri1_C;em_GOs=GO:0000447,GO:0000460,GO:0000462,GO:0000466,GO:0000469,GO:0000478,GO:0000479,GO:0002376,GO:0002520,GO:0005575,GO:0005622,GO:0005623,GO:0005634,GO:0005730,GO:0006139,GO:0006364,GO:0006396,GO:0006725,GO:0006807,GO:0007275,GO:0008150,GO:0008152,GO:0009987,GO:0010467,GO:0016070,GO:0016072,GO:0022613,GO:0030097,GO:0030490,GO:0030684,GO:0030686,GO:0031974,GO:0031981,GO:0032501,GO:0032502,GO:0032991,GO:0034470,GO:0034641,GO:0034660,GO:0042254,GO:0042274,GO:0043170,GO:0043226,GO:0043227,GO:0043228,GO:0043229,GO:0043231,GO:0043232,GO:0043233,GO:0044085,GO:0044237,GO:0044238,GO:0044422,GO:0044424,GO:0044428,GO:0044446,GO:0044464,GO:0046483,GO:0048513,GO:0048534,GO:0048731,GO:0048856,GO:0060216,GO:0070013,GO:0071704,GO:0071840,GO:0090304,GO:0090305,GO:0090501,GO:0090502,GO:1901360,GO:1990904
HiC_scaffold_1	AUGUSTUS	mRNA	7348980	7356594	1.0	-	.	ID=g285.t2;Parent=g285;em_target=9668.ENSMPUP00000006479;em_score=1516.5;em_evalue=0.0;em_tcov=.;em_OGs=KOG2409@1|root,KOG2409@2759|Eukaryota,38D56@33154|Opisthokonta,3BE8G@33208|Metazoa,3CVAY@33213|Bilateria,4839Z@7711|Chordata,496NJ@7742|Vertebrata,3J7TY@40674|Mammalia,3EI9R@33554|Carnivora;em_COG_cat=J;em_desc=KRI1 homolog;em_max_annot_lvl=33208|Metazoa;em_Preferred_name=KRI1;em_KEGG_ko=ko:K14786;em_BRITE=ko00000,ko03009;em_PFAMs=Kri1,Kri1_C;em_GOs=GO:0000447,GO:0000460,GO:0000462,GO:0000466,GO:0000469,GO:0000478,GO:0000479,GO:0002376,GO:0002520,GO:0005575,GO:0005622,GO:0005623,GO:0005634,GO:0005730,GO:0006139,GO:0006364,GO:0006396,GO:0006725,GO:0006807,GO:0007275,GO:0008150,GO:0008152,GO:0009987,GO:0010467,GO:0016070,GO:0016072,GO:0022613,GO:0030097,GO:0030490,GO:0030684,GO:0030686,GO:0031974,GO:0031981,GO:0032501,GO:0032502,GO:0032991,GO:0034470,GO:0034641,GO:0034660,GO:0042254,GO:0042274,GO:0043170,GO:0043226,GO:0043227,GO:0043228,GO:0043229,GO:0043231,GO:0043232,GO:0043233,GO:0044085,GO:0044237,GO:0044238,GO:0044422,GO:0044424,GO:0044428,GO:0044446,GO:0044464,GO:0046483,GO:0048513,GO:0048534,GO:0048731,GO:0048856,GO:0060216,GO:0070013,GO:0071704,GO:0071840,GO:0090304,GO:0090305,GO:0090501,GO:0090502,GO:1901360,GO:1990904
HiC_scaffold_1	AUGUSTUS	intron	7349320	7349939	1.0	-	.	ID=g285.t1.intron1;Parent=g285.t1
HiC_scaffold_1	AUGUSTUS	intron	7349320	7349939	1.0	-	.	ID=g285.t2.intron1;Parent=g285.t2
HiC_scaffold_1	AUGUSTUS	exon	7349940	7350038	.	-	.	ID=g285.t1.exon2;Parent=g285.t1
HiC_scaffold_1	AUGUSTUS	exon	7349940	7350038	.	-	.	ID=g285.t2.exon2;Parent=g285.t2
HiC_scaffold_1	AUGUSTUS	CDS	7349940	7350038	1.0	-	1	ID=g285.t1.CDS2;Parent=g285.t1
HiC_scaffold_1	AUGUSTUS	CDS	7349940	7350038	1.0	-	1	ID=g285.t2.CDS2;Parent=g285.t2
HiC_scaffold_1	AUGUSTUS	intron	7350039	7350135	1.0	-	.	ID=g285.t1.intron2;Parent=g285.t1
HiC_scaffold_1	AUGUSTUS	intron	7350039	7350135	1.0	-	.	ID=g285.t2.intron2;Parent=g285.t2
HiC_scaffold_1	AUGUSTUS	exon	7350136	7350200	.	-	.	ID=g285.t1.exon3;Parent=g285.t1
HiC_scaffold_1	AUGUSTUS	exon	7350136	7350200	.	-	.	ID=g285.t2.exon3;Parent=g285.t2
HiC_scaffold_1	AUGUSTUS	CDS	7350136	7350200	1.0	-	0	ID=g285.t1.CDS3;Parent=g285.t1
HiC_scaffold_1	AUGUSTUS	CDS	7350136	7350200	1.0	-	0	ID=g285.t2.CDS3;Parent=g285.t2
HiC_scaffold_1	AUGUSTUS	intron	7350201	7351053	1.0	-	.	ID=g285.t1.intron3;Parent=g285.t1
HiC_scaffold_1	AUGUSTUS	intron	7350201	7351053	1.0	-	.	ID=g285.t2.intron3;Parent=g285.t2
HiC_scaffold_1	AUGUSTUS	exon	7351054	7351184	.	-	.	ID=g285.t1.exon4;Parent=g285.t1
HiC_scaffold_1	AUGUSTUS	exon	7351054	7351184	.	-	.	ID=g285.t2.exon4;Parent=g285.t2
HiC_scaffold_1	AUGUSTUS	CDS	7351054	7351184	1.0	-	2	ID=g285.t1.CDS4;Parent=g285.t1
HiC_scaffold_1	AUGUSTUS	CDS	7351054	7351184	1.0	-	2	ID=g285.t2.CDS4;Parent=g285.t2
HiC_scaffold_1	AUGUSTUS	intron	7351185	7351268	1.0	-	.	ID=g285.t1.intron4;Parent=g285.t1
HiC_scaffold_1	AUGUSTUS	intron	7351185	7351268	1.0	-	.	ID=g285.t2.intron4;Parent=g285.t2
HiC_scaffold_1	AUGUSTUS	exon	7351269	7351395	.	-	.	ID=g285.t1.exon5;Parent=g285.t1
HiC_scaffold_1	AUGUSTUS	exon	7351269	7351395	.	-	.	ID=g285.t2.exon5;Parent=g285.t2
HiC_scaffold_1	AUGUSTUS	CDS	7351269	7351395	1.0	-	0	ID=g285.t1.CDS5;Parent=g285.t1
HiC_scaffold_1	AUGUSTUS	CDS	7351269	7351395	1.0	-	0	ID=g285.t2.CDS5;Parent=g285.t2
HiC_scaffold_1	AUGUSTUS	intron	7351396	7351486	1.0	-	.	ID=g285.t1.intron5;Parent=g285.t1
HiC_scaffold_1	AUGUSTUS	intron	7351396	7351486	1.0	-	.	ID=g285.t2.intron5;Parent=g285.t2
HiC_scaffold_1	AUGUSTUS	exon	7351487	7351572	.	-	.	ID=g285.t1.exon6;Parent=g285.t1
HiC_scaffold_1	AUGUSTUS	exon	7351487	7351572	.	-	.	ID=g285.t2.exon6;Parent=g285.t2
HiC_scaffold_1	AUGUSTUS	CDS	7351487	7351572	1.0	-	2	ID=g285.t1.CDS6;Parent=g285.t1
HiC_scaffold_1	AUGUSTUS	CDS	7351487	7351572	1.0	-	2	ID=g285.t2.CDS6;Parent=g285.t2
HiC_scaffold_1	AUGUSTUS	intron	7351573	7351666	1.0	-	.	ID=g285.t1.intron6;Parent=g285.t1
HiC_scaffold_1	AUGUSTUS	intron	7351573	7351666	1.0	-	.	ID=g285.t2.intron6;Parent=g285.t2
HiC_scaffold_1	AUGUSTUS	exon	7351667	7351742	.	-	.	ID=g285.t1.exon7;Parent=g285.t1
HiC_scaffold_1	AUGUSTUS	exon	7351667	7351742	.	-	.	ID=g285.t2.exon7;Parent=g285.t2
HiC_scaffold_1	AUGUSTUS	CDS	7351667	7351742	1.0	-	0	ID=g285.t1.CDS7;Parent=g285.t1
HiC_scaffold_1	AUGUSTUS	CDS	7351667	7351742	1.0	-	0	ID=g285.t2.CDS7;Parent=g285.t2
HiC_scaffold_1	AUGUSTUS	intron	7351743	7352702	1.0	-	.	ID=g285.t1.intron7;Parent=g285.t1
HiC_scaffold_1	AUGUSTUS	intron	7351743	7352702	1.0	-	.	ID=g285.t2.intron7;Parent=g285.t2
HiC_scaffold_1	AUGUSTUS	exon	7352703	7352873	.	-	.	ID=g285.t1.exon8;Parent=g285.t1
HiC_scaffold_1	AUGUSTUS	exon	7352703	7352873	.	-	.	ID=g285.t2.exon8;Parent=g285.t2
HiC_scaffold_1	AUGUSTUS	CDS	7352703	7352873	1.0	-	0	ID=g285.t1.CDS8;Parent=g285.t1
HiC_scaffold_1	AUGUSTUS	CDS	7352703	7352873	1.0	-	0	ID=g285.t2.CDS8;Parent=g285.t2
HiC_scaffold_1	AUGUSTUS	intron	7352874	7352963	1.0	-	.	ID=g285.t1.intron8;Parent=g285.t1
HiC_scaffold_1	AUGUSTUS	intron	7352874	7352963	1.0	-	.	ID=g285.t2.intron8;Parent=g285.t2
HiC_scaffold_1	AUGUSTUS	exon	7352964	7353059	.	-	.	ID=g285.t1.exon9;Parent=g285.t1
HiC_scaffold_1	AUGUSTUS	exon	7352964	7353059	.	-	.	ID=g285.t2.exon9;Parent=g285.t2
HiC_scaffold_1	AUGUSTUS	CDS	7352964	7353059	1.0	-	0	ID=g285.t1.CDS9;Parent=g285.t1
HiC_scaffold_1	AUGUSTUS	CDS	7352964	7353059	1.0	-	0	ID=g285.t2.CDS9;Parent=g285.t2
HiC_scaffold_1	AUGUSTUS	intron	7353060	7353172	1.0	-	.	ID=g285.t1.intron9;Parent=g285.t1
HiC_scaffold_1	AUGUSTUS	intron	7353060	7353172	1.0	-	.	ID=g285.t2.intron9;Parent=g285.t2
HiC_scaffold_1	AUGUSTUS	exon	7353173	7353299	.	-	.	ID=g285.t1.exon10;Parent=g285.t1
HiC_scaffold_1	AUGUSTUS	exon	7353173	7353299	.	-	.	ID=g285.t2.exon10;Parent=g285.t2
HiC_scaffold_1	AUGUSTUS	CDS	7353173	7353299	1.0	-	1	ID=g285.t1.CDS10;Parent=g285.t1
HiC_scaffold_1	AUGUSTUS	CDS	7353173	7353299	1.0	-	1	ID=g285.t2.CDS10;Parent=g285.t2
HiC_scaffold_1	AUGUSTUS	intron	7353300	7353601	1.0	-	.	ID=g285.t1.intron10;Parent=g285.t1
HiC_scaffold_1	AUGUSTUS	intron	7353300	7353601	1.0	-	.	ID=g285.t2.intron10;Parent=g285.t2
HiC_scaffold_1	AUGUSTUS	exon	7353602	7353735	.	-	.	ID=g285.t1.exon11;Parent=g285.t1
HiC_scaffold_1	AUGUSTUS	exon	7353602	7353735	.	-	.	ID=g285.t2.exon11;Parent=g285.t2
HiC_scaffold_1	AUGUSTUS	CDS	7353602	7353735	1.0	-	0	ID=g285.t1.CDS11;Parent=g285.t1
HiC_scaffold_1	AUGUSTUS	CDS	7353602	7353735	1.0	-	0	ID=g285.t2.CDS11;Parent=g285.t2
HiC_scaffold_1	AUGUSTUS	intron	7353736	7353998	1.0	-	.	ID=g285.t1.intron11;Parent=g285.t1
HiC_scaffold_1	AUGUSTUS	intron	7353736	7353998	1.0	-	.	ID=g285.t2.intron11;Parent=g285.t2
HiC_scaffold_1	AUGUSTUS	exon	7353999	7354076	.	-	.	ID=g285.t1.exon12;Parent=g285.t1
HiC_scaffold_1	AUGUSTUS	exon	7353999	7354076	.	-	.	ID=g285.t2.exon12;Parent=g285.t2
HiC_scaffold_1	AUGUSTUS	CDS	7353999	7354076	1.0	-	0	ID=g285.t1.CDS12;Parent=g285.t1
HiC_scaffold_1	AUGUSTUS	CDS	7353999	7354076	1.0	-	0	ID=g285.t2.CDS12;Parent=g285.t2
HiC_scaffold_1	AUGUSTUS	intron	7354077	7354153	1.0	-	.	ID=g285.t1.intron12;Parent=g285.t1
HiC_scaffold_1	AUGUSTUS	intron	7354077	7354153	1.0	-	.	ID=g285.t2.intron12;Parent=g285.t2
HiC_scaffold_1	AUGUSTUS	exon	7354154	7354250	.	-	.	ID=g285.t1.exon13;Parent=g285.t1
HiC_scaffold_1	AUGUSTUS	exon	7354154	7354250	.	-	.	ID=g285.t2.exon13;Parent=g285.t2
HiC_scaffold_1	AUGUSTUS	CDS	7354154	7354250	1.0	-	1	ID=g285.t1.CDS13;Parent=g285.t1
HiC_scaffold_1	AUGUSTUS	CDS	7354154	7354250	1.0	-	1	ID=g285.t2.CDS13;Parent=g285.t2
HiC_scaffold_1	AUGUSTUS	intron	7354251	7354545	1.0	-	.	ID=g285.t1.intron13;Parent=g285.t1
HiC_scaffold_1	AUGUSTUS	intron	7354251	7354545	1.0	-	.	ID=g285.t2.intron13;Parent=g285.t2
HiC_scaffold_1	AUGUSTUS	exon	7354546	7354592	.	-	.	ID=g285.t1.exon14;Parent=g285.t1
HiC_scaffold_1	AUGUSTUS	CDS	7354546	7354592	1.0	-	0	ID=g285.t1.CDS14;Parent=g285.t1
HiC_scaffold_1	AUGUSTUS	exon	7354546	7354595	.	-	.	ID=g285.t2.exon14;Parent=g285.t2
HiC_scaffold_1	AUGUSTUS	CDS	7354546	7354595	1.0	-	0	ID=g285.t2.CDS14;Parent=g285.t2
HiC_scaffold_1	AUGUSTUS	intron	7354593	7354673	1.0	-	.	ID=g285.t1.intron14;Parent=g285.t1
HiC_scaffold_1	AUGUSTUS	intron	7354596	7354673	1.0	-	.	ID=g285.t2.intron14;Parent=g285.t2
HiC_scaffold_1	AUGUSTUS	exon	7354674	7354728	.	-	.	ID=g285.t1.exon15;Parent=g285.t1
HiC_scaffold_1	AUGUSTUS	exon	7354674	7354728	.	-	.	ID=g285.t2.exon15;Parent=g285.t2
HiC_scaffold_1	AUGUSTUS	CDS	7354674	7354728	1.0	-	1	ID=g285.t1.CDS15;Parent=g285.t1
HiC_scaffold_1	AUGUSTUS	CDS	7354674	7354728	1.0	-	1	ID=g285.t2.CDS15;Parent=g285.t2
HiC_scaffold_1	AUGUSTUS	intron	7354729	7354990	1.0	-	.	ID=g285.t1.intron15;Parent=g285.t1
HiC_scaffold_1	AUGUSTUS	intron	7354729	7354990	1.0	-	.	ID=g285.t2.intron15;Parent=g285.t2
HiC_scaffold_1	AUGUSTUS	exon	7354991	7355099	.	-	.	ID=g285.t1.exon16;Parent=g285.t1
HiC_scaffold_1	AUGUSTUS	exon	7354991	7355099	.	-	.	ID=g285.t2.exon16;Parent=g285.t2
HiC_scaffold_1	AUGUSTUS	CDS	7354991	7355099	1.0	-	2	ID=g285.t1.CDS16;Parent=g285.t1
HiC_scaffold_1	AUGUSTUS	CDS	7354991	7355099	1.0	-	2	ID=g285.t2.CDS16;Parent=g285.t2
HiC_scaffold_1	AUGUSTUS	intron	7355100	7355425	1.0	-	.	ID=g285.t1.intron16;Parent=g285.t1
HiC_scaffold_1	AUGUSTUS	intron	7355100	7355425	1.0	-	.	ID=g285.t2.intron16;Parent=g285.t2
HiC_scaffold_1	AUGUSTUS	exon	7355426	7355531	.	-	.	ID=g285.t1.exon17;Parent=g285.t1
HiC_scaffold_1	AUGUSTUS	exon	7355426	7355531	.	-	.	ID=g285.t2.exon17;Parent=g285.t2
HiC_scaffold_1	AUGUSTUS	CDS	7355426	7355531	1.0	-	0	ID=g285.t1.CDS17;Parent=g285.t1
HiC_scaffold_1	AUGUSTUS	CDS	7355426	7355531	1.0	-	0	ID=g285.t2.CDS17;Parent=g285.t2
HiC_scaffold_1	AUGUSTUS	intron	7355532	7356310	1.0	-	.	ID=g285.t1.intron17;Parent=g285.t1
HiC_scaffold_1	AUGUSTUS	intron	7355532	7356310	1.0	-	.	ID=g285.t2.intron17;Parent=g285.t2
HiC_scaffold_1	AUGUSTUS	exon	7356311	7356384	.	-	.	ID=g285.t1.exon18;Parent=g285.t1
HiC_scaffold_1	AUGUSTUS	exon	7356311	7356384	.	-	.	ID=g285.t2.exon18;Parent=g285.t2
HiC_scaffold_1	AUGUSTUS	CDS	7356311	7356384	1.0	-	2	ID=g285.t1.CDS18;Parent=g285.t1
HiC_scaffold_1	AUGUSTUS	CDS	7356311	7356384	1.0	-	2	ID=g285.t2.CDS18;Parent=g285.t2
HiC_scaffold_1	AUGUSTUS	intron	7356385	7356500	1.0	-	.	ID=g285.t1.intron18;Parent=g285.t1
HiC_scaffold_1	AUGUSTUS	intron	7356385	7356500	1.0	-	.	ID=g285.t2.intron18;Parent=g285.t2
HiC_scaffold_1	AUGUSTUS	exon	7356501	7356594	.	-	.	ID=g285.t1.exon19;Parent=g285.t1
HiC_scaffold_1	AUGUSTUS	exon	7356501	7356594	.	-	.	ID=g285.t2.exon19;Parent=g285.t2
HiC_scaffold_1	AUGUSTUS	CDS	7356501	7356594	1.0	-	0	ID=g285.t1.CDS19;Parent=g285.t1
HiC_scaffold_1	AUGUSTUS	CDS	7356501	7356594	1.0	-	0	ID=g285.t2.CDS19;Parent=g285.t2
HiC_scaffold_1	AUGUSTUS	start_codon	7356592	7356594	.	-	0	ID=g285.t1.start1;Parent=g285.t1
HiC_scaffold_1	AUGUSTUS	start_codon	7356592	7356594	.	-	0	ID=g285.t2.start1;Parent=g285.t2
HiC_scaffold_1	AUGUSTUS	stop_codon	7357695	7357697	.	-	0	ID=g286.t1.stop1;Parent=g286.t1
HiC_scaffold_1	AUGUSTUS	exon	7357695	7358054	.	-	.	ID=g286.t1.exon1;Parent=g286.t1
HiC_scaffold_1	AUGUSTUS	CDS	7357695	7358054	1.0	-	0	ID=g286.t1.CDS1;Parent=g286.t1
HiC_scaffold_1	AUGUSTUS	gene	7357695	7359234	.	-	.	ID=g286
HiC_scaffold_1	AUGUSTUS	mRNA	7357695	7359234	1.0	-	.	ID=g286.t1;Parent=g286;em_target=9668.ENSMPUP00000006470;em_score=349.7;em_evalue=7.7e-108;em_tcov=.;em_OGs=COG0666@1|root,KOG0504@2759|Eukaryota,3A2AK@33154|Opisthokonta,3BQQ3@33208|Metazoa,3D47H@33213|Bilateria,48AC8@7711|Chordata,495ZY@7742|Vertebrata,3JFTD@40674|Mammalia,3ES8F@33554|Carnivora;em_COG_cat=S;em_desc=kinase inhibitor 2D;em_max_annot_lvl=33208|Metazoa;em_Preferred_name=CDKN2D;em_KEGG_ko=ko:K06623;em_KEGG_Pathway=ko04068,ko04110,map04068,map04110;em_BRITE=ko00000,ko00001;em_PFAMs=Ank_2,Ank_5;em_GOs=GO:0000079,GO:0000082,GO:0000278,GO:0000307,GO:0000731,GO:0001101,GO:0001558,GO:0001932,GO:0001933,GO:0003008,GO:0003674,GO:0004857,GO:0004860,GO:0004861,GO:0005488,GO:0005515,GO:0005575,GO:0005622,GO:0005623,GO:0005634,GO:0005654,GO:0005737,GO:0005829,GO:0006139,GO:0006259,GO:0006281,GO:0006469,GO:0006725,GO:0006807,GO:0006950,GO:0006974,GO:0007049,GO:0007050,GO:0007346,GO:0007584,GO:0007600,GO:0007605,GO:0008150,GO:0008152,GO:0008219,GO:0008285,GO:0009058,GO:0009059,GO:0009314,GO:0009411,GO:0009416,GO:0009605,GO:0009628,GO:0009892,GO:0009966,GO:0009968,GO:0009987,GO:0009991,GO:0010033,GO:0010466,GO:0010563,GO:0010564,GO:0010605,GO:0010646,GO:0010648,GO:0010941,GO:0010948,GO:0010951,GO:0012501,GO:0014070,GO:0016538,GO:0018130,GO:0019207,GO:0019210,GO:0019220,GO:0019222,GO:0019438,GO:0019887,GO:0019899,GO:0019900,GO:0019901,GO:0022402,GO:0023051,GO:0023057,GO:0030162,GO:0030234,GO:0030291,GO:0030308,GO:0031323,GO:0031324,GO:0031399,GO:0031400,GO:0031657,GO:0031658,GO:0031667,GO:0031974,GO:0031981,GO:0032268,GO:0032269,GO:0032501,GO:0032526,GO:0032991,GO:0033273,GO:0033280,GO:0033554,GO:0033673,GO:0033993,GO:0034641,GO:0034645,GO:0034654,GO:0040008,GO:0042127,GO:0042221,GO:0042325,GO:0042326,GO:0042981,GO:0043066,GO:0043067,GO:0043069,GO:0043086,GO:0043154,GO:0043170,GO:0043226,GO:0043227,GO:0043229,GO:0043231,GO:0043233,GO:0043281,GO:0043549,GO:0044092,GO:0044237,GO:0044238,GO:0044249,GO:0044260,GO:0044271,GO:0044422,GO:0044424,GO:0044428,GO:0044444,GO:0044446,GO:0044464,GO:0044770,GO:0044772,GO:0044843,GO:0045736,GO:0045786,GO:0045859,GO:0045861,GO:0045926,GO:0045936,GO:0046483,GO:0048102,GO:0048519,GO:0048523,GO:0048583,GO:0048585,GO:0050789,GO:0050790,GO:0050794,GO:0050877,GO:0050896,GO:0050954,GO:0051128,GO:0051171,GO:0051172,GO:0051174,GO:0051246,GO:0051248,GO:0051336,GO:0051338,GO:0051346,GO:0051348,GO:0051716,GO:0051726,GO:0052547,GO:0052548,GO:0060255,GO:0060548,GO:0061695,GO:0065007,GO:0065009,GO:0070013,GO:0071704,GO:0071897,GO:0071900,GO:0071901,GO:0080090,GO:0080134,GO:0080135,GO:0090304,GO:0097129,GO:0098772,GO:1901360,GO:1901362,GO:1901576,GO:1901700,GO:1901987,GO:1901988,GO:1901990,GO:1902229,GO:1902230,GO:1902494,GO:1902531,GO:1902532,GO:1902554,GO:1902806,GO:1902807,GO:1902911,GO:1903047,GO:1904029,GO:1904030,GO:1990234,GO:2000045,GO:2000116,GO:2000117,GO:2001020,GO:2001021,GO:2001233,GO:2001234,GO:2001242,GO:2001243
HiC_scaffold_1	AUGUSTUS	intron	7358055	7359093	1.0	-	.	ID=g286.t1.intron1;Parent=g286.t1
HiC_scaffold_1	AUGUSTUS	exon	7359094	7359234	.	-	.	ID=g286.t1.exon2;Parent=g286.t1
HiC_scaffold_1	AUGUSTUS	CDS	7359094	7359234	1.0	-	0	ID=g286.t1.CDS2;Parent=g286.t1
HiC_scaffold_1	AUGUSTUS	start_codon	7359232	7359234	.	-	0	ID=g286.t1.start1;Parent=g286.t1
HiC_scaffold_1	AUGUSTUS	stop_codon	7361378	7361380	.	-	0	ID=g287.t1.stop1;Parent=g287.t1
HiC_scaffold_1	GeneMark.hmm3	stop_codon	7361378	7361380	.	-	0	ID=g287.t2.stop1;Parent=g287.t2
HiC_scaffold_1	AUGUSTUS	exon	7361378	7361400	.	-	.	ID=g287.t1.exon1;Parent=g287.t1
HiC_scaffold_1	GeneMark.hmm3	CDS	7361378	7361400	.	-	2	ID=g287.t2.CDS1;Parent=g287.t2
HiC_scaffold_1	GeneMark.hmm3	exon	7361378	7361400	.	-	2	ID=g287.t2.exon1;Parent=g287.t2
HiC_scaffold_1	AUGUSTUS	CDS	7361378	7361400	1.0	-	2	ID=g287.t1.CDS1;Parent=g287.t1
HiC_scaffold_1	AUGUSTUS	mRNA	7361378	7370440	1.0	-	.	ID=g287.t1;Parent=g287;em_target=9668.ENSMPUP00000006457;em_score=931.7;em_evalue=1.5e-283;em_tcov=.;em_OGs=KOG0937@1|root,KOG0937@2759|Eukaryota,38BMR@33154|Opisthokonta,3BB1A@33208|Metazoa,3CU4S@33213|Bilateria,485J1@7711|Chordata,4919A@7742|Vertebrata,3J8PH@40674|Mammalia,3EPAZ@33554|Carnivora;em_COG_cat=U;em_desc=protein complex 1, mu 2 subunit;em_max_annot_lvl=33208|Metazoa;em_Preferred_name=AP1M2;em_KEGG_ko=ko:K12393;em_KEGG_Pathway=ko04142,map04142;em_BRITE=ko00000,ko00001,ko04131;em_PFAMs=Adap_comp_sub,Clat_adaptor_s;em_GOs=GO:0000139,GO:0000323,GO:0002376,GO:0002478,GO:0002495,GO:0002504,GO:0005575,GO:0005622,GO:0005623,GO:0005737,GO:0005764,GO:0005765,GO:0005773,GO:0005774,GO:0005794,GO:0005802,GO:0005829,GO:0006605,GO:0006810,GO:0006886,GO:0006903,GO:0008104,GO:0008150,GO:0009987,GO:0012505,GO:0012506,GO:0015031,GO:0015833,GO:0016020,GO:0016032,GO:0016192,GO:0019882,GO:0019884,GO:0019886,GO:0030135,GO:0030136,GO:0030659,GO:0030662,GO:0030665,GO:0031090,GO:0031410,GO:0031982,GO:0031984,GO:0032588,GO:0033036,GO:0034613,GO:0042886,GO:0043226,GO:0043227,GO:0043229,GO:0043231,GO:0044403,GO:0044419,GO:0044422,GO:0044424,GO:0044431,GO:0044433,GO:0044437,GO:0044444,GO:0044446,GO:0044464,GO:0045184,GO:0046907,GO:0048002,GO:0050690,GO:0051179,GO:0051234,GO:0051640,GO:0051641,GO:0051648,GO:0051649,GO:0051650,GO:0051656,GO:0051704,GO:0070727,GO:0071702,GO:0071705,GO:0097708,GO:0098588,GO:0098791,GO:0098805,GO:0098852
HiC_scaffold_1	AUGUSTUS	gene	7361378	7370704	.	-	.	ID=g287
HiC_scaffold_1	GeneMark.hmm3	mRNA	7361378	7370704	.	-	.	ID=g287.t2;Parent=g287;em_target=29073.XP_008706307.1;em_score=933.8;em_evalue=7.9e-284;em_tcov=.;em_OGs=KOG0937@1|root,KOG0937@2759|Eukaryota,38BMR@33154|Opisthokonta,3BB1A@33208|Metazoa,3CU4S@33213|Bilateria,485J1@7711|Chordata,4919A@7742|Vertebrata,3J8PH@40674|Mammalia,3EPAZ@33554|Carnivora;em_COG_cat=U;em_desc=protein complex 1, mu 2 subunit;em_max_annot_lvl=33208|Metazoa;em_Preferred_name=AP1M2;em_KEGG_ko=ko:K12393;em_KEGG_Pathway=ko04142,map04142;em_BRITE=ko00000,ko00001,ko04131;em_PFAMs=Adap_comp_sub,Clat_adaptor_s;em_GOs=GO:0000139,GO:0000323,GO:0002376,GO:0002478,GO:0002495,GO:0002504,GO:0005575,GO:0005622,GO:0005623,GO:0005737,GO:0005764,GO:0005765,GO:0005773,GO:0005774,GO:0005794,GO:0005802,GO:0005829,GO:0006605,GO:0006810,GO:0006886,GO:0006903,GO:0008104,GO:0008150,GO:0009987,GO:0012505,GO:0012506,GO:0015031,GO:0015833,GO:0016020,GO:0016032,GO:0016192,GO:0019882,GO:0019884,GO:0019886,GO:0030135,GO:0030136,GO:0030659,GO:0030662,GO:0030665,GO:0031090,GO:0031410,GO:0031982,GO:0031984,GO:0032588,GO:0033036,GO:0034613,GO:0042886,GO:0043226,GO:0043227,GO:0043229,GO:0043231,GO:0044403,GO:0044419,GO:0044422,GO:0044424,GO:0044431,GO:0044433,GO:0044437,GO:0044444,GO:0044446,GO:0044464,GO:0045184,GO:0046907,GO:0048002,GO:0050690,GO:0051179,GO:0051234,GO:0051640,GO:0051641,GO:0051648,GO:0051649,GO:0051650,GO:0051656,GO:0051704,GO:0070727,GO:0071702,GO:0071705,GO:0097708,GO:0098588,GO:0098791,GO:0098805,GO:0098852
HiC_scaffold_1	GeneMark.hmm3	intron	7361401	7361777	.	-	1	ID=g287.t2.intron1;Parent=g287.t2
HiC_scaffold_1	AUGUSTUS	intron	7361401	7361777	1.0	-	.	ID=g287.t1.intron1;Parent=g287.t1
HiC_scaffold_1	AUGUSTUS	exon	7361778	7361853	.	-	.	ID=g287.t1.exon2;Parent=g287.t1
HiC_scaffold_1	GeneMark.hmm3	CDS	7361778	7361853	.	-	0	ID=g287.t2.CDS2;Parent=g287.t2
HiC_scaffold_1	GeneMark.hmm3	exon	7361778	7361853	.	-	0	ID=g287.t2.exon2;Parent=g287.t2
HiC_scaffold_1	AUGUSTUS	CDS	7361778	7361853	1.0	-	0	ID=g287.t1.CDS2;Parent=g287.t1
HiC_scaffold_1	GeneMark.hmm3	intron	7361854	7362192	.	-	0	ID=g287.t2.intron2;Parent=g287.t2
HiC_scaffold_1	AUGUSTUS	intron	7361854	7362192	1.0	-	.	ID=g287.t1.intron2;Parent=g287.t1
HiC_scaffold_1	AUGUSTUS	exon	7362193	7362318	.	-	.	ID=g287.t1.exon3;Parent=g287.t1
HiC_scaffold_1	GeneMark.hmm3	CDS	7362193	7362318	.	-	0	ID=g287.t2.CDS3;Parent=g287.t2
HiC_scaffold_1	GeneMark.hmm3	exon	7362193	7362318	.	-	0	ID=g287.t2.exon3;Parent=g287.t2
HiC_scaffold_1	AUGUSTUS	CDS	7362193	7362318	1.0	-	0	ID=g287.t1.CDS3;Parent=g287.t1
HiC_scaffold_1	GeneMark.hmm3	intron	7362319	7362884	.	-	0	ID=g287.t2.intron3;Parent=g287.t2
HiC_scaffold_1	AUGUSTUS	intron	7362319	7362884	1.0	-	.	ID=g287.t1.intron3;Parent=g287.t1
HiC_scaffold_1	AUGUSTUS	exon	7362885	7363043	.	-	.	ID=g287.t1.exon4;Parent=g287.t1
HiC_scaffold_1	GeneMark.hmm3	CDS	7362885	7363043	.	-	0	ID=g287.t2.CDS4;Parent=g287.t2
HiC_scaffold_1	GeneMark.hmm3	exon	7362885	7363043	.	-	0	ID=g287.t2.exon4;Parent=g287.t2
HiC_scaffold_1	AUGUSTUS	CDS	7362885	7363043	1.0	-	0	ID=g287.t1.CDS4;Parent=g287.t1
HiC_scaffold_1	GeneMark.hmm3	intron	7363044	7366356	.	-	0	ID=g287.t2.intron4;Parent=g287.t2
HiC_scaffold_1	AUGUSTUS	intron	7363044	7366356	1.0	-	.	ID=g287.t1.intron4;Parent=g287.t1
HiC_scaffold_1	AUGUSTUS	exon	7366357	7366428	.	-	.	ID=g287.t1.exon5;Parent=g287.t1
HiC_scaffold_1	GeneMark.hmm3	CDS	7366357	7366428	.	-	0	ID=g287.t2.CDS5;Parent=g287.t2
HiC_scaffold_1	GeneMark.hmm3	exon	7366357	7366428	.	-	0	ID=g287.t2.exon5;Parent=g287.t2
HiC_scaffold_1	AUGUSTUS	CDS	7366357	7366428	1.0	-	0	ID=g287.t1.CDS5;Parent=g287.t1
HiC_scaffold_1	GeneMark.hmm3	intron	7366429	7366508	.	-	0	ID=g287.t2.intron5;Parent=g287.t2
HiC_scaffold_1	AUGUSTUS	intron	7366429	7366508	1.0	-	.	ID=g287.t1.intron5;Parent=g287.t1
HiC_scaffold_1	AUGUSTUS	exon	7366509	7366651	.	-	.	ID=g287.t1.exon6;Parent=g287.t1
HiC_scaffold_1	AUGUSTUS	CDS	7366509	7366651	1.0	-	2	ID=g287.t1.CDS6;Parent=g287.t1
HiC_scaffold_1	GeneMark.hmm3	CDS	7366509	7366657	.	-	2	ID=g287.t2.CDS6;Parent=g287.t2
HiC_scaffold_1	GeneMark.hmm3	exon	7366509	7366657	.	-	2	ID=g287.t2.exon6;Parent=g287.t2
HiC_scaffold_1	AUGUSTUS	intron	7366652	7367143	1.0	-	.	ID=g287.t1.intron6;Parent=g287.t1
HiC_scaffold_1	GeneMark.hmm3	intron	7366658	7367143	.	-	1	ID=g287.t2.intron6;Parent=g287.t2
HiC_scaffold_1	AUGUSTUS	exon	7367144	7367270	.	-	.	ID=g287.t1.exon7;Parent=g287.t1
HiC_scaffold_1	GeneMark.hmm3	CDS	7367144	7367270	.	-	0	ID=g287.t2.CDS7;Parent=g287.t2
HiC_scaffold_1	GeneMark.hmm3	exon	7367144	7367270	.	-	0	ID=g287.t2.exon7;Parent=g287.t2
HiC_scaffold_1	AUGUSTUS	CDS	7367144	7367270	1.0	-	0	ID=g287.t1.CDS7;Parent=g287.t1
HiC_scaffold_1	GeneMark.hmm3	intron	7367271	7367360	.	-	0	ID=g287.t2.intron7;Parent=g287.t2
HiC_scaffold_1	AUGUSTUS	intron	7367271	7367360	1.0	-	.	ID=g287.t1.intron7;Parent=g287.t1
HiC_scaffold_1	AUGUSTUS	exon	7367361	7367508	.	-	.	ID=g287.t1.exon8;Parent=g287.t1
HiC_scaffold_1	GeneMark.hmm3	CDS	7367361	7367508	.	-	1	ID=g287.t2.CDS8;Parent=g287.t2
HiC_scaffold_1	GeneMark.hmm3	exon	7367361	7367508	.	-	1	ID=g287.t2.exon8;Parent=g287.t2
HiC_scaffold_1	AUGUSTUS	CDS	7367361	7367508	1.0	-	1	ID=g287.t1.CDS8;Parent=g287.t1
HiC_scaffold_1	GeneMark.hmm3	intron	7367509	7367617	.	-	2	ID=g287.t2.intron8;Parent=g287.t2
HiC_scaffold_1	AUGUSTUS	intron	7367509	7367617	1.0	-	.	ID=g287.t1.intron8;Parent=g287.t1
HiC_scaffold_1	AUGUSTUS	exon	7367618	7367748	.	-	.	ID=g287.t1.exon9;Parent=g287.t1
HiC_scaffold_1	GeneMark.hmm3	CDS	7367618	7367748	.	-	0	ID=g287.t2.CDS9;Parent=g287.t2
HiC_scaffold_1	GeneMark.hmm3	exon	7367618	7367748	.	-	0	ID=g287.t2.exon9;Parent=g287.t2
HiC_scaffold_1	AUGUSTUS	CDS	7367618	7367748	1.0	-	0	ID=g287.t1.CDS9;Parent=g287.t1
HiC_scaffold_1	GeneMark.hmm3	intron	7367749	7368863	.	-	0	ID=g287.t2.intron9;Parent=g287.t2
HiC_scaffold_1	AUGUSTUS	intron	7367749	7368863	1.0	-	.	ID=g287.t1.intron9;Parent=g287.t1
HiC_scaffold_1	AUGUSTUS	exon	7368864	7368931	.	-	.	ID=g287.t1.exon10;Parent=g287.t1
HiC_scaffold_1	GeneMark.hmm3	CDS	7368864	7368931	.	-	2	ID=g287.t2.CDS10;Parent=g287.t2
HiC_scaffold_1	GeneMark.hmm3	exon	7368864	7368931	.	-	2	ID=g287.t2.exon10;Parent=g287.t2
HiC_scaffold_1	AUGUSTUS	CDS	7368864	7368931	1.0	-	2	ID=g287.t1.CDS10;Parent=g287.t1
HiC_scaffold_1	GeneMark.hmm3	intron	7368932	7369128	.	-	1	ID=g287.t2.intron10;Parent=g287.t2
HiC_scaffold_1	AUGUSTUS	intron	7368932	7369128	1.0	-	.	ID=g287.t1.intron10;Parent=g287.t1
HiC_scaffold_1	AUGUSTUS	exon	7369129	7369285	.	-	.	ID=g287.t1.exon11;Parent=g287.t1
HiC_scaffold_1	GeneMark.hmm3	CDS	7369129	7369285	.	-	0	ID=g287.t2.CDS11;Parent=g287.t2
HiC_scaffold_1	GeneMark.hmm3	exon	7369129	7369285	.	-	0	ID=g287.t2.exon11;Parent=g287.t2
HiC_scaffold_1	AUGUSTUS	CDS	7369129	7369285	1.0	-	0	ID=g287.t1.CDS11;Parent=g287.t1
HiC_scaffold_1	GeneMark.hmm3	intron	7369286	7370398	.	-	0	ID=g287.t2.intron11;Parent=g287.t2
HiC_scaffold_1	AUGUSTUS	intron	7369286	7370398	1.0	-	.	ID=g287.t1.intron11;Parent=g287.t1
HiC_scaffold_1	AUGUSTUS	exon	7370399	7370440	.	-	.	ID=g287.t1.exon12;Parent=g287.t1
HiC_scaffold_1	AUGUSTUS	CDS	7370399	7370440	1.0	-	0	ID=g287.t1.CDS12;Parent=g287.t1
HiC_scaffold_1	GeneMark.hmm3	CDS	7370399	7370704	.	-	0	ID=g287.t2.CDS12;Parent=g287.t2
HiC_scaffold_1	GeneMark.hmm3	exon	7370399	7370704	.	-	0	ID=g287.t2.exon12;Parent=g287.t2
HiC_scaffold_1	AUGUSTUS	start_codon	7370438	7370440	.	-	0	ID=g287.t1.start1;Parent=g287.t1
HiC_scaffold_1	GeneMark.hmm3	start_codon	7370702	7370704	.	-	0	ID=g287.t2.start1;Parent=g287.t2
HiC_scaffold_1	AUGUSTUS	start_codon	7379011	7379013	.	+	0	ID=g288.t1.start1;Parent=g288.t1
HiC_scaffold_1	AUGUSTUS	exon	7379011	7379041	.	+	.	ID=g288.t1.exon1;Parent=g288.t1
HiC_scaffold_1	AUGUSTUS	CDS	7379011	7379041	1.0	+	0	ID=g288.t1.CDS1;Parent=g288.t1
HiC_scaffold_1	AUGUSTUS	mRNA	7379011	7404272	1.0	+	.	ID=g288.t1;Parent=g288;em_target=9707.XP_004398931.1;em_score=1603.2;em_evalue=0.0;em_tcov=.;em_OGs=KOG1362@1|root,KOG1362@2759|Eukaryota,38CX6@33154|Opisthokonta,3BE8X@33208|Metazoa,3CRDT@33213|Bilateria,484U4@7711|Chordata,48WF2@7742|Vertebrata,3J3PS@40674|Mammalia,3EKYI@33554|Carnivora;em_COG_cat=I;em_desc=Solute carrier family 44 (choline transporter), member 2;em_max_annot_lvl=33208|Metazoa;em_Preferred_name=SLC44A2;em_KEGG_ko=ko:K15377;em_KEGG_Pathway=ko05231,map05231;em_BRITE=ko00000,ko00001,ko02000,ko04147;em_KEGG_TC=2.A.92.1;em_PFAMs=Choline_transpo;em_GOs=GO:0001775,GO:0002252,GO:0002263,GO:0002274,GO:0002275,GO:0002283,GO:0002366,GO:0002376,GO:0002443,GO:0002444,GO:0002446,GO:0003674,GO:0005215,GO:0005326,GO:0005575,GO:0005622,GO:0005623,GO:0005737,GO:0005886,GO:0006629,GO:0006644,GO:0006650,GO:0006656,GO:0006793,GO:0006796,GO:0006807,GO:0006810,GO:0006811,GO:0006812,GO:0006836,GO:0006887,GO:0006955,GO:0008150,GO:0008152,GO:0008324,GO:0008519,GO:0008610,GO:0008654,GO:0009058,GO:0009987,GO:0012505,GO:0012506,GO:0015075,GO:0015101,GO:0015220,GO:0015695,GO:0015696,GO:0015871,GO:0016020,GO:0016021,GO:0016192,GO:0019637,GO:0022857,GO:0030141,GO:0030659,GO:0030667,GO:0031090,GO:0031224,GO:0031410,GO:0031982,GO:0032940,GO:0034220,GO:0035579,GO:0036230,GO:0042119,GO:0042581,GO:0043226,GO:0043227,GO:0043229,GO:0043299,GO:0043312,GO:0044237,GO:0044238,GO:0044249,GO:0044255,GO:0044422,GO:0044424,GO:0044425,GO:0044433,GO:0044444,GO:0044446,GO:0044464,GO:0045017,GO:0045055,GO:0045321,GO:0046470,GO:0046474,GO:0046486,GO:0046903,GO:0050896,GO:0051179,GO:0051234,GO:0055085,GO:0071702,GO:0071704,GO:0071705,GO:0071944,GO:0072488,GO:0090407,GO:0097164,GO:0097708,GO:0098588,GO:0098655,GO:0098805,GO:0099503,GO:1901564,GO:1901566,GO:1901576
HiC_scaffold_1	AUGUSTUS	gene	7379011	7404650	.	+	.	ID=g288
HiC_scaffold_1	AUGUSTUS	intron	7379042	7392719	1.0	+	.	ID=g288.t1.intron1;Parent=g288.t1
HiC_scaffold_1	gmst	start_codon	7392167	7392169	224.48522	+	0	ID=g288.t2.start1;Parent=g288.t2
HiC_scaffold_1	gmst	start_codon	7392167	7392169	229.454494	+	0	ID=g288.t3.start1;Parent=g288.t3
HiC_scaffold_1	gmst	CDS	7392167	7392203	224.48522	+	0	ID=g288.t2.CDS1;Parent=g288.t2
HiC_scaffold_1	gmst	exon	7392167	7392203	224.48522	+	0	ID=g288.t2.exon1;Parent=g288.t2
HiC_scaffold_1	gmst	CDS	7392167	7392203	229.454494	+	0	ID=g288.t3.CDS1;Parent=g288.t3
HiC_scaffold_1	gmst	exon	7392167	7392203	229.454494	+	0	ID=g288.t3.exon1;Parent=g288.t3
HiC_scaffold_1	gmst	mRNA	7392167	7404272	.	+	.	ID=g288.t2;Parent=g288;em_target=9707.XP_004398931.1;em_score=1631.0;em_evalue=0.0;em_tcov=.;em_OGs=KOG1362@1|root,KOG1362@2759|Eukaryota,38CX6@33154|Opisthokonta,3BE8X@33208|Metazoa,3CRDT@33213|Bilateria,484U4@7711|Chordata,48WF2@7742|Vertebrata,3J3PS@40674|Mammalia,3EKYI@33554|Carnivora;em_COG_cat=I;em_desc=Solute carrier family 44 (choline transporter), member 2;em_max_annot_lvl=33208|Metazoa;em_Preferred_name=SLC44A2;em_KEGG_ko=ko:K15377;em_KEGG_Pathway=ko05231,map05231;em_BRITE=ko00000,ko00001,ko02000,ko04147;em_KEGG_TC=2.A.92.1;em_PFAMs=Choline_transpo;em_GOs=GO:0001775,GO:0002252,GO:0002263,GO:0002274,GO:0002275,GO:0002283,GO:0002366,GO:0002376,GO:0002443,GO:0002444,GO:0002446,GO:0003674,GO:0005215,GO:0005326,GO:0005575,GO:0005622,GO:0005623,GO:0005737,GO:0005886,GO:0006629,GO:0006644,GO:0006650,GO:0006656,GO:0006793,GO:0006796,GO:0006807,GO:0006810,GO:0006811,GO:0006812,GO:0006836,GO:0006887,GO:0006955,GO:0008150,GO:0008152,GO:0008324,GO:0008519,GO:0008610,GO:0008654,GO:0009058,GO:0009987,GO:0012505,GO:0012506,GO:0015075,GO:0015101,GO:0015220,GO:0015695,GO:0015696,GO:0015871,GO:0016020,GO:0016021,GO:0016192,GO:0019637,GO:0022857,GO:0030141,GO:0030659,GO:0030667,GO:0031090,GO:0031224,GO:0031410,GO:0031982,GO:0032940,GO:0034220,GO:0035579,GO:0036230,GO:0042119,GO:0042581,GO:0043226,GO:0043227,GO:0043229,GO:0043299,GO:0043312,GO:0044237,GO:0044238,GO:0044249,GO:0044255,GO:0044422,GO:0044424,GO:0044425,GO:0044433,GO:0044444,GO:0044446,GO:0044464,GO:0045017,GO:0045055,GO:0045321,GO:0046470,GO:0046474,GO:0046486,GO:0046903,GO:0050896,GO:0051179,GO:0051234,GO:0055085,GO:0071702,GO:0071704,GO:0071705,GO:0071944,GO:0072488,GO:0090407,GO:0097164,GO:0097708,GO:0098588,GO:0098655,GO:0098805,GO:0099503,GO:1901564,GO:1901566,GO:1901576
HiC_scaffold_1	gmst	mRNA	7392167	7404650	.	+	.	ID=g288.t3;Parent=g288;em_target=9612.ENSCAFP00000026148;em_score=1624.9;em_evalue=0.0;em_tcov=.;em_OGs=KOG1362@1|root,KOG1362@2759|Eukaryota,38CX6@33154|Opisthokonta,3BE8X@33208|Metazoa,3CRDT@33213|Bilateria,484U4@7711|Chordata,48WF2@7742|Vertebrata,3J3PS@40674|Mammalia,3EKYI@33554|Carnivora;em_COG_cat=I;em_desc=Solute carrier family 44 (choline transporter), member 2;em_max_annot_lvl=33208|Metazoa;em_Preferred_name=SLC44A2;em_KEGG_ko=ko:K15377;em_KEGG_Pathway=ko05231,map05231;em_BRITE=ko00000,ko00001,ko02000,ko04147;em_KEGG_TC=2.A.92.1;em_PFAMs=Choline_transpo;em_GOs=GO:0001775,GO:0002252,GO:0002263,GO:0002274,GO:0002275,GO:0002283,GO:0002366,GO:0002376,GO:0002443,GO:0002444,GO:0002446,GO:0003674,GO:0005215,GO:0005326,GO:0005575,GO:0005622,GO:0005623,GO:0005737,GO:0005886,GO:0006629,GO:0006644,GO:0006650,GO:0006656,GO:0006793,GO:0006796,GO:0006807,GO:0006810,GO:0006811,GO:0006812,GO:0006836,GO:0006887,GO:0006955,GO:0008150,GO:0008152,GO:0008324,GO:0008519,GO:0008610,GO:0008654,GO:0009058,GO:0009987,GO:0012505,GO:0012506,GO:0015075,GO:0015101,GO:0015220,GO:0015695,GO:0015696,GO:0015871,GO:0016020,GO:0016021,GO:0016192,GO:0019637,GO:0022857,GO:0030141,GO:0030659,GO:0030667,GO:0031090,GO:0031224,GO:0031410,GO:0031982,GO:0032940,GO:0034220,GO:0035579,GO:0036230,GO:0042119,GO:0042581,GO:0043226,GO:0043227,GO:0043229,GO:0043299,GO:0043312,GO:0044237,GO:0044238,GO:0044249,GO:0044255,GO:0044422,GO:0044424,GO:0044425,GO:0044433,GO:0044444,GO:0044446,GO:0044464,GO:0045017,GO:0045055,GO:0045321,GO:0046470,GO:0046474,GO:0046486,GO:0046903,GO:0050896,GO:0051179,GO:0051234,GO:0055085,GO:0071702,GO:0071704,GO:0071705,GO:0071944,GO:0072488,GO:0090407,GO:0097164,GO:0097708,GO:0098588,GO:0098655,GO:0098805,GO:0099503,GO:1901564,GO:1901566,GO:1901576
HiC_scaffold_1	gmst	intron	7392204	7392719	224.48522	+	0	ID=g288.t2.intron1;Parent=g288.t2
HiC_scaffold_1	gmst	intron	7392204	7392719	229.454494	+	0	ID=g288.t3.intron1;Parent=g288.t3
HiC_scaffold_1	AUGUSTUS	exon	7392720	7392768	.	+	.	ID=g288.t1.exon2;Parent=g288.t1
HiC_scaffold_1	AUGUSTUS	CDS	7392720	7392768	1.0	+	2	ID=g288.t1.CDS2;Parent=g288.t1
HiC_scaffold_1	gmst	CDS	7392720	7392768	224.48522	+	2	ID=g288.t2.CDS2;Parent=g288.t2
HiC_scaffold_1	gmst	exon	7392720	7392768	224.48522	+	2	ID=g288.t2.exon2;Parent=g288.t2
HiC_scaffold_1	gmst	CDS	7392720	7392768	229.454494	+	2	ID=g288.t3.CDS2;Parent=g288.t3
HiC_scaffold_1	gmst	exon	7392720	7392768	229.454494	+	2	ID=g288.t3.exon2;Parent=g288.t3
HiC_scaffold_1	AUGUSTUS	intron	7392769	7394692	1.0	+	.	ID=g288.t1.intron2;Parent=g288.t1
HiC_scaffold_1	gmst	intron	7392769	7394692	224.48522	+	0	ID=g288.t2.intron2;Parent=g288.t2
HiC_scaffold_1	gmst	intron	7392769	7394692	229.454494	+	0	ID=g288.t3.intron2;Parent=g288.t3
HiC_scaffold_1	AUGUSTUS	exon	7394693	7394766	.	+	.	ID=g288.t1.exon3;Parent=g288.t1
HiC_scaffold_1	AUGUSTUS	CDS	7394693	7394766	1.0	+	1	ID=g288.t1.CDS3;Parent=g288.t1
HiC_scaffold_1	gmst	CDS	7394693	7394766	224.48522	+	1	ID=g288.t2.CDS3;Parent=g288.t2
HiC_scaffold_1	gmst	exon	7394693	7394766	224.48522	+	1	ID=g288.t2.exon3;Parent=g288.t2
HiC_scaffold_1	gmst	CDS	7394693	7394766	229.454494	+	1	ID=g288.t3.CDS3;Parent=g288.t3
HiC_scaffold_1	gmst	exon	7394693	7394766	229.454494	+	1	ID=g288.t3.exon3;Parent=g288.t3
HiC_scaffold_1	AUGUSTUS	intron	7394767	7394883	1.0	+	.	ID=g288.t1.intron3;Parent=g288.t1
HiC_scaffold_1	gmst	intron	7394767	7394883	224.48522	+	0	ID=g288.t2.intron3;Parent=g288.t2
HiC_scaffold_1	gmst	intron	7394767	7394883	229.454494	+	0	ID=g288.t3.intron3;Parent=g288.t3
HiC_scaffold_1	AUGUSTUS	exon	7394884	7394968	.	+	.	ID=g288.t1.exon4;Parent=g288.t1
HiC_scaffold_1	AUGUSTUS	CDS	7394884	7394968	1.0	+	2	ID=g288.t1.CDS4;Parent=g288.t1
HiC_scaffold_1	gmst	CDS	7394884	7394968	224.48522	+	2	ID=g288.t2.CDS4;Parent=g288.t2
HiC_scaffold_1	gmst	exon	7394884	7394968	224.48522	+	2	ID=g288.t2.exon4;Parent=g288.t2
HiC_scaffold_1	gmst	CDS	7394884	7394968	229.454494	+	2	ID=g288.t3.CDS4;Parent=g288.t3
HiC_scaffold_1	gmst	exon	7394884	7394968	229.454494	+	2	ID=g288.t3.exon4;Parent=g288.t3
HiC_scaffold_1	AUGUSTUS	intron	7394969	7395510	1.0	+	.	ID=g288.t1.intron4;Parent=g288.t1
HiC_scaffold_1	gmst	intron	7394969	7395510	224.48522	+	0	ID=g288.t2.intron4;Parent=g288.t2
HiC_scaffold_1	gmst	intron	7394969	7395510	229.454494	+	0	ID=g288.t3.intron4;Parent=g288.t3
HiC_scaffold_1	AUGUSTUS	exon	7395511	7395595	.	+	.	ID=g288.t1.exon5;Parent=g288.t1
HiC_scaffold_1	AUGUSTUS	CDS	7395511	7395595	1.0	+	1	ID=g288.t1.CDS5;Parent=g288.t1
HiC_scaffold_1	gmst	CDS	7395511	7395595	224.48522	+	1	ID=g288.t2.CDS5;Parent=g288.t2
HiC_scaffold_1	gmst	exon	7395511	7395595	224.48522	+	1	ID=g288.t2.exon5;Parent=g288.t2
HiC_scaffold_1	gmst	CDS	7395511	7395595	229.454494	+	1	ID=g288.t3.CDS5;Parent=g288.t3
HiC_scaffold_1	gmst	exon	7395511	7395595	229.454494	+	1	ID=g288.t3.exon5;Parent=g288.t3
HiC_scaffold_1	AUGUSTUS	intron	7395596	7395791	1.0	+	.	ID=g288.t1.intron5;Parent=g288.t1
HiC_scaffold_1	gmst	intron	7395596	7395791	224.48522	+	0	ID=g288.t2.intron5;Parent=g288.t2
HiC_scaffold_1	gmst	intron	7395596	7395791	229.454494	+	0	ID=g288.t3.intron5;Parent=g288.t3
HiC_scaffold_1	AUGUSTUS	exon	7395792	7395902	.	+	.	ID=g288.t1.exon6;Parent=g288.t1
HiC_scaffold_1	AUGUSTUS	CDS	7395792	7395902	1.0	+	0	ID=g288.t1.CDS6;Parent=g288.t1
HiC_scaffold_1	gmst	CDS	7395792	7395902	224.48522	+	0	ID=g288.t2.CDS6;Parent=g288.t2
HiC_scaffold_1	gmst	exon	7395792	7395902	224.48522	+	0	ID=g288.t2.exon6;Parent=g288.t2
HiC_scaffold_1	gmst	CDS	7395792	7395902	229.454494	+	0	ID=g288.t3.CDS6;Parent=g288.t3
HiC_scaffold_1	gmst	exon	7395792	7395902	229.454494	+	0	ID=g288.t3.exon6;Parent=g288.t3
HiC_scaffold_1	AUGUSTUS	intron	7395903	7395979	1.0	+	.	ID=g288.t1.intron6;Parent=g288.t1
HiC_scaffold_1	gmst	intron	7395903	7395979	224.48522	+	0	ID=g288.t2.intron6;Parent=g288.t2
HiC_scaffold_1	gmst	intron	7395903	7395979	229.454494	+	0	ID=g288.t3.intron6;Parent=g288.t3
HiC_scaffold_1	AUGUSTUS	exon	7395980	7396040	.	+	.	ID=g288.t1.exon7;Parent=g288.t1
HiC_scaffold_1	AUGUSTUS	CDS	7395980	7396040	1.0	+	0	ID=g288.t1.CDS7;Parent=g288.t1
HiC_scaffold_1	gmst	CDS	7395980	7396040	224.48522	+	0	ID=g288.t2.CDS7;Parent=g288.t2
HiC_scaffold_1	gmst	exon	7395980	7396040	224.48522	+	0	ID=g288.t2.exon7;Parent=g288.t2
HiC_scaffold_1	gmst	CDS	7395980	7396040	229.454494	+	0	ID=g288.t3.CDS7;Parent=g288.t3
HiC_scaffold_1	gmst	exon	7395980	7396040	229.454494	+	0	ID=g288.t3.exon7;Parent=g288.t3
HiC_scaffold_1	AUGUSTUS	intron	7396041	7396140	1.0	+	.	ID=g288.t1.intron7;Parent=g288.t1
HiC_scaffold_1	gmst	intron	7396041	7396140	224.48522	+	0	ID=g288.t2.intron7;Parent=g288.t2
HiC_scaffold_1	gmst	intron	7396041	7396140	229.454494	+	0	ID=g288.t3.intron7;Parent=g288.t3
HiC_scaffold_1	AUGUSTUS	exon	7396141	7396264	.	+	.	ID=g288.t1.exon8;Parent=g288.t1
HiC_scaffold_1	AUGUSTUS	CDS	7396141	7396264	1.0	+	2	ID=g288.t1.CDS8;Parent=g288.t1
HiC_scaffold_1	gmst	CDS	7396141	7396264	224.48522	+	2	ID=g288.t2.CDS8;Parent=g288.t2
HiC_scaffold_1	gmst	exon	7396141	7396264	224.48522	+	2	ID=g288.t2.exon8;Parent=g288.t2
HiC_scaffold_1	gmst	CDS	7396141	7396264	229.454494	+	2	ID=g288.t3.CDS8;Parent=g288.t3
HiC_scaffold_1	gmst	exon	7396141	7396264	229.454494	+	2	ID=g288.t3.exon8;Parent=g288.t3
HiC_scaffold_1	AUGUSTUS	intron	7396265	7396386	1.0	+	.	ID=g288.t1.intron8;Parent=g288.t1
HiC_scaffold_1	gmst	intron	7396265	7396386	224.48522	+	0	ID=g288.t2.intron8;Parent=g288.t2
HiC_scaffold_1	gmst	intron	7396265	7396386	229.454494	+	0	ID=g288.t3.intron8;Parent=g288.t3
HiC_scaffold_1	AUGUSTUS	exon	7396387	7396470	.	+	.	ID=g288.t1.exon9;Parent=g288.t1
HiC_scaffold_1	AUGUSTUS	CDS	7396387	7396470	1.0	+	1	ID=g288.t1.CDS9;Parent=g288.t1
HiC_scaffold_1	gmst	CDS	7396387	7396470	224.48522	+	1	ID=g288.t2.CDS9;Parent=g288.t2
HiC_scaffold_1	gmst	exon	7396387	7396470	224.48522	+	1	ID=g288.t2.exon9;Parent=g288.t2
HiC_scaffold_1	gmst	CDS	7396387	7396470	229.454494	+	1	ID=g288.t3.CDS9;Parent=g288.t3
HiC_scaffold_1	gmst	exon	7396387	7396470	229.454494	+	1	ID=g288.t3.exon9;Parent=g288.t3
HiC_scaffold_1	AUGUSTUS	intron	7396471	7396578	1.0	+	.	ID=g288.t1.intron9;Parent=g288.t1
HiC_scaffold_1	gmst	intron	7396471	7396578	224.48522	+	0	ID=g288.t2.intron9;Parent=g288.t2
HiC_scaffold_1	gmst	intron	7396471	7396578	229.454494	+	0	ID=g288.t3.intron9;Parent=g288.t3
HiC_scaffold_1	AUGUSTUS	exon	7396579	7396691	.	+	.	ID=g288.t1.exon10;Parent=g288.t1
HiC_scaffold_1	AUGUSTUS	CDS	7396579	7396691	1.0	+	1	ID=g288.t1.CDS10;Parent=g288.t1
HiC_scaffold_1	gmst	CDS	7396579	7396691	224.48522	+	1	ID=g288.t2.CDS10;Parent=g288.t2
HiC_scaffold_1	gmst	exon	7396579	7396691	224.48522	+	1	ID=g288.t2.exon10;Parent=g288.t2
HiC_scaffold_1	gmst	CDS	7396579	7396691	229.454494	+	1	ID=g288.t3.CDS10;Parent=g288.t3
HiC_scaffold_1	gmst	exon	7396579	7396691	229.454494	+	1	ID=g288.t3.exon10;Parent=g288.t3
HiC_scaffold_1	AUGUSTUS	intron	7396692	7399284	1.0	+	.	ID=g288.t1.intron10;Parent=g288.t1
HiC_scaffold_1	gmst	intron	7396692	7399284	224.48522	+	0	ID=g288.t2.intron10;Parent=g288.t2
HiC_scaffold_1	gmst	intron	7396692	7399284	229.454494	+	0	ID=g288.t3.intron10;Parent=g288.t3
HiC_scaffold_1	AUGUSTUS	exon	7399285	7399416	.	+	.	ID=g288.t1.exon11;Parent=g288.t1
HiC_scaffold_1	AUGUSTUS	CDS	7399285	7399416	1.0	+	2	ID=g288.t1.CDS11;Parent=g288.t1
HiC_scaffold_1	gmst	CDS	7399285	7399416	224.48522	+	2	ID=g288.t2.CDS11;Parent=g288.t2
HiC_scaffold_1	gmst	exon	7399285	7399416	224.48522	+	2	ID=g288.t2.exon11;Parent=g288.t2
HiC_scaffold_1	gmst	CDS	7399285	7399416	229.454494	+	2	ID=g288.t3.CDS11;Parent=g288.t3
HiC_scaffold_1	gmst	exon	7399285	7399416	229.454494	+	2	ID=g288.t3.exon11;Parent=g288.t3
HiC_scaffold_1	AUGUSTUS	intron	7399417	7399511	1.0	+	.	ID=g288.t1.intron11;Parent=g288.t1
HiC_scaffold_1	gmst	intron	7399417	7399511	224.48522	+	0	ID=g288.t2.intron11;Parent=g288.t2
HiC_scaffold_1	gmst	intron	7399417	7399511	229.454494	+	0	ID=g288.t3.intron11;Parent=g288.t3
HiC_scaffold_1	AUGUSTUS	exon	7399512	7399611	.	+	.	ID=g288.t1.exon12;Parent=g288.t1
HiC_scaffold_1	AUGUSTUS	CDS	7399512	7399611	1.0	+	2	ID=g288.t1.CDS12;Parent=g288.t1
HiC_scaffold_1	gmst	CDS	7399512	7399611	224.48522	+	2	ID=g288.t2.CDS12;Parent=g288.t2
HiC_scaffold_1	gmst	exon	7399512	7399611	224.48522	+	2	ID=g288.t2.exon12;Parent=g288.t2
HiC_scaffold_1	gmst	CDS	7399512	7399611	229.454494	+	2	ID=g288.t3.CDS12;Parent=g288.t3
HiC_scaffold_1	gmst	exon	7399512	7399611	229.454494	+	2	ID=g288.t3.exon12;Parent=g288.t3
HiC_scaffold_1	AUGUSTUS	intron	7399612	7399698	1.0	+	.	ID=g288.t1.intron12;Parent=g288.t1
HiC_scaffold_1	gmst	intron	7399612	7399698	224.48522	+	0	ID=g288.t2.intron12;Parent=g288.t2
HiC_scaffold_1	gmst	intron	7399612	7399698	229.454494	+	0	ID=g288.t3.intron12;Parent=g288.t3
HiC_scaffold_1	AUGUSTUS	exon	7399699	7399791	.	+	.	ID=g288.t1.exon13;Parent=g288.t1
HiC_scaffold_1	AUGUSTUS	CDS	7399699	7399791	1.0	+	1	ID=g288.t1.CDS13;Parent=g288.t1
HiC_scaffold_1	gmst	CDS	7399699	7399791	224.48522	+	1	ID=g288.t2.CDS13;Parent=g288.t2
HiC_scaffold_1	gmst	exon	7399699	7399791	224.48522	+	1	ID=g288.t2.exon13;Parent=g288.t2
HiC_scaffold_1	gmst	CDS	7399699	7399791	229.454494	+	1	ID=g288.t3.CDS13;Parent=g288.t3
HiC_scaffold_1	gmst	exon	7399699	7399791	229.454494	+	1	ID=g288.t3.exon13;Parent=g288.t3
HiC_scaffold_1	AUGUSTUS	intron	7399792	7399977	1.0	+	.	ID=g288.t1.intron13;Parent=g288.t1
HiC_scaffold_1	gmst	intron	7399792	7399977	224.48522	+	0	ID=g288.t2.intron13;Parent=g288.t2
HiC_scaffold_1	gmst	intron	7399792	7399977	229.454494	+	0	ID=g288.t3.intron13;Parent=g288.t3
HiC_scaffold_1	AUGUSTUS	exon	7399978	7400062	.	+	.	ID=g288.t1.exon14;Parent=g288.t1
HiC_scaffold_1	AUGUSTUS	CDS	7399978	7400062	1.0	+	1	ID=g288.t1.CDS14;Parent=g288.t1
HiC_scaffold_1	gmst	CDS	7399978	7400062	224.48522	+	1	ID=g288.t2.CDS14;Parent=g288.t2
HiC_scaffold_1	gmst	exon	7399978	7400062	224.48522	+	1	ID=g288.t2.exon14;Parent=g288.t2
HiC_scaffold_1	gmst	CDS	7399978	7400062	229.454494	+	1	ID=g288.t3.CDS14;Parent=g288.t3
HiC_scaffold_1	gmst	exon	7399978	7400062	229.454494	+	1	ID=g288.t3.exon14;Parent=g288.t3
HiC_scaffold_1	AUGUSTUS	intron	7400063	7400649	1.0	+	.	ID=g288.t1.intron14;Parent=g288.t1
HiC_scaffold_1	gmst	intron	7400063	7400649	224.48522	+	0	ID=g288.t2.intron14;Parent=g288.t2
HiC_scaffold_1	gmst	intron	7400063	7400649	229.454494	+	0	ID=g288.t3.intron14;Parent=g288.t3
HiC_scaffold_1	AUGUSTUS	exon	7400650	7400912	.	+	.	ID=g288.t1.exon15;Parent=g288.t1
HiC_scaffold_1	AUGUSTUS	CDS	7400650	7400912	1.0	+	0	ID=g288.t1.CDS15;Parent=g288.t1
HiC_scaffold_1	gmst	CDS	7400650	7400912	224.48522	+	0	ID=g288.t2.CDS15;Parent=g288.t2
HiC_scaffold_1	gmst	exon	7400650	7400912	224.48522	+	0	ID=g288.t2.exon15;Parent=g288.t2
HiC_scaffold_1	gmst	CDS	7400650	7400912	229.454494	+	0	ID=g288.t3.CDS15;Parent=g288.t3
HiC_scaffold_1	gmst	exon	7400650	7400912	229.454494	+	0	ID=g288.t3.exon15;Parent=g288.t3
HiC_scaffold_1	AUGUSTUS	intron	7400913	7400995	1.0	+	.	ID=g288.t1.intron15;Parent=g288.t1
HiC_scaffold_1	gmst	intron	7400913	7400995	224.48522	+	0	ID=g288.t2.intron15;Parent=g288.t2
HiC_scaffold_1	gmst	intron	7400913	7400995	229.454494	+	0	ID=g288.t3.intron15;Parent=g288.t3
HiC_scaffold_1	AUGUSTUS	exon	7400996	7401090	.	+	.	ID=g288.t1.exon16;Parent=g288.t1
HiC_scaffold_1	AUGUSTUS	CDS	7400996	7401090	1.0	+	1	ID=g288.t1.CDS16;Parent=g288.t1
HiC_scaffold_1	gmst	CDS	7400996	7401090	224.48522	+	1	ID=g288.t2.CDS16;Parent=g288.t2
HiC_scaffold_1	gmst	exon	7400996	7401090	224.48522	+	1	ID=g288.t2.exon16;Parent=g288.t2
HiC_scaffold_1	gmst	CDS	7400996	7401090	229.454494	+	1	ID=g288.t3.CDS16;Parent=g288.t3
HiC_scaffold_1	gmst	exon	7400996	7401090	229.454494	+	1	ID=g288.t3.exon16;Parent=g288.t3
HiC_scaffold_1	AUGUSTUS	intron	7401091	7401764	1.0	+	.	ID=g288.t1.intron16;Parent=g288.t1
HiC_scaffold_1	gmst	intron	7401091	7401764	224.48522	+	0	ID=g288.t2.intron16;Parent=g288.t2
HiC_scaffold_1	gmst	intron	7401091	7401764	229.454494	+	0	ID=g288.t3.intron16;Parent=g288.t3
HiC_scaffold_1	AUGUSTUS	exon	7401765	7401868	.	+	.	ID=g288.t1.exon17;Parent=g288.t1
HiC_scaffold_1	AUGUSTUS	CDS	7401765	7401868	1.0	+	2	ID=g288.t1.CDS17;Parent=g288.t1
HiC_scaffold_1	gmst	CDS	7401765	7401868	224.48522	+	2	ID=g288.t2.CDS17;Parent=g288.t2
HiC_scaffold_1	gmst	exon	7401765	7401868	224.48522	+	2	ID=g288.t2.exon17;Parent=g288.t2
HiC_scaffold_1	gmst	CDS	7401765	7401868	229.454494	+	2	ID=g288.t3.CDS17;Parent=g288.t3
HiC_scaffold_1	gmst	exon	7401765	7401868	229.454494	+	2	ID=g288.t3.exon17;Parent=g288.t3
HiC_scaffold_1	AUGUSTUS	intron	7401869	7401974	1.0	+	.	ID=g288.t1.intron17;Parent=g288.t1
HiC_scaffold_1	gmst	intron	7401869	7401974	224.48522	+	0	ID=g288.t2.intron17;Parent=g288.t2
HiC_scaffold_1	gmst	intron	7401869	7401974	229.454494	+	0	ID=g288.t3.intron17;Parent=g288.t3
HiC_scaffold_1	AUGUSTUS	exon	7401975	7402048	.	+	.	ID=g288.t1.exon18;Parent=g288.t1
HiC_scaffold_1	AUGUSTUS	CDS	7401975	7402048	1.0	+	0	ID=g288.t1.CDS18;Parent=g288.t1
HiC_scaffold_1	gmst	CDS	7401975	7402048	224.48522	+	0	ID=g288.t2.CDS18;Parent=g288.t2
HiC_scaffold_1	gmst	exon	7401975	7402048	224.48522	+	0	ID=g288.t2.exon18;Parent=g288.t2
HiC_scaffold_1	gmst	CDS	7401975	7402048	229.454494	+	0	ID=g288.t3.CDS18;Parent=g288.t3
HiC_scaffold_1	gmst	exon	7401975	7402048	229.454494	+	0	ID=g288.t3.exon18;Parent=g288.t3
HiC_scaffold_1	AUGUSTUS	intron	7402049	7402136	1.0	+	.	ID=g288.t1.intron18;Parent=g288.t1
HiC_scaffold_1	gmst	intron	7402049	7402136	224.48522	+	0	ID=g288.t2.intron18;Parent=g288.t2
HiC_scaffold_1	gmst	intron	7402049	7402136	229.454494	+	0	ID=g288.t3.intron18;Parent=g288.t3
HiC_scaffold_1	AUGUSTUS	exon	7402137	7402207	.	+	.	ID=g288.t1.exon19;Parent=g288.t1
HiC_scaffold_1	AUGUSTUS	CDS	7402137	7402207	1.0	+	1	ID=g288.t1.CDS19;Parent=g288.t1
HiC_scaffold_1	gmst	CDS	7402137	7402207	224.48522	+	1	ID=g288.t2.CDS19;Parent=g288.t2
HiC_scaffold_1	gmst	exon	7402137	7402207	224.48522	+	1	ID=g288.t2.exon19;Parent=g288.t2
HiC_scaffold_1	gmst	CDS	7402137	7402207	229.454494	+	1	ID=g288.t3.CDS19;Parent=g288.t3
HiC_scaffold_1	gmst	exon	7402137	7402207	229.454494	+	1	ID=g288.t3.exon19;Parent=g288.t3
HiC_scaffold_1	AUGUSTUS	intron	7402208	7402388	1.0	+	.	ID=g288.t1.intron19;Parent=g288.t1
HiC_scaffold_1	gmst	intron	7402208	7402388	224.48522	+	0	ID=g288.t2.intron19;Parent=g288.t2
HiC_scaffold_1	gmst	intron	7402208	7402388	229.454494	+	0	ID=g288.t3.intron19;Parent=g288.t3
HiC_scaffold_1	AUGUSTUS	exon	7402389	7402477	.	+	.	ID=g288.t1.exon20;Parent=g288.t1
HiC_scaffold_1	AUGUSTUS	CDS	7402389	7402477	1.0	+	2	ID=g288.t1.CDS20;Parent=g288.t1
HiC_scaffold_1	gmst	CDS	7402389	7402477	224.48522	+	2	ID=g288.t2.CDS20;Parent=g288.t2
HiC_scaffold_1	gmst	exon	7402389	7402477	224.48522	+	2	ID=g288.t2.exon20;Parent=g288.t2
HiC_scaffold_1	gmst	CDS	7402389	7402477	229.454494	+	2	ID=g288.t3.CDS20;Parent=g288.t3
HiC_scaffold_1	gmst	exon	7402389	7402477	229.454494	+	2	ID=g288.t3.exon20;Parent=g288.t3
HiC_scaffold_1	AUGUSTUS	intron	7402478	7403612	1.0	+	.	ID=g288.t1.intron20;Parent=g288.t1
HiC_scaffold_1	gmst	intron	7402478	7403612	224.48522	+	0	ID=g288.t2.intron20;Parent=g288.t2
HiC_scaffold_1	gmst	intron	7402478	7403612	229.454494	+	0	ID=g288.t3.intron20;Parent=g288.t3
HiC_scaffold_1	AUGUSTUS	exon	7403613	7403697	.	+	.	ID=g288.t1.exon21;Parent=g288.t1
HiC_scaffold_1	AUGUSTUS	CDS	7403613	7403697	1.0	+	0	ID=g288.t1.CDS21;Parent=g288.t1
HiC_scaffold_1	gmst	CDS	7403613	7403697	224.48522	+	0	ID=g288.t2.CDS21;Parent=g288.t2
HiC_scaffold_1	gmst	exon	7403613	7403697	224.48522	+	0	ID=g288.t2.exon21;Parent=g288.t2
HiC_scaffold_1	gmst	CDS	7403613	7403697	229.454494	+	0	ID=g288.t3.CDS21;Parent=g288.t3
HiC_scaffold_1	gmst	exon	7403613	7403697	229.454494	+	0	ID=g288.t3.exon21;Parent=g288.t3
HiC_scaffold_1	AUGUSTUS	intron	7403698	7404150	1.0	+	.	ID=g288.t1.intron21;Parent=g288.t1
HiC_scaffold_1	gmst	intron	7403698	7404150	224.48522	+	0	ID=g288.t2.intron21;Parent=g288.t2
HiC_scaffold_1	gmst	intron	7403698	7404543	229.454494	+	0	ID=g288.t3.intron21;Parent=g288.t3
HiC_scaffold_1	AUGUSTUS	exon	7404151	7404272	.	+	.	ID=g288.t1.exon22;Parent=g288.t1
HiC_scaffold_1	AUGUSTUS	CDS	7404151	7404272	1.0	+	2	ID=g288.t1.CDS22;Parent=g288.t1
HiC_scaffold_1	gmst	CDS	7404151	7404272	224.48522	+	2	ID=g288.t2.CDS22;Parent=g288.t2
HiC_scaffold_1	gmst	exon	7404151	7404272	224.48522	+	2	ID=g288.t2.exon22;Parent=g288.t2
HiC_scaffold_1	AUGUSTUS	stop_codon	7404270	7404272	.	+	0	ID=g288.t1.stop1;Parent=g288.t1
HiC_scaffold_1	gmst	stop_codon	7404270	7404272	224.48522	+	0	ID=g288.t2.stop1;Parent=g288.t2
HiC_scaffold_1	gmst	CDS	7404544	7404650	229.454494	+	2	ID=g288.t3.CDS22;Parent=g288.t3
HiC_scaffold_1	gmst	exon	7404544	7404650	229.454494	+	2	ID=g288.t3.exon22;Parent=g288.t3
HiC_scaffold_1	gmst	stop_codon	7404648	7404650	229.454494	+	0	ID=g288.t3.stop1;Parent=g288.t3
HiC_scaffold_1	AUGUSTUS	exon	7429255	7429257	.	+	.	ID=g289.t1.exon1;Parent=g289.t1
HiC_scaffold_1	AUGUSTUS	start_codon	7429255	7429257	.	+	0	ID=g289.t1.start1;Parent=g289.t1
HiC_scaffold_1	AUGUSTUS	exon	7429255	7429257	.	+	.	ID=g289.t2.exon1;Parent=g289.t2
HiC_scaffold_1	AUGUSTUS	start_codon	7429255	7429257	.	+	0	ID=g289.t2.start1;Parent=g289.t2
HiC_scaffold_1	AUGUSTUS	CDS	7429255	7429257	1.0	+	0	ID=g289.t1.CDS1;Parent=g289.t1
HiC_scaffold_1	AUGUSTUS	CDS	7429255	7429257	1.0	+	0	ID=g289.t2.CDS1;Parent=g289.t2
HiC_scaffold_1	AUGUSTUS	gene	7429255	7444336	.	+	.	ID=g289
HiC_scaffold_1	AUGUSTUS	mRNA	7429255	7444336	1.0	+	.	ID=g289.t1;Parent=g289;em_target=9668.ENSMPUP00000006152;em_score=2034.1;em_evalue=0.0;em_tcov=.;em_OGs=KOG3792@1|root,KOG3792@2759|Eukaryota,39SGY@33154|Opisthokonta,3BBQY@33208|Metazoa,3D2GF@33213|Bilateria,486T1@7711|Chordata,498R9@7742|Vertebrata,3JBUS@40674|Mammalia,3EFDC@33554|Carnivora;em_COG_cat=A;em_desc=Interleukin enhancer binding factor 3;em_max_annot_lvl=33208|Metazoa;em_Preferred_name=ILF3;em_KEGG_ko=ko:K13090;em_BRITE=ko00000,ko03041;em_PFAMs=DZF,dsrm;em_GOs=GO:0003674,GO:0003676,GO:0003677,GO:0003700,GO:0003723,GO:0003725,GO:0005488,GO:0005515,GO:0005575,GO:0005622,GO:0005623,GO:0005634,GO:0005654,GO:0005730,GO:0005737,GO:0005739,GO:0006355,GO:0006417,GO:0006464,GO:0006468,GO:0006479,GO:0006793,GO:0006796,GO:0006807,GO:0008150,GO:0008152,GO:0008213,GO:0009889,GO:0009890,GO:0009891,GO:0009892,GO:0009893,GO:0009987,GO:0010468,GO:0010556,GO:0010557,GO:0010558,GO:0010604,GO:0010605,GO:0010608,GO:0010628,GO:0010629,GO:0016310,GO:0017148,GO:0019219,GO:0019222,GO:0019538,GO:0019899,GO:0031323,GO:0031324,GO:0031325,GO:0031326,GO:0031327,GO:0031328,GO:0031974,GO:0031981,GO:0032259,GO:0032268,GO:0032269,GO:0032991,GO:0034248,GO:0034249,GO:0036211,GO:0043170,GO:0043226,GO:0043227,GO:0043228,GO:0043229,GO:0043231,GO:0043232,GO:0043233,GO:0043412,GO:0043414,GO:0043900,GO:0043901,GO:0043903,GO:0044237,GO:0044238,GO:0044260,GO:0044267,GO:0044422,GO:0044424,GO:0044428,GO:0044444,GO:0044446,GO:0044464,GO:0045069,GO:0045071,GO:0045892,GO:0045893,GO:0045934,GO:0045935,GO:0048518,GO:0048519,GO:0048522,GO:0048523,GO:0048525,GO:0050789,GO:0050792,GO:0050794,GO:0051171,GO:0051172,GO:0051173,GO:0051246,GO:0051248,GO:0051252,GO:0051253,GO:0051254,GO:0060255,GO:0065007,GO:0070013,GO:0071704,GO:0080090,GO:0097159,GO:0140110,GO:1901363,GO:1901564,GO:1902679,GO:1902680,GO:1903506,GO:1903507,GO:1903508,GO:1903900,GO:1903901,GO:1990904,GO:2000112,GO:2000113,GO:2001141
HiC_scaffold_1	AUGUSTUS	mRNA	7429255	7444336	1.0	+	.	ID=g289.t2;Parent=g289;em_target=9713.XP_006741110.1;em_score=2033.9;em_evalue=0.0;em_tcov=.;em_OGs=KOG3792@1|root,KOG3792@2759|Eukaryota,39SGY@33154|Opisthokonta,3BBQY@33208|Metazoa,3D2GF@33213|Bilateria,486T1@7711|Chordata,498R9@7742|Vertebrata,3JBUS@40674|Mammalia,3EFDC@33554|Carnivora;em_COG_cat=A;em_desc=Interleukin enhancer binding factor 3;em_max_annot_lvl=33208|Metazoa;em_Preferred_name=ILF3;em_KEGG_ko=ko:K13090;em_BRITE=ko00000,ko03041;em_PFAMs=DZF,dsrm;em_GOs=GO:0003674,GO:0003676,GO:0003677,GO:0003700,GO:0003723,GO:0003725,GO:0005488,GO:0005515,GO:0005575,GO:0005622,GO:0005623,GO:0005634,GO:0005654,GO:0005730,GO:0005737,GO:0005739,GO:0006355,GO:0006417,GO:0006464,GO:0006468,GO:0006479,GO:0006793,GO:0006796,GO:0006807,GO:0008150,GO:0008152,GO:0008213,GO:0009889,GO:0009890,GO:0009891,GO:0009892,GO:0009893,GO:0009987,GO:0010468,GO:0010556,GO:0010557,GO:0010558,GO:0010604,GO:0010605,GO:0010608,GO:0010628,GO:0010629,GO:0016310,GO:0017148,GO:0019219,GO:0019222,GO:0019538,GO:0019899,GO:0031323,GO:0031324,GO:0031325,GO:0031326,GO:0031327,GO:0031328,GO:0031974,GO:0031981,GO:0032259,GO:0032268,GO:0032269,GO:0032991,GO:0034248,GO:0034249,GO:0036211,GO:0043170,GO:0043226,GO:0043227,GO:0043228,GO:0043229,GO:0043231,GO:0043232,GO:0043233,GO:0043412,GO:0043414,GO:0043900,GO:0043901,GO:0043903,GO:0044237,GO:0044238,GO:0044260,GO:0044267,GO:0044422,GO:0044424,GO:0044428,GO:0044444,GO:0044446,GO:0044464,GO:0045069,GO:0045071,GO:0045892,GO:0045893,GO:0045934,GO:0045935,GO:0048518,GO:0048519,GO:0048522,GO:0048523,GO:0048525,GO:0050789,GO:0050792,GO:0050794,GO:0051171,GO:0051172,GO:0051173,GO:0051246,GO:0051248,GO:0051252,GO:0051253,GO:0051254,GO:0060255,GO:0065007,GO:0070013,GO:0071704,GO:0080090,GO:0097159,GO:0140110,GO:1901363,GO:1901564,GO:1902679,GO:1902680,GO:1903506,GO:1903507,GO:1903508,GO:1903900,GO:1903901,GO:1990904,GO:2000112,GO:2000113,GO:2001141
HiC_scaffold_1	AUGUSTUS	intron	7429258	7429613	1.0	+	.	ID=g289.t1.intron1;Parent=g289.t1
HiC_scaffold_1	AUGUSTUS	intron	7429258	7429613	1.0	+	.	ID=g289.t2.intron1;Parent=g289.t2
HiC_scaffold_1	AUGUSTUS	exon	7429614	7429843	.	+	.	ID=g289.t1.exon2;Parent=g289.t1
HiC_scaffold_1	AUGUSTUS	exon	7429614	7429843	.	+	.	ID=g289.t2.exon2;Parent=g289.t2
HiC_scaffold_1	AUGUSTUS	CDS	7429614	7429843	1.0	+	0	ID=g289.t1.CDS2;Parent=g289.t1
HiC_scaffold_1	AUGUSTUS	CDS	7429614	7429843	1.0	+	0	ID=g289.t2.CDS2;Parent=g289.t2
HiC_scaffold_1	AUGUSTUS	intron	7429844	7430000	1.0	+	.	ID=g289.t1.intron2;Parent=g289.t1
HiC_scaffold_1	AUGUSTUS	intron	7429844	7430000	1.0	+	.	ID=g289.t2.intron2;Parent=g289.t2
HiC_scaffold_1	AUGUSTUS	exon	7430001	7430178	.	+	.	ID=g289.t1.exon3;Parent=g289.t1
HiC_scaffold_1	AUGUSTUS	exon	7430001	7430178	.	+	.	ID=g289.t2.exon3;Parent=g289.t2
HiC_scaffold_1	AUGUSTUS	CDS	7430001	7430178	1.0	+	1	ID=g289.t1.CDS3;Parent=g289.t1
HiC_scaffold_1	AUGUSTUS	CDS	7430001	7430178	1.0	+	1	ID=g289.t2.CDS3;Parent=g289.t2
HiC_scaffold_1	AUGUSTUS	intron	7430179	7432125	1.0	+	.	ID=g289.t1.intron3;Parent=g289.t1
HiC_scaffold_1	AUGUSTUS	intron	7430179	7432125	1.0	+	.	ID=g289.t2.intron3;Parent=g289.t2
HiC_scaffold_1	AUGUSTUS	exon	7432126	7432273	.	+	.	ID=g289.t1.exon4;Parent=g289.t1
HiC_scaffold_1	AUGUSTUS	exon	7432126	7432273	.	+	.	ID=g289.t2.exon4;Parent=g289.t2
HiC_scaffold_1	AUGUSTUS	CDS	7432126	7432273	1.0	+	0	ID=g289.t1.CDS4;Parent=g289.t1
HiC_scaffold_1	AUGUSTUS	CDS	7432126	7432273	1.0	+	0	ID=g289.t2.CDS4;Parent=g289.t2
HiC_scaffold_1	AUGUSTUS	intron	7432274	7433707	1.0	+	.	ID=g289.t1.intron4;Parent=g289.t1
HiC_scaffold_1	AUGUSTUS	intron	7432274	7433707	1.0	+	.	ID=g289.t2.intron4;Parent=g289.t2
HiC_scaffold_1	AUGUSTUS	exon	7433708	7433799	.	+	.	ID=g289.t1.exon5;Parent=g289.t1
HiC_scaffold_1	AUGUSTUS	exon	7433708	7433799	.	+	.	ID=g289.t2.exon5;Parent=g289.t2
HiC_scaffold_1	AUGUSTUS	CDS	7433708	7433799	1.0	+	2	ID=g289.t1.CDS5;Parent=g289.t1
HiC_scaffold_1	AUGUSTUS	CDS	7433708	7433799	1.0	+	2	ID=g289.t2.CDS5;Parent=g289.t2
HiC_scaffold_1	AUGUSTUS	intron	7433800	7434188	1.0	+	.	ID=g289.t1.intron5;Parent=g289.t1
HiC_scaffold_1	AUGUSTUS	intron	7433800	7434188	1.0	+	.	ID=g289.t2.intron5;Parent=g289.t2
HiC_scaffold_1	AUGUSTUS	exon	7434189	7434284	.	+	.	ID=g289.t1.exon6;Parent=g289.t1
HiC_scaffold_1	AUGUSTUS	exon	7434189	7434284	.	+	.	ID=g289.t2.exon6;Parent=g289.t2
HiC_scaffold_1	AUGUSTUS	CDS	7434189	7434284	1.0	+	0	ID=g289.t1.CDS6;Parent=g289.t1
HiC_scaffold_1	AUGUSTUS	CDS	7434189	7434284	1.0	+	0	ID=g289.t2.CDS6;Parent=g289.t2
HiC_scaffold_1	AUGUSTUS	intron	7434285	7434980	1.0	+	.	ID=g289.t1.intron6;Parent=g289.t1
HiC_scaffold_1	AUGUSTUS	intron	7434285	7434980	1.0	+	.	ID=g289.t2.intron6;Parent=g289.t2
HiC_scaffold_1	AUGUSTUS	exon	7434981	7435092	.	+	.	ID=g289.t1.exon7;Parent=g289.t1
HiC_scaffold_1	AUGUSTUS	exon	7434981	7435092	.	+	.	ID=g289.t2.exon7;Parent=g289.t2
HiC_scaffold_1	AUGUSTUS	CDS	7434981	7435092	1.0	+	0	ID=g289.t1.CDS7;Parent=g289.t1
HiC_scaffold_1	AUGUSTUS	CDS	7434981	7435092	1.0	+	0	ID=g289.t2.CDS7;Parent=g289.t2
HiC_scaffold_1	AUGUSTUS	intron	7435093	7435512	1.0	+	.	ID=g289.t1.intron7;Parent=g289.t1
HiC_scaffold_1	AUGUSTUS	intron	7435093	7435512	1.0	+	.	ID=g289.t2.intron7;Parent=g289.t2
HiC_scaffold_1	AUGUSTUS	exon	7435513	7435610	.	+	.	ID=g289.t1.exon8;Parent=g289.t1
HiC_scaffold_1	AUGUSTUS	exon	7435513	7435610	.	+	.	ID=g289.t2.exon8;Parent=g289.t2
HiC_scaffold_1	AUGUSTUS	CDS	7435513	7435610	1.0	+	2	ID=g289.t1.CDS8;Parent=g289.t1
HiC_scaffold_1	AUGUSTUS	CDS	7435513	7435610	1.0	+	2	ID=g289.t2.CDS8;Parent=g289.t2
HiC_scaffold_1	AUGUSTUS	intron	7435611	7436178	1.0	+	.	ID=g289.t1.intron8;Parent=g289.t1
HiC_scaffold_1	AUGUSTUS	intron	7435611	7436178	1.0	+	.	ID=g289.t2.intron8;Parent=g289.t2
HiC_scaffold_1	AUGUSTUS	exon	7436179	7436290	.	+	.	ID=g289.t1.exon9;Parent=g289.t1
HiC_scaffold_1	AUGUSTUS	exon	7436179	7436290	.	+	.	ID=g289.t2.exon9;Parent=g289.t2
HiC_scaffold_1	AUGUSTUS	CDS	7436179	7436290	1.0	+	0	ID=g289.t1.CDS9;Parent=g289.t1
HiC_scaffold_1	AUGUSTUS	CDS	7436179	7436290	1.0	+	0	ID=g289.t2.CDS9;Parent=g289.t2
HiC_scaffold_1	AUGUSTUS	intron	7436291	7436398	1.0	+	.	ID=g289.t1.intron9;Parent=g289.t1
HiC_scaffold_1	AUGUSTUS	intron	7436291	7436398	1.0	+	.	ID=g289.t2.intron9;Parent=g289.t2
HiC_scaffold_1	AUGUSTUS	exon	7436399	7436509	.	+	.	ID=g289.t1.exon10;Parent=g289.t1
HiC_scaffold_1	AUGUSTUS	exon	7436399	7436509	.	+	.	ID=g289.t2.exon10;Parent=g289.t2
HiC_scaffold_1	AUGUSTUS	CDS	7436399	7436509	1.0	+	2	ID=g289.t1.CDS10;Parent=g289.t1
HiC_scaffold_1	AUGUSTUS	CDS	7436399	7436509	1.0	+	2	ID=g289.t2.CDS10;Parent=g289.t2
HiC_scaffold_1	AUGUSTUS	intron	7436510	7436816	1.0	+	.	ID=g289.t1.intron10;Parent=g289.t1
HiC_scaffold_1	AUGUSTUS	intron	7436510	7436816	1.0	+	.	ID=g289.t2.intron10;Parent=g289.t2
HiC_scaffold_1	AUGUSTUS	exon	7436817	7437016	.	+	.	ID=g289.t1.exon11;Parent=g289.t1
HiC_scaffold_1	AUGUSTUS	exon	7436817	7437016	.	+	.	ID=g289.t2.exon11;Parent=g289.t2
HiC_scaffold_1	AUGUSTUS	CDS	7436817	7437016	1.0	+	2	ID=g289.t1.CDS11;Parent=g289.t1
HiC_scaffold_1	AUGUSTUS	CDS	7436817	7437016	1.0	+	2	ID=g289.t2.CDS11;Parent=g289.t2
HiC_scaffold_1	AUGUSTUS	intron	7437017	7437389	1.0	+	.	ID=g289.t1.intron11;Parent=g289.t1
HiC_scaffold_1	AUGUSTUS	intron	7437017	7437389	1.0	+	.	ID=g289.t2.intron11;Parent=g289.t2
HiC_scaffold_1	AUGUSTUS	exon	7437390	7437557	.	+	.	ID=g289.t1.exon12;Parent=g289.t1
HiC_scaffold_1	AUGUSTUS	exon	7437390	7437557	.	+	.	ID=g289.t2.exon12;Parent=g289.t2
HiC_scaffold_1	AUGUSTUS	CDS	7437390	7437557	1.0	+	0	ID=g289.t1.CDS12;Parent=g289.t1
HiC_scaffold_1	AUGUSTUS	CDS	7437390	7437557	1.0	+	0	ID=g289.t2.CDS12;Parent=g289.t2
HiC_scaffold_1	AUGUSTUS	intron	7437558	7437978	1.0	+	.	ID=g289.t2.intron12;Parent=g289.t2
HiC_scaffold_1	AUGUSTUS	intron	7437558	7437990	1.0	+	.	ID=g289.t1.intron12;Parent=g289.t1
HiC_scaffold_1	AUGUSTUS	exon	7437979	7438116	.	+	.	ID=g289.t2.exon13;Parent=g289.t2
HiC_scaffold_1	AUGUSTUS	CDS	7437979	7438116	1.0	+	0	ID=g289.t2.CDS13;Parent=g289.t2
HiC_scaffold_1	AUGUSTUS	exon	7437991	7438116	.	+	.	ID=g289.t1.exon13;Parent=g289.t1
HiC_scaffold_1	AUGUSTUS	CDS	7437991	7438116	1.0	+	0	ID=g289.t1.CDS13;Parent=g289.t1
HiC_scaffold_1	AUGUSTUS	intron	7438117	7438198	1.0	+	.	ID=g289.t1.intron13;Parent=g289.t1
HiC_scaffold_1	AUGUSTUS	intron	7438117	7438198	1.0	+	.	ID=g289.t2.intron13;Parent=g289.t2
HiC_scaffold_1	AUGUSTUS	exon	7438199	7438375	.	+	.	ID=g289.t1.exon14;Parent=g289.t1
HiC_scaffold_1	AUGUSTUS	exon	7438199	7438375	.	+	.	ID=g289.t2.exon14;Parent=g289.t2
HiC_scaffold_1	AUGUSTUS	CDS	7438199	7438375	1.0	+	0	ID=g289.t1.CDS14;Parent=g289.t1
HiC_scaffold_1	AUGUSTUS	CDS	7438199	7438375	1.0	+	0	ID=g289.t2.CDS14;Parent=g289.t2
HiC_scaffold_1	AUGUSTUS	intron	7438376	7438472	1.0	+	.	ID=g289.t1.intron14;Parent=g289.t1
HiC_scaffold_1	AUGUSTUS	intron	7438376	7438472	1.0	+	.	ID=g289.t2.intron14;Parent=g289.t2
HiC_scaffold_1	AUGUSTUS	exon	7438473	7438626	.	+	.	ID=g289.t1.exon15;Parent=g289.t1
HiC_scaffold_1	AUGUSTUS	exon	7438473	7438626	.	+	.	ID=g289.t2.exon15;Parent=g289.t2
HiC_scaffold_1	AUGUSTUS	CDS	7438473	7438626	1.0	+	0	ID=g289.t1.CDS15;Parent=g289.t1
HiC_scaffold_1	AUGUSTUS	CDS	7438473	7438626	1.0	+	0	ID=g289.t2.CDS15;Parent=g289.t2
HiC_scaffold_1	AUGUSTUS	intron	7438627	7438774	1.0	+	.	ID=g289.t1.intron15;Parent=g289.t1
HiC_scaffold_1	AUGUSTUS	intron	7438627	7438774	1.0	+	.	ID=g289.t2.intron15;Parent=g289.t2
HiC_scaffold_1	AUGUSTUS	exon	7438775	7438828	.	+	.	ID=g289.t1.exon16;Parent=g289.t1
HiC_scaffold_1	AUGUSTUS	exon	7438775	7438828	.	+	.	ID=g289.t2.exon16;Parent=g289.t2
HiC_scaffold_1	AUGUSTUS	CDS	7438775	7438828	1.0	+	2	ID=g289.t1.CDS16;Parent=g289.t1
HiC_scaffold_1	AUGUSTUS	CDS	7438775	7438828	1.0	+	2	ID=g289.t2.CDS16;Parent=g289.t2
HiC_scaffold_1	AUGUSTUS	intron	7438829	7442197	1.0	+	.	ID=g289.t1.intron16;Parent=g289.t1
HiC_scaffold_1	AUGUSTUS	intron	7438829	7442197	1.0	+	.	ID=g289.t2.intron16;Parent=g289.t2
HiC_scaffold_1	AUGUSTUS	exon	7442198	7442563	.	+	.	ID=g289.t1.exon17;Parent=g289.t1
HiC_scaffold_1	AUGUSTUS	exon	7442198	7442563	.	+	.	ID=g289.t2.exon17;Parent=g289.t2
HiC_scaffold_1	AUGUSTUS	CDS	7442198	7442563	1.0	+	2	ID=g289.t1.CDS17;Parent=g289.t1
HiC_scaffold_1	AUGUSTUS	CDS	7442198	7442563	1.0	+	2	ID=g289.t2.CDS17;Parent=g289.t2
HiC_scaffold_1	AUGUSTUS	intron	7442564	7443450	1.0	+	.	ID=g289.t1.intron17;Parent=g289.t1
HiC_scaffold_1	AUGUSTUS	intron	7442564	7443450	1.0	+	.	ID=g289.t2.intron17;Parent=g289.t2
HiC_scaffold_1	AUGUSTUS	exon	7443451	7443579	.	+	.	ID=g289.t1.exon18;Parent=g289.t1
HiC_scaffold_1	AUGUSTUS	exon	7443451	7443579	.	+	.	ID=g289.t2.exon18;Parent=g289.t2
HiC_scaffold_1	AUGUSTUS	CDS	7443451	7443579	1.0	+	2	ID=g289.t1.CDS18;Parent=g289.t1
HiC_scaffold_1	AUGUSTUS	CDS	7443451	7443579	1.0	+	2	ID=g289.t2.CDS18;Parent=g289.t2
HiC_scaffold_1	AUGUSTUS	intron	7443580	7444199	1.0	+	.	ID=g289.t1.intron18;Parent=g289.t1
HiC_scaffold_1	AUGUSTUS	intron	7443580	7444199	1.0	+	.	ID=g289.t2.intron18;Parent=g289.t2
HiC_scaffold_1	AUGUSTUS	exon	7444200	7444336	.	+	.	ID=g289.t1.exon19;Parent=g289.t1
HiC_scaffold_1	AUGUSTUS	exon	7444200	7444336	.	+	.	ID=g289.t2.exon19;Parent=g289.t2
HiC_scaffold_1	AUGUSTUS	CDS	7444200	7444336	1.0	+	2	ID=g289.t1.CDS19;Parent=g289.t1
HiC_scaffold_1	AUGUSTUS	CDS	7444200	7444336	1.0	+	2	ID=g289.t2.CDS19;Parent=g289.t2
HiC_scaffold_1	AUGUSTUS	stop_codon	7444334	7444336	.	+	0	ID=g289.t1.stop1;Parent=g289.t1
HiC_scaffold_1	AUGUSTUS	stop_codon	7444334	7444336	.	+	0	ID=g289.t2.stop1;Parent=g289.t2
HiC_scaffold_1	AUGUSTUS	start_codon	7458034	7458036	.	+	0	ID=g290.t1.start1;Parent=g290.t1
HiC_scaffold_1	AUGUSTUS	exon	7458034	7458276	.	+	.	ID=g290.t1.exon1;Parent=g290.t1
HiC_scaffold_1	AUGUSTUS	CDS	7458034	7458276	1.0	+	0	ID=g290.t1.CDS1;Parent=g290.t1
HiC_scaffold_1	AUGUSTUS	gene	7458034	7465497	.	+	.	ID=g290
HiC_scaffold_1	AUGUSTUS	mRNA	7458034	7465497	1.0	+	.	ID=g290.t1;Parent=g290;em_target=9668.ENSMPUP00000006138;em_score=928.4;em_evalue=1.3e-282;em_tcov=.;em_OGs=COG0343@1|root,KOG3908@2759|Eukaryota,38H9M@33154|Opisthokonta,3BB83@33208|Metazoa,3CT6A@33213|Bilateria,486UH@7711|Chordata,48Y30@7742|Vertebrata,3JD8Q@40674|Mammalia,3EHMQ@33554|Carnivora;em_COG_cat=A;em_desc=Catalytic subunit of the queuine tRNA-ribosyltransferase (TGT) that catalyzes the base-exchange of a guanine (G) residue with queuine (Q) at position 34 (anticodon wobble position) in tRNAs with GU(N) anticodons (tRNA-Asp, -Asn, -His and -Tyr), resulting in the hypermodified nucleoside queuosine (7-(((4,5-cis- dihydroxy-2-cyclopenten-1-yl)amino)methyl)-7-deazaguanosine). Catalysis occurs through a double-displacement mechanism. The nucleophile active site attacks the C1' of nucleotide 34 to detach the guanine base from the RNA, forming a covalent enzyme-RNA intermediate. The proton acceptor active site deprotonates the incoming queuine, allowing a nucleophilic attack on the C1' of the ribose to form the product;em_max_annot_lvl=33208|Metazoa;em_Preferred_name=QTRT1;em_EC=2.4.2.29;em_KEGG_ko=ko:K00773;em_KEGG_Reaction=R03789,R10209;em_KEGG_rclass=RC00063;em_BRITE=ko00000,ko01000,ko03016;em_PFAMs=TGT;em_GOs=GO:0003674,GO:0003824,GO:0005488,GO:0005515,GO:0005575,GO:0005622,GO:0005623,GO:0005634,GO:0005737,GO:0005739,GO:0005740,GO:0005741,GO:0006139,GO:0006396,GO:0006399,GO:0006400,GO:0006725,GO:0006807,GO:0008033,GO:0008150,GO:0008152,GO:0008479,GO:0008616,GO:0009058,GO:0009116,GO:0009119,GO:0009163,GO:0009451,GO:0009987,GO:0010467,GO:0016020,GO:0016070,GO:0016740,GO:0016757,GO:0016763,GO:0018130,GO:0019438,GO:0019867,GO:0031090,GO:0031966,GO:0031967,GO:0031968,GO:0031975,GO:0032991,GO:0034404,GO:0034470,GO:0034641,GO:0034654,GO:0034660,GO:0042455,GO:0042802,GO:0042803,GO:0043170,GO:0043226,GO:0043227,GO:0043229,GO:0043231,GO:0043412,GO:0044237,GO:0044238,GO:0044249,GO:0044271,GO:0044281,GO:0044283,GO:0044422,GO:0044424,GO:0044429,GO:0044444,GO:0044446,GO:0044464,GO:0046116,GO:0046483,GO:0046982,GO:0046983,GO:0055086,GO:0071704,GO:0090304,GO:0098588,GO:0098805,GO:0101030,GO:0140098,GO:0140101,GO:1901135,GO:1901137,GO:1901360,GO:1901362,GO:1901564,GO:1901566,GO:1901576,GO:1901657,GO:1901659
HiC_scaffold_1	AUGUSTUS	intron	7458277	7458447	1.0	+	.	ID=g290.t1.intron1;Parent=g290.t1
HiC_scaffold_1	AUGUSTUS	exon	7458448	7458516	.	+	.	ID=g290.t1.exon2;Parent=g290.t1
HiC_scaffold_1	AUGUSTUS	CDS	7458448	7458516	1.0	+	0	ID=g290.t1.CDS2;Parent=g290.t1
HiC_scaffold_1	AUGUSTUS	intron	7458517	7458604	1.0	+	.	ID=g290.t1.intron2;Parent=g290.t1
HiC_scaffold_1	AUGUSTUS	exon	7458605	7458743	.	+	.	ID=g290.t1.exon3;Parent=g290.t1
HiC_scaffold_1	AUGUSTUS	CDS	7458605	7458743	1.0	+	0	ID=g290.t1.CDS3;Parent=g290.t1
HiC_scaffold_1	AUGUSTUS	intron	7458744	7462105	1.0	+	.	ID=g290.t1.intron3;Parent=g290.t1
HiC_scaffold_1	AUGUSTUS	exon	7462106	7462184	.	+	.	ID=g290.t1.exon4;Parent=g290.t1
HiC_scaffold_1	AUGUSTUS	CDS	7462106	7462184	1.0	+	2	ID=g290.t1.CDS4;Parent=g290.t1
HiC_scaffold_1	AUGUSTUS	intron	7462185	7462266	1.0	+	.	ID=g290.t1.intron4;Parent=g290.t1
HiC_scaffold_1	AUGUSTUS	exon	7462267	7462382	.	+	.	ID=g290.t1.exon5;Parent=g290.t1
HiC_scaffold_1	AUGUSTUS	CDS	7462267	7462382	1.0	+	1	ID=g290.t1.CDS5;Parent=g290.t1
HiC_scaffold_1	AUGUSTUS	intron	7462383	7464386	1.0	+	.	ID=g290.t1.intron5;Parent=g290.t1
HiC_scaffold_1	AUGUSTUS	exon	7464387	7464525	.	+	.	ID=g290.t1.exon6;Parent=g290.t1
HiC_scaffold_1	AUGUSTUS	CDS	7464387	7464525	1.0	+	2	ID=g290.t1.CDS6;Parent=g290.t1
HiC_scaffold_1	AUGUSTUS	intron	7464526	7464787	1.0	+	.	ID=g290.t1.intron6;Parent=g290.t1
HiC_scaffold_1	AUGUSTUS	exon	7464788	7464863	.	+	.	ID=g290.t1.exon7;Parent=g290.t1
HiC_scaffold_1	AUGUSTUS	CDS	7464788	7464863	1.0	+	1	ID=g290.t1.CDS7;Parent=g290.t1
HiC_scaffold_1	AUGUSTUS	intron	7464864	7464962	1.0	+	.	ID=g290.t1.intron7;Parent=g290.t1
HiC_scaffold_1	AUGUSTUS	exon	7464963	7465072	.	+	.	ID=g290.t1.exon8;Parent=g290.t1
HiC_scaffold_1	AUGUSTUS	CDS	7464963	7465072	1.0	+	0	ID=g290.t1.CDS8;Parent=g290.t1
HiC_scaffold_1	AUGUSTUS	intron	7465073	7465160	1.0	+	.	ID=g290.t1.intron8;Parent=g290.t1
HiC_scaffold_1	AUGUSTUS	exon	7465161	7465248	.	+	.	ID=g290.t1.exon9;Parent=g290.t1
HiC_scaffold_1	AUGUSTUS	CDS	7465161	7465248	1.0	+	1	ID=g290.t1.CDS9;Parent=g290.t1
HiC_scaffold_1	AUGUSTUS	intron	7465249	7465344	1.0	+	.	ID=g290.t1.intron9;Parent=g290.t1
HiC_scaffold_1	AUGUSTUS	exon	7465345	7465497	.	+	.	ID=g290.t1.exon10;Parent=g290.t1
HiC_scaffold_1	AUGUSTUS	CDS	7465345	7465497	1.0	+	0	ID=g290.t1.CDS10;Parent=g290.t1
HiC_scaffold_1	AUGUSTUS	stop_codon	7465495	7465497	.	+	0	ID=g290.t1.stop1;Parent=g290.t1
HiC_scaffold_1	AUGUSTUS	start_codon	7468214	7468216	.	+	0	ID=g291.t1.start1;Parent=g291.t1
HiC_scaffold_1	AUGUSTUS	start_codon	7468214	7468216	.	+	0	ID=g291.t2.start1;Parent=g291.t2
HiC_scaffold_1	AUGUSTUS	start_codon	7468214	7468216	.	+	0	ID=g291.t3.start1;Parent=g291.t3
HiC_scaffold_1	AUGUSTUS	start_codon	7468214	7468216	.	+	0	ID=g291.t4.start1;Parent=g291.t4
HiC_scaffold_1	gmst	start_codon	7468214	7468216	323.248928	+	0	ID=g291.t8.start1;Parent=g291.t8
HiC_scaffold_1	gmst	start_codon	7468214	7468216	324.163843	+	0	ID=g291.t9.start1;Parent=g291.t9
HiC_scaffold_1	gmst	start_codon	7468214	7468216	324.39751	+	0	ID=g291.t6.start1;Parent=g291.t6
HiC_scaffold_1	gmst	start_codon	7468214	7468216	326.154416	+	0	ID=g291.t5.start1;Parent=g291.t5
HiC_scaffold_1	gmst	start_codon	7468214	7468216	329.408413	+	0	ID=g291.t7.start1;Parent=g291.t7
HiC_scaffold_1	AUGUSTUS	exon	7468214	7468374	.	+	.	ID=g291.t1.exon1;Parent=g291.t1
HiC_scaffold_1	AUGUSTUS	exon	7468214	7468374	.	+	.	ID=g291.t2.exon1;Parent=g291.t2
HiC_scaffold_1	AUGUSTUS	exon	7468214	7468374	.	+	.	ID=g291.t3.exon1;Parent=g291.t3
HiC_scaffold_1	AUGUSTUS	exon	7468214	7468374	.	+	.	ID=g291.t4.exon1;Parent=g291.t4
HiC_scaffold_1	AUGUSTUS	CDS	7468214	7468374	1.0	+	0	ID=g291.t1.CDS1;Parent=g291.t1
HiC_scaffold_1	AUGUSTUS	CDS	7468214	7468374	1.0	+	0	ID=g291.t2.CDS1;Parent=g291.t2
HiC_scaffold_1	AUGUSTUS	CDS	7468214	7468374	1.0	+	0	ID=g291.t3.CDS1;Parent=g291.t3
HiC_scaffold_1	AUGUSTUS	CDS	7468214	7468374	1.0	+	0	ID=g291.t4.CDS1;Parent=g291.t4
HiC_scaffold_1	gmst	CDS	7468214	7468374	323.248928	+	0	ID=g291.t8.CDS1;Parent=g291.t8
HiC_scaffold_1	gmst	exon	7468214	7468374	323.248928	+	0	ID=g291.t8.exon1;Parent=g291.t8
HiC_scaffold_1	gmst	CDS	7468214	7468374	324.163843	+	0	ID=g291.t9.CDS1;Parent=g291.t9
HiC_scaffold_1	gmst	exon	7468214	7468374	324.163843	+	0	ID=g291.t9.exon1;Parent=g291.t9
HiC_scaffold_1	gmst	CDS	7468214	7468374	324.39751	+	0	ID=g291.t6.CDS1;Parent=g291.t6
HiC_scaffold_1	gmst	exon	7468214	7468374	324.39751	+	0	ID=g291.t6.exon1;Parent=g291.t6
HiC_scaffold_1	gmst	CDS	7468214	7468374	326.154416	+	0	ID=g291.t5.CDS1;Parent=g291.t5
HiC_scaffold_1	gmst	exon	7468214	7468374	326.154416	+	0	ID=g291.t5.exon1;Parent=g291.t5
HiC_scaffold_1	gmst	CDS	7468214	7468374	329.408413	+	0	ID=g291.t7.CDS1;Parent=g291.t7
HiC_scaffold_1	gmst	exon	7468214	7468374	329.408413	+	0	ID=g291.t7.exon1;Parent=g291.t7
HiC_scaffold_1	gmst	mRNA	7468214	7551307	.	+	.	ID=g291.t7;Parent=g291;em_target=9646.ENSAMEP00000011702;em_score=1936.6;em_evalue=0.0;em_tcov=.;em_OGs=COG0699@1|root,KOG0446@2759|Eukaryota,38C4B@33154|Opisthokonta,3BDAS@33208|Metazoa,3CR5R@33213|Bilateria,4860A@7711|Chordata,48YUB@7742|Vertebrata,3J927@40674|Mammalia,3ERG1@33554|Carnivora;em_COG_cat=T;em_desc=Belongs to the TRAFAC class dynamin-like GTPase superfamily. Dynamin Fzo YdjA family;em_max_annot_lvl=33208|Metazoa;em_Preferred_name=DNM2;em_EC=3.6.5.5;em_KEGG_ko=ko:K01528;em_KEGG_Pathway=ko04072,ko04144,ko04721,ko04961,ko05100,map04072,map04144,map04721,map04961,map05100;em_BRITE=ko00000,ko00001,ko01000,ko04131,ko04147;em_PFAMs=Dynamin_M,Dynamin_N,GED,PH;em_GOs=GO:0000003,GO:0000041,GO:0000086,GO:0000139,GO:0000166,GO:0000266,GO:0000278,GO:0000281,GO:0000302,GO:0000902,GO:0000910,GO:0000912,GO:0000915,GO:0001505,GO:0001558,GO:0001568,GO:0001654,GO:0001661,GO:0001664,GO:0001667,GO:0001726,GO:0001738,GO:0001745,GO:0001882,GO:0001883,GO:0001891,GO:0001917,GO:0001932,GO:0001933,GO:0001944,GO:0002009,GO:0002028,GO:0002029,GO:0002031,GO:0002064,GO:0002065,GO:0002066,GO:0002376,GO:0002478,GO:0002495,GO:0002504,GO:0003006,GO:0003008,GO:0003205,GO:0003231,GO:0003279,GO:0003281,GO:0003373,GO:0003374,GO:0003674,GO:0003779,GO:0003824,GO:0003924,GO:0005102,GO:0005488,GO:0005515,GO:0005525,GO:0005575,GO:0005622,GO:0005623,GO:0005634,GO:0005737,GO:0005739,GO:0005740,GO:0005768,GO:0005794,GO:0005802,GO:0005813,GO:0005815,GO:0005819,GO:0005829,GO:0005856,GO:0005874,GO:0005886,GO:0005905,GO:0006355,GO:0006810,GO:0006811,GO:0006812,GO:0006826,GO:0006892,GO:0006893,GO:0006897,GO:0006898,GO:0006900,GO:0006907,GO:0006928,GO:0006950,GO:0006979,GO:0006996,GO:0007005,GO:0007010,GO:0007028,GO:0007049,GO:0007154,GO:0007165,GO:0007267,GO:0007268,GO:0007275,GO:0007276,GO:0007281,GO:0007283,GO:0007286,GO:0007291,GO:0007292,GO:0007296,GO:0007297,GO:0007298,GO:0007304,GO:0007306,GO:0007349,GO:0007399,GO:0007423,GO:0007424,GO:0007427,GO:0007431,GO:0007435,GO:0007507,GO:0007584,GO:0007610,GO:0007611,GO:0007612,GO:0007613,GO:0007614,GO:0007631,GO:0007635,GO:0007637,GO:0008017,GO:0008064,GO:0008092,GO:0008104,GO:0008150,GO:0008152,GO:0008219,GO:0008277,GO:0008306,GO:0008355,GO:0008361,GO:0008593,GO:0009314,GO:0009410,GO:0009416,GO:0009605,GO:0009628,GO:0009636,GO:0009653,GO:0009719,GO:0009790,GO:0009887,GO:0009888,GO:0009889,GO:0009891,GO:0009892,GO:0009893,GO:0009966,GO:0009967,GO:0009968,GO:0009987,GO:0009991,GO:0010033,GO:0010035,GO:0010165,GO:0010212,GO:0010243,GO:0010256,GO:0010468,GO:0010556,GO:0010557,GO:0010563,GO:0010591,GO:0010592,GO:0010604,GO:0010605,GO:0010623,GO:0010628,GO:0010631,GO:0010638,GO:0010639,GO:0010646,GO:0010647,GO:0010648,GO:0010720,GO:0010765,GO:0010769,GO:0010770,GO:0010810,GO:0010811,GO:0010927,GO:0010941,GO:0010942,GO:0010959,GO:0010975,GO:0012501,GO:0012505,GO:0012506,GO:0014070,GO:0015031,GO:0015630,GO:0015631,GO:0015682,GO:0015833,GO:0016020,GO:0016043,GO:0016050,GO:0016185,GO:0016192,GO:0016462,GO:0016477,GO:0016787,GO:0016817,GO:0016818,GO:0017015,GO:0017076,GO:0017111,GO:0017124,GO:0019001,GO:0019219,GO:0019220,GO:0019222,GO:0019882,GO:0019884,GO:0019886,GO:0019899,GO:0019900,GO:0019901,GO:0019904,GO:0019953,GO:0022008,GO:0022401,GO:0022402,GO:0022412,GO:0022414,GO:0022603,GO:0022604,GO:0022607,GO:0022612,GO:0022898,GO:0023051,GO:0023052,GO:0023056,GO:0023057,GO:0023058,GO:0030001,GO:0030027,GO:0030029,GO:0030030,GO:0030036,GO:0030054,GO:0030100,GO:0030135,GO:0030136,GO:0030139,GO:0030154,GO:0030155,GO:0030182,GO:0030198,GO:0030512,GO:0030516,GO:0030536,GO:0030537,GO:0030659,GO:0030666,GO:0030703,GO:0030707,GO:0030832,GO:0030833,GO:0030838,GO:0030855,GO:0030865,GO:0030866,GO:0031032,GO:0031090,GO:0031175,GO:0031252,GO:0031253,GO:0031256,GO:0031323,GO:0031324,GO:0031325,GO:0031326,GO:0031328,GO:0031334,GO:0031344,GO:0031345,GO:0031346,GO:0031399,GO:0031400,GO:0031410,GO:0031623,GO:0031667,GO:0031749,GO:0031966,GO:0031967,GO:0031975,GO:0031982,GO:0031984,GO:0032268,GO:0032269,GO:0032271,GO:0032273,GO:0032409,GO:0032411,GO:0032412,GO:0032414,GO:0032501,GO:0032502,GO:0032504,GO:0032506,GO:0032535,GO:0032549,GO:0032550,GO:0032553,GO:0032555,GO:0032561,GO:0032587,GO:0032768,GO:0032781,GO:0032879,GO:0032956,GO:0032970,GO:0032989,GO:0032990,GO:0032991,GO:0033036,GO:0033043,GO:0033301,GO:0033554,GO:0033572,GO:0034330,GO:0034331,GO:0034332,GO:0034334,GO:0034465,GO:0034599,GO:0034613,GO:0034614,GO:0034622,GO:0034762,GO:0034764,GO:0034765,GO:0034767,GO:0035020,GO:0035152,GO:0035186,GO:0035272,GO:0035639,GO:0035690,GO:0035904,GO:0036094,GO:0036312,GO:0036465,GO:0040008,GO:0040011,GO:0042048,GO:0042220,GO:0042221,GO:0042325,GO:0042326,GO:0042493,GO:0042886,GO:0042981,GO:0042995,GO:0043062,GO:0043065,GO:0043067,GO:0043068,GO:0043085,GO:0043112,GO:0043167,GO:0043168,GO:0043170,GO:0043226,GO:0043227,GO:0043228,GO:0043229,GO:0043231,GO:0043232,GO:0043254,GO:0043266,GO:0043268,GO:0043269,GO:0043270,GO:0043279,GO:0043462,GO:0043548,GO:0043933,GO:0043954,GO:0044085,GO:0044087,GO:0044089,GO:0044093,GO:0044237,GO:0044260,GO:0044351,GO:0044422,GO:0044424,GO:0044425,GO:0044429,GO:0044430,GO:0044431,GO:0044433,GO:0044444,GO:0044446,GO:0044456,GO:0044459,GO:0044463,GO:0044464,GO:0044703,GO:0044770,GO:0044772,GO:0044837,GO:0044839,GO:0044877,GO:0045184,GO:0045202,GO:0045211,GO:0045216,GO:0045334,GO:0045428,GO:0045429,GO:0045448,GO:0045595,GO:0045597,GO:0045664,GO:0045744,GO:0045747,GO:0045785,GO:0045807,GO:0045893,GO:0045935,GO:0045936,GO:0046578,GO:0046666,GO:0046667,GO:0046843,GO:0046907,GO:0048002,GO:0048167,GO:0048168,GO:0048172,GO:0048193,GO:0048232,GO:0048259,GO:0048260,GO:0048285,GO:0048468,GO:0048471,GO:0048477,GO:0048488,GO:0048489,GO:0048499,GO:0048513,GO:0048515,GO:0048518,GO:0048519,GO:0048522,GO:0048523,GO:0048583,GO:0048584,GO:0048585,GO:0048592,GO:0048609,GO:0048638,GO:0048646,GO:0048666,GO:0048699,GO:0048729,GO:0048731,GO:0048732,GO:0048749,GO:0048812,GO:0048856,GO:0048858,GO:0048869,GO:0048870,GO:0050699,GO:0050764,GO:0050766,GO:0050767,GO:0050770,GO:0050780,GO:0050789,GO:0050790,GO:0050793,GO:0050794,GO:0050803,GO:0050804,GO:0050877,GO:0050890,GO:0050896,GO:0050998,GO:0050999,GO:0051049,GO:0051050,GO:0051056,GO:0051094,GO:0051128,GO:0051129,GO:0051130,GO:0051171,GO:0051172,GO:0051173,GO:0051174,GO:0051179,GO:0051234,GO:0051239,GO:0051246,GO:0051248,GO:0051252,GO:0051254,GO:0051258,GO:0051301,GO:0051336,GO:0051341,GO:0051345,GO:0051493,GO:0051495,GO:0051640,GO:0051641,GO:0051648,GO:0051649,GO:0051650,GO:0051656,GO:0051674,GO:0051704,GO:0051716,GO:0051780,GO:0051960,GO:0060004,GO:0060255,GO:0060284,GO:0060359,GO:0060429,GO:0060491,GO:0060541,GO:0060627,GO:0060840,GO:0060976,GO:0061024,GO:0061025,GO:0061387,GO:0061640,GO:0061883,GO:0065003,GO:0065007,GO:0065008,GO:0065009,GO:0070142,GO:0070727,GO:0070864,GO:0070887,GO:0071214,GO:0071241,GO:0071242,GO:0071245,GO:0071310,GO:0071407,GO:0071417,GO:0071478,GO:0071479,GO:0071481,GO:0071495,GO:0071702,GO:0071704,GO:0071705,GO:0071731,GO:0071732,GO:0071840,GO:0071867,GO:0071868,GO:0071869,GO:0071870,GO:0071944,GO:0072347,GO:0072358,GO:0072359,GO:0072512,GO:0072583,GO:0072657,GO:0072659,GO:0072686,GO:0080090,GO:0090066,GO:0090092,GO:0090101,GO:0090130,GO:0090132,GO:0090148,GO:0090287,GO:0090288,GO:0090596,GO:0097060,GO:0097159,GO:0097237,GO:0097366,GO:0097367,GO:0097458,GO:0097479,GO:0097480,GO:0097708,GO:0098588,GO:0098590,GO:0098657,GO:0098791,GO:0098794,GO:0098805,GO:0098876,GO:0098916,GO:0099003,GO:0099080,GO:0099081,GO:0099177,GO:0099504,GO:0099512,GO:0099513,GO:0099536,GO:0099537,GO:0104004,GO:0110053,GO:0120025,GO:0120032,GO:0120033,GO:0120034,GO:0120035,GO:0120036,GO:0120038,GO:0120039,GO:1900024,GO:1900026,GO:1901016,GO:1901018,GO:1901265,GO:1901363,GO:1901379,GO:1901381,GO:1901698,GO:1901699,GO:1901700,GO:1901701,GO:1902017,GO:1902018,GO:1902115,GO:1902116,GO:1902170,GO:1902305,GO:1902307,GO:1902407,GO:1902410,GO:1902531,GO:1902680,GO:1902743,GO:1902745,GO:1902855,GO:1902856,GO:1902903,GO:1902905,GO:1903047,GO:1903350,GO:1903351,GO:1903358,GO:1903406,GO:1903408,GO:1903426,GO:1903428,GO:1903475,GO:1903506,GO:1903508,GO:1903525,GO:1903526,GO:1903729,GO:1903844,GO:1903845,GO:1904062,GO:1904064,GO:1904407,GO:1990778,GO:2000026,GO:2000112,GO:2000369,GO:2000370,GO:2000377,GO:2000379,GO:2000649,GO:2000651,GO:2001141
HiC_scaffold_1	gmst	mRNA	7468214	7551307	.	+	.	ID=g291.t8;Parent=g291;em_target=9707.XP_004398936.1;em_score=1925.7;em_evalue=0.0;em_tcov=.;em_OGs=COG0699@1|root,KOG0446@2759|Eukaryota,38C4B@33154|Opisthokonta,3BDAS@33208|Metazoa,3CR5R@33213|Bilateria,4860A@7711|Chordata,48YUB@7742|Vertebrata,3J927@40674|Mammalia,3ERG1@33554|Carnivora;em_COG_cat=T;em_desc=Belongs to the TRAFAC class dynamin-like GTPase superfamily. Dynamin Fzo YdjA family;em_max_annot_lvl=33208|Metazoa;em_Preferred_name=DNM2;em_EC=3.6.5.5;em_KEGG_ko=ko:K01528;em_KEGG_Pathway=ko04072,ko04144,ko04721,ko04961,ko05100,map04072,map04144,map04721,map04961,map05100;em_BRITE=ko00000,ko00001,ko01000,ko04131,ko04147;em_PFAMs=Dynamin_M,Dynamin_N,GED,PH;em_GOs=GO:0000003,GO:0000041,GO:0000086,GO:0000139,GO:0000166,GO:0000266,GO:0000278,GO:0000281,GO:0000302,GO:0000902,GO:0000910,GO:0000912,GO:0000915,GO:0001505,GO:0001558,GO:0001568,GO:0001654,GO:0001661,GO:0001664,GO:0001667,GO:0001726,GO:0001738,GO:0001745,GO:0001882,GO:0001883,GO:0001891,GO:0001917,GO:0001932,GO:0001933,GO:0001944,GO:0002009,GO:0002028,GO:0002029,GO:0002031,GO:0002064,GO:0002065,GO:0002066,GO:0002376,GO:0002478,GO:0002495,GO:0002504,GO:0003006,GO:0003008,GO:0003205,GO:0003231,GO:0003279,GO:0003281,GO:0003373,GO:0003374,GO:0003674,GO:0003779,GO:0003824,GO:0003924,GO:0005102,GO:0005488,GO:0005515,GO:0005525,GO:0005575,GO:0005622,GO:0005623,GO:0005634,GO:0005737,GO:0005739,GO:0005740,GO:0005768,GO:0005794,GO:0005802,GO:0005813,GO:0005815,GO:0005819,GO:0005829,GO:0005856,GO:0005874,GO:0005886,GO:0005905,GO:0006355,GO:0006810,GO:0006811,GO:0006812,GO:0006826,GO:0006892,GO:0006893,GO:0006897,GO:0006898,GO:0006900,GO:0006907,GO:0006928,GO:0006950,GO:0006979,GO:0006996,GO:0007005,GO:0007010,GO:0007028,GO:0007049,GO:0007154,GO:0007165,GO:0007267,GO:0007268,GO:0007275,GO:0007276,GO:0007281,GO:0007283,GO:0007286,GO:0007291,GO:0007292,GO:0007296,GO:0007297,GO:0007298,GO:0007304,GO:0007306,GO:0007349,GO:0007399,GO:0007423,GO:0007424,GO:0007427,GO:0007431,GO:0007435,GO:0007507,GO:0007584,GO:0007610,GO:0007611,GO:0007612,GO:0007613,GO:0007614,GO:0007631,GO:0007635,GO:0007637,GO:0008017,GO:0008064,GO:0008092,GO:0008104,GO:0008150,GO:0008152,GO:0008219,GO:0008277,GO:0008306,GO:0008355,GO:0008361,GO:0008593,GO:0009314,GO:0009410,GO:0009416,GO:0009605,GO:0009628,GO:0009636,GO:0009653,GO:0009719,GO:0009790,GO:0009887,GO:0009888,GO:0009889,GO:0009891,GO:0009892,GO:0009893,GO:0009966,GO:0009967,GO:0009968,GO:0009987,GO:0009991,GO:0010033,GO:0010035,GO:0010165,GO:0010212,GO:0010243,GO:0010256,GO:0010468,GO:0010556,GO:0010557,GO:0010563,GO:0010591,GO:0010592,GO:0010604,GO:0010605,GO:0010623,GO:0010628,GO:0010631,GO:0010638,GO:0010639,GO:0010646,GO:0010647,GO:0010648,GO:0010720,GO:0010765,GO:0010769,GO:0010770,GO:0010810,GO:0010811,GO:0010927,GO:0010941,GO:0010942,GO:0010959,GO:0010975,GO:0012501,GO:0012505,GO:0012506,GO:0014070,GO:0015031,GO:0015630,GO:0015631,GO:0015682,GO:0015833,GO:0016020,GO:0016043,GO:0016050,GO:0016185,GO:0016192,GO:0016462,GO:0016477,GO:0016787,GO:0016817,GO:0016818,GO:0017015,GO:0017076,GO:0017111,GO:0017124,GO:0019001,GO:0019219,GO:0019220,GO:0019222,GO:0019882,GO:0019884,GO:0019886,GO:0019899,GO:0019900,GO:0019901,GO:0019904,GO:0019953,GO:0022008,GO:0022401,GO:0022402,GO:0022412,GO:0022414,GO:0022603,GO:0022604,GO:0022607,GO:0022612,GO:0022898,GO:0023051,GO:0023052,GO:0023056,GO:0023057,GO:0023058,GO:0030001,GO:0030027,GO:0030029,GO:0030030,GO:0030036,GO:0030054,GO:0030100,GO:0030135,GO:0030136,GO:0030139,GO:0030154,GO:0030155,GO:0030182,GO:0030198,GO:0030512,GO:0030516,GO:0030536,GO:0030537,GO:0030659,GO:0030666,GO:0030703,GO:0030707,GO:0030832,GO:0030833,GO:0030838,GO:0030855,GO:0030865,GO:0030866,GO:0031032,GO:0031090,GO:0031175,GO:0031252,GO:0031253,GO:0031256,GO:0031323,GO:0031324,GO:0031325,GO:0031326,GO:0031328,GO:0031334,GO:0031344,GO:0031345,GO:0031346,GO:0031399,GO:0031400,GO:0031410,GO:0031623,GO:0031667,GO:0031749,GO:0031966,GO:0031967,GO:0031975,GO:0031982,GO:0031984,GO:0032268,GO:0032269,GO:0032271,GO:0032273,GO:0032409,GO:0032411,GO:0032412,GO:0032414,GO:0032501,GO:0032502,GO:0032504,GO:0032506,GO:0032535,GO:0032549,GO:0032550,GO:0032553,GO:0032555,GO:0032561,GO:0032587,GO:0032768,GO:0032781,GO:0032879,GO:0032956,GO:0032970,GO:0032989,GO:0032990,GO:0032991,GO:0033036,GO:0033043,GO:0033301,GO:0033554,GO:0033572,GO:0034330,GO:0034331,GO:0034332,GO:0034334,GO:0034465,GO:0034599,GO:0034613,GO:0034614,GO:0034622,GO:0034762,GO:0034764,GO:0034765,GO:0034767,GO:0035020,GO:0035152,GO:0035186,GO:0035272,GO:0035639,GO:0035690,GO:0035904,GO:0036094,GO:0036312,GO:0036465,GO:0040008,GO:0040011,GO:0042048,GO:0042220,GO:0042221,GO:0042325,GO:0042326,GO:0042493,GO:0042886,GO:0042981,GO:0042995,GO:0043062,GO:0043065,GO:0043067,GO:0043068,GO:0043085,GO:0043112,GO:0043167,GO:0043168,GO:0043170,GO:0043226,GO:0043227,GO:0043228,GO:0043229,GO:0043231,GO:0043232,GO:0043254,GO:0043266,GO:0043268,GO:0043269,GO:0043270,GO:0043279,GO:0043462,GO:0043548,GO:0043933,GO:0043954,GO:0044085,GO:0044087,GO:0044089,GO:0044093,GO:0044237,GO:0044260,GO:0044351,GO:0044422,GO:0044424,GO:0044425,GO:0044429,GO:0044430,GO:0044431,GO:0044433,GO:0044444,GO:0044446,GO:0044456,GO:0044459,GO:0044463,GO:0044464,GO:0044703,GO:0044770,GO:0044772,GO:0044837,GO:0044839,GO:0044877,GO:0045184,GO:0045202,GO:0045211,GO:0045216,GO:0045334,GO:0045428,GO:0045429,GO:0045448,GO:0045595,GO:0045597,GO:0045664,GO:0045744,GO:0045747,GO:0045785,GO:0045807,GO:0045893,GO:0045935,GO:0045936,GO:0046578,GO:0046666,GO:0046667,GO:0046843,GO:0046907,GO:0048002,GO:0048167,GO:0048168,GO:0048172,GO:0048193,GO:0048232,GO:0048259,GO:0048260,GO:0048285,GO:0048468,GO:0048471,GO:0048477,GO:0048488,GO:0048489,GO:0048499,GO:0048513,GO:0048515,GO:0048518,GO:0048519,GO:0048522,GO:0048523,GO:0048583,GO:0048584,GO:0048585,GO:0048592,GO:0048609,GO:0048638,GO:0048646,GO:0048666,GO:0048699,GO:0048729,GO:0048731,GO:0048732,GO:0048749,GO:0048812,GO:0048856,GO:0048858,GO:0048869,GO:0048870,GO:0050699,GO:0050764,GO:0050766,GO:0050767,GO:0050770,GO:0050780,GO:0050789,GO:0050790,GO:0050793,GO:0050794,GO:0050803,GO:0050804,GO:0050877,GO:0050890,GO:0050896,GO:0050998,GO:0050999,GO:0051049,GO:0051050,GO:0051056,GO:0051094,GO:0051128,GO:0051129,GO:0051130,GO:0051171,GO:0051172,GO:0051173,GO:0051174,GO:0051179,GO:0051234,GO:0051239,GO:0051246,GO:0051248,GO:0051252,GO:0051254,GO:0051258,GO:0051301,GO:0051336,GO:0051341,GO:0051345,GO:0051493,GO:0051495,GO:0051640,GO:0051641,GO:0051648,GO:0051649,GO:0051650,GO:0051656,GO:0051674,GO:0051704,GO:0051716,GO:0051780,GO:0051960,GO:0060004,GO:0060255,GO:0060284,GO:0060359,GO:0060429,GO:0060491,GO:0060541,GO:0060627,GO:0060840,GO:0060976,GO:0061024,GO:0061025,GO:0061387,GO:0061640,GO:0061883,GO:0065003,GO:0065007,GO:0065008,GO:0065009,GO:0070142,GO:0070727,GO:0070864,GO:0070887,GO:0071214,GO:0071241,GO:0071242,GO:0071245,GO:0071310,GO:0071407,GO:0071417,GO:0071478,GO:0071479,GO:0071481,GO:0071495,GO:0071702,GO:0071704,GO:0071705,GO:0071731,GO:0071732,GO:0071840,GO:0071867,GO:0071868,GO:0071869,GO:0071870,GO:0071944,GO:0072347,GO:0072358,GO:0072359,GO:0072512,GO:0072583,GO:0072657,GO:0072659,GO:0072686,GO:0080090,GO:0090066,GO:0090092,GO:0090101,GO:0090130,GO:0090132,GO:0090148,GO:0090287,GO:0090288,GO:0090596,GO:0097060,GO:0097159,GO:0097237,GO:0097366,GO:0097367,GO:0097458,GO:0097479,GO:0097480,GO:0097708,GO:0098588,GO:0098590,GO:0098657,GO:0098791,GO:0098794,GO:0098805,GO:0098876,GO:0098916,GO:0099003,GO:0099080,GO:0099081,GO:0099177,GO:0099504,GO:0099512,GO:0099513,GO:0099536,GO:0099537,GO:0104004,GO:0110053,GO:0120025,GO:0120032,GO:0120033,GO:0120034,GO:0120035,GO:0120036,GO:0120038,GO:0120039,GO:1900024,GO:1900026,GO:1901016,GO:1901018,GO:1901265,GO:1901363,GO:1901379,GO:1901381,GO:1901698,GO:1901699,GO:1901700,GO:1901701,GO:1902017,GO:1902018,GO:1902115,GO:1902116,GO:1902170,GO:1902305,GO:1902307,GO:1902407,GO:1902410,GO:1902531,GO:1902680,GO:1902743,GO:1902745,GO:1902855,GO:1902856,GO:1902903,GO:1902905,GO:1903047,GO:1903350,GO:1903351,GO:1903358,GO:1903406,GO:1903408,GO:1903426,GO:1903428,GO:1903475,GO:1903506,GO:1903508,GO:1903525,GO:1903526,GO:1903729,GO:1903844,GO:1903845,GO:1904062,GO:1904064,GO:1904407,GO:1990778,GO:2000026,GO:2000112,GO:2000369,GO:2000370,GO:2000377,GO:2000379,GO:2000649,GO:2000651,GO:2001141
HiC_scaffold_1	AUGUSTUS	mRNA	7468214	7551307	0.81	+	.	ID=g291.t1;Parent=g291;em_target=9612.ENSCAFP00000026051;em_score=1950.5;em_evalue=0.0;em_tcov=.;em_OGs=COG0699@1|root,KOG0446@2759|Eukaryota,38C4B@33154|Opisthokonta,3BDAS@33208|Metazoa,3CR5R@33213|Bilateria,4860A@7711|Chordata,48YUB@7742|Vertebrata,3J927@40674|Mammalia,3ERG1@33554|Carnivora;em_COG_cat=T;em_desc=Belongs to the TRAFAC class dynamin-like GTPase superfamily. Dynamin Fzo YdjA family;em_max_annot_lvl=33208|Metazoa;em_Preferred_name=DNM2;em_EC=3.6.5.5;em_KEGG_ko=ko:K01528;em_KEGG_Pathway=ko04072,ko04144,ko04721,ko04961,ko05100,map04072,map04144,map04721,map04961,map05100;em_BRITE=ko00000,ko00001,ko01000,ko04131,ko04147;em_PFAMs=Dynamin_M,Dynamin_N,GED,PH;em_GOs=GO:0000003,GO:0000041,GO:0000086,GO:0000139,GO:0000166,GO:0000266,GO:0000278,GO:0000281,GO:0000302,GO:0000902,GO:0000910,GO:0000912,GO:0000915,GO:0001505,GO:0001558,GO:0001568,GO:0001654,GO:0001661,GO:0001664,GO:0001667,GO:0001726,GO:0001738,GO:0001745,GO:0001882,GO:0001883,GO:0001891,GO:0001917,GO:0001932,GO:0001933,GO:0001944,GO:0002009,GO:0002028,GO:0002029,GO:0002031,GO:0002064,GO:0002065,GO:0002066,GO:0002376,GO:0002478,GO:0002495,GO:0002504,GO:0003006,GO:0003008,GO:0003205,GO:0003231,GO:0003279,GO:0003281,GO:0003373,GO:0003374,GO:0003674,GO:0003779,GO:0003824,GO:0003924,GO:0005102,GO:0005488,GO:0005515,GO:0005525,GO:0005575,GO:0005622,GO:0005623,GO:0005634,GO:0005737,GO:0005739,GO:0005740,GO:0005768,GO:0005794,GO:0005802,GO:0005813,GO:0005815,GO:0005819,GO:0005829,GO:0005856,GO:0005874,GO:0005886,GO:0005905,GO:0006355,GO:0006810,GO:0006811,GO:0006812,GO:0006826,GO:0006892,GO:0006893,GO:0006897,GO:0006898,GO:0006900,GO:0006907,GO:0006928,GO:0006950,GO:0006979,GO:0006996,GO:0007005,GO:0007010,GO:0007028,GO:0007049,GO:0007154,GO:0007165,GO:0007267,GO:0007268,GO:0007275,GO:0007276,GO:0007281,GO:0007283,GO:0007286,GO:0007291,GO:0007292,GO:0007296,GO:0007297,GO:0007298,GO:0007304,GO:0007306,GO:0007349,GO:0007399,GO:0007423,GO:0007424,GO:0007427,GO:0007431,GO:0007435,GO:0007507,GO:0007584,GO:0007610,GO:0007611,GO:0007612,GO:0007613,GO:0007614,GO:0007631,GO:0007635,GO:0007637,GO:0008017,GO:0008064,GO:0008092,GO:0008104,GO:0008150,GO:0008152,GO:0008219,GO:0008277,GO:0008306,GO:0008355,GO:0008361,GO:0008593,GO:0009314,GO:0009410,GO:0009416,GO:0009605,GO:0009628,GO:0009636,GO:0009653,GO:0009719,GO:0009790,GO:0009887,GO:0009888,GO:0009889,GO:0009891,GO:0009892,GO:0009893,GO:0009966,GO:0009967,GO:0009968,GO:0009987,GO:0009991,GO:0010033,GO:0010035,GO:0010165,GO:0010212,GO:0010243,GO:0010256,GO:0010468,GO:0010556,GO:0010557,GO:0010563,GO:0010591,GO:0010592,GO:0010604,GO:0010605,GO:0010623,GO:0010628,GO:0010631,GO:0010638,GO:0010639,GO:0010646,GO:0010647,GO:0010648,GO:0010720,GO:0010765,GO:0010769,GO:0010770,GO:0010810,GO:0010811,GO:0010927,GO:0010941,GO:0010942,GO:0010959,GO:0010975,GO:0012501,GO:0012505,GO:0012506,GO:0014070,GO:0015031,GO:0015630,GO:0015631,GO:0015682,GO:0015833,GO:0016020,GO:0016043,GO:0016050,GO:0016185,GO:0016192,GO:0016462,GO:0016477,GO:0016787,GO:0016817,GO:0016818,GO:0017015,GO:0017076,GO:0017111,GO:0017124,GO:0019001,GO:0019219,GO:0019220,GO:0019222,GO:0019882,GO:0019884,GO:0019886,GO:0019899,GO:0019900,GO:0019901,GO:0019904,GO:0019953,GO:0022008,GO:0022401,GO:0022402,GO:0022412,GO:0022414,GO:0022603,GO:0022604,GO:0022607,GO:0022612,GO:0022898,GO:0023051,GO:0023052,GO:0023056,GO:0023057,GO:0023058,GO:0030001,GO:0030027,GO:0030029,GO:0030030,GO:0030036,GO:0030054,GO:0030100,GO:0030135,GO:0030136,GO:0030139,GO:0030154,GO:0030155,GO:0030182,GO:0030198,GO:0030512,GO:0030516,GO:0030536,GO:0030537,GO:0030659,GO:0030666,GO:0030703,GO:0030707,GO:0030832,GO:0030833,GO:0030838,GO:0030855,GO:0030865,GO:0030866,GO:0031032,GO:0031090,GO:0031175,GO:0031252,GO:0031253,GO:0031256,GO:0031323,GO:0031324,GO:0031325,GO:0031326,GO:0031328,GO:0031334,GO:0031344,GO:0031345,GO:0031346,GO:0031399,GO:0031400,GO:0031410,GO:0031623,GO:0031667,GO:0031749,GO:0031966,GO:0031967,GO:0031975,GO:0031982,GO:0031984,GO:0032268,GO:0032269,GO:0032271,GO:0032273,GO:0032409,GO:0032411,GO:0032412,GO:0032414,GO:0032501,GO:0032502,GO:0032504,GO:0032506,GO:0032535,GO:0032549,GO:0032550,GO:0032553,GO:0032555,GO:0032561,GO:0032587,GO:0032768,GO:0032781,GO:0032879,GO:0032956,GO:0032970,GO:0032989,GO:0032990,GO:0032991,GO:0033036,GO:0033043,GO:0033301,GO:0033554,GO:0033572,GO:0034330,GO:0034331,GO:0034332,GO:0034334,GO:0034465,GO:0034599,GO:0034613,GO:0034614,GO:0034622,GO:0034762,GO:0034764,GO:0034765,GO:0034767,GO:0035020,GO:0035152,GO:0035186,GO:0035272,GO:0035639,GO:0035690,GO:0035904,GO:0036094,GO:0036312,GO:0036465,GO:0040008,GO:0040011,GO:0042048,GO:0042220,GO:0042221,GO:0042325,GO:0042326,GO:0042493,GO:0042886,GO:0042981,GO:0042995,GO:0043062,GO:0043065,GO:0043067,GO:0043068,GO:0043085,GO:0043112,GO:0043167,GO:0043168,GO:0043170,GO:0043226,GO:0043227,GO:0043228,GO:0043229,GO:0043231,GO:0043232,GO:0043254,GO:0043266,GO:0043268,GO:0043269,GO:0043270,GO:0043279,GO:0043462,GO:0043548,GO:0043933,GO:0043954,GO:0044085,GO:0044087,GO:0044089,GO:0044093,GO:0044237,GO:0044260,GO:0044351,GO:0044422,GO:0044424,GO:0044425,GO:0044429,GO:0044430,GO:0044431,GO:0044433,GO:0044444,GO:0044446,GO:0044456,GO:0044459,GO:0044463,GO:0044464,GO:0044703,GO:0044770,GO:0044772,GO:0044837,GO:0044839,GO:0044877,GO:0045184,GO:0045202,GO:0045211,GO:0045216,GO:0045334,GO:0045428,GO:0045429,GO:0045448,GO:0045595,GO:0045597,GO:0045664,GO:0045744,GO:0045747,GO:0045785,GO:0045807,GO:0045893,GO:0045935,GO:0045936,GO:0046578,GO:0046666,GO:0046667,GO:0046843,GO:0046907,GO:0048002,GO:0048167,GO:0048168,GO:0048172,GO:0048193,GO:0048232,GO:0048259,GO:0048260,GO:0048285,GO:0048468,GO:0048471,GO:0048477,GO:0048488,GO:0048489,GO:0048499,GO:0048513,GO:0048515,GO:0048518,GO:0048519,GO:0048522,GO:0048523,GO:0048583,GO:0048584,GO:0048585,GO:0048592,GO:0048609,GO:0048638,GO:0048646,GO:0048666,GO:0048699,GO:0048729,GO:0048731,GO:0048732,GO:0048749,GO:0048812,GO:0048856,GO:0048858,GO:0048869,GO:0048870,GO:0050699,GO:0050764,GO:0050766,GO:0050767,GO:0050770,GO:0050780,GO:0050789,GO:0050790,GO:0050793,GO:0050794,GO:0050803,GO:0050804,GO:0050877,GO:0050890,GO:0050896,GO:0050998,GO:0050999,GO:0051049,GO:0051050,GO:0051056,GO:0051094,GO:0051128,GO:0051129,GO:0051130,GO:0051171,GO:0051172,GO:0051173,GO:0051174,GO:0051179,GO:0051234,GO:0051239,GO:0051246,GO:0051248,GO:0051252,GO:0051254,GO:0051258,GO:0051301,GO:0051336,GO:0051341,GO:0051345,GO:0051493,GO:0051495,GO:0051640,GO:0051641,GO:0051648,GO:0051649,GO:0051650,GO:0051656,GO:0051674,GO:0051704,GO:0051716,GO:0051780,GO:0051960,GO:0060004,GO:0060255,GO:0060284,GO:0060359,GO:0060429,GO:0060491,GO:0060541,GO:0060627,GO:0060840,GO:0060976,GO:0061024,GO:0061025,GO:0061387,GO:0061640,GO:0061883,GO:0065003,GO:0065007,GO:0065008,GO:0065009,GO:0070142,GO:0070727,GO:0070864,GO:0070887,GO:0071214,GO:0071241,GO:0071242,GO:0071245,GO:0071310,GO:0071407,GO:0071417,GO:0071478,GO:0071479,GO:0071481,GO:0071495,GO:0071702,GO:0071704,GO:0071705,GO:0071731,GO:0071732,GO:0071840,GO:0071867,GO:0071868,GO:0071869,GO:0071870,GO:0071944,GO:0072347,GO:0072358,GO:0072359,GO:0072512,GO:0072583,GO:0072657,GO:0072659,GO:0072686,GO:0080090,GO:0090066,GO:0090092,GO:0090101,GO:0090130,GO:0090132,GO:0090148,GO:0090287,GO:0090288,GO:0090596,GO:0097060,GO:0097159,GO:0097237,GO:0097366,GO:0097367,GO:0097458,GO:0097479,GO:0097480,GO:0097708,GO:0098588,GO:0098590,GO:0098657,GO:0098791,GO:0098794,GO:0098805,GO:0098876,GO:0098916,GO:0099003,GO:0099080,GO:0099081,GO:0099177,GO:0099504,GO:0099512,GO:0099513,GO:0099536,GO:0099537,GO:0104004,GO:0110053,GO:0120025,GO:0120032,GO:0120033,GO:0120034,GO:0120035,GO:0120036,GO:0120038,GO:0120039,GO:1900024,GO:1900026,GO:1901016,GO:1901018,GO:1901265,GO:1901363,GO:1901379,GO:1901381,GO:1901698,GO:1901699,GO:1901700,GO:1901701,GO:1902017,GO:1902018,GO:1902115,GO:1902116,GO:1902170,GO:1902305,GO:1902307,GO:1902407,GO:1902410,GO:1902531,GO:1902680,GO:1902743,GO:1902745,GO:1902855,GO:1902856,GO:1902903,GO:1902905,GO:1903047,GO:1903350,GO:1903351,GO:1903358,GO:1903406,GO:1903408,GO:1903426,GO:1903428,GO:1903475,GO:1903506,GO:1903508,GO:1903525,GO:1903526,GO:1903729,GO:1903844,GO:1903845,GO:1904062,GO:1904064,GO:1904407,GO:1990778,GO:2000026,GO:2000112,GO:2000369,GO:2000370,GO:2000377,GO:2000379,GO:2000649,GO:2000651,GO:2001141
HiC_scaffold_1	AUGUSTUS	mRNA	7468214	7551307	1.0	+	.	ID=g291.t2;Parent=g291;em_target=43179.ENSSTOP00000017461;em_score=1929.6;em_evalue=0.0;em_tcov=.;em_OGs=COG0699@1|root,KOG0446@2759|Eukaryota,38C4B@33154|Opisthokonta,3BDAS@33208|Metazoa,3CR5R@33213|Bilateria,4860A@7711|Chordata,48YUB@7742|Vertebrata,3J927@40674|Mammalia,35A1R@314146|Euarchontoglires,4Q3MB@9989|Rodentia;em_COG_cat=T;em_desc=Dynamin GTPase effector domain;em_max_annot_lvl=33208|Metazoa;em_Preferred_name=DNM2;em_EC=3.6.5.5;em_KEGG_ko=ko:K01528;em_KEGG_Pathway=ko04072,ko04144,ko04721,ko04961,ko05100,map04072,map04144,map04721,map04961,map05100;em_BRITE=ko00000,ko00001,ko01000,ko04131,ko04147;em_PFAMs=Dynamin_M,Dynamin_N,GED,PH;em_GOs=GO:0000003,GO:0000041,GO:0000086,GO:0000139,GO:0000166,GO:0000266,GO:0000278,GO:0000281,GO:0000302,GO:0000902,GO:0000910,GO:0000912,GO:0000915,GO:0001505,GO:0001558,GO:0001568,GO:0001654,GO:0001661,GO:0001664,GO:0001667,GO:0001726,GO:0001738,GO:0001745,GO:0001882,GO:0001883,GO:0001891,GO:0001917,GO:0001932,GO:0001933,GO:0001944,GO:0002009,GO:0002028,GO:0002029,GO:0002031,GO:0002064,GO:0002065,GO:0002066,GO:0002376,GO:0002478,GO:0002495,GO:0002504,GO:0003006,GO:0003008,GO:0003205,GO:0003231,GO:0003279,GO:0003281,GO:0003373,GO:0003374,GO:0003674,GO:0003779,GO:0003824,GO:0003924,GO:0005102,GO:0005488,GO:0005515,GO:0005525,GO:0005575,GO:0005622,GO:0005623,GO:0005634,GO:0005737,GO:0005739,GO:0005740,GO:0005768,GO:0005794,GO:0005802,GO:0005813,GO:0005815,GO:0005819,GO:0005829,GO:0005856,GO:0005874,GO:0005886,GO:0005905,GO:0006355,GO:0006810,GO:0006811,GO:0006812,GO:0006826,GO:0006892,GO:0006893,GO:0006897,GO:0006898,GO:0006900,GO:0006907,GO:0006928,GO:0006950,GO:0006979,GO:0006996,GO:0007005,GO:0007010,GO:0007028,GO:0007049,GO:0007154,GO:0007165,GO:0007267,GO:0007268,GO:0007275,GO:0007276,GO:0007281,GO:0007283,GO:0007286,GO:0007291,GO:0007292,GO:0007296,GO:0007297,GO:0007298,GO:0007304,GO:0007306,GO:0007349,GO:0007399,GO:0007423,GO:0007424,GO:0007427,GO:0007431,GO:0007435,GO:0007507,GO:0007584,GO:0007610,GO:0007611,GO:0007612,GO:0007613,GO:0007614,GO:0007631,GO:0007635,GO:0007637,GO:0008017,GO:0008064,GO:0008092,GO:0008104,GO:0008150,GO:0008152,GO:0008219,GO:0008277,GO:0008306,GO:0008355,GO:0008361,GO:0008593,GO:0009314,GO:0009410,GO:0009416,GO:0009605,GO:0009628,GO:0009636,GO:0009653,GO:0009719,GO:0009790,GO:0009887,GO:0009888,GO:0009889,GO:0009891,GO:0009892,GO:0009893,GO:0009966,GO:0009967,GO:0009968,GO:0009987,GO:0009991,GO:0010033,GO:0010035,GO:0010165,GO:0010212,GO:0010243,GO:0010256,GO:0010468,GO:0010556,GO:0010557,GO:0010563,GO:0010591,GO:0010592,GO:0010604,GO:0010605,GO:0010623,GO:0010628,GO:0010631,GO:0010638,GO:0010639,GO:0010646,GO:0010647,GO:0010648,GO:0010720,GO:0010765,GO:0010769,GO:0010770,GO:0010810,GO:0010811,GO:0010927,GO:0010941,GO:0010942,GO:0010959,GO:0010975,GO:0012501,GO:0012505,GO:0012506,GO:0014070,GO:0015031,GO:0015630,GO:0015631,GO:0015682,GO:0015833,GO:0016020,GO:0016043,GO:0016050,GO:0016185,GO:0016192,GO:0016462,GO:0016477,GO:0016787,GO:0016817,GO:0016818,GO:0017015,GO:0017076,GO:0017111,GO:0017124,GO:0019001,GO:0019219,GO:0019220,GO:0019222,GO:0019882,GO:0019884,GO:0019886,GO:0019899,GO:0019900,GO:0019901,GO:0019904,GO:0019953,GO:0022008,GO:0022401,GO:0022402,GO:0022412,GO:0022414,GO:0022603,GO:0022604,GO:0022607,GO:0022612,GO:0022898,GO:0023051,GO:0023052,GO:0023056,GO:0023057,GO:0023058,GO:0030001,GO:0030027,GO:0030029,GO:0030030,GO:0030036,GO:0030054,GO:0030100,GO:0030135,GO:0030136,GO:0030139,GO:0030154,GO:0030155,GO:0030182,GO:0030198,GO:0030512,GO:0030516,GO:0030536,GO:0030537,GO:0030659,GO:0030666,GO:0030703,GO:0030707,GO:0030832,GO:0030833,GO:0030838,GO:0030855,GO:0030865,GO:0030866,GO:0031032,GO:0031090,GO:0031175,GO:0031252,GO:0031253,GO:0031256,GO:0031323,GO:0031324,GO:0031325,GO:0031326,GO:0031328,GO:0031334,GO:0031344,GO:0031345,GO:0031346,GO:0031399,GO:0031400,GO:0031410,GO:0031623,GO:0031667,GO:0031749,GO:0031966,GO:0031967,GO:0031975,GO:0031982,GO:0031984,GO:0032268,GO:0032269,GO:0032271,GO:0032273,GO:0032409,GO:0032411,GO:0032412,GO:0032414,GO:0032501,GO:0032502,GO:0032504,GO:0032506,GO:0032535,GO:0032549,GO:0032550,GO:0032553,GO:0032555,GO:0032561,GO:0032587,GO:0032768,GO:0032781,GO:0032879,GO:0032956,GO:0032970,GO:0032989,GO:0032990,GO:0032991,GO:0033036,GO:0033043,GO:0033301,GO:0033554,GO:0033572,GO:0034330,GO:0034331,GO:0034332,GO:0034334,GO:0034465,GO:0034599,GO:0034613,GO:0034614,GO:0034622,GO:0034762,GO:0034764,GO:0034765,GO:0034767,GO:0035020,GO:0035152,GO:0035186,GO:0035272,GO:0035639,GO:0035690,GO:0035904,GO:0036094,GO:0036312,GO:0036465,GO:0040008,GO:0040011,GO:0042048,GO:0042220,GO:0042221,GO:0042325,GO:0042326,GO:0042493,GO:0042886,GO:0042981,GO:0042995,GO:0043062,GO:0043065,GO:0043067,GO:0043068,GO:0043085,GO:0043112,GO:0043167,GO:0043168,GO:0043170,GO:0043226,GO:0043227,GO:0043228,GO:0043229,GO:0043231,GO:0043232,GO:0043254,GO:0043266,GO:0043268,GO:0043269,GO:0043270,GO:0043279,GO:0043462,GO:0043548,GO:0043933,GO:0043954,GO:0044085,GO:0044087,GO:0044089,GO:0044093,GO:0044237,GO:0044260,GO:0044351,GO:0044422,GO:0044424,GO:0044425,GO:0044429,GO:0044430,GO:0044431,GO:0044433,GO:0044444,GO:0044446,GO:0044456,GO:0044459,GO:0044463,GO:0044464,GO:0044703,GO:0044770,GO:0044772,GO:0044837,GO:0044839,GO:0044877,GO:0045184,GO:0045202,GO:0045211,GO:0045216,GO:0045334,GO:0045428,GO:0045429,GO:0045448,GO:0045595,GO:0045597,GO:0045664,GO:0045744,GO:0045747,GO:0045785,GO:0045807,GO:0045893,GO:0045935,GO:0045936,GO:0046578,GO:0046666,GO:0046667,GO:0046843,GO:0046907,GO:0048002,GO:0048167,GO:0048168,GO:0048172,GO:0048193,GO:0048232,GO:0048259,GO:0048260,GO:0048285,GO:0048468,GO:0048471,GO:0048477,GO:0048488,GO:0048489,GO:0048499,GO:0048513,GO:0048515,GO:0048518,GO:0048519,GO:0048522,GO:0048523,GO:0048583,GO:0048584,GO:0048585,GO:0048592,GO:0048609,GO:0048638,GO:0048646,GO:0048666,GO:0048699,GO:0048729,GO:0048731,GO:0048732,GO:0048749,GO:0048812,GO:0048856,GO:0048858,GO:0048869,GO:0048870,GO:0050699,GO:0050764,GO:0050766,GO:0050767,GO:0050770,GO:0050780,GO:0050789,GO:0050790,GO:0050793,GO:0050794,GO:0050803,GO:0050804,GO:0050877,GO:0050890,GO:0050896,GO:0050998,GO:0050999,GO:0051049,GO:0051050,GO:0051056,GO:0051094,GO:0051128,GO:0051129,GO:0051130,GO:0051171,GO:0051172,GO:0051173,GO:0051174,GO:0051179,GO:0051234,GO:0051239,GO:0051246,GO:0051248,GO:0051252,GO:0051254,GO:0051258,GO:0051301,GO:0051336,GO:0051341,GO:0051345,GO:0051493,GO:0051495,GO:0051640,GO:0051641,GO:0051648,GO:0051649,GO:0051650,GO:0051656,GO:0051674,GO:0051704,GO:0051716,GO:0051780,GO:0051960,GO:0060004,GO:0060255,GO:0060284,GO:0060359,GO:0060429,GO:0060491,GO:0060541,GO:0060627,GO:0060840,GO:0060976,GO:0061024,GO:0061025,GO:0061387,GO:0061640,GO:0061883,GO:0065003,GO:0065007,GO:0065008,GO:0065009,GO:0070142,GO:0070727,GO:0070864,GO:0070887,GO:0071214,GO:0071241,GO:0071242,GO:0071245,GO:0071310,GO:0071407,GO:0071417,GO:0071478,GO:0071479,GO:0071481,GO:0071495,GO:0071702,GO:0071704,GO:0071705,GO:0071731,GO:0071732,GO:0071840,GO:0071867,GO:0071868,GO:0071869,GO:0071870,GO:0071944,GO:0072347,GO:0072358,GO:0072359,GO:0072512,GO:0072583,GO:0072657,GO:0072659,GO:0072686,GO:0080090,GO:0090066,GO:0090092,GO:0090101,GO:0090130,GO:0090132,GO:0090148,GO:0090287,GO:0090288,GO:0090596,GO:0097060,GO:0097159,GO:0097237,GO:0097366,GO:0097367,GO:0097458,GO:0097479,GO:0097480,GO:0097708,GO:0098588,GO:0098590,GO:0098657,GO:0098791,GO:0098794,GO:0098805,GO:0098876,GO:0098916,GO:0099003,GO:0099080,GO:0099081,GO:0099177,GO:0099504,GO:0099512,GO:0099513,GO:0099536,GO:0099537,GO:0104004,GO:0110053,GO:0120025,GO:0120032,GO:0120033,GO:0120034,GO:0120035,GO:0120036,GO:0120038,GO:0120039,GO:1900024,GO:1900026,GO:1901016,GO:1901018,GO:1901265,GO:1901363,GO:1901379,GO:1901381,GO:1901698,GO:1901699,GO:1901700,GO:1901701,GO:1902017,GO:1902018,GO:1902115,GO:1902116,GO:1902170,GO:1902305,GO:1902307,GO:1902407,GO:1902410,GO:1902531,GO:1902680,GO:1902743,GO:1902745,GO:1902855,GO:1902856,GO:1902903,GO:1902905,GO:1903047,GO:1903350,GO:1903351,GO:1903358,GO:1903406,GO:1903408,GO:1903426,GO:1903428,GO:1903475,GO:1903506,GO:1903508,GO:1903525,GO:1903526,GO:1903729,GO:1903844,GO:1903845,GO:1904062,GO:1904064,GO:1904407,GO:1990778,GO:2000026,GO:2000112,GO:2000369,GO:2000370,GO:2000377,GO:2000379,GO:2000649,GO:2000651,GO:2001141
HiC_scaffold_1	AUGUSTUS	mRNA	7468214	7551307	1.0	+	.	ID=g291.t4;Parent=g291;em_target=9707.XP_004398936.1;em_score=1933.2;em_evalue=0.0;em_tcov=.;em_OGs=COG0699@1|root,KOG0446@2759|Eukaryota,38C4B@33154|Opisthokonta,3BDAS@33208|Metazoa,3CR5R@33213|Bilateria,4860A@7711|Chordata,48YUB@7742|Vertebrata,3J927@40674|Mammalia,3ERG1@33554|Carnivora;em_COG_cat=T;em_desc=Belongs to the TRAFAC class dynamin-like GTPase superfamily. Dynamin Fzo YdjA family;em_max_annot_lvl=33208|Metazoa;em_Preferred_name=DNM2;em_EC=3.6.5.5;em_KEGG_ko=ko:K01528;em_KEGG_Pathway=ko04072,ko04144,ko04721,ko04961,ko05100,map04072,map04144,map04721,map04961,map05100;em_BRITE=ko00000,ko00001,ko01000,ko04131,ko04147;em_PFAMs=Dynamin_M,Dynamin_N,GED,PH;em_GOs=GO:0000003,GO:0000041,GO:0000086,GO:0000139,GO:0000166,GO:0000266,GO:0000278,GO:0000281,GO:0000302,GO:0000902,GO:0000910,GO:0000912,GO:0000915,GO:0001505,GO:0001558,GO:0001568,GO:0001654,GO:0001661,GO:0001664,GO:0001667,GO:0001726,GO:0001738,GO:0001745,GO:0001882,GO:0001883,GO:0001891,GO:0001917,GO:0001932,GO:0001933,GO:0001944,GO:0002009,GO:0002028,GO:0002029,GO:0002031,GO:0002064,GO:0002065,GO:0002066,GO:0002376,GO:0002478,GO:0002495,GO:0002504,GO:0003006,GO:0003008,GO:0003205,GO:0003231,GO:0003279,GO:0003281,GO:0003373,GO:0003374,GO:0003674,GO:0003779,GO:0003824,GO:0003924,GO:0005102,GO:0005488,GO:0005515,GO:0005525,GO:0005575,GO:0005622,GO:0005623,GO:0005634,GO:0005737,GO:0005739,GO:0005740,GO:0005768,GO:0005794,GO:0005802,GO:0005813,GO:0005815,GO:0005819,GO:0005829,GO:0005856,GO:0005874,GO:0005886,GO:0005905,GO:0006355,GO:0006810,GO:0006811,GO:0006812,GO:0006826,GO:0006892,GO:0006893,GO:0006897,GO:0006898,GO:0006900,GO:0006907,GO:0006928,GO:0006950,GO:0006979,GO:0006996,GO:0007005,GO:0007010,GO:0007028,GO:0007049,GO:0007154,GO:0007165,GO:0007267,GO:0007268,GO:0007275,GO:0007276,GO:0007281,GO:0007283,GO:0007286,GO:0007291,GO:0007292,GO:0007296,GO:0007297,GO:0007298,GO:0007304,GO:0007306,GO:0007349,GO:0007399,GO:0007423,GO:0007424,GO:0007427,GO:0007431,GO:0007435,GO:0007507,GO:0007584,GO:0007610,GO:0007611,GO:0007612,GO:0007613,GO:0007614,GO:0007631,GO:0007635,GO:0007637,GO:0008017,GO:0008064,GO:0008092,GO:0008104,GO:0008150,GO:0008152,GO:0008219,GO:0008277,GO:0008306,GO:0008355,GO:0008361,GO:0008593,GO:0009314,GO:0009410,GO:0009416,GO:0009605,GO:0009628,GO:0009636,GO:0009653,GO:0009719,GO:0009790,GO:0009887,GO:0009888,GO:0009889,GO:0009891,GO:0009892,GO:0009893,GO:0009966,GO:0009967,GO:0009968,GO:0009987,GO:0009991,GO:0010033,GO:0010035,GO:0010165,GO:0010212,GO:0010243,GO:0010256,GO:0010468,GO:0010556,GO:0010557,GO:0010563,GO:0010591,GO:0010592,GO:0010604,GO:0010605,GO:0010623,GO:0010628,GO:0010631,GO:0010638,GO:0010639,GO:0010646,GO:0010647,GO:0010648,GO:0010720,GO:0010765,GO:0010769,GO:0010770,GO:0010810,GO:0010811,GO:0010927,GO:0010941,GO:0010942,GO:0010959,GO:0010975,GO:0012501,GO:0012505,GO:0012506,GO:0014070,GO:0015031,GO:0015630,GO:0015631,GO:0015682,GO:0015833,GO:0016020,GO:0016043,GO:0016050,GO:0016185,GO:0016192,GO:0016462,GO:0016477,GO:0016787,GO:0016817,GO:0016818,GO:0017015,GO:0017076,GO:0017111,GO:0017124,GO:0019001,GO:0019219,GO:0019220,GO:0019222,GO:0019882,GO:0019884,GO:0019886,GO:0019899,GO:0019900,GO:0019901,GO:0019904,GO:0019953,GO:0022008,GO:0022401,GO:0022402,GO:0022412,GO:0022414,GO:0022603,GO:0022604,GO:0022607,GO:0022612,GO:0022898,GO:0023051,GO:0023052,GO:0023056,GO:0023057,GO:0023058,GO:0030001,GO:0030027,GO:0030029,GO:0030030,GO:0030036,GO:0030054,GO:0030100,GO:0030135,GO:0030136,GO:0030139,GO:0030154,GO:0030155,GO:0030182,GO:0030198,GO:0030512,GO:0030516,GO:0030536,GO:0030537,GO:0030659,GO:0030666,GO:0030703,GO:0030707,GO:0030832,GO:0030833,GO:0030838,GO:0030855,GO:0030865,GO:0030866,GO:0031032,GO:0031090,GO:0031175,GO:0031252,GO:0031253,GO:0031256,GO:0031323,GO:0031324,GO:0031325,GO:0031326,GO:0031328,GO:0031334,GO:0031344,GO:0031345,GO:0031346,GO:0031399,GO:0031400,GO:0031410,GO:0031623,GO:0031667,GO:0031749,GO:0031966,GO:0031967,GO:0031975,GO:0031982,GO:0031984,GO:0032268,GO:0032269,GO:0032271,GO:0032273,GO:0032409,GO:0032411,GO:0032412,GO:0032414,GO:0032501,GO:0032502,GO:0032504,GO:0032506,GO:0032535,GO:0032549,GO:0032550,GO:0032553,GO:0032555,GO:0032561,GO:0032587,GO:0032768,GO:0032781,GO:0032879,GO:0032956,GO:0032970,GO:0032989,GO:0032990,GO:0032991,GO:0033036,GO:0033043,GO:0033301,GO:0033554,GO:0033572,GO:0034330,GO:0034331,GO:0034332,GO:0034334,GO:0034465,GO:0034599,GO:0034613,GO:0034614,GO:0034622,GO:0034762,GO:0034764,GO:0034765,GO:0034767,GO:0035020,GO:0035152,GO:0035186,GO:0035272,GO:0035639,GO:0035690,GO:0035904,GO:0036094,GO:0036312,GO:0036465,GO:0040008,GO:0040011,GO:0042048,GO:0042220,GO:0042221,GO:0042325,GO:0042326,GO:0042493,GO:0042886,GO:0042981,GO:0042995,GO:0043062,GO:0043065,GO:0043067,GO:0043068,GO:0043085,GO:0043112,GO:0043167,GO:0043168,GO:0043170,GO:0043226,GO:0043227,GO:0043228,GO:0043229,GO:0043231,GO:0043232,GO:0043254,GO:0043266,GO:0043268,GO:0043269,GO:0043270,GO:0043279,GO:0043462,GO:0043548,GO:0043933,GO:0043954,GO:0044085,GO:0044087,GO:0044089,GO:0044093,GO:0044237,GO:0044260,GO:0044351,GO:0044422,GO:0044424,GO:0044425,GO:0044429,GO:0044430,GO:0044431,GO:0044433,GO:0044444,GO:0044446,GO:0044456,GO:0044459,GO:0044463,GO:0044464,GO:0044703,GO:0044770,GO:0044772,GO:0044837,GO:0044839,GO:0044877,GO:0045184,GO:0045202,GO:0045211,GO:0045216,GO:0045334,GO:0045428,GO:0045429,GO:0045448,GO:0045595,GO:0045597,GO:0045664,GO:0045744,GO:0045747,GO:0045785,GO:0045807,GO:0045893,GO:0045935,GO:0045936,GO:0046578,GO:0046666,GO:0046667,GO:0046843,GO:0046907,GO:0048002,GO:0048167,GO:0048168,GO:0048172,GO:0048193,GO:0048232,GO:0048259,GO:0048260,GO:0048285,GO:0048468,GO:0048471,GO:0048477,GO:0048488,GO:0048489,GO:0048499,GO:0048513,GO:0048515,GO:0048518,GO:0048519,GO:0048522,GO:0048523,GO:0048583,GO:0048584,GO:0048585,GO:0048592,GO:0048609,GO:0048638,GO:0048646,GO:0048666,GO:0048699,GO:0048729,GO:0048731,GO:0048732,GO:0048749,GO:0048812,GO:0048856,GO:0048858,GO:0048869,GO:0048870,GO:0050699,GO:0050764,GO:0050766,GO:0050767,GO:0050770,GO:0050780,GO:0050789,GO:0050790,GO:0050793,GO:0050794,GO:0050803,GO:0050804,GO:0050877,GO:0050890,GO:0050896,GO:0050998,GO:0050999,GO:0051049,GO:0051050,GO:0051056,GO:0051094,GO:0051128,GO:0051129,GO:0051130,GO:0051171,GO:0051172,GO:0051173,GO:0051174,GO:0051179,GO:0051234,GO:0051239,GO:0051246,GO:0051248,GO:0051252,GO:0051254,GO:0051258,GO:0051301,GO:0051336,GO:0051341,GO:0051345,GO:0051493,GO:0051495,GO:0051640,GO:0051641,GO:0051648,GO:0051649,GO:0051650,GO:0051656,GO:0051674,GO:0051704,GO:0051716,GO:0051780,GO:0051960,GO:0060004,GO:0060255,GO:0060284,GO:0060359,GO:0060429,GO:0060491,GO:0060541,GO:0060627,GO:0060840,GO:0060976,GO:0061024,GO:0061025,GO:0061387,GO:0061640,GO:0061883,GO:0065003,GO:0065007,GO:0065008,GO:0065009,GO:0070142,GO:0070727,GO:0070864,GO:0070887,GO:0071214,GO:0071241,GO:0071242,GO:0071245,GO:0071310,GO:0071407,GO:0071417,GO:0071478,GO:0071479,GO:0071481,GO:0071495,GO:0071702,GO:0071704,GO:0071705,GO:0071731,GO:0071732,GO:0071840,GO:0071867,GO:0071868,GO:0071869,GO:0071870,GO:0071944,GO:0072347,GO:0072358,GO:0072359,GO:0072512,GO:0072583,GO:0072657,GO:0072659,GO:0072686,GO:0080090,GO:0090066,GO:0090092,GO:0090101,GO:0090130,GO:0090132,GO:0090148,GO:0090287,GO:0090288,GO:0090596,GO:0097060,GO:0097159,GO:0097237,GO:0097366,GO:0097367,GO:0097458,GO:0097479,GO:0097480,GO:0097708,GO:0098588,GO:0098590,GO:0098657,GO:0098791,GO:0098794,GO:0098805,GO:0098876,GO:0098916,GO:0099003,GO:0099080,GO:0099081,GO:0099177,GO:0099504,GO:0099512,GO:0099513,GO:0099536,GO:0099537,GO:0104004,GO:0110053,GO:0120025,GO:0120032,GO:0120033,GO:0120034,GO:0120035,GO:0120036,GO:0120038,GO:0120039,GO:1900024,GO:1900026,GO:1901016,GO:1901018,GO:1901265,GO:1901363,GO:1901379,GO:1901381,GO:1901698,GO:1901699,GO:1901700,GO:1901701,GO:1902017,GO:1902018,GO:1902115,GO:1902116,GO:1902170,GO:1902305,GO:1902307,GO:1902407,GO:1902410,GO:1902531,GO:1902680,GO:1902743,GO:1902745,GO:1902855,GO:1902856,GO:1902903,GO:1902905,GO:1903047,GO:1903350,GO:1903351,GO:1903358,GO:1903406,GO:1903408,GO:1903426,GO:1903428,GO:1903475,GO:1903506,GO:1903508,GO:1903525,GO:1903526,GO:1903729,GO:1903844,GO:1903845,GO:1904062,GO:1904064,GO:1904407,GO:1990778,GO:2000026,GO:2000112,GO:2000369,GO:2000370,GO:2000377,GO:2000379,GO:2000649,GO:2000651,GO:2001141
HiC_scaffold_1	AUGUSTUS	gene	7468214	7552684	.	+	.	ID=g291
HiC_scaffold_1	gmst	mRNA	7468214	7552684	.	+	.	ID=g291.t5;Parent=g291;em_target=1026970.XP_008848220.1;em_score=1913.5;em_evalue=0.0;em_tcov=.;em_OGs=COG0699@1|root,KOG0446@2759|Eukaryota,38C4B@33154|Opisthokonta,3BDAS@33208|Metazoa,3CR5R@33213|Bilateria,4860A@7711|Chordata,48YUB@7742|Vertebrata,3J927@40674|Mammalia,35A1R@314146|Euarchontoglires,4Q3MB@9989|Rodentia;em_COG_cat=T;em_desc=Dynamin GTPase effector domain;em_max_annot_lvl=33208|Metazoa;em_Preferred_name=DNM2;em_EC=3.6.5.5;em_KEGG_ko=ko:K01528;em_KEGG_Pathway=ko04072,ko04144,ko04721,ko04961,ko05100,map04072,map04144,map04721,map04961,map05100;em_BRITE=ko00000,ko00001,ko01000,ko04131,ko04147;em_PFAMs=Dynamin_M,Dynamin_N,GED,PH;em_GOs=GO:0000003,GO:0000041,GO:0000086,GO:0000139,GO:0000166,GO:0000266,GO:0000278,GO:0000281,GO:0000302,GO:0000902,GO:0000910,GO:0000912,GO:0000915,GO:0001505,GO:0001558,GO:0001568,GO:0001654,GO:0001661,GO:0001664,GO:0001667,GO:0001726,GO:0001738,GO:0001745,GO:0001882,GO:0001883,GO:0001891,GO:0001917,GO:0001932,GO:0001933,GO:0001944,GO:0002009,GO:0002028,GO:0002029,GO:0002031,GO:0002064,GO:0002065,GO:0002066,GO:0002376,GO:0002478,GO:0002495,GO:0002504,GO:0003006,GO:0003008,GO:0003205,GO:0003231,GO:0003279,GO:0003281,GO:0003373,GO:0003374,GO:0003674,GO:0003779,GO:0003824,GO:0003924,GO:0005102,GO:0005488,GO:0005515,GO:0005525,GO:0005575,GO:0005622,GO:0005623,GO:0005634,GO:0005737,GO:0005739,GO:0005740,GO:0005768,GO:0005794,GO:0005802,GO:0005813,GO:0005815,GO:0005819,GO:0005829,GO:0005856,GO:0005874,GO:0005886,GO:0005905,GO:0006355,GO:0006810,GO:0006811,GO:0006812,GO:0006826,GO:0006892,GO:0006893,GO:0006897,GO:0006898,GO:0006900,GO:0006907,GO:0006928,GO:0006950,GO:0006979,GO:0006996,GO:0007005,GO:0007010,GO:0007028,GO:0007049,GO:0007154,GO:0007165,GO:0007267,GO:0007268,GO:0007275,GO:0007276,GO:0007281,GO:0007283,GO:0007286,GO:0007291,GO:0007292,GO:0007296,GO:0007297,GO:0007298,GO:0007304,GO:0007306,GO:0007349,GO:0007399,GO:0007423,GO:0007424,GO:0007427,GO:0007431,GO:0007435,GO:0007507,GO:0007584,GO:0007610,GO:0007611,GO:0007612,GO:0007613,GO:0007614,GO:0007631,GO:0007635,GO:0007637,GO:0008017,GO:0008064,GO:0008092,GO:0008104,GO:0008150,GO:0008152,GO:0008219,GO:0008277,GO:0008306,GO:0008355,GO:0008361,GO:0008593,GO:0009314,GO:0009410,GO:0009416,GO:0009605,GO:0009628,GO:0009636,GO:0009653,GO:0009719,GO:0009790,GO:0009887,GO:0009888,GO:0009889,GO:0009891,GO:0009892,GO:0009893,GO:0009966,GO:0009967,GO:0009968,GO:0009987,GO:0009991,GO:0010033,GO:0010035,GO:0010165,GO:0010212,GO:0010243,GO:0010256,GO:0010468,GO:0010556,GO:0010557,GO:0010563,GO:0010591,GO:0010592,GO:0010604,GO:0010605,GO:0010623,GO:0010628,GO:0010631,GO:0010638,GO:0010639,GO:0010646,GO:0010647,GO:0010648,GO:0010720,GO:0010765,GO:0010769,GO:0010770,GO:0010810,GO:0010811,GO:0010927,GO:0010941,GO:0010942,GO:0010959,GO:0010975,GO:0012501,GO:0012505,GO:0012506,GO:0014070,GO:0015031,GO:0015630,GO:0015631,GO:0015682,GO:0015833,GO:0016020,GO:0016043,GO:0016050,GO:0016185,GO:0016192,GO:0016462,GO:0016477,GO:0016787,GO:0016817,GO:0016818,GO:0017015,GO:0017076,GO:0017111,GO:0017124,GO:0019001,GO:0019219,GO:0019220,GO:0019222,GO:0019882,GO:0019884,GO:0019886,GO:0019899,GO:0019900,GO:0019901,GO:0019904,GO:0019953,GO:0022008,GO:0022401,GO:0022402,GO:0022412,GO:0022414,GO:0022603,GO:0022604,GO:0022607,GO:0022612,GO:0022898,GO:0023051,GO:0023052,GO:0023056,GO:0023057,GO:0023058,GO:0030001,GO:0030027,GO:0030029,GO:0030030,GO:0030036,GO:0030054,GO:0030100,GO:0030135,GO:0030136,GO:0030139,GO:0030154,GO:0030155,GO:0030182,GO:0030198,GO:0030512,GO:0030516,GO:0030536,GO:0030537,GO:0030659,GO:0030666,GO:0030703,GO:0030707,GO:0030832,GO:0030833,GO:0030838,GO:0030855,GO:0030865,GO:0030866,GO:0031032,GO:0031090,GO:0031175,GO:0031252,GO:0031253,GO:0031256,GO:0031323,GO:0031324,GO:0031325,GO:0031326,GO:0031328,GO:0031334,GO:0031344,GO:0031345,GO:0031346,GO:0031399,GO:0031400,GO:0031410,GO:0031623,GO:0031667,GO:0031749,GO:0031966,GO:0031967,GO:0031975,GO:0031982,GO:0031984,GO:0032268,GO:0032269,GO:0032271,GO:0032273,GO:0032409,GO:0032411,GO:0032412,GO:0032414,GO:0032501,GO:0032502,GO:0032504,GO:0032506,GO:0032535,GO:0032549,GO:0032550,GO:0032553,GO:0032555,GO:0032561,GO:0032587,GO:0032768,GO:0032781,GO:0032879,GO:0032956,GO:0032970,GO:0032989,GO:0032990,GO:0032991,GO:0033036,GO:0033043,GO:0033301,GO:0033554,GO:0033572,GO:0034330,GO:0034331,GO:0034332,GO:0034334,GO:0034465,GO:0034599,GO:0034613,GO:0034614,GO:0034622,GO:0034762,GO:0034764,GO:0034765,GO:0034767,GO:0035020,GO:0035152,GO:0035186,GO:0035272,GO:0035639,GO:0035690,GO:0035904,GO:0036094,GO:0036312,GO:0036465,GO:0040008,GO:0040011,GO:0042048,GO:0042220,GO:0042221,GO:0042325,GO:0042326,GO:0042493,GO:0042886,GO:0042981,GO:0042995,GO:0043062,GO:0043065,GO:0043067,GO:0043068,GO:0043085,GO:0043112,GO:0043167,GO:0043168,GO:0043170,GO:0043226,GO:0043227,GO:0043228,GO:0043229,GO:0043231,GO:0043232,GO:0043254,GO:0043266,GO:0043268,GO:0043269,GO:0043270,GO:0043279,GO:0043462,GO:0043548,GO:0043933,GO:0043954,GO:0044085,GO:0044087,GO:0044089,GO:0044093,GO:0044237,GO:0044260,GO:0044351,GO:0044422,GO:0044424,GO:0044425,GO:0044429,GO:0044430,GO:0044431,GO:0044433,GO:0044444,GO:0044446,GO:0044456,GO:0044459,GO:0044463,GO:0044464,GO:0044703,GO:0044770,GO:0044772,GO:0044837,GO:0044839,GO:0044877,GO:0045184,GO:0045202,GO:0045211,GO:0045216,GO:0045334,GO:0045428,GO:0045429,GO:0045448,GO:0045595,GO:0045597,GO:0045664,GO:0045744,GO:0045747,GO:0045785,GO:0045807,GO:0045893,GO:0045935,GO:0045936,GO:0046578,GO:0046666,GO:0046667,GO:0046843,GO:0046907,GO:0048002,GO:0048167,GO:0048168,GO:0048172,GO:0048193,GO:0048232,GO:0048259,GO:0048260,GO:0048285,GO:0048468,GO:0048471,GO:0048477,GO:0048488,GO:0048489,GO:0048499,GO:0048513,GO:0048515,GO:0048518,GO:0048519,GO:0048522,GO:0048523,GO:0048583,GO:0048584,GO:0048585,GO:0048592,GO:0048609,GO:0048638,GO:0048646,GO:0048666,GO:0048699,GO:0048729,GO:0048731,GO:0048732,GO:0048749,GO:0048812,GO:0048856,GO:0048858,GO:0048869,GO:0048870,GO:0050699,GO:0050764,GO:0050766,GO:0050767,GO:0050770,GO:0050780,GO:0050789,GO:0050790,GO:0050793,GO:0050794,GO:0050803,GO:0050804,GO:0050877,GO:0050890,GO:0050896,GO:0050998,GO:0050999,GO:0051049,GO:0051050,GO:0051056,GO:0051094,GO:0051128,GO:0051129,GO:0051130,GO:0051171,GO:0051172,GO:0051173,GO:0051174,GO:0051179,GO:0051234,GO:0051239,GO:0051246,GO:0051248,GO:0051252,GO:0051254,GO:0051258,GO:0051301,GO:0051336,GO:0051341,GO:0051345,GO:0051493,GO:0051495,GO:0051640,GO:0051641,GO:0051648,GO:0051649,GO:0051650,GO:0051656,GO:0051674,GO:0051704,GO:0051716,GO:0051780,GO:0051960,GO:0060004,GO:0060255,GO:0060284,GO:0060359,GO:0060429,GO:0060491,GO:0060541,GO:0060627,GO:0060840,GO:0060976,GO:0061024,GO:0061025,GO:0061387,GO:0061640,GO:0061883,GO:0065003,GO:0065007,GO:0065008,GO:0065009,GO:0070142,GO:0070727,GO:0070864,GO:0070887,GO:0071214,GO:0071241,GO:0071242,GO:0071245,GO:0071310,GO:0071407,GO:0071417,GO:0071478,GO:0071479,GO:0071481,GO:0071495,GO:0071702,GO:0071704,GO:0071705,GO:0071731,GO:0071732,GO:0071840,GO:0071867,GO:0071868,GO:0071869,GO:0071870,GO:0071944,GO:0072347,GO:0072358,GO:0072359,GO:0072512,GO:0072583,GO:0072657,GO:0072659,GO:0072686,GO:0080090,GO:0090066,GO:0090092,GO:0090101,GO:0090130,GO:0090132,GO:0090148,GO:0090287,GO:0090288,GO:0090596,GO:0097060,GO:0097159,GO:0097237,GO:0097366,GO:0097367,GO:0097458,GO:0097479,GO:0097480,GO:0097708,GO:0098588,GO:0098590,GO:0098657,GO:0098791,GO:0098794,GO:0098805,GO:0098876,GO:0098916,GO:0099003,GO:0099080,GO:0099081,GO:0099177,GO:0099504,GO:0099512,GO:0099513,GO:0099536,GO:0099537,GO:0104004,GO:0110053,GO:0120025,GO:0120032,GO:0120033,GO:0120034,GO:0120035,GO:0120036,GO:0120038,GO:0120039,GO:1900024,GO:1900026,GO:1901016,GO:1901018,GO:1901265,GO:1901363,GO:1901379,GO:1901381,GO:1901698,GO:1901699,GO:1901700,GO:1901701,GO:1902017,GO:1902018,GO:1902115,GO:1902116,GO:1902170,GO:1902305,GO:1902307,GO:1902407,GO:1902410,GO:1902531,GO:1902680,GO:1902743,GO:1902745,GO:1902855,GO:1902856,GO:1902903,GO:1902905,GO:1903047,GO:1903350,GO:1903351,GO:1903358,GO:1903406,GO:1903408,GO:1903426,GO:1903428,GO:1903475,GO:1903506,GO:1903508,GO:1903525,GO:1903526,GO:1903729,GO:1903844,GO:1903845,GO:1904062,GO:1904064,GO:1904407,GO:1990778,GO:2000026,GO:2000112,GO:2000369,GO:2000370,GO:2000377,GO:2000379,GO:2000649,GO:2000651,GO:2001141
HiC_scaffold_1	gmst	mRNA	7468214	7552684	.	+	.	ID=g291.t6;Parent=g291;em_target=9646.ENSAMEP00000011702;em_score=1911.8;em_evalue=0.0;em_tcov=.;em_OGs=COG0699@1|root,KOG0446@2759|Eukaryota,38C4B@33154|Opisthokonta,3BDAS@33208|Metazoa,3CR5R@33213|Bilateria,4860A@7711|Chordata,48YUB@7742|Vertebrata,3J927@40674|Mammalia,3ERG1@33554|Carnivora;em_COG_cat=T;em_desc=Belongs to the TRAFAC class dynamin-like GTPase superfamily. Dynamin Fzo YdjA family;em_max_annot_lvl=33208|Metazoa;em_Preferred_name=DNM2;em_EC=3.6.5.5;em_KEGG_ko=ko:K01528;em_KEGG_Pathway=ko04072,ko04144,ko04721,ko04961,ko05100,map04072,map04144,map04721,map04961,map05100;em_BRITE=ko00000,ko00001,ko01000,ko04131,ko04147;em_PFAMs=Dynamin_M,Dynamin_N,GED,PH;em_GOs=GO:0000003,GO:0000041,GO:0000086,GO:0000139,GO:0000166,GO:0000266,GO:0000278,GO:0000281,GO:0000302,GO:0000902,GO:0000910,GO:0000912,GO:0000915,GO:0001505,GO:0001558,GO:0001568,GO:0001654,GO:0001661,GO:0001664,GO:0001667,GO:0001726,GO:0001738,GO:0001745,GO:0001882,GO:0001883,GO:0001891,GO:0001917,GO:0001932,GO:0001933,GO:0001944,GO:0002009,GO:0002028,GO:0002029,GO:0002031,GO:0002064,GO:0002065,GO:0002066,GO:0002376,GO:0002478,GO:0002495,GO:0002504,GO:0003006,GO:0003008,GO:0003205,GO:0003231,GO:0003279,GO:0003281,GO:0003373,GO:0003374,GO:0003674,GO:0003779,GO:0003824,GO:0003924,GO:0005102,GO:0005488,GO:0005515,GO:0005525,GO:0005575,GO:0005622,GO:0005623,GO:0005634,GO:0005737,GO:0005739,GO:0005740,GO:0005768,GO:0005794,GO:0005802,GO:0005813,GO:0005815,GO:0005819,GO:0005829,GO:0005856,GO:0005874,GO:0005886,GO:0005905,GO:0006355,GO:0006810,GO:0006811,GO:0006812,GO:0006826,GO:0006892,GO:0006893,GO:0006897,GO:0006898,GO:0006900,GO:0006907,GO:0006928,GO:0006950,GO:0006979,GO:0006996,GO:0007005,GO:0007010,GO:0007028,GO:0007049,GO:0007154,GO:0007165,GO:0007267,GO:0007268,GO:0007275,GO:0007276,GO:0007281,GO:0007283,GO:0007286,GO:0007291,GO:0007292,GO:0007296,GO:0007297,GO:0007298,GO:0007304,GO:0007306,GO:0007349,GO:0007399,GO:0007423,GO:0007424,GO:0007427,GO:0007431,GO:0007435,GO:0007507,GO:0007584,GO:0007610,GO:0007611,GO:0007612,GO:0007613,GO:0007614,GO:0007631,GO:0007635,GO:0007637,GO:0008017,GO:0008064,GO:0008092,GO:0008104,GO:0008150,GO:0008152,GO:0008219,GO:0008277,GO:0008306,GO:0008355,GO:0008361,GO:0008593,GO:0009314,GO:0009410,GO:0009416,GO:0009605,GO:0009628,GO:0009636,GO:0009653,GO:0009719,GO:0009790,GO:0009887,GO:0009888,GO:0009889,GO:0009891,GO:0009892,GO:0009893,GO:0009966,GO:0009967,GO:0009968,GO:0009987,GO:0009991,GO:0010033,GO:0010035,GO:0010165,GO:0010212,GO:0010243,GO:0010256,GO:0010468,GO:0010556,GO:0010557,GO:0010563,GO:0010591,GO:0010592,GO:0010604,GO:0010605,GO:0010623,GO:0010628,GO:0010631,GO:0010638,GO:0010639,GO:0010646,GO:0010647,GO:0010648,GO:0010720,GO:0010765,GO:0010769,GO:0010770,GO:0010810,GO:0010811,GO:0010927,GO:0010941,GO:0010942,GO:0010959,GO:0010975,GO:0012501,GO:0012505,GO:0012506,GO:0014070,GO:0015031,GO:0015630,GO:0015631,GO:0015682,GO:0015833,GO:0016020,GO:0016043,GO:0016050,GO:0016185,GO:0016192,GO:0016462,GO:0016477,GO:0016787,GO:0016817,GO:0016818,GO:0017015,GO:0017076,GO:0017111,GO:0017124,GO:0019001,GO:0019219,GO:0019220,GO:0019222,GO:0019882,GO:0019884,GO:0019886,GO:0019899,GO:0019900,GO:0019901,GO:0019904,GO:0019953,GO:0022008,GO:0022401,GO:0022402,GO:0022412,GO:0022414,GO:0022603,GO:0022604,GO:0022607,GO:0022612,GO:0022898,GO:0023051,GO:0023052,GO:0023056,GO:0023057,GO:0023058,GO:0030001,GO:0030027,GO:0030029,GO:0030030,GO:0030036,GO:0030054,GO:0030100,GO:0030135,GO:0030136,GO:0030139,GO:0030154,GO:0030155,GO:0030182,GO:0030198,GO:0030512,GO:0030516,GO:0030536,GO:0030537,GO:0030659,GO:0030666,GO:0030703,GO:0030707,GO:0030832,GO:0030833,GO:0030838,GO:0030855,GO:0030865,GO:0030866,GO:0031032,GO:0031090,GO:0031175,GO:0031252,GO:0031253,GO:0031256,GO:0031323,GO:0031324,GO:0031325,GO:0031326,GO:0031328,GO:0031334,GO:0031344,GO:0031345,GO:0031346,GO:0031399,GO:0031400,GO:0031410,GO:0031623,GO:0031667,GO:0031749,GO:0031966,GO:0031967,GO:0031975,GO:0031982,GO:0031984,GO:0032268,GO:0032269,GO:0032271,GO:0032273,GO:0032409,GO:0032411,GO:0032412,GO:0032414,GO:0032501,GO:0032502,GO:0032504,GO:0032506,GO:0032535,GO:0032549,GO:0032550,GO:0032553,GO:0032555,GO:0032561,GO:0032587,GO:0032768,GO:0032781,GO:0032879,GO:0032956,GO:0032970,GO:0032989,GO:0032990,GO:0032991,GO:0033036,GO:0033043,GO:0033301,GO:0033554,GO:0033572,GO:0034330,GO:0034331,GO:0034332,GO:0034334,GO:0034465,GO:0034599,GO:0034613,GO:0034614,GO:0034622,GO:0034762,GO:0034764,GO:0034765,GO:0034767,GO:0035020,GO:0035152,GO:0035186,GO:0035272,GO:0035639,GO:0035690,GO:0035904,GO:0036094,GO:0036312,GO:0036465,GO:0040008,GO:0040011,GO:0042048,GO:0042220,GO:0042221,GO:0042325,GO:0042326,GO:0042493,GO:0042886,GO:0042981,GO:0042995,GO:0043062,GO:0043065,GO:0043067,GO:0043068,GO:0043085,GO:0043112,GO:0043167,GO:0043168,GO:0043170,GO:0043226,GO:0043227,GO:0043228,GO:0043229,GO:0043231,GO:0043232,GO:0043254,GO:0043266,GO:0043268,GO:0043269,GO:0043270,GO:0043279,GO:0043462,GO:0043548,GO:0043933,GO:0043954,GO:0044085,GO:0044087,GO:0044089,GO:0044093,GO:0044237,GO:0044260,GO:0044351,GO:0044422,GO:0044424,GO:0044425,GO:0044429,GO:0044430,GO:0044431,GO:0044433,GO:0044444,GO:0044446,GO:0044456,GO:0044459,GO:0044463,GO:0044464,GO:0044703,GO:0044770,GO:0044772,GO:0044837,GO:0044839,GO:0044877,GO:0045184,GO:0045202,GO:0045211,GO:0045216,GO:0045334,GO:0045428,GO:0045429,GO:0045448,GO:0045595,GO:0045597,GO:0045664,GO:0045744,GO:0045747,GO:0045785,GO:0045807,GO:0045893,GO:0045935,GO:0045936,GO:0046578,GO:0046666,GO:0046667,GO:0046843,GO:0046907,GO:0048002,GO:0048167,GO:0048168,GO:0048172,GO:0048193,GO:0048232,GO:0048259,GO:0048260,GO:0048285,GO:0048468,GO:0048471,GO:0048477,GO:0048488,GO:0048489,GO:0048499,GO:0048513,GO:0048515,GO:0048518,GO:0048519,GO:0048522,GO:0048523,GO:0048583,GO:0048584,GO:0048585,GO:0048592,GO:0048609,GO:0048638,GO:0048646,GO:0048666,GO:0048699,GO:0048729,GO:0048731,GO:0048732,GO:0048749,GO:0048812,GO:0048856,GO:0048858,GO:0048869,GO:0048870,GO:0050699,GO:0050764,GO:0050766,GO:0050767,GO:0050770,GO:0050780,GO:0050789,GO:0050790,GO:0050793,GO:0050794,GO:0050803,GO:0050804,GO:0050877,GO:0050890,GO:0050896,GO:0050998,GO:0050999,GO:0051049,GO:0051050,GO:0051056,GO:0051094,GO:0051128,GO:0051129,GO:0051130,GO:0051171,GO:0051172,GO:0051173,GO:0051174,GO:0051179,GO:0051234,GO:0051239,GO:0051246,GO:0051248,GO:0051252,GO:0051254,GO:0051258,GO:0051301,GO:0051336,GO:0051341,GO:0051345,GO:0051493,GO:0051495,GO:0051640,GO:0051641,GO:0051648,GO:0051649,GO:0051650,GO:0051656,GO:0051674,GO:0051704,GO:0051716,GO:0051780,GO:0051960,GO:0060004,GO:0060255,GO:0060284,GO:0060359,GO:0060429,GO:0060491,GO:0060541,GO:0060627,GO:0060840,GO:0060976,GO:0061024,GO:0061025,GO:0061387,GO:0061640,GO:0061883,GO:0065003,GO:0065007,GO:0065008,GO:0065009,GO:0070142,GO:0070727,GO:0070864,GO:0070887,GO:0071214,GO:0071241,GO:0071242,GO:0071245,GO:0071310,GO:0071407,GO:0071417,GO:0071478,GO:0071479,GO:0071481,GO:0071495,GO:0071702,GO:0071704,GO:0071705,GO:0071731,GO:0071732,GO:0071840,GO:0071867,GO:0071868,GO:0071869,GO:0071870,GO:0071944,GO:0072347,GO:0072358,GO:0072359,GO:0072512,GO:0072583,GO:0072657,GO:0072659,GO:0072686,GO:0080090,GO:0090066,GO:0090092,GO:0090101,GO:0090130,GO:0090132,GO:0090148,GO:0090287,GO:0090288,GO:0090596,GO:0097060,GO:0097159,GO:0097237,GO:0097366,GO:0097367,GO:0097458,GO:0097479,GO:0097480,GO:0097708,GO:0098588,GO:0098590,GO:0098657,GO:0098791,GO:0098794,GO:0098805,GO:0098876,GO:0098916,GO:0099003,GO:0099080,GO:0099081,GO:0099177,GO:0099504,GO:0099512,GO:0099513,GO:0099536,GO:0099537,GO:0104004,GO:0110053,GO:0120025,GO:0120032,GO:0120033,GO:0120034,GO:0120035,GO:0120036,GO:0120038,GO:0120039,GO:1900024,GO:1900026,GO:1901016,GO:1901018,GO:1901265,GO:1901363,GO:1901379,GO:1901381,GO:1901698,GO:1901699,GO:1901700,GO:1901701,GO:1902017,GO:1902018,GO:1902115,GO:1902116,GO:1902170,GO:1902305,GO:1902307,GO:1902407,GO:1902410,GO:1902531,GO:1902680,GO:1902743,GO:1902745,GO:1902855,GO:1902856,GO:1902903,GO:1902905,GO:1903047,GO:1903350,GO:1903351,GO:1903358,GO:1903406,GO:1903408,GO:1903426,GO:1903428,GO:1903475,GO:1903506,GO:1903508,GO:1903525,GO:1903526,GO:1903729,GO:1903844,GO:1903845,GO:1904062,GO:1904064,GO:1904407,GO:1990778,GO:2000026,GO:2000112,GO:2000369,GO:2000370,GO:2000377,GO:2000379,GO:2000649,GO:2000651,GO:2001141
HiC_scaffold_1	gmst	mRNA	7468214	7552684	.	+	.	ID=g291.t9;Parent=g291;em_target=43179.ENSSTOP00000017461;em_score=1897.2;em_evalue=0.0;em_tcov=.;em_OGs=COG0699@1|root,KOG0446@2759|Eukaryota,38C4B@33154|Opisthokonta,3BDAS@33208|Metazoa,3CR5R@33213|Bilateria,4860A@7711|Chordata,48YUB@7742|Vertebrata,3J927@40674|Mammalia,35A1R@314146|Euarchontoglires,4Q3MB@9989|Rodentia;em_COG_cat=T;em_desc=Dynamin GTPase effector domain;em_max_annot_lvl=33208|Metazoa;em_Preferred_name=DNM2;em_EC=3.6.5.5;em_KEGG_ko=ko:K01528;em_KEGG_Pathway=ko04072,ko04144,ko04721,ko04961,ko05100,map04072,map04144,map04721,map04961,map05100;em_BRITE=ko00000,ko00001,ko01000,ko04131,ko04147;em_PFAMs=Dynamin_M,Dynamin_N,GED,PH;em_GOs=GO:0000003,GO:0000041,GO:0000086,GO:0000139,GO:0000166,GO:0000266,GO:0000278,GO:0000281,GO:0000302,GO:0000902,GO:0000910,GO:0000912,GO:0000915,GO:0001505,GO:0001558,GO:0001568,GO:0001654,GO:0001661,GO:0001664,GO:0001667,GO:0001726,GO:0001738,GO:0001745,GO:0001882,GO:0001883,GO:0001891,GO:0001917,GO:0001932,GO:0001933,GO:0001944,GO:0002009,GO:0002028,GO:0002029,GO:0002031,GO:0002064,GO:0002065,GO:0002066,GO:0002376,GO:0002478,GO:0002495,GO:0002504,GO:0003006,GO:0003008,GO:0003205,GO:0003231,GO:0003279,GO:0003281,GO:0003373,GO:0003374,GO:0003674,GO:0003779,GO:0003824,GO:0003924,GO:0005102,GO:0005488,GO:0005515,GO:0005525,GO:0005575,GO:0005622,GO:0005623,GO:0005634,GO:0005737,GO:0005739,GO:0005740,GO:0005768,GO:0005794,GO:0005802,GO:0005813,GO:0005815,GO:0005819,GO:0005829,GO:0005856,GO:0005874,GO:0005886,GO:0005905,GO:0006355,GO:0006810,GO:0006811,GO:0006812,GO:0006826,GO:0006892,GO:0006893,GO:0006897,GO:0006898,GO:0006900,GO:0006907,GO:0006928,GO:0006950,GO:0006979,GO:0006996,GO:0007005,GO:0007010,GO:0007028,GO:0007049,GO:0007154,GO:0007165,GO:0007267,GO:0007268,GO:0007275,GO:0007276,GO:0007281,GO:0007283,GO:0007286,GO:0007291,GO:0007292,GO:0007296,GO:0007297,GO:0007298,GO:0007304,GO:0007306,GO:0007349,GO:0007399,GO:0007423,GO:0007424,GO:0007427,GO:0007431,GO:0007435,GO:0007507,GO:0007584,GO:0007610,GO:0007611,GO:0007612,GO:0007613,GO:0007614,GO:0007631,GO:0007635,GO:0007637,GO:0008017,GO:0008064,GO:0008092,GO:0008104,GO:0008150,GO:0008152,GO:0008219,GO:0008277,GO:0008306,GO:0008355,GO:0008361,GO:0008593,GO:0009314,GO:0009410,GO:0009416,GO:0009605,GO:0009628,GO:0009636,GO:0009653,GO:0009719,GO:0009790,GO:0009887,GO:0009888,GO:0009889,GO:0009891,GO:0009892,GO:0009893,GO:0009966,GO:0009967,GO:0009968,GO:0009987,GO:0009991,GO:0010033,GO:0010035,GO:0010165,GO:0010212,GO:0010243,GO:0010256,GO:0010468,GO:0010556,GO:0010557,GO:0010563,GO:0010591,GO:0010592,GO:0010604,GO:0010605,GO:0010623,GO:0010628,GO:0010631,GO:0010638,GO:0010639,GO:0010646,GO:0010647,GO:0010648,GO:0010720,GO:0010765,GO:0010769,GO:0010770,GO:0010810,GO:0010811,GO:0010927,GO:0010941,GO:0010942,GO:0010959,GO:0010975,GO:0012501,GO:0012505,GO:0012506,GO:0014070,GO:0015031,GO:0015630,GO:0015631,GO:0015682,GO:0015833,GO:0016020,GO:0016043,GO:0016050,GO:0016185,GO:0016192,GO:0016462,GO:0016477,GO:0016787,GO:0016817,GO:0016818,GO:0017015,GO:0017076,GO:0017111,GO:0017124,GO:0019001,GO:0019219,GO:0019220,GO:0019222,GO:0019882,GO:0019884,GO:0019886,GO:0019899,GO:0019900,GO:0019901,GO:0019904,GO:0019953,GO:0022008,GO:0022401,GO:0022402,GO:0022412,GO:0022414,GO:0022603,GO:0022604,GO:0022607,GO:0022612,GO:0022898,GO:0023051,GO:0023052,GO:0023056,GO:0023057,GO:0023058,GO:0030001,GO:0030027,GO:0030029,GO:0030030,GO:0030036,GO:0030054,GO:0030100,GO:0030135,GO:0030136,GO:0030139,GO:0030154,GO:0030155,GO:0030182,GO:0030198,GO:0030512,GO:0030516,GO:0030536,GO:0030537,GO:0030659,GO:0030666,GO:0030703,GO:0030707,GO:0030832,GO:0030833,GO:0030838,GO:0030855,GO:0030865,GO:0030866,GO:0031032,GO:0031090,GO:0031175,GO:0031252,GO:0031253,GO:0031256,GO:0031323,GO:0031324,GO:0031325,GO:0031326,GO:0031328,GO:0031334,GO:0031344,GO:0031345,GO:0031346,GO:0031399,GO:0031400,GO:0031410,GO:0031623,GO:0031667,GO:0031749,GO:0031966,GO:0031967,GO:0031975,GO:0031982,GO:0031984,GO:0032268,GO:0032269,GO:0032271,GO:0032273,GO:0032409,GO:0032411,GO:0032412,GO:0032414,GO:0032501,GO:0032502,GO:0032504,GO:0032506,GO:0032535,GO:0032549,GO:0032550,GO:0032553,GO:0032555,GO:0032561,GO:0032587,GO:0032768,GO:0032781,GO:0032879,GO:0032956,GO:0032970,GO:0032989,GO:0032990,GO:0032991,GO:0033036,GO:0033043,GO:0033301,GO:0033554,GO:0033572,GO:0034330,GO:0034331,GO:0034332,GO:0034334,GO:0034465,GO:0034599,GO:0034613,GO:0034614,GO:0034622,GO:0034762,GO:0034764,GO:0034765,GO:0034767,GO:0035020,GO:0035152,GO:0035186,GO:0035272,GO:0035639,GO:0035690,GO:0035904,GO:0036094,GO:0036312,GO:0036465,GO:0040008,GO:0040011,GO:0042048,GO:0042220,GO:0042221,GO:0042325,GO:0042326,GO:0042493,GO:0042886,GO:0042981,GO:0042995,GO:0043062,GO:0043065,GO:0043067,GO:0043068,GO:0043085,GO:0043112,GO:0043167,GO:0043168,GO:0043170,GO:0043226,GO:0043227,GO:0043228,GO:0043229,GO:0043231,GO:0043232,GO:0043254,GO:0043266,GO:0043268,GO:0043269,GO:0043270,GO:0043279,GO:0043462,GO:0043548,GO:0043933,GO:0043954,GO:0044085,GO:0044087,GO:0044089,GO:0044093,GO:0044237,GO:0044260,GO:0044351,GO:0044422,GO:0044424,GO:0044425,GO:0044429,GO:0044430,GO:0044431,GO:0044433,GO:0044444,GO:0044446,GO:0044456,GO:0044459,GO:0044463,GO:0044464,GO:0044703,GO:0044770,GO:0044772,GO:0044837,GO:0044839,GO:0044877,GO:0045184,GO:0045202,GO:0045211,GO:0045216,GO:0045334,GO:0045428,GO:0045429,GO:0045448,GO:0045595,GO:0045597,GO:0045664,GO:0045744,GO:0045747,GO:0045785,GO:0045807,GO:0045893,GO:0045935,GO:0045936,GO:0046578,GO:0046666,GO:0046667,GO:0046843,GO:0046907,GO:0048002,GO:0048167,GO:0048168,GO:0048172,GO:0048193,GO:0048232,GO:0048259,GO:0048260,GO:0048285,GO:0048468,GO:0048471,GO:0048477,GO:0048488,GO:0048489,GO:0048499,GO:0048513,GO:0048515,GO:0048518,GO:0048519,GO:0048522,GO:0048523,GO:0048583,GO:0048584,GO:0048585,GO:0048592,GO:0048609,GO:0048638,GO:0048646,GO:0048666,GO:0048699,GO:0048729,GO:0048731,GO:0048732,GO:0048749,GO:0048812,GO:0048856,GO:0048858,GO:0048869,GO:0048870,GO:0050699,GO:0050764,GO:0050766,GO:0050767,GO:0050770,GO:0050780,GO:0050789,GO:0050790,GO:0050793,GO:0050794,GO:0050803,GO:0050804,GO:0050877,GO:0050890,GO:0050896,GO:0050998,GO:0050999,GO:0051049,GO:0051050,GO:0051056,GO:0051094,GO:0051128,GO:0051129,GO:0051130,GO:0051171,GO:0051172,GO:0051173,GO:0051174,GO:0051179,GO:0051234,GO:0051239,GO:0051246,GO:0051248,GO:0051252,GO:0051254,GO:0051258,GO:0051301,GO:0051336,GO:0051341,GO:0051345,GO:0051493,GO:0051495,GO:0051640,GO:0051641,GO:0051648,GO:0051649,GO:0051650,GO:0051656,GO:0051674,GO:0051704,GO:0051716,GO:0051780,GO:0051960,GO:0060004,GO:0060255,GO:0060284,GO:0060359,GO:0060429,GO:0060491,GO:0060541,GO:0060627,GO:0060840,GO:0060976,GO:0061024,GO:0061025,GO:0061387,GO:0061640,GO:0061883,GO:0065003,GO:0065007,GO:0065008,GO:0065009,GO:0070142,GO:0070727,GO:0070864,GO:0070887,GO:0071214,GO:0071241,GO:0071242,GO:0071245,GO:0071310,GO:0071407,GO:0071417,GO:0071478,GO:0071479,GO:0071481,GO:0071495,GO:0071702,GO:0071704,GO:0071705,GO:0071731,GO:0071732,GO:0071840,GO:0071867,GO:0071868,GO:0071869,GO:0071870,GO:0071944,GO:0072347,GO:0072358,GO:0072359,GO:0072512,GO:0072583,GO:0072657,GO:0072659,GO:0072686,GO:0080090,GO:0090066,GO:0090092,GO:0090101,GO:0090130,GO:0090132,GO:0090148,GO:0090287,GO:0090288,GO:0090596,GO:0097060,GO:0097159,GO:0097237,GO:0097366,GO:0097367,GO:0097458,GO:0097479,GO:0097480,GO:0097708,GO:0098588,GO:0098590,GO:0098657,GO:0098791,GO:0098794,GO:0098805,GO:0098876,GO:0098916,GO:0099003,GO:0099080,GO:0099081,GO:0099177,GO:0099504,GO:0099512,GO:0099513,GO:0099536,GO:0099537,GO:0104004,GO:0110053,GO:0120025,GO:0120032,GO:0120033,GO:0120034,GO:0120035,GO:0120036,GO:0120038,GO:0120039,GO:1900024,GO:1900026,GO:1901016,GO:1901018,GO:1901265,GO:1901363,GO:1901379,GO:1901381,GO:1901698,GO:1901699,GO:1901700,GO:1901701,GO:1902017,GO:1902018,GO:1902115,GO:1902116,GO:1902170,GO:1902305,GO:1902307,GO:1902407,GO:1902410,GO:1902531,GO:1902680,GO:1902743,GO:1902745,GO:1902855,GO:1902856,GO:1902903,GO:1902905,GO:1903047,GO:1903350,GO:1903351,GO:1903358,GO:1903406,GO:1903408,GO:1903426,GO:1903428,GO:1903475,GO:1903506,GO:1903508,GO:1903525,GO:1903526,GO:1903729,GO:1903844,GO:1903845,GO:1904062,GO:1904064,GO:1904407,GO:1990778,GO:2000026,GO:2000112,GO:2000369,GO:2000370,GO:2000377,GO:2000379,GO:2000649,GO:2000651,GO:2001141
HiC_scaffold_1	AUGUSTUS	mRNA	7468214	7552684	0.95	+	.	ID=g291.t3;Parent=g291;em_target=9707.XP_004398936.1;em_score=1900.8;em_evalue=0.0;em_tcov=.;em_OGs=COG0699@1|root,KOG0446@2759|Eukaryota,38C4B@33154|Opisthokonta,3BDAS@33208|Metazoa,3CR5R@33213|Bilateria,4860A@7711|Chordata,48YUB@7742|Vertebrata,3J927@40674|Mammalia,3ERG1@33554|Carnivora;em_COG_cat=T;em_desc=Belongs to the TRAFAC class dynamin-like GTPase superfamily. Dynamin Fzo YdjA family;em_max_annot_lvl=33208|Metazoa;em_Preferred_name=DNM2;em_EC=3.6.5.5;em_KEGG_ko=ko:K01528;em_KEGG_Pathway=ko04072,ko04144,ko04721,ko04961,ko05100,map04072,map04144,map04721,map04961,map05100;em_BRITE=ko00000,ko00001,ko01000,ko04131,ko04147;em_PFAMs=Dynamin_M,Dynamin_N,GED,PH;em_GOs=GO:0000003,GO:0000041,GO:0000086,GO:0000139,GO:0000166,GO:0000266,GO:0000278,GO:0000281,GO:0000302,GO:0000902,GO:0000910,GO:0000912,GO:0000915,GO:0001505,GO:0001558,GO:0001568,GO:0001654,GO:0001661,GO:0001664,GO:0001667,GO:0001726,GO:0001738,GO:0001745,GO:0001882,GO:0001883,GO:0001891,GO:0001917,GO:0001932,GO:0001933,GO:0001944,GO:0002009,GO:0002028,GO:0002029,GO:0002031,GO:0002064,GO:0002065,GO:0002066,GO:0002376,GO:0002478,GO:0002495,GO:0002504,GO:0003006,GO:0003008,GO:0003205,GO:0003231,GO:0003279,GO:0003281,GO:0003373,GO:0003374,GO:0003674,GO:0003779,GO:0003824,GO:0003924,GO:0005102,GO:0005488,GO:0005515,GO:0005525,GO:0005575,GO:0005622,GO:0005623,GO:0005634,GO:0005737,GO:0005739,GO:0005740,GO:0005768,GO:0005794,GO:0005802,GO:0005813,GO:0005815,GO:0005819,GO:0005829,GO:0005856,GO:0005874,GO:0005886,GO:0005905,GO:0006355,GO:0006810,GO:0006811,GO:0006812,GO:0006826,GO:0006892,GO:0006893,GO:0006897,GO:0006898,GO:0006900,GO:0006907,GO:0006928,GO:0006950,GO:0006979,GO:0006996,GO:0007005,GO:0007010,GO:0007028,GO:0007049,GO:0007154,GO:0007165,GO:0007267,GO:0007268,GO:0007275,GO:0007276,GO:0007281,GO:0007283,GO:0007286,GO:0007291,GO:0007292,GO:0007296,GO:0007297,GO:0007298,GO:0007304,GO:0007306,GO:0007349,GO:0007399,GO:0007423,GO:0007424,GO:0007427,GO:0007431,GO:0007435,GO:0007507,GO:0007584,GO:0007610,GO:0007611,GO:0007612,GO:0007613,GO:0007614,GO:0007631,GO:0007635,GO:0007637,GO:0008017,GO:0008064,GO:0008092,GO:0008104,GO:0008150,GO:0008152,GO:0008219,GO:0008277,GO:0008306,GO:0008355,GO:0008361,GO:0008593,GO:0009314,GO:0009410,GO:0009416,GO:0009605,GO:0009628,GO:0009636,GO:0009653,GO:0009719,GO:0009790,GO:0009887,GO:0009888,GO:0009889,GO:0009891,GO:0009892,GO:0009893,GO:0009966,GO:0009967,GO:0009968,GO:0009987,GO:0009991,GO:0010033,GO:0010035,GO:0010165,GO:0010212,GO:0010243,GO:0010256,GO:0010468,GO:0010556,GO:0010557,GO:0010563,GO:0010591,GO:0010592,GO:0010604,GO:0010605,GO:0010623,GO:0010628,GO:0010631,GO:0010638,GO:0010639,GO:0010646,GO:0010647,GO:0010648,GO:0010720,GO:0010765,GO:0010769,GO:0010770,GO:0010810,GO:0010811,GO:0010927,GO:0010941,GO:0010942,GO:0010959,GO:0010975,GO:0012501,GO:0012505,GO:0012506,GO:0014070,GO:0015031,GO:0015630,GO:0015631,GO:0015682,GO:0015833,GO:0016020,GO:0016043,GO:0016050,GO:0016185,GO:0016192,GO:0016462,GO:0016477,GO:0016787,GO:0016817,GO:0016818,GO:0017015,GO:0017076,GO:0017111,GO:0017124,GO:0019001,GO:0019219,GO:0019220,GO:0019222,GO:0019882,GO:0019884,GO:0019886,GO:0019899,GO:0019900,GO:0019901,GO:0019904,GO:0019953,GO:0022008,GO:0022401,GO:0022402,GO:0022412,GO:0022414,GO:0022603,GO:0022604,GO:0022607,GO:0022612,GO:0022898,GO:0023051,GO:0023052,GO:0023056,GO:0023057,GO:0023058,GO:0030001,GO:0030027,GO:0030029,GO:0030030,GO:0030036,GO:0030054,GO:0030100,GO:0030135,GO:0030136,GO:0030139,GO:0030154,GO:0030155,GO:0030182,GO:0030198,GO:0030512,GO:0030516,GO:0030536,GO:0030537,GO:0030659,GO:0030666,GO:0030703,GO:0030707,GO:0030832,GO:0030833,GO:0030838,GO:0030855,GO:0030865,GO:0030866,GO:0031032,GO:0031090,GO:0031175,GO:0031252,GO:0031253,GO:0031256,GO:0031323,GO:0031324,GO:0031325,GO:0031326,GO:0031328,GO:0031334,GO:0031344,GO:0031345,GO:0031346,GO:0031399,GO:0031400,GO:0031410,GO:0031623,GO:0031667,GO:0031749,GO:0031966,GO:0031967,GO:0031975,GO:0031982,GO:0031984,GO:0032268,GO:0032269,GO:0032271,GO:0032273,GO:0032409,GO:0032411,GO:0032412,GO:0032414,GO:0032501,GO:0032502,GO:0032504,GO:0032506,GO:0032535,GO:0032549,GO:0032550,GO:0032553,GO:0032555,GO:0032561,GO:0032587,GO:0032768,GO:0032781,GO:0032879,GO:0032956,GO:0032970,GO:0032989,GO:0032990,GO:0032991,GO:0033036,GO:0033043,GO:0033301,GO:0033554,GO:0033572,GO:0034330,GO:0034331,GO:0034332,GO:0034334,GO:0034465,GO:0034599,GO:0034613,GO:0034614,GO:0034622,GO:0034762,GO:0034764,GO:0034765,GO:0034767,GO:0035020,GO:0035152,GO:0035186,GO:0035272,GO:0035639,GO:0035690,GO:0035904,GO:0036094,GO:0036312,GO:0036465,GO:0040008,GO:0040011,GO:0042048,GO:0042220,GO:0042221,GO:0042325,GO:0042326,GO:0042493,GO:0042886,GO:0042981,GO:0042995,GO:0043062,GO:0043065,GO:0043067,GO:0043068,GO:0043085,GO:0043112,GO:0043167,GO:0043168,GO:0043170,GO:0043226,GO:0043227,GO:0043228,GO:0043229,GO:0043231,GO:0043232,GO:0043254,GO:0043266,GO:0043268,GO:0043269,GO:0043270,GO:0043279,GO:0043462,GO:0043548,GO:0043933,GO:0043954,GO:0044085,GO:0044087,GO:0044089,GO:0044093,GO:0044237,GO:0044260,GO:0044351,GO:0044422,GO:0044424,GO:0044425,GO:0044429,GO:0044430,GO:0044431,GO:0044433,GO:0044444,GO:0044446,GO:0044456,GO:0044459,GO:0044463,GO:0044464,GO:0044703,GO:0044770,GO:0044772,GO:0044837,GO:0044839,GO:0044877,GO:0045184,GO:0045202,GO:0045211,GO:0045216,GO:0045334,GO:0045428,GO:0045429,GO:0045448,GO:0045595,GO:0045597,GO:0045664,GO:0045744,GO:0045747,GO:0045785,GO:0045807,GO:0045893,GO:0045935,GO:0045936,GO:0046578,GO:0046666,GO:0046667,GO:0046843,GO:0046907,GO:0048002,GO:0048167,GO:0048168,GO:0048172,GO:0048193,GO:0048232,GO:0048259,GO:0048260,GO:0048285,GO:0048468,GO:0048471,GO:0048477,GO:0048488,GO:0048489,GO:0048499,GO:0048513,GO:0048515,GO:0048518,GO:0048519,GO:0048522,GO:0048523,GO:0048583,GO:0048584,GO:0048585,GO:0048592,GO:0048609,GO:0048638,GO:0048646,GO:0048666,GO:0048699,GO:0048729,GO:0048731,GO:0048732,GO:0048749,GO:0048812,GO:0048856,GO:0048858,GO:0048869,GO:0048870,GO:0050699,GO:0050764,GO:0050766,GO:0050767,GO:0050770,GO:0050780,GO:0050789,GO:0050790,GO:0050793,GO:0050794,GO:0050803,GO:0050804,GO:0050877,GO:0050890,GO:0050896,GO:0050998,GO:0050999,GO:0051049,GO:0051050,GO:0051056,GO:0051094,GO:0051128,GO:0051129,GO:0051130,GO:0051171,GO:0051172,GO:0051173,GO:0051174,GO:0051179,GO:0051234,GO:0051239,GO:0051246,GO:0051248,GO:0051252,GO:0051254,GO:0051258,GO:0051301,GO:0051336,GO:0051341,GO:0051345,GO:0051493,GO:0051495,GO:0051640,GO:0051641,GO:0051648,GO:0051649,GO:0051650,GO:0051656,GO:0051674,GO:0051704,GO:0051716,GO:0051780,GO:0051960,GO:0060004,GO:0060255,GO:0060284,GO:0060359,GO:0060429,GO:0060491,GO:0060541,GO:0060627,GO:0060840,GO:0060976,GO:0061024,GO:0061025,GO:0061387,GO:0061640,GO:0061883,GO:0065003,GO:0065007,GO:0065008,GO:0065009,GO:0070142,GO:0070727,GO:0070864,GO:0070887,GO:0071214,GO:0071241,GO:0071242,GO:0071245,GO:0071310,GO:0071407,GO:0071417,GO:0071478,GO:0071479,GO:0071481,GO:0071495,GO:0071702,GO:0071704,GO:0071705,GO:0071731,GO:0071732,GO:0071840,GO:0071867,GO:0071868,GO:0071869,GO:0071870,GO:0071944,GO:0072347,GO:0072358,GO:0072359,GO:0072512,GO:0072583,GO:0072657,GO:0072659,GO:0072686,GO:0080090,GO:0090066,GO:0090092,GO:0090101,GO:0090130,GO:0090132,GO:0090148,GO:0090287,GO:0090288,GO:0090596,GO:0097060,GO:0097159,GO:0097237,GO:0097366,GO:0097367,GO:0097458,GO:0097479,GO:0097480,GO:0097708,GO:0098588,GO:0098590,GO:0098657,GO:0098791,GO:0098794,GO:0098805,GO:0098876,GO:0098916,GO:0099003,GO:0099080,GO:0099081,GO:0099177,GO:0099504,GO:0099512,GO:0099513,GO:0099536,GO:0099537,GO:0104004,GO:0110053,GO:0120025,GO:0120032,GO:0120033,GO:0120034,GO:0120035,GO:0120036,GO:0120038,GO:0120039,GO:1900024,GO:1900026,GO:1901016,GO:1901018,GO:1901265,GO:1901363,GO:1901379,GO:1901381,GO:1901698,GO:1901699,GO:1901700,GO:1901701,GO:1902017,GO:1902018,GO:1902115,GO:1902116,GO:1902170,GO:1902305,GO:1902307,GO:1902407,GO:1902410,GO:1902531,GO:1902680,GO:1902743,GO:1902745,GO:1902855,GO:1902856,GO:1902903,GO:1902905,GO:1903047,GO:1903350,GO:1903351,GO:1903358,GO:1903406,GO:1903408,GO:1903426,GO:1903428,GO:1903475,GO:1903506,GO:1903508,GO:1903525,GO:1903526,GO:1903729,GO:1903844,GO:1903845,GO:1904062,GO:1904064,GO:1904407,GO:1990778,GO:2000026,GO:2000112,GO:2000369,GO:2000370,GO:2000377,GO:2000379,GO:2000649,GO:2000651,GO:2001141
HiC_scaffold_1	AUGUSTUS	intron	7468375	7497442	1.0	+	.	ID=g291.t1.intron1;Parent=g291.t1
HiC_scaffold_1	AUGUSTUS	intron	7468375	7497442	1.0	+	.	ID=g291.t2.intron1;Parent=g291.t2
HiC_scaffold_1	AUGUSTUS	intron	7468375	7497442	1.0	+	.	ID=g291.t3.intron1;Parent=g291.t3
HiC_scaffold_1	AUGUSTUS	intron	7468375	7497442	1.0	+	.	ID=g291.t4.intron1;Parent=g291.t4
HiC_scaffold_1	gmst	intron	7468375	7497442	323.248928	+	0	ID=g291.t8.intron1;Parent=g291.t8
HiC_scaffold_1	gmst	intron	7468375	7497442	324.163843	+	0	ID=g291.t9.intron1;Parent=g291.t9
HiC_scaffold_1	gmst	intron	7468375	7497442	324.39751	+	0	ID=g291.t6.intron1;Parent=g291.t6
HiC_scaffold_1	gmst	intron	7468375	7497442	326.154416	+	0	ID=g291.t5.intron1;Parent=g291.t5
HiC_scaffold_1	gmst	intron	7468375	7497442	329.408413	+	0	ID=g291.t7.intron1;Parent=g291.t7
HiC_scaffold_1	AUGUSTUS	exon	7497443	7497516	.	+	.	ID=g291.t1.exon2;Parent=g291.t1
HiC_scaffold_1	AUGUSTUS	exon	7497443	7497516	.	+	.	ID=g291.t2.exon2;Parent=g291.t2
HiC_scaffold_1	AUGUSTUS	exon	7497443	7497516	.	+	.	ID=g291.t3.exon2;Parent=g291.t3
HiC_scaffold_1	AUGUSTUS	exon	7497443	7497516	.	+	.	ID=g291.t4.exon2;Parent=g291.t4
HiC_scaffold_1	AUGUSTUS	CDS	7497443	7497516	1.0	+	1	ID=g291.t1.CDS2;Parent=g291.t1
HiC_scaffold_1	AUGUSTUS	CDS	7497443	7497516	1.0	+	1	ID=g291.t2.CDS2;Parent=g291.t2
HiC_scaffold_1	AUGUSTUS	CDS	7497443	7497516	1.0	+	1	ID=g291.t3.CDS2;Parent=g291.t3
HiC_scaffold_1	AUGUSTUS	CDS	7497443	7497516	1.0	+	1	ID=g291.t4.CDS2;Parent=g291.t4
HiC_scaffold_1	gmst	CDS	7497443	7497516	323.248928	+	1	ID=g291.t8.CDS2;Parent=g291.t8
HiC_scaffold_1	gmst	exon	7497443	7497516	323.248928	+	1	ID=g291.t8.exon2;Parent=g291.t8
HiC_scaffold_1	gmst	CDS	7497443	7497516	324.163843	+	1	ID=g291.t9.CDS2;Parent=g291.t9
HiC_scaffold_1	gmst	exon	7497443	7497516	324.163843	+	1	ID=g291.t9.exon2;Parent=g291.t9
HiC_scaffold_1	gmst	CDS	7497443	7497516	324.39751	+	1	ID=g291.t6.CDS2;Parent=g291.t6
HiC_scaffold_1	gmst	exon	7497443	7497516	324.39751	+	1	ID=g291.t6.exon2;Parent=g291.t6
HiC_scaffold_1	gmst	CDS	7497443	7497516	326.154416	+	1	ID=g291.t5.CDS2;Parent=g291.t5
HiC_scaffold_1	gmst	exon	7497443	7497516	326.154416	+	1	ID=g291.t5.exon2;Parent=g291.t5
HiC_scaffold_1	gmst	CDS	7497443	7497516	329.408413	+	1	ID=g291.t7.CDS2;Parent=g291.t7
HiC_scaffold_1	gmst	exon	7497443	7497516	329.408413	+	1	ID=g291.t7.exon2;Parent=g291.t7
HiC_scaffold_1	AUGUSTUS	intron	7497517	7508438	1.0	+	.	ID=g291.t1.intron2;Parent=g291.t1
HiC_scaffold_1	AUGUSTUS	intron	7497517	7508438	1.0	+	.	ID=g291.t2.intron2;Parent=g291.t2
HiC_scaffold_1	AUGUSTUS	intron	7497517	7508438	1.0	+	.	ID=g291.t3.intron2;Parent=g291.t3
HiC_scaffold_1	AUGUSTUS	intron	7497517	7508438	1.0	+	.	ID=g291.t4.intron2;Parent=g291.t4
HiC_scaffold_1	gmst	intron	7497517	7508438	323.248928	+	0	ID=g291.t8.intron2;Parent=g291.t8
HiC_scaffold_1	gmst	intron	7497517	7508438	324.163843	+	0	ID=g291.t9.intron2;Parent=g291.t9
HiC_scaffold_1	gmst	intron	7497517	7508438	324.39751	+	0	ID=g291.t6.intron2;Parent=g291.t6
HiC_scaffold_1	gmst	intron	7497517	7508438	326.154416	+	0	ID=g291.t5.intron2;Parent=g291.t5
HiC_scaffold_1	gmst	intron	7497517	7508438	329.408413	+	0	ID=g291.t7.intron2;Parent=g291.t7
HiC_scaffold_1	AUGUSTUS	exon	7508439	7508588	.	+	.	ID=g291.t1.exon3;Parent=g291.t1
HiC_scaffold_1	AUGUSTUS	exon	7508439	7508588	.	+	.	ID=g291.t2.exon3;Parent=g291.t2
HiC_scaffold_1	AUGUSTUS	exon	7508439	7508588	.	+	.	ID=g291.t3.exon3;Parent=g291.t3
HiC_scaffold_1	AUGUSTUS	exon	7508439	7508588	.	+	.	ID=g291.t4.exon3;Parent=g291.t4
HiC_scaffold_1	AUGUSTUS	CDS	7508439	7508588	1.0	+	2	ID=g291.t1.CDS3;Parent=g291.t1
HiC_scaffold_1	AUGUSTUS	CDS	7508439	7508588	1.0	+	2	ID=g291.t2.CDS3;Parent=g291.t2
HiC_scaffold_1	AUGUSTUS	CDS	7508439	7508588	1.0	+	2	ID=g291.t3.CDS3;Parent=g291.t3
HiC_scaffold_1	AUGUSTUS	CDS	7508439	7508588	1.0	+	2	ID=g291.t4.CDS3;Parent=g291.t4
HiC_scaffold_1	gmst	CDS	7508439	7508588	323.248928	+	2	ID=g291.t8.CDS3;Parent=g291.t8
HiC_scaffold_1	gmst	exon	7508439	7508588	323.248928	+	2	ID=g291.t8.exon3;Parent=g291.t8
HiC_scaffold_1	gmst	CDS	7508439	7508588	324.163843	+	2	ID=g291.t9.CDS3;Parent=g291.t9
HiC_scaffold_1	gmst	exon	7508439	7508588	324.163843	+	2	ID=g291.t9.exon3;Parent=g291.t9
HiC_scaffold_1	gmst	CDS	7508439	7508588	324.39751	+	2	ID=g291.t6.CDS3;Parent=g291.t6
HiC_scaffold_1	gmst	exon	7508439	7508588	324.39751	+	2	ID=g291.t6.exon3;Parent=g291.t6
HiC_scaffold_1	gmst	CDS	7508439	7508588	326.154416	+	2	ID=g291.t5.CDS3;Parent=g291.t5
HiC_scaffold_1	gmst	exon	7508439	7508588	326.154416	+	2	ID=g291.t5.exon3;Parent=g291.t5
HiC_scaffold_1	gmst	CDS	7508439	7508588	329.408413	+	2	ID=g291.t7.CDS3;Parent=g291.t7
HiC_scaffold_1	gmst	exon	7508439	7508588	329.408413	+	2	ID=g291.t7.exon3;Parent=g291.t7
HiC_scaffold_1	AUGUSTUS	intron	7508589	7509725	1.0	+	.	ID=g291.t1.intron3;Parent=g291.t1
HiC_scaffold_1	AUGUSTUS	intron	7508589	7509725	1.0	+	.	ID=g291.t2.intron3;Parent=g291.t2
HiC_scaffold_1	AUGUSTUS	intron	7508589	7509725	1.0	+	.	ID=g291.t3.intron3;Parent=g291.t3
HiC_scaffold_1	AUGUSTUS	intron	7508589	7509725	1.0	+	.	ID=g291.t4.intron3;Parent=g291.t4
HiC_scaffold_1	gmst	intron	7508589	7509725	323.248928	+	0	ID=g291.t8.intron3;Parent=g291.t8
HiC_scaffold_1	gmst	intron	7508589	7509725	324.163843	+	0	ID=g291.t9.intron3;Parent=g291.t9
HiC_scaffold_1	gmst	intron	7508589	7509725	324.39751	+	0	ID=g291.t6.intron3;Parent=g291.t6
HiC_scaffold_1	gmst	intron	7508589	7509725	326.154416	+	0	ID=g291.t5.intron3;Parent=g291.t5
HiC_scaffold_1	gmst	intron	7508589	7509725	329.408413	+	0	ID=g291.t7.intron3;Parent=g291.t7
HiC_scaffold_1	AUGUSTUS	exon	7509726	7509929	.	+	.	ID=g291.t1.exon4;Parent=g291.t1
HiC_scaffold_1	AUGUSTUS	exon	7509726	7509929	.	+	.	ID=g291.t2.exon4;Parent=g291.t2
HiC_scaffold_1	AUGUSTUS	exon	7509726	7509929	.	+	.	ID=g291.t3.exon4;Parent=g291.t3
HiC_scaffold_1	AUGUSTUS	exon	7509726	7509929	.	+	.	ID=g291.t4.exon4;Parent=g291.t4
HiC_scaffold_1	AUGUSTUS	CDS	7509726	7509929	1.0	+	2	ID=g291.t1.CDS4;Parent=g291.t1
HiC_scaffold_1	AUGUSTUS	CDS	7509726	7509929	1.0	+	2	ID=g291.t2.CDS4;Parent=g291.t2
HiC_scaffold_1	AUGUSTUS	CDS	7509726	7509929	1.0	+	2	ID=g291.t3.CDS4;Parent=g291.t3
HiC_scaffold_1	AUGUSTUS	CDS	7509726	7509929	1.0	+	2	ID=g291.t4.CDS4;Parent=g291.t4
HiC_scaffold_1	gmst	CDS	7509726	7509929	323.248928	+	2	ID=g291.t8.CDS4;Parent=g291.t8
HiC_scaffold_1	gmst	exon	7509726	7509929	323.248928	+	2	ID=g291.t8.exon4;Parent=g291.t8
HiC_scaffold_1	gmst	CDS	7509726	7509929	324.163843	+	2	ID=g291.t9.CDS4;Parent=g291.t9
HiC_scaffold_1	gmst	exon	7509726	7509929	324.163843	+	2	ID=g291.t9.exon4;Parent=g291.t9
HiC_scaffold_1	gmst	CDS	7509726	7509929	324.39751	+	2	ID=g291.t6.CDS4;Parent=g291.t6
HiC_scaffold_1	gmst	exon	7509726	7509929	324.39751	+	2	ID=g291.t6.exon4;Parent=g291.t6
HiC_scaffold_1	gmst	CDS	7509726	7509929	326.154416	+	2	ID=g291.t5.CDS4;Parent=g291.t5
HiC_scaffold_1	gmst	exon	7509726	7509929	326.154416	+	2	ID=g291.t5.exon4;Parent=g291.t5
HiC_scaffold_1	gmst	CDS	7509726	7509929	329.408413	+	2	ID=g291.t7.CDS4;Parent=g291.t7
HiC_scaffold_1	gmst	exon	7509726	7509929	329.408413	+	2	ID=g291.t7.exon4;Parent=g291.t7
HiC_scaffold_1	AUGUSTUS	intron	7509930	7513373	1.0	+	.	ID=g291.t1.intron4;Parent=g291.t1
HiC_scaffold_1	AUGUSTUS	intron	7509930	7513373	1.0	+	.	ID=g291.t2.intron4;Parent=g291.t2
HiC_scaffold_1	AUGUSTUS	intron	7509930	7513373	1.0	+	.	ID=g291.t3.intron4;Parent=g291.t3
HiC_scaffold_1	AUGUSTUS	intron	7509930	7513373	1.0	+	.	ID=g291.t4.intron4;Parent=g291.t4
HiC_scaffold_1	gmst	intron	7509930	7513373	323.248928	+	0	ID=g291.t8.intron4;Parent=g291.t8
HiC_scaffold_1	gmst	intron	7509930	7513373	324.163843	+	0	ID=g291.t9.intron4;Parent=g291.t9
HiC_scaffold_1	gmst	intron	7509930	7513373	324.39751	+	0	ID=g291.t6.intron4;Parent=g291.t6
HiC_scaffold_1	gmst	intron	7509930	7513373	326.154416	+	0	ID=g291.t5.intron4;Parent=g291.t5
HiC_scaffold_1	gmst	intron	7509930	7513373	329.408413	+	0	ID=g291.t7.intron4;Parent=g291.t7
HiC_scaffold_1	AUGUSTUS	exon	7513374	7513472	.	+	.	ID=g291.t1.exon5;Parent=g291.t1
HiC_scaffold_1	AUGUSTUS	exon	7513374	7513472	.	+	.	ID=g291.t2.exon5;Parent=g291.t2
HiC_scaffold_1	AUGUSTUS	exon	7513374	7513472	.	+	.	ID=g291.t3.exon5;Parent=g291.t3
HiC_scaffold_1	AUGUSTUS	exon	7513374	7513472	.	+	.	ID=g291.t4.exon5;Parent=g291.t4
HiC_scaffold_1	AUGUSTUS	CDS	7513374	7513472	1.0	+	2	ID=g291.t1.CDS5;Parent=g291.t1
HiC_scaffold_1	AUGUSTUS	CDS	7513374	7513472	1.0	+	2	ID=g291.t2.CDS5;Parent=g291.t2
HiC_scaffold_1	AUGUSTUS	CDS	7513374	7513472	1.0	+	2	ID=g291.t3.CDS5;Parent=g291.t3
HiC_scaffold_1	AUGUSTUS	CDS	7513374	7513472	1.0	+	2	ID=g291.t4.CDS5;Parent=g291.t4
HiC_scaffold_1	gmst	CDS	7513374	7513472	323.248928	+	2	ID=g291.t8.CDS5;Parent=g291.t8
HiC_scaffold_1	gmst	exon	7513374	7513472	323.248928	+	2	ID=g291.t8.exon5;Parent=g291.t8
HiC_scaffold_1	gmst	CDS	7513374	7513472	324.163843	+	2	ID=g291.t9.CDS5;Parent=g291.t9
HiC_scaffold_1	gmst	exon	7513374	7513472	324.163843	+	2	ID=g291.t9.exon5;Parent=g291.t9
HiC_scaffold_1	gmst	CDS	7513374	7513472	324.39751	+	2	ID=g291.t6.CDS5;Parent=g291.t6
HiC_scaffold_1	gmst	exon	7513374	7513472	324.39751	+	2	ID=g291.t6.exon5;Parent=g291.t6
HiC_scaffold_1	gmst	CDS	7513374	7513472	326.154416	+	2	ID=g291.t5.CDS5;Parent=g291.t5
HiC_scaffold_1	gmst	exon	7513374	7513472	326.154416	+	2	ID=g291.t5.exon5;Parent=g291.t5
HiC_scaffold_1	gmst	CDS	7513374	7513472	329.408413	+	2	ID=g291.t7.CDS5;Parent=g291.t7
HiC_scaffold_1	gmst	exon	7513374	7513472	329.408413	+	2	ID=g291.t7.exon5;Parent=g291.t7
HiC_scaffold_1	AUGUSTUS	intron	7513473	7517746	1.0	+	.	ID=g291.t1.intron5;Parent=g291.t1
HiC_scaffold_1	AUGUSTUS	intron	7513473	7517746	1.0	+	.	ID=g291.t2.intron5;Parent=g291.t2
HiC_scaffold_1	AUGUSTUS	intron	7513473	7517746	1.0	+	.	ID=g291.t3.intron5;Parent=g291.t3
HiC_scaffold_1	AUGUSTUS	intron	7513473	7517746	1.0	+	.	ID=g291.t4.intron5;Parent=g291.t4
HiC_scaffold_1	gmst	intron	7513473	7517746	323.248928	+	0	ID=g291.t8.intron5;Parent=g291.t8
HiC_scaffold_1	gmst	intron	7513473	7517746	324.163843	+	0	ID=g291.t9.intron5;Parent=g291.t9
HiC_scaffold_1	gmst	intron	7513473	7517746	324.39751	+	0	ID=g291.t6.intron5;Parent=g291.t6
HiC_scaffold_1	gmst	intron	7513473	7517746	326.154416	+	0	ID=g291.t5.intron5;Parent=g291.t5
HiC_scaffold_1	gmst	intron	7513473	7517746	329.408413	+	0	ID=g291.t7.intron5;Parent=g291.t7
HiC_scaffold_1	AUGUSTUS	exon	7517747	7517907	.	+	.	ID=g291.t1.exon6;Parent=g291.t1
HiC_scaffold_1	AUGUSTUS	exon	7517747	7517907	.	+	.	ID=g291.t2.exon6;Parent=g291.t2
HiC_scaffold_1	AUGUSTUS	exon	7517747	7517907	.	+	.	ID=g291.t3.exon6;Parent=g291.t3
HiC_scaffold_1	AUGUSTUS	exon	7517747	7517907	.	+	.	ID=g291.t4.exon6;Parent=g291.t4
HiC_scaffold_1	AUGUSTUS	CDS	7517747	7517907	1.0	+	2	ID=g291.t1.CDS6;Parent=g291.t1
HiC_scaffold_1	AUGUSTUS	CDS	7517747	7517907	1.0	+	2	ID=g291.t2.CDS6;Parent=g291.t2
HiC_scaffold_1	AUGUSTUS	CDS	7517747	7517907	1.0	+	2	ID=g291.t3.CDS6;Parent=g291.t3
HiC_scaffold_1	AUGUSTUS	CDS	7517747	7517907	1.0	+	2	ID=g291.t4.CDS6;Parent=g291.t4
HiC_scaffold_1	gmst	CDS	7517747	7517907	323.248928	+	2	ID=g291.t8.CDS6;Parent=g291.t8
HiC_scaffold_1	gmst	exon	7517747	7517907	323.248928	+	2	ID=g291.t8.exon6;Parent=g291.t8
HiC_scaffold_1	gmst	CDS	7517747	7517907	324.163843	+	2	ID=g291.t9.CDS6;Parent=g291.t9
HiC_scaffold_1	gmst	exon	7517747	7517907	324.163843	+	2	ID=g291.t9.exon6;Parent=g291.t9
HiC_scaffold_1	gmst	CDS	7517747	7517907	324.39751	+	2	ID=g291.t6.CDS6;Parent=g291.t6
HiC_scaffold_1	gmst	exon	7517747	7517907	324.39751	+	2	ID=g291.t6.exon6;Parent=g291.t6
HiC_scaffold_1	gmst	CDS	7517747	7517907	326.154416	+	2	ID=g291.t5.CDS6;Parent=g291.t5
HiC_scaffold_1	gmst	exon	7517747	7517907	326.154416	+	2	ID=g291.t5.exon6;Parent=g291.t5
HiC_scaffold_1	gmst	CDS	7517747	7517907	329.408413	+	2	ID=g291.t7.CDS6;Parent=g291.t7
HiC_scaffold_1	gmst	exon	7517747	7517907	329.408413	+	2	ID=g291.t7.exon6;Parent=g291.t7
HiC_scaffold_1	AUGUSTUS	intron	7517908	7521226	1.0	+	.	ID=g291.t1.intron6;Parent=g291.t1
HiC_scaffold_1	AUGUSTUS	intron	7517908	7521226	1.0	+	.	ID=g291.t2.intron6;Parent=g291.t2
HiC_scaffold_1	AUGUSTUS	intron	7517908	7521226	1.0	+	.	ID=g291.t3.intron6;Parent=g291.t3
HiC_scaffold_1	AUGUSTUS	intron	7517908	7521226	1.0	+	.	ID=g291.t4.intron6;Parent=g291.t4
HiC_scaffold_1	gmst	intron	7517908	7521226	323.248928	+	0	ID=g291.t8.intron6;Parent=g291.t8
HiC_scaffold_1	gmst	intron	7517908	7521226	324.163843	+	0	ID=g291.t9.intron6;Parent=g291.t9
HiC_scaffold_1	gmst	intron	7517908	7521226	324.39751	+	0	ID=g291.t6.intron6;Parent=g291.t6
HiC_scaffold_1	gmst	intron	7517908	7521226	326.154416	+	0	ID=g291.t5.intron6;Parent=g291.t5
HiC_scaffold_1	gmst	intron	7517908	7521226	329.408413	+	0	ID=g291.t7.intron6;Parent=g291.t7
HiC_scaffold_1	AUGUSTUS	exon	7521227	7521369	.	+	.	ID=g291.t1.exon7;Parent=g291.t1
HiC_scaffold_1	AUGUSTUS	exon	7521227	7521369	.	+	.	ID=g291.t2.exon7;Parent=g291.t2
HiC_scaffold_1	AUGUSTUS	exon	7521227	7521369	.	+	.	ID=g291.t3.exon7;Parent=g291.t3
HiC_scaffold_1	AUGUSTUS	exon	7521227	7521369	.	+	.	ID=g291.t4.exon7;Parent=g291.t4
HiC_scaffold_1	AUGUSTUS	CDS	7521227	7521369	1.0	+	0	ID=g291.t1.CDS7;Parent=g291.t1
HiC_scaffold_1	AUGUSTUS	CDS	7521227	7521369	1.0	+	0	ID=g291.t2.CDS7;Parent=g291.t2
HiC_scaffold_1	AUGUSTUS	CDS	7521227	7521369	1.0	+	0	ID=g291.t3.CDS7;Parent=g291.t3
HiC_scaffold_1	AUGUSTUS	CDS	7521227	7521369	1.0	+	0	ID=g291.t4.CDS7;Parent=g291.t4
HiC_scaffold_1	gmst	CDS	7521227	7521369	323.248928	+	0	ID=g291.t8.CDS7;Parent=g291.t8
HiC_scaffold_1	gmst	exon	7521227	7521369	323.248928	+	0	ID=g291.t8.exon7;Parent=g291.t8
HiC_scaffold_1	gmst	CDS	7521227	7521369	324.163843	+	0	ID=g291.t9.CDS7;Parent=g291.t9
HiC_scaffold_1	gmst	exon	7521227	7521369	324.163843	+	0	ID=g291.t9.exon7;Parent=g291.t9
HiC_scaffold_1	gmst	CDS	7521227	7521369	324.39751	+	0	ID=g291.t6.CDS7;Parent=g291.t6
HiC_scaffold_1	gmst	exon	7521227	7521369	324.39751	+	0	ID=g291.t6.exon7;Parent=g291.t6
HiC_scaffold_1	gmst	CDS	7521227	7521369	326.154416	+	0	ID=g291.t5.CDS7;Parent=g291.t5
HiC_scaffold_1	gmst	exon	7521227	7521369	326.154416	+	0	ID=g291.t5.exon7;Parent=g291.t5
HiC_scaffold_1	gmst	CDS	7521227	7521369	329.408413	+	0	ID=g291.t7.CDS7;Parent=g291.t7
HiC_scaffold_1	gmst	exon	7521227	7521369	329.408413	+	0	ID=g291.t7.exon7;Parent=g291.t7
HiC_scaffold_1	AUGUSTUS	intron	7521370	7523972	1.0	+	.	ID=g291.t1.intron7;Parent=g291.t1
HiC_scaffold_1	AUGUSTUS	intron	7521370	7523972	1.0	+	.	ID=g291.t2.intron7;Parent=g291.t2
HiC_scaffold_1	AUGUSTUS	intron	7521370	7523972	1.0	+	.	ID=g291.t3.intron7;Parent=g291.t3
HiC_scaffold_1	AUGUSTUS	intron	7521370	7523972	1.0	+	.	ID=g291.t4.intron7;Parent=g291.t4
HiC_scaffold_1	gmst	intron	7521370	7523972	323.248928	+	0	ID=g291.t8.intron7;Parent=g291.t8
HiC_scaffold_1	gmst	intron	7521370	7523972	324.163843	+	0	ID=g291.t9.intron7;Parent=g291.t9
HiC_scaffold_1	gmst	intron	7521370	7523972	324.39751	+	0	ID=g291.t6.intron7;Parent=g291.t6
HiC_scaffold_1	gmst	intron	7521370	7523972	326.154416	+	0	ID=g291.t5.intron7;Parent=g291.t5
HiC_scaffold_1	gmst	intron	7521370	7523972	329.408413	+	0	ID=g291.t7.intron7;Parent=g291.t7
HiC_scaffold_1	AUGUSTUS	exon	7523973	7524108	.	+	.	ID=g291.t1.exon8;Parent=g291.t1
HiC_scaffold_1	AUGUSTUS	exon	7523973	7524108	.	+	.	ID=g291.t2.exon8;Parent=g291.t2
HiC_scaffold_1	AUGUSTUS	exon	7523973	7524108	.	+	.	ID=g291.t3.exon8;Parent=g291.t3
HiC_scaffold_1	AUGUSTUS	exon	7523973	7524108	.	+	.	ID=g291.t4.exon8;Parent=g291.t4
HiC_scaffold_1	AUGUSTUS	CDS	7523973	7524108	1.0	+	1	ID=g291.t1.CDS8;Parent=g291.t1
HiC_scaffold_1	AUGUSTUS	CDS	7523973	7524108	1.0	+	1	ID=g291.t2.CDS8;Parent=g291.t2
HiC_scaffold_1	AUGUSTUS	CDS	7523973	7524108	1.0	+	1	ID=g291.t3.CDS8;Parent=g291.t3
HiC_scaffold_1	AUGUSTUS	CDS	7523973	7524108	1.0	+	1	ID=g291.t4.CDS8;Parent=g291.t4
HiC_scaffold_1	gmst	CDS	7523973	7524108	323.248928	+	1	ID=g291.t8.CDS8;Parent=g291.t8
HiC_scaffold_1	gmst	exon	7523973	7524108	323.248928	+	1	ID=g291.t8.exon8;Parent=g291.t8
HiC_scaffold_1	gmst	CDS	7523973	7524108	324.163843	+	1	ID=g291.t9.CDS8;Parent=g291.t9
HiC_scaffold_1	gmst	exon	7523973	7524108	324.163843	+	1	ID=g291.t9.exon8;Parent=g291.t9
HiC_scaffold_1	gmst	CDS	7523973	7524108	324.39751	+	1	ID=g291.t6.CDS8;Parent=g291.t6
HiC_scaffold_1	gmst	exon	7523973	7524108	324.39751	+	1	ID=g291.t6.exon8;Parent=g291.t6
HiC_scaffold_1	gmst	CDS	7523973	7524108	326.154416	+	1	ID=g291.t5.CDS8;Parent=g291.t5
HiC_scaffold_1	gmst	exon	7523973	7524108	326.154416	+	1	ID=g291.t5.exon8;Parent=g291.t5
HiC_scaffold_1	gmst	CDS	7523973	7524108	329.408413	+	1	ID=g291.t7.CDS8;Parent=g291.t7
HiC_scaffold_1	gmst	exon	7523973	7524108	329.408413	+	1	ID=g291.t7.exon8;Parent=g291.t7
HiC_scaffold_1	AUGUSTUS	intron	7524109	7525339	1.0	+	.	ID=g291.t1.intron8;Parent=g291.t1
HiC_scaffold_1	AUGUSTUS	intron	7524109	7525339	1.0	+	.	ID=g291.t2.intron8;Parent=g291.t2
HiC_scaffold_1	AUGUSTUS	intron	7524109	7525339	1.0	+	.	ID=g291.t3.intron8;Parent=g291.t3
HiC_scaffold_1	AUGUSTUS	intron	7524109	7525339	1.0	+	.	ID=g291.t4.intron8;Parent=g291.t4
HiC_scaffold_1	gmst	intron	7524109	7525339	323.248928	+	0	ID=g291.t8.intron8;Parent=g291.t8
HiC_scaffold_1	gmst	intron	7524109	7525339	324.163843	+	0	ID=g291.t9.intron8;Parent=g291.t9
HiC_scaffold_1	gmst	intron	7524109	7525339	324.39751	+	0	ID=g291.t6.intron8;Parent=g291.t6
HiC_scaffold_1	gmst	intron	7524109	7525339	326.154416	+	0	ID=g291.t5.intron8;Parent=g291.t5
HiC_scaffold_1	gmst	intron	7524109	7525339	329.408413	+	0	ID=g291.t7.intron8;Parent=g291.t7
HiC_scaffold_1	AUGUSTUS	exon	7525340	7525407	.	+	.	ID=g291.t1.exon9;Parent=g291.t1
HiC_scaffold_1	AUGUSTUS	exon	7525340	7525407	.	+	.	ID=g291.t2.exon9;Parent=g291.t2
HiC_scaffold_1	AUGUSTUS	exon	7525340	7525407	.	+	.	ID=g291.t3.exon9;Parent=g291.t3
HiC_scaffold_1	AUGUSTUS	exon	7525340	7525407	.	+	.	ID=g291.t4.exon9;Parent=g291.t4
HiC_scaffold_1	AUGUSTUS	CDS	7525340	7525407	1.0	+	0	ID=g291.t1.CDS9;Parent=g291.t1
HiC_scaffold_1	AUGUSTUS	CDS	7525340	7525407	1.0	+	0	ID=g291.t2.CDS9;Parent=g291.t2
HiC_scaffold_1	AUGUSTUS	CDS	7525340	7525407	1.0	+	0	ID=g291.t3.CDS9;Parent=g291.t3
HiC_scaffold_1	AUGUSTUS	CDS	7525340	7525407	1.0	+	0	ID=g291.t4.CDS9;Parent=g291.t4
HiC_scaffold_1	gmst	CDS	7525340	7525407	323.248928	+	0	ID=g291.t8.CDS9;Parent=g291.t8
HiC_scaffold_1	gmst	exon	7525340	7525407	323.248928	+	0	ID=g291.t8.exon9;Parent=g291.t8
HiC_scaffold_1	gmst	CDS	7525340	7525407	324.163843	+	0	ID=g291.t9.CDS9;Parent=g291.t9
HiC_scaffold_1	gmst	exon	7525340	7525407	324.163843	+	0	ID=g291.t9.exon9;Parent=g291.t9
HiC_scaffold_1	gmst	CDS	7525340	7525407	324.39751	+	0	ID=g291.t6.CDS9;Parent=g291.t6
HiC_scaffold_1	gmst	exon	7525340	7525407	324.39751	+	0	ID=g291.t6.exon9;Parent=g291.t6
HiC_scaffold_1	gmst	CDS	7525340	7525407	326.154416	+	0	ID=g291.t5.CDS9;Parent=g291.t5
HiC_scaffold_1	gmst	exon	7525340	7525407	326.154416	+	0	ID=g291.t5.exon9;Parent=g291.t5
HiC_scaffold_1	gmst	CDS	7525340	7525407	329.408413	+	0	ID=g291.t7.CDS9;Parent=g291.t7
HiC_scaffold_1	gmst	exon	7525340	7525407	329.408413	+	0	ID=g291.t7.exon9;Parent=g291.t7
HiC_scaffold_1	AUGUSTUS	intron	7525408	7526027	1.0	+	.	ID=g291.t1.intron9;Parent=g291.t1
HiC_scaffold_1	AUGUSTUS	intron	7525408	7526027	1.0	+	.	ID=g291.t3.intron9;Parent=g291.t3
HiC_scaffold_1	AUGUSTUS	intron	7525408	7526027	1.0	+	.	ID=g291.t4.intron9;Parent=g291.t4
HiC_scaffold_1	gmst	intron	7525408	7526027	323.248928	+	0	ID=g291.t8.intron9;Parent=g291.t8
HiC_scaffold_1	AUGUSTUS	intron	7525408	7527378	1.0	+	.	ID=g291.t2.intron9;Parent=g291.t2
HiC_scaffold_1	gmst	intron	7525408	7527378	324.163843	+	0	ID=g291.t9.intron9;Parent=g291.t9
HiC_scaffold_1	gmst	intron	7525408	7527378	324.39751	+	0	ID=g291.t6.intron9;Parent=g291.t6
HiC_scaffold_1	gmst	intron	7525408	7527378	326.154416	+	0	ID=g291.t5.intron9;Parent=g291.t5
HiC_scaffold_1	gmst	intron	7525408	7527378	329.408413	+	0	ID=g291.t7.intron9;Parent=g291.t7
HiC_scaffold_1	AUGUSTUS	exon	7526028	7526166	.	+	.	ID=g291.t1.exon10;Parent=g291.t1
HiC_scaffold_1	AUGUSTUS	exon	7526028	7526166	.	+	.	ID=g291.t3.exon10;Parent=g291.t3
HiC_scaffold_1	AUGUSTUS	exon	7526028	7526166	.	+	.	ID=g291.t4.exon10;Parent=g291.t4
HiC_scaffold_1	AUGUSTUS	CDS	7526028	7526166	1.0	+	1	ID=g291.t1.CDS10;Parent=g291.t1
HiC_scaffold_1	AUGUSTUS	CDS	7526028	7526166	1.0	+	1	ID=g291.t3.CDS10;Parent=g291.t3
HiC_scaffold_1	AUGUSTUS	CDS	7526028	7526166	1.0	+	1	ID=g291.t4.CDS10;Parent=g291.t4
HiC_scaffold_1	gmst	CDS	7526028	7526166	323.248928	+	1	ID=g291.t8.CDS10;Parent=g291.t8
HiC_scaffold_1	gmst	exon	7526028	7526166	323.248928	+	1	ID=g291.t8.exon10;Parent=g291.t8
HiC_scaffold_1	AUGUSTUS	intron	7526167	7528500	1.0	+	.	ID=g291.t1.intron10;Parent=g291.t1
HiC_scaffold_1	AUGUSTUS	intron	7526167	7528500	1.0	+	.	ID=g291.t3.intron10;Parent=g291.t3
HiC_scaffold_1	AUGUSTUS	intron	7526167	7528500	1.0	+	.	ID=g291.t4.intron10;Parent=g291.t4
HiC_scaffold_1	gmst	intron	7526167	7528500	323.248928	+	0	ID=g291.t8.intron10;Parent=g291.t8
HiC_scaffold_1	AUGUSTUS	exon	7527379	7527517	.	+	.	ID=g291.t2.exon10;Parent=g291.t2
HiC_scaffold_1	AUGUSTUS	CDS	7527379	7527517	1.0	+	1	ID=g291.t2.CDS10;Parent=g291.t2
HiC_scaffold_1	gmst	CDS	7527379	7527517	324.163843	+	1	ID=g291.t9.CDS10;Parent=g291.t9
HiC_scaffold_1	gmst	exon	7527379	7527517	324.163843	+	1	ID=g291.t9.exon10;Parent=g291.t9
HiC_scaffold_1	gmst	CDS	7527379	7527517	324.39751	+	1	ID=g291.t6.CDS10;Parent=g291.t6
HiC_scaffold_1	gmst	exon	7527379	7527517	324.39751	+	1	ID=g291.t6.exon10;Parent=g291.t6
HiC_scaffold_1	gmst	CDS	7527379	7527517	326.154416	+	1	ID=g291.t5.CDS10;Parent=g291.t5
HiC_scaffold_1	gmst	exon	7527379	7527517	326.154416	+	1	ID=g291.t5.exon10;Parent=g291.t5
HiC_scaffold_1	gmst	CDS	7527379	7527517	329.408413	+	1	ID=g291.t7.CDS10;Parent=g291.t7
HiC_scaffold_1	gmst	exon	7527379	7527517	329.408413	+	1	ID=g291.t7.exon10;Parent=g291.t7
HiC_scaffold_1	AUGUSTUS	intron	7527518	7528500	1.0	+	.	ID=g291.t2.intron10;Parent=g291.t2
HiC_scaffold_1	gmst	intron	7527518	7528500	324.163843	+	0	ID=g291.t9.intron10;Parent=g291.t9
HiC_scaffold_1	gmst	intron	7527518	7528500	324.39751	+	0	ID=g291.t6.intron10;Parent=g291.t6
HiC_scaffold_1	gmst	intron	7527518	7528500	326.154416	+	0	ID=g291.t5.intron10;Parent=g291.t5
HiC_scaffold_1	gmst	intron	7527518	7528500	329.408413	+	0	ID=g291.t7.intron10;Parent=g291.t7
HiC_scaffold_1	AUGUSTUS	exon	7528501	7528587	.	+	.	ID=g291.t1.exon11;Parent=g291.t1
HiC_scaffold_1	AUGUSTUS	exon	7528501	7528587	.	+	.	ID=g291.t2.exon11;Parent=g291.t2
HiC_scaffold_1	AUGUSTUS	exon	7528501	7528587	.	+	.	ID=g291.t3.exon11;Parent=g291.t3
HiC_scaffold_1	AUGUSTUS	exon	7528501	7528587	.	+	.	ID=g291.t4.exon11;Parent=g291.t4
HiC_scaffold_1	AUGUSTUS	CDS	7528501	7528587	1.0	+	0	ID=g291.t1.CDS11;Parent=g291.t1
HiC_scaffold_1	AUGUSTUS	CDS	7528501	7528587	1.0	+	0	ID=g291.t2.CDS11;Parent=g291.t2
HiC_scaffold_1	AUGUSTUS	CDS	7528501	7528587	1.0	+	0	ID=g291.t3.CDS11;Parent=g291.t3
HiC_scaffold_1	AUGUSTUS	CDS	7528501	7528587	1.0	+	0	ID=g291.t4.CDS11;Parent=g291.t4
HiC_scaffold_1	gmst	CDS	7528501	7528587	323.248928	+	0	ID=g291.t8.CDS11;Parent=g291.t8
HiC_scaffold_1	gmst	exon	7528501	7528587	323.248928	+	0	ID=g291.t8.exon11;Parent=g291.t8
HiC_scaffold_1	gmst	CDS	7528501	7528587	324.163843	+	0	ID=g291.t9.CDS11;Parent=g291.t9
HiC_scaffold_1	gmst	exon	7528501	7528587	324.163843	+	0	ID=g291.t9.exon11;Parent=g291.t9
HiC_scaffold_1	gmst	CDS	7528501	7528587	324.39751	+	0	ID=g291.t6.CDS11;Parent=g291.t6
HiC_scaffold_1	gmst	exon	7528501	7528587	324.39751	+	0	ID=g291.t6.exon11;Parent=g291.t6
HiC_scaffold_1	gmst	CDS	7528501	7528587	326.154416	+	0	ID=g291.t5.CDS11;Parent=g291.t5
HiC_scaffold_1	gmst	exon	7528501	7528587	326.154416	+	0	ID=g291.t5.exon11;Parent=g291.t5
HiC_scaffold_1	gmst	CDS	7528501	7528587	329.408413	+	0	ID=g291.t7.CDS11;Parent=g291.t7
HiC_scaffold_1	gmst	exon	7528501	7528587	329.408413	+	0	ID=g291.t7.exon11;Parent=g291.t7
HiC_scaffold_1	AUGUSTUS	intron	7528588	7530190	1.0	+	.	ID=g291.t1.intron11;Parent=g291.t1
HiC_scaffold_1	AUGUSTUS	intron	7528588	7530190	1.0	+	.	ID=g291.t2.intron11;Parent=g291.t2
HiC_scaffold_1	AUGUSTUS	intron	7528588	7530190	1.0	+	.	ID=g291.t3.intron11;Parent=g291.t3
HiC_scaffold_1	AUGUSTUS	intron	7528588	7530190	1.0	+	.	ID=g291.t4.intron11;Parent=g291.t4
HiC_scaffold_1	gmst	intron	7528588	7530190	323.248928	+	0	ID=g291.t8.intron11;Parent=g291.t8
HiC_scaffold_1	gmst	intron	7528588	7530190	324.163843	+	0	ID=g291.t9.intron11;Parent=g291.t9
HiC_scaffold_1	gmst	intron	7528588	7530190	324.39751	+	0	ID=g291.t6.intron11;Parent=g291.t6
HiC_scaffold_1	gmst	intron	7528588	7530190	326.154416	+	0	ID=g291.t5.intron11;Parent=g291.t5
HiC_scaffold_1	gmst	intron	7528588	7530190	329.408413	+	0	ID=g291.t7.intron11;Parent=g291.t7
HiC_scaffold_1	AUGUSTUS	exon	7530191	7530261	.	+	.	ID=g291.t1.exon12;Parent=g291.t1
HiC_scaffold_1	AUGUSTUS	exon	7530191	7530261	.	+	.	ID=g291.t2.exon12;Parent=g291.t2
HiC_scaffold_1	AUGUSTUS	exon	7530191	7530261	.	+	.	ID=g291.t3.exon12;Parent=g291.t3
HiC_scaffold_1	AUGUSTUS	exon	7530191	7530261	.	+	.	ID=g291.t4.exon12;Parent=g291.t4
HiC_scaffold_1	AUGUSTUS	CDS	7530191	7530261	1.0	+	0	ID=g291.t1.CDS12;Parent=g291.t1
HiC_scaffold_1	AUGUSTUS	CDS	7530191	7530261	1.0	+	0	ID=g291.t2.CDS12;Parent=g291.t2
HiC_scaffold_1	AUGUSTUS	CDS	7530191	7530261	1.0	+	0	ID=g291.t3.CDS12;Parent=g291.t3
HiC_scaffold_1	AUGUSTUS	CDS	7530191	7530261	1.0	+	0	ID=g291.t4.CDS12;Parent=g291.t4
HiC_scaffold_1	gmst	CDS	7530191	7530261	323.248928	+	0	ID=g291.t8.CDS12;Parent=g291.t8
HiC_scaffold_1	gmst	exon	7530191	7530261	323.248928	+	0	ID=g291.t8.exon12;Parent=g291.t8
HiC_scaffold_1	gmst	CDS	7530191	7530261	324.163843	+	0	ID=g291.t9.CDS12;Parent=g291.t9
HiC_scaffold_1	gmst	exon	7530191	7530261	324.163843	+	0	ID=g291.t9.exon12;Parent=g291.t9
HiC_scaffold_1	gmst	CDS	7530191	7530261	324.39751	+	0	ID=g291.t6.CDS12;Parent=g291.t6
HiC_scaffold_1	gmst	exon	7530191	7530261	324.39751	+	0	ID=g291.t6.exon12;Parent=g291.t6
HiC_scaffold_1	gmst	CDS	7530191	7530261	326.154416	+	0	ID=g291.t5.CDS12;Parent=g291.t5
HiC_scaffold_1	gmst	exon	7530191	7530261	326.154416	+	0	ID=g291.t5.exon12;Parent=g291.t5
HiC_scaffold_1	gmst	CDS	7530191	7530261	329.408413	+	0	ID=g291.t7.CDS12;Parent=g291.t7
HiC_scaffold_1	gmst	exon	7530191	7530261	329.408413	+	0	ID=g291.t7.exon12;Parent=g291.t7
HiC_scaffold_1	gmst	intron	7530262	7531693	326.154416	+	0	ID=g291.t5.intron12;Parent=g291.t5
HiC_scaffold_1	AUGUSTUS	intron	7530262	7533468	1.0	+	.	ID=g291.t1.intron12;Parent=g291.t1
HiC_scaffold_1	AUGUSTUS	intron	7530262	7533468	1.0	+	.	ID=g291.t2.intron12;Parent=g291.t2
HiC_scaffold_1	AUGUSTUS	intron	7530262	7533468	1.0	+	.	ID=g291.t3.intron12;Parent=g291.t3
HiC_scaffold_1	AUGUSTUS	intron	7530262	7533468	1.0	+	.	ID=g291.t4.intron12;Parent=g291.t4
HiC_scaffold_1	gmst	intron	7530262	7533468	323.248928	+	0	ID=g291.t8.intron12;Parent=g291.t8
HiC_scaffold_1	gmst	intron	7530262	7533468	324.163843	+	0	ID=g291.t9.intron12;Parent=g291.t9
HiC_scaffold_1	gmst	intron	7530262	7533468	324.39751	+	0	ID=g291.t6.intron12;Parent=g291.t6
HiC_scaffold_1	gmst	intron	7530262	7533468	329.408413	+	0	ID=g291.t7.intron12;Parent=g291.t7
HiC_scaffold_1	gmst	CDS	7531694	7531723	326.154416	+	1	ID=g291.t5.CDS13;Parent=g291.t5
HiC_scaffold_1	gmst	exon	7531694	7531723	326.154416	+	1	ID=g291.t5.exon13;Parent=g291.t5
HiC_scaffold_1	gmst	intron	7531724	7533468	326.154416	+	0	ID=g291.t5.intron13;Parent=g291.t5
HiC_scaffold_1	AUGUSTUS	exon	7533469	7533520	.	+	.	ID=g291.t1.exon13;Parent=g291.t1
HiC_scaffold_1	AUGUSTUS	exon	7533469	7533520	.	+	.	ID=g291.t2.exon13;Parent=g291.t2
HiC_scaffold_1	AUGUSTUS	exon	7533469	7533520	.	+	.	ID=g291.t3.exon13;Parent=g291.t3
HiC_scaffold_1	AUGUSTUS	exon	7533469	7533520	.	+	.	ID=g291.t4.exon13;Parent=g291.t4
HiC_scaffold_1	AUGUSTUS	CDS	7533469	7533520	1.0	+	1	ID=g291.t1.CDS13;Parent=g291.t1
HiC_scaffold_1	AUGUSTUS	CDS	7533469	7533520	1.0	+	1	ID=g291.t2.CDS13;Parent=g291.t2
HiC_scaffold_1	AUGUSTUS	CDS	7533469	7533520	1.0	+	1	ID=g291.t3.CDS13;Parent=g291.t3
HiC_scaffold_1	AUGUSTUS	CDS	7533469	7533520	1.0	+	1	ID=g291.t4.CDS13;Parent=g291.t4
HiC_scaffold_1	gmst	CDS	7533469	7533520	323.248928	+	1	ID=g291.t8.CDS13;Parent=g291.t8
HiC_scaffold_1	gmst	exon	7533469	7533520	323.248928	+	1	ID=g291.t8.exon13;Parent=g291.t8
HiC_scaffold_1	gmst	CDS	7533469	7533520	324.163843	+	1	ID=g291.t9.CDS13;Parent=g291.t9
HiC_scaffold_1	gmst	exon	7533469	7533520	324.163843	+	1	ID=g291.t9.exon13;Parent=g291.t9
HiC_scaffold_1	gmst	CDS	7533469	7533520	324.39751	+	1	ID=g291.t6.CDS13;Parent=g291.t6
HiC_scaffold_1	gmst	exon	7533469	7533520	324.39751	+	1	ID=g291.t6.exon13;Parent=g291.t6
HiC_scaffold_1	gmst	CDS	7533469	7533520	326.154416	+	1	ID=g291.t5.CDS14;Parent=g291.t5
HiC_scaffold_1	gmst	exon	7533469	7533520	326.154416	+	1	ID=g291.t5.exon14;Parent=g291.t5
HiC_scaffold_1	gmst	CDS	7533469	7533520	329.408413	+	1	ID=g291.t7.CDS13;Parent=g291.t7
HiC_scaffold_1	gmst	exon	7533469	7533520	329.408413	+	1	ID=g291.t7.exon13;Parent=g291.t7
HiC_scaffold_1	AUGUSTUS	intron	7533521	7534480	0.82	+	.	ID=g291.t1.intron13;Parent=g291.t1
HiC_scaffold_1	gmst	intron	7533521	7534480	324.39751	+	0	ID=g291.t6.intron13;Parent=g291.t6
HiC_scaffold_1	gmst	intron	7533521	7534480	329.408413	+	0	ID=g291.t7.intron13;Parent=g291.t7
HiC_scaffold_1	AUGUSTUS	intron	7533521	7538417	1.0	+	.	ID=g291.t2.intron13;Parent=g291.t2
HiC_scaffold_1	AUGUSTUS	intron	7533521	7538417	1.0	+	.	ID=g291.t3.intron13;Parent=g291.t3
HiC_scaffold_1	AUGUSTUS	intron	7533521	7538417	1.0	+	.	ID=g291.t4.intron13;Parent=g291.t4
HiC_scaffold_1	gmst	intron	7533521	7538417	323.248928	+	0	ID=g291.t8.intron13;Parent=g291.t8
HiC_scaffold_1	gmst	intron	7533521	7538417	324.163843	+	0	ID=g291.t9.intron13;Parent=g291.t9
HiC_scaffold_1	gmst	intron	7533521	7538417	326.154416	+	0	ID=g291.t5.intron14;Parent=g291.t5
HiC_scaffold_1	AUGUSTUS	exon	7534481	7534492	.	+	.	ID=g291.t1.exon14;Parent=g291.t1
HiC_scaffold_1	AUGUSTUS	CDS	7534481	7534492	0.82	+	0	ID=g291.t1.CDS14;Parent=g291.t1
HiC_scaffold_1	gmst	CDS	7534481	7534492	324.39751	+	0	ID=g291.t6.CDS14;Parent=g291.t6
HiC_scaffold_1	gmst	exon	7534481	7534492	324.39751	+	0	ID=g291.t6.exon14;Parent=g291.t6
HiC_scaffold_1	gmst	CDS	7534481	7534492	329.408413	+	0	ID=g291.t7.CDS14;Parent=g291.t7
HiC_scaffold_1	gmst	exon	7534481	7534492	329.408413	+	0	ID=g291.t7.exon14;Parent=g291.t7
HiC_scaffold_1	AUGUSTUS	intron	7534493	7538417	0.81	+	.	ID=g291.t1.intron14;Parent=g291.t1
HiC_scaffold_1	gmst	intron	7534493	7538417	324.39751	+	0	ID=g291.t6.intron14;Parent=g291.t6
HiC_scaffold_1	gmst	intron	7534493	7538417	329.408413	+	0	ID=g291.t7.intron14;Parent=g291.t7
HiC_scaffold_1	AUGUSTUS	exon	7538418	7538531	.	+	.	ID=g291.t1.exon15;Parent=g291.t1
HiC_scaffold_1	AUGUSTUS	exon	7538418	7538531	.	+	.	ID=g291.t2.exon14;Parent=g291.t2
HiC_scaffold_1	AUGUSTUS	exon	7538418	7538531	.	+	.	ID=g291.t3.exon14;Parent=g291.t3
HiC_scaffold_1	AUGUSTUS	exon	7538418	7538531	.	+	.	ID=g291.t4.exon14;Parent=g291.t4
HiC_scaffold_1	AUGUSTUS	CDS	7538418	7538531	1.0	+	0	ID=g291.t1.CDS15;Parent=g291.t1
HiC_scaffold_1	AUGUSTUS	CDS	7538418	7538531	1.0	+	0	ID=g291.t2.CDS14;Parent=g291.t2
HiC_scaffold_1	AUGUSTUS	CDS	7538418	7538531	1.0	+	0	ID=g291.t3.CDS14;Parent=g291.t3
HiC_scaffold_1	AUGUSTUS	CDS	7538418	7538531	1.0	+	0	ID=g291.t4.CDS14;Parent=g291.t4
HiC_scaffold_1	gmst	CDS	7538418	7538531	323.248928	+	0	ID=g291.t8.CDS14;Parent=g291.t8
HiC_scaffold_1	gmst	exon	7538418	7538531	323.248928	+	0	ID=g291.t8.exon14;Parent=g291.t8
HiC_scaffold_1	gmst	CDS	7538418	7538531	324.163843	+	0	ID=g291.t9.CDS14;Parent=g291.t9
HiC_scaffold_1	gmst	exon	7538418	7538531	324.163843	+	0	ID=g291.t9.exon14;Parent=g291.t9
HiC_scaffold_1	gmst	CDS	7538418	7538531	324.39751	+	0	ID=g291.t6.CDS15;Parent=g291.t6
HiC_scaffold_1	gmst	exon	7538418	7538531	324.39751	+	0	ID=g291.t6.exon15;Parent=g291.t6
HiC_scaffold_1	gmst	CDS	7538418	7538531	326.154416	+	0	ID=g291.t5.CDS15;Parent=g291.t5
HiC_scaffold_1	gmst	exon	7538418	7538531	326.154416	+	0	ID=g291.t5.exon15;Parent=g291.t5
HiC_scaffold_1	gmst	CDS	7538418	7538531	329.408413	+	0	ID=g291.t7.CDS15;Parent=g291.t7
HiC_scaffold_1	gmst	exon	7538418	7538531	329.408413	+	0	ID=g291.t7.exon15;Parent=g291.t7
HiC_scaffold_1	AUGUSTUS	intron	7538532	7543379	1.0	+	.	ID=g291.t1.intron15;Parent=g291.t1
HiC_scaffold_1	AUGUSTUS	intron	7538532	7543379	1.0	+	.	ID=g291.t2.intron14;Parent=g291.t2
HiC_scaffold_1	AUGUSTUS	intron	7538532	7543379	1.0	+	.	ID=g291.t3.intron14;Parent=g291.t3
HiC_scaffold_1	AUGUSTUS	intron	7538532	7543379	1.0	+	.	ID=g291.t4.intron14;Parent=g291.t4
HiC_scaffold_1	gmst	intron	7538532	7543379	323.248928	+	0	ID=g291.t8.intron14;Parent=g291.t8
HiC_scaffold_1	gmst	intron	7538532	7543379	324.163843	+	0	ID=g291.t9.intron14;Parent=g291.t9
HiC_scaffold_1	gmst	intron	7538532	7543379	324.39751	+	0	ID=g291.t6.intron15;Parent=g291.t6
HiC_scaffold_1	gmst	intron	7538532	7543379	326.154416	+	0	ID=g291.t5.intron15;Parent=g291.t5
HiC_scaffold_1	gmst	intron	7538532	7543379	329.408413	+	0	ID=g291.t7.intron15;Parent=g291.t7
HiC_scaffold_1	AUGUSTUS	exon	7543380	7543489	.	+	.	ID=g291.t1.exon16;Parent=g291.t1
HiC_scaffold_1	AUGUSTUS	exon	7543380	7543489	.	+	.	ID=g291.t2.exon15;Parent=g291.t2
HiC_scaffold_1	AUGUSTUS	exon	7543380	7543489	.	+	.	ID=g291.t3.exon15;Parent=g291.t3
HiC_scaffold_1	AUGUSTUS	exon	7543380	7543489	.	+	.	ID=g291.t4.exon15;Parent=g291.t4
HiC_scaffold_1	AUGUSTUS	CDS	7543380	7543489	1.0	+	0	ID=g291.t1.CDS16;Parent=g291.t1
HiC_scaffold_1	AUGUSTUS	CDS	7543380	7543489	1.0	+	0	ID=g291.t2.CDS15;Parent=g291.t2
HiC_scaffold_1	AUGUSTUS	CDS	7543380	7543489	1.0	+	0	ID=g291.t3.CDS15;Parent=g291.t3
HiC_scaffold_1	AUGUSTUS	CDS	7543380	7543489	1.0	+	0	ID=g291.t4.CDS15;Parent=g291.t4
HiC_scaffold_1	gmst	CDS	7543380	7543489	323.248928	+	0	ID=g291.t8.CDS15;Parent=g291.t8
HiC_scaffold_1	gmst	exon	7543380	7543489	323.248928	+	0	ID=g291.t8.exon15;Parent=g291.t8
HiC_scaffold_1	gmst	CDS	7543380	7543489	324.163843	+	0	ID=g291.t9.CDS15;Parent=g291.t9
HiC_scaffold_1	gmst	exon	7543380	7543489	324.163843	+	0	ID=g291.t9.exon15;Parent=g291.t9
HiC_scaffold_1	gmst	CDS	7543380	7543489	324.39751	+	0	ID=g291.t6.CDS16;Parent=g291.t6
HiC_scaffold_1	gmst	exon	7543380	7543489	324.39751	+	0	ID=g291.t6.exon16;Parent=g291.t6
HiC_scaffold_1	gmst	CDS	7543380	7543489	326.154416	+	0	ID=g291.t5.CDS16;Parent=g291.t5
HiC_scaffold_1	gmst	exon	7543380	7543489	326.154416	+	0	ID=g291.t5.exon16;Parent=g291.t5
HiC_scaffold_1	gmst	CDS	7543380	7543489	329.408413	+	0	ID=g291.t7.CDS16;Parent=g291.t7
HiC_scaffold_1	gmst	exon	7543380	7543489	329.408413	+	0	ID=g291.t7.exon16;Parent=g291.t7
HiC_scaffold_1	AUGUSTUS	intron	7543490	7545934	1.0	+	.	ID=g291.t1.intron16;Parent=g291.t1
HiC_scaffold_1	AUGUSTUS	intron	7543490	7545934	1.0	+	.	ID=g291.t2.intron15;Parent=g291.t2
HiC_scaffold_1	AUGUSTUS	intron	7543490	7545934	1.0	+	.	ID=g291.t3.intron15;Parent=g291.t3
HiC_scaffold_1	AUGUSTUS	intron	7543490	7545934	1.0	+	.	ID=g291.t4.intron15;Parent=g291.t4
HiC_scaffold_1	gmst	intron	7543490	7545934	323.248928	+	0	ID=g291.t8.intron15;Parent=g291.t8
HiC_scaffold_1	gmst	intron	7543490	7545934	324.163843	+	0	ID=g291.t9.intron15;Parent=g291.t9
HiC_scaffold_1	gmst	intron	7543490	7545934	324.39751	+	0	ID=g291.t6.intron16;Parent=g291.t6
HiC_scaffold_1	gmst	intron	7543490	7545934	326.154416	+	0	ID=g291.t5.intron16;Parent=g291.t5
HiC_scaffold_1	gmst	intron	7543490	7545934	329.408413	+	0	ID=g291.t7.intron16;Parent=g291.t7
HiC_scaffold_1	AUGUSTUS	exon	7545935	7546046	.	+	.	ID=g291.t1.exon17;Parent=g291.t1
HiC_scaffold_1	AUGUSTUS	exon	7545935	7546046	.	+	.	ID=g291.t2.exon16;Parent=g291.t2
HiC_scaffold_1	AUGUSTUS	exon	7545935	7546046	.	+	.	ID=g291.t3.exon16;Parent=g291.t3
HiC_scaffold_1	AUGUSTUS	exon	7545935	7546046	.	+	.	ID=g291.t4.exon16;Parent=g291.t4
HiC_scaffold_1	AUGUSTUS	CDS	7545935	7546046	1.0	+	1	ID=g291.t1.CDS17;Parent=g291.t1
HiC_scaffold_1	AUGUSTUS	CDS	7545935	7546046	1.0	+	1	ID=g291.t2.CDS16;Parent=g291.t2
HiC_scaffold_1	AUGUSTUS	CDS	7545935	7546046	1.0	+	1	ID=g291.t3.CDS16;Parent=g291.t3
HiC_scaffold_1	AUGUSTUS	CDS	7545935	7546046	1.0	+	1	ID=g291.t4.CDS16;Parent=g291.t4
HiC_scaffold_1	gmst	CDS	7545935	7546046	323.248928	+	1	ID=g291.t8.CDS16;Parent=g291.t8
HiC_scaffold_1	gmst	exon	7545935	7546046	323.248928	+	1	ID=g291.t8.exon16;Parent=g291.t8
HiC_scaffold_1	gmst	CDS	7545935	7546046	324.163843	+	1	ID=g291.t9.CDS16;Parent=g291.t9
HiC_scaffold_1	gmst	exon	7545935	7546046	324.163843	+	1	ID=g291.t9.exon16;Parent=g291.t9
HiC_scaffold_1	gmst	CDS	7545935	7546046	324.39751	+	1	ID=g291.t6.CDS17;Parent=g291.t6
HiC_scaffold_1	gmst	exon	7545935	7546046	324.39751	+	1	ID=g291.t6.exon17;Parent=g291.t6
HiC_scaffold_1	gmst	CDS	7545935	7546046	326.154416	+	1	ID=g291.t5.CDS17;Parent=g291.t5
HiC_scaffold_1	gmst	exon	7545935	7546046	326.154416	+	1	ID=g291.t5.exon17;Parent=g291.t5
HiC_scaffold_1	gmst	CDS	7545935	7546046	329.408413	+	1	ID=g291.t7.CDS17;Parent=g291.t7
HiC_scaffold_1	gmst	exon	7545935	7546046	329.408413	+	1	ID=g291.t7.exon17;Parent=g291.t7
HiC_scaffold_1	AUGUSTUS	intron	7546047	7546554	1.0	+	.	ID=g291.t1.intron17;Parent=g291.t1
HiC_scaffold_1	AUGUSTUS	intron	7546047	7546554	1.0	+	.	ID=g291.t2.intron16;Parent=g291.t2
HiC_scaffold_1	AUGUSTUS	intron	7546047	7546554	1.0	+	.	ID=g291.t3.intron16;Parent=g291.t3
HiC_scaffold_1	AUGUSTUS	intron	7546047	7546554	1.0	+	.	ID=g291.t4.intron16;Parent=g291.t4
HiC_scaffold_1	gmst	intron	7546047	7546554	323.248928	+	0	ID=g291.t8.intron16;Parent=g291.t8
HiC_scaffold_1	gmst	intron	7546047	7546554	324.163843	+	0	ID=g291.t9.intron16;Parent=g291.t9
HiC_scaffold_1	gmst	intron	7546047	7546554	324.39751	+	0	ID=g291.t6.intron17;Parent=g291.t6
HiC_scaffold_1	gmst	intron	7546047	7546554	326.154416	+	0	ID=g291.t5.intron17;Parent=g291.t5
HiC_scaffold_1	gmst	intron	7546047	7546554	329.408413	+	0	ID=g291.t7.intron17;Parent=g291.t7
HiC_scaffold_1	AUGUSTUS	exon	7546555	7546719	.	+	.	ID=g291.t1.exon18;Parent=g291.t1
HiC_scaffold_1	AUGUSTUS	exon	7546555	7546719	.	+	.	ID=g291.t2.exon17;Parent=g291.t2
HiC_scaffold_1	AUGUSTUS	exon	7546555	7546719	.	+	.	ID=g291.t3.exon17;Parent=g291.t3
HiC_scaffold_1	AUGUSTUS	exon	7546555	7546719	.	+	.	ID=g291.t4.exon17;Parent=g291.t4
HiC_scaffold_1	AUGUSTUS	CDS	7546555	7546719	1.0	+	0	ID=g291.t1.CDS18;Parent=g291.t1
HiC_scaffold_1	AUGUSTUS	CDS	7546555	7546719	1.0	+	0	ID=g291.t2.CDS17;Parent=g291.t2
HiC_scaffold_1	AUGUSTUS	CDS	7546555	7546719	1.0	+	0	ID=g291.t3.CDS17;Parent=g291.t3
HiC_scaffold_1	AUGUSTUS	CDS	7546555	7546719	1.0	+	0	ID=g291.t4.CDS17;Parent=g291.t4
HiC_scaffold_1	gmst	CDS	7546555	7546719	323.248928	+	0	ID=g291.t8.CDS17;Parent=g291.t8
HiC_scaffold_1	gmst	exon	7546555	7546719	323.248928	+	0	ID=g291.t8.exon17;Parent=g291.t8
HiC_scaffold_1	gmst	CDS	7546555	7546719	324.163843	+	0	ID=g291.t9.CDS17;Parent=g291.t9
HiC_scaffold_1	gmst	exon	7546555	7546719	324.163843	+	0	ID=g291.t9.exon17;Parent=g291.t9
HiC_scaffold_1	gmst	CDS	7546555	7546719	324.39751	+	0	ID=g291.t6.CDS18;Parent=g291.t6
HiC_scaffold_1	gmst	exon	7546555	7546719	324.39751	+	0	ID=g291.t6.exon18;Parent=g291.t6
HiC_scaffold_1	gmst	CDS	7546555	7546719	326.154416	+	0	ID=g291.t5.CDS18;Parent=g291.t5
HiC_scaffold_1	gmst	exon	7546555	7546719	326.154416	+	0	ID=g291.t5.exon18;Parent=g291.t5
HiC_scaffold_1	gmst	CDS	7546555	7546719	329.408413	+	0	ID=g291.t7.CDS18;Parent=g291.t7
HiC_scaffold_1	gmst	exon	7546555	7546719	329.408413	+	0	ID=g291.t7.exon18;Parent=g291.t7
HiC_scaffold_1	AUGUSTUS	intron	7546720	7549127	1.0	+	.	ID=g291.t1.intron18;Parent=g291.t1
HiC_scaffold_1	AUGUSTUS	intron	7546720	7549127	1.0	+	.	ID=g291.t2.intron17;Parent=g291.t2
HiC_scaffold_1	AUGUSTUS	intron	7546720	7549127	1.0	+	.	ID=g291.t3.intron17;Parent=g291.t3
HiC_scaffold_1	AUGUSTUS	intron	7546720	7549127	1.0	+	.	ID=g291.t4.intron17;Parent=g291.t4
HiC_scaffold_1	gmst	intron	7546720	7549127	323.248928	+	0	ID=g291.t8.intron17;Parent=g291.t8
HiC_scaffold_1	gmst	intron	7546720	7549127	324.163843	+	0	ID=g291.t9.intron17;Parent=g291.t9
HiC_scaffold_1	gmst	intron	7546720	7549127	324.39751	+	0	ID=g291.t6.intron18;Parent=g291.t6
HiC_scaffold_1	gmst	intron	7546720	7549127	326.154416	+	0	ID=g291.t5.intron18;Parent=g291.t5
HiC_scaffold_1	gmst	intron	7546720	7549127	329.408413	+	0	ID=g291.t7.intron18;Parent=g291.t7
HiC_scaffold_1	AUGUSTUS	exon	7549128	7549360	.	+	.	ID=g291.t1.exon19;Parent=g291.t1
HiC_scaffold_1	AUGUSTUS	exon	7549128	7549360	.	+	.	ID=g291.t2.exon18;Parent=g291.t2
HiC_scaffold_1	AUGUSTUS	exon	7549128	7549360	.	+	.	ID=g291.t3.exon18;Parent=g291.t3
HiC_scaffold_1	AUGUSTUS	exon	7549128	7549360	.	+	.	ID=g291.t4.exon18;Parent=g291.t4
HiC_scaffold_1	AUGUSTUS	CDS	7549128	7549360	1.0	+	0	ID=g291.t1.CDS19;Parent=g291.t1
HiC_scaffold_1	AUGUSTUS	CDS	7549128	7549360	1.0	+	0	ID=g291.t2.CDS18;Parent=g291.t2
HiC_scaffold_1	AUGUSTUS	CDS	7549128	7549360	1.0	+	0	ID=g291.t3.CDS18;Parent=g291.t3
HiC_scaffold_1	AUGUSTUS	CDS	7549128	7549360	1.0	+	0	ID=g291.t4.CDS18;Parent=g291.t4
HiC_scaffold_1	gmst	CDS	7549128	7549360	323.248928	+	0	ID=g291.t8.CDS18;Parent=g291.t8
HiC_scaffold_1	gmst	exon	7549128	7549360	323.248928	+	0	ID=g291.t8.exon18;Parent=g291.t8
HiC_scaffold_1	gmst	CDS	7549128	7549360	324.163843	+	0	ID=g291.t9.CDS18;Parent=g291.t9
HiC_scaffold_1	gmst	exon	7549128	7549360	324.163843	+	0	ID=g291.t9.exon18;Parent=g291.t9
HiC_scaffold_1	gmst	CDS	7549128	7549360	324.39751	+	0	ID=g291.t6.CDS19;Parent=g291.t6
HiC_scaffold_1	gmst	exon	7549128	7549360	324.39751	+	0	ID=g291.t6.exon19;Parent=g291.t6
HiC_scaffold_1	gmst	CDS	7549128	7549360	326.154416	+	0	ID=g291.t5.CDS19;Parent=g291.t5
HiC_scaffold_1	gmst	exon	7549128	7549360	326.154416	+	0	ID=g291.t5.exon19;Parent=g291.t5
HiC_scaffold_1	gmst	CDS	7549128	7549360	329.408413	+	0	ID=g291.t7.CDS19;Parent=g291.t7
HiC_scaffold_1	gmst	exon	7549128	7549360	329.408413	+	0	ID=g291.t7.exon19;Parent=g291.t7
HiC_scaffold_1	AUGUSTUS	intron	7549361	7550389	1.0	+	.	ID=g291.t1.intron19;Parent=g291.t1
HiC_scaffold_1	AUGUSTUS	intron	7549361	7550389	1.0	+	.	ID=g291.t2.intron18;Parent=g291.t2
HiC_scaffold_1	AUGUSTUS	intron	7549361	7550389	1.0	+	.	ID=g291.t3.intron18;Parent=g291.t3
HiC_scaffold_1	AUGUSTUS	intron	7549361	7550389	1.0	+	.	ID=g291.t4.intron18;Parent=g291.t4
HiC_scaffold_1	gmst	intron	7549361	7550389	323.248928	+	0	ID=g291.t8.intron18;Parent=g291.t8
HiC_scaffold_1	gmst	intron	7549361	7550389	324.163843	+	0	ID=g291.t9.intron18;Parent=g291.t9
HiC_scaffold_1	gmst	intron	7549361	7550389	324.39751	+	0	ID=g291.t6.intron19;Parent=g291.t6
HiC_scaffold_1	gmst	intron	7549361	7550389	326.154416	+	0	ID=g291.t5.intron19;Parent=g291.t5
HiC_scaffold_1	gmst	intron	7549361	7550389	329.408413	+	0	ID=g291.t7.intron19;Parent=g291.t7
HiC_scaffold_1	AUGUSTUS	exon	7550390	7550641	.	+	.	ID=g291.t1.exon20;Parent=g291.t1
HiC_scaffold_1	AUGUSTUS	exon	7550390	7550641	.	+	.	ID=g291.t2.exon19;Parent=g291.t2
HiC_scaffold_1	AUGUSTUS	exon	7550390	7550641	.	+	.	ID=g291.t3.exon19;Parent=g291.t3
HiC_scaffold_1	AUGUSTUS	exon	7550390	7550641	.	+	.	ID=g291.t4.exon19;Parent=g291.t4
HiC_scaffold_1	AUGUSTUS	CDS	7550390	7550641	0.98	+	1	ID=g291.t3.CDS19;Parent=g291.t3
HiC_scaffold_1	AUGUSTUS	CDS	7550390	7550641	1.0	+	1	ID=g291.t1.CDS20;Parent=g291.t1
HiC_scaffold_1	AUGUSTUS	CDS	7550390	7550641	1.0	+	1	ID=g291.t2.CDS19;Parent=g291.t2
HiC_scaffold_1	AUGUSTUS	CDS	7550390	7550641	1.0	+	1	ID=g291.t4.CDS19;Parent=g291.t4
HiC_scaffold_1	gmst	CDS	7550390	7550641	323.248928	+	1	ID=g291.t8.CDS19;Parent=g291.t8
HiC_scaffold_1	gmst	exon	7550390	7550641	323.248928	+	1	ID=g291.t8.exon19;Parent=g291.t8
HiC_scaffold_1	gmst	CDS	7550390	7550641	324.163843	+	1	ID=g291.t9.CDS19;Parent=g291.t9
HiC_scaffold_1	gmst	exon	7550390	7550641	324.163843	+	1	ID=g291.t9.exon19;Parent=g291.t9
HiC_scaffold_1	gmst	CDS	7550390	7550641	324.39751	+	1	ID=g291.t6.CDS20;Parent=g291.t6
HiC_scaffold_1	gmst	exon	7550390	7550641	324.39751	+	1	ID=g291.t6.exon20;Parent=g291.t6
HiC_scaffold_1	gmst	CDS	7550390	7550641	326.154416	+	1	ID=g291.t5.CDS20;Parent=g291.t5
HiC_scaffold_1	gmst	exon	7550390	7550641	326.154416	+	1	ID=g291.t5.exon20;Parent=g291.t5
HiC_scaffold_1	gmst	CDS	7550390	7550641	329.408413	+	1	ID=g291.t7.CDS20;Parent=g291.t7
HiC_scaffold_1	gmst	exon	7550390	7550641	329.408413	+	1	ID=g291.t7.exon20;Parent=g291.t7
HiC_scaffold_1	AUGUSTUS	intron	7550642	7551237	1.0	+	.	ID=g291.t1.intron20;Parent=g291.t1
HiC_scaffold_1	AUGUSTUS	intron	7550642	7551237	1.0	+	.	ID=g291.t2.intron19;Parent=g291.t2
HiC_scaffold_1	AUGUSTUS	intron	7550642	7551237	1.0	+	.	ID=g291.t4.intron19;Parent=g291.t4
HiC_scaffold_1	gmst	intron	7550642	7551240	323.248928	+	0	ID=g291.t8.intron19;Parent=g291.t8
HiC_scaffold_1	gmst	intron	7550642	7551240	329.408413	+	0	ID=g291.t7.intron20;Parent=g291.t7
HiC_scaffold_1	AUGUSTUS	intron	7550642	7552644	0.95	+	.	ID=g291.t3.intron19;Parent=g291.t3
HiC_scaffold_1	gmst	intron	7550642	7552644	324.163843	+	0	ID=g291.t9.intron19;Parent=g291.t9
HiC_scaffold_1	gmst	intron	7550642	7552644	324.39751	+	0	ID=g291.t6.intron20;Parent=g291.t6
HiC_scaffold_1	gmst	intron	7550642	7552644	326.154416	+	0	ID=g291.t5.intron20;Parent=g291.t5
HiC_scaffold_1	AUGUSTUS	exon	7551238	7551307	.	+	.	ID=g291.t1.exon21;Parent=g291.t1
HiC_scaffold_1	AUGUSTUS	exon	7551238	7551307	.	+	.	ID=g291.t2.exon20;Parent=g291.t2
HiC_scaffold_1	AUGUSTUS	exon	7551238	7551307	.	+	.	ID=g291.t4.exon20;Parent=g291.t4
HiC_scaffold_1	AUGUSTUS	CDS	7551238	7551307	1.0	+	1	ID=g291.t1.CDS21;Parent=g291.t1
HiC_scaffold_1	AUGUSTUS	CDS	7551238	7551307	1.0	+	1	ID=g291.t2.CDS20;Parent=g291.t2
HiC_scaffold_1	AUGUSTUS	CDS	7551238	7551307	1.0	+	1	ID=g291.t4.CDS20;Parent=g291.t4
HiC_scaffold_1	gmst	CDS	7551241	7551307	323.248928	+	1	ID=g291.t8.CDS20;Parent=g291.t8
HiC_scaffold_1	gmst	exon	7551241	7551307	323.248928	+	1	ID=g291.t8.exon20;Parent=g291.t8
HiC_scaffold_1	gmst	CDS	7551241	7551307	329.408413	+	1	ID=g291.t7.CDS21;Parent=g291.t7
HiC_scaffold_1	gmst	exon	7551241	7551307	329.408413	+	1	ID=g291.t7.exon21;Parent=g291.t7
HiC_scaffold_1	AUGUSTUS	stop_codon	7551305	7551307	.	+	0	ID=g291.t1.stop1;Parent=g291.t1
HiC_scaffold_1	AUGUSTUS	stop_codon	7551305	7551307	.	+	0	ID=g291.t2.stop1;Parent=g291.t2
HiC_scaffold_1	AUGUSTUS	stop_codon	7551305	7551307	.	+	0	ID=g291.t4.stop1;Parent=g291.t4
HiC_scaffold_1	gmst	stop_codon	7551305	7551307	323.248928	+	0	ID=g291.t8.stop1;Parent=g291.t8
HiC_scaffold_1	gmst	stop_codon	7551305	7551307	329.408413	+	0	ID=g291.t7.stop1;Parent=g291.t7
HiC_scaffold_1	AUGUSTUS	exon	7552645	7552684	.	+	.	ID=g291.t3.exon20;Parent=g291.t3
HiC_scaffold_1	AUGUSTUS	CDS	7552645	7552684	0.95	+	1	ID=g291.t3.CDS20;Parent=g291.t3
HiC_scaffold_1	gmst	CDS	7552645	7552684	324.163843	+	1	ID=g291.t9.CDS20;Parent=g291.t9
HiC_scaffold_1	gmst	exon	7552645	7552684	324.163843	+	1	ID=g291.t9.exon20;Parent=g291.t9
HiC_scaffold_1	gmst	CDS	7552645	7552684	324.39751	+	1	ID=g291.t6.CDS21;Parent=g291.t6
HiC_scaffold_1	gmst	exon	7552645	7552684	324.39751	+	1	ID=g291.t6.exon21;Parent=g291.t6
HiC_scaffold_1	gmst	CDS	7552645	7552684	326.154416	+	1	ID=g291.t5.CDS21;Parent=g291.t5
HiC_scaffold_1	gmst	exon	7552645	7552684	326.154416	+	1	ID=g291.t5.exon21;Parent=g291.t5
HiC_scaffold_1	AUGUSTUS	stop_codon	7552682	7552684	.	+	0	ID=g291.t3.stop1;Parent=g291.t3
HiC_scaffold_1	gmst	stop_codon	7552682	7552684	324.163843	+	0	ID=g291.t9.stop1;Parent=g291.t9
HiC_scaffold_1	gmst	stop_codon	7552682	7552684	324.39751	+	0	ID=g291.t6.stop1;Parent=g291.t6
HiC_scaffold_1	gmst	stop_codon	7552682	7552684	326.154416	+	0	ID=g291.t5.stop1;Parent=g291.t5
HiC_scaffold_1	gmst	stop_codon	7553349	7553351	96.206112	-	0	ID=g292.t2.stop1;Parent=g292.t2
HiC_scaffold_1	gmst	CDS	7553349	7553435	96.206112	-	0	ID=g292.t2.CDS1;Parent=g292.t2
HiC_scaffold_1	gmst	exon	7553349	7553435	96.206112	-	0	ID=g292.t2.exon1;Parent=g292.t2
HiC_scaffold_1	AUGUSTUS	gene	7553349	7555775	.	-	.	ID=g292
HiC_scaffold_1	gmst	mRNA	7553349	7555775	.	-	.	ID=g292.t2;Parent=g292;em_target=9707.XP_004398942.1;em_score=458.4;em_evalue=1.4e-140;em_tcov=.;em_OGs=KOG1693@1|root,KOG3287@2759|Eukaryota,38GQK@33154|Opisthokonta,3BJA6@33208|Metazoa,3CTJU@33213|Bilateria,48B4B@7711|Chordata,48WME@7742|Vertebrata,3JC4D@40674|Mammalia,3EERQ@33554|Carnivora;em_COG_cat=U;em_desc=Transmembrane emp24;em_max_annot_lvl=33208|Metazoa;em_Preferred_name=TMED1;em_KEGG_ko=ko:K14825,ko:K20348;em_BRITE=ko00000,ko02000,ko03009,ko04131;em_KEGG_TC=9.B.188,9.B.188.1.1;em_PFAMs=EMP24_GP25L;em_GOs=GO:0003674,GO:0005102,GO:0005488,GO:0005515,GO:0005575,GO:0005622,GO:0005623,GO:0005737,GO:0005783,GO:0005793,GO:0005794,GO:0007154,GO:0007165,GO:0007267,GO:0008150,GO:0009987,GO:0012505,GO:0023052,GO:0043226,GO:0043227,GO:0043229,GO:0043231,GO:0044424,GO:0044444,GO:0044464,GO:0050789,GO:0050794,GO:0050896,GO:0051716,GO:0065007
HiC_scaffold_1	gmst	intron	7553436	7553669	96.206112	-	0	ID=g292.t2.intron1;Parent=g292.t2
HiC_scaffold_1	AUGUSTUS	stop_codon	7553619	7553621	.	-	0	ID=g292.t1.stop1;Parent=g292.t1
HiC_scaffold_1	AUGUSTUS	exon	7553619	7553837	.	-	.	ID=g292.t1.exon1;Parent=g292.t1
HiC_scaffold_1	AUGUSTUS	CDS	7553619	7553837	1.0	-	0	ID=g292.t1.CDS1;Parent=g292.t1
HiC_scaffold_1	AUGUSTUS	mRNA	7553619	7555775	1.0	-	.	ID=g292.t1;Parent=g292;em_target=9707.XP_004398942.1;em_score=495.6;em_evalue=4.6e-152;em_tcov=.;em_OGs=KOG1693@1|root,KOG3287@2759|Eukaryota,38GQK@33154|Opisthokonta,3BJA6@33208|Metazoa,3CTJU@33213|Bilateria,48B4B@7711|Chordata,48WME@7742|Vertebrata,3JC4D@40674|Mammalia,3EERQ@33554|Carnivora;em_COG_cat=U;em_desc=Transmembrane emp24;em_max_annot_lvl=33208|Metazoa;em_Preferred_name=TMED1;em_KEGG_ko=ko:K14825,ko:K20348;em_BRITE=ko00000,ko02000,ko03009,ko04131;em_KEGG_TC=9.B.188,9.B.188.1.1;em_PFAMs=EMP24_GP25L;em_GOs=GO:0003674,GO:0005102,GO:0005488,GO:0005515,GO:0005575,GO:0005622,GO:0005623,GO:0005737,GO:0005783,GO:0005793,GO:0005794,GO:0007154,GO:0007165,GO:0007267,GO:0008150,GO:0009987,GO:0012505,GO:0023052,GO:0043226,GO:0043227,GO:0043229,GO:0043231,GO:0044424,GO:0044444,GO:0044464,GO:0050789,GO:0050794,GO:0050896,GO:0051716,GO:0065007
HiC_scaffold_1	gmst	CDS	7553670	7553837	96.206112	-	0	ID=g292.t2.CDS2;Parent=g292.t2
HiC_scaffold_1	gmst	exon	7553670	7553837	96.206112	-	0	ID=g292.t2.exon2;Parent=g292.t2
HiC_scaffold_1	AUGUSTUS	intron	7553838	7554468	1.0	-	.	ID=g292.t1.intron1;Parent=g292.t1
HiC_scaffold_1	gmst	intron	7553838	7554468	96.206112	-	0	ID=g292.t2.intron2;Parent=g292.t2
HiC_scaffold_1	AUGUSTUS	exon	7554469	7554652	.	-	.	ID=g292.t1.exon2;Parent=g292.t1
HiC_scaffold_1	AUGUSTUS	CDS	7554469	7554652	1.0	-	1	ID=g292.t1.CDS2;Parent=g292.t1
HiC_scaffold_1	gmst	CDS	7554469	7554652	96.206112	-	1	ID=g292.t2.CDS3;Parent=g292.t2
HiC_scaffold_1	gmst	exon	7554469	7554652	96.206112	-	1	ID=g292.t2.exon3;Parent=g292.t2
HiC_scaffold_1	AUGUSTUS	intron	7554653	7554794	1.0	-	.	ID=g292.t1.intron2;Parent=g292.t1
HiC_scaffold_1	gmst	intron	7554653	7554794	96.206112	-	0	ID=g292.t2.intron3;Parent=g292.t2
HiC_scaffold_1	AUGUSTUS	exon	7554795	7554892	.	-	.	ID=g292.t1.exon3;Parent=g292.t1
HiC_scaffold_1	AUGUSTUS	CDS	7554795	7554892	1.0	-	0	ID=g292.t1.CDS3;Parent=g292.t1
HiC_scaffold_1	gmst	CDS	7554795	7554892	96.206112	-	0	ID=g292.t2.CDS4;Parent=g292.t2
HiC_scaffold_1	gmst	exon	7554795	7554892	96.206112	-	0	ID=g292.t2.exon4;Parent=g292.t2
HiC_scaffold_1	AUGUSTUS	intron	7554893	7555592	1.0	-	.	ID=g292.t1.intron3;Parent=g292.t1
HiC_scaffold_1	gmst	intron	7554893	7555592	96.206112	-	0	ID=g292.t2.intron4;Parent=g292.t2
HiC_scaffold_1	AUGUSTUS	exon	7555593	7555775	.	-	.	ID=g292.t1.exon4;Parent=g292.t1
HiC_scaffold_1	AUGUSTUS	CDS	7555593	7555775	1.0	-	0	ID=g292.t1.CDS4;Parent=g292.t1
HiC_scaffold_1	gmst	CDS	7555593	7555775	96.206112	-	0	ID=g292.t2.CDS5;Parent=g292.t2
HiC_scaffold_1	gmst	exon	7555593	7555775	96.206112	-	0	ID=g292.t2.exon5;Parent=g292.t2
HiC_scaffold_1	AUGUSTUS	start_codon	7555773	7555775	.	-	0	ID=g292.t1.start1;Parent=g292.t1
HiC_scaffold_1	gmst	start_codon	7555773	7555775	96.206112	-	0	ID=g292.t2.start1;Parent=g292.t2
HiC_scaffold_1	AUGUSTUS	start_codon	7562739	7562741	.	+	0	ID=g293.t1.start1;Parent=g293.t1
HiC_scaffold_1	AUGUSTUS	exon	7562739	7562769	.	+	.	ID=g293.t1.exon1;Parent=g293.t1
HiC_scaffold_1	AUGUSTUS	CDS	7562739	7562769	1.0	+	0	ID=g293.t1.CDS1;Parent=g293.t1
HiC_scaffold_1	AUGUSTUS	gene	7562739	7574292	.	+	.	ID=g293
HiC_scaffold_1	AUGUSTUS	mRNA	7562739	7574292	1.0	+	.	ID=g293.t1;Parent=g293;em_target=9668.ENSMPUP00000005770;em_score=494.8;em_evalue=1e-151;em_tcov=.;em_OGs=2CUYA@1|root,2S4F6@2759|Eukaryota,3A26X@33154|Opisthokonta,3BQSR@33208|Metazoa,3D3ZI@33213|Bilateria,48736@7711|Chordata,48X5T@7742|Vertebrata,3J9FI@40674|Mammalia,3ERKQ@33554|Carnivora;em_COG_cat=S;em_desc=Chromosome 19 open reading frame 38;em_max_annot_lvl=33208|Metazoa;em_Preferred_name=C19orf38;em_GOs=GO:0005575,GO:0016020;em_PFAMs=Ig_2
HiC_scaffold_1	AUGUSTUS	intron	7562770	7563873	1.0	+	.	ID=g293.t1.intron1;Parent=g293.t1
HiC_scaffold_1	AUGUSTUS	exon	7563874	7564182	.	+	.	ID=g293.t1.exon2;Parent=g293.t1
HiC_scaffold_1	AUGUSTUS	CDS	7563874	7564182	1.0	+	2	ID=g293.t1.CDS2;Parent=g293.t1
HiC_scaffold_1	AUGUSTUS	intron	7564183	7566230	1.0	+	.	ID=g293.t1.intron2;Parent=g293.t1
HiC_scaffold_1	AUGUSTUS	exon	7566231	7566323	.	+	.	ID=g293.t1.exon3;Parent=g293.t1
HiC_scaffold_1	AUGUSTUS	CDS	7566231	7566323	1.0	+	2	ID=g293.t1.CDS3;Parent=g293.t1
HiC_scaffold_1	AUGUSTUS	intron	7566324	7567544	1.0	+	.	ID=g293.t1.intron3;Parent=g293.t1
HiC_scaffold_1	AUGUSTUS	exon	7567545	7567572	.	+	.	ID=g293.t1.exon4;Parent=g293.t1
HiC_scaffold_1	AUGUSTUS	CDS	7567545	7567572	1.0	+	2	ID=g293.t1.CDS4;Parent=g293.t1
HiC_scaffold_1	AUGUSTUS	intron	7567573	7568335	1.0	+	.	ID=g293.t1.intron4;Parent=g293.t1
HiC_scaffold_1	AUGUSTUS	exon	7568336	7568379	.	+	.	ID=g293.t1.exon5;Parent=g293.t1
HiC_scaffold_1	AUGUSTUS	CDS	7568336	7568379	1.0	+	1	ID=g293.t1.CDS5;Parent=g293.t1
HiC_scaffold_1	AUGUSTUS	intron	7568380	7569703	1.0	+	.	ID=g293.t1.intron5;Parent=g293.t1
HiC_scaffold_1	AUGUSTUS	exon	7569704	7569741	.	+	.	ID=g293.t1.exon6;Parent=g293.t1
HiC_scaffold_1	AUGUSTUS	CDS	7569704	7569741	1.0	+	2	ID=g293.t1.CDS6;Parent=g293.t1
HiC_scaffold_1	AUGUSTUS	intron	7569742	7574142	1.0	+	.	ID=g293.t1.intron6;Parent=g293.t1
HiC_scaffold_1	AUGUSTUS	exon	7574143	7574292	.	+	.	ID=g293.t1.exon7;Parent=g293.t1
HiC_scaffold_1	AUGUSTUS	CDS	7574143	7574292	1.0	+	0	ID=g293.t1.CDS7;Parent=g293.t1
HiC_scaffold_1	AUGUSTUS	stop_codon	7574290	7574292	.	+	0	ID=g293.t1.stop1;Parent=g293.t1
HiC_scaffold_1	AUGUSTUS	start_codon	7576641	7576643	.	+	0	ID=g294.t1.start1;Parent=g294.t1
HiC_scaffold_1	AUGUSTUS	start_codon	7576641	7576643	.	+	0	ID=g294.t2.start1;Parent=g294.t2
HiC_scaffold_1	AUGUSTUS	exon	7576641	7576860	.	+	.	ID=g294.t1.exon1;Parent=g294.t1
HiC_scaffold_1	AUGUSTUS	exon	7576641	7576860	.	+	.	ID=g294.t2.exon1;Parent=g294.t2
HiC_scaffold_1	AUGUSTUS	CDS	7576641	7576860	1.0	+	0	ID=g294.t1.CDS1;Parent=g294.t1
HiC_scaffold_1	AUGUSTUS	CDS	7576641	7576860	1.0	+	0	ID=g294.t2.CDS1;Parent=g294.t2
HiC_scaffold_1	AUGUSTUS	gene	7576641	7617530	.	+	.	ID=g294
HiC_scaffold_1	AUGUSTUS	mRNA	7576641	7617530	0.97	+	.	ID=g294.t2;Parent=g294;em_target=9606.ENSP00000325690;em_score=1293.8;em_evalue=0.0;em_tcov=.;em_OGs=COG0500@1|root,KOG1500@2759|Eukaryota,38CYI@33154|Opisthokonta,3B9RN@33208|Metazoa,3CVP0@33213|Bilateria,486QV@7711|Chordata,48W8Z@7742|Vertebrata,3J3HP@40674|Mammalia,35GQI@314146|Euarchontoglires,4MI31@9443|Primates,4MS5W@9604|Hominidae;em_COG_cat=KO;em_desc=Coactivator-associated arginine methyltransferase 1 N terminal;em_max_annot_lvl=33208|Metazoa;em_Preferred_name=CARM1;em_EC=2.1.1.319;em_KEGG_ko=ko:K05931;em_KEGG_Pathway=ko01522,map01522;em_KEGG_Reaction=R11216,R11217,R11219;em_KEGG_rclass=RC00003,RC02120,RC03388,RC03390;em_BRITE=ko00000,ko00001,ko01000,ko03036;em_PFAMs=CARM1,Methyltransf_25,PrmA;em_GOs=GO:0000075,GO:0000077,GO:0000278,GO:0001067,GO:0001501,GO:0003420,GO:0003674,GO:0003676,GO:0003677,GO:0003712,GO:0003713,GO:0003824,GO:0005488,GO:0005515,GO:0005575,GO:0005622,GO:0005623,GO:0005634,GO:0005654,GO:0005667,GO:0005737,GO:0005829,GO:0006325,GO:0006338,GO:0006355,GO:0006357,GO:0006464,GO:0006479,GO:0006807,GO:0006950,GO:0006974,GO:0006977,GO:0006996,GO:0007049,GO:0007093,GO:0007154,GO:0007165,GO:0007275,GO:0007346,GO:0007399,GO:0007568,GO:0008013,GO:0008104,GO:0008150,GO:0008152,GO:0008168,GO:0008170,GO:0008213,GO:0008276,GO:0008284,GO:0008469,GO:0008757,GO:0009653,GO:0009719,GO:0009725,GO:0009755,GO:0009887,GO:0009889,GO:0009891,GO:0009893,GO:0009966,GO:0009987,GO:0010033,GO:0010243,GO:0010468,GO:0010556,GO:0010557,GO:0010564,GO:0010604,GO:0010628,GO:0010646,GO:0010721,GO:0010830,GO:0010948,GO:0010975,GO:0010977,GO:0014070,GO:0014074,GO:0016043,GO:0016202,GO:0016273,GO:0016274,GO:0016569,GO:0016570,GO:0016571,GO:0016740,GO:0016741,GO:0018193,GO:0018195,GO:0018216,GO:0019216,GO:0019219,GO:0019222,GO:0019538,GO:0019919,GO:0022008,GO:0022402,GO:0022603,GO:0023051,GO:0023052,GO:0030154,GO:0030330,GO:0030374,GO:0030518,GO:0030520,GO:0030522,GO:0031323,GO:0031325,GO:0031326,GO:0031328,GO:0031344,GO:0031345,GO:0031570,GO:0031571,GO:0031974,GO:0031981,GO:0032091,GO:0032259,GO:0032501,GO:0032502,GO:0032870,GO:0032991,GO:0033036,GO:0033143,GO:0033146,GO:0033365,GO:0033554,GO:0033993,GO:0034502,GO:0034613,GO:0034708,GO:0034969,GO:0034970,GO:0034971,GO:0035097,GO:0035241,GO:0035242,GO:0035246,GO:0035247,GO:0035556,GO:0035642,GO:0036211,GO:0040008,GO:0042054,GO:0042127,GO:0042221,GO:0042393,GO:0042770,GO:0042802,GO:0042803,GO:0043170,GO:0043226,GO:0043227,GO:0043229,GO:0043231,GO:0043233,GO:0043393,GO:0043401,GO:0043412,GO:0043414,GO:0044092,GO:0044093,GO:0044212,GO:0044237,GO:0044238,GO:0044260,GO:0044267,GO:0044422,GO:0044424,GO:0044428,GO:0044444,GO:0044446,GO:0044451,GO:0044464,GO:0044773,GO:0044774,GO:0044783,GO:0044798,GO:0044819,GO:0045595,GO:0045596,GO:0045597,GO:0045598,GO:0045600,GO:0045664,GO:0045665,GO:0045786,GO:0045787,GO:0045893,GO:0045930,GO:0045935,GO:0045944,GO:0046620,GO:0046683,GO:0046983,GO:0048513,GO:0048518,GO:0048519,GO:0048522,GO:0048523,GO:0048545,GO:0048583,GO:0048634,GO:0048638,GO:0048641,GO:0048699,GO:0048705,GO:0048731,GO:0048742,GO:0048856,GO:0048869,GO:0050767,GO:0050768,GO:0050773,GO:0050789,GO:0050793,GO:0050794,GO:0050896,GO:0051090,GO:0051091,GO:0051092,GO:0051093,GO:0051094,GO:0051098,GO:0051100,GO:0051128,GO:0051129,GO:0051147,GO:0051153,GO:0051171,GO:0051173,GO:0051179,GO:0051239,GO:0051241,GO:0051252,GO:0051254,GO:0051276,GO:0051591,GO:0051641,GO:0051716,GO:0051726,GO:0051960,GO:0051961,GO:0060255,GO:0060284,GO:0060348,GO:0060349,GO:0060350,GO:0061035,GO:0065007,GO:0065009,GO:0070013,GO:0070577,GO:0070727,GO:0070887,GO:0071156,GO:0071158,GO:0071168,GO:0071310,GO:0071383,GO:0071396,GO:0071407,GO:0071495,GO:0071704,GO:0071840,GO:0072331,GO:0072395,GO:0072401,GO:0072413,GO:0072422,GO:0072431,GO:0080090,GO:0090068,GO:0090575,GO:0097159,GO:0120035,GO:0140030,GO:0140033,GO:0140096,GO:0140110,GO:1901363,GO:1901564,GO:1901698,GO:1901700,GO:1901861,GO:1901987,GO:1901988,GO:1901990,GO:1901991,GO:1902400,GO:1902402,GO:1902403,GO:1902415,GO:1902494,GO:1902680,GO:1902806,GO:1902807,GO:1903010,GO:1903047,GO:1903506,GO:1903508,GO:1905214,GO:1990234,GO:2000026,GO:2000027,GO:2000045,GO:2000112,GO:2000134,GO:2000171,GO:2001141
HiC_scaffold_1	AUGUSTUS	mRNA	7576641	7617530	1.0	+	.	ID=g294.t1;Parent=g294;em_target=9606.ENSP00000325690;em_score=1373.2;em_evalue=0.0;em_tcov=.;em_OGs=COG0500@1|root,KOG1500@2759|Eukaryota,38CYI@33154|Opisthokonta,3B9RN@33208|Metazoa,3CVP0@33213|Bilateria,486QV@7711|Chordata,48W8Z@7742|Vertebrata,3J3HP@40674|Mammalia,35GQI@314146|Euarchontoglires,4MI31@9443|Primates,4MS5W@9604|Hominidae;em_COG_cat=KO;em_desc=Coactivator-associated arginine methyltransferase 1 N terminal;em_max_annot_lvl=33208|Metazoa;em_Preferred_name=CARM1;em_EC=2.1.1.319;em_KEGG_ko=ko:K05931;em_KEGG_Pathway=ko01522,map01522;em_KEGG_Reaction=R11216,R11217,R11219;em_KEGG_rclass=RC00003,RC02120,RC03388,RC03390;em_BRITE=ko00000,ko00001,ko01000,ko03036;em_PFAMs=CARM1,Methyltransf_25,PrmA;em_GOs=GO:0000075,GO:0000077,GO:0000278,GO:0001067,GO:0001501,GO:0003420,GO:0003674,GO:0003676,GO:0003677,GO:0003712,GO:0003713,GO:0003824,GO:0005488,GO:0005515,GO:0005575,GO:0005622,GO:0005623,GO:0005634,GO:0005654,GO:0005667,GO:0005737,GO:0005829,GO:0006325,GO:0006338,GO:0006355,GO:0006357,GO:0006464,GO:0006479,GO:0006807,GO:0006950,GO:0006974,GO:0006977,GO:0006996,GO:0007049,GO:0007093,GO:0007154,GO:0007165,GO:0007275,GO:0007346,GO:0007399,GO:0007568,GO:0008013,GO:0008104,GO:0008150,GO:0008152,GO:0008168,GO:0008170,GO:0008213,GO:0008276,GO:0008284,GO:0008469,GO:0008757,GO:0009653,GO:0009719,GO:0009725,GO:0009755,GO:0009887,GO:0009889,GO:0009891,GO:0009893,GO:0009966,GO:0009987,GO:0010033,GO:0010243,GO:0010468,GO:0010556,GO:0010557,GO:0010564,GO:0010604,GO:0010628,GO:0010646,GO:0010721,GO:0010830,GO:0010948,GO:0010975,GO:0010977,GO:0014070,GO:0014074,GO:0016043,GO:0016202,GO:0016273,GO:0016274,GO:0016569,GO:0016570,GO:0016571,GO:0016740,GO:0016741,GO:0018193,GO:0018195,GO:0018216,GO:0019216,GO:0019219,GO:0019222,GO:0019538,GO:0019919,GO:0022008,GO:0022402,GO:0022603,GO:0023051,GO:0023052,GO:0030154,GO:0030330,GO:0030374,GO:0030518,GO:0030520,GO:0030522,GO:0031323,GO:0031325,GO:0031326,GO:0031328,GO:0031344,GO:0031345,GO:0031570,GO:0031571,GO:0031974,GO:0031981,GO:0032091,GO:0032259,GO:0032501,GO:0032502,GO:0032870,GO:0032991,GO:0033036,GO:0033143,GO:0033146,GO:0033365,GO:0033554,GO:0033993,GO:0034502,GO:0034613,GO:0034708,GO:0034969,GO:0034970,GO:0034971,GO:0035097,GO:0035241,GO:0035242,GO:0035246,GO:0035247,GO:0035556,GO:0035642,GO:0036211,GO:0040008,GO:0042054,GO:0042127,GO:0042221,GO:0042393,GO:0042770,GO:0042802,GO:0042803,GO:0043170,GO:0043226,GO:0043227,GO:0043229,GO:0043231,GO:0043233,GO:0043393,GO:0043401,GO:0043412,GO:0043414,GO:0044092,GO:0044093,GO:0044212,GO:0044237,GO:0044238,GO:0044260,GO:0044267,GO:0044422,GO:0044424,GO:0044428,GO:0044444,GO:0044446,GO:0044451,GO:0044464,GO:0044773,GO:0044774,GO:0044783,GO:0044798,GO:0044819,GO:0045595,GO:0045596,GO:0045597,GO:0045598,GO:0045600,GO:0045664,GO:0045665,GO:0045786,GO:0045787,GO:0045893,GO:0045930,GO:0045935,GO:0045944,GO:0046620,GO:0046683,GO:0046983,GO:0048513,GO:0048518,GO:0048519,GO:0048522,GO:0048523,GO:0048545,GO:0048583,GO:0048634,GO:0048638,GO:0048641,GO:0048699,GO:0048705,GO:0048731,GO:0048742,GO:0048856,GO:0048869,GO:0050767,GO:0050768,GO:0050773,GO:0050789,GO:0050793,GO:0050794,GO:0050896,GO:0051090,GO:0051091,GO:0051092,GO:0051093,GO:0051094,GO:0051098,GO:0051100,GO:0051128,GO:0051129,GO:0051147,GO:0051153,GO:0051171,GO:0051173,GO:0051179,GO:0051239,GO:0051241,GO:0051252,GO:0051254,GO:0051276,GO:0051591,GO:0051641,GO:0051716,GO:0051726,GO:0051960,GO:0051961,GO:0060255,GO:0060284,GO:0060348,GO:0060349,GO:0060350,GO:0061035,GO:0065007,GO:0065009,GO:0070013,GO:0070577,GO:0070727,GO:0070887,GO:0071156,GO:0071158,GO:0071168,GO:0071310,GO:0071383,GO:0071396,GO:0071407,GO:0071495,GO:0071704,GO:0071840,GO:0072331,GO:0072395,GO:0072401,GO:0072413,GO:0072422,GO:0072431,GO:0080090,GO:0090068,GO:0090575,GO:0097159,GO:0120035,GO:0140030,GO:0140033,GO:0140096,GO:0140110,GO:1901363,GO:1901564,GO:1901698,GO:1901700,GO:1901861,GO:1901987,GO:1901988,GO:1901990,GO:1901991,GO:1902400,GO:1902402,GO:1902403,GO:1902415,GO:1902494,GO:1902680,GO:1902806,GO:1902807,GO:1903010,GO:1903047,GO:1903506,GO:1903508,GO:1905214,GO:1990234,GO:2000026,GO:2000027,GO:2000045,GO:2000112,GO:2000134,GO:2000171,GO:2001141
HiC_scaffold_1	AUGUSTUS	intron	7576861	7602353	1.0	+	.	ID=g294.t1.intron1;Parent=g294.t1
HiC_scaffold_1	AUGUSTUS	intron	7576861	7602353	1.0	+	.	ID=g294.t2.intron1;Parent=g294.t2
HiC_scaffold_1	AUGUSTUS	exon	7602354	7602479	.	+	.	ID=g294.t1.exon2;Parent=g294.t1
HiC_scaffold_1	AUGUSTUS	exon	7602354	7602479	.	+	.	ID=g294.t2.exon2;Parent=g294.t2
HiC_scaffold_1	AUGUSTUS	CDS	7602354	7602479	1.0	+	2	ID=g294.t1.CDS2;Parent=g294.t1
HiC_scaffold_1	AUGUSTUS	CDS	7602354	7602479	1.0	+	2	ID=g294.t2.CDS2;Parent=g294.t2
HiC_scaffold_1	AUGUSTUS	intron	7602480	7603881	1.0	+	.	ID=g294.t1.intron2;Parent=g294.t1
HiC_scaffold_1	AUGUSTUS	intron	7602480	7603881	1.0	+	.	ID=g294.t2.intron2;Parent=g294.t2
HiC_scaffold_1	AUGUSTUS	exon	7603882	7603988	.	+	.	ID=g294.t1.exon3;Parent=g294.t1
HiC_scaffold_1	AUGUSTUS	exon	7603882	7603988	.	+	.	ID=g294.t2.exon3;Parent=g294.t2
HiC_scaffold_1	AUGUSTUS	CDS	7603882	7603988	1.0	+	2	ID=g294.t1.CDS3;Parent=g294.t1
HiC_scaffold_1	AUGUSTUS	CDS	7603882	7603988	1.0	+	2	ID=g294.t2.CDS3;Parent=g294.t2
HiC_scaffold_1	AUGUSTUS	intron	7603989	7604950	1.0	+	.	ID=g294.t1.intron3;Parent=g294.t1
HiC_scaffold_1	AUGUSTUS	intron	7603989	7604950	1.0	+	.	ID=g294.t2.intron3;Parent=g294.t2
HiC_scaffold_1	AUGUSTUS	exon	7604951	7605055	.	+	.	ID=g294.t1.exon4;Parent=g294.t1
HiC_scaffold_1	AUGUSTUS	exon	7604951	7605055	.	+	.	ID=g294.t2.exon4;Parent=g294.t2
HiC_scaffold_1	AUGUSTUS	CDS	7604951	7605055	1.0	+	0	ID=g294.t1.CDS4;Parent=g294.t1
HiC_scaffold_1	AUGUSTUS	CDS	7604951	7605055	1.0	+	0	ID=g294.t2.CDS4;Parent=g294.t2
HiC_scaffold_1	AUGUSTUS	intron	7605056	7606780	1.0	+	.	ID=g294.t1.intron4;Parent=g294.t1
HiC_scaffold_1	AUGUSTUS	intron	7605056	7606780	1.0	+	.	ID=g294.t2.intron4;Parent=g294.t2
HiC_scaffold_1	AUGUSTUS	exon	7606781	7606891	.	+	.	ID=g294.t1.exon5;Parent=g294.t1
HiC_scaffold_1	AUGUSTUS	exon	7606781	7606891	.	+	.	ID=g294.t2.exon5;Parent=g294.t2
HiC_scaffold_1	AUGUSTUS	CDS	7606781	7606891	1.0	+	0	ID=g294.t1.CDS5;Parent=g294.t1
HiC_scaffold_1	AUGUSTUS	CDS	7606781	7606891	1.0	+	0	ID=g294.t2.CDS5;Parent=g294.t2
HiC_scaffold_1	AUGUSTUS	intron	7606892	7608025	1.0	+	.	ID=g294.t1.intron5;Parent=g294.t1
HiC_scaffold_1	AUGUSTUS	intron	7606892	7608025	1.0	+	.	ID=g294.t2.intron5;Parent=g294.t2
HiC_scaffold_1	AUGUSTUS	exon	7608026	7608203	.	+	.	ID=g294.t1.exon6;Parent=g294.t1
HiC_scaffold_1	AUGUSTUS	exon	7608026	7608203	.	+	.	ID=g294.t2.exon6;Parent=g294.t2
HiC_scaffold_1	AUGUSTUS	CDS	7608026	7608203	1.0	+	0	ID=g294.t1.CDS6;Parent=g294.t1
HiC_scaffold_1	AUGUSTUS	CDS	7608026	7608203	1.0	+	0	ID=g294.t2.CDS6;Parent=g294.t2
HiC_scaffold_1	AUGUSTUS	intron	7608204	7610334	1.0	+	.	ID=g294.t1.intron6;Parent=g294.t1
HiC_scaffold_1	AUGUSTUS	intron	7608204	7610334	1.0	+	.	ID=g294.t2.intron6;Parent=g294.t2
HiC_scaffold_1	AUGUSTUS	exon	7610335	7610425	.	+	.	ID=g294.t1.exon7;Parent=g294.t1
HiC_scaffold_1	AUGUSTUS	exon	7610335	7610425	.	+	.	ID=g294.t2.exon7;Parent=g294.t2
HiC_scaffold_1	AUGUSTUS	CDS	7610335	7610425	1.0	+	2	ID=g294.t1.CDS7;Parent=g294.t1
HiC_scaffold_1	AUGUSTUS	CDS	7610335	7610425	1.0	+	2	ID=g294.t2.CDS7;Parent=g294.t2
HiC_scaffold_1	AUGUSTUS	intron	7610426	7610606	1.0	+	.	ID=g294.t1.intron7;Parent=g294.t1
HiC_scaffold_1	AUGUSTUS	intron	7610426	7610606	1.0	+	.	ID=g294.t2.intron7;Parent=g294.t2
HiC_scaffold_1	AUGUSTUS	exon	7610607	7610688	.	+	.	ID=g294.t1.exon8;Parent=g294.t1
HiC_scaffold_1	AUGUSTUS	exon	7610607	7610688	.	+	.	ID=g294.t2.exon8;Parent=g294.t2
HiC_scaffold_1	AUGUSTUS	CDS	7610607	7610688	1.0	+	1	ID=g294.t1.CDS8;Parent=g294.t1
HiC_scaffold_1	AUGUSTUS	CDS	7610607	7610688	1.0	+	1	ID=g294.t2.CDS8;Parent=g294.t2
HiC_scaffold_1	AUGUSTUS	intron	7610689	7615410	1.0	+	.	ID=g294.t1.intron8;Parent=g294.t1
HiC_scaffold_1	AUGUSTUS	intron	7610689	7615410	1.0	+	.	ID=g294.t2.intron8;Parent=g294.t2
HiC_scaffold_1	AUGUSTUS	exon	7615411	7615496	.	+	.	ID=g294.t1.exon9;Parent=g294.t1
HiC_scaffold_1	AUGUSTUS	exon	7615411	7615496	.	+	.	ID=g294.t2.exon9;Parent=g294.t2
HiC_scaffold_1	AUGUSTUS	CDS	7615411	7615496	1.0	+	0	ID=g294.t1.CDS9;Parent=g294.t1
HiC_scaffold_1	AUGUSTUS	CDS	7615411	7615496	1.0	+	0	ID=g294.t2.CDS9;Parent=g294.t2
HiC_scaffold_1	AUGUSTUS	intron	7615497	7615686	1.0	+	.	ID=g294.t1.intron9;Parent=g294.t1
HiC_scaffold_1	AUGUSTUS	intron	7615497	7615686	1.0	+	.	ID=g294.t2.intron9;Parent=g294.t2
HiC_scaffold_1	AUGUSTUS	exon	7615687	7615776	.	+	.	ID=g294.t1.exon10;Parent=g294.t1
HiC_scaffold_1	AUGUSTUS	exon	7615687	7615776	.	+	.	ID=g294.t2.exon10;Parent=g294.t2
HiC_scaffold_1	AUGUSTUS	CDS	7615687	7615776	1.0	+	1	ID=g294.t1.CDS10;Parent=g294.t1
HiC_scaffold_1	AUGUSTUS	CDS	7615687	7615776	1.0	+	1	ID=g294.t2.CDS10;Parent=g294.t2
HiC_scaffold_1	AUGUSTUS	intron	7615777	7616222	1.0	+	.	ID=g294.t1.intron10;Parent=g294.t1
HiC_scaffold_1	AUGUSTUS	intron	7615777	7616222	1.0	+	.	ID=g294.t2.intron10;Parent=g294.t2
HiC_scaffold_1	AUGUSTUS	exon	7616223	7616360	.	+	.	ID=g294.t1.exon11;Parent=g294.t1
HiC_scaffold_1	AUGUSTUS	exon	7616223	7616360	.	+	.	ID=g294.t2.exon11;Parent=g294.t2
HiC_scaffold_1	AUGUSTUS	CDS	7616223	7616360	1.0	+	1	ID=g294.t1.CDS11;Parent=g294.t1
HiC_scaffold_1	AUGUSTUS	CDS	7616223	7616360	1.0	+	1	ID=g294.t2.CDS11;Parent=g294.t2
HiC_scaffold_1	AUGUSTUS	intron	7616361	7616445	1.0	+	.	ID=g294.t1.intron11;Parent=g294.t1
HiC_scaffold_1	AUGUSTUS	intron	7616361	7616445	1.0	+	.	ID=g294.t2.intron11;Parent=g294.t2
HiC_scaffold_1	AUGUSTUS	exon	7616446	7616535	.	+	.	ID=g294.t1.exon12;Parent=g294.t1
HiC_scaffold_1	AUGUSTUS	exon	7616446	7616535	.	+	.	ID=g294.t2.exon12;Parent=g294.t2
HiC_scaffold_1	AUGUSTUS	CDS	7616446	7616535	1.0	+	1	ID=g294.t1.CDS12;Parent=g294.t1
HiC_scaffold_1	AUGUSTUS	CDS	7616446	7616535	1.0	+	1	ID=g294.t2.CDS12;Parent=g294.t2
HiC_scaffold_1	AUGUSTUS	intron	7616536	7616621	1.0	+	.	ID=g294.t1.intron12;Parent=g294.t1
HiC_scaffold_1	AUGUSTUS	intron	7616536	7616621	1.0	+	.	ID=g294.t2.intron12;Parent=g294.t2
HiC_scaffold_1	AUGUSTUS	exon	7616622	7616734	.	+	.	ID=g294.t1.exon13;Parent=g294.t1
HiC_scaffold_1	AUGUSTUS	exon	7616622	7616734	.	+	.	ID=g294.t2.exon13;Parent=g294.t2
HiC_scaffold_1	AUGUSTUS	CDS	7616622	7616734	1.0	+	1	ID=g294.t1.CDS13;Parent=g294.t1
HiC_scaffold_1	AUGUSTUS	CDS	7616622	7616734	1.0	+	1	ID=g294.t2.CDS13;Parent=g294.t2
HiC_scaffold_1	AUGUSTUS	intron	7616735	7616816	1.0	+	.	ID=g294.t1.intron13;Parent=g294.t1
HiC_scaffold_1	AUGUSTUS	intron	7616735	7616816	1.0	+	.	ID=g294.t2.intron13;Parent=g294.t2
HiC_scaffold_1	AUGUSTUS	exon	7616817	7616894	.	+	.	ID=g294.t1.exon14;Parent=g294.t1
HiC_scaffold_1	AUGUSTUS	exon	7616817	7616894	.	+	.	ID=g294.t2.exon14;Parent=g294.t2
HiC_scaffold_1	AUGUSTUS	CDS	7616817	7616894	1.0	+	2	ID=g294.t1.CDS14;Parent=g294.t1
HiC_scaffold_1	AUGUSTUS	CDS	7616817	7616894	1.0	+	2	ID=g294.t2.CDS14;Parent=g294.t2
HiC_scaffold_1	AUGUSTUS	intron	7616895	7617149	1.0	+	.	ID=g294.t1.intron14;Parent=g294.t1
HiC_scaffold_1	AUGUSTUS	intron	7616895	7617387	0.97	+	.	ID=g294.t2.intron14;Parent=g294.t2
HiC_scaffold_1	AUGUSTUS	exon	7617150	7617218	.	+	.	ID=g294.t1.exon15;Parent=g294.t1
HiC_scaffold_1	AUGUSTUS	CDS	7617150	7617218	1.0	+	2	ID=g294.t1.CDS15;Parent=g294.t1
HiC_scaffold_1	AUGUSTUS	intron	7617219	7617387	1.0	+	.	ID=g294.t1.intron15;Parent=g294.t1
HiC_scaffold_1	AUGUSTUS	exon	7617388	7617530	.	+	.	ID=g294.t1.exon16;Parent=g294.t1
HiC_scaffold_1	AUGUSTUS	exon	7617388	7617530	.	+	.	ID=g294.t2.exon15;Parent=g294.t2
HiC_scaffold_1	AUGUSTUS	CDS	7617388	7617530	1.0	+	2	ID=g294.t1.CDS16;Parent=g294.t1
HiC_scaffold_1	AUGUSTUS	CDS	7617388	7617530	1.0	+	2	ID=g294.t2.CDS15;Parent=g294.t2
HiC_scaffold_1	AUGUSTUS	stop_codon	7617528	7617530	.	+	0	ID=g294.t1.stop1;Parent=g294.t1
HiC_scaffold_1	AUGUSTUS	stop_codon	7617528	7617530	.	+	0	ID=g294.t2.stop1;Parent=g294.t2
HiC_scaffold_1	AUGUSTUS	stop_codon	7619142	7619144	.	-	0	ID=g295.t1.stop1;Parent=g295.t1
HiC_scaffold_1	AUGUSTUS	stop_codon	7619142	7619144	.	-	0	ID=g295.t2.stop1;Parent=g295.t2
HiC_scaffold_1	AUGUSTUS	exon	7619142	7619237	.	-	.	ID=g295.t1.exon1;Parent=g295.t1
HiC_scaffold_1	AUGUSTUS	CDS	7619142	7619237	0.96	-	0	ID=g295.t1.CDS1;Parent=g295.t1
HiC_scaffold_1	AUGUSTUS	exon	7619142	7619252	.	-	.	ID=g295.t2.exon1;Parent=g295.t2
HiC_scaffold_1	AUGUSTUS	CDS	7619142	7619252	1.0	-	0	ID=g295.t2.CDS1;Parent=g295.t2
HiC_scaffold_1	AUGUSTUS	gene	7619142	7623012	.	-	.	ID=g295
HiC_scaffold_1	AUGUSTUS	mRNA	7619142	7623012	0.96	-	.	ID=g295.t1;Parent=g295;em_target=9668.ENSMPUP00000005693;em_score=680.4;em_evalue=1.2e-207;em_tcov=.;em_OGs=KOG3114@1|root,KOG3114@2759|Eukaryota,38XN2@33154|Opisthokonta,3BBG9@33208|Metazoa,3D1SF@33213|Bilateria,481J4@7711|Chordata,48ZPJ@7742|Vertebrata,3JF1K@40674|Mammalia,3EHQY@33554|Carnivora;em_COG_cat=S;em_desc=Yip1 domain family, member 2;em_max_annot_lvl=33208|Metazoa;em_Preferred_name=YIPF2;em_PFAMs=Yip1;em_GOs=GO:0000138,GO:0003674,GO:0005488,GO:0005515,GO:0005575,GO:0005622,GO:0005623,GO:0005737,GO:0005794,GO:0005795,GO:0005797,GO:0005802,GO:0012505,GO:0017016,GO:0017137,GO:0019899,GO:0030133,GO:0031267,GO:0031410,GO:0031982,GO:0031984,GO:0031985,GO:0043226,GO:0043227,GO:0043229,GO:0043231,GO:0044422,GO:0044424,GO:0044431,GO:0044444,GO:0044446,GO:0044464,GO:0051020,GO:0097708,GO:0098791
HiC_scaffold_1	AUGUSTUS	mRNA	7619142	7623012	1.0	-	.	ID=g295.t2;Parent=g295;em_target=9668.ENSMPUP00000005693;em_score=704.9;em_evalue=4.3e-215;em_tcov=.;em_OGs=KOG3114@1|root,KOG3114@2759|Eukaryota,38XN2@33154|Opisthokonta,3BBG9@33208|Metazoa,3D1SF@33213|Bilateria,481J4@7711|Chordata,48ZPJ@7742|Vertebrata,3JF1K@40674|Mammalia,3EHQY@33554|Carnivora;em_COG_cat=S;em_desc=Yip1 domain family, member 2;em_max_annot_lvl=33208|Metazoa;em_Preferred_name=YIPF2;em_PFAMs=Yip1;em_GOs=GO:0000138,GO:0003674,GO:0005488,GO:0005515,GO:0005575,GO:0005622,GO:0005623,GO:0005737,GO:0005794,GO:0005795,GO:0005797,GO:0005802,GO:0012505,GO:0017016,GO:0017137,GO:0019899,GO:0030133,GO:0031267,GO:0031410,GO:0031982,GO:0031984,GO:0031985,GO:0043226,GO:0043227,GO:0043229,GO:0043231,GO:0044422,GO:0044424,GO:0044431,GO:0044444,GO:0044446,GO:0044464,GO:0051020,GO:0097708,GO:0098791
HiC_scaffold_1	AUGUSTUS	intron	7619238	7619344	0.96	-	.	ID=g295.t1.intron1;Parent=g295.t1
HiC_scaffold_1	AUGUSTUS	intron	7619253	7619344	1.0	-	.	ID=g295.t2.intron1;Parent=g295.t2
HiC_scaffold_1	AUGUSTUS	exon	7619345	7619527	.	-	.	ID=g295.t1.exon2;Parent=g295.t1
HiC_scaffold_1	AUGUSTUS	exon	7619345	7619527	.	-	.	ID=g295.t2.exon2;Parent=g295.t2
HiC_scaffold_1	AUGUSTUS	CDS	7619345	7619527	1.0	-	0	ID=g295.t1.CDS2;Parent=g295.t1
HiC_scaffold_1	AUGUSTUS	CDS	7619345	7619527	1.0	-	0	ID=g295.t2.CDS2;Parent=g295.t2
HiC_scaffold_1	AUGUSTUS	intron	7619528	7619618	1.0	-	.	ID=g295.t1.intron2;Parent=g295.t1
HiC_scaffold_1	AUGUSTUS	intron	7619528	7619618	1.0	-	.	ID=g295.t2.intron2;Parent=g295.t2
HiC_scaffold_1	AUGUSTUS	exon	7619619	7619785	.	-	.	ID=g295.t1.exon3;Parent=g295.t1
HiC_scaffold_1	AUGUSTUS	exon	7619619	7619785	.	-	.	ID=g295.t2.exon3;Parent=g295.t2
HiC_scaffold_1	AUGUSTUS	CDS	7619619	7619785	1.0	-	2	ID=g295.t1.CDS3;Parent=g295.t1
HiC_scaffold_1	AUGUSTUS	CDS	7619619	7619785	1.0	-	2	ID=g295.t2.CDS3;Parent=g295.t2
HiC_scaffold_1	AUGUSTUS	intron	7619786	7619868	1.0	-	.	ID=g295.t1.intron3;Parent=g295.t1
HiC_scaffold_1	AUGUSTUS	intron	7619786	7619868	1.0	-	.	ID=g295.t2.intron3;Parent=g295.t2
HiC_scaffold_1	AUGUSTUS	exon	7619869	7619985	.	-	.	ID=g295.t1.exon4;Parent=g295.t1
HiC_scaffold_1	AUGUSTUS	exon	7619869	7619985	.	-	.	ID=g295.t2.exon4;Parent=g295.t2
HiC_scaffold_1	AUGUSTUS	CDS	7619869	7619985	1.0	-	2	ID=g295.t1.CDS4;Parent=g295.t1
HiC_scaffold_1	AUGUSTUS	CDS	7619869	7619985	1.0	-	2	ID=g295.t2.CDS4;Parent=g295.t2
HiC_scaffold_1	AUGUSTUS	intron	7619986	7621258	1.0	-	.	ID=g295.t1.intron4;Parent=g295.t1
HiC_scaffold_1	AUGUSTUS	intron	7619986	7621258	1.0	-	.	ID=g295.t2.intron4;Parent=g295.t2
HiC_scaffold_1	AUGUSTUS	exon	7621259	7621346	.	-	.	ID=g295.t1.exon5;Parent=g295.t1
HiC_scaffold_1	AUGUSTUS	exon	7621259	7621346	.	-	.	ID=g295.t2.exon5;Parent=g295.t2
HiC_scaffold_1	AUGUSTUS	CDS	7621259	7621346	1.0	-	0	ID=g295.t1.CDS5;Parent=g295.t1
HiC_scaffold_1	AUGUSTUS	CDS	7621259	7621346	1.0	-	0	ID=g295.t2.CDS5;Parent=g295.t2
HiC_scaffold_1	AUGUSTUS	intron	7621347	7622299	1.0	-	.	ID=g295.t1.intron5;Parent=g295.t1
HiC_scaffold_1	AUGUSTUS	intron	7621347	7622299	1.0	-	.	ID=g295.t2.intron5;Parent=g295.t2
HiC_scaffold_1	AUGUSTUS	exon	7622300	7622380	.	-	.	ID=g295.t1.exon6;Parent=g295.t1
HiC_scaffold_1	AUGUSTUS	exon	7622300	7622380	.	-	.	ID=g295.t2.exon6;Parent=g295.t2
HiC_scaffold_1	AUGUSTUS	CDS	7622300	7622380	1.0	-	0	ID=g295.t1.CDS6;Parent=g295.t1
HiC_scaffold_1	AUGUSTUS	CDS	7622300	7622380	1.0	-	0	ID=g295.t2.CDS6;Parent=g295.t2
HiC_scaffold_1	AUGUSTUS	intron	7622381	7622472	1.0	-	.	ID=g295.t1.intron6;Parent=g295.t1
HiC_scaffold_1	AUGUSTUS	intron	7622381	7622472	1.0	-	.	ID=g295.t2.intron6;Parent=g295.t2
HiC_scaffold_1	AUGUSTUS	exon	7622473	7622630	.	-	.	ID=g295.t1.exon7;Parent=g295.t1
HiC_scaffold_1	AUGUSTUS	exon	7622473	7622630	.	-	.	ID=g295.t2.exon7;Parent=g295.t2
HiC_scaffold_1	AUGUSTUS	CDS	7622473	7622630	1.0	-	2	ID=g295.t1.CDS7;Parent=g295.t1
HiC_scaffold_1	AUGUSTUS	CDS	7622473	7622630	1.0	-	2	ID=g295.t2.CDS7;Parent=g295.t2
HiC_scaffold_1	AUGUSTUS	intron	7622631	7622981	1.0	-	.	ID=g295.t1.intron7;Parent=g295.t1
HiC_scaffold_1	AUGUSTUS	intron	7622631	7622981	1.0	-	.	ID=g295.t2.intron7;Parent=g295.t2
HiC_scaffold_1	AUGUSTUS	exon	7622982	7623012	.	-	.	ID=g295.t1.exon8;Parent=g295.t1
HiC_scaffold_1	AUGUSTUS	exon	7622982	7623012	.	-	.	ID=g295.t2.exon8;Parent=g295.t2
HiC_scaffold_1	AUGUSTUS	CDS	7622982	7623012	1.0	-	0	ID=g295.t1.CDS8;Parent=g295.t1
HiC_scaffold_1	AUGUSTUS	CDS	7622982	7623012	1.0	-	0	ID=g295.t2.CDS8;Parent=g295.t2
HiC_scaffold_1	AUGUSTUS	start_codon	7623010	7623012	.	-	0	ID=g295.t1.start1;Parent=g295.t1
HiC_scaffold_1	AUGUSTUS	start_codon	7623010	7623012	.	-	0	ID=g295.t2.start1;Parent=g295.t2
HiC_scaffold_1	AUGUSTUS	start_codon	7623432	7623434	.	+	0	ID=g296.t1.start1;Parent=g296.t1
HiC_scaffold_1	AUGUSTUS	exon	7623432	7623525	.	+	.	ID=g296.t1.exon1;Parent=g296.t1
HiC_scaffold_1	AUGUSTUS	CDS	7623432	7623525	1.0	+	0	ID=g296.t1.CDS1;Parent=g296.t1
HiC_scaffold_1	AUGUSTUS	gene	7623432	7624293	.	+	.	ID=g296
HiC_scaffold_1	AUGUSTUS	mRNA	7623432	7624293	1.0	+	.	ID=g296.t1;Parent=g296;em_target=9402.XP_006905920.1;em_score=505.4;em_evalue=5.8e-155;em_tcov=.;em_OGs=KOG4545@1|root,KOG4545@2759|Eukaryota,39YG2@33154|Opisthokonta,3BN3F@33208|Metazoa,3E4DD@33213|Bilateria,48R2S@7711|Chordata,498SK@7742|Vertebrata,3J465@40674|Mammalia,4M5EW@9397|Chiroptera;em_COG_cat=S;em_desc=Pfam:DUF2366;em_max_annot_lvl=33208|Metazoa;em_Preferred_name=C19orf52;em_PFAMs=Tim29;em_GOs=GO:0005575,GO:0005622,GO:0005623,GO:0005737,GO:0005739,GO:0005740,GO:0005743,GO:0005758,GO:0006605,GO:0006626,GO:0006810,GO:0006839,GO:0006886,GO:0006996,GO:0007005,GO:0007006,GO:0007007,GO:0008104,GO:0008150,GO:0009987,GO:0015031,GO:0015833,GO:0016020,GO:0016043,GO:0017038,GO:0019866,GO:0031090,GO:0031966,GO:0031967,GO:0031970,GO:0031974,GO:0031975,GO:0032991,GO:0033036,GO:0033365,GO:0034613,GO:0042721,GO:0042886,GO:0043226,GO:0043227,GO:0043229,GO:0043231,GO:0043233,GO:0044422,GO:0044424,GO:0044425,GO:0044429,GO:0044444,GO:0044446,GO:0044455,GO:0044464,GO:0044743,GO:0045039,GO:0045184,GO:0046907,GO:0051179,GO:0051234,GO:0051641,GO:0051649,GO:0055085,GO:0061024,GO:0065002,GO:0070013,GO:0070585,GO:0070727,GO:0071702,GO:0071705,GO:0071806,GO:0071840,GO:0072594,GO:0072655,GO:0072657,GO:0090150,GO:0090151,GO:0098796,GO:0098798,GO:0098800,GO:1990542
HiC_scaffold_1	AUGUSTUS	intron	7623526	7623604	1.0	+	.	ID=g296.t1.intron1;Parent=g296.t1
HiC_scaffold_1	AUGUSTUS	exon	7623605	7624293	.	+	.	ID=g296.t1.exon2;Parent=g296.t1
HiC_scaffold_1	AUGUSTUS	CDS	7623605	7624293	1.0	+	2	ID=g296.t1.CDS2;Parent=g296.t1
HiC_scaffold_1	AUGUSTUS	stop_codon	7624291	7624293	.	+	0	ID=g296.t1.stop1;Parent=g296.t1
HiC_scaffold_1	AUGUSTUS	start_codon	7786997	7786999	.	+	0	ID=g297.t1.start1;Parent=g297.t1
HiC_scaffold_1	AUGUSTUS	exon	7786997	7787063	.	+	.	ID=g297.t1.exon1;Parent=g297.t1
HiC_scaffold_1	AUGUSTUS	CDS	7786997	7787063	1.0	+	0	ID=g297.t1.CDS1;Parent=g297.t1
HiC_scaffold_1	AUGUSTUS	gene	7786997	7818771	.	+	.	ID=g297
HiC_scaffold_1	AUGUSTUS	mRNA	7786997	7818771	1.0	+	.	ID=g297.t1;Parent=g297;em_target=9668.ENSMPUP00000005653;em_score=2000.5;em_evalue=0.0;em_tcov=.;em_OGs=KOG1215@1|root,KOG1215@2759|Eukaryota,38B6M@33154|Opisthokonta,3B9HR@33208|Metazoa,3CR8C@33213|Bilateria,480A0@7711|Chordata,48XW1@7742|Vertebrata,3J6P5@40674|Mammalia,3EJSK@33554|Carnivora;em_COG_cat=T;em_desc=lipoprotein receptor;em_max_annot_lvl=33208|Metazoa;em_Preferred_name=LDLR;em_GOs=GO:0000323,GO:0001101,GO:0001540,GO:0001666,GO:0002020,GO:0002682,GO:0002683,GO:0002694,GO:0002695,GO:0003008,GO:0003674,GO:0005041,GO:0005488,GO:0005515,GO:0005575,GO:0005622,GO:0005623,GO:0005737,GO:0005764,GO:0005765,GO:0005768,GO:0005769,GO:0005770,GO:0005771,GO:0005773,GO:0005774,GO:0005794,GO:0005886,GO:0005887,GO:0005901,GO:0005905,GO:0006066,GO:0006629,GO:0006807,GO:0006810,GO:0006811,GO:0006820,GO:0006869,GO:0006897,GO:0006898,GO:0006950,GO:0007275,GO:0007399,GO:0007568,GO:0007586,GO:0007610,GO:0007611,GO:0007613,GO:0007616,GO:0008150,GO:0008152,GO:0008202,GO:0008203,GO:0009056,GO:0009057,GO:0009605,GO:0009628,GO:0009719,GO:0009725,GO:0009889,GO:0009891,GO:0009892,GO:0009893,GO:0009894,GO:0009896,GO:0009897,GO:0009986,GO:0009987,GO:0009991,GO:0010008,GO:0010033,GO:0010243,GO:0010468,GO:0010604,GO:0010605,GO:0010628,GO:0010629,GO:0010721,GO:0010866,GO:0010867,GO:0010876,GO:0010896,GO:0010898,GO:0010899,GO:0010984,GO:0010986,GO:0012505,GO:0012506,GO:0014013,GO:0014014,GO:0014070,GO:0015711,GO:0015748,GO:0015850,GO:0015914,GO:0015918,GO:0016020,GO:0016021,GO:0016043,GO:0016125,GO:0016192,GO:0016323,GO:0019216,GO:0019218,GO:0019220,GO:0019222,GO:0019538,GO:0019899,GO:0022008,GO:0022600,GO:0030100,GO:0030135,GO:0030136,GO:0030139,GO:0030154,GO:0030163,GO:0030169,GO:0030228,GO:0030229,GO:0030276,GO:0030299,GO:0030301,GO:0030659,GO:0030662,GO:0030665,GO:0030666,GO:0030669,GO:0031090,GO:0031224,GO:0031226,GO:0031323,GO:0031325,GO:0031326,GO:0031328,GO:0031329,GO:0031331,GO:0031347,GO:0031349,GO:0031410,GO:0031667,GO:0031982,GO:0032050,GO:0032101,GO:0032103,GO:0032268,GO:0032270,GO:0032355,GO:0032365,GO:0032366,GO:0032367,GO:0032501,GO:0032502,GO:0032879,GO:0032991,GO:0033036,GO:0033218,GO:0033762,GO:0033993,GO:0034381,GO:0034382,GO:0034383,GO:0035376,GO:0036019,GO:0036020,GO:0036293,GO:0036477,GO:0038024,GO:0042157,GO:0042159,GO:0042176,GO:0042221,GO:0042277,GO:0042592,GO:0042632,GO:0042802,GO:0043030,GO:0043031,GO:0043170,GO:0043226,GO:0043227,GO:0043229,GO:0043231,GO:0043235,GO:0043434,GO:0043627,GO:0044238,GO:0044241,GO:0044281,GO:0044422,GO:0044424,GO:0044425,GO:0044433,GO:0044437,GO:0044440,GO:0044444,GO:0044446,GO:0044459,GO:0044464,GO:0044853,GO:0044877,GO:0045056,GO:0045121,GO:0045177,GO:0045334,GO:0045595,GO:0045596,GO:0045685,GO:0045686,GO:0045732,GO:0045807,GO:0045834,GO:0046889,GO:0046890,GO:0046907,GO:0048518,GO:0048519,GO:0048522,GO:0048523,GO:0048583,GO:0048584,GO:0048699,GO:0048710,GO:0048712,GO:0048731,GO:0048856,GO:0048869,GO:0048878,GO:0050727,GO:0050729,GO:0050767,GO:0050768,GO:0050789,GO:0050793,GO:0050794,GO:0050865,GO:0050866,GO:0050877,GO:0050890,GO:0050892,GO:0050896,GO:0050994,GO:0050996,GO:0051049,GO:0051050,GO:0051093,GO:0051128,GO:0051129,GO:0051130,GO:0051171,GO:0051172,GO:0051173,GO:0051174,GO:0051179,GO:0051234,GO:0051239,GO:0051240,GO:0051241,GO:0051246,GO:0051247,GO:0051248,GO:0051641,GO:0051649,GO:0051716,GO:0051960,GO:0051961,GO:0055037,GO:0055038,GO:0055088,GO:0055092,GO:0055094,GO:0060255,GO:0060284,GO:0060627,GO:0060696,GO:0061024,GO:0061771,GO:0061888,GO:0061889,GO:0062012,GO:0065007,GO:0065008,GO:0070482,GO:0070508,GO:0070542,GO:0070887,GO:0071229,GO:0071310,GO:0071396,GO:0071398,GO:0071402,GO:0071404,GO:0071702,GO:0071704,GO:0071813,GO:0071814,GO:0071830,GO:0071840,GO:0071944,GO:0080090,GO:0080134,GO:0090118,GO:0090181,GO:0090207,GO:0090208,GO:0097006,GO:0097242,GO:0097443,GO:0097458,GO:0097708,GO:0098552,GO:0098588,GO:0098589,GO:0098590,GO:0098657,GO:0098805,GO:0098852,GO:0098856,GO:0098857,GO:1900221,GO:1900223,GO:1901360,GO:1901564,GO:1901565,GO:1901575,GO:1901615,GO:1901652,GO:1901698,GO:1901700,GO:1901701,GO:1902652,GO:1902903,GO:1902904,GO:1903362,GO:1903364,GO:1903725,GO:1903978,GO:1903979,GO:1904350,GO:1904352,GO:1905165,GO:1905167,GO:1905906,GO:1905907,GO:1990666,GO:2000026;em_KEGG_ko=ko:K12473,ko:K20053;em_KEGG_Pathway=ko04144,ko04913,ko04925,ko04927,ko04934,ko04976,ko04979,ko05145,ko05160,map04144,map04913,map04925,map04927,map04934,map04976,map04979,map05145,map05160;em_BRITE=ko00000,ko00001,ko04131;em_PFAMs=EGF_CA,FXa_inhibition,Ldl_recept_a,Ldl_recept_b,cEGF
HiC_scaffold_1	AUGUSTUS	intron	7787064	7797371	1.0	+	.	ID=g297.t1.intron1;Parent=g297.t1
HiC_scaffold_1	AUGUSTUS	exon	7797372	7797494	.	+	.	ID=g297.t1.exon2;Parent=g297.t1
HiC_scaffold_1	AUGUSTUS	CDS	7797372	7797494	1.0	+	2	ID=g297.t1.CDS2;Parent=g297.t1
HiC_scaffold_1	AUGUSTUS	intron	7797495	7797904	1.0	+	.	ID=g297.t1.intron2;Parent=g297.t1
HiC_scaffold_1	AUGUSTUS	exon	7797905	7798027	.	+	.	ID=g297.t1.exon3;Parent=g297.t1
HiC_scaffold_1	AUGUSTUS	CDS	7797905	7798027	1.0	+	2	ID=g297.t1.CDS3;Parent=g297.t1
HiC_scaffold_1	AUGUSTUS	intron	7798028	7800114	1.0	+	.	ID=g297.t1.intron3;Parent=g297.t1
HiC_scaffold_1	AUGUSTUS	exon	7800115	7800501	.	+	.	ID=g297.t1.exon4;Parent=g297.t1
HiC_scaffold_1	AUGUSTUS	CDS	7800115	7800501	1.0	+	2	ID=g297.t1.CDS4;Parent=g297.t1
HiC_scaffold_1	AUGUSTUS	intron	7800502	7802930	1.0	+	.	ID=g297.t1.intron4;Parent=g297.t1
HiC_scaffold_1	AUGUSTUS	exon	7802931	7803053	.	+	.	ID=g297.t1.exon5;Parent=g297.t1
HiC_scaffold_1	AUGUSTUS	CDS	7802931	7803053	1.0	+	2	ID=g297.t1.CDS5;Parent=g297.t1
HiC_scaffold_1	AUGUSTUS	intron	7803054	7804540	1.0	+	.	ID=g297.t1.intron5;Parent=g297.t1
HiC_scaffold_1	AUGUSTUS	exon	7804541	7804663	.	+	.	ID=g297.t1.exon6;Parent=g297.t1
HiC_scaffold_1	AUGUSTUS	CDS	7804541	7804663	1.0	+	2	ID=g297.t1.CDS6;Parent=g297.t1
HiC_scaffold_1	AUGUSTUS	intron	7804664	7806159	1.0	+	.	ID=g297.t1.intron6;Parent=g297.t1
HiC_scaffold_1	AUGUSTUS	exon	7806160	7806279	.	+	.	ID=g297.t1.exon7;Parent=g297.t1
HiC_scaffold_1	AUGUSTUS	CDS	7806160	7806279	1.0	+	2	ID=g297.t1.CDS7;Parent=g297.t1
HiC_scaffold_1	AUGUSTUS	intron	7806280	7806776	1.0	+	.	ID=g297.t1.intron7;Parent=g297.t1
HiC_scaffold_1	AUGUSTUS	exon	7806777	7806902	.	+	.	ID=g297.t1.exon8;Parent=g297.t1
HiC_scaffold_1	AUGUSTUS	CDS	7806777	7806902	1.0	+	2	ID=g297.t1.CDS8;Parent=g297.t1
HiC_scaffold_1	AUGUSTUS	intron	7806903	7808663	1.0	+	.	ID=g297.t1.intron8;Parent=g297.t1
HiC_scaffold_1	AUGUSTUS	exon	7808664	7808835	.	+	.	ID=g297.t1.exon9;Parent=g297.t1
HiC_scaffold_1	AUGUSTUS	CDS	7808664	7808835	1.0	+	2	ID=g297.t1.CDS9;Parent=g297.t1
HiC_scaffold_1	AUGUSTUS	intron	7808836	7808915	1.0	+	.	ID=g297.t1.intron9;Parent=g297.t1
HiC_scaffold_1	AUGUSTUS	exon	7808916	7809143	.	+	.	ID=g297.t1.exon10;Parent=g297.t1
HiC_scaffold_1	AUGUSTUS	CDS	7808916	7809143	1.0	+	1	ID=g297.t1.CDS10;Parent=g297.t1
HiC_scaffold_1	AUGUSTUS	intron	7809144	7811892	1.0	+	.	ID=g297.t1.intron10;Parent=g297.t1
HiC_scaffold_1	AUGUSTUS	exon	7811893	7812011	.	+	.	ID=g297.t1.exon11;Parent=g297.t1
HiC_scaffold_1	AUGUSTUS	CDS	7811893	7812011	1.0	+	1	ID=g297.t1.CDS11;Parent=g297.t1
HiC_scaffold_1	AUGUSTUS	intron	7812012	7812265	1.0	+	.	ID=g297.t1.intron11;Parent=g297.t1
HiC_scaffold_1	AUGUSTUS	exon	7812266	7812405	.	+	.	ID=g297.t1.exon12;Parent=g297.t1
HiC_scaffold_1	AUGUSTUS	CDS	7812266	7812405	1.0	+	2	ID=g297.t1.CDS12;Parent=g297.t1
HiC_scaffold_1	AUGUSTUS	intron	7812406	7813504	1.0	+	.	ID=g297.t1.intron12;Parent=g297.t1
HiC_scaffold_1	AUGUSTUS	exon	7813505	7813646	.	+	.	ID=g297.t1.exon13;Parent=g297.t1
HiC_scaffold_1	AUGUSTUS	CDS	7813505	7813646	1.0	+	0	ID=g297.t1.CDS13;Parent=g297.t1
HiC_scaffold_1	AUGUSTUS	intron	7813647	7813756	1.0	+	.	ID=g297.t1.intron13;Parent=g297.t1
HiC_scaffold_1	AUGUSTUS	exon	7813757	7813909	.	+	.	ID=g297.t1.exon14;Parent=g297.t1
HiC_scaffold_1	AUGUSTUS	CDS	7813757	7813909	1.0	+	2	ID=g297.t1.CDS14;Parent=g297.t1
HiC_scaffold_1	AUGUSTUS	intron	7813910	7814591	1.0	+	.	ID=g297.t1.intron14;Parent=g297.t1
HiC_scaffold_1	AUGUSTUS	exon	7814592	7814747	.	+	.	ID=g297.t1.exon15;Parent=g297.t1
HiC_scaffold_1	AUGUSTUS	CDS	7814592	7814747	1.0	+	2	ID=g297.t1.CDS15;Parent=g297.t1
HiC_scaffold_1	AUGUSTUS	intron	7814748	7816821	1.0	+	.	ID=g297.t1.intron15;Parent=g297.t1
HiC_scaffold_1	AUGUSTUS	exon	7816822	7816899	.	+	.	ID=g297.t1.exon16;Parent=g297.t1
HiC_scaffold_1	AUGUSTUS	CDS	7816822	7816899	1.0	+	2	ID=g297.t1.CDS16;Parent=g297.t1
HiC_scaffold_1	AUGUSTUS	intron	7816900	7818066	1.0	+	.	ID=g297.t1.intron16;Parent=g297.t1
HiC_scaffold_1	AUGUSTUS	exon	7818067	7818224	.	+	.	ID=g297.t1.exon17;Parent=g297.t1
HiC_scaffold_1	AUGUSTUS	CDS	7818067	7818224	1.0	+	2	ID=g297.t1.CDS17;Parent=g297.t1
HiC_scaffold_1	AUGUSTUS	intron	7818225	7818735	1.0	+	.	ID=g297.t1.intron17;Parent=g297.t1
HiC_scaffold_1	AUGUSTUS	exon	7818736	7818771	.	+	.	ID=g297.t1.exon18;Parent=g297.t1
HiC_scaffold_1	AUGUSTUS	CDS	7818736	7818771	1.0	+	0	ID=g297.t1.CDS18;Parent=g297.t1
HiC_scaffold_1	AUGUSTUS	stop_codon	7818769	7818771	.	+	0	ID=g297.t1.stop1;Parent=g297.t1
HiC_scaffold_1	AUGUSTUS	stop_codon	7819297	7819299	.	-	0	ID=g298.t1.stop1;Parent=g298.t1
HiC_scaffold_1	AUGUSTUS	exon	7819297	7819376	.	-	.	ID=g298.t1.exon1;Parent=g298.t1
HiC_scaffold_1	AUGUSTUS	CDS	7819297	7819376	0.97	-	2	ID=g298.t1.CDS1;Parent=g298.t1
HiC_scaffold_1	AUGUSTUS	gene	7819297	7822466	.	-	.	ID=g298
HiC_scaffold_1	AUGUSTUS	mRNA	7819297	7822466	0.97	-	.	ID=g298.t1;Parent=g298
HiC_scaffold_1	AUGUSTUS	intron	7819377	7820433	0.97	-	.	ID=g298.t1.intron1;Parent=g298.t1
HiC_scaffold_1	AUGUSTUS	exon	7820434	7820546	.	-	.	ID=g298.t1.exon2;Parent=g298.t1
HiC_scaffold_1	AUGUSTUS	CDS	7820434	7820546	0.97	-	1	ID=g298.t1.CDS2;Parent=g298.t1
HiC_scaffold_1	AUGUSTUS	intron	7820547	7820972	1.0	-	.	ID=g298.t1.intron2;Parent=g298.t1
HiC_scaffold_1	AUGUSTUS	exon	7820973	7821079	.	-	.	ID=g298.t1.exon3;Parent=g298.t1
HiC_scaffold_1	AUGUSTUS	CDS	7820973	7821079	1.0	-	0	ID=g298.t1.CDS3;Parent=g298.t1
HiC_scaffold_1	AUGUSTUS	intron	7821080	7822460	1.0	-	.	ID=g298.t1.intron3;Parent=g298.t1
HiC_scaffold_1	AUGUSTUS	exon	7822461	7822466	.	-	.	ID=g298.t1.exon4;Parent=g298.t1
HiC_scaffold_1	AUGUSTUS	CDS	7822461	7822466	1.0	-	0	ID=g298.t1.CDS4;Parent=g298.t1
HiC_scaffold_1	AUGUSTUS	start_codon	7822464	7822466	.	-	0	ID=g298.t1.start1;Parent=g298.t1
HiC_scaffold_1	GeneMark.hmm3	stop_codon	7827871	7827873	.	-	0	ID=g299.t1.stop1;Parent=g299.t1
HiC_scaffold_1	AUGUSTUS	stop_codon	7827871	7827873	.	-	0	ID=g299.t3.stop1;Parent=g299.t3
HiC_scaffold_1	GeneMark.hmm3	CDS	7827871	7827977	.	-	2	ID=g299.t1.CDS1;Parent=g299.t1
HiC_scaffold_1	GeneMark.hmm3	exon	7827871	7827977	.	-	2	ID=g299.t1.exon1;Parent=g299.t1
HiC_scaffold_1	AUGUSTUS	exon	7827871	7827977	.	-	.	ID=g299.t3.exon1;Parent=g299.t3
HiC_scaffold_1	AUGUSTUS	CDS	7827871	7827977	1.0	-	2	ID=g299.t3.CDS1;Parent=g299.t3
HiC_scaffold_1	GeneMark.hmm3	mRNA	7827871	7829025	.	-	.	ID=g299.t1;Parent=g299;em_target=9668.ENSMPUP00000005647;em_score=153.8;em_evalue=1.3e-48;em_tcov=.;em_OGs=2BVEW@1|root,2S26V@2759|Eukaryota,39WYH@33154|Opisthokonta,3BN49@33208|Metazoa,3D1VA@33213|Bilateria,48CFT@7711|Chordata,48WSD@7742|Vertebrata,3J2UD@40674|Mammalia,3EEF6@33554|Carnivora;em_COG_cat=S;em_desc=SPC24, NDC80 kinetochore complex component;em_max_annot_lvl=33208|Metazoa;em_Preferred_name=SPC24;em_KEGG_ko=ko:K11549;em_BRITE=ko00000,ko03036;em_PFAMs=Spc24;em_GOs=GO:0000775,GO:0000776,GO:0005575,GO:0005622,GO:0005623,GO:0005634,GO:0005694,GO:0005730,GO:0005737,GO:0005829,GO:0031262,GO:0031974,GO:0031981,GO:0032991,GO:0043226,GO:0043227,GO:0043228,GO:0043229,GO:0043231,GO:0043232,GO:0043233,GO:0044422,GO:0044424,GO:0044427,GO:0044428,GO:0044444,GO:0044446,GO:0044464,GO:0070013,GO:0098687
HiC_scaffold_1	GeneMark.hmm3	gene	7827871	7833450	.	-	.	ID=g299
HiC_scaffold_1	AUGUSTUS	mRNA	7827871	7833450	.	-	.	ID=g299.t3;Parent=g299;em_target=9668.ENSMPUP00000005647;em_score=356.7;em_evalue=1.6e-109;em_tcov=.;em_OGs=2BVEW@1|root,2S26V@2759|Eukaryota,39WYH@33154|Opisthokonta,3BN49@33208|Metazoa,3D1VA@33213|Bilateria,48CFT@7711|Chordata,48WSD@7742|Vertebrata,3J2UD@40674|Mammalia,3EEF6@33554|Carnivora;em_COG_cat=S;em_desc=SPC24, NDC80 kinetochore complex component;em_max_annot_lvl=33208|Metazoa;em_Preferred_name=SPC24;em_KEGG_ko=ko:K11549;em_BRITE=ko00000,ko03036;em_PFAMs=Spc24;em_GOs=GO:0000775,GO:0000776,GO:0005575,GO:0005622,GO:0005623,GO:0005634,GO:0005694,GO:0005730,GO:0005737,GO:0005829,GO:0031262,GO:0031974,GO:0031981,GO:0032991,GO:0043226,GO:0043227,GO:0043228,GO:0043229,GO:0043231,GO:0043232,GO:0043233,GO:0044422,GO:0044424,GO:0044427,GO:0044428,GO:0044444,GO:0044446,GO:0044464,GO:0070013,GO:0098687
HiC_scaffold_1	GeneMark.hmm3	intron	7827978	7828758	.	-	1	ID=g299.t1.intron1;Parent=g299.t1
HiC_scaffold_1	AUGUSTUS	intron	7827978	7828758	1.0	-	.	ID=g299.t3.intron1;Parent=g299.t3
HiC_scaffold_1	GeneMark.hmm3	CDS	7828759	7828835	.	-	1	ID=g299.t1.CDS2;Parent=g299.t1
HiC_scaffold_1	GeneMark.hmm3	exon	7828759	7828835	.	-	1	ID=g299.t1.exon2;Parent=g299.t1
HiC_scaffold_1	AUGUSTUS	exon	7828759	7828835	.	-	.	ID=g299.t3.exon2;Parent=g299.t3
HiC_scaffold_1	AUGUSTUS	CDS	7828759	7828835	1.0	-	1	ID=g299.t3.CDS2;Parent=g299.t3
HiC_scaffold_1	GeneMark.hmm3	intron	7828836	7828988	.	-	2	ID=g299.t1.intron2;Parent=g299.t1
HiC_scaffold_1	AUGUSTUS	intron	7828836	7828988	1.0	-	.	ID=g299.t3.intron2;Parent=g299.t3
HiC_scaffold_1	GeneMark.hmm3	CDS	7828989	7829025	.	-	2	ID=g299.t1.CDS3;Parent=g299.t1
HiC_scaffold_1	GeneMark.hmm3	exon	7828989	7829025	.	-	2	ID=g299.t1.exon3;Parent=g299.t1
HiC_scaffold_1	AUGUSTUS	exon	7828989	7829089	.	-	.	ID=g299.t3.exon3;Parent=g299.t3
HiC_scaffold_1	AUGUSTUS	CDS	7828989	7829089	0.99	-	0	ID=g299.t3.CDS3;Parent=g299.t3
HiC_scaffold_1	GeneMark.hmm3	stop_codon	7829070	7829072	.	-	0	ID=g299.t2.stop1;Parent=g299.t2
HiC_scaffold_1	GeneMark.hmm3	CDS	7829070	7829407	.	-	2	ID=g299.t2.CDS1;Parent=g299.t2
HiC_scaffold_1	GeneMark.hmm3	exon	7829070	7829407	.	-	2	ID=g299.t2.exon1;Parent=g299.t2
HiC_scaffold_1	GeneMark.hmm3	mRNA	7829070	7833450	.	-	.	ID=g299.t2;Parent=g299;em_target=9668.ENSMPUP00000005647;em_score=174.0;em_evalue=7e-54;em_tcov=.;em_OGs=2BVEW@1|root,2S26V@2759|Eukaryota,39WYH@33154|Opisthokonta,3BN49@33208|Metazoa,3D1VA@33213|Bilateria,48CFT@7711|Chordata,48WSD@7742|Vertebrata,3J2UD@40674|Mammalia,3EEF6@33554|Carnivora;em_COG_cat=S;em_desc=SPC24, NDC80 kinetochore complex component;em_max_annot_lvl=33208|Metazoa;em_Preferred_name=SPC24;em_KEGG_ko=ko:K11549;em_BRITE=ko00000,ko03036;em_PFAMs=Spc24;em_GOs=GO:0000775,GO:0000776,GO:0005575,GO:0005622,GO:0005623,GO:0005634,GO:0005694,GO:0005730,GO:0005737,GO:0005829,GO:0031262,GO:0031974,GO:0031981,GO:0032991,GO:0043226,GO:0043227,GO:0043228,GO:0043229,GO:0043231,GO:0043232,GO:0043233,GO:0044422,GO:0044424,GO:0044427,GO:0044428,GO:0044444,GO:0044446,GO:0044464,GO:0070013,GO:0098687
HiC_scaffold_1	AUGUSTUS	intron	7829090	7829147	0.99	-	.	ID=g299.t3.intron3;Parent=g299.t3
HiC_scaffold_1	AUGUSTUS	exon	7829148	7829407	.	-	.	ID=g299.t3.exon4;Parent=g299.t3
HiC_scaffold_1	AUGUSTUS	CDS	7829148	7829407	1.0	-	2	ID=g299.t3.CDS4;Parent=g299.t3
HiC_scaffold_1	GeneMark.hmm3	intron	7829408	7833290	.	-	1	ID=g299.t2.intron1;Parent=g299.t2
HiC_scaffold_1	AUGUSTUS	intron	7829408	7833290	1.0	-	.	ID=g299.t3.intron4;Parent=g299.t3
HiC_scaffold_1	GeneMark.hmm3	CDS	7833291	7833450	.	-	0	ID=g299.t2.CDS2;Parent=g299.t2
HiC_scaffold_1	GeneMark.hmm3	exon	7833291	7833450	.	-	0	ID=g299.t2.exon2;Parent=g299.t2
HiC_scaffold_1	AUGUSTUS	exon	7833291	7833450	.	-	.	ID=g299.t3.exon5;Parent=g299.t3
HiC_scaffold_1	AUGUSTUS	CDS	7833291	7833450	1.0	-	0	ID=g299.t3.CDS5;Parent=g299.t3
HiC_scaffold_1	GeneMark.hmm3	start_codon	7833448	7833450	.	-	0	ID=g299.t2.start1;Parent=g299.t2
HiC_scaffold_1	AUGUSTUS	start_codon	7833448	7833450	.	-	0	ID=g299.t3.start1;Parent=g299.t3
HiC_scaffold_1	AUGUSTUS	stop_codon	7842175	7842177	.	-	0	ID=g300.t2.stop1;Parent=g300.t2
HiC_scaffold_1	gmst	stop_codon	7842175	7842177	309.772958	-	0	ID=g300.t1.stop1;Parent=g300.t1
HiC_scaffold_1	AUGUSTUS	exon	7842175	7842228	.	-	.	ID=g300.t2.exon1;Parent=g300.t2
HiC_scaffold_1	AUGUSTUS	CDS	7842175	7842228	1.0	-	0	ID=g300.t2.CDS1;Parent=g300.t2
HiC_scaffold_1	gmst	CDS	7842175	7842228	309.772958	-	0	ID=g300.t1.CDS1;Parent=g300.t1
HiC_scaffold_1	gmst	exon	7842175	7842228	309.772958	-	0	ID=g300.t1.exon1;Parent=g300.t1
HiC_scaffold_1	gmst	gene	7842175	7862939	.	-	.	ID=g300
HiC_scaffold_1	gmst	mRNA	7842175	7862939	.	-	.	ID=g300.t1;Parent=g300;em_target=9668.ENSMPUP00000005641;em_score=1823.7;em_evalue=0.0;em_tcov=.;em_OGs=COG0666@1|root,KOG0514@2759|Eukaryota,39VMI@33154|Opisthokonta,3BHEF@33208|Metazoa,3CRJP@33213|Bilateria,4820H@7711|Chordata,4968C@7742|Vertebrata,3JBS7@40674|Mammalia,3EUX6@33554|Carnivora;em_COG_cat=S;em_desc=KN motif and ankyrin repeat;em_max_annot_lvl=33208|Metazoa;em_Preferred_name=KANK2;em_PFAMs=Ank,Ank_2,Ank_3,Ank_4,KN_motif;em_GOs=GO:0000122,GO:0005575,GO:0005622,GO:0005623,GO:0005737,GO:0005739,GO:0006355,GO:0006357,GO:0007346,GO:0008150,GO:0008285,GO:0009889,GO:0009890,GO:0009892,GO:0009966,GO:0009968,GO:0010468,GO:0010556,GO:0010558,GO:0010564,GO:0010605,GO:0010629,GO:0010639,GO:0010646,GO:0010648,GO:0010941,GO:0010948,GO:0019219,GO:0019222,GO:0023051,GO:0023057,GO:0031323,GO:0031324,GO:0031326,GO:0031327,GO:0032101,GO:0032102,GO:0032104,GO:0032105,GO:0032107,GO:0032108,GO:0032231,GO:0032232,GO:0032956,GO:0032970,GO:0033043,GO:0033143,GO:0033144,GO:0033146,GO:0033147,GO:0042127,GO:0043067,GO:0043069,GO:0043226,GO:0043227,GO:0043229,GO:0043231,GO:0044087,GO:0044424,GO:0044444,GO:0044464,GO:0045786,GO:0045892,GO:0045930,GO:0045934,GO:0048519,GO:0048523,GO:0048583,GO:0048585,GO:0050789,GO:0050794,GO:0051128,GO:0051129,GO:0051171,GO:0051172,GO:0051252,GO:0051253,GO:0051492,GO:0051493,GO:0051494,GO:0051497,GO:0051726,GO:0060255,GO:0060548,GO:0065007,GO:0070562,GO:0070563,GO:0080090,GO:0110020,GO:0110053,GO:1901987,GO:1901988,GO:1901990,GO:1901991,GO:1902679,GO:1902806,GO:1902807,GO:1902903,GO:1902904,GO:1903506,GO:1903507,GO:2000045,GO:2000112,GO:2000113,GO:2000134,GO:2001141
HiC_scaffold_1	AUGUSTUS	mRNA	7842175	7862939	.	-	.	ID=g300.t2;Parent=g300;em_target=9668.ENSMPUP00000005641;em_score=1806.9;em_evalue=0.0;em_tcov=.;em_OGs=COG0666@1|root,KOG0514@2759|Eukaryota,39VMI@33154|Opisthokonta,3BHEF@33208|Metazoa,3CRJP@33213|Bilateria,4820H@7711|Chordata,4968C@7742|Vertebrata,3JBS7@40674|Mammalia,3EUX6@33554|Carnivora;em_COG_cat=S;em_desc=KN motif and ankyrin repeat;em_max_annot_lvl=33208|Metazoa;em_Preferred_name=KANK2;em_PFAMs=Ank,Ank_2,Ank_3,Ank_4,KN_motif;em_GOs=GO:0000122,GO:0005575,GO:0005622,GO:0005623,GO:0005737,GO:0005739,GO:0006355,GO:0006357,GO:0007346,GO:0008150,GO:0008285,GO:0009889,GO:0009890,GO:0009892,GO:0009966,GO:0009968,GO:0010468,GO:0010556,GO:0010558,GO:0010564,GO:0010605,GO:0010629,GO:0010639,GO:0010646,GO:0010648,GO:0010941,GO:0010948,GO:0019219,GO:0019222,GO:0023051,GO:0023057,GO:0031323,GO:0031324,GO:0031326,GO:0031327,GO:0032101,GO:0032102,GO:0032104,GO:0032105,GO:0032107,GO:0032108,GO:0032231,GO:0032232,GO:0032956,GO:0032970,GO:0033043,GO:0033143,GO:0033144,GO:0033146,GO:0033147,GO:0042127,GO:0043067,GO:0043069,GO:0043226,GO:0043227,GO:0043229,GO:0043231,GO:0044087,GO:0044424,GO:0044444,GO:0044464,GO:0045786,GO:0045892,GO:0045930,GO:0045934,GO:0048519,GO:0048523,GO:0048583,GO:0048585,GO:0050789,GO:0050794,GO:0051128,GO:0051129,GO:0051171,GO:0051172,GO:0051252,GO:0051253,GO:0051492,GO:0051493,GO:0051494,GO:0051497,GO:0051726,GO:0060255,GO:0060548,GO:0065007,GO:0070562,GO:0070563,GO:0080090,GO:0110020,GO:0110053,GO:1901987,GO:1901988,GO:1901990,GO:1901991,GO:1902679,GO:1902806,GO:1902807,GO:1902903,GO:1902904,GO:1903506,GO:1903507,GO:2000045,GO:2000112,GO:2000113,GO:2000134,GO:2001141
HiC_scaffold_1	AUGUSTUS	intron	7842229	7844537	1.0	-	.	ID=g300.t2.intron1;Parent=g300.t2
HiC_scaffold_1	gmst	intron	7842229	7844537	309.772958	-	0	ID=g300.t1.intron1;Parent=g300.t1
HiC_scaffold_1	AUGUSTUS	exon	7844538	7844627	.	-	.	ID=g300.t2.exon2;Parent=g300.t2
HiC_scaffold_1	AUGUSTUS	CDS	7844538	7844627	1.0	-	0	ID=g300.t2.CDS2;Parent=g300.t2
HiC_scaffold_1	gmst	CDS	7844538	7844627	309.772958	-	0	ID=g300.t1.CDS2;Parent=g300.t1
HiC_scaffold_1	gmst	exon	7844538	7844627	309.772958	-	0	ID=g300.t1.exon2;Parent=g300.t1
HiC_scaffold_1	AUGUSTUS	intron	7844628	7844706	1.0	-	.	ID=g300.t2.intron2;Parent=g300.t2
HiC_scaffold_1	gmst	intron	7844628	7844706	309.772958	-	0	ID=g300.t1.intron2;Parent=g300.t1
HiC_scaffold_1	AUGUSTUS	exon	7844707	7844907	.	-	.	ID=g300.t2.exon3;Parent=g300.t2
HiC_scaffold_1	AUGUSTUS	CDS	7844707	7844907	1.0	-	0	ID=g300.t2.CDS3;Parent=g300.t2
HiC_scaffold_1	gmst	CDS	7844707	7844907	309.772958	-	0	ID=g300.t1.CDS3;Parent=g300.t1
HiC_scaffold_1	gmst	exon	7844707	7844907	309.772958	-	0	ID=g300.t1.exon3;Parent=g300.t1
HiC_scaffold_1	AUGUSTUS	intron	7844908	7847314	1.0	-	.	ID=g300.t2.intron3;Parent=g300.t2
HiC_scaffold_1	gmst	intron	7844908	7847314	309.772958	-	0	ID=g300.t1.intron3;Parent=g300.t1
HiC_scaffold_1	AUGUSTUS	exon	7847315	7847457	.	-	.	ID=g300.t2.exon4;Parent=g300.t2
HiC_scaffold_1	AUGUSTUS	CDS	7847315	7847457	1.0	-	2	ID=g300.t2.CDS4;Parent=g300.t2
HiC_scaffold_1	gmst	CDS	7847315	7847457	309.772958	-	2	ID=g300.t1.CDS4;Parent=g300.t1
HiC_scaffold_1	gmst	exon	7847315	7847457	309.772958	-	2	ID=g300.t1.exon4;Parent=g300.t1
HiC_scaffold_1	AUGUSTUS	intron	7847458	7848281	1.0	-	.	ID=g300.t2.intron4;Parent=g300.t2
HiC_scaffold_1	gmst	intron	7847458	7848281	309.772958	-	0	ID=g300.t1.intron4;Parent=g300.t1
HiC_scaffold_1	AUGUSTUS	exon	7848282	7848501	.	-	.	ID=g300.t2.exon5;Parent=g300.t2
HiC_scaffold_1	AUGUSTUS	CDS	7848282	7848501	1.0	-	0	ID=g300.t2.CDS5;Parent=g300.t2
HiC_scaffold_1	gmst	CDS	7848282	7848501	309.772958	-	0	ID=g300.t1.CDS5;Parent=g300.t1
HiC_scaffold_1	gmst	exon	7848282	7848501	309.772958	-	0	ID=g300.t1.exon5;Parent=g300.t1
HiC_scaffold_1	AUGUSTUS	intron	7848502	7849046	1.0	-	.	ID=g300.t2.intron5;Parent=g300.t2
HiC_scaffold_1	gmst	intron	7848502	7849046	309.772958	-	0	ID=g300.t1.intron5;Parent=g300.t1
HiC_scaffold_1	AUGUSTUS	exon	7849047	7849134	.	-	.	ID=g300.t2.exon6;Parent=g300.t2
HiC_scaffold_1	AUGUSTUS	CDS	7849047	7849134	1.0	-	1	ID=g300.t2.CDS6;Parent=g300.t2
HiC_scaffold_1	gmst	CDS	7849047	7849134	309.772958	-	1	ID=g300.t1.CDS6;Parent=g300.t1
HiC_scaffold_1	gmst	exon	7849047	7849134	309.772958	-	1	ID=g300.t1.exon6;Parent=g300.t1
HiC_scaffold_1	AUGUSTUS	intron	7849135	7849604	1.0	-	.	ID=g300.t2.intron6;Parent=g300.t2
HiC_scaffold_1	gmst	intron	7849135	7849604	309.772958	-	0	ID=g300.t1.intron6;Parent=g300.t1
HiC_scaffold_1	AUGUSTUS	exon	7849605	7849844	.	-	.	ID=g300.t2.exon7;Parent=g300.t2
HiC_scaffold_1	AUGUSTUS	CDS	7849605	7849844	1.0	-	1	ID=g300.t2.CDS7;Parent=g300.t2
HiC_scaffold_1	gmst	CDS	7849605	7849844	309.772958	-	1	ID=g300.t1.CDS7;Parent=g300.t1
HiC_scaffold_1	gmst	exon	7849605	7849844	309.772958	-	1	ID=g300.t1.exon7;Parent=g300.t1
HiC_scaffold_1	AUGUSTUS	intron	7849845	7850744	1.0	-	.	ID=g300.t2.intron7;Parent=g300.t2
HiC_scaffold_1	gmst	intron	7849845	7850744	309.772958	-	0	ID=g300.t1.intron7;Parent=g300.t1
HiC_scaffold_1	gmst	CDS	7850745	7850852	309.772958	-	1	ID=g300.t1.CDS8;Parent=g300.t1
HiC_scaffold_1	gmst	exon	7850745	7850852	309.772958	-	1	ID=g300.t1.exon8;Parent=g300.t1
HiC_scaffold_1	AUGUSTUS	exon	7850745	7850876	.	-	.	ID=g300.t2.exon8;Parent=g300.t2
HiC_scaffold_1	AUGUSTUS	CDS	7850745	7850876	0.98	-	1	ID=g300.t2.CDS8;Parent=g300.t2
HiC_scaffold_1	gmst	intron	7850853	7850945	309.772958	-	0	ID=g300.t1.intron8;Parent=g300.t1
HiC_scaffold_1	AUGUSTUS	intron	7850877	7850939	0.97	-	.	ID=g300.t2.intron8;Parent=g300.t2
HiC_scaffold_1	AUGUSTUS	exon	7850940	7851108	.	-	.	ID=g300.t2.exon9;Parent=g300.t2
HiC_scaffold_1	AUGUSTUS	CDS	7850940	7851108	0.97	-	2	ID=g300.t2.CDS9;Parent=g300.t2
HiC_scaffold_1	gmst	CDS	7850946	7851108	309.772958	-	2	ID=g300.t1.CDS9;Parent=g300.t1
HiC_scaffold_1	gmst	exon	7850946	7851108	309.772958	-	2	ID=g300.t1.exon9;Parent=g300.t1
HiC_scaffold_1	AUGUSTUS	intron	7851109	7861272	1.0	-	.	ID=g300.t2.intron9;Parent=g300.t2
HiC_scaffold_1	gmst	intron	7851109	7861272	309.772958	-	0	ID=g300.t1.intron9;Parent=g300.t1
HiC_scaffold_1	AUGUSTUS	exon	7861273	7862484	.	-	.	ID=g300.t2.exon10;Parent=g300.t2
HiC_scaffold_1	AUGUSTUS	CDS	7861273	7862484	1.0	-	2	ID=g300.t2.CDS10;Parent=g300.t2
HiC_scaffold_1	gmst	CDS	7861273	7862484	309.772958	-	2	ID=g300.t1.CDS10;Parent=g300.t1
HiC_scaffold_1	gmst	exon	7861273	7862484	309.772958	-	2	ID=g300.t1.exon10;Parent=g300.t1
HiC_scaffold_1	AUGUSTUS	intron	7862485	7862902	1.0	-	.	ID=g300.t2.intron10;Parent=g300.t2
HiC_scaffold_1	gmst	intron	7862485	7862902	309.772958	-	0	ID=g300.t1.intron10;Parent=g300.t1
HiC_scaffold_1	AUGUSTUS	exon	7862903	7862939	.	-	.	ID=g300.t2.exon11;Parent=g300.t2
HiC_scaffold_1	AUGUSTUS	CDS	7862903	7862939	1.0	-	0	ID=g300.t2.CDS11;Parent=g300.t2
HiC_scaffold_1	gmst	CDS	7862903	7862939	309.772958	-	0	ID=g300.t1.CDS11;Parent=g300.t1
HiC_scaffold_1	gmst	exon	7862903	7862939	309.772958	-	0	ID=g300.t1.exon11;Parent=g300.t1
HiC_scaffold_1	AUGUSTUS	start_codon	7862937	7862939	.	-	0	ID=g300.t2.start1;Parent=g300.t2
HiC_scaffold_1	gmst	start_codon	7862937	7862939	309.772958	-	0	ID=g300.t1.start1;Parent=g300.t1
HiC_scaffold_1	gmst	stop_codon	7866652	7866654	799.990247	-	0	ID=g301.t2.stop1;Parent=g301.t2
HiC_scaffold_1	gmst	stop_codon	7866652	7866654	806.513893	-	0	ID=g301.t1.stop1;Parent=g301.t1
HiC_scaffold_1	gmst	CDS	7866652	7866694	799.990247	-	1	ID=g301.t2.CDS1;Parent=g301.t2
HiC_scaffold_1	gmst	exon	7866652	7866694	799.990247	-	1	ID=g301.t2.exon1;Parent=g301.t2
HiC_scaffold_1	gmst	CDS	7866652	7866694	806.513893	-	1	ID=g301.t1.CDS1;Parent=g301.t1
HiC_scaffold_1	gmst	exon	7866652	7866694	806.513893	-	1	ID=g301.t1.exon1;Parent=g301.t1
HiC_scaffold_1	gmst	gene	7866652	7907731	.	-	.	ID=g301
HiC_scaffold_1	gmst	mRNA	7866652	7907731	.	-	.	ID=g301.t1;Parent=g301;em_target=9707.XP_004398947.1;em_score=4644.7;em_evalue=0.0;em_tcov=.;em_OGs=KOG1997@1|root,KOG1997@2759|Eukaryota,38C96@33154|Opisthokonta,3BA61@33208|Metazoa,3CR5D@33213|Bilateria,484DJ@7711|Chordata,4922P@7742|Vertebrata,3JBU6@40674|Mammalia,3EGBY@33554|Carnivora;em_COG_cat=T;em_desc=Dedicator of cytokinesis;em_max_annot_lvl=33208|Metazoa;em_Preferred_name=DOCK6;em_KEGG_ko=ko:K21852;em_BRITE=ko00000,ko04131;em_PFAMs=DHR-2,DOCK-C2,DUF3398;em_GOs=GO:0002252,GO:0002376,GO:0003674,GO:0005085,GO:0005088,GO:0005089,GO:0005488,GO:0005515,GO:0005575,GO:0005622,GO:0005623,GO:0005737,GO:0005829,GO:0006582,GO:0006725,GO:0006810,GO:0006897,GO:0006909,GO:0006950,GO:0006952,GO:0006955,GO:0008150,GO:0008152,GO:0009966,GO:0009987,GO:0010646,GO:0016192,GO:0017016,GO:0017048,GO:0018958,GO:0019748,GO:0019899,GO:0023051,GO:0031267,GO:0035006,GO:0035010,GO:0035011,GO:0035023,GO:0042440,GO:0044237,GO:0044424,GO:0044444,GO:0044464,GO:0045087,GO:0046578,GO:0048583,GO:0050789,GO:0050794,GO:0050896,GO:0051020,GO:0051056,GO:0051179,GO:0051234,GO:0065007,GO:0065009,GO:0071704,GO:0098657,GO:0098772,GO:1901360,GO:1901615,GO:1902531
HiC_scaffold_1	gmst	mRNA	7866652	7907731	.	-	.	ID=g301.t2;Parent=g301;em_target=9707.XP_004398947.1;em_score=4689.4;em_evalue=0.0;em_tcov=.;em_OGs=KOG1997@1|root,KOG1997@2759|Eukaryota,38C96@33154|Opisthokonta,3BA61@33208|Metazoa,3CR5D@33213|Bilateria,484DJ@7711|Chordata,4922P@7742|Vertebrata,3JBU6@40674|Mammalia,3EGBY@33554|Carnivora;em_COG_cat=T;em_desc=Dedicator of cytokinesis;em_max_annot_lvl=33208|Metazoa;em_Preferred_name=DOCK6;em_KEGG_ko=ko:K21852;em_BRITE=ko00000,ko04131;em_PFAMs=DHR-2,DOCK-C2,DUF3398;em_GOs=GO:0002252,GO:0002376,GO:0003674,GO:0005085,GO:0005088,GO:0005089,GO:0005488,GO:0005515,GO:0005575,GO:0005622,GO:0005623,GO:0005737,GO:0005829,GO:0006582,GO:0006725,GO:0006810,GO:0006897,GO:0006909,GO:0006950,GO:0006952,GO:0006955,GO:0008150,GO:0008152,GO:0009966,GO:0009987,GO:0010646,GO:0016192,GO:0017016,GO:0017048,GO:0018958,GO:0019748,GO:0019899,GO:0023051,GO:0031267,GO:0035006,GO:0035010,GO:0035011,GO:0035023,GO:0042440,GO:0044237,GO:0044424,GO:0044444,GO:0044464,GO:0045087,GO:0046578,GO:0048583,GO:0050789,GO:0050794,GO:0050896,GO:0051020,GO:0051056,GO:0051179,GO:0051234,GO:0065007,GO:0065009,GO:0071704,GO:0098657,GO:0098772,GO:1901360,GO:1901615,GO:1902531
HiC_scaffold_1	gmst	intron	7866695	7867100	799.990247	-	0	ID=g301.t2.intron1;Parent=g301.t2
HiC_scaffold_1	gmst	intron	7866695	7867100	806.513893	-	0	ID=g301.t1.intron1;Parent=g301.t1
HiC_scaffold_1	gmst	CDS	7867101	7867262	799.990247	-	1	ID=g301.t2.CDS2;Parent=g301.t2
HiC_scaffold_1	gmst	exon	7867101	7867262	799.990247	-	1	ID=g301.t2.exon2;Parent=g301.t2
HiC_scaffold_1	gmst	CDS	7867101	7867262	806.513893	-	1	ID=g301.t1.CDS2;Parent=g301.t1
HiC_scaffold_1	gmst	exon	7867101	7867262	806.513893	-	1	ID=g301.t1.exon2;Parent=g301.t1
HiC_scaffold_1	gmst	intron	7867263	7867513	799.990247	-	0	ID=g301.t2.intron2;Parent=g301.t2
HiC_scaffold_1	gmst	intron	7867263	7867513	806.513893	-	0	ID=g301.t1.intron2;Parent=g301.t1
HiC_scaffold_1	gmst	CDS	7867514	7867620	799.990247	-	0	ID=g301.t2.CDS3;Parent=g301.t2
HiC_scaffold_1	gmst	exon	7867514	7867620	799.990247	-	0	ID=g301.t2.exon3;Parent=g301.t2
HiC_scaffold_1	gmst	CDS	7867514	7867620	806.513893	-	0	ID=g301.t1.CDS3;Parent=g301.t1
HiC_scaffold_1	gmst	exon	7867514	7867620	806.513893	-	0	ID=g301.t1.exon3;Parent=g301.t1
HiC_scaffold_1	gmst	intron	7867621	7867702	799.990247	-	0	ID=g301.t2.intron3;Parent=g301.t2
HiC_scaffold_1	gmst	intron	7867621	7867702	806.513893	-	0	ID=g301.t1.intron3;Parent=g301.t1
HiC_scaffold_1	gmst	CDS	7867703	7867846	799.990247	-	0	ID=g301.t2.CDS4;Parent=g301.t2
HiC_scaffold_1	gmst	exon	7867703	7867846	799.990247	-	0	ID=g301.t2.exon4;Parent=g301.t2
HiC_scaffold_1	gmst	CDS	7867703	7867846	806.513893	-	0	ID=g301.t1.CDS4;Parent=g301.t1
HiC_scaffold_1	gmst	exon	7867703	7867846	806.513893	-	0	ID=g301.t1.exon4;Parent=g301.t1
HiC_scaffold_1	gmst	intron	7867847	7868078	799.990247	-	0	ID=g301.t2.intron4;Parent=g301.t2
HiC_scaffold_1	gmst	intron	7867847	7868078	806.513893	-	0	ID=g301.t1.intron4;Parent=g301.t1
HiC_scaffold_1	gmst	CDS	7868079	7868315	799.990247	-	0	ID=g301.t2.CDS5;Parent=g301.t2
HiC_scaffold_1	gmst	exon	7868079	7868315	799.990247	-	0	ID=g301.t2.exon5;Parent=g301.t2
HiC_scaffold_1	gmst	CDS	7868079	7868315	806.513893	-	0	ID=g301.t1.CDS5;Parent=g301.t1
HiC_scaffold_1	gmst	exon	7868079	7868315	806.513893	-	0	ID=g301.t1.exon5;Parent=g301.t1
HiC_scaffold_1	gmst	intron	7868316	7868634	799.990247	-	0	ID=g301.t2.intron5;Parent=g301.t2
HiC_scaffold_1	gmst	intron	7868316	7868634	806.513893	-	0	ID=g301.t1.intron5;Parent=g301.t1
HiC_scaffold_1	gmst	CDS	7868635	7868724	799.990247	-	0	ID=g301.t2.CDS6;Parent=g301.t2
HiC_scaffold_1	gmst	exon	7868635	7868724	799.990247	-	0	ID=g301.t2.exon6;Parent=g301.t2
HiC_scaffold_1	gmst	CDS	7868635	7868724	806.513893	-	0	ID=g301.t1.CDS6;Parent=g301.t1
HiC_scaffold_1	gmst	exon	7868635	7868724	806.513893	-	0	ID=g301.t1.exon6;Parent=g301.t1
HiC_scaffold_1	gmst	intron	7868725	7868824	799.990247	-	0	ID=g301.t2.intron6;Parent=g301.t2
HiC_scaffold_1	gmst	intron	7868725	7868824	806.513893	-	0	ID=g301.t1.intron6;Parent=g301.t1
HiC_scaffold_1	gmst	CDS	7868825	7868950	799.990247	-	0	ID=g301.t2.CDS7;Parent=g301.t2
HiC_scaffold_1	gmst	exon	7868825	7868950	799.990247	-	0	ID=g301.t2.exon7;Parent=g301.t2
HiC_scaffold_1	gmst	CDS	7868825	7868950	806.513893	-	0	ID=g301.t1.CDS7;Parent=g301.t1
HiC_scaffold_1	gmst	exon	7868825	7868950	806.513893	-	0	ID=g301.t1.exon7;Parent=g301.t1
HiC_scaffold_1	gmst	intron	7868951	7870250	799.990247	-	0	ID=g301.t2.intron7;Parent=g301.t2
HiC_scaffold_1	gmst	intron	7868951	7870250	806.513893	-	0	ID=g301.t1.intron7;Parent=g301.t1
HiC_scaffold_1	gmst	CDS	7870251	7870265	799.990247	-	0	ID=g301.t2.CDS8;Parent=g301.t2
HiC_scaffold_1	gmst	exon	7870251	7870265	799.990247	-	0	ID=g301.t2.exon8;Parent=g301.t2
HiC_scaffold_1	gmst	CDS	7870251	7870265	806.513893	-	0	ID=g301.t1.CDS8;Parent=g301.t1
HiC_scaffold_1	gmst	exon	7870251	7870265	806.513893	-	0	ID=g301.t1.exon8;Parent=g301.t1
HiC_scaffold_1	gmst	intron	7870266	7870357	799.990247	-	0	ID=g301.t2.intron8;Parent=g301.t2
HiC_scaffold_1	gmst	intron	7870266	7870357	806.513893	-	0	ID=g301.t1.intron8;Parent=g301.t1
HiC_scaffold_1	gmst	CDS	7870358	7870489	799.990247	-	0	ID=g301.t2.CDS9;Parent=g301.t2
HiC_scaffold_1	gmst	exon	7870358	7870489	799.990247	-	0	ID=g301.t2.exon9;Parent=g301.t2
HiC_scaffold_1	gmst	CDS	7870358	7870489	806.513893	-	0	ID=g301.t1.CDS9;Parent=g301.t1
HiC_scaffold_1	gmst	exon	7870358	7870489	806.513893	-	0	ID=g301.t1.exon9;Parent=g301.t1
HiC_scaffold_1	gmst	intron	7870490	7872819	799.990247	-	0	ID=g301.t2.intron9;Parent=g301.t2
HiC_scaffold_1	gmst	intron	7870490	7872819	806.513893	-	0	ID=g301.t1.intron9;Parent=g301.t1
HiC_scaffold_1	gmst	CDS	7872820	7872963	799.990247	-	0	ID=g301.t2.CDS10;Parent=g301.t2
HiC_scaffold_1	gmst	exon	7872820	7872963	799.990247	-	0	ID=g301.t2.exon10;Parent=g301.t2
HiC_scaffold_1	gmst	CDS	7872820	7872963	806.513893	-	0	ID=g301.t1.CDS10;Parent=g301.t1
HiC_scaffold_1	gmst	exon	7872820	7872963	806.513893	-	0	ID=g301.t1.exon10;Parent=g301.t1
HiC_scaffold_1	gmst	intron	7872964	7873084	799.990247	-	0	ID=g301.t2.intron10;Parent=g301.t2
HiC_scaffold_1	gmst	intron	7872964	7873084	806.513893	-	0	ID=g301.t1.intron10;Parent=g301.t1
HiC_scaffold_1	gmst	CDS	7873085	7873277	799.990247	-	1	ID=g301.t2.CDS11;Parent=g301.t2
HiC_scaffold_1	gmst	exon	7873085	7873277	799.990247	-	1	ID=g301.t2.exon11;Parent=g301.t2
HiC_scaffold_1	gmst	CDS	7873085	7873277	806.513893	-	1	ID=g301.t1.CDS11;Parent=g301.t1
HiC_scaffold_1	gmst	exon	7873085	7873277	806.513893	-	1	ID=g301.t1.exon11;Parent=g301.t1
HiC_scaffold_1	gmst	intron	7873278	7873796	799.990247	-	0	ID=g301.t2.intron11;Parent=g301.t2
HiC_scaffold_1	gmst	intron	7873278	7873796	806.513893	-	0	ID=g301.t1.intron11;Parent=g301.t1
HiC_scaffold_1	gmst	CDS	7873797	7873897	799.990247	-	0	ID=g301.t2.CDS12;Parent=g301.t2
HiC_scaffold_1	gmst	exon	7873797	7873897	799.990247	-	0	ID=g301.t2.exon12;Parent=g301.t2
HiC_scaffold_1	gmst	CDS	7873797	7873897	806.513893	-	0	ID=g301.t1.CDS12;Parent=g301.t1
HiC_scaffold_1	gmst	exon	7873797	7873897	806.513893	-	0	ID=g301.t1.exon12;Parent=g301.t1
HiC_scaffold_1	gmst	intron	7873898	7874066	799.990247	-	0	ID=g301.t2.intron12;Parent=g301.t2
HiC_scaffold_1	gmst	intron	7873898	7874066	806.513893	-	0	ID=g301.t1.intron12;Parent=g301.t1
HiC_scaffold_1	gmst	CDS	7874067	7874225	799.990247	-	0	ID=g301.t2.CDS13;Parent=g301.t2
HiC_scaffold_1	gmst	exon	7874067	7874225	799.990247	-	0	ID=g301.t2.exon13;Parent=g301.t2
HiC_scaffold_1	gmst	CDS	7874067	7874225	806.513893	-	0	ID=g301.t1.CDS13;Parent=g301.t1
HiC_scaffold_1	gmst	exon	7874067	7874225	806.513893	-	0	ID=g301.t1.exon13;Parent=g301.t1
HiC_scaffold_1	gmst	intron	7874226	7874412	799.990247	-	0	ID=g301.t2.intron13;Parent=g301.t2
HiC_scaffold_1	gmst	intron	7874226	7874412	806.513893	-	0	ID=g301.t1.intron13;Parent=g301.t1
HiC_scaffold_1	gmst	CDS	7874413	7874565	799.990247	-	0	ID=g301.t2.CDS14;Parent=g301.t2
HiC_scaffold_1	gmst	exon	7874413	7874565	799.990247	-	0	ID=g301.t2.exon14;Parent=g301.t2
HiC_scaffold_1	gmst	CDS	7874413	7874565	806.513893	-	0	ID=g301.t1.CDS14;Parent=g301.t1
HiC_scaffold_1	gmst	exon	7874413	7874565	806.513893	-	0	ID=g301.t1.exon14;Parent=g301.t1
HiC_scaffold_1	gmst	intron	7874566	7874860	799.990247	-	0	ID=g301.t2.intron14;Parent=g301.t2
HiC_scaffold_1	gmst	intron	7874566	7874860	806.513893	-	0	ID=g301.t1.intron14;Parent=g301.t1
HiC_scaffold_1	gmst	CDS	7874861	7874995	799.990247	-	0	ID=g301.t2.CDS15;Parent=g301.t2
HiC_scaffold_1	gmst	exon	7874861	7874995	799.990247	-	0	ID=g301.t2.exon15;Parent=g301.t2
HiC_scaffold_1	gmst	CDS	7874861	7874995	806.513893	-	0	ID=g301.t1.CDS15;Parent=g301.t1
HiC_scaffold_1	gmst	exon	7874861	7874995	806.513893	-	0	ID=g301.t1.exon15;Parent=g301.t1
HiC_scaffold_1	gmst	intron	7874996	7875136	799.990247	-	0	ID=g301.t2.intron15;Parent=g301.t2
HiC_scaffold_1	gmst	intron	7874996	7875136	806.513893	-	0	ID=g301.t1.intron15;Parent=g301.t1
HiC_scaffold_1	gmst	CDS	7875137	7875233	799.990247	-	1	ID=g301.t2.CDS16;Parent=g301.t2
HiC_scaffold_1	gmst	exon	7875137	7875233	799.990247	-	1	ID=g301.t2.exon16;Parent=g301.t2
HiC_scaffold_1	gmst	CDS	7875137	7875233	806.513893	-	1	ID=g301.t1.CDS16;Parent=g301.t1
HiC_scaffold_1	gmst	exon	7875137	7875233	806.513893	-	1	ID=g301.t1.exon16;Parent=g301.t1
HiC_scaffold_1	gmst	intron	7875234	7875346	799.990247	-	0	ID=g301.t2.intron16;Parent=g301.t2
HiC_scaffold_1	gmst	intron	7875234	7875346	806.513893	-	0	ID=g301.t1.intron16;Parent=g301.t1
HiC_scaffold_1	gmst	CDS	7875347	7875431	799.990247	-	2	ID=g301.t2.CDS17;Parent=g301.t2
HiC_scaffold_1	gmst	exon	7875347	7875431	799.990247	-	2	ID=g301.t2.exon17;Parent=g301.t2
HiC_scaffold_1	gmst	CDS	7875347	7875431	806.513893	-	2	ID=g301.t1.CDS17;Parent=g301.t1
HiC_scaffold_1	gmst	exon	7875347	7875431	806.513893	-	2	ID=g301.t1.exon17;Parent=g301.t1
HiC_scaffold_1	gmst	intron	7875432	7875756	799.990247	-	0	ID=g301.t2.intron17;Parent=g301.t2
HiC_scaffold_1	gmst	intron	7875432	7875756	806.513893	-	0	ID=g301.t1.intron17;Parent=g301.t1
HiC_scaffold_1	gmst	CDS	7875757	7875883	799.990247	-	0	ID=g301.t2.CDS18;Parent=g301.t2
HiC_scaffold_1	gmst	exon	7875757	7875883	799.990247	-	0	ID=g301.t2.exon18;Parent=g301.t2
HiC_scaffold_1	gmst	CDS	7875757	7875883	806.513893	-	0	ID=g301.t1.CDS18;Parent=g301.t1
HiC_scaffold_1	gmst	exon	7875757	7875883	806.513893	-	0	ID=g301.t1.exon18;Parent=g301.t1
HiC_scaffold_1	gmst	intron	7875884	7876194	799.990247	-	0	ID=g301.t2.intron18;Parent=g301.t2
HiC_scaffold_1	gmst	intron	7875884	7876194	806.513893	-	0	ID=g301.t1.intron18;Parent=g301.t1
HiC_scaffold_1	gmst	CDS	7876195	7876377	799.990247	-	0	ID=g301.t2.CDS19;Parent=g301.t2
HiC_scaffold_1	gmst	exon	7876195	7876377	799.990247	-	0	ID=g301.t2.exon19;Parent=g301.t2
HiC_scaffold_1	gmst	CDS	7876195	7876377	806.513893	-	0	ID=g301.t1.CDS19;Parent=g301.t1
HiC_scaffold_1	gmst	exon	7876195	7876377	806.513893	-	0	ID=g301.t1.exon19;Parent=g301.t1
HiC_scaffold_1	gmst	intron	7876378	7876527	799.990247	-	0	ID=g301.t2.intron19;Parent=g301.t2
HiC_scaffold_1	gmst	intron	7876378	7876527	806.513893	-	0	ID=g301.t1.intron19;Parent=g301.t1
HiC_scaffold_1	gmst	CDS	7876528	7876688	799.990247	-	2	ID=g301.t2.CDS20;Parent=g301.t2
HiC_scaffold_1	gmst	exon	7876528	7876688	799.990247	-	2	ID=g301.t2.exon20;Parent=g301.t2
HiC_scaffold_1	gmst	CDS	7876528	7876688	806.513893	-	2	ID=g301.t1.CDS20;Parent=g301.t1
HiC_scaffold_1	gmst	exon	7876528	7876688	806.513893	-	2	ID=g301.t1.exon20;Parent=g301.t1
HiC_scaffold_1	gmst	intron	7876689	7878522	799.990247	-	0	ID=g301.t2.intron20;Parent=g301.t2
HiC_scaffold_1	gmst	intron	7876689	7878522	806.513893	-	0	ID=g301.t1.intron20;Parent=g301.t1
HiC_scaffold_1	gmst	CDS	7878523	7878692	799.990247	-	1	ID=g301.t2.CDS21;Parent=g301.t2
HiC_scaffold_1	gmst	exon	7878523	7878692	799.990247	-	1	ID=g301.t2.exon21;Parent=g301.t2
HiC_scaffold_1	gmst	CDS	7878523	7878692	806.513893	-	1	ID=g301.t1.CDS21;Parent=g301.t1
HiC_scaffold_1	gmst	exon	7878523	7878692	806.513893	-	1	ID=g301.t1.exon21;Parent=g301.t1
HiC_scaffold_1	gmst	intron	7878693	7878789	799.990247	-	0	ID=g301.t2.intron21;Parent=g301.t2
HiC_scaffold_1	gmst	intron	7878693	7878789	806.513893	-	0	ID=g301.t1.intron21;Parent=g301.t1
HiC_scaffold_1	gmst	CDS	7878790	7878929	799.990247	-	0	ID=g301.t2.CDS22;Parent=g301.t2
HiC_scaffold_1	gmst	exon	7878790	7878929	799.990247	-	0	ID=g301.t2.exon22;Parent=g301.t2
HiC_scaffold_1	gmst	CDS	7878790	7878929	806.513893	-	0	ID=g301.t1.CDS22;Parent=g301.t1
HiC_scaffold_1	gmst	exon	7878790	7878929	806.513893	-	0	ID=g301.t1.exon22;Parent=g301.t1
HiC_scaffold_1	gmst	intron	7878930	7879276	799.990247	-	0	ID=g301.t2.intron22;Parent=g301.t2
HiC_scaffold_1	gmst	intron	7878930	7879276	806.513893	-	0	ID=g301.t1.intron22;Parent=g301.t1
HiC_scaffold_1	gmst	CDS	7879277	7879447	799.990247	-	0	ID=g301.t2.CDS23;Parent=g301.t2
HiC_scaffold_1	gmst	exon	7879277	7879447	799.990247	-	0	ID=g301.t2.exon23;Parent=g301.t2
HiC_scaffold_1	gmst	CDS	7879277	7879447	806.513893	-	0	ID=g301.t1.CDS23;Parent=g301.t1
HiC_scaffold_1	gmst	exon	7879277	7879447	806.513893	-	0	ID=g301.t1.exon23;Parent=g301.t1
HiC_scaffold_1	gmst	intron	7879448	7879556	799.990247	-	0	ID=g301.t2.intron23;Parent=g301.t2
HiC_scaffold_1	gmst	intron	7879448	7879556	806.513893	-	0	ID=g301.t1.intron23;Parent=g301.t1
HiC_scaffold_1	gmst	CDS	7879557	7879670	799.990247	-	0	ID=g301.t2.CDS24;Parent=g301.t2
HiC_scaffold_1	gmst	exon	7879557	7879670	799.990247	-	0	ID=g301.t2.exon24;Parent=g301.t2
HiC_scaffold_1	gmst	CDS	7879557	7879670	806.513893	-	0	ID=g301.t1.CDS24;Parent=g301.t1
HiC_scaffold_1	gmst	exon	7879557	7879670	806.513893	-	0	ID=g301.t1.exon24;Parent=g301.t1
HiC_scaffold_1	gmst	intron	7879671	7881996	799.990247	-	0	ID=g301.t2.intron24;Parent=g301.t2
HiC_scaffold_1	gmst	intron	7879671	7881996	806.513893	-	0	ID=g301.t1.intron24;Parent=g301.t1
HiC_scaffold_1	gmst	CDS	7881997	7882137	799.990247	-	0	ID=g301.t2.CDS25;Parent=g301.t2
HiC_scaffold_1	gmst	exon	7881997	7882137	799.990247	-	0	ID=g301.t2.exon25;Parent=g301.t2
HiC_scaffold_1	gmst	CDS	7881997	7882137	806.513893	-	0	ID=g301.t1.CDS25;Parent=g301.t1
HiC_scaffold_1	gmst	exon	7881997	7882137	806.513893	-	0	ID=g301.t1.exon25;Parent=g301.t1
HiC_scaffold_1	gmst	intron	7882138	7882560	799.990247	-	0	ID=g301.t2.intron25;Parent=g301.t2
HiC_scaffold_1	gmst	intron	7882138	7882560	806.513893	-	0	ID=g301.t1.intron25;Parent=g301.t1
HiC_scaffold_1	gmst	CDS	7882561	7882656	799.990247	-	0	ID=g301.t2.CDS26;Parent=g301.t2
HiC_scaffold_1	gmst	exon	7882561	7882656	799.990247	-	0	ID=g301.t2.exon26;Parent=g301.t2
HiC_scaffold_1	gmst	CDS	7882561	7882656	806.513893	-	0	ID=g301.t1.CDS26;Parent=g301.t1
HiC_scaffold_1	gmst	exon	7882561	7882656	806.513893	-	0	ID=g301.t1.exon26;Parent=g301.t1
HiC_scaffold_1	gmst	intron	7882657	7882901	806.513893	-	0	ID=g301.t1.intron26;Parent=g301.t1
HiC_scaffold_1	gmst	intron	7882657	7885045	799.990247	-	0	ID=g301.t2.intron26;Parent=g301.t2
HiC_scaffold_1	gmst	CDS	7882902	7882994	806.513893	-	0	ID=g301.t1.CDS27;Parent=g301.t1
HiC_scaffold_1	gmst	exon	7882902	7882994	806.513893	-	0	ID=g301.t1.exon27;Parent=g301.t1
HiC_scaffold_1	gmst	intron	7882995	7885045	806.513893	-	0	ID=g301.t1.intron27;Parent=g301.t1
HiC_scaffold_1	gmst	CDS	7885046	7885150	799.990247	-	0	ID=g301.t2.CDS27;Parent=g301.t2
HiC_scaffold_1	gmst	exon	7885046	7885150	799.990247	-	0	ID=g301.t2.exon27;Parent=g301.t2
HiC_scaffold_1	gmst	CDS	7885046	7885150	806.513893	-	0	ID=g301.t1.CDS28;Parent=g301.t1
HiC_scaffold_1	gmst	exon	7885046	7885150	806.513893	-	0	ID=g301.t1.exon28;Parent=g301.t1
HiC_scaffold_1	gmst	intron	7885151	7885695	799.990247	-	0	ID=g301.t2.intron27;Parent=g301.t2
HiC_scaffold_1	gmst	intron	7885151	7885695	806.513893	-	0	ID=g301.t1.intron28;Parent=g301.t1
HiC_scaffold_1	gmst	CDS	7885696	7885859	799.990247	-	2	ID=g301.t2.CDS28;Parent=g301.t2
HiC_scaffold_1	gmst	exon	7885696	7885859	799.990247	-	2	ID=g301.t2.exon28;Parent=g301.t2
HiC_scaffold_1	gmst	CDS	7885696	7885859	806.513893	-	2	ID=g301.t1.CDS29;Parent=g301.t1
HiC_scaffold_1	gmst	exon	7885696	7885859	806.513893	-	2	ID=g301.t1.exon29;Parent=g301.t1
HiC_scaffold_1	gmst	intron	7885860	7886524	799.990247	-	0	ID=g301.t2.intron28;Parent=g301.t2
HiC_scaffold_1	gmst	intron	7885860	7886524	806.513893	-	0	ID=g301.t1.intron29;Parent=g301.t1
HiC_scaffold_1	gmst	CDS	7886525	7886686	799.990247	-	2	ID=g301.t2.CDS29;Parent=g301.t2
HiC_scaffold_1	gmst	exon	7886525	7886686	799.990247	-	2	ID=g301.t2.exon29;Parent=g301.t2
HiC_scaffold_1	gmst	CDS	7886525	7886686	806.513893	-	2	ID=g301.t1.CDS30;Parent=g301.t1
HiC_scaffold_1	gmst	exon	7886525	7886686	806.513893	-	2	ID=g301.t1.exon30;Parent=g301.t1
HiC_scaffold_1	gmst	intron	7886687	7886956	799.990247	-	0	ID=g301.t2.intron29;Parent=g301.t2
HiC_scaffold_1	gmst	intron	7886687	7886956	806.513893	-	0	ID=g301.t1.intron30;Parent=g301.t1
HiC_scaffold_1	gmst	CDS	7886957	7887188	799.990247	-	0	ID=g301.t2.CDS30;Parent=g301.t2
HiC_scaffold_1	gmst	exon	7886957	7887188	799.990247	-	0	ID=g301.t2.exon30;Parent=g301.t2
HiC_scaffold_1	gmst	CDS	7886957	7887188	806.513893	-	0	ID=g301.t1.CDS31;Parent=g301.t1
HiC_scaffold_1	gmst	exon	7886957	7887188	806.513893	-	0	ID=g301.t1.exon31;Parent=g301.t1
HiC_scaffold_1	gmst	intron	7887189	7887625	799.990247	-	0	ID=g301.t2.intron30;Parent=g301.t2
HiC_scaffold_1	gmst	intron	7887189	7887625	806.513893	-	0	ID=g301.t1.intron31;Parent=g301.t1
HiC_scaffold_1	gmst	CDS	7887626	7887712	799.990247	-	0	ID=g301.t2.CDS31;Parent=g301.t2
HiC_scaffold_1	gmst	exon	7887626	7887712	799.990247	-	0	ID=g301.t2.exon31;Parent=g301.t2
HiC_scaffold_1	gmst	CDS	7887626	7887712	806.513893	-	0	ID=g301.t1.CDS32;Parent=g301.t1
HiC_scaffold_1	gmst	exon	7887626	7887712	806.513893	-	0	ID=g301.t1.exon32;Parent=g301.t1
HiC_scaffold_1	gmst	intron	7887713	7888404	799.990247	-	0	ID=g301.t2.intron31;Parent=g301.t2
HiC_scaffold_1	gmst	intron	7887713	7888404	806.513893	-	0	ID=g301.t1.intron32;Parent=g301.t1
HiC_scaffold_1	gmst	CDS	7888405	7888506	799.990247	-	0	ID=g301.t2.CDS32;Parent=g301.t2
HiC_scaffold_1	gmst	exon	7888405	7888506	799.990247	-	0	ID=g301.t2.exon32;Parent=g301.t2
HiC_scaffold_1	gmst	CDS	7888405	7888506	806.513893	-	0	ID=g301.t1.CDS33;Parent=g301.t1
HiC_scaffold_1	gmst	exon	7888405	7888506	806.513893	-	0	ID=g301.t1.exon33;Parent=g301.t1
HiC_scaffold_1	gmst	intron	7888507	7888602	799.990247	-	0	ID=g301.t2.intron32;Parent=g301.t2
HiC_scaffold_1	gmst	intron	7888507	7888602	806.513893	-	0	ID=g301.t1.intron33;Parent=g301.t1
HiC_scaffold_1	gmst	CDS	7888603	7888741	799.990247	-	1	ID=g301.t2.CDS33;Parent=g301.t2
HiC_scaffold_1	gmst	exon	7888603	7888741	799.990247	-	1	ID=g301.t2.exon33;Parent=g301.t2
HiC_scaffold_1	gmst	CDS	7888603	7888741	806.513893	-	1	ID=g301.t1.CDS34;Parent=g301.t1
HiC_scaffold_1	gmst	exon	7888603	7888741	806.513893	-	1	ID=g301.t1.exon34;Parent=g301.t1
HiC_scaffold_1	gmst	intron	7888742	7888948	799.990247	-	0	ID=g301.t2.intron33;Parent=g301.t2
HiC_scaffold_1	gmst	intron	7888742	7888948	806.513893	-	0	ID=g301.t1.intron34;Parent=g301.t1
HiC_scaffold_1	gmst	CDS	7888949	7889019	799.990247	-	0	ID=g301.t2.CDS34;Parent=g301.t2
HiC_scaffold_1	gmst	exon	7888949	7889019	799.990247	-	0	ID=g301.t2.exon34;Parent=g301.t2
HiC_scaffold_1	gmst	CDS	7888949	7889019	806.513893	-	0	ID=g301.t1.CDS35;Parent=g301.t1
HiC_scaffold_1	gmst	exon	7888949	7889019	806.513893	-	0	ID=g301.t1.exon35;Parent=g301.t1
HiC_scaffold_1	gmst	intron	7889020	7889107	799.990247	-	0	ID=g301.t2.intron34;Parent=g301.t2
HiC_scaffold_1	gmst	intron	7889020	7889107	806.513893	-	0	ID=g301.t1.intron35;Parent=g301.t1
HiC_scaffold_1	gmst	CDS	7889108	7889225	799.990247	-	1	ID=g301.t2.CDS35;Parent=g301.t2
HiC_scaffold_1	gmst	exon	7889108	7889225	799.990247	-	1	ID=g301.t2.exon35;Parent=g301.t2
HiC_scaffold_1	gmst	CDS	7889108	7889225	806.513893	-	1	ID=g301.t1.CDS36;Parent=g301.t1
HiC_scaffold_1	gmst	exon	7889108	7889225	806.513893	-	1	ID=g301.t1.exon36;Parent=g301.t1
HiC_scaffold_1	gmst	intron	7889226	7892214	799.990247	-	0	ID=g301.t2.intron35;Parent=g301.t2
HiC_scaffold_1	gmst	intron	7889226	7892214	806.513893	-	0	ID=g301.t1.intron36;Parent=g301.t1
HiC_scaffold_1	AUGUSTUS	start_codon	7890466	7890468	.	+	0	ID=g302.t1.start1;Parent=g302.t1
HiC_scaffold_1	AUGUSTUS	exon	7890466	7890762	.	+	.	ID=g302.t1.exon1;Parent=g302.t1
HiC_scaffold_1	AUGUSTUS	CDS	7890466	7890762	1.0	+	0	ID=g302.t1.CDS1;Parent=g302.t1
HiC_scaffold_1	AUGUSTUS	gene	7890466	7891872	.	+	.	ID=g302
HiC_scaffold_1	AUGUSTUS	mRNA	7890466	7891872	1.0	+	.	ID=g302.t1;Parent=g302;em_target=9668.ENSMPUP00000005623;em_score=385.1;em_evalue=1.5e-118;em_tcov=.;em_OGs=2E8PM@1|root,2SF52@2759|Eukaryota,3A413@33154|Opisthokonta,3BS8B@33208|Metazoa,3D68Z@33213|Bilateria,48DHB@7711|Chordata,499QM@7742|Vertebrata,3JGC6@40674|Mammalia,3EEY3@33554|Carnivora;em_COG_cat=S;em_desc=Chromosome 19 open reading frame 80;em_max_annot_lvl=33208|Metazoa;em_Preferred_name=C19orf80;em_KEGG_ko=ko:K22289;em_KEGG_Pathway=ko04979,map04979;em_BRITE=ko00000,ko00001;em_GOs=GO:0003674,GO:0005102,GO:0005179,GO:0005488,GO:0005515,GO:0005575,GO:0005576,GO:0006629,GO:0008150,GO:0008152,GO:0009893,GO:0009966,GO:0009987,GO:0010468,GO:0010469,GO:0010604,GO:0010628,GO:0010646,GO:0010954,GO:0019216,GO:0019222,GO:0021700,GO:0023051,GO:0030154,GO:0030162,GO:0030545,GO:0031323,GO:0031325,GO:0032268,GO:0032270,GO:0032502,GO:0042592,GO:0043086,GO:0044092,GO:0044237,GO:0044238,GO:0044255,GO:0045444,GO:0045862,GO:0048018,GO:0048468,GO:0048469,GO:0048518,GO:0048522,GO:0048583,GO:0048856,GO:0048869,GO:0048878,GO:0050746,GO:0050789,GO:0050790,GO:0050794,GO:0051004,GO:0051005,GO:0051171,GO:0051173,GO:0051246,GO:0051247,GO:0051336,GO:0051346,GO:0055088,GO:0055090,GO:0060191,GO:0060192,GO:0060255,GO:0065007,GO:0065008,GO:0065009,GO:0070328,GO:0070613,GO:0071704,GO:0080090,GO:0098772,GO:1903317,GO:1903319
HiC_scaffold_1	AUGUSTUS	intron	7890763	7890943	1.0	+	.	ID=g302.t1.intron1;Parent=g302.t1
HiC_scaffold_1	AUGUSTUS	exon	7890944	7891105	.	+	.	ID=g302.t1.exon2;Parent=g302.t1
HiC_scaffold_1	AUGUSTUS	CDS	7890944	7891105	1.0	+	0	ID=g302.t1.CDS2;Parent=g302.t1
HiC_scaffold_1	AUGUSTUS	intron	7891106	7891630	1.0	+	.	ID=g302.t1.intron2;Parent=g302.t1
HiC_scaffold_1	AUGUSTUS	exon	7891631	7891740	.	+	.	ID=g302.t1.exon3;Parent=g302.t1
HiC_scaffold_1	AUGUSTUS	CDS	7891631	7891740	1.0	+	0	ID=g302.t1.CDS3;Parent=g302.t1
HiC_scaffold_1	AUGUSTUS	intron	7891741	7891844	1.0	+	.	ID=g302.t1.intron3;Parent=g302.t1
HiC_scaffold_1	AUGUSTUS	exon	7891845	7891872	.	+	.	ID=g302.t1.exon4;Parent=g302.t1
HiC_scaffold_1	AUGUSTUS	CDS	7891845	7891872	1.0	+	1	ID=g302.t1.CDS4;Parent=g302.t1
HiC_scaffold_1	AUGUSTUS	stop_codon	7891870	7891872	.	+	0	ID=g302.t1.stop1;Parent=g302.t1
HiC_scaffold_1	gmst	CDS	7892215	7892377	799.990247	-	2	ID=g301.t2.CDS36;Parent=g301.t2
HiC_scaffold_1	gmst	exon	7892215	7892377	799.990247	-	2	ID=g301.t2.exon36;Parent=g301.t2
HiC_scaffold_1	gmst	CDS	7892215	7892377	806.513893	-	2	ID=g301.t1.CDS37;Parent=g301.t1
HiC_scaffold_1	gmst	exon	7892215	7892377	806.513893	-	2	ID=g301.t1.exon37;Parent=g301.t1
HiC_scaffold_1	gmst	intron	7892378	7893000	799.990247	-	0	ID=g301.t2.intron36;Parent=g301.t2
HiC_scaffold_1	gmst	intron	7892378	7893000	806.513893	-	0	ID=g301.t1.intron37;Parent=g301.t1
HiC_scaffold_1	gmst	CDS	7893001	7893094	799.990247	-	0	ID=g301.t2.CDS37;Parent=g301.t2
HiC_scaffold_1	gmst	exon	7893001	7893094	799.990247	-	0	ID=g301.t2.exon37;Parent=g301.t2
HiC_scaffold_1	gmst	CDS	7893001	7893094	806.513893	-	0	ID=g301.t1.CDS38;Parent=g301.t1
HiC_scaffold_1	gmst	exon	7893001	7893094	806.513893	-	0	ID=g301.t1.exon38;Parent=g301.t1
HiC_scaffold_1	gmst	intron	7893095	7893201	799.990247	-	0	ID=g301.t2.intron37;Parent=g301.t2
HiC_scaffold_1	gmst	intron	7893095	7893201	806.513893	-	0	ID=g301.t1.intron38;Parent=g301.t1
HiC_scaffold_1	gmst	CDS	7893202	7893329	799.990247	-	2	ID=g301.t2.CDS38;Parent=g301.t2
HiC_scaffold_1	gmst	exon	7893202	7893329	799.990247	-	2	ID=g301.t2.exon38;Parent=g301.t2
HiC_scaffold_1	gmst	CDS	7893202	7893329	806.513893	-	2	ID=g301.t1.CDS39;Parent=g301.t1
HiC_scaffold_1	gmst	exon	7893202	7893329	806.513893	-	2	ID=g301.t1.exon39;Parent=g301.t1
HiC_scaffold_1	gmst	intron	7893330	7893485	799.990247	-	0	ID=g301.t2.intron38;Parent=g301.t2
HiC_scaffold_1	gmst	intron	7893330	7893485	806.513893	-	0	ID=g301.t1.intron39;Parent=g301.t1
HiC_scaffold_1	gmst	CDS	7893486	7893639	799.990247	-	0	ID=g301.t2.CDS39;Parent=g301.t2
HiC_scaffold_1	gmst	exon	7893486	7893639	799.990247	-	0	ID=g301.t2.exon39;Parent=g301.t2
HiC_scaffold_1	gmst	CDS	7893486	7893639	806.513893	-	0	ID=g301.t1.CDS40;Parent=g301.t1
HiC_scaffold_1	gmst	exon	7893486	7893639	806.513893	-	0	ID=g301.t1.exon40;Parent=g301.t1
HiC_scaffold_1	gmst	intron	7893640	7893758	799.990247	-	0	ID=g301.t2.intron39;Parent=g301.t2
HiC_scaffold_1	gmst	intron	7893640	7893758	806.513893	-	0	ID=g301.t1.intron40;Parent=g301.t1
HiC_scaffold_1	gmst	CDS	7893759	7893839	799.990247	-	0	ID=g301.t2.CDS40;Parent=g301.t2
HiC_scaffold_1	gmst	exon	7893759	7893839	799.990247	-	0	ID=g301.t2.exon40;Parent=g301.t2
HiC_scaffold_1	gmst	CDS	7893759	7893839	806.513893	-	0	ID=g301.t1.CDS41;Parent=g301.t1
HiC_scaffold_1	gmst	exon	7893759	7893839	806.513893	-	0	ID=g301.t1.exon41;Parent=g301.t1
HiC_scaffold_1	gmst	intron	7893840	7894708	799.990247	-	0	ID=g301.t2.intron40;Parent=g301.t2
HiC_scaffold_1	gmst	intron	7893840	7894708	806.513893	-	0	ID=g301.t1.intron41;Parent=g301.t1
HiC_scaffold_1	gmst	CDS	7894709	7894858	799.990247	-	0	ID=g301.t2.CDS41;Parent=g301.t2
HiC_scaffold_1	gmst	exon	7894709	7894858	799.990247	-	0	ID=g301.t2.exon41;Parent=g301.t2
HiC_scaffold_1	gmst	CDS	7894709	7894858	806.513893	-	0	ID=g301.t1.CDS42;Parent=g301.t1
HiC_scaffold_1	gmst	exon	7894709	7894858	806.513893	-	0	ID=g301.t1.exon42;Parent=g301.t1
HiC_scaffold_1	gmst	intron	7894859	7894959	799.990247	-	0	ID=g301.t2.intron41;Parent=g301.t2
HiC_scaffold_1	gmst	intron	7894859	7894959	806.513893	-	0	ID=g301.t1.intron42;Parent=g301.t1
HiC_scaffold_1	gmst	CDS	7894960	7895026	799.990247	-	1	ID=g301.t2.CDS42;Parent=g301.t2
HiC_scaffold_1	gmst	exon	7894960	7895026	799.990247	-	1	ID=g301.t2.exon42;Parent=g301.t2
HiC_scaffold_1	gmst	CDS	7894960	7895026	806.513893	-	1	ID=g301.t1.CDS43;Parent=g301.t1
HiC_scaffold_1	gmst	exon	7894960	7895026	806.513893	-	1	ID=g301.t1.exon43;Parent=g301.t1
HiC_scaffold_1	gmst	intron	7895027	7896355	799.990247	-	0	ID=g301.t2.intron42;Parent=g301.t2
HiC_scaffold_1	gmst	intron	7895027	7896355	806.513893	-	0	ID=g301.t1.intron43;Parent=g301.t1
HiC_scaffold_1	gmst	CDS	7896356	7896441	799.990247	-	0	ID=g301.t2.CDS43;Parent=g301.t2
HiC_scaffold_1	gmst	exon	7896356	7896441	799.990247	-	0	ID=g301.t2.exon43;Parent=g301.t2
HiC_scaffold_1	gmst	CDS	7896356	7896441	806.513893	-	0	ID=g301.t1.CDS44;Parent=g301.t1
HiC_scaffold_1	gmst	exon	7896356	7896441	806.513893	-	0	ID=g301.t1.exon44;Parent=g301.t1
HiC_scaffold_1	gmst	intron	7896442	7898217	799.990247	-	0	ID=g301.t2.intron43;Parent=g301.t2
HiC_scaffold_1	gmst	intron	7896442	7898217	806.513893	-	0	ID=g301.t1.intron44;Parent=g301.t1
HiC_scaffold_1	gmst	CDS	7898218	7898430	799.990247	-	0	ID=g301.t2.CDS44;Parent=g301.t2
HiC_scaffold_1	gmst	exon	7898218	7898430	799.990247	-	0	ID=g301.t2.exon44;Parent=g301.t2
HiC_scaffold_1	gmst	CDS	7898218	7898430	806.513893	-	0	ID=g301.t1.CDS45;Parent=g301.t1
HiC_scaffold_1	gmst	exon	7898218	7898430	806.513893	-	0	ID=g301.t1.exon45;Parent=g301.t1
HiC_scaffold_1	gmst	intron	7898431	7899288	799.990247	-	0	ID=g301.t2.intron44;Parent=g301.t2
HiC_scaffold_1	gmst	intron	7898431	7899288	806.513893	-	0	ID=g301.t1.intron45;Parent=g301.t1
HiC_scaffold_1	gmst	CDS	7899289	7899418	799.990247	-	1	ID=g301.t2.CDS45;Parent=g301.t2
HiC_scaffold_1	gmst	exon	7899289	7899418	799.990247	-	1	ID=g301.t2.exon45;Parent=g301.t2
HiC_scaffold_1	gmst	CDS	7899289	7899418	806.513893	-	1	ID=g301.t1.CDS46;Parent=g301.t1
HiC_scaffold_1	gmst	exon	7899289	7899418	806.513893	-	1	ID=g301.t1.exon46;Parent=g301.t1
HiC_scaffold_1	gmst	intron	7899419	7899631	799.990247	-	0	ID=g301.t2.intron45;Parent=g301.t2
HiC_scaffold_1	gmst	intron	7899419	7899631	806.513893	-	0	ID=g301.t1.intron46;Parent=g301.t1
HiC_scaffold_1	gmst	CDS	7899632	7899700	799.990247	-	1	ID=g301.t2.CDS46;Parent=g301.t2
HiC_scaffold_1	gmst	exon	7899632	7899700	799.990247	-	1	ID=g301.t2.exon46;Parent=g301.t2
HiC_scaffold_1	gmst	CDS	7899632	7899700	806.513893	-	1	ID=g301.t1.CDS47;Parent=g301.t1
HiC_scaffold_1	gmst	exon	7899632	7899700	806.513893	-	1	ID=g301.t1.exon47;Parent=g301.t1
HiC_scaffold_1	gmst	intron	7899701	7899977	799.990247	-	0	ID=g301.t2.intron46;Parent=g301.t2
HiC_scaffold_1	gmst	intron	7899701	7899977	806.513893	-	0	ID=g301.t1.intron47;Parent=g301.t1
HiC_scaffold_1	gmst	CDS	7899978	7900153	799.990247	-	0	ID=g301.t2.CDS47;Parent=g301.t2
HiC_scaffold_1	gmst	exon	7899978	7900153	799.990247	-	0	ID=g301.t2.exon47;Parent=g301.t2
HiC_scaffold_1	gmst	CDS	7899978	7900153	806.513893	-	0	ID=g301.t1.CDS48;Parent=g301.t1
HiC_scaffold_1	gmst	exon	7899978	7900153	806.513893	-	0	ID=g301.t1.exon48;Parent=g301.t1
HiC_scaffold_1	gmst	intron	7900154	7900714	799.990247	-	0	ID=g301.t2.intron47;Parent=g301.t2
HiC_scaffold_1	gmst	intron	7900154	7900714	806.513893	-	0	ID=g301.t1.intron48;Parent=g301.t1
HiC_scaffold_1	gmst	CDS	7900715	7900802	799.990247	-	1	ID=g301.t2.CDS48;Parent=g301.t2
HiC_scaffold_1	gmst	exon	7900715	7900802	799.990247	-	1	ID=g301.t2.exon48;Parent=g301.t2
HiC_scaffold_1	gmst	CDS	7900715	7900802	806.513893	-	1	ID=g301.t1.CDS49;Parent=g301.t1
HiC_scaffold_1	gmst	exon	7900715	7900802	806.513893	-	1	ID=g301.t1.exon49;Parent=g301.t1
HiC_scaffold_1	gmst	intron	7900803	7907687	799.990247	-	0	ID=g301.t2.intron48;Parent=g301.t2
HiC_scaffold_1	gmst	intron	7900803	7907687	806.513893	-	0	ID=g301.t1.intron49;Parent=g301.t1
HiC_scaffold_1	gmst	CDS	7907688	7907731	799.990247	-	0	ID=g301.t2.CDS49;Parent=g301.t2
HiC_scaffold_1	gmst	exon	7907688	7907731	799.990247	-	0	ID=g301.t2.exon49;Parent=g301.t2
HiC_scaffold_1	gmst	CDS	7907688	7907731	806.513893	-	0	ID=g301.t1.CDS50;Parent=g301.t1
HiC_scaffold_1	gmst	exon	7907688	7907731	806.513893	-	0	ID=g301.t1.exon50;Parent=g301.t1
HiC_scaffold_1	gmst	start_codon	7907729	7907731	799.990247	-	0	ID=g301.t2.start1;Parent=g301.t2
HiC_scaffold_1	gmst	start_codon	7907729	7907731	806.513893	-	0	ID=g301.t1.start1;Parent=g301.t1
HiC_scaffold_1	AUGUSTUS	stop_codon	7950535	7950537	.	-	0	ID=g303.t1.stop1;Parent=g303.t1
HiC_scaffold_1	AUGUSTUS	exon	7950535	7950722	.	-	.	ID=g303.t1.exon1;Parent=g303.t1
HiC_scaffold_1	AUGUSTUS	CDS	7950535	7950722	1.0	-	2	ID=g303.t1.CDS1;Parent=g303.t1
HiC_scaffold_1	AUGUSTUS	gene	7950535	7956305	.	-	.	ID=g303
HiC_scaffold_1	AUGUSTUS	mRNA	7950535	7956305	1.0	-	.	ID=g303.t1;Parent=g303;em_target=9668.ENSMPUP00000005580;em_score=499.0;em_evalue=5.8e-153;em_tcov=.;em_OGs=KOG0093@1|root,KOG0093@2759|Eukaryota,38F35@33154|Opisthokonta,3BAAA@33208|Metazoa,3CREC@33213|Bilateria,48ANG@7711|Chordata,48VEX@7742|Vertebrata,3J22S@40674|Mammalia,3ENI8@33554|Carnivora;em_COG_cat=U;em_desc=RAB3D, member RAS oncogene family;em_max_annot_lvl=33208|Metazoa;em_Preferred_name=RAB3D;em_PFAMs=Ras;em_GOs=GO:0000323,GO:0001775,GO:0001894,GO:0002252,GO:0002263,GO:0002274,GO:0002275,GO:0002283,GO:0002366,GO:0002376,GO:0002443,GO:0002444,GO:0002446,GO:0003674,GO:0003824,GO:0003924,GO:0005488,GO:0005515,GO:0005575,GO:0005622,GO:0005623,GO:0005737,GO:0005764,GO:0005765,GO:0005766,GO:0005773,GO:0005774,GO:0005856,GO:0005874,GO:0005881,GO:0005886,GO:0006464,GO:0006479,GO:0006807,GO:0006810,GO:0006887,GO:0006955,GO:0008092,GO:0008150,GO:0008152,GO:0008213,GO:0009987,GO:0012505,GO:0012506,GO:0015630,GO:0016020,GO:0016192,GO:0016462,GO:0016787,GO:0016817,GO:0016818,GO:0017022,GO:0017111,GO:0017157,GO:0018125,GO:0018193,GO:0018198,GO:0019538,GO:0030133,GO:0030141,GO:0030659,GO:0030667,GO:0030742,GO:0031090,GO:0031410,GO:0031489,GO:0031982,GO:0032259,GO:0032501,GO:0032879,GO:0032940,GO:0035577,GO:0036211,GO:0036230,GO:0042119,GO:0042582,GO:0042588,GO:0042592,GO:0043170,GO:0043226,GO:0043227,GO:0043228,GO:0043229,GO:0043231,GO:0043232,GO:0043299,GO:0043312,GO:0043412,GO:0043414,GO:0044237,GO:0044238,GO:0044260,GO:0044267,GO:0044422,GO:0044424,GO:0044430,GO:0044433,GO:0044437,GO:0044444,GO:0044446,GO:0044464,GO:0045055,GO:0045321,GO:0045453,GO:0045921,GO:0046849,GO:0046903,GO:0048518,GO:0048522,GO:0048771,GO:0048871,GO:0050789,GO:0050794,GO:0050896,GO:0051046,GO:0051047,GO:0051049,GO:0051050,GO:0051179,GO:0051234,GO:0060249,GO:0060627,GO:0065007,GO:0065008,GO:0071704,GO:0071944,GO:0097708,GO:0098588,GO:0098805,GO:0098852,GO:0099080,GO:0099081,GO:0099503,GO:0099512,GO:0099513,GO:1901564,GO:1903305,GO:1903307,GO:1903530,GO:1903532;em_KEGG_ko=ko:K07884;em_KEGG_Pathway=ko04972,map04972;em_BRITE=ko00000,ko00001,ko04031,ko04131,ko04147
HiC_scaffold_1	AUGUSTUS	intron	7950723	7955075	1.0	-	.	ID=g303.t1.intron1;Parent=g303.t1
HiC_scaffold_1	AUGUSTUS	exon	7955076	7955200	.	-	.	ID=g303.t1.exon2;Parent=g303.t1
HiC_scaffold_1	AUGUSTUS	CDS	7955076	7955200	1.0	-	1	ID=g303.t1.CDS2;Parent=g303.t1
HiC_scaffold_1	AUGUSTUS	intron	7955201	7955289	1.0	-	.	ID=g303.t1.intron2;Parent=g303.t1
HiC_scaffold_1	AUGUSTUS	exon	7955290	7955408	.	-	.	ID=g303.t1.exon3;Parent=g303.t1
HiC_scaffold_1	AUGUSTUS	CDS	7955290	7955408	1.0	-	0	ID=g303.t1.CDS3;Parent=g303.t1
HiC_scaffold_1	AUGUSTUS	intron	7955409	7956077	1.0	-	.	ID=g303.t1.intron3;Parent=g303.t1
HiC_scaffold_1	AUGUSTUS	exon	7956078	7956305	.	-	.	ID=g303.t1.exon4;Parent=g303.t1
HiC_scaffold_1	AUGUSTUS	CDS	7956078	7956305	1.0	-	0	ID=g303.t1.CDS4;Parent=g303.t1
HiC_scaffold_1	AUGUSTUS	start_codon	7956303	7956305	.	-	0	ID=g303.t1.start1;Parent=g303.t1
HiC_scaffold_1	AUGUSTUS	stop_codon	7959285	7959287	.	-	0	ID=g304.t1.stop1;Parent=g304.t1
HiC_scaffold_1	AUGUSTUS	exon	7959285	7959590	.	-	.	ID=g304.t1.exon1;Parent=g304.t1
HiC_scaffold_1	AUGUSTUS	CDS	7959285	7959590	1.0	-	0	ID=g304.t1.CDS1;Parent=g304.t1
HiC_scaffold_1	AUGUSTUS	gene	7959285	7960951	.	-	.	ID=g304
HiC_scaffold_1	AUGUSTUS	mRNA	7959285	7960951	1.0	-	.	ID=g304.t1;Parent=g304;em_target=9646.ENSAMEP00000011211;em_score=385.5;em_evalue=1.7e-119;em_tcov=.;em_OGs=KOG2886@1|root,KOG2886@2759|Eukaryota,3A09W@33154|Opisthokonta,3BPQ7@33208|Metazoa,3D6R9@33213|Bilateria,48R4B@7711|Chordata,49MQA@7742|Vertebrata,3JNJH@40674|Mammalia,3EXMP@33554|Carnivora;em_COG_cat=S;em_desc=Domain of unknown function (DUF4149);em_max_annot_lvl=33208|Metazoa;em_Preferred_name=TMEM205;em_PFAMs=DUF4149;em_GOs=
HiC_scaffold_1	AUGUSTUS	intron	7959591	7960583	1.0	-	.	ID=g304.t1.intron1;Parent=g304.t1
HiC_scaffold_1	AUGUSTUS	exon	7960584	7960747	.	-	.	ID=g304.t1.exon2;Parent=g304.t1
HiC_scaffold_1	AUGUSTUS	CDS	7960584	7960747	1.0	-	2	ID=g304.t1.CDS2;Parent=g304.t1
HiC_scaffold_1	AUGUSTUS	intron	7960748	7960851	1.0	-	.	ID=g304.t1.intron2;Parent=g304.t1
HiC_scaffold_1	AUGUSTUS	exon	7960852	7960951	.	-	.	ID=g304.t1.exon3;Parent=g304.t1
HiC_scaffold_1	AUGUSTUS	CDS	7960852	7960951	1.0	-	0	ID=g304.t1.CDS3;Parent=g304.t1
HiC_scaffold_1	AUGUSTUS	start_codon	7960949	7960951	.	-	0	ID=g304.t1.start1;Parent=g304.t1
HiC_scaffold_1	AUGUSTUS	start_codon	7961843	7961845	.	+	0	ID=g305.t1.start1;Parent=g305.t1
HiC_scaffold_1	AUGUSTUS	exon	7961843	7961929	.	+	.	ID=g305.t1.exon1;Parent=g305.t1
HiC_scaffold_1	AUGUSTUS	CDS	7961843	7961929	1.0	+	0	ID=g305.t1.CDS1;Parent=g305.t1
HiC_scaffold_1	AUGUSTUS	gene	7961843	7967499	.	+	.	ID=g305
HiC_scaffold_1	AUGUSTUS	mRNA	7961843	7967499	1.0	+	.	ID=g305.t1;Parent=g305;em_target=29073.XP_008706292.1;em_score=867.6;em_evalue=4.4e-264;em_tcov=.;em_OGs=2BXRQ@1|root,2S2FS@2759|Eukaryota,3A2NN@33154|Opisthokonta,3BR4A@33208|Metazoa,3D16Y@33213|Bilateria,488T3@7711|Chordata,49811@7742|Vertebrata,3J298@40674|Mammalia,3EUNF@33554|Carnivora;em_COG_cat=S;em_desc=Coiled-coil domain containing 159;em_max_annot_lvl=33208|Metazoa;em_Preferred_name=CCDC159
HiC_scaffold_1	AUGUSTUS	intron	7961930	7963231	1.0	+	.	ID=g305.t1.intron1;Parent=g305.t1
HiC_scaffold_1	AUGUSTUS	exon	7963232	7963322	.	+	.	ID=g305.t1.exon2;Parent=g305.t1
HiC_scaffold_1	AUGUSTUS	CDS	7963232	7963322	1.0	+	0	ID=g305.t1.CDS2;Parent=g305.t1
HiC_scaffold_1	AUGUSTUS	intron	7963323	7963434	1.0	+	.	ID=g305.t1.intron2;Parent=g305.t1
HiC_scaffold_1	AUGUSTUS	exon	7963435	7963661	.	+	.	ID=g305.t1.exon3;Parent=g305.t1
HiC_scaffold_1	AUGUSTUS	CDS	7963435	7963661	1.0	+	2	ID=g305.t1.CDS3;Parent=g305.t1
HiC_scaffold_1	AUGUSTUS	intron	7963662	7964298	1.0	+	.	ID=g305.t1.intron3;Parent=g305.t1
HiC_scaffold_1	AUGUSTUS	exon	7964299	7964332	.	+	.	ID=g305.t1.exon4;Parent=g305.t1
HiC_scaffold_1	AUGUSTUS	CDS	7964299	7964332	1.0	+	0	ID=g305.t1.CDS4;Parent=g305.t1
HiC_scaffold_1	AUGUSTUS	intron	7964333	7964626	1.0	+	.	ID=g305.t1.intron4;Parent=g305.t1
HiC_scaffold_1	AUGUSTUS	exon	7964627	7964715	.	+	.	ID=g305.t1.exon5;Parent=g305.t1
HiC_scaffold_1	AUGUSTUS	CDS	7964627	7964715	1.0	+	2	ID=g305.t1.CDS5;Parent=g305.t1
HiC_scaffold_1	AUGUSTUS	intron	7964716	7964804	1.0	+	.	ID=g305.t1.intron5;Parent=g305.t1
HiC_scaffold_1	AUGUSTUS	exon	7964805	7964886	.	+	.	ID=g305.t1.exon6;Parent=g305.t1
HiC_scaffold_1	AUGUSTUS	CDS	7964805	7964886	1.0	+	0	ID=g305.t1.CDS6;Parent=g305.t1
HiC_scaffold_1	AUGUSTUS	intron	7964887	7965094	1.0	+	.	ID=g305.t1.intron6;Parent=g305.t1
HiC_scaffold_1	AUGUSTUS	exon	7965095	7965290	.	+	.	ID=g305.t1.exon7;Parent=g305.t1
HiC_scaffold_1	AUGUSTUS	CDS	7965095	7965290	1.0	+	2	ID=g305.t1.CDS7;Parent=g305.t1
HiC_scaffold_1	AUGUSTUS	intron	7965291	7965902	1.0	+	.	ID=g305.t1.intron7;Parent=g305.t1
HiC_scaffold_1	AUGUSTUS	exon	7965903	7965988	.	+	.	ID=g305.t1.exon8;Parent=g305.t1
HiC_scaffold_1	AUGUSTUS	CDS	7965903	7965988	1.0	+	1	ID=g305.t1.CDS8;Parent=g305.t1
HiC_scaffold_1	AUGUSTUS	intron	7965989	7966064	1.0	+	.	ID=g305.t1.intron8;Parent=g305.t1
HiC_scaffold_1	AUGUSTUS	exon	7966065	7966141	.	+	.	ID=g305.t1.exon9;Parent=g305.t1
HiC_scaffold_1	AUGUSTUS	CDS	7966065	7966141	1.0	+	2	ID=g305.t1.CDS9;Parent=g305.t1
HiC_scaffold_1	AUGUSTUS	intron	7966142	7966461	1.0	+	.	ID=g305.t1.intron9;Parent=g305.t1
HiC_scaffold_1	AUGUSTUS	exon	7966462	7966583	.	+	.	ID=g305.t1.exon10;Parent=g305.t1
HiC_scaffold_1	AUGUSTUS	CDS	7966462	7966583	1.0	+	0	ID=g305.t1.CDS10;Parent=g305.t1
HiC_scaffold_1	AUGUSTUS	intron	7966584	7966805	1.0	+	.	ID=g305.t1.intron10;Parent=g305.t1
HiC_scaffold_1	AUGUSTUS	exon	7966806	7966885	.	+	.	ID=g305.t1.exon11;Parent=g305.t1
HiC_scaffold_1	AUGUSTUS	CDS	7966806	7966885	1.0	+	1	ID=g305.t1.CDS11;Parent=g305.t1
HiC_scaffold_1	AUGUSTUS	intron	7966886	7967219	1.0	+	.	ID=g305.t1.intron11;Parent=g305.t1
HiC_scaffold_1	AUGUSTUS	exon	7967220	7967333	.	+	.	ID=g305.t1.exon12;Parent=g305.t1
HiC_scaffold_1	AUGUSTUS	CDS	7967220	7967333	1.0	+	2	ID=g305.t1.CDS12;Parent=g305.t1
HiC_scaffold_1	AUGUSTUS	intron	7967334	7967494	1.0	+	.	ID=g305.t1.intron12;Parent=g305.t1
HiC_scaffold_1	AUGUSTUS	exon	7967495	7967499	.	+	.	ID=g305.t1.exon13;Parent=g305.t1
HiC_scaffold_1	AUGUSTUS	CDS	7967495	7967499	1.0	+	2	ID=g305.t1.CDS13;Parent=g305.t1
HiC_scaffold_1	AUGUSTUS	stop_codon	7967497	7967499	.	+	0	ID=g305.t1.stop1;Parent=g305.t1
HiC_scaffold_1	AUGUSTUS	start_codon	7967979	7967981	.	+	0	ID=g306.t1.start1;Parent=g306.t1
HiC_scaffold_1	AUGUSTUS	exon	7967979	7968200	.	+	.	ID=g306.t1.exon1;Parent=g306.t1
HiC_scaffold_1	AUGUSTUS	CDS	7967979	7968200	1.0	+	0	ID=g306.t1.CDS1;Parent=g306.t1
HiC_scaffold_1	AUGUSTUS	gene	7967979	7975618	.	+	.	ID=g306
HiC_scaffold_1	AUGUSTUS	mRNA	7967979	7975618	0.94	+	.	ID=g306.t1;Parent=g306;em_target=9767.XP_007168990.1;em_score=1113.8;em_evalue=0.0;em_tcov=.;em_OGs=COG0671@1|root,KOG3030@2759|Eukaryota,38MZ7@33154|Opisthokonta,3BJZW@33208|Metazoa,3CXVZ@33213|Bilateria,48B48@7711|Chordata,49291@7742|Vertebrata,3J5NC@40674|Mammalia,4J1FV@91561|Cetartiodactyla;em_COG_cat=I;em_desc=Lipid phosphate phosphatase-related protein type 2-like;em_max_annot_lvl=33208|Metazoa;em_Preferred_name=PLPPR2;em_KEGG_ko=ko:K19581;em_BRITE=ko00000;em_PFAMs=PAP2;em_GOs=GO:0003674,GO:0003824,GO:0005575,GO:0005623,GO:0005886,GO:0005887,GO:0006629,GO:0006644,GO:0006793,GO:0006796,GO:0007154,GO:0007165,GO:0008150,GO:0008152,GO:0008195,GO:0009987,GO:0016020,GO:0016021,GO:0016311,GO:0016787,GO:0016788,GO:0016791,GO:0019637,GO:0023052,GO:0030258,GO:0031224,GO:0031226,GO:0042577,GO:0042578,GO:0044237,GO:0044238,GO:0044255,GO:0044425,GO:0044459,GO:0044464,GO:0046839,GO:0050789,GO:0050794,GO:0050896,GO:0051716,GO:0065007,GO:0071704,GO:0071944
HiC_scaffold_1	AUGUSTUS	intron	7968201	7969469	1.0	+	.	ID=g306.t1.intron1;Parent=g306.t1
HiC_scaffold_1	AUGUSTUS	exon	7969470	7969590	.	+	.	ID=g306.t1.exon2;Parent=g306.t1
HiC_scaffold_1	AUGUSTUS	CDS	7969470	7969590	0.95	+	0	ID=g306.t1.CDS2;Parent=g306.t1
HiC_scaffold_1	AUGUSTUS	intron	7969591	7970426	0.95	+	.	ID=g306.t1.intron2;Parent=g306.t1
HiC_scaffold_1	AUGUSTUS	exon	7970427	7970506	.	+	.	ID=g306.t1.exon3;Parent=g306.t1
HiC_scaffold_1	AUGUSTUS	CDS	7970427	7970506	0.95	+	2	ID=g306.t1.CDS3;Parent=g306.t1
HiC_scaffold_1	gmst	start_codon	7970441	7970443	93.364898	+	0	ID=g306.t2.start1;Parent=g306.t2
HiC_scaffold_1	gmst	CDS	7970441	7970506	93.364898	+	0	ID=g306.t2.CDS1;Parent=g306.t2
HiC_scaffold_1	gmst	exon	7970441	7970506	93.364898	+	0	ID=g306.t2.exon1;Parent=g306.t2
HiC_scaffold_1	gmst	mRNA	7970441	7975618	.	+	.	ID=g306.t2;Parent=g306;em_target=9707.XP_004398955.1;em_score=1024.4;em_evalue=0.0;em_tcov=.;em_OGs=COG0671@1|root,KOG3030@2759|Eukaryota,38MZ7@33154|Opisthokonta,3BJZW@33208|Metazoa,3CXVZ@33213|Bilateria,48B48@7711|Chordata,49291@7742|Vertebrata,3J5NC@40674|Mammalia,3EEFB@33554|Carnivora;em_COG_cat=I;em_desc=Phospholipid phosphatase related 2;em_max_annot_lvl=33208|Metazoa;em_Preferred_name=PLPPR2;em_KEGG_ko=ko:K19581;em_BRITE=ko00000;em_PFAMs=PAP2;em_GOs=GO:0003674,GO:0003824,GO:0005575,GO:0005623,GO:0005886,GO:0005887,GO:0006629,GO:0006644,GO:0006793,GO:0006796,GO:0007154,GO:0007165,GO:0008150,GO:0008152,GO:0008195,GO:0009987,GO:0016020,GO:0016021,GO:0016311,GO:0016787,GO:0016788,GO:0016791,GO:0019637,GO:0023052,GO:0030258,GO:0031224,GO:0031226,GO:0042577,GO:0042578,GO:0044237,GO:0044238,GO:0044255,GO:0044425,GO:0044459,GO:0044464,GO:0046839,GO:0050789,GO:0050794,GO:0050896,GO:0051716,GO:0065007,GO:0071704,GO:0071944
HiC_scaffold_1	AUGUSTUS	intron	7970507	7971215	1.0	+	.	ID=g306.t1.intron3;Parent=g306.t1
HiC_scaffold_1	gmst	intron	7970507	7971215	93.364898	+	0	ID=g306.t2.intron1;Parent=g306.t2
HiC_scaffold_1	AUGUSTUS	exon	7971216	7971404	.	+	.	ID=g306.t1.exon4;Parent=g306.t1
HiC_scaffold_1	AUGUSTUS	CDS	7971216	7971404	1.0	+	0	ID=g306.t1.CDS4;Parent=g306.t1
HiC_scaffold_1	gmst	CDS	7971216	7971404	93.364898	+	0	ID=g306.t2.CDS2;Parent=g306.t2
HiC_scaffold_1	gmst	exon	7971216	7971404	93.364898	+	0	ID=g306.t2.exon2;Parent=g306.t2
HiC_scaffold_1	AUGUSTUS	intron	7971405	7971515	1.0	+	.	ID=g306.t1.intron4;Parent=g306.t1
HiC_scaffold_1	gmst	intron	7971405	7971515	93.364898	+	0	ID=g306.t2.intron2;Parent=g306.t2
HiC_scaffold_1	AUGUSTUS	exon	7971516	7971651	.	+	.	ID=g306.t1.exon5;Parent=g306.t1
HiC_scaffold_1	AUGUSTUS	CDS	7971516	7971651	1.0	+	0	ID=g306.t1.CDS5;Parent=g306.t1
HiC_scaffold_1	gmst	CDS	7971516	7971651	93.364898	+	0	ID=g306.t2.CDS3;Parent=g306.t2
HiC_scaffold_1	gmst	exon	7971516	7971651	93.364898	+	0	ID=g306.t2.exon3;Parent=g306.t2
HiC_scaffold_1	AUGUSTUS	intron	7971652	7972489	1.0	+	.	ID=g306.t1.intron5;Parent=g306.t1
HiC_scaffold_1	gmst	intron	7971652	7972489	93.364898	+	0	ID=g306.t2.intron3;Parent=g306.t2
HiC_scaffold_1	AUGUSTUS	exon	7972490	7972761	.	+	.	ID=g306.t1.exon6;Parent=g306.t1
HiC_scaffold_1	AUGUSTUS	CDS	7972490	7972761	1.0	+	2	ID=g306.t1.CDS6;Parent=g306.t1
HiC_scaffold_1	gmst	CDS	7972490	7972761	93.364898	+	2	ID=g306.t2.CDS4;Parent=g306.t2
HiC_scaffold_1	gmst	exon	7972490	7972761	93.364898	+	2	ID=g306.t2.exon4;Parent=g306.t2
HiC_scaffold_1	AUGUSTUS	intron	7972762	7973690	1.0	+	.	ID=g306.t1.intron6;Parent=g306.t1
HiC_scaffold_1	gmst	intron	7972762	7973690	93.364898	+	0	ID=g306.t2.intron4;Parent=g306.t2
HiC_scaffold_1	AUGUSTUS	exon	7973691	7973867	.	+	.	ID=g306.t1.exon7;Parent=g306.t1
HiC_scaffold_1	AUGUSTUS	CDS	7973691	7973867	1.0	+	0	ID=g306.t1.CDS7;Parent=g306.t1
HiC_scaffold_1	gmst	CDS	7973691	7973867	93.364898	+	0	ID=g306.t2.CDS5;Parent=g306.t2
HiC_scaffold_1	gmst	exon	7973691	7973867	93.364898	+	0	ID=g306.t2.exon5;Parent=g306.t2
HiC_scaffold_1	AUGUSTUS	intron	7973868	7974670	1.0	+	.	ID=g306.t1.intron7;Parent=g306.t1
HiC_scaffold_1	gmst	intron	7973868	7974670	93.364898	+	0	ID=g306.t2.intron5;Parent=g306.t2
HiC_scaffold_1	AUGUSTUS	exon	7974671	7974793	.	+	.	ID=g306.t1.exon8;Parent=g306.t1
HiC_scaffold_1	AUGUSTUS	CDS	7974671	7974793	1.0	+	0	ID=g306.t1.CDS8;Parent=g306.t1
HiC_scaffold_1	gmst	CDS	7974671	7974793	93.364898	+	0	ID=g306.t2.CDS6;Parent=g306.t2
HiC_scaffold_1	gmst	exon	7974671	7974793	93.364898	+	0	ID=g306.t2.exon6;Parent=g306.t2
HiC_scaffold_1	AUGUSTUS	intron	7974794	7975089	1.0	+	.	ID=g306.t1.intron8;Parent=g306.t1
HiC_scaffold_1	gmst	intron	7974794	7975089	93.364898	+	0	ID=g306.t2.intron6;Parent=g306.t2
HiC_scaffold_1	AUGUSTUS	exon	7975090	7975141	.	+	.	ID=g306.t1.exon9;Parent=g306.t1
HiC_scaffold_1	AUGUSTUS	CDS	7975090	7975141	1.0	+	0	ID=g306.t1.CDS9;Parent=g306.t1
HiC_scaffold_1	gmst	CDS	7975090	7975141	93.364898	+	0	ID=g306.t2.CDS7;Parent=g306.t2
HiC_scaffold_1	gmst	exon	7975090	7975141	93.364898	+	0	ID=g306.t2.exon7;Parent=g306.t2
HiC_scaffold_1	AUGUSTUS	intron	7975142	7975274	1.0	+	.	ID=g306.t1.intron9;Parent=g306.t1
HiC_scaffold_1	gmst	intron	7975142	7975274	93.364898	+	0	ID=g306.t2.intron7;Parent=g306.t2
HiC_scaffold_1	AUGUSTUS	exon	7975275	7975618	.	+	.	ID=g306.t1.exon10;Parent=g306.t1
HiC_scaffold_1	AUGUSTUS	CDS	7975275	7975618	0.99	+	2	ID=g306.t1.CDS10;Parent=g306.t1
HiC_scaffold_1	gmst	CDS	7975275	7975618	93.364898	+	2	ID=g306.t2.CDS8;Parent=g306.t2
HiC_scaffold_1	gmst	exon	7975275	7975618	93.364898	+	2	ID=g306.t2.exon8;Parent=g306.t2
HiC_scaffold_1	AUGUSTUS	stop_codon	7975616	7975618	.	+	0	ID=g306.t1.stop1;Parent=g306.t1
HiC_scaffold_1	gmst	stop_codon	7975616	7975618	93.364898	+	0	ID=g306.t2.stop1;Parent=g306.t2
HiC_scaffold_1	AUGUSTUS	start_codon	7981249	7981251	.	+	0	ID=g307.t1.start1;Parent=g307.t1
HiC_scaffold_1	AUGUSTUS	exon	7981249	7981506	.	+	.	ID=g307.t1.exon1;Parent=g307.t1
HiC_scaffold_1	AUGUSTUS	CDS	7981249	7981506	1.0	+	0	ID=g307.t1.CDS1;Parent=g307.t1
HiC_scaffold_1	AUGUSTUS	gene	7981249	7982769	.	+	.	ID=g307
HiC_scaffold_1	AUGUSTUS	mRNA	7981249	7982769	1.0	+	.	ID=g307.t1;Parent=g307;em_target=9668.ENSMPUP00000005475;em_score=544.9;em_evalue=1e-166;em_tcov=.;em_OGs=2C5JS@1|root,2S62D@2759|Eukaryota,39WPG@33154|Opisthokonta,3BGXZ@33208|Metazoa,3CUH4@33213|Bilateria,485FH@7711|Chordata,492CU@7742|Vertebrata,3J3MF@40674|Mammalia,3EF29@33554|Carnivora;em_COG_cat=S;em_desc=SWIM-type zinc finger 7 associated protein 1;em_max_annot_lvl=33208|Metazoa;em_Preferred_name=SWSAP1;em_GOs=GO:0000724,GO:0000725,GO:0003674,GO:0003676,GO:0003677,GO:0003697,GO:0003824,GO:0005488,GO:0005575,GO:0006139,GO:0006259,GO:0006281,GO:0006302,GO:0006310,GO:0006725,GO:0006807,GO:0006950,GO:0006974,GO:0008150,GO:0008152,GO:0009987,GO:0016462,GO:0016787,GO:0016817,GO:0016818,GO:0016887,GO:0017111,GO:0031647,GO:0032991,GO:0033554,GO:0034641,GO:0043170,GO:0044237,GO:0044238,GO:0044260,GO:0046483,GO:0050821,GO:0050896,GO:0051716,GO:0065007,GO:0065008,GO:0071704,GO:0090304,GO:0097159,GO:0097196,GO:1901360,GO:1901363,GO:1990391;em_PFAMs=
HiC_scaffold_1	gmst	start_codon	7981258	7981260	66.590531	+	0	ID=g307.t2.start1;Parent=g307.t2
HiC_scaffold_1	gmst	CDS	7981258	7981506	66.590531	+	0	ID=g307.t2.CDS1;Parent=g307.t2
HiC_scaffold_1	gmst	exon	7981258	7981506	66.590531	+	0	ID=g307.t2.exon1;Parent=g307.t2
HiC_scaffold_1	gmst	mRNA	7981258	7982769	.	+	.	ID=g307.t2;Parent=g307;em_target=9668.ENSMPUP00000005475;em_score=541.6;em_evalue=9.8e-166;em_tcov=.;em_OGs=2C5JS@1|root,2S62D@2759|Eukaryota,39WPG@33154|Opisthokonta,3BGXZ@33208|Metazoa,3CUH4@33213|Bilateria,485FH@7711|Chordata,492CU@7742|Vertebrata,3J3MF@40674|Mammalia,3EF29@33554|Carnivora;em_COG_cat=S;em_desc=SWIM-type zinc finger 7 associated protein 1;em_max_annot_lvl=33208|Metazoa;em_Preferred_name=SWSAP1;em_GOs=GO:0000724,GO:0000725,GO:0003674,GO:0003676,GO:0003677,GO:0003697,GO:0003824,GO:0005488,GO:0005575,GO:0006139,GO:0006259,GO:0006281,GO:0006302,GO:0006310,GO:0006725,GO:0006807,GO:0006950,GO:0006974,GO:0008150,GO:0008152,GO:0009987,GO:0016462,GO:0016787,GO:0016817,GO:0016818,GO:0016887,GO:0017111,GO:0031647,GO:0032991,GO:0033554,GO:0034641,GO:0043170,GO:0044237,GO:0044238,GO:0044260,GO:0046483,GO:0050821,GO:0050896,GO:0051716,GO:0065007,GO:0065008,GO:0071704,GO:0090304,GO:0097159,GO:0097196,GO:1901360,GO:1901363,GO:1990391;em_PFAMs=
HiC_scaffold_1	AUGUSTUS	intron	7981507	7982265	1.0	+	.	ID=g307.t1.intron1;Parent=g307.t1
HiC_scaffold_1	gmst	intron	7981507	7982265	66.590531	+	0	ID=g307.t2.intron1;Parent=g307.t2
HiC_scaffold_1	AUGUSTUS	exon	7982266	7982769	.	+	.	ID=g307.t1.exon2;Parent=g307.t1
HiC_scaffold_1	AUGUSTUS	CDS	7982266	7982769	1.0	+	0	ID=g307.t1.CDS2;Parent=g307.t1
HiC_scaffold_1	gmst	CDS	7982266	7982769	66.590531	+	0	ID=g307.t2.CDS2;Parent=g307.t2
HiC_scaffold_1	gmst	exon	7982266	7982769	66.590531	+	0	ID=g307.t2.exon2;Parent=g307.t2
HiC_scaffold_1	AUGUSTUS	stop_codon	7982767	7982769	.	+	0	ID=g307.t1.stop1;Parent=g307.t1
HiC_scaffold_1	gmst	stop_codon	7982767	7982769	66.590531	+	0	ID=g307.t2.stop1;Parent=g307.t2
HiC_scaffold_1	AUGUSTUS	stop_codon	7984568	7984570	.	-	0	ID=g308.t1.stop1;Parent=g308.t1
HiC_scaffold_1	AUGUSTUS	exon	7984568	7985179	.	-	.	ID=g308.t1.exon1;Parent=g308.t1
HiC_scaffold_1	AUGUSTUS	CDS	7984568	7985179	1.0	-	0	ID=g308.t1.CDS1;Parent=g308.t1
HiC_scaffold_1	AUGUSTUS	gene	7984568	7989276	.	-	.	ID=g308
HiC_scaffold_1	AUGUSTUS	mRNA	7984568	7989276	1.0	-	.	ID=g308.t1;Parent=g308;em_target=9668.ENSMPUP00000005395;em_score=1118.5;em_evalue=0.0;em_tcov=.;em_OGs=2A96M@1|root,2RYHW@2759|Eukaryota,39Y37@33154|Opisthokonta,3BHKZ@33208|Metazoa,3CUGQ@33213|Bilateria,485P4@7711|Chordata,4956I@7742|Vertebrata,3JCN8@40674|Mammalia,3EKMF@33554|Carnivora;em_COG_cat=T;em_desc=Erythropoietin receptor;em_max_annot_lvl=33208|Metazoa;em_Preferred_name=EPOR;em_KEGG_ko=ko:K05079;em_KEGG_Pathway=ko04060,ko04151,ko04630,ko04640,ko05200,map04060,map04151,map04630,map04640,map05200;em_BRITE=ko00000,ko00001,ko04050;em_PFAMs=EpoR_lig-bind,fn3;em_GOs=GO:0000003,GO:0001101,GO:0001505,GO:0001568,GO:0001570,GO:0001666,GO:0001890,GO:0001893,GO:0001932,GO:0001934,GO:0001944,GO:0003006,GO:0003007,GO:0003205,GO:0003206,GO:0003208,GO:0003229,GO:0003231,GO:0003674,GO:0004888,GO:0004896,GO:0004900,GO:0005488,GO:0005515,GO:0005575,GO:0005576,GO:0005622,GO:0005623,GO:0005737,GO:0005886,GO:0005887,GO:0006873,GO:0006874,GO:0006875,GO:0006950,GO:0007154,GO:0007165,GO:0007166,GO:0007204,GO:0007275,GO:0007399,GO:0007417,GO:0007420,GO:0007507,GO:0007517,GO:0007565,GO:0007568,GO:0008150,GO:0008284,GO:0009628,GO:0009653,GO:0009719,GO:0009887,GO:0009888,GO:0009889,GO:0009890,GO:0009892,GO:0009893,GO:0009897,GO:0009966,GO:0009967,GO:0009986,GO:0009987,GO:0010033,GO:0010243,GO:0010562,GO:0010604,GO:0010646,GO:0010647,GO:0010720,GO:0010941,GO:0010975,GO:0010976,GO:0014070,GO:0014706,GO:0016020,GO:0016021,GO:0019220,GO:0019221,GO:0019222,GO:0019725,GO:0022008,GO:0022414,GO:0023051,GO:0023052,GO:0023056,GO:0030003,GO:0030154,GO:0031224,GO:0031226,GO:0031323,GO:0031324,GO:0031325,GO:0031326,GO:0031327,GO:0031344,GO:0031346,GO:0031399,GO:0031401,GO:0032268,GO:0032270,GO:0032501,GO:0032502,GO:0032504,GO:0034097,GO:0035239,GO:0035295,GO:0035690,GO:0036017,GO:0036018,GO:0036293,GO:0038023,GO:0038162,GO:0042127,GO:0042221,GO:0042325,GO:0042327,GO:0042493,GO:0042592,GO:0042802,GO:0042981,GO:0043066,GO:0043067,GO:0043069,GO:0043200,GO:0043408,GO:0043410,GO:0043523,GO:0043524,GO:0044424,GO:0044425,GO:0044459,GO:0044464,GO:0044703,GO:0044706,GO:0045019,GO:0045428,GO:0045595,GO:0045597,GO:0045664,GO:0045666,GO:0045937,GO:0046697,GO:0048513,GO:0048514,GO:0048518,GO:0048519,GO:0048522,GO:0048523,GO:0048583,GO:0048584,GO:0048585,GO:0048608,GO:0048609,GO:0048644,GO:0048699,GO:0048729,GO:0048731,GO:0048738,GO:0048856,GO:0048869,GO:0048878,GO:0050767,GO:0050769,GO:0050789,GO:0050793,GO:0050794,GO:0050801,GO:0050896,GO:0051094,GO:0051128,GO:0051130,GO:0051171,GO:0051172,GO:0051173,GO:0051174,GO:0051239,GO:0051240,GO:0051246,GO:0051247,GO:0051480,GO:0051704,GO:0051716,GO:0051960,GO:0051962,GO:0055008,GO:0055010,GO:0055065,GO:0055074,GO:0055080,GO:0055082,GO:0060039,GO:0060089,GO:0060135,GO:0060255,GO:0060284,GO:0060322,GO:0060415,GO:0060429,GO:0060537,GO:0060548,GO:0060976,GO:0060977,GO:0060979,GO:0061032,GO:0061061,GO:0061458,GO:0065007,GO:0065008,GO:0070372,GO:0070374,GO:0070482,GO:0070887,GO:0071229,GO:0071230,GO:0071310,GO:0071345,GO:0071407,GO:0071417,GO:0071495,GO:0071944,GO:0072358,GO:0072359,GO:0072503,GO:0072507,GO:0080090,GO:0080134,GO:0080135,GO:0098552,GO:0098771,GO:0120035,GO:1900407,GO:1900408,GO:1901031,GO:1901032,GO:1901214,GO:1901215,GO:1901698,GO:1901699,GO:1901700,GO:1901701,GO:1902531,GO:1902533,GO:1902882,GO:1902883,GO:1903201,GO:1903202,GO:1903205,GO:1903206,GO:1903426,GO:1903427,GO:1904373,GO:1904374,GO:1904406,GO:2000026,GO:2000377,GO:2000378,GO:2001023,GO:2001024,GO:2001038,GO:2001039
HiC_scaffold_1	AUGUSTUS	intron	7985180	7985272	1.0	-	.	ID=g308.t1.intron1;Parent=g308.t1
HiC_scaffold_1	AUGUSTUS	exon	7985273	7985360	.	-	.	ID=g308.t1.exon2;Parent=g308.t1
HiC_scaffold_1	AUGUSTUS	CDS	7985273	7985360	1.0	-	1	ID=g308.t1.CDS2;Parent=g308.t1
HiC_scaffold_1	AUGUSTUS	intron	7985361	7986593	1.0	-	.	ID=g308.t1.intron2;Parent=g308.t1
HiC_scaffold_1	AUGUSTUS	exon	7986594	7986681	.	-	.	ID=g308.t1.exon3;Parent=g308.t1
HiC_scaffold_1	AUGUSTUS	CDS	7986594	7986681	1.0	-	2	ID=g308.t1.CDS3;Parent=g308.t1
HiC_scaffold_1	AUGUSTUS	intron	7986682	7986765	1.0	-	.	ID=g308.t1.intron3;Parent=g308.t1
HiC_scaffold_1	AUGUSTUS	exon	7986766	7986919	.	-	.	ID=g308.t1.exon4;Parent=g308.t1
HiC_scaffold_1	AUGUSTUS	CDS	7986766	7986919	1.0	-	0	ID=g308.t1.CDS4;Parent=g308.t1
HiC_scaffold_1	AUGUSTUS	intron	7986920	7987413	1.0	-	.	ID=g308.t1.intron4;Parent=g308.t1
HiC_scaffold_1	AUGUSTUS	exon	7987414	7987571	.	-	.	ID=g308.t1.exon5;Parent=g308.t1
HiC_scaffold_1	AUGUSTUS	CDS	7987414	7987571	1.0	-	2	ID=g308.t1.CDS5;Parent=g308.t1
HiC_scaffold_1	AUGUSTUS	intron	7987572	7987649	1.0	-	.	ID=g308.t1.intron5;Parent=g308.t1
HiC_scaffold_1	AUGUSTUS	exon	7987650	7987828	.	-	.	ID=g308.t1.exon6;Parent=g308.t1
HiC_scaffold_1	AUGUSTUS	CDS	7987650	7987828	1.0	-	1	ID=g308.t1.CDS6;Parent=g308.t1
HiC_scaffold_1	AUGUSTUS	intron	7987829	7988190	1.0	-	.	ID=g308.t1.intron6;Parent=g308.t1
HiC_scaffold_1	AUGUSTUS	exon	7988191	7988326	.	-	.	ID=g308.t1.exon7;Parent=g308.t1
HiC_scaffold_1	AUGUSTUS	CDS	7988191	7988326	1.0	-	2	ID=g308.t1.CDS7;Parent=g308.t1
HiC_scaffold_1	AUGUSTUS	intron	7988327	7989161	1.0	-	.	ID=g308.t1.intron7;Parent=g308.t1
HiC_scaffold_1	AUGUSTUS	exon	7989162	7989276	.	-	.	ID=g308.t1.exon8;Parent=g308.t1
HiC_scaffold_1	AUGUSTUS	CDS	7989162	7989276	1.0	-	0	ID=g308.t1.CDS8;Parent=g308.t1
HiC_scaffold_1	AUGUSTUS	start_codon	7989274	7989276	.	-	0	ID=g308.t1.start1;Parent=g308.t1
HiC_scaffold_1	AUGUSTUS	stop_codon	7991585	7991587	.	-	0	ID=g309.t1.stop1;Parent=g309.t1
HiC_scaffold_1	AUGUSTUS	exon	7991585	7991703	.	-	.	ID=g309.t1.exon1;Parent=g309.t1
HiC_scaffold_1	AUGUSTUS	CDS	7991585	7991703	1.0	-	2	ID=g309.t1.CDS1;Parent=g309.t1
HiC_scaffold_1	AUGUSTUS	gene	7991585	8004507	.	-	.	ID=g309
HiC_scaffold_1	AUGUSTUS	mRNA	7991585	8004507	1.0	-	.	ID=g309.t1;Parent=g309;em_target=9713.XP_006744361.1;em_score=1447.8;em_evalue=0.0;em_tcov=.;em_OGs=KOG3629@1|root,KOG3629@2759|Eukaryota,39W34@33154|Opisthokonta,3BJGX@33208|Metazoa,3D47G@33213|Bilateria,48C5G@7711|Chordata,48XHZ@7742|Vertebrata,3J7IU@40674|Mammalia,3EJT6@33554|Carnivora;em_COG_cat=T;em_desc=Ral guanine nucleotide dissociation stimulator-like 3;em_max_annot_lvl=33208|Metazoa;em_Preferred_name=RGL3;em_KEGG_ko=ko:K17635,ko:K17639;em_BRITE=ko00000,ko00001;em_PFAMs=RA,RasGEF,RasGEF_N;em_GOs=GO:0003674,GO:0005085,GO:0005088,GO:0005488,GO:0005515,GO:0007154,GO:0007165,GO:0007264,GO:0008150,GO:0008321,GO:0009987,GO:0017016,GO:0017160,GO:0019899,GO:0023052,GO:0031267,GO:0035556,GO:0050789,GO:0050794,GO:0050896,GO:0051020,GO:0051716,GO:0065007,GO:0065009,GO:0098772;em_KEGG_Pathway=ko04014,map04014
HiC_scaffold_1	AUGUSTUS	intron	7991704	7992746	1.0	-	.	ID=g309.t1.intron1;Parent=g309.t1
HiC_scaffold_1	AUGUSTUS	exon	7992747	7992861	.	-	.	ID=g309.t1.exon2;Parent=g309.t1
HiC_scaffold_1	AUGUSTUS	CDS	7992747	7992861	1.0	-	0	ID=g309.t1.CDS2;Parent=g309.t1
HiC_scaffold_1	AUGUSTUS	intron	7992862	7992951	1.0	-	.	ID=g309.t1.intron2;Parent=g309.t1
HiC_scaffold_1	AUGUSTUS	exon	7992952	7993104	.	-	.	ID=g309.t1.exon3;Parent=g309.t1
HiC_scaffold_1	AUGUSTUS	CDS	7992952	7993104	1.0	-	0	ID=g309.t1.CDS3;Parent=g309.t1
HiC_scaffold_1	AUGUSTUS	intron	7993105	7993747	1.0	-	.	ID=g309.t1.intron3;Parent=g309.t1
HiC_scaffold_1	AUGUSTUS	exon	7993748	7993841	.	-	.	ID=g309.t1.exon4;Parent=g309.t1
HiC_scaffold_1	AUGUSTUS	CDS	7993748	7993841	1.0	-	1	ID=g309.t1.CDS4;Parent=g309.t1
HiC_scaffold_1	AUGUSTUS	intron	7993842	7993925	1.0	-	.	ID=g309.t1.intron4;Parent=g309.t1
HiC_scaffold_1	AUGUSTUS	exon	7993926	7993994	.	-	.	ID=g309.t1.exon5;Parent=g309.t1
HiC_scaffold_1	AUGUSTUS	CDS	7993926	7993994	1.0	-	1	ID=g309.t1.CDS5;Parent=g309.t1
HiC_scaffold_1	AUGUSTUS	intron	7993995	7994094	1.0	-	.	ID=g309.t1.intron5;Parent=g309.t1
HiC_scaffold_1	AUGUSTUS	exon	7994095	7994190	.	-	.	ID=g309.t1.exon6;Parent=g309.t1
HiC_scaffold_1	AUGUSTUS	CDS	7994095	7994190	1.0	-	1	ID=g309.t1.CDS6;Parent=g309.t1
HiC_scaffold_1	AUGUSTUS	intron	7994191	7994925	1.0	-	.	ID=g309.t1.intron6;Parent=g309.t1
HiC_scaffold_1	AUGUSTUS	exon	7994926	7995047	.	-	.	ID=g309.t1.exon7;Parent=g309.t1
HiC_scaffold_1	AUGUSTUS	CDS	7994926	7995047	1.0	-	0	ID=g309.t1.CDS7;Parent=g309.t1
HiC_scaffold_1	AUGUSTUS	intron	7995048	7995140	1.0	-	.	ID=g309.t1.intron7;Parent=g309.t1
HiC_scaffold_1	AUGUSTUS	exon	7995141	7995173	.	-	.	ID=g309.t1.exon8;Parent=g309.t1
HiC_scaffold_1	AUGUSTUS	CDS	7995141	7995173	1.0	-	0	ID=g309.t1.CDS8;Parent=g309.t1
HiC_scaffold_1	AUGUSTUS	intron	7995174	7995377	1.0	-	.	ID=g309.t1.intron8;Parent=g309.t1
HiC_scaffold_1	AUGUSTUS	exon	7995378	7995464	.	-	.	ID=g309.t1.exon9;Parent=g309.t1
HiC_scaffold_1	AUGUSTUS	CDS	7995378	7995464	1.0	-	0	ID=g309.t1.CDS9;Parent=g309.t1
HiC_scaffold_1	AUGUSTUS	intron	7995465	7995562	1.0	-	.	ID=g309.t1.intron9;Parent=g309.t1
HiC_scaffold_1	AUGUSTUS	exon	7995563	7995619	.	-	.	ID=g309.t1.exon10;Parent=g309.t1
HiC_scaffold_1	AUGUSTUS	CDS	7995563	7995619	1.0	-	0	ID=g309.t1.CDS10;Parent=g309.t1
HiC_scaffold_1	AUGUSTUS	intron	7995620	7996478	1.0	-	.	ID=g309.t1.intron10;Parent=g309.t1
HiC_scaffold_1	AUGUSTUS	exon	7996479	7996563	.	-	.	ID=g309.t1.exon11;Parent=g309.t1
HiC_scaffold_1	AUGUSTUS	CDS	7996479	7996563	1.0	-	1	ID=g309.t1.CDS11;Parent=g309.t1
HiC_scaffold_1	AUGUSTUS	intron	7996564	7996718	1.0	-	.	ID=g309.t1.intron11;Parent=g309.t1
HiC_scaffold_1	AUGUSTUS	exon	7996719	7996822	.	-	.	ID=g309.t1.exon12;Parent=g309.t1
HiC_scaffold_1	AUGUSTUS	CDS	7996719	7996822	1.0	-	0	ID=g309.t1.CDS12;Parent=g309.t1
HiC_scaffold_1	AUGUSTUS	intron	7996823	7997548	1.0	-	.	ID=g309.t1.intron12;Parent=g309.t1
HiC_scaffold_1	AUGUSTUS	exon	7997549	7997764	.	-	.	ID=g309.t1.exon13;Parent=g309.t1
HiC_scaffold_1	AUGUSTUS	CDS	7997549	7997764	1.0	-	0	ID=g309.t1.CDS13;Parent=g309.t1
HiC_scaffold_1	AUGUSTUS	intron	7997765	7997867	1.0	-	.	ID=g309.t1.intron13;Parent=g309.t1
HiC_scaffold_1	AUGUSTUS	exon	7997868	7998010	.	-	.	ID=g309.t1.exon14;Parent=g309.t1
HiC_scaffold_1	AUGUSTUS	CDS	7997868	7998010	1.0	-	2	ID=g309.t1.CDS14;Parent=g309.t1
HiC_scaffold_1	AUGUSTUS	intron	7998011	8002625	1.0	-	.	ID=g309.t1.intron14;Parent=g309.t1
HiC_scaffold_1	AUGUSTUS	exon	8002626	8002840	.	-	.	ID=g309.t1.exon15;Parent=g309.t1
HiC_scaffold_1	AUGUSTUS	CDS	8002626	8002840	1.0	-	1	ID=g309.t1.CDS15;Parent=g309.t1
HiC_scaffold_1	AUGUSTUS	intron	8002841	8002957	1.0	-	.	ID=g309.t1.intron15;Parent=g309.t1
HiC_scaffold_1	AUGUSTUS	exon	8002958	8003011	.	-	.	ID=g309.t1.exon16;Parent=g309.t1
HiC_scaffold_1	AUGUSTUS	CDS	8002958	8003011	1.0	-	1	ID=g309.t1.CDS16;Parent=g309.t1
HiC_scaffold_1	AUGUSTUS	intron	8003012	8003126	1.0	-	.	ID=g309.t1.intron16;Parent=g309.t1
HiC_scaffold_1	AUGUSTUS	exon	8003127	8003350	.	-	.	ID=g309.t1.exon17;Parent=g309.t1
HiC_scaffold_1	AUGUSTUS	CDS	8003127	8003350	1.0	-	0	ID=g309.t1.CDS17;Parent=g309.t1
HiC_scaffold_1	AUGUSTUS	intron	8003351	8003948	1.0	-	.	ID=g309.t1.intron17;Parent=g309.t1
HiC_scaffold_1	AUGUSTUS	exon	8003949	8004062	.	-	.	ID=g309.t1.exon18;Parent=g309.t1
HiC_scaffold_1	AUGUSTUS	CDS	8003949	8004062	1.0	-	0	ID=g309.t1.CDS18;Parent=g309.t1
HiC_scaffold_1	AUGUSTUS	intron	8004063	8004474	1.0	-	.	ID=g309.t1.intron18;Parent=g309.t1
HiC_scaffold_1	AUGUSTUS	exon	8004475	8004507	.	-	.	ID=g309.t1.exon19;Parent=g309.t1
HiC_scaffold_1	AUGUSTUS	CDS	8004475	8004507	1.0	-	0	ID=g309.t1.CDS19;Parent=g309.t1
HiC_scaffold_1	AUGUSTUS	start_codon	8004505	8004507	.	-	0	ID=g309.t1.start1;Parent=g309.t1
HiC_scaffold_1	AUGUSTUS	stop_codon	8005299	8005301	.	-	0	ID=g310.t1.stop1;Parent=g310.t1
HiC_scaffold_1	AUGUSTUS	stop_codon	8005299	8005301	.	-	0	ID=g310.t2.stop1;Parent=g310.t2
HiC_scaffold_1	AUGUSTUS	exon	8005299	8005417	.	-	.	ID=g310.t1.exon1;Parent=g310.t1
HiC_scaffold_1	AUGUSTUS	exon	8005299	8005417	.	-	.	ID=g310.t2.exon1;Parent=g310.t2
HiC_scaffold_1	AUGUSTUS	CDS	8005299	8005417	1.0	-	2	ID=g310.t1.CDS1;Parent=g310.t1
HiC_scaffold_1	AUGUSTUS	CDS	8005299	8005417	1.0	-	2	ID=g310.t2.CDS1;Parent=g310.t2
HiC_scaffold_1	AUGUSTUS	gene	8005299	8013827	.	-	.	ID=g310
HiC_scaffold_1	AUGUSTUS	mRNA	8005299	8013827	1.0	-	.	ID=g310.t1;Parent=g310;em_target=9668.ENSMPUP00000005118;em_score=1223.2;em_evalue=0.0;em_tcov=.;em_OGs=28IVN@1|root,2QR7A@2759|Eukaryota,38HJV@33154|Opisthokonta,3BE1C@33208|Metazoa,3D0NJ@33213|Bilateria,485HK@7711|Chordata,48YJC@7742|Vertebrata,3JFV2@40674|Mammalia,3EHM6@33554|Carnivora;em_COG_cat=S;em_desc=Coiled-coil domain containing 151;em_max_annot_lvl=33208|Metazoa;em_Preferred_name=CCDC151;em_GOs=GO:0000226,GO:0001578,GO:0003341,GO:0005575,GO:0005622,GO:0005623,GO:0005737,GO:0005814,GO:0005815,GO:0005856,GO:0005929,GO:0005930,GO:0006928,GO:0006996,GO:0007010,GO:0007017,GO:0007018,GO:0007275,GO:0007368,GO:0007389,GO:0007507,GO:0008150,GO:0009605,GO:0009628,GO:0009629,GO:0009799,GO:0009855,GO:0009987,GO:0015630,GO:0016043,GO:0022607,GO:0030030,GO:0030031,GO:0031344,GO:0031514,GO:0032501,GO:0032502,GO:0032838,GO:0033043,GO:0034622,GO:0035082,GO:0035253,GO:0036064,GO:0036158,GO:0040011,GO:0042330,GO:0042332,GO:0042995,GO:0043226,GO:0043228,GO:0043229,GO:0043232,GO:0043933,GO:0044085,GO:0044087,GO:0044297,GO:0044422,GO:0044424,GO:0044430,GO:0044441,GO:0044444,GO:0044446,GO:0044450,GO:0044463,GO:0044464,GO:0044782,GO:0048060,GO:0048513,GO:0048731,GO:0048856,GO:0050789,GO:0050794,GO:0050896,GO:0051128,GO:0060271,GO:0060491,GO:0061371,GO:0065003,GO:0065007,GO:0070286,GO:0070925,GO:0071840,GO:0072359,GO:0097014,GO:0097542,GO:0099568,GO:0120025,GO:0120031,GO:0120032,GO:0120035,GO:0120036,GO:0120038,GO:1902017,GO:1902115
HiC_scaffold_1	AUGUSTUS	mRNA	8005299	8013827	1.0	-	.	ID=g310.t2;Parent=g310;em_target=9668.ENSMPUP00000005118;em_score=1230.2;em_evalue=0.0;em_tcov=.;em_OGs=28IVN@1|root,2QR7A@2759|Eukaryota,38HJV@33154|Opisthokonta,3BE1C@33208|Metazoa,3D0NJ@33213|Bilateria,485HK@7711|Chordata,48YJC@7742|Vertebrata,3JFV2@40674|Mammalia,3EHM6@33554|Carnivora;em_COG_cat=S;em_desc=Coiled-coil domain containing 151;em_max_annot_lvl=33208|Metazoa;em_Preferred_name=CCDC151;em_GOs=GO:0000226,GO:0001578,GO:0003341,GO:0005575,GO:0005622,GO:0005623,GO:0005737,GO:0005814,GO:0005815,GO:0005856,GO:0005929,GO:0005930,GO:0006928,GO:0006996,GO:0007010,GO:0007017,GO:0007018,GO:0007275,GO:0007368,GO:0007389,GO:0007507,GO:0008150,GO:0009605,GO:0009628,GO:0009629,GO:0009799,GO:0009855,GO:0009987,GO:0015630,GO:0016043,GO:0022607,GO:0030030,GO:0030031,GO:0031344,GO:0031514,GO:0032501,GO:0032502,GO:0032838,GO:0033043,GO:0034622,GO:0035082,GO:0035253,GO:0036064,GO:0036158,GO:0040011,GO:0042330,GO:0042332,GO:0042995,GO:0043226,GO:0043228,GO:0043229,GO:0043232,GO:0043933,GO:0044085,GO:0044087,GO:0044297,GO:0044422,GO:0044424,GO:0044430,GO:0044441,GO:0044444,GO:0044446,GO:0044450,GO:0044463,GO:0044464,GO:0044782,GO:0048060,GO:0048513,GO:0048731,GO:0048856,GO:0050789,GO:0050794,GO:0050896,GO:0051128,GO:0060271,GO:0060491,GO:0061371,GO:0065003,GO:0065007,GO:0070286,GO:0070925,GO:0071840,GO:0072359,GO:0097014,GO:0097542,GO:0099568,GO:0120025,GO:0120031,GO:0120032,GO:0120035,GO:0120036,GO:0120038,GO:1902017,GO:1902115
HiC_scaffold_1	AUGUSTUS	intron	8005418	8005599	1.0	-	.	ID=g310.t1.intron1;Parent=g310.t1
HiC_scaffold_1	AUGUSTUS	intron	8005418	8005599	1.0	-	.	ID=g310.t2.intron1;Parent=g310.t2
HiC_scaffold_1	AUGUSTUS	exon	8005600	8005684	.	-	.	ID=g310.t1.exon2;Parent=g310.t1
HiC_scaffold_1	AUGUSTUS	exon	8005600	8005684	.	-	.	ID=g310.t2.exon2;Parent=g310.t2
HiC_scaffold_1	AUGUSTUS	CDS	8005600	8005684	1.0	-	0	ID=g310.t1.CDS2;Parent=g310.t1
HiC_scaffold_1	AUGUSTUS	CDS	8005600	8005684	1.0	-	0	ID=g310.t2.CDS2;Parent=g310.t2
HiC_scaffold_1	AUGUSTUS	intron	8005685	8006116	1.0	-	.	ID=g310.t1.intron2;Parent=g310.t1
HiC_scaffold_1	AUGUSTUS	intron	8005685	8006116	1.0	-	.	ID=g310.t2.intron2;Parent=g310.t2
HiC_scaffold_1	AUGUSTUS	exon	8006117	8006272	.	-	.	ID=g310.t1.exon3;Parent=g310.t1
HiC_scaffold_1	AUGUSTUS	exon	8006117	8006272	.	-	.	ID=g310.t2.exon3;Parent=g310.t2
HiC_scaffold_1	AUGUSTUS	CDS	8006117	8006272	1.0	-	0	ID=g310.t1.CDS3;Parent=g310.t1
HiC_scaffold_1	AUGUSTUS	CDS	8006117	8006272	1.0	-	0	ID=g310.t2.CDS3;Parent=g310.t2
HiC_scaffold_1	AUGUSTUS	intron	8006273	8006894	1.0	-	.	ID=g310.t1.intron3;Parent=g310.t1
HiC_scaffold_1	AUGUSTUS	intron	8006273	8006894	1.0	-	.	ID=g310.t2.intron3;Parent=g310.t2
HiC_scaffold_1	AUGUSTUS	exon	8006895	8007051	.	-	.	ID=g310.t1.exon4;Parent=g310.t1
HiC_scaffold_1	AUGUSTUS	exon	8006895	8007051	.	-	.	ID=g310.t2.exon4;Parent=g310.t2
HiC_scaffold_1	AUGUSTUS	CDS	8006895	8007051	1.0	-	1	ID=g310.t1.CDS4;Parent=g310.t1
HiC_scaffold_1	AUGUSTUS	CDS	8006895	8007051	1.0	-	1	ID=g310.t2.CDS4;Parent=g310.t2
HiC_scaffold_1	AUGUSTUS	intron	8007052	8007139	1.0	-	.	ID=g310.t1.intron4;Parent=g310.t1
HiC_scaffold_1	AUGUSTUS	intron	8007052	8007139	1.0	-	.	ID=g310.t2.intron4;Parent=g310.t2
HiC_scaffold_1	AUGUSTUS	exon	8007140	8007300	.	-	.	ID=g310.t1.exon5;Parent=g310.t1
HiC_scaffold_1	AUGUSTUS	exon	8007140	8007300	.	-	.	ID=g310.t2.exon5;Parent=g310.t2
HiC_scaffold_1	AUGUSTUS	CDS	8007140	8007300	1.0	-	0	ID=g310.t1.CDS5;Parent=g310.t1
HiC_scaffold_1	AUGUSTUS	CDS	8007140	8007300	1.0	-	0	ID=g310.t2.CDS5;Parent=g310.t2
HiC_scaffold_1	AUGUSTUS	intron	8007301	8008252	1.0	-	.	ID=g310.t1.intron5;Parent=g310.t1
HiC_scaffold_1	AUGUSTUS	intron	8007301	8008252	1.0	-	.	ID=g310.t2.intron5;Parent=g310.t2
HiC_scaffold_1	AUGUSTUS	exon	8008253	8008405	.	-	.	ID=g310.t1.exon6;Parent=g310.t1
HiC_scaffold_1	AUGUSTUS	exon	8008253	8008405	.	-	.	ID=g310.t2.exon6;Parent=g310.t2
HiC_scaffold_1	AUGUSTUS	CDS	8008253	8008405	1.0	-	0	ID=g310.t1.CDS6;Parent=g310.t1
HiC_scaffold_1	AUGUSTUS	CDS	8008253	8008405	1.0	-	0	ID=g310.t2.CDS6;Parent=g310.t2
HiC_scaffold_1	AUGUSTUS	intron	8008406	8008943	1.0	-	.	ID=g310.t1.intron6;Parent=g310.t1
HiC_scaffold_1	AUGUSTUS	intron	8008406	8008943	1.0	-	.	ID=g310.t2.intron6;Parent=g310.t2
HiC_scaffold_1	AUGUSTUS	exon	8008944	8009066	.	-	.	ID=g310.t1.exon7;Parent=g310.t1
HiC_scaffold_1	AUGUSTUS	exon	8008944	8009066	.	-	.	ID=g310.t2.exon7;Parent=g310.t2
HiC_scaffold_1	AUGUSTUS	CDS	8008944	8009066	1.0	-	0	ID=g310.t1.CDS7;Parent=g310.t1
HiC_scaffold_1	AUGUSTUS	CDS	8008944	8009066	1.0	-	0	ID=g310.t2.CDS7;Parent=g310.t2
HiC_scaffold_1	AUGUSTUS	intron	8009067	8009259	1.0	-	.	ID=g310.t1.intron7;Parent=g310.t1
HiC_scaffold_1	AUGUSTUS	intron	8009067	8009259	1.0	-	.	ID=g310.t2.intron7;Parent=g310.t2
HiC_scaffold_1	AUGUSTUS	exon	8009260	8009385	.	-	.	ID=g310.t1.exon8;Parent=g310.t1
HiC_scaffold_1	AUGUSTUS	exon	8009260	8009385	.	-	.	ID=g310.t2.exon8;Parent=g310.t2
HiC_scaffold_1	AUGUSTUS	CDS	8009260	8009385	1.0	-	0	ID=g310.t1.CDS8;Parent=g310.t1
HiC_scaffold_1	AUGUSTUS	CDS	8009260	8009385	1.0	-	0	ID=g310.t2.CDS8;Parent=g310.t2
HiC_scaffold_1	AUGUSTUS	intron	8009386	8009503	1.0	-	.	ID=g310.t1.intron8;Parent=g310.t1
HiC_scaffold_1	AUGUSTUS	intron	8009386	8009503	1.0	-	.	ID=g310.t2.intron8;Parent=g310.t2
HiC_scaffold_1	AUGUSTUS	exon	8009504	8009605	.	-	.	ID=g310.t1.exon9;Parent=g310.t1
HiC_scaffold_1	AUGUSTUS	exon	8009504	8009605	.	-	.	ID=g310.t2.exon9;Parent=g310.t2
HiC_scaffold_1	AUGUSTUS	CDS	8009504	8009605	1.0	-	0	ID=g310.t1.CDS9;Parent=g310.t1
HiC_scaffold_1	AUGUSTUS	CDS	8009504	8009605	1.0	-	0	ID=g310.t2.CDS9;Parent=g310.t2
HiC_scaffold_1	AUGUSTUS	intron	8009606	8009688	1.0	-	.	ID=g310.t1.intron9;Parent=g310.t1
HiC_scaffold_1	AUGUSTUS	intron	8009606	8009688	1.0	-	.	ID=g310.t2.intron9;Parent=g310.t2
HiC_scaffold_1	AUGUSTUS	exon	8009689	8009856	.	-	.	ID=g310.t1.exon10;Parent=g310.t1
HiC_scaffold_1	AUGUSTUS	CDS	8009689	8009856	1.0	-	0	ID=g310.t1.CDS10;Parent=g310.t1
HiC_scaffold_1	AUGUSTUS	exon	8009689	8009859	.	-	.	ID=g310.t2.exon10;Parent=g310.t2
HiC_scaffold_1	AUGUSTUS	CDS	8009689	8009859	1.0	-	0	ID=g310.t2.CDS10;Parent=g310.t2
HiC_scaffold_1	AUGUSTUS	intron	8009857	8012041	1.0	-	.	ID=g310.t1.intron10;Parent=g310.t1
HiC_scaffold_1	AUGUSTUS	intron	8009860	8012041	1.0	-	.	ID=g310.t2.intron10;Parent=g310.t2
HiC_scaffold_1	AUGUSTUS	exon	8012042	8012119	.	-	.	ID=g310.t1.exon11;Parent=g310.t1
HiC_scaffold_1	AUGUSTUS	exon	8012042	8012119	.	-	.	ID=g310.t2.exon11;Parent=g310.t2
HiC_scaffold_1	AUGUSTUS	CDS	8012042	8012119	1.0	-	0	ID=g310.t1.CDS11;Parent=g310.t1
HiC_scaffold_1	AUGUSTUS	CDS	8012042	8012119	1.0	-	0	ID=g310.t2.CDS11;Parent=g310.t2
HiC_scaffold_1	AUGUSTUS	intron	8012120	8012240	1.0	-	.	ID=g310.t1.intron11;Parent=g310.t1
HiC_scaffold_1	AUGUSTUS	intron	8012120	8012240	1.0	-	.	ID=g310.t2.intron11;Parent=g310.t2
HiC_scaffold_1	AUGUSTUS	exon	8012241	8012362	.	-	.	ID=g310.t1.exon12;Parent=g310.t1
HiC_scaffold_1	AUGUSTUS	exon	8012241	8012362	.	-	.	ID=g310.t2.exon12;Parent=g310.t2
HiC_scaffold_1	AUGUSTUS	CDS	8012241	8012362	1.0	-	2	ID=g310.t1.CDS12;Parent=g310.t1
HiC_scaffold_1	AUGUSTUS	CDS	8012241	8012362	1.0	-	2	ID=g310.t2.CDS12;Parent=g310.t2
HiC_scaffold_1	AUGUSTUS	intron	8012363	8013586	1.0	-	.	ID=g310.t1.intron12;Parent=g310.t1
HiC_scaffold_1	AUGUSTUS	intron	8012363	8013586	1.0	-	.	ID=g310.t2.intron12;Parent=g310.t2
HiC_scaffold_1	AUGUSTUS	exon	8013587	8013827	.	-	.	ID=g310.t1.exon13;Parent=g310.t1
HiC_scaffold_1	AUGUSTUS	exon	8013587	8013827	.	-	.	ID=g310.t2.exon13;Parent=g310.t2
HiC_scaffold_1	AUGUSTUS	CDS	8013587	8013827	1.0	-	0	ID=g310.t1.CDS13;Parent=g310.t1
HiC_scaffold_1	AUGUSTUS	CDS	8013587	8013827	1.0	-	0	ID=g310.t2.CDS13;Parent=g310.t2
HiC_scaffold_1	AUGUSTUS	start_codon	8013825	8013827	.	-	0	ID=g310.t1.start1;Parent=g310.t1
HiC_scaffold_1	AUGUSTUS	start_codon	8013825	8013827	.	-	0	ID=g310.t2.start1;Parent=g310.t2
HiC_scaffold_1	AUGUSTUS	start_codon	8014513	8014515	.	+	0	ID=g311.t1.start1;Parent=g311.t1
HiC_scaffold_1	AUGUSTUS	start_codon	8014513	8014515	.	+	0	ID=g311.t2.start1;Parent=g311.t2
HiC_scaffold_1	AUGUSTUS	exon	8014513	8014783	.	+	.	ID=g311.t1.exon1;Parent=g311.t1
HiC_scaffold_1	AUGUSTUS	exon	8014513	8014783	.	+	.	ID=g311.t2.exon1;Parent=g311.t2
HiC_scaffold_1	AUGUSTUS	CDS	8014513	8014783	1.0	+	0	ID=g311.t1.CDS1;Parent=g311.t1
HiC_scaffold_1	AUGUSTUS	CDS	8014513	8014783	1.0	+	0	ID=g311.t2.CDS1;Parent=g311.t2
HiC_scaffold_1	AUGUSTUS	gene	8014513	8025095	.	+	.	ID=g311
HiC_scaffold_1	AUGUSTUS	mRNA	8014513	8025095	1.0	+	.	ID=g311.t1;Parent=g311;em_target=9668.ENSMPUP00000005008;em_score=1183.5;em_evalue=0.0;em_tcov=.;em_OGs=KOG2397@1|root,KOG2397@2759|Eukaryota,38EUH@33154|Opisthokonta,3BAI0@33208|Metazoa,3CWAX@33213|Bilateria,48A64@7711|Chordata,490M0@7742|Vertebrata,3J85I@40674|Mammalia,3ET5W@33554|Carnivora;em_COG_cat=T;em_desc=Protein kinase C substrate 80K-H;em_max_annot_lvl=33208|Metazoa;em_Preferred_name=PRKCSH;em_KEGG_ko=ko:K08288;em_KEGG_Pathway=ko04141,map04141;em_BRITE=ko00000,ko00001,ko04091;em_PFAMs=EF-hand_5,PRKCSH-like,PRKCSH_1;em_GOs=GO:0001655,GO:0001701,GO:0001889,GO:0003674,GO:0003676,GO:0003723,GO:0005080,GO:0005488,GO:0005509,GO:0005515,GO:0005575,GO:0005622,GO:0005623,GO:0005737,GO:0005783,GO:0005788,GO:0006464,GO:0006491,GO:0006807,GO:0007154,GO:0007165,GO:0007275,GO:0007399,GO:0008150,GO:0008152,GO:0009100,GO:0009790,GO:0009792,GO:0009987,GO:0010721,GO:0010975,GO:0010977,GO:0012505,GO:0016043,GO:0017177,GO:0019538,GO:0019899,GO:0019900,GO:0019901,GO:0022008,GO:0022607,GO:0023052,GO:0030154,GO:0031344,GO:0031345,GO:0031974,GO:0032501,GO:0032502,GO:0032991,GO:0035556,GO:0036211,GO:0043009,GO:0043167,GO:0043169,GO:0043170,GO:0043226,GO:0043227,GO:0043229,GO:0043231,GO:0043233,GO:0043412,GO:0043687,GO:0043933,GO:0044085,GO:0044237,GO:0044238,GO:0044260,GO:0044267,GO:0044325,GO:0044422,GO:0044424,GO:0044432,GO:0044444,GO:0044446,GO:0044464,GO:0045595,GO:0045596,GO:0045664,GO:0045665,GO:0046872,GO:0048513,GO:0048519,GO:0048523,GO:0048699,GO:0048731,GO:0048732,GO:0048856,GO:0048869,GO:0050767,GO:0050768,GO:0050789,GO:0050793,GO:0050794,GO:0050896,GO:0051093,GO:0051128,GO:0051129,GO:0051219,GO:0051239,GO:0051241,GO:0051259,GO:0051291,GO:0051716,GO:0051960,GO:0051961,GO:0060284,GO:0061008,GO:0065003,GO:0065007,GO:0070013,GO:0071704,GO:0071840,GO:0072001,GO:0097159,GO:0120035,GO:1901135,GO:1901363,GO:1901564,GO:2000026
HiC_scaffold_1	AUGUSTUS	mRNA	8014513	8025095	1.0	+	.	ID=g311.t2;Parent=g311;em_target=9668.ENSMPUP00000005008;em_score=1212.0;em_evalue=0.0;em_tcov=.;em_OGs=KOG2397@1|root,KOG2397@2759|Eukaryota,38EUH@33154|Opisthokonta,3BAI0@33208|Metazoa,3CWAX@33213|Bilateria,48A64@7711|Chordata,490M0@7742|Vertebrata,3J85I@40674|Mammalia,3ET5W@33554|Carnivora;em_COG_cat=T;em_desc=Protein kinase C substrate 80K-H;em_max_annot_lvl=33208|Metazoa;em_Preferred_name=PRKCSH;em_KEGG_ko=ko:K08288;em_KEGG_Pathway=ko04141,map04141;em_BRITE=ko00000,ko00001,ko04091;em_PFAMs=EF-hand_5,PRKCSH-like,PRKCSH_1;em_GOs=GO:0001655,GO:0001701,GO:0001889,GO:0003674,GO:0003676,GO:0003723,GO:0005080,GO:0005488,GO:0005509,GO:0005515,GO:0005575,GO:0005622,GO:0005623,GO:0005737,GO:0005783,GO:0005788,GO:0006464,GO:0006491,GO:0006807,GO:0007154,GO:0007165,GO:0007275,GO:0007399,GO:0008150,GO:0008152,GO:0009100,GO:0009790,GO:0009792,GO:0009987,GO:0010721,GO:0010975,GO:0010977,GO:0012505,GO:0016043,GO:0017177,GO:0019538,GO:0019899,GO:0019900,GO:0019901,GO:0022008,GO:0022607,GO:0023052,GO:0030154,GO:0031344,GO:0031345,GO:0031974,GO:0032501,GO:0032502,GO:0032991,GO:0035556,GO:0036211,GO:0043009,GO:0043167,GO:0043169,GO:0043170,GO:0043226,GO:0043227,GO:0043229,GO:0043231,GO:0043233,GO:0043412,GO:0043687,GO:0043933,GO:0044085,GO:0044237,GO:0044238,GO:0044260,GO:0044267,GO:0044325,GO:0044422,GO:0044424,GO:0044432,GO:0044444,GO:0044446,GO:0044464,GO:0045595,GO:0045596,GO:0045664,GO:0045665,GO:0046872,GO:0048513,GO:0048519,GO:0048523,GO:0048699,GO:0048731,GO:0048732,GO:0048856,GO:0048869,GO:0050767,GO:0050768,GO:0050789,GO:0050793,GO:0050794,GO:0050896,GO:0051093,GO:0051128,GO:0051129,GO:0051219,GO:0051239,GO:0051241,GO:0051259,GO:0051291,GO:0051716,GO:0051960,GO:0051961,GO:0060284,GO:0061008,GO:0065003,GO:0065007,GO:0070013,GO:0071704,GO:0071840,GO:0072001,GO:0097159,GO:0120035,GO:1901135,GO:1901363,GO:1901564,GO:2000026
HiC_scaffold_1	AUGUSTUS	intron	8014784	8015171	1.0	+	.	ID=g311.t1.intron1;Parent=g311.t1
HiC_scaffold_1	AUGUSTUS	intron	8014784	8015171	1.0	+	.	ID=g311.t2.intron1;Parent=g311.t2
HiC_scaffold_1	AUGUSTUS	exon	8015172	8015324	.	+	.	ID=g311.t1.exon2;Parent=g311.t1
HiC_scaffold_1	AUGUSTUS	exon	8015172	8015324	.	+	.	ID=g311.t2.exon2;Parent=g311.t2
HiC_scaffold_1	AUGUSTUS	CDS	8015172	8015324	1.0	+	2	ID=g311.t1.CDS2;Parent=g311.t1
HiC_scaffold_1	AUGUSTUS	CDS	8015172	8015324	1.0	+	2	ID=g311.t2.CDS2;Parent=g311.t2
HiC_scaffold_1	AUGUSTUS	intron	8015325	8015516	1.0	+	.	ID=g311.t1.intron2;Parent=g311.t1
HiC_scaffold_1	AUGUSTUS	intron	8015325	8015516	1.0	+	.	ID=g311.t2.intron2;Parent=g311.t2
HiC_scaffold_1	AUGUSTUS	exon	8015517	8015633	.	+	.	ID=g311.t1.exon3;Parent=g311.t1
HiC_scaffold_1	AUGUSTUS	exon	8015517	8015633	.	+	.	ID=g311.t2.exon3;Parent=g311.t2
HiC_scaffold_1	AUGUSTUS	CDS	8015517	8015633	1.0	+	2	ID=g311.t1.CDS3;Parent=g311.t1
HiC_scaffold_1	AUGUSTUS	CDS	8015517	8015633	1.0	+	2	ID=g311.t2.CDS3;Parent=g311.t2
HiC_scaffold_1	AUGUSTUS	intron	8015634	8016217	1.0	+	.	ID=g311.t1.intron3;Parent=g311.t1
HiC_scaffold_1	AUGUSTUS	intron	8015634	8016217	1.0	+	.	ID=g311.t2.intron3;Parent=g311.t2
HiC_scaffold_1	AUGUSTUS	exon	8016218	8016313	.	+	.	ID=g311.t1.exon4;Parent=g311.t1
HiC_scaffold_1	AUGUSTUS	exon	8016218	8016313	.	+	.	ID=g311.t2.exon4;Parent=g311.t2
HiC_scaffold_1	AUGUSTUS	CDS	8016218	8016313	1.0	+	2	ID=g311.t1.CDS4;Parent=g311.t1
HiC_scaffold_1	AUGUSTUS	CDS	8016218	8016313	1.0	+	2	ID=g311.t2.CDS4;Parent=g311.t2
HiC_scaffold_1	AUGUSTUS	intron	8016314	8016412	1.0	+	.	ID=g311.t1.intron4;Parent=g311.t1
HiC_scaffold_1	AUGUSTUS	intron	8016314	8016412	1.0	+	.	ID=g311.t2.intron4;Parent=g311.t2
HiC_scaffold_1	AUGUSTUS	exon	8016413	8016470	.	+	.	ID=g311.t1.exon5;Parent=g311.t1
HiC_scaffold_1	AUGUSTUS	exon	8016413	8016470	.	+	.	ID=g311.t2.exon5;Parent=g311.t2
HiC_scaffold_1	AUGUSTUS	CDS	8016413	8016470	1.0	+	2	ID=g311.t1.CDS5;Parent=g311.t1
HiC_scaffold_1	AUGUSTUS	CDS	8016413	8016470	1.0	+	2	ID=g311.t2.CDS5;Parent=g311.t2
HiC_scaffold_1	AUGUSTUS	intron	8016471	8017379	1.0	+	.	ID=g311.t1.intron5;Parent=g311.t1
HiC_scaffold_1	AUGUSTUS	intron	8016471	8017379	1.0	+	.	ID=g311.t2.intron5;Parent=g311.t2
HiC_scaffold_1	AUGUSTUS	exon	8017380	8017497	.	+	.	ID=g311.t1.exon6;Parent=g311.t1
HiC_scaffold_1	AUGUSTUS	exon	8017380	8017497	.	+	.	ID=g311.t2.exon6;Parent=g311.t2
HiC_scaffold_1	AUGUSTUS	CDS	8017380	8017497	1.0	+	1	ID=g311.t1.CDS6;Parent=g311.t1
HiC_scaffold_1	AUGUSTUS	CDS	8017380	8017497	1.0	+	1	ID=g311.t2.CDS6;Parent=g311.t2
HiC_scaffold_1	AUGUSTUS	intron	8017498	8018960	1.0	+	.	ID=g311.t1.intron6;Parent=g311.t1
HiC_scaffold_1	AUGUSTUS	intron	8017498	8018960	1.0	+	.	ID=g311.t2.intron6;Parent=g311.t2
HiC_scaffold_1	AUGUSTUS	exon	8018961	8019090	.	+	.	ID=g311.t1.exon7;Parent=g311.t1
HiC_scaffold_1	AUGUSTUS	exon	8018961	8019090	.	+	.	ID=g311.t2.exon7;Parent=g311.t2
HiC_scaffold_1	AUGUSTUS	CDS	8018961	8019090	1.0	+	0	ID=g311.t1.CDS7;Parent=g311.t1
HiC_scaffold_1	AUGUSTUS	CDS	8018961	8019090	1.0	+	0	ID=g311.t2.CDS7;Parent=g311.t2
HiC_scaffold_1	AUGUSTUS	intron	8019091	8021321	1.0	+	.	ID=g311.t1.intron7;Parent=g311.t1
HiC_scaffold_1	AUGUSTUS	intron	8019091	8021321	1.0	+	.	ID=g311.t2.intron7;Parent=g311.t2
HiC_scaffold_1	AUGUSTUS	exon	8021322	8021406	.	+	.	ID=g311.t1.exon8;Parent=g311.t1
HiC_scaffold_1	AUGUSTUS	exon	8021322	8021406	.	+	.	ID=g311.t2.exon8;Parent=g311.t2
HiC_scaffold_1	AUGUSTUS	CDS	8021322	8021406	1.0	+	2	ID=g311.t1.CDS8;Parent=g311.t1
HiC_scaffold_1	AUGUSTUS	CDS	8021322	8021406	1.0	+	2	ID=g311.t2.CDS8;Parent=g311.t2
HiC_scaffold_1	AUGUSTUS	intron	8021407	8022016	1.0	+	.	ID=g311.t1.intron8;Parent=g311.t1
HiC_scaffold_1	AUGUSTUS	intron	8021407	8022016	1.0	+	.	ID=g311.t2.intron8;Parent=g311.t2
HiC_scaffold_1	AUGUSTUS	exon	8022017	8022095	.	+	.	ID=g311.t1.exon9;Parent=g311.t1
HiC_scaffold_1	AUGUSTUS	exon	8022017	8022095	.	+	.	ID=g311.t2.exon9;Parent=g311.t2
HiC_scaffold_1	AUGUSTUS	CDS	8022017	8022095	1.0	+	1	ID=g311.t1.CDS9;Parent=g311.t1
HiC_scaffold_1	AUGUSTUS	CDS	8022017	8022095	1.0	+	1	ID=g311.t2.CDS9;Parent=g311.t2
HiC_scaffold_1	AUGUSTUS	intron	8022096	8022768	1.0	+	.	ID=g311.t1.intron9;Parent=g311.t1
HiC_scaffold_1	AUGUSTUS	intron	8022096	8022768	1.0	+	.	ID=g311.t2.intron9;Parent=g311.t2
HiC_scaffold_1	AUGUSTUS	exon	8022769	8022855	.	+	.	ID=g311.t1.exon10;Parent=g311.t1
HiC_scaffold_1	AUGUSTUS	exon	8022769	8022855	.	+	.	ID=g311.t2.exon10;Parent=g311.t2
HiC_scaffold_1	AUGUSTUS	CDS	8022769	8022855	1.0	+	0	ID=g311.t1.CDS10;Parent=g311.t1
HiC_scaffold_1	AUGUSTUS	CDS	8022769	8022855	1.0	+	0	ID=g311.t2.CDS10;Parent=g311.t2
HiC_scaffold_1	AUGUSTUS	intron	8022856	8023139	1.0	+	.	ID=g311.t1.intron10;Parent=g311.t1
HiC_scaffold_1	AUGUSTUS	intron	8022856	8023139	1.0	+	.	ID=g311.t2.intron10;Parent=g311.t2
HiC_scaffold_1	AUGUSTUS	exon	8023140	8023307	.	+	.	ID=g311.t1.exon11;Parent=g311.t1
HiC_scaffold_1	AUGUSTUS	CDS	8023140	8023307	1.0	+	0	ID=g311.t1.CDS11;Parent=g311.t1
HiC_scaffold_1	AUGUSTUS	exon	8023140	8023328	.	+	.	ID=g311.t2.exon11;Parent=g311.t2
HiC_scaffold_1	AUGUSTUS	CDS	8023140	8023328	1.0	+	0	ID=g311.t2.CDS11;Parent=g311.t2
HiC_scaffold_1	AUGUSTUS	intron	8023308	8023399	1.0	+	.	ID=g311.t1.intron11;Parent=g311.t1
HiC_scaffold_1	AUGUSTUS	intron	8023329	8023399	1.0	+	.	ID=g311.t2.intron11;Parent=g311.t2
HiC_scaffold_1	AUGUSTUS	exon	8023400	8023499	.	+	.	ID=g311.t1.exon12;Parent=g311.t1
HiC_scaffold_1	AUGUSTUS	exon	8023400	8023499	.	+	.	ID=g311.t2.exon12;Parent=g311.t2
HiC_scaffold_1	AUGUSTUS	CDS	8023400	8023499	1.0	+	0	ID=g311.t1.CDS12;Parent=g311.t1
HiC_scaffold_1	AUGUSTUS	CDS	8023400	8023499	1.0	+	0	ID=g311.t2.CDS12;Parent=g311.t2
HiC_scaffold_1	AUGUSTUS	intron	8023500	8023969	1.0	+	.	ID=g311.t1.intron12;Parent=g311.t1
HiC_scaffold_1	AUGUSTUS	intron	8023500	8023969	1.0	+	.	ID=g311.t2.intron12;Parent=g311.t2
HiC_scaffold_1	AUGUSTUS	exon	8023970	8024039	.	+	.	ID=g311.t1.exon13;Parent=g311.t1
HiC_scaffold_1	AUGUSTUS	exon	8023970	8024039	.	+	.	ID=g311.t2.exon13;Parent=g311.t2
HiC_scaffold_1	AUGUSTUS	CDS	8023970	8024039	1.0	+	2	ID=g311.t1.CDS13;Parent=g311.t1
HiC_scaffold_1	AUGUSTUS	CDS	8023970	8024039	1.0	+	2	ID=g311.t2.CDS13;Parent=g311.t2
HiC_scaffold_1	AUGUSTUS	intron	8024040	8024312	1.0	+	.	ID=g311.t1.intron13;Parent=g311.t1
HiC_scaffold_1	AUGUSTUS	intron	8024040	8024312	1.0	+	.	ID=g311.t2.intron13;Parent=g311.t2
HiC_scaffold_1	AUGUSTUS	exon	8024313	8024402	.	+	.	ID=g311.t1.exon14;Parent=g311.t1
HiC_scaffold_1	AUGUSTUS	exon	8024313	8024402	.	+	.	ID=g311.t2.exon14;Parent=g311.t2
HiC_scaffold_1	AUGUSTUS	CDS	8024313	8024402	1.0	+	1	ID=g311.t1.CDS14;Parent=g311.t1
HiC_scaffold_1	AUGUSTUS	CDS	8024313	8024402	1.0	+	1	ID=g311.t2.CDS14;Parent=g311.t2
HiC_scaffold_1	AUGUSTUS	intron	8024403	8024603	1.0	+	.	ID=g311.t1.intron14;Parent=g311.t1
HiC_scaffold_1	AUGUSTUS	intron	8024403	8024603	1.0	+	.	ID=g311.t2.intron14;Parent=g311.t2
HiC_scaffold_1	AUGUSTUS	exon	8024604	8024678	.	+	.	ID=g311.t1.exon15;Parent=g311.t1
HiC_scaffold_1	AUGUSTUS	exon	8024604	8024678	.	+	.	ID=g311.t2.exon15;Parent=g311.t2
HiC_scaffold_1	AUGUSTUS	CDS	8024604	8024678	1.0	+	1	ID=g311.t1.CDS15;Parent=g311.t1
HiC_scaffold_1	AUGUSTUS	CDS	8024604	8024678	1.0	+	1	ID=g311.t2.CDS15;Parent=g311.t2
HiC_scaffold_1	AUGUSTUS	intron	8024679	8024763	1.0	+	.	ID=g311.t1.intron15;Parent=g311.t1
HiC_scaffold_1	AUGUSTUS	intron	8024679	8024763	1.0	+	.	ID=g311.t2.intron15;Parent=g311.t2
HiC_scaffold_1	AUGUSTUS	exon	8024764	8024863	.	+	.	ID=g311.t1.exon16;Parent=g311.t1
HiC_scaffold_1	AUGUSTUS	exon	8024764	8024863	.	+	.	ID=g311.t2.exon16;Parent=g311.t2
HiC_scaffold_1	AUGUSTUS	CDS	8024764	8024863	1.0	+	1	ID=g311.t1.CDS16;Parent=g311.t1
HiC_scaffold_1	AUGUSTUS	CDS	8024764	8024863	1.0	+	1	ID=g311.t2.CDS16;Parent=g311.t2
HiC_scaffold_1	AUGUSTUS	intron	8024864	8024948	1.0	+	.	ID=g311.t1.intron16;Parent=g311.t1
HiC_scaffold_1	AUGUSTUS	intron	8024864	8024948	1.0	+	.	ID=g311.t2.intron16;Parent=g311.t2
HiC_scaffold_1	AUGUSTUS	exon	8024949	8025095	.	+	.	ID=g311.t1.exon17;Parent=g311.t1
HiC_scaffold_1	AUGUSTUS	exon	8024949	8025095	.	+	.	ID=g311.t2.exon17;Parent=g311.t2
HiC_scaffold_1	AUGUSTUS	CDS	8024949	8025095	1.0	+	0	ID=g311.t1.CDS17;Parent=g311.t1
HiC_scaffold_1	AUGUSTUS	CDS	8024949	8025095	1.0	+	0	ID=g311.t2.CDS17;Parent=g311.t2
HiC_scaffold_1	AUGUSTUS	stop_codon	8025093	8025095	.	+	0	ID=g311.t1.stop1;Parent=g311.t1
HiC_scaffold_1	AUGUSTUS	stop_codon	8025093	8025095	.	+	0	ID=g311.t2.stop1;Parent=g311.t2
HiC_scaffold_1	AUGUSTUS	stop_codon	8029342	8029344	.	-	0	ID=g312.t1.stop1;Parent=g312.t1
HiC_scaffold_1	AUGUSTUS	stop_codon	8029342	8029344	.	-	0	ID=g312.t2.stop1;Parent=g312.t2
HiC_scaffold_1	gmst	stop_codon	8029342	8029344	108.830743	-	0	ID=g312.t3.stop1;Parent=g312.t3
HiC_scaffold_1	AUGUSTUS	exon	8029342	8029672	.	-	.	ID=g312.t1.exon1;Parent=g312.t1
HiC_scaffold_1	AUGUSTUS	CDS	8029342	8029672	1.0	-	1	ID=g312.t1.CDS1;Parent=g312.t1
HiC_scaffold_1	AUGUSTUS	exon	8029342	8029693	.	-	.	ID=g312.t2.exon1;Parent=g312.t2
HiC_scaffold_1	AUGUSTUS	CDS	8029342	8029693	1.0	-	1	ID=g312.t2.CDS1;Parent=g312.t2
HiC_scaffold_1	gmst	CDS	8029342	8029693	108.830743	-	1	ID=g312.t3.CDS1;Parent=g312.t3
HiC_scaffold_1	gmst	exon	8029342	8029693	108.830743	-	1	ID=g312.t3.exon1;Parent=g312.t3
HiC_scaffold_1	AUGUSTUS	gene	8029342	8043794	.	-	.	ID=g312
HiC_scaffold_1	gmst	mRNA	8029342	8043794	.	-	.	ID=g312.t3;Parent=g312;em_target=1026970.XP_008831820.1;em_score=812.6;em_evalue=9.9e-248;em_tcov=.;em_OGs=KOG0145@1|root,KOG0145@2759|Eukaryota,38BP4@33154|Opisthokonta,3BB30@33208|Metazoa,3CXKU@33213|Bilateria,4808I@7711|Chordata,48V25@7742|Vertebrata,3J6AQ@40674|Mammalia,35E02@314146|Euarchontoglires,4Q6JT@9989|Rodentia;em_COG_cat=A;em_desc=Belongs to the RRM elav family;em_max_annot_lvl=33208|Metazoa;em_Preferred_name=ELAVL3;em_KEGG_ko=ko:K13088,ko:K13208;em_BRITE=ko00000,ko00001,ko03019,ko03041;em_PFAMs=RRM_1;em_GOs=GO:0000381,GO:0002064,GO:0003674,GO:0003676,GO:0003723,GO:0003727,GO:0005488,GO:0005515,GO:0005575,GO:0005622,GO:0005623,GO:0005634,GO:0005654,GO:0007275,GO:0007399,GO:0008150,GO:0009888,GO:0009987,GO:0010468,GO:0016604,GO:0016607,GO:0017091,GO:0019219,GO:0019222,GO:0022008,GO:0030154,GO:0030855,GO:0031323,GO:0031974,GO:0031981,GO:0032501,GO:0032502,GO:0035150,GO:0043226,GO:0043227,GO:0043229,GO:0043231,GO:0043233,GO:0043484,GO:0044422,GO:0044424,GO:0044428,GO:0044446,GO:0044451,GO:0044464,GO:0045595,GO:0045664,GO:0048024,GO:0048468,GO:0048699,GO:0048731,GO:0048856,GO:0048869,GO:0050684,GO:0050767,GO:0050789,GO:0050793,GO:0050794,GO:0051171,GO:0051239,GO:0051252,GO:0051960,GO:0060255,GO:0060284,GO:0060429,GO:0065007,GO:0065008,GO:0070013,GO:0080090,GO:0090066,GO:0097159,GO:1901363,GO:1903311,GO:2000026;em_KEGG_Pathway=ko04152,ko04657,map04152,map04657
HiC_scaffold_1	AUGUSTUS	mRNA	8029342	8043794	0.37	-	.	ID=g312.t1;Parent=g312;em_target=9555.ENSPANP00000000402;em_score=801.2;em_evalue=3e-244;em_tcov=.;em_OGs=KOG0145@1|root,KOG0145@2759|Eukaryota,38BP4@33154|Opisthokonta,3BB30@33208|Metazoa,3CXKU@33213|Bilateria,4808I@7711|Chordata,48V25@7742|Vertebrata,3J6AQ@40674|Mammalia,35E02@314146|Euarchontoglires,4MDV0@9443|Primates,36CFC@314294|Cercopithecoidea;em_COG_cat=A;em_desc=Belongs to the RRM elav family;em_max_annot_lvl=33208|Metazoa;em_Preferred_name=ELAVL3;em_KEGG_ko=ko:K13208;em_BRITE=ko00000,ko03019,ko03041;em_PFAMs=RRM_1;em_GOs=GO:0000381,GO:0002064,GO:0003674,GO:0003676,GO:0003723,GO:0003727,GO:0005488,GO:0005515,GO:0005575,GO:0005622,GO:0005623,GO:0005634,GO:0005654,GO:0007275,GO:0007399,GO:0008150,GO:0009888,GO:0009987,GO:0010468,GO:0016604,GO:0016607,GO:0017091,GO:0019219,GO:0019222,GO:0022008,GO:0030154,GO:0030855,GO:0031323,GO:0031974,GO:0031981,GO:0032501,GO:0032502,GO:0035150,GO:0043226,GO:0043227,GO:0043229,GO:0043231,GO:0043233,GO:0043484,GO:0044422,GO:0044424,GO:0044428,GO:0044446,GO:0044451,GO:0044464,GO:0045595,GO:0045664,GO:0048024,GO:0048468,GO:0048699,GO:0048731,GO:0048856,GO:0048869,GO:0050684,GO:0050767,GO:0050789,GO:0050793,GO:0050794,GO:0051171,GO:0051239,GO:0051252,GO:0051960,GO:0060255,GO:0060284,GO:0060429,GO:0065007,GO:0065008,GO:0070013,GO:0080090,GO:0090066,GO:0097159,GO:1901363,GO:1903311,GO:2000026
HiC_scaffold_1	AUGUSTUS	mRNA	8029342	8043794	0.41	-	.	ID=g312.t2;Parent=g312;em_target=9668.ENSMPUP00000005001;em_score=818.2;em_evalue=2.1e-249;em_tcov=.;em_OGs=KOG0145@1|root,KOG0145@2759|Eukaryota,38BP4@33154|Opisthokonta,3BB30@33208|Metazoa,3CXKU@33213|Bilateria,4808I@7711|Chordata,48V25@7742|Vertebrata,3J6AQ@40674|Mammalia,3ERXZ@33554|Carnivora;em_COG_cat=A;em_desc=ELAV like neuron-specific RNA binding protein 3;em_max_annot_lvl=33208|Metazoa;em_Preferred_name=ELAVL3;em_KEGG_ko=ko:K13208;em_BRITE=ko00000,ko03019,ko03041;em_PFAMs=RRM_1;em_GOs=GO:0000381,GO:0002064,GO:0003674,GO:0003676,GO:0003723,GO:0003727,GO:0005488,GO:0005515,GO:0005575,GO:0005622,GO:0005623,GO:0005634,GO:0005654,GO:0007275,GO:0007399,GO:0008150,GO:0009888,GO:0009987,GO:0010468,GO:0016604,GO:0016607,GO:0017091,GO:0019219,GO:0019222,GO:0022008,GO:0030154,GO:0030855,GO:0031323,GO:0031974,GO:0031981,GO:0032501,GO:0032502,GO:0035150,GO:0043226,GO:0043227,GO:0043229,GO:0043231,GO:0043233,GO:0043484,GO:0044422,GO:0044424,GO:0044428,GO:0044446,GO:0044451,GO:0044464,GO:0045595,GO:0045664,GO:0048024,GO:0048468,GO:0048699,GO:0048731,GO:0048856,GO:0048869,GO:0050684,GO:0050767,GO:0050789,GO:0050793,GO:0050794,GO:0051171,GO:0051239,GO:0051252,GO:0051960,GO:0060255,GO:0060284,GO:0060429,GO:0065007,GO:0065008,GO:0070013,GO:0080090,GO:0090066,GO:0097159,GO:1901363,GO:1903311,GO:2000026
HiC_scaffold_1	AUGUSTUS	intron	8029673	8031125	1.0	-	.	ID=g312.t1.intron1;Parent=g312.t1
HiC_scaffold_1	AUGUSTUS	intron	8029694	8031125	1.0	-	.	ID=g312.t2.intron1;Parent=g312.t2
HiC_scaffold_1	gmst	intron	8029694	8031125	108.830743	-	0	ID=g312.t3.intron1;Parent=g312.t3
HiC_scaffold_1	AUGUSTUS	exon	8031126	8031164	.	-	.	ID=g312.t1.exon2;Parent=g312.t1
HiC_scaffold_1	AUGUSTUS	exon	8031126	8031164	.	-	.	ID=g312.t2.exon2;Parent=g312.t2
HiC_scaffold_1	AUGUSTUS	CDS	8031126	8031164	1.0	-	1	ID=g312.t1.CDS2;Parent=g312.t1
HiC_scaffold_1	AUGUSTUS	CDS	8031126	8031164	1.0	-	1	ID=g312.t2.CDS2;Parent=g312.t2
HiC_scaffold_1	gmst	CDS	8031126	8031164	108.830743	-	1	ID=g312.t3.CDS2;Parent=g312.t3
HiC_scaffold_1	gmst	exon	8031126	8031164	108.830743	-	1	ID=g312.t3.exon2;Parent=g312.t3
HiC_scaffold_1	AUGUSTUS	intron	8031165	8032121	1.0	-	.	ID=g312.t1.intron2;Parent=g312.t1
HiC_scaffold_1	AUGUSTUS	intron	8031165	8032121	1.0	-	.	ID=g312.t2.intron2;Parent=g312.t2
HiC_scaffold_1	gmst	intron	8031165	8032121	108.830743	-	0	ID=g312.t3.intron2;Parent=g312.t3
HiC_scaffold_1	AUGUSTUS	exon	8032122	8032347	.	-	.	ID=g312.t1.exon3;Parent=g312.t1
HiC_scaffold_1	AUGUSTUS	exon	8032122	8032347	.	-	.	ID=g312.t2.exon3;Parent=g312.t2
HiC_scaffold_1	AUGUSTUS	CDS	8032122	8032347	1.0	-	2	ID=g312.t1.CDS3;Parent=g312.t1
HiC_scaffold_1	AUGUSTUS	CDS	8032122	8032347	1.0	-	2	ID=g312.t2.CDS3;Parent=g312.t2
HiC_scaffold_1	gmst	CDS	8032122	8032347	108.830743	-	2	ID=g312.t3.CDS3;Parent=g312.t3
HiC_scaffold_1	gmst	exon	8032122	8032347	108.830743	-	2	ID=g312.t3.exon3;Parent=g312.t3
HiC_scaffold_1	AUGUSTUS	intron	8032348	8032503	1.0	-	.	ID=g312.t1.intron3;Parent=g312.t1
HiC_scaffold_1	AUGUSTUS	intron	8032348	8032503	1.0	-	.	ID=g312.t2.intron3;Parent=g312.t2
HiC_scaffold_1	gmst	intron	8032348	8032503	108.830743	-	0	ID=g312.t3.intron3;Parent=g312.t3
HiC_scaffold_1	AUGUSTUS	exon	8032504	8032657	.	-	.	ID=g312.t1.exon4;Parent=g312.t1
HiC_scaffold_1	AUGUSTUS	exon	8032504	8032657	.	-	.	ID=g312.t2.exon4;Parent=g312.t2
HiC_scaffold_1	AUGUSTUS	CDS	8032504	8032657	1.0	-	0	ID=g312.t1.CDS4;Parent=g312.t1
HiC_scaffold_1	AUGUSTUS	CDS	8032504	8032657	1.0	-	0	ID=g312.t2.CDS4;Parent=g312.t2
HiC_scaffold_1	gmst	CDS	8032504	8032657	108.830743	-	0	ID=g312.t3.CDS4;Parent=g312.t3
HiC_scaffold_1	gmst	exon	8032504	8032657	108.830743	-	0	ID=g312.t3.exon4;Parent=g312.t3
HiC_scaffold_1	AUGUSTUS	intron	8032658	8036097	1.0	-	.	ID=g312.t1.intron4;Parent=g312.t1
HiC_scaffold_1	AUGUSTUS	intron	8032658	8036097	1.0	-	.	ID=g312.t2.intron4;Parent=g312.t2
HiC_scaffold_1	gmst	intron	8032658	8036097	108.830743	-	0	ID=g312.t3.intron4;Parent=g312.t3
HiC_scaffold_1	AUGUSTUS	exon	8036098	8036201	.	-	.	ID=g312.t1.exon5;Parent=g312.t1
HiC_scaffold_1	AUGUSTUS	exon	8036098	8036201	.	-	.	ID=g312.t2.exon5;Parent=g312.t2
HiC_scaffold_1	AUGUSTUS	CDS	8036098	8036201	1.0	-	2	ID=g312.t1.CDS5;Parent=g312.t1
HiC_scaffold_1	AUGUSTUS	CDS	8036098	8036201	1.0	-	2	ID=g312.t2.CDS5;Parent=g312.t2
HiC_scaffold_1	gmst	CDS	8036098	8036201	108.830743	-	2	ID=g312.t3.CDS5;Parent=g312.t3
HiC_scaffold_1	gmst	exon	8036098	8036201	108.830743	-	2	ID=g312.t3.exon5;Parent=g312.t3
HiC_scaffold_1	AUGUSTUS	intron	8036202	8036527	1.0	-	.	ID=g312.t1.intron5;Parent=g312.t1
HiC_scaffold_1	AUGUSTUS	intron	8036202	8036527	1.0	-	.	ID=g312.t2.intron5;Parent=g312.t2
HiC_scaffold_1	gmst	intron	8036202	8036527	108.830743	-	0	ID=g312.t3.intron5;Parent=g312.t3
HiC_scaffold_1	gmst	CDS	8036528	8036744	108.830743	-	0	ID=g312.t3.CDS6;Parent=g312.t3
HiC_scaffold_1	gmst	exon	8036528	8036744	108.830743	-	0	ID=g312.t3.exon6;Parent=g312.t3
HiC_scaffold_1	AUGUSTUS	exon	8036528	8036747	.	-	.	ID=g312.t1.exon6;Parent=g312.t1
HiC_scaffold_1	AUGUSTUS	exon	8036528	8036747	.	-	.	ID=g312.t2.exon6;Parent=g312.t2
HiC_scaffold_1	AUGUSTUS	CDS	8036528	8036747	1.0	-	0	ID=g312.t1.CDS6;Parent=g312.t1
HiC_scaffold_1	AUGUSTUS	CDS	8036528	8036747	1.0	-	0	ID=g312.t2.CDS6;Parent=g312.t2
HiC_scaffold_1	gmst	intron	8036745	8043785	108.830743	-	0	ID=g312.t3.intron6;Parent=g312.t3
HiC_scaffold_1	AUGUSTUS	intron	8036748	8043785	1.0	-	.	ID=g312.t1.intron6;Parent=g312.t1
HiC_scaffold_1	AUGUSTUS	intron	8036748	8043785	1.0	-	.	ID=g312.t2.intron6;Parent=g312.t2
HiC_scaffold_1	AUGUSTUS	exon	8043786	8043794	.	-	.	ID=g312.t1.exon7;Parent=g312.t1
HiC_scaffold_1	AUGUSTUS	exon	8043786	8043794	.	-	.	ID=g312.t2.exon7;Parent=g312.t2
HiC_scaffold_1	AUGUSTUS	CDS	8043786	8043794	0.37	-	0	ID=g312.t1.CDS7;Parent=g312.t1
HiC_scaffold_1	AUGUSTUS	CDS	8043786	8043794	0.41	-	0	ID=g312.t2.CDS7;Parent=g312.t2
HiC_scaffold_1	gmst	CDS	8043786	8043794	108.830743	-	0	ID=g312.t3.CDS7;Parent=g312.t3
HiC_scaffold_1	gmst	exon	8043786	8043794	108.830743	-	0	ID=g312.t3.exon7;Parent=g312.t3
HiC_scaffold_1	AUGUSTUS	start_codon	8043792	8043794	.	-	0	ID=g312.t1.start1;Parent=g312.t1
HiC_scaffold_1	AUGUSTUS	start_codon	8043792	8043794	.	-	0	ID=g312.t2.start1;Parent=g312.t2
HiC_scaffold_1	gmst	start_codon	8043792	8043794	108.830743	-	0	ID=g312.t3.start1;Parent=g312.t3
HiC_scaffold_1	AUGUSTUS	stop_codon	8046968	8046970	.	-	0	ID=g313.t1.stop1;Parent=g313.t1
HiC_scaffold_1	AUGUSTUS	exon	8046968	8047145	.	-	.	ID=g313.t1.exon1;Parent=g313.t1
HiC_scaffold_1	AUGUSTUS	CDS	8046968	8047145	1.0	-	1	ID=g313.t1.CDS1;Parent=g313.t1
HiC_scaffold_1	AUGUSTUS	gene	8046968	8062817	.	-	.	ID=g313
HiC_scaffold_1	AUGUSTUS	mRNA	8046968	8062817	1.0	-	.	ID=g313.t1;Parent=g313;em_target=9612.ENSCAFP00000025556;em_score=1418.3;em_evalue=0.0;em_tcov=.;em_OGs=KOG1721@1|root,KOG1721@2759|Eukaryota,38D9M@33154|Opisthokonta,3BJMU@33208|Metazoa,3CRAY@33213|Bilateria,48BPG@7711|Chordata,4911J@7742|Vertebrata,3JABS@40674|Mammalia,3EMRF@33554|Carnivora;em_COG_cat=S;em_desc=Zinc finger protein 653;em_max_annot_lvl=33208|Metazoa;em_Preferred_name=ZNF653;em_PFAMs=zf-C2H2,zf-C2H2_6;em_GOs=GO:0000981,GO:0003674,GO:0003700,GO:0003712,GO:0003714,GO:0005102,GO:0005488,GO:0005515,GO:0005575,GO:0005622,GO:0005623,GO:0005634,GO:0006355,GO:0006357,GO:0008134,GO:0008150,GO:0009889,GO:0009890,GO:0009892,GO:0009966,GO:0009968,GO:0010468,GO:0010469,GO:0010556,GO:0010558,GO:0010605,GO:0010646,GO:0010648,GO:0019219,GO:0019222,GO:0019904,GO:0023051,GO:0023057,GO:0030545,GO:0030547,GO:0031323,GO:0031324,GO:0031326,GO:0031327,GO:0043226,GO:0043227,GO:0043229,GO:0043231,GO:0044092,GO:0044424,GO:0044464,GO:0045934,GO:0048019,GO:0048519,GO:0048523,GO:0048583,GO:0048585,GO:0050682,GO:0050789,GO:0050794,GO:0051171,GO:0051172,GO:0051252,GO:0051253,GO:0060255,GO:0065007,GO:0065009,GO:0080090,GO:0098772,GO:0140110,GO:1900115,GO:1900116,GO:1902679,GO:1903506,GO:1903507,GO:2000112,GO:2000272,GO:2001141
HiC_scaffold_1	AUGUSTUS	intron	8047146	8047355	1.0	-	.	ID=g313.t1.intron1;Parent=g313.t1
HiC_scaffold_1	AUGUSTUS	exon	8047356	8047455	.	-	.	ID=g313.t1.exon2;Parent=g313.t1
HiC_scaffold_1	AUGUSTUS	CDS	8047356	8047455	1.0	-	2	ID=g313.t1.CDS2;Parent=g313.t1
HiC_scaffold_1	AUGUSTUS	intron	8047456	8048033	1.0	-	.	ID=g313.t1.intron2;Parent=g313.t1
HiC_scaffold_1	AUGUSTUS	exon	8048034	8048148	.	-	.	ID=g313.t1.exon3;Parent=g313.t1
HiC_scaffold_1	AUGUSTUS	CDS	8048034	8048148	1.0	-	0	ID=g313.t1.CDS3;Parent=g313.t1
HiC_scaffold_1	AUGUSTUS	intron	8048149	8049239	1.0	-	.	ID=g313.t1.intron3;Parent=g313.t1
HiC_scaffold_1	AUGUSTUS	exon	8049240	8049351	.	-	.	ID=g313.t1.exon4;Parent=g313.t1
HiC_scaffold_1	AUGUSTUS	CDS	8049240	8049351	1.0	-	1	ID=g313.t1.CDS4;Parent=g313.t1
HiC_scaffold_1	AUGUSTUS	intron	8049352	8049453	1.0	-	.	ID=g313.t1.intron4;Parent=g313.t1
HiC_scaffold_1	AUGUSTUS	exon	8049454	8049634	.	-	.	ID=g313.t1.exon5;Parent=g313.t1
HiC_scaffold_1	AUGUSTUS	CDS	8049454	8049634	1.0	-	2	ID=g313.t1.CDS5;Parent=g313.t1
HiC_scaffold_1	AUGUSTUS	intron	8049635	8049773	1.0	-	.	ID=g313.t1.intron5;Parent=g313.t1
HiC_scaffold_1	AUGUSTUS	exon	8049774	8050400	.	-	.	ID=g313.t1.exon6;Parent=g313.t1
HiC_scaffold_1	AUGUSTUS	CDS	8049774	8050400	1.0	-	2	ID=g313.t1.CDS6;Parent=g313.t1
HiC_scaffold_1	AUGUSTUS	intron	8050401	8053639	1.0	-	.	ID=g313.t1.intron6;Parent=g313.t1
HiC_scaffold_1	AUGUSTUS	exon	8053640	8053855	.	-	.	ID=g313.t1.exon7;Parent=g313.t1
HiC_scaffold_1	AUGUSTUS	CDS	8053640	8053855	1.0	-	2	ID=g313.t1.CDS7;Parent=g313.t1
HiC_scaffold_1	AUGUSTUS	intron	8053856	8055918	1.0	-	.	ID=g313.t1.intron7;Parent=g313.t1
HiC_scaffold_1	AUGUSTUS	exon	8055919	8055962	.	-	.	ID=g313.t1.exon8;Parent=g313.t1
HiC_scaffold_1	AUGUSTUS	CDS	8055919	8055962	1.0	-	1	ID=g313.t1.CDS8;Parent=g313.t1
HiC_scaffold_1	AUGUSTUS	intron	8055963	8062518	1.0	-	.	ID=g313.t1.intron8;Parent=g313.t1
HiC_scaffold_1	AUGUSTUS	exon	8062519	8062817	.	-	.	ID=g313.t1.exon9;Parent=g313.t1
HiC_scaffold_1	AUGUSTUS	CDS	8062519	8062817	1.0	-	0	ID=g313.t1.CDS9;Parent=g313.t1
HiC_scaffold_1	AUGUSTUS	start_codon	8062815	8062817	.	-	0	ID=g313.t1.start1;Parent=g313.t1
HiC_scaffold_1	AUGUSTUS	stop_codon	8063398	8063400	.	-	0	ID=g314.t1.stop1;Parent=g314.t1
HiC_scaffold_1	gmst	stop_codon	8063398	8063400	129.71556	-	0	ID=g314.t2.stop1;Parent=g314.t2
HiC_scaffold_1	AUGUSTUS	exon	8063398	8063648	.	-	.	ID=g314.t1.exon1;Parent=g314.t1
HiC_scaffold_1	AUGUSTUS	CDS	8063398	8063648	1.0	-	2	ID=g314.t1.CDS1;Parent=g314.t1
HiC_scaffold_1	gmst	CDS	8063398	8063648	129.71556	-	2	ID=g314.t2.CDS1;Parent=g314.t2
HiC_scaffold_1	gmst	exon	8063398	8063648	129.71556	-	2	ID=g314.t2.exon1;Parent=g314.t2
HiC_scaffold_1	AUGUSTUS	mRNA	8063398	8072867	1.0	-	.	ID=g314.t1;Parent=g314;em_target=9668.ENSMPUP00000004957;em_score=986.6;em_evalue=5.8e-300;em_tcov=.;em_OGs=KOG3941@1|root,KOG3941@2759|Eukaryota,38FVZ@33154|Opisthokonta,3BI1N@33208|Metazoa,3CSE1@33213|Bilateria,485TP@7711|Chordata,494QA@7742|Vertebrata,3J9XB@40674|Mammalia,3ESHY@33554|Carnivora;em_COG_cat=T;em_desc=ECSIT signalling integrator;em_max_annot_lvl=33208|Metazoa;em_Preferred_name=ECSIT;em_KEGG_ko=ko:K04405;em_KEGG_Pathway=ko04010,map04010;em_BRITE=ko00000,ko00001,ko03029;em_PFAMs=ECSIT,ECSIT_C;em_GOs=GO:0001704,GO:0001707,GO:0002376,GO:0003674,GO:0003700,GO:0003824,GO:0005488,GO:0005515,GO:0005575,GO:0005622,GO:0005623,GO:0005634,GO:0005654,GO:0005667,GO:0005737,GO:0005739,GO:0005740,GO:0005743,GO:0005829,GO:0006355,GO:0006357,GO:0006950,GO:0006952,GO:0006955,GO:0006996,GO:0007005,GO:0007154,GO:0007165,GO:0007166,GO:0007167,GO:0007178,GO:0007275,GO:0007369,GO:0007498,GO:0008150,GO:0008152,GO:0009653,GO:0009719,GO:0009790,GO:0009888,GO:0009889,GO:0009987,GO:0010033,GO:0010257,GO:0010468,GO:0010556,GO:0016020,GO:0016043,GO:0016491,GO:0016651,GO:0019219,GO:0019222,GO:0019866,GO:0022607,GO:0023052,GO:0030509,GO:0031090,GO:0031323,GO:0031326,GO:0031966,GO:0031967,GO:0031974,GO:0031975,GO:0031981,GO:0032501,GO:0032502,GO:0032981,GO:0032991,GO:0033108,GO:0034622,GO:0042221,GO:0043226,GO:0043227,GO:0043229,GO:0043231,GO:0043233,GO:0043933,GO:0044085,GO:0044422,GO:0044424,GO:0044428,GO:0044429,GO:0044444,GO:0044446,GO:0044464,GO:0045087,GO:0048332,GO:0048598,GO:0048646,GO:0048729,GO:0048856,GO:0050789,GO:0050790,GO:0050794,GO:0050896,GO:0051171,GO:0051252,GO:0051341,GO:0051716,GO:0055114,GO:0060255,GO:0065003,GO:0065007,GO:0065009,GO:0070013,GO:0070848,GO:0070887,GO:0071310,GO:0071363,GO:0071495,GO:0071772,GO:0071773,GO:0071840,GO:0080090,GO:0140110,GO:1903506,GO:2000112,GO:2001141
HiC_scaffold_1	AUGUSTUS	gene	8063398	8081275	.	-	.	ID=g314
HiC_scaffold_1	gmst	mRNA	8063398	8081275	.	-	.	ID=g314.t2;Parent=g314;em_target=9668.ENSMPUP00000004957;em_score=908.5;em_evalue=2.9e-276;em_tcov=.;em_OGs=KOG3941@1|root,KOG3941@2759|Eukaryota,38FVZ@33154|Opisthokonta,3BI1N@33208|Metazoa,3CSE1@33213|Bilateria,485TP@7711|Chordata,494QA@7742|Vertebrata,3J9XB@40674|Mammalia,3ESHY@33554|Carnivora;em_COG_cat=T;em_desc=ECSIT signalling integrator;em_max_annot_lvl=33208|Metazoa;em_Preferred_name=ECSIT;em_KEGG_ko=ko:K04405;em_KEGG_Pathway=ko04010,map04010;em_BRITE=ko00000,ko00001,ko03029;em_PFAMs=ECSIT,ECSIT_C;em_GOs=GO:0001704,GO:0001707,GO:0002376,GO:0003674,GO:0003700,GO:0003824,GO:0005488,GO:0005515,GO:0005575,GO:0005622,GO:0005623,GO:0005634,GO:0005654,GO:0005667,GO:0005737,GO:0005739,GO:0005740,GO:0005743,GO:0005829,GO:0006355,GO:0006357,GO:0006950,GO:0006952,GO:0006955,GO:0006996,GO:0007005,GO:0007154,GO:0007165,GO:0007166,GO:0007167,GO:0007178,GO:0007275,GO:0007369,GO:0007498,GO:0008150,GO:0008152,GO:0009653,GO:0009719,GO:0009790,GO:0009888,GO:0009889,GO:0009987,GO:0010033,GO:0010257,GO:0010468,GO:0010556,GO:0016020,GO:0016043,GO:0016491,GO:0016651,GO:0019219,GO:0019222,GO:0019866,GO:0022607,GO:0023052,GO:0030509,GO:0031090,GO:0031323,GO:0031326,GO:0031966,GO:0031967,GO:0031974,GO:0031975,GO:0031981,GO:0032501,GO:0032502,GO:0032981,GO:0032991,GO:0033108,GO:0034622,GO:0042221,GO:0043226,GO:0043227,GO:0043229,GO:0043231,GO:0043233,GO:0043933,GO:0044085,GO:0044422,GO:0044424,GO:0044428,GO:0044429,GO:0044444,GO:0044446,GO:0044464,GO:0045087,GO:0048332,GO:0048598,GO:0048646,GO:0048729,GO:0048856,GO:0050789,GO:0050790,GO:0050794,GO:0050896,GO:0051171,GO:0051252,GO:0051341,GO:0051716,GO:0055114,GO:0060255,GO:0065003,GO:0065007,GO:0065009,GO:0070013,GO:0070848,GO:0070887,GO:0071310,GO:0071363,GO:0071495,GO:0071772,GO:0071773,GO:0071840,GO:0080090,GO:0140110,GO:1903506,GO:2000112,GO:2001141
HiC_scaffold_1	AUGUSTUS	intron	8063649	8064202	1.0	-	.	ID=g314.t1.intron1;Parent=g314.t1
HiC_scaffold_1	gmst	intron	8063649	8064202	129.71556	-	0	ID=g314.t2.intron1;Parent=g314.t2
HiC_scaffold_1	AUGUSTUS	exon	8064203	8064308	.	-	.	ID=g314.t1.exon2;Parent=g314.t1
HiC_scaffold_1	AUGUSTUS	CDS	8064203	8064308	1.0	-	0	ID=g314.t1.CDS2;Parent=g314.t1
HiC_scaffold_1	gmst	CDS	8064203	8064308	129.71556	-	0	ID=g314.t2.CDS2;Parent=g314.t2
HiC_scaffold_1	gmst	exon	8064203	8064308	129.71556	-	0	ID=g314.t2.exon2;Parent=g314.t2
HiC_scaffold_1	AUGUSTUS	intron	8064309	8064501	1.0	-	.	ID=g314.t1.intron2;Parent=g314.t1
HiC_scaffold_1	gmst	intron	8064309	8064501	129.71556	-	0	ID=g314.t2.intron2;Parent=g314.t2
HiC_scaffold_1	AUGUSTUS	exon	8064502	8064650	.	-	.	ID=g314.t1.exon3;Parent=g314.t1
HiC_scaffold_1	AUGUSTUS	CDS	8064502	8064650	1.0	-	2	ID=g314.t1.CDS3;Parent=g314.t1
HiC_scaffold_1	gmst	CDS	8064502	8064650	129.71556	-	2	ID=g314.t2.CDS3;Parent=g314.t2
HiC_scaffold_1	gmst	exon	8064502	8064650	129.71556	-	2	ID=g314.t2.exon3;Parent=g314.t2
HiC_scaffold_1	AUGUSTUS	intron	8064651	8064767	1.0	-	.	ID=g314.t1.intron3;Parent=g314.t1
HiC_scaffold_1	gmst	intron	8064651	8064767	129.71556	-	0	ID=g314.t2.intron3;Parent=g314.t2
HiC_scaffold_1	AUGUSTUS	exon	8064768	8064825	.	-	.	ID=g314.t1.exon4;Parent=g314.t1
HiC_scaffold_1	AUGUSTUS	CDS	8064768	8064825	1.0	-	0	ID=g314.t1.CDS4;Parent=g314.t1
HiC_scaffold_1	gmst	CDS	8064768	8064825	129.71556	-	0	ID=g314.t2.CDS4;Parent=g314.t2
HiC_scaffold_1	gmst	exon	8064768	8064825	129.71556	-	0	ID=g314.t2.exon4;Parent=g314.t2
HiC_scaffold_1	AUGUSTUS	intron	8064826	8068519	1.0	-	.	ID=g314.t1.intron4;Parent=g314.t1
HiC_scaffold_1	gmst	intron	8064826	8068519	129.71556	-	0	ID=g314.t2.intron4;Parent=g314.t2
HiC_scaffold_1	AUGUSTUS	exon	8068520	8068743	.	-	.	ID=g314.t1.exon5;Parent=g314.t1
HiC_scaffold_1	AUGUSTUS	CDS	8068520	8068743	1.0	-	2	ID=g314.t1.CDS5;Parent=g314.t1
HiC_scaffold_1	gmst	CDS	8068520	8068743	129.71556	-	2	ID=g314.t2.CDS5;Parent=g314.t2
HiC_scaffold_1	gmst	exon	8068520	8068743	129.71556	-	2	ID=g314.t2.exon5;Parent=g314.t2
HiC_scaffold_1	AUGUSTUS	intron	8068744	8068876	1.0	-	.	ID=g314.t1.intron5;Parent=g314.t1
HiC_scaffold_1	gmst	intron	8068744	8068876	129.71556	-	0	ID=g314.t2.intron5;Parent=g314.t2
HiC_scaffold_1	AUGUSTUS	exon	8068877	8069306	.	-	.	ID=g314.t1.exon6;Parent=g314.t1
HiC_scaffold_1	AUGUSTUS	CDS	8068877	8069306	1.0	-	0	ID=g314.t1.CDS6;Parent=g314.t1
HiC_scaffold_1	gmst	CDS	8068877	8069306	129.71556	-	0	ID=g314.t2.CDS6;Parent=g314.t2
HiC_scaffold_1	gmst	exon	8068877	8069306	129.71556	-	0	ID=g314.t2.exon6;Parent=g314.t2
HiC_scaffold_1	AUGUSTUS	intron	8069307	8072771	1.0	-	.	ID=g314.t1.intron6;Parent=g314.t1
HiC_scaffold_1	gmst	intron	8069307	8081134	129.71556	-	0	ID=g314.t2.intron6;Parent=g314.t2
HiC_scaffold_1	AUGUSTUS	exon	8072772	8072867	.	-	.	ID=g314.t1.exon7;Parent=g314.t1
HiC_scaffold_1	AUGUSTUS	CDS	8072772	8072867	1.0	-	0	ID=g314.t1.CDS7;Parent=g314.t1
HiC_scaffold_1	AUGUSTUS	start_codon	8072865	8072867	.	-	0	ID=g314.t1.start1;Parent=g314.t1
HiC_scaffold_1	gmst	CDS	8081135	8081275	129.71556	-	0	ID=g314.t2.CDS7;Parent=g314.t2
HiC_scaffold_1	gmst	exon	8081135	8081275	129.71556	-	0	ID=g314.t2.exon7;Parent=g314.t2
HiC_scaffold_1	gmst	start_codon	8081273	8081275	129.71556	-	0	ID=g314.t2.start1;Parent=g314.t2
HiC_scaffold_1	AUGUSTUS	start_codon	8093403	8093405	.	+	0	ID=g315.t1.start1;Parent=g315.t1
HiC_scaffold_1	AUGUSTUS	exon	8093403	8093465	.	+	.	ID=g315.t1.exon1;Parent=g315.t1
HiC_scaffold_1	AUGUSTUS	CDS	8093403	8093465	1.0	+	0	ID=g315.t1.CDS1;Parent=g315.t1
HiC_scaffold_1	AUGUSTUS	gene	8093403	8099352	.	+	.	ID=g315
HiC_scaffold_1	AUGUSTUS	mRNA	8093403	8099352	1.0	+	.	ID=g315.t1;Parent=g315;em_target=60711.ENSCSAP00000003014;em_score=683.4;em_evalue=8.7e-209;em_tcov=.;em_OGs=COG5199@1|root,KOG2046@2759|Eukaryota,38DUM@33154|Opisthokonta,3BDP1@33208|Metazoa,3D300@33213|Bilateria,48291@7711|Chordata,48VUK@7742|Vertebrata,3J9JM@40674|Mammalia,358WV@314146|Euarchontoglires,4MAGE@9443|Primates,3692I@314294|Cercopithecoidea;em_COG_cat=Z;em_desc=Thin filament-associated protein that is implicated in the regulation and modulation of smooth muscle contraction. It is capable of binding to actin, calmodulin, troponin C and tropomyosin. The interaction of calponin with actin inhibits the actomyosin Mg-ATPase activity;em_max_annot_lvl=33208|Metazoa;em_Preferred_name=CNN1;em_PFAMs=CH,Calponin;em_GOs=GO:0003674,GO:0003779,GO:0005488,GO:0005515,GO:0005575,GO:0005622,GO:0005623,GO:0005856,GO:0006937,GO:0006940,GO:0008092,GO:0008150,GO:0008285,GO:0042127,GO:0043226,GO:0043228,GO:0043229,GO:0043232,GO:0044057,GO:0044424,GO:0044464,GO:0048519,GO:0048523,GO:0048660,GO:0048662,GO:0050789,GO:0050794,GO:0051239,GO:0065007,GO:0090257,GO:1904705,GO:1904706
HiC_scaffold_1	AUGUSTUS	intron	8093466	8095532	1.0	+	.	ID=g315.t1.intron1;Parent=g315.t1
HiC_scaffold_1	AUGUSTUS	exon	8095533	8095654	.	+	.	ID=g315.t1.exon2;Parent=g315.t1
HiC_scaffold_1	AUGUSTUS	CDS	8095533	8095654	1.0	+	0	ID=g315.t1.CDS2;Parent=g315.t1
HiC_scaffold_1	AUGUSTUS	intron	8095655	8097785	1.0	+	.	ID=g315.t1.intron2;Parent=g315.t1
HiC_scaffold_1	AUGUSTUS	exon	8097786	8097852	.	+	.	ID=g315.t1.exon3;Parent=g315.t1
HiC_scaffold_1	AUGUSTUS	CDS	8097786	8097852	1.0	+	1	ID=g315.t1.CDS3;Parent=g315.t1
HiC_scaffold_1	AUGUSTUS	intron	8097853	8097953	1.0	+	.	ID=g315.t1.intron3;Parent=g315.t1
HiC_scaffold_1	AUGUSTUS	exon	8097954	8098091	.	+	.	ID=g315.t1.exon4;Parent=g315.t1
HiC_scaffold_1	AUGUSTUS	CDS	8097954	8098091	1.0	+	0	ID=g315.t1.CDS4;Parent=g315.t1
HiC_scaffold_1	AUGUSTUS	intron	8098092	8098270	1.0	+	.	ID=g315.t1.intron4;Parent=g315.t1
HiC_scaffold_1	AUGUSTUS	exon	8098271	8098381	.	+	.	ID=g315.t1.exon5;Parent=g315.t1
HiC_scaffold_1	AUGUSTUS	CDS	8098271	8098381	1.0	+	0	ID=g315.t1.CDS5;Parent=g315.t1
HiC_scaffold_1	AUGUSTUS	intron	8098382	8098863	1.0	+	.	ID=g315.t1.intron5;Parent=g315.t1
HiC_scaffold_1	AUGUSTUS	exon	8098864	8099010	.	+	.	ID=g315.t1.exon6;Parent=g315.t1
HiC_scaffold_1	AUGUSTUS	CDS	8098864	8099010	1.0	+	0	ID=g315.t1.CDS6;Parent=g315.t1
HiC_scaffold_1	AUGUSTUS	intron	8099011	8099106	1.0	+	.	ID=g315.t1.intron6;Parent=g315.t1
HiC_scaffold_1	AUGUSTUS	exon	8099107	8099352	.	+	.	ID=g315.t1.exon7;Parent=g315.t1
HiC_scaffold_1	AUGUSTUS	CDS	8099107	8099352	1.0	+	0	ID=g315.t1.CDS7;Parent=g315.t1
HiC_scaffold_1	AUGUSTUS	stop_codon	8099350	8099352	.	+	0	ID=g315.t1.stop1;Parent=g315.t1
HiC_scaffold_1	AUGUSTUS	stop_codon	8103534	8103536	.	-	0	ID=g316.t1.stop1;Parent=g316.t1
HiC_scaffold_1	AUGUSTUS	exon	8103534	8103598	.	-	.	ID=g316.t1.exon1;Parent=g316.t1
HiC_scaffold_1	AUGUSTUS	CDS	8103534	8103598	1.0	-	2	ID=g316.t1.CDS1;Parent=g316.t1
HiC_scaffold_1	AUGUSTUS	gene	8103534	8104249	.	-	.	ID=g316
HiC_scaffold_1	AUGUSTUS	mRNA	8103534	8104249	1.0	-	.	ID=g316.t1;Parent=g316;em_target=10029.XP_007625054.1;em_score=190.9;em_evalue=6.7e-60;em_tcov=.;em_OGs=COG4888@1|root,KOG3214@2759|Eukaryota,3A5UM@33154|Opisthokonta,3BSK0@33208|Metazoa,3D860@33213|Bilateria,48F70@7711|Chordata,49C51@7742|Vertebrata,3JHB0@40674|Mammalia,35QMZ@314146|Euarchontoglires,4Q5YB@9989|Rodentia;em_COG_cat=K;em_desc=Transcription elongation factor Elf1 like;em_max_annot_lvl=33208|Metazoa;em_Preferred_name=ELOF1;em_PFAMs=Elf1;em_GOs=GO:0000993,GO:0001098,GO:0001099,GO:0003674,GO:0005488,GO:0005515,GO:0005575,GO:0005622,GO:0005623,GO:0005634,GO:0005654,GO:0006139,GO:0006325,GO:0006338,GO:0006351,GO:0006354,GO:0006355,GO:0006366,GO:0006368,GO:0006725,GO:0006807,GO:0006996,GO:0008023,GO:0008150,GO:0008152,GO:0009058,GO:0009059,GO:0009889,GO:0009891,GO:0009893,GO:0009987,GO:0010467,GO:0010468,GO:0010556,GO:0010557,GO:0010604,GO:0010628,GO:0016043,GO:0016070,GO:0018130,GO:0019219,GO:0019222,GO:0019438,GO:0019899,GO:0031323,GO:0031325,GO:0031326,GO:0031328,GO:0031974,GO:0031981,GO:0032774,GO:0032991,GO:0034641,GO:0034645,GO:0034654,GO:0040029,GO:0043170,GO:0043175,GO:0043226,GO:0043227,GO:0043229,GO:0043231,GO:0043233,GO:0044237,GO:0044238,GO:0044249,GO:0044260,GO:0044271,GO:0044422,GO:0044424,GO:0044428,GO:0044446,GO:0044451,GO:0044464,GO:0044877,GO:0045815,GO:0045893,GO:0045935,GO:0046483,GO:0048096,GO:0048518,GO:0048522,GO:0050789,GO:0050794,GO:0051171,GO:0051173,GO:0051252,GO:0051254,GO:0051276,GO:0060255,GO:0065007,GO:0070013,GO:0070063,GO:0071704,GO:0071840,GO:0080090,GO:0090304,GO:0097659,GO:1901360,GO:1901362,GO:1901576,GO:1902680,GO:1903506,GO:1903508,GO:2000112,GO:2001141;em_EC=3.1.1.89;em_KEGG_ko=ko:K13617;em_BRITE=ko00000,ko01000,ko01002
HiC_scaffold_1	AUGUSTUS	intron	8103599	8103906	1.0	-	.	ID=g316.t1.intron1;Parent=g316.t1
HiC_scaffold_1	AUGUSTUS	exon	8103907	8103977	.	-	.	ID=g316.t1.exon2;Parent=g316.t1
HiC_scaffold_1	AUGUSTUS	CDS	8103907	8103977	1.0	-	1	ID=g316.t1.CDS2;Parent=g316.t1
HiC_scaffold_1	AUGUSTUS	intron	8103978	8104133	1.0	-	.	ID=g316.t1.intron2;Parent=g316.t1
HiC_scaffold_1	AUGUSTUS	exon	8104134	8104249	.	-	.	ID=g316.t1.exon3;Parent=g316.t1
HiC_scaffold_1	AUGUSTUS	CDS	8104134	8104249	1.0	-	0	ID=g316.t1.CDS3;Parent=g316.t1
HiC_scaffold_1	AUGUSTUS	start_codon	8104247	8104249	.	-	0	ID=g316.t1.start1;Parent=g316.t1
HiC_scaffold_1	AUGUSTUS	stop_codon	8115215	8115217	.	-	0	ID=g317.t1.stop1;Parent=g317.t1
HiC_scaffold_1	AUGUSTUS	exon	8115215	8115487	.	-	.	ID=g317.t1.exon1;Parent=g317.t1
HiC_scaffold_1	AUGUSTUS	CDS	8115215	8115487	1.0	-	0	ID=g317.t1.CDS1;Parent=g317.t1
HiC_scaffold_1	AUGUSTUS	gene	8115215	8116929	.	-	.	ID=g317
HiC_scaffold_1	AUGUSTUS	mRNA	8115215	8116929	1.0	-	.	ID=g317.t1;Parent=g317;em_target=9668.ENSMPUP00000004865;em_score=768.5;em_evalue=2.6e-234;em_tcov=.;em_OGs=COG1409@1|root,KOG2679@2759|Eukaryota,39T6Y@33154|Opisthokonta,3BF3E@33208|Metazoa,3CRTN@33213|Bilateria,488VV@7711|Chordata,48ZYD@7742|Vertebrata,3J5G1@40674|Mammalia,3EQ6E@33554|Carnivora;em_COG_cat=O;em_desc=Acid phosphatase type 5;em_max_annot_lvl=33208|Metazoa;em_Preferred_name=ACP5;em_EC=3.1.3.2;em_KEGG_ko=ko:K14379;em_KEGG_Pathway=ko00740,ko01100,ko04142,ko04380,ko05323,map00740,map01100,map04142,map04380,map05323;em_KEGG_Reaction=R00548;em_KEGG_rclass=RC00017;em_BRITE=ko00000,ko00001,ko01000;em_PFAMs=Metallophos;em_GOs=GO:0000323,GO:0001101,GO:0001501,GO:0001503,GO:0001505,GO:0001817,GO:0001818,GO:0001894,GO:0002237,GO:0002376,GO:0002520,GO:0002521,GO:0002573,GO:0003674,GO:0003824,GO:0003993,GO:0005488,GO:0005506,GO:0005575,GO:0005576,GO:0005615,GO:0005622,GO:0005623,GO:0005737,GO:0005764,GO:0005773,GO:0005829,GO:0006766,GO:0006767,GO:0006771,GO:0006793,GO:0006796,GO:0006807,GO:0006950,GO:0006952,GO:0007162,GO:0007275,GO:0007584,GO:0008150,GO:0008152,GO:0008198,GO:0008199,GO:0009605,GO:0009607,GO:0009617,GO:0009653,GO:0009743,GO:0009887,GO:0009889,GO:0009890,GO:0009892,GO:0009987,GO:0009991,GO:0010033,GO:0010035,GO:0010038,GO:0010043,GO:0014070,GO:0016020,GO:0016021,GO:0016311,GO:0016787,GO:0016788,GO:0016791,GO:0017144,GO:0019222,GO:0030097,GO:0030099,GO:0030154,GO:0030155,GO:0030316,GO:0030334,GO:0030335,GO:0031224,GO:0031323,GO:0031324,GO:0031326,GO:0031327,GO:0031347,GO:0031348,GO:0031667,GO:0032101,GO:0032102,GO:0032496,GO:0032501,GO:0032502,GO:0032651,GO:0032652,GO:0032655,GO:0032680,GO:0032691,GO:0032692,GO:0032695,GO:0032720,GO:0032879,GO:0032928,GO:0032929,GO:0033273,GO:0033555,GO:0033591,GO:0033993,GO:0034097,GO:0034284,GO:0034641,GO:0036314,GO:0040012,GO:0040017,GO:0042221,GO:0042578,GO:0042592,GO:0042726,GO:0042742,GO:0043167,GO:0043169,GO:0043207,GO:0043226,GO:0043227,GO:0043229,GO:0043231,GO:0044237,GO:0044281,GO:0044421,GO:0044424,GO:0044425,GO:0044444,GO:0044464,GO:0045019,GO:0045428,GO:0045453,GO:0046483,GO:0046849,GO:0046872,GO:0046914,GO:0048513,GO:0048518,GO:0048519,GO:0048522,GO:0048523,GO:0048534,GO:0048583,GO:0048585,GO:0048705,GO:0048731,GO:0048771,GO:0048856,GO:0048869,GO:0048871,GO:0050727,GO:0050728,GO:0050789,GO:0050794,GO:0050830,GO:0050896,GO:0051171,GO:0051172,GO:0051239,GO:0051241,GO:0051270,GO:0051272,GO:0051704,GO:0051707,GO:0060249,GO:0060348,GO:0060349,GO:0065007,GO:0065008,GO:0070723,GO:0071704,GO:0080134,GO:0090322,GO:0097305,GO:0098542,GO:1901360,GO:1901564,GO:1901700,GO:1903426,GO:1903427,GO:1903555,GO:1903556,GO:1904406,GO:2000145,GO:2000147,GO:2000377,GO:2000378
HiC_scaffold_1	AUGUSTUS	intron	8115488	8115872	1.0	-	.	ID=g317.t1.intron1;Parent=g317.t1
HiC_scaffold_1	AUGUSTUS	exon	8115873	8116218	.	-	.	ID=g317.t1.exon2;Parent=g317.t1
HiC_scaffold_1	AUGUSTUS	CDS	8115873	8116218	1.0	-	1	ID=g317.t1.CDS2;Parent=g317.t1
HiC_scaffold_1	AUGUSTUS	intron	8116219	8116341	1.0	-	.	ID=g317.t1.intron2;Parent=g317.t1
HiC_scaffold_1	AUGUSTUS	exon	8116342	8116469	.	-	.	ID=g317.t1.exon3;Parent=g317.t1
HiC_scaffold_1	AUGUSTUS	CDS	8116342	8116469	1.0	-	0	ID=g317.t1.CDS3;Parent=g317.t1
HiC_scaffold_1	AUGUSTUS	intron	8116470	8116668	1.0	-	.	ID=g317.t1.intron3;Parent=g317.t1
HiC_scaffold_1	AUGUSTUS	exon	8116669	8116929	.	-	.	ID=g317.t1.exon4;Parent=g317.t1
HiC_scaffold_1	AUGUSTUS	CDS	8116669	8116929	1.0	-	0	ID=g317.t1.CDS4;Parent=g317.t1
HiC_scaffold_1	AUGUSTUS	start_codon	8116927	8116929	.	-	0	ID=g317.t1.start1;Parent=g317.t1
HiC_scaffold_1	gmst	stop_codon	8176682	8176684	127.965875	-	0	ID=g318.t1.stop1;Parent=g318.t1
HiC_scaffold_1	gmst	CDS	8176682	8178245	127.965875	-	1	ID=g318.t1.CDS1;Parent=g318.t1
HiC_scaffold_1	gmst	exon	8176682	8178245	127.965875	-	1	ID=g318.t1.exon1;Parent=g318.t1
HiC_scaffold_1	gmst	gene	8176682	8179921	.	-	.	ID=g318
HiC_scaffold_1	gmst	mRNA	8176682	8179921	.	-	.	ID=g318.t1;Parent=g318;em_target=9668.ENSMPUP00000004861;em_score=1400.4;em_evalue=0.0;em_tcov=.;em_OGs=KOG1721@1|root,KOG1721@2759|Eukaryota,3AFEN@33154|Opisthokonta,3BYFH@33208|Metazoa,3D2V4@33213|Bilateria,483R3@7711|Chordata,495EH@7742|Vertebrata,3JG9Y@40674|Mammalia,3ESFB@33554|Carnivora;em_COG_cat=K;em_desc=krueppel associated box;em_max_annot_lvl=33208|Metazoa;em_KEGG_ko=ko:K09228;em_BRITE=ko00000,ko03000;em_PFAMs=KRAB,zf-C2H2,zf-C2H2_4,zf-C2H2_6;em_Preferred_name=ZNF564;em_GOs=GO:0000122,GO:0000981,GO:0001067,GO:0003674,GO:0003676,GO:0003677,GO:0003700,GO:0005488,GO:0006355,GO:0006357,GO:0008150,GO:0009889,GO:0009890,GO:0009891,GO:0009892,GO:0009893,GO:0010468,GO:0010556,GO:0010557,GO:0010558,GO:0010604,GO:0010605,GO:0010628,GO:0010629,GO:0019219,GO:0019222,GO:0031323,GO:0031324,GO:0031325,GO:0031326,GO:0031327,GO:0031328,GO:0044212,GO:0045892,GO:0045893,GO:0045934,GO:0045935,GO:0045944,GO:0048518,GO:0048519,GO:0048522,GO:0048523,GO:0050789,GO:0050794,GO:0051171,GO:0051172,GO:0051173,GO:0051252,GO:0051253,GO:0051254,GO:0060255,GO:0065007,GO:0080090,GO:0097159,GO:0140110,GO:1901363,GO:1902679,GO:1902680,GO:1903506,GO:1903507,GO:1903508,GO:2000112,GO:2000113,GO:2001141
HiC_scaffold_1	gmst	intron	8178246	8179181	127.965875	-	0	ID=g318.t1.intron1;Parent=g318.t1
HiC_scaffold_1	gmst	CDS	8179182	8179242	127.965875	-	2	ID=g318.t1.CDS2;Parent=g318.t1
HiC_scaffold_1	gmst	exon	8179182	8179242	127.965875	-	2	ID=g318.t1.exon2;Parent=g318.t1
HiC_scaffold_1	gmst	intron	8179243	8179426	127.965875	-	0	ID=g318.t1.intron2;Parent=g318.t1
HiC_scaffold_1	gmst	CDS	8179427	8179553	127.965875	-	0	ID=g318.t1.CDS3;Parent=g318.t1
HiC_scaffold_1	gmst	exon	8179427	8179553	127.965875	-	0	ID=g318.t1.exon3;Parent=g318.t1
HiC_scaffold_1	gmst	intron	8179554	8179918	127.965875	-	0	ID=g318.t1.intron3;Parent=g318.t1
HiC_scaffold_1	gmst	CDS	8179919	8179921	127.965875	-	0	ID=g318.t1.CDS4;Parent=g318.t1
HiC_scaffold_1	gmst	exon	8179919	8179921	127.965875	-	0	ID=g318.t1.exon4;Parent=g318.t1
HiC_scaffold_1	gmst	start_codon	8179919	8179921	127.965875	-	0	ID=g318.t1.start1;Parent=g318.t1
HiC_scaffold_1	gmst	stop_codon	8253153	8253155	48.992668	-	0	ID=g319.t1.stop1;Parent=g319.t1
HiC_scaffold_1	gmst	CDS	8253153	8254890	48.992668	-	1	ID=g319.t1.CDS1;Parent=g319.t1
HiC_scaffold_1	gmst	exon	8253153	8254890	48.992668	-	1	ID=g319.t1.exon1;Parent=g319.t1
HiC_scaffold_1	gmst	gene	8253153	8273386	.	-	.	ID=g319
HiC_scaffold_1	gmst	mRNA	8253153	8273386	.	-	.	ID=g319.t1;Parent=g319;em_target=9668.ENSMPUP00000004856;em_score=1456.3;em_evalue=0.0;em_tcov=.;em_OGs=KOG1721@1|root,KOG1721@2759|Eukaryota,3AFEN@33154|Opisthokonta,3BYFH@33208|Metazoa,3D2V4@33213|Bilateria,48BMZ@7711|Chordata,49229@7742|Vertebrata,3JJ6W@40674|Mammalia,3EJ65@33554|Carnivora;em_COG_cat=K;em_desc=krueppel associated box;em_max_annot_lvl=33208|Metazoa;em_Preferred_name=ZNF564;em_PFAMs=KRAB,zf-C2H2,zf-C2H2_4,zf-C2H2_6;em_KEGG_ko=ko:K09228;em_BRITE=ko00000,ko03000;em_GOs=GO:0000122,GO:0000981,GO:0001067,GO:0003674,GO:0003676,GO:0003677,GO:0003700,GO:0005488,GO:0006355,GO:0006357,GO:0008150,GO:0009889,GO:0009890,GO:0009891,GO:0009892,GO:0009893,GO:0010468,GO:0010556,GO:0010557,GO:0010558,GO:0010604,GO:0010605,GO:0010628,GO:0010629,GO:0019219,GO:0019222,GO:0031323,GO:0031324,GO:0031325,GO:0031326,GO:0031327,GO:0031328,GO:0044212,GO:0045892,GO:0045893,GO:0045934,GO:0045935,GO:0045944,GO:0048518,GO:0048519,GO:0048522,GO:0048523,GO:0050789,GO:0050794,GO:0051171,GO:0051172,GO:0051173,GO:0051252,GO:0051253,GO:0051254,GO:0060255,GO:0065007,GO:0080090,GO:0097159,GO:0140110,GO:1901363,GO:1902679,GO:1902680,GO:1903506,GO:1903507,GO:1903508,GO:2000112,GO:2000113,GO:2001141
HiC_scaffold_1	gmst	intron	8254891	8255646	48.992668	-	0	ID=g319.t1.intron1;Parent=g319.t1
HiC_scaffold_1	gmst	CDS	8255647	8255707	48.992668	-	2	ID=g319.t1.CDS2;Parent=g319.t1
HiC_scaffold_1	gmst	exon	8255647	8255707	48.992668	-	2	ID=g319.t1.exon2;Parent=g319.t1
HiC_scaffold_1	gmst	intron	8255708	8255910	48.992668	-	0	ID=g319.t1.intron2;Parent=g319.t1
HiC_scaffold_1	gmst	CDS	8255911	8256037	48.992668	-	0	ID=g319.t1.CDS3;Parent=g319.t1
HiC_scaffold_1	gmst	exon	8255911	8256037	48.992668	-	0	ID=g319.t1.exon3;Parent=g319.t1
HiC_scaffold_1	gmst	intron	8256038	8273383	48.992668	-	0	ID=g319.t1.intron3;Parent=g319.t1
HiC_scaffold_1	gmst	CDS	8273384	8273386	48.992668	-	0	ID=g319.t1.CDS4;Parent=g319.t1
HiC_scaffold_1	gmst	exon	8273384	8273386	48.992668	-	0	ID=g319.t1.exon4;Parent=g319.t1
HiC_scaffold_1	gmst	start_codon	8273384	8273386	48.992668	-	0	ID=g319.t1.start1;Parent=g319.t1
HiC_scaffold_1	AUGUSTUS	stop_codon	8406303	8406305	.	-	0	ID=g320.t1.stop1;Parent=g320.t1
HiC_scaffold_1	AUGUSTUS	stop_codon	8406303	8406305	.	-	0	ID=g320.t2.stop1;Parent=g320.t2
HiC_scaffold_1	AUGUSTUS	exon	8406303	8406412	.	-	.	ID=g320.t1.exon1;Parent=g320.t1
HiC_scaffold_1	AUGUSTUS	exon	8406303	8406412	.	-	.	ID=g320.t2.exon1;Parent=g320.t2
HiC_scaffold_1	AUGUSTUS	CDS	8406303	8406412	1.0	-	2	ID=g320.t1.CDS1;Parent=g320.t1
HiC_scaffold_1	AUGUSTUS	CDS	8406303	8406412	1.0	-	2	ID=g320.t2.CDS1;Parent=g320.t2
HiC_scaffold_1	AUGUSTUS	gene	8406303	8421882	.	-	.	ID=g320
HiC_scaffold_1	AUGUSTUS	mRNA	8406303	8421882	1.0	-	.	ID=g320.t1;Parent=g320;em_target=9707.XP_004398978.1;em_score=2221.0;em_evalue=0.0;em_tcov=.;em_OGs=KOG1959@1|root,KOG1959@2759|Eukaryota,3AIIF@33154|Opisthokonta,3B96T@33208|Metazoa,3CYMN@33213|Bilateria,483H6@7711|Chordata,491JG@7742|Vertebrata,3J4RC@40674|Mammalia,3ERVA@33554|Carnivora;em_COG_cat=G;em_desc=Mannosidase alpha class 2B member 1;em_max_annot_lvl=33208|Metazoa;em_Preferred_name=MAN2B1;em_EC=3.2.1.24;em_KEGG_ko=ko:K12311;em_KEGG_Pathway=ko00511,ko04142,map00511,map04142;em_KEGG_Reaction=R08717,R08718;em_BRITE=ko00000,ko00001,ko01000;em_CAZy=GH38;em_PFAMs=Alpha-mann_mid,Glyco_hydro_38,Glyco_hydro_38C;em_GOs=GO:0000323,GO:0001775,GO:0002252,GO:0002263,GO:0002274,GO:0002275,GO:0002283,GO:0002366,GO:0002376,GO:0002443,GO:0002444,GO:0002446,GO:0003008,GO:0003674,GO:0003824,GO:0004553,GO:0004559,GO:0004571,GO:0005488,GO:0005537,GO:0005575,GO:0005576,GO:0005615,GO:0005622,GO:0005623,GO:0005737,GO:0005764,GO:0005766,GO:0005773,GO:0005775,GO:0005975,GO:0005996,GO:0006013,GO:0006464,GO:0006517,GO:0006807,GO:0006810,GO:0006887,GO:0006955,GO:0007610,GO:0007611,GO:0008150,GO:0008152,GO:0009056,GO:0009100,GO:0009311,GO:0009313,GO:0009987,GO:0012505,GO:0015923,GO:0015924,GO:0016052,GO:0016192,GO:0016787,GO:0016798,GO:0019318,GO:0019538,GO:0030141,GO:0030246,GO:0031410,GO:0031974,GO:0031982,GO:0031983,GO:0032501,GO:0032940,GO:0034774,GO:0035578,GO:0036094,GO:0036211,GO:0036230,GO:0042119,GO:0042582,GO:0043170,GO:0043202,GO:0043226,GO:0043227,GO:0043229,GO:0043231,GO:0043233,GO:0043299,GO:0043312,GO:0043412,GO:0044237,GO:0044238,GO:0044260,GO:0044267,GO:0044281,GO:0044421,GO:0044422,GO:0044424,GO:0044433,GO:0044437,GO:0044444,GO:0044446,GO:0044464,GO:0045055,GO:0045321,GO:0046903,GO:0048029,GO:0050877,GO:0050890,GO:0050896,GO:0051179,GO:0051234,GO:0060205,GO:0070013,GO:0071704,GO:0097708,GO:0099503,GO:1901135,GO:1901564,GO:1901575
HiC_scaffold_1	AUGUSTUS	mRNA	8406303	8421882	1.0	-	.	ID=g320.t2;Parent=g320;em_target=9707.XP_004398978.1;em_score=2225.6;em_evalue=0.0;em_tcov=.;em_OGs=KOG1959@1|root,KOG1959@2759|Eukaryota,3AIIF@33154|Opisthokonta,3B96T@33208|Metazoa,3CYMN@33213|Bilateria,483H6@7711|Chordata,491JG@7742|Vertebrata,3J4RC@40674|Mammalia,3ERVA@33554|Carnivora;em_COG_cat=G;em_desc=Mannosidase alpha class 2B member 1;em_max_annot_lvl=33208|Metazoa;em_Preferred_name=MAN2B1;em_EC=3.2.1.24;em_KEGG_ko=ko:K12311;em_KEGG_Pathway=ko00511,ko04142,map00511,map04142;em_KEGG_Reaction=R08717,R08718;em_BRITE=ko00000,ko00001,ko01000;em_CAZy=GH38;em_PFAMs=Alpha-mann_mid,Glyco_hydro_38,Glyco_hydro_38C;em_GOs=GO:0000323,GO:0001775,GO:0002252,GO:0002263,GO:0002274,GO:0002275,GO:0002283,GO:0002366,GO:0002376,GO:0002443,GO:0002444,GO:0002446,GO:0003008,GO:0003674,GO:0003824,GO:0004553,GO:0004559,GO:0004571,GO:0005488,GO:0005537,GO:0005575,GO:0005576,GO:0005615,GO:0005622,GO:0005623,GO:0005737,GO:0005764,GO:0005766,GO:0005773,GO:0005775,GO:0005975,GO:0005996,GO:0006013,GO:0006464,GO:0006517,GO:0006807,GO:0006810,GO:0006887,GO:0006955,GO:0007610,GO:0007611,GO:0008150,GO:0008152,GO:0009056,GO:0009100,GO:0009311,GO:0009313,GO:0009987,GO:0012505,GO:0015923,GO:0015924,GO:0016052,GO:0016192,GO:0016787,GO:0016798,GO:0019318,GO:0019538,GO:0030141,GO:0030246,GO:0031410,GO:0031974,GO:0031982,GO:0031983,GO:0032501,GO:0032940,GO:0034774,GO:0035578,GO:0036094,GO:0036211,GO:0036230,GO:0042119,GO:0042582,GO:0043170,GO:0043202,GO:0043226,GO:0043227,GO:0043229,GO:0043231,GO:0043233,GO:0043299,GO:0043312,GO:0043412,GO:0044237,GO:0044238,GO:0044260,GO:0044267,GO:0044281,GO:0044421,GO:0044422,GO:0044424,GO:0044433,GO:0044437,GO:0044444,GO:0044446,GO:0044464,GO:0045055,GO:0045321,GO:0046903,GO:0048029,GO:0050877,GO:0050890,GO:0050896,GO:0051179,GO:0051234,GO:0060205,GO:0070013,GO:0071704,GO:0097708,GO:0099503,GO:1901135,GO:1901564,GO:1901575
HiC_scaffold_1	AUGUSTUS	intron	8406413	8406791	1.0	-	.	ID=g320.t1.intron1;Parent=g320.t1
HiC_scaffold_1	AUGUSTUS	intron	8406413	8406791	1.0	-	.	ID=g320.t2.intron1;Parent=g320.t2
HiC_scaffold_1	AUGUSTUS	exon	8406792	8406894	.	-	.	ID=g320.t1.exon2;Parent=g320.t1
HiC_scaffold_1	AUGUSTUS	exon	8406792	8406894	.	-	.	ID=g320.t2.exon2;Parent=g320.t2
HiC_scaffold_1	AUGUSTUS	CDS	8406792	8406894	1.0	-	0	ID=g320.t1.CDS2;Parent=g320.t1
HiC_scaffold_1	AUGUSTUS	CDS	8406792	8406894	1.0	-	0	ID=g320.t2.CDS2;Parent=g320.t2
HiC_scaffold_1	AUGUSTUS	intron	8406895	8407000	1.0	-	.	ID=g320.t1.intron2;Parent=g320.t1
HiC_scaffold_1	AUGUSTUS	intron	8406895	8407000	1.0	-	.	ID=g320.t2.intron2;Parent=g320.t2
HiC_scaffold_1	AUGUSTUS	exon	8407001	8407153	.	-	.	ID=g320.t1.exon3;Parent=g320.t1
HiC_scaffold_1	AUGUSTUS	exon	8407001	8407153	.	-	.	ID=g320.t2.exon3;Parent=g320.t2
HiC_scaffold_1	AUGUSTUS	CDS	8407001	8407153	1.0	-	0	ID=g320.t1.CDS3;Parent=g320.t1
HiC_scaffold_1	AUGUSTUS	CDS	8407001	8407153	1.0	-	0	ID=g320.t2.CDS3;Parent=g320.t2
HiC_scaffold_1	AUGUSTUS	intron	8407154	8407663	1.0	-	.	ID=g320.t1.intron3;Parent=g320.t1
HiC_scaffold_1	AUGUSTUS	intron	8407154	8407663	1.0	-	.	ID=g320.t2.intron3;Parent=g320.t2
HiC_scaffold_1	AUGUSTUS	exon	8407664	8407891	.	-	.	ID=g320.t1.exon4;Parent=g320.t1
HiC_scaffold_1	AUGUSTUS	exon	8407664	8407891	.	-	.	ID=g320.t2.exon4;Parent=g320.t2
HiC_scaffold_1	AUGUSTUS	CDS	8407664	8407891	1.0	-	0	ID=g320.t1.CDS4;Parent=g320.t1
HiC_scaffold_1	AUGUSTUS	CDS	8407664	8407891	1.0	-	0	ID=g320.t2.CDS4;Parent=g320.t2
HiC_scaffold_1	AUGUSTUS	intron	8407892	8408303	1.0	-	.	ID=g320.t1.intron4;Parent=g320.t1
HiC_scaffold_1	AUGUSTUS	intron	8407892	8408303	1.0	-	.	ID=g320.t2.intron4;Parent=g320.t2
HiC_scaffold_1	AUGUSTUS	exon	8408304	8408384	.	-	.	ID=g320.t1.exon5;Parent=g320.t1
HiC_scaffold_1	AUGUSTUS	exon	8408304	8408384	.	-	.	ID=g320.t2.exon5;Parent=g320.t2
HiC_scaffold_1	AUGUSTUS	CDS	8408304	8408384	1.0	-	0	ID=g320.t1.CDS5;Parent=g320.t1
HiC_scaffold_1	AUGUSTUS	CDS	8408304	8408384	1.0	-	0	ID=g320.t2.CDS5;Parent=g320.t2
HiC_scaffold_1	AUGUSTUS	intron	8408385	8408563	1.0	-	.	ID=g320.t1.intron5;Parent=g320.t1
HiC_scaffold_1	AUGUSTUS	intron	8408385	8408563	1.0	-	.	ID=g320.t2.intron5;Parent=g320.t2
HiC_scaffold_1	AUGUSTUS	exon	8408564	8408651	.	-	.	ID=g320.t1.exon6;Parent=g320.t1
HiC_scaffold_1	AUGUSTUS	exon	8408564	8408651	.	-	.	ID=g320.t2.exon6;Parent=g320.t2
HiC_scaffold_1	AUGUSTUS	CDS	8408564	8408651	1.0	-	1	ID=g320.t1.CDS6;Parent=g320.t1
HiC_scaffold_1	AUGUSTUS	CDS	8408564	8408651	1.0	-	1	ID=g320.t2.CDS6;Parent=g320.t2
HiC_scaffold_1	AUGUSTUS	intron	8408652	8408822	1.0	-	.	ID=g320.t1.intron6;Parent=g320.t1
HiC_scaffold_1	AUGUSTUS	intron	8408652	8408822	1.0	-	.	ID=g320.t2.intron6;Parent=g320.t2
HiC_scaffold_1	AUGUSTUS	exon	8408823	8408924	.	-	.	ID=g320.t1.exon7;Parent=g320.t1
HiC_scaffold_1	AUGUSTUS	exon	8408823	8408924	.	-	.	ID=g320.t2.exon7;Parent=g320.t2
HiC_scaffold_1	AUGUSTUS	CDS	8408823	8408924	1.0	-	1	ID=g320.t1.CDS7;Parent=g320.t1
HiC_scaffold_1	AUGUSTUS	CDS	8408823	8408924	1.0	-	1	ID=g320.t2.CDS7;Parent=g320.t2
HiC_scaffold_1	AUGUSTUS	intron	8408925	8409014	1.0	-	.	ID=g320.t1.intron7;Parent=g320.t1
HiC_scaffold_1	AUGUSTUS	intron	8408925	8409014	1.0	-	.	ID=g320.t2.intron7;Parent=g320.t2
HiC_scaffold_1	AUGUSTUS	exon	8409015	8409133	.	-	.	ID=g320.t1.exon8;Parent=g320.t1
HiC_scaffold_1	AUGUSTUS	exon	8409015	8409133	.	-	.	ID=g320.t2.exon8;Parent=g320.t2
HiC_scaffold_1	AUGUSTUS	CDS	8409015	8409133	1.0	-	0	ID=g320.t1.CDS8;Parent=g320.t1
HiC_scaffold_1	AUGUSTUS	CDS	8409015	8409133	1.0	-	0	ID=g320.t2.CDS8;Parent=g320.t2
HiC_scaffold_1	AUGUSTUS	intron	8409134	8410327	1.0	-	.	ID=g320.t1.intron8;Parent=g320.t1
HiC_scaffold_1	AUGUSTUS	intron	8409134	8410327	1.0	-	.	ID=g320.t2.intron8;Parent=g320.t2
HiC_scaffold_1	AUGUSTUS	exon	8410328	8410445	.	-	.	ID=g320.t1.exon9;Parent=g320.t1
HiC_scaffold_1	AUGUSTUS	exon	8410328	8410445	.	-	.	ID=g320.t2.exon9;Parent=g320.t2
HiC_scaffold_1	AUGUSTUS	CDS	8410328	8410445	1.0	-	1	ID=g320.t1.CDS9;Parent=g320.t1
HiC_scaffold_1	AUGUSTUS	CDS	8410328	8410445	1.0	-	1	ID=g320.t2.CDS9;Parent=g320.t2
HiC_scaffold_1	AUGUSTUS	intron	8410446	8410529	1.0	-	.	ID=g320.t1.intron9;Parent=g320.t1
HiC_scaffold_1	AUGUSTUS	intron	8410446	8410529	1.0	-	.	ID=g320.t2.intron9;Parent=g320.t2
HiC_scaffold_1	AUGUSTUS	exon	8410530	8410627	.	-	.	ID=g320.t1.exon10;Parent=g320.t1
HiC_scaffold_1	AUGUSTUS	exon	8410530	8410627	.	-	.	ID=g320.t2.exon10;Parent=g320.t2
HiC_scaffold_1	AUGUSTUS	CDS	8410530	8410627	1.0	-	0	ID=g320.t1.CDS10;Parent=g320.t1
HiC_scaffold_1	AUGUSTUS	CDS	8410530	8410627	1.0	-	0	ID=g320.t2.CDS10;Parent=g320.t2
HiC_scaffold_1	AUGUSTUS	intron	8410628	8411689	1.0	-	.	ID=g320.t1.intron10;Parent=g320.t1
HiC_scaffold_1	AUGUSTUS	intron	8410628	8411689	1.0	-	.	ID=g320.t2.intron10;Parent=g320.t2
HiC_scaffold_1	AUGUSTUS	exon	8411690	8411863	.	-	.	ID=g320.t1.exon11;Parent=g320.t1
HiC_scaffold_1	AUGUSTUS	exon	8411690	8411863	.	-	.	ID=g320.t2.exon11;Parent=g320.t2
HiC_scaffold_1	AUGUSTUS	CDS	8411690	8411863	1.0	-	0	ID=g320.t1.CDS11;Parent=g320.t1
HiC_scaffold_1	AUGUSTUS	CDS	8411690	8411863	1.0	-	0	ID=g320.t2.CDS11;Parent=g320.t2
HiC_scaffold_1	AUGUSTUS	intron	8411864	8413100	1.0	-	.	ID=g320.t1.intron11;Parent=g320.t1
HiC_scaffold_1	AUGUSTUS	intron	8411864	8413100	1.0	-	.	ID=g320.t2.intron11;Parent=g320.t2
HiC_scaffold_1	AUGUSTUS	exon	8413101	8413217	.	-	.	ID=g320.t1.exon12;Parent=g320.t1
HiC_scaffold_1	AUGUSTUS	exon	8413101	8413217	.	-	.	ID=g320.t2.exon12;Parent=g320.t2
HiC_scaffold_1	AUGUSTUS	CDS	8413101	8413217	1.0	-	0	ID=g320.t1.CDS12;Parent=g320.t1
HiC_scaffold_1	AUGUSTUS	CDS	8413101	8413217	1.0	-	0	ID=g320.t2.CDS12;Parent=g320.t2
HiC_scaffold_1	AUGUSTUS	intron	8413218	8413523	1.0	-	.	ID=g320.t1.intron12;Parent=g320.t1
HiC_scaffold_1	AUGUSTUS	intron	8413218	8413523	1.0	-	.	ID=g320.t2.intron12;Parent=g320.t2
HiC_scaffold_1	AUGUSTUS	exon	8413524	8413631	.	-	.	ID=g320.t1.exon13;Parent=g320.t1
HiC_scaffold_1	AUGUSTUS	exon	8413524	8413631	.	-	.	ID=g320.t2.exon13;Parent=g320.t2
HiC_scaffold_1	AUGUSTUS	CDS	8413524	8413631	1.0	-	0	ID=g320.t1.CDS13;Parent=g320.t1
HiC_scaffold_1	AUGUSTUS	CDS	8413524	8413631	1.0	-	0	ID=g320.t2.CDS13;Parent=g320.t2
HiC_scaffold_1	AUGUSTUS	intron	8413632	8413909	1.0	-	.	ID=g320.t1.intron13;Parent=g320.t1
HiC_scaffold_1	AUGUSTUS	intron	8413632	8413909	1.0	-	.	ID=g320.t2.intron13;Parent=g320.t2
HiC_scaffold_1	AUGUSTUS	exon	8413910	8414019	.	-	.	ID=g320.t1.exon14;Parent=g320.t1
HiC_scaffold_1	AUGUSTUS	exon	8413910	8414019	.	-	.	ID=g320.t2.exon14;Parent=g320.t2
HiC_scaffold_1	AUGUSTUS	CDS	8413910	8414019	1.0	-	2	ID=g320.t1.CDS14;Parent=g320.t1
HiC_scaffold_1	AUGUSTUS	CDS	8413910	8414019	1.0	-	2	ID=g320.t2.CDS14;Parent=g320.t2
HiC_scaffold_1	AUGUSTUS	intron	8414020	8414206	1.0	-	.	ID=g320.t1.intron14;Parent=g320.t1
HiC_scaffold_1	AUGUSTUS	intron	8414020	8414206	1.0	-	.	ID=g320.t2.intron14;Parent=g320.t2
HiC_scaffold_1	AUGUSTUS	exon	8414207	8414285	.	-	.	ID=g320.t1.exon15;Parent=g320.t1
HiC_scaffold_1	AUGUSTUS	exon	8414207	8414285	.	-	.	ID=g320.t2.exon15;Parent=g320.t2
HiC_scaffold_1	AUGUSTUS	CDS	8414207	8414285	1.0	-	0	ID=g320.t1.CDS15;Parent=g320.t1
HiC_scaffold_1	AUGUSTUS	CDS	8414207	8414285	1.0	-	0	ID=g320.t2.CDS15;Parent=g320.t2
HiC_scaffold_1	AUGUSTUS	intron	8414286	8414363	1.0	-	.	ID=g320.t1.intron15;Parent=g320.t1
HiC_scaffold_1	AUGUSTUS	intron	8414286	8414363	1.0	-	.	ID=g320.t2.intron15;Parent=g320.t2
HiC_scaffold_1	AUGUSTUS	exon	8414364	8414484	.	-	.	ID=g320.t1.exon16;Parent=g320.t1
HiC_scaffold_1	AUGUSTUS	exon	8414364	8414484	.	-	.	ID=g320.t2.exon16;Parent=g320.t2
HiC_scaffold_1	AUGUSTUS	CDS	8414364	8414484	1.0	-	1	ID=g320.t1.CDS16;Parent=g320.t1
HiC_scaffold_1	AUGUSTUS	CDS	8414364	8414484	1.0	-	1	ID=g320.t2.CDS16;Parent=g320.t2
HiC_scaffold_1	AUGUSTUS	intron	8414485	8414567	1.0	-	.	ID=g320.t1.intron16;Parent=g320.t1
HiC_scaffold_1	AUGUSTUS	intron	8414485	8414567	1.0	-	.	ID=g320.t2.intron16;Parent=g320.t2
HiC_scaffold_1	AUGUSTUS	exon	8414568	8414650	.	-	.	ID=g320.t2.exon17;Parent=g320.t2
HiC_scaffold_1	AUGUSTUS	CDS	8414568	8414650	1.0	-	0	ID=g320.t2.CDS17;Parent=g320.t2
HiC_scaffold_1	AUGUSTUS	exon	8414568	8414653	.	-	.	ID=g320.t1.exon17;Parent=g320.t1
HiC_scaffold_1	AUGUSTUS	CDS	8414568	8414653	1.0	-	0	ID=g320.t1.CDS17;Parent=g320.t1
HiC_scaffold_1	AUGUSTUS	intron	8414651	8417456	1.0	-	.	ID=g320.t2.intron17;Parent=g320.t2
HiC_scaffold_1	AUGUSTUS	intron	8414654	8417456	1.0	-	.	ID=g320.t1.intron17;Parent=g320.t1
HiC_scaffold_1	AUGUSTUS	exon	8417457	8417573	.	-	.	ID=g320.t1.exon18;Parent=g320.t1
HiC_scaffold_1	AUGUSTUS	exon	8417457	8417573	.	-	.	ID=g320.t2.exon18;Parent=g320.t2
HiC_scaffold_1	AUGUSTUS	CDS	8417457	8417573	1.0	-	0	ID=g320.t1.CDS18;Parent=g320.t1
HiC_scaffold_1	AUGUSTUS	CDS	8417457	8417573	1.0	-	0	ID=g320.t2.CDS18;Parent=g320.t2
HiC_scaffold_1	AUGUSTUS	intron	8417574	8418665	1.0	-	.	ID=g320.t1.intron18;Parent=g320.t1
HiC_scaffold_1	AUGUSTUS	intron	8417574	8418665	1.0	-	.	ID=g320.t2.intron18;Parent=g320.t2
HiC_scaffold_1	AUGUSTUS	exon	8418666	8418811	.	-	.	ID=g320.t1.exon19;Parent=g320.t1
HiC_scaffold_1	AUGUSTUS	exon	8418666	8418811	.	-	.	ID=g320.t2.exon19;Parent=g320.t2
HiC_scaffold_1	AUGUSTUS	CDS	8418666	8418811	1.0	-	2	ID=g320.t1.CDS19;Parent=g320.t1
HiC_scaffold_1	AUGUSTUS	CDS	8418666	8418811	1.0	-	2	ID=g320.t2.CDS19;Parent=g320.t2
HiC_scaffold_1	AUGUSTUS	intron	8418812	8419058	1.0	-	.	ID=g320.t1.intron19;Parent=g320.t1
HiC_scaffold_1	AUGUSTUS	intron	8418812	8419058	1.0	-	.	ID=g320.t2.intron19;Parent=g320.t2
HiC_scaffold_1	AUGUSTUS	exon	8419059	8419191	.	-	.	ID=g320.t1.exon20;Parent=g320.t1
HiC_scaffold_1	AUGUSTUS	exon	8419059	8419191	.	-	.	ID=g320.t2.exon20;Parent=g320.t2
HiC_scaffold_1	AUGUSTUS	CDS	8419059	8419191	1.0	-	0	ID=g320.t1.CDS20;Parent=g320.t1
HiC_scaffold_1	AUGUSTUS	CDS	8419059	8419191	1.0	-	0	ID=g320.t2.CDS20;Parent=g320.t2
HiC_scaffold_1	AUGUSTUS	intron	8419192	8419972	1.0	-	.	ID=g320.t1.intron20;Parent=g320.t1
HiC_scaffold_1	AUGUSTUS	intron	8419192	8419972	1.0	-	.	ID=g320.t2.intron20;Parent=g320.t2
HiC_scaffold_1	AUGUSTUS	exon	8419973	8420166	.	-	.	ID=g320.t1.exon21;Parent=g320.t1
HiC_scaffold_1	AUGUSTUS	exon	8419973	8420166	.	-	.	ID=g320.t2.exon21;Parent=g320.t2
HiC_scaffold_1	AUGUSTUS	CDS	8419973	8420166	1.0	-	2	ID=g320.t1.CDS21;Parent=g320.t1
HiC_scaffold_1	AUGUSTUS	CDS	8419973	8420166	1.0	-	2	ID=g320.t2.CDS21;Parent=g320.t2
HiC_scaffold_1	AUGUSTUS	intron	8420167	8420531	1.0	-	.	ID=g320.t1.intron21;Parent=g320.t1
HiC_scaffold_1	AUGUSTUS	intron	8420167	8420531	1.0	-	.	ID=g320.t2.intron21;Parent=g320.t2
HiC_scaffold_1	AUGUSTUS	exon	8420532	8420705	.	-	.	ID=g320.t1.exon22;Parent=g320.t1
HiC_scaffold_1	AUGUSTUS	exon	8420532	8420705	.	-	.	ID=g320.t2.exon22;Parent=g320.t2
HiC_scaffold_1	AUGUSTUS	CDS	8420532	8420705	1.0	-	2	ID=g320.t1.CDS22;Parent=g320.t1
HiC_scaffold_1	AUGUSTUS	CDS	8420532	8420705	1.0	-	2	ID=g320.t2.CDS22;Parent=g320.t2
HiC_scaffold_1	AUGUSTUS	intron	8420706	8420872	1.0	-	.	ID=g320.t1.intron22;Parent=g320.t1
HiC_scaffold_1	AUGUSTUS	intron	8420706	8420872	1.0	-	.	ID=g320.t2.intron22;Parent=g320.t2
HiC_scaffold_1	AUGUSTUS	exon	8420873	8420975	.	-	.	ID=g320.t1.exon23;Parent=g320.t1
HiC_scaffold_1	AUGUSTUS	exon	8420873	8420975	.	-	.	ID=g320.t2.exon23;Parent=g320.t2
HiC_scaffold_1	AUGUSTUS	CDS	8420873	8420975	1.0	-	0	ID=g320.t1.CDS23;Parent=g320.t1
HiC_scaffold_1	AUGUSTUS	CDS	8420873	8420975	1.0	-	0	ID=g320.t2.CDS23;Parent=g320.t2
HiC_scaffold_1	AUGUSTUS	intron	8420976	8421717	1.0	-	.	ID=g320.t1.intron23;Parent=g320.t1
HiC_scaffold_1	AUGUSTUS	intron	8420976	8421717	1.0	-	.	ID=g320.t2.intron23;Parent=g320.t2
HiC_scaffold_1	AUGUSTUS	exon	8421718	8421882	.	-	.	ID=g320.t1.exon24;Parent=g320.t1
HiC_scaffold_1	AUGUSTUS	exon	8421718	8421882	.	-	.	ID=g320.t2.exon24;Parent=g320.t2
HiC_scaffold_1	AUGUSTUS	CDS	8421718	8421882	1.0	-	0	ID=g320.t1.CDS24;Parent=g320.t1
HiC_scaffold_1	AUGUSTUS	CDS	8421718	8421882	1.0	-	0	ID=g320.t2.CDS24;Parent=g320.t2
HiC_scaffold_1	AUGUSTUS	start_codon	8421880	8421882	.	-	0	ID=g320.t1.start1;Parent=g320.t1
HiC_scaffold_1	AUGUSTUS	start_codon	8421880	8421882	.	-	0	ID=g320.t2.start1;Parent=g320.t2
HiC_scaffold_1	AUGUSTUS	stop_codon	8423039	8423041	.	-	0	ID=g321.t1.stop1;Parent=g321.t1
HiC_scaffold_1	AUGUSTUS	exon	8423039	8423105	.	-	.	ID=g321.t1.exon1;Parent=g321.t1
HiC_scaffold_1	AUGUSTUS	CDS	8423039	8423105	1.0	-	1	ID=g321.t1.CDS1;Parent=g321.t1
HiC_scaffold_1	AUGUSTUS	gene	8423039	8424084	.	-	.	ID=g321
HiC_scaffold_1	AUGUSTUS	mRNA	8423039	8424084	1.0	-	.	ID=g321.t1;Parent=g321;em_target=10029.XP_007622466.1;em_score=237.7;em_evalue=4.9e-74;em_tcov=.;em_OGs=KOG3462@1|root,KOG3462@2759|Eukaryota,3A7PR@33154|Opisthokonta,3BRDR@33208|Metazoa,3D8E6@33213|Bilateria,48ENB@7711|Chordata,49BMS@7742|Vertebrata,3JH2W@40674|Mammalia,35Q82@314146|Euarchontoglires,4Q5JZ@9989|Rodentia;em_COG_cat=S;em_desc=WD repeat domain 83 opposite strand;em_max_annot_lvl=33208|Metazoa;em_Preferred_name=WDR83OS;em_PFAMs=UPF0139;em_GOs=
HiC_scaffold_1	AUGUSTUS	intron	8423106	8423200	1.0	-	.	ID=g321.t1.intron1;Parent=g321.t1
HiC_scaffold_1	AUGUSTUS	exon	8423201	8423298	.	-	.	ID=g321.t1.exon2;Parent=g321.t1
HiC_scaffold_1	AUGUSTUS	CDS	8423201	8423298	1.0	-	0	ID=g321.t1.CDS2;Parent=g321.t1
HiC_scaffold_1	AUGUSTUS	intron	8423299	8423812	1.0	-	.	ID=g321.t1.intron2;Parent=g321.t1
HiC_scaffold_1	AUGUSTUS	exon	8423813	8423918	.	-	.	ID=g321.t1.exon3;Parent=g321.t1
HiC_scaffold_1	AUGUSTUS	CDS	8423813	8423918	1.0	-	1	ID=g321.t1.CDS3;Parent=g321.t1
HiC_scaffold_1	AUGUSTUS	intron	8423919	8424034	1.0	-	.	ID=g321.t1.intron3;Parent=g321.t1
HiC_scaffold_1	AUGUSTUS	exon	8424035	8424084	.	-	.	ID=g321.t1.exon4;Parent=g321.t1
HiC_scaffold_1	AUGUSTUS	CDS	8424035	8424084	1.0	-	0	ID=g321.t1.CDS4;Parent=g321.t1
HiC_scaffold_1	AUGUSTUS	start_codon	8424082	8424084	.	-	0	ID=g321.t1.start1;Parent=g321.t1
HiC_scaffold_1	AUGUSTUS	start_codon	8424472	8424474	.	+	0	ID=g322.t1.start1;Parent=g322.t1
HiC_scaffold_1	AUGUSTUS	exon	8424472	8424574	.	+	.	ID=g322.t1.exon1;Parent=g322.t1
HiC_scaffold_1	AUGUSTUS	CDS	8424472	8424574	1.0	+	0	ID=g322.t1.CDS1;Parent=g322.t1
HiC_scaffold_1	AUGUSTUS	gene	8424472	8428363	.	+	.	ID=g322
HiC_scaffold_1	AUGUSTUS	mRNA	8424472	8428363	1.0	+	.	ID=g322.t1;Parent=g322;em_target=9668.ENSMPUP00000004791;em_score=729.3;em_evalue=1.8e-222;em_tcov=.;em_OGs=KOG0316@1|root,KOG0316@2759|Eukaryota,38CA2@33154|Opisthokonta,3BD8E@33208|Metazoa,3CWMD@33213|Bilateria,487S6@7711|Chordata,48WTA@7742|Vertebrata,3J45R@40674|Mammalia,3ESZX@33554|Carnivora;em_COG_cat=S;em_desc=WD repeat;em_max_annot_lvl=33208|Metazoa;em_Preferred_name=WDR83;em_KEGG_ko=ko:K13124;em_BRITE=ko00000,ko03041;em_PFAMs=WD40;em_GOs=GO:0000165,GO:0000375,GO:0000377,GO:0000398,GO:0003674,GO:0005198,GO:0005488,GO:0005515,GO:0005575,GO:0005622,GO:0005623,GO:0005634,GO:0005681,GO:0005737,GO:0005768,GO:0006139,GO:0006396,GO:0006397,GO:0006464,GO:0006468,GO:0006725,GO:0006793,GO:0006796,GO:0006807,GO:0007154,GO:0007165,GO:0008150,GO:0008152,GO:0008380,GO:0009987,GO:0010008,GO:0010467,GO:0012505,GO:0016020,GO:0016070,GO:0016071,GO:0016310,GO:0019538,GO:0023014,GO:0023052,GO:0031090,GO:0031410,GO:0031982,GO:0032947,GO:0032991,GO:0034641,GO:0035556,GO:0036211,GO:0043170,GO:0043226,GO:0043227,GO:0043229,GO:0043231,GO:0043412,GO:0044237,GO:0044238,GO:0044260,GO:0044267,GO:0044422,GO:0044424,GO:0044428,GO:0044433,GO:0044440,GO:0044444,GO:0044446,GO:0044464,GO:0046483,GO:0050789,GO:0050794,GO:0050896,GO:0051716,GO:0065007,GO:0071013,GO:0071704,GO:0090304,GO:0097708,GO:0098588,GO:0098805,GO:1901360,GO:1901564,GO:1902494,GO:1990904
HiC_scaffold_1	AUGUSTUS	intron	8424575	8424651	1.0	+	.	ID=g322.t1.intron1;Parent=g322.t1
HiC_scaffold_1	AUGUSTUS	exon	8424652	8424772	.	+	.	ID=g322.t1.exon2;Parent=g322.t1
HiC_scaffold_1	AUGUSTUS	CDS	8424652	8424772	1.0	+	2	ID=g322.t1.CDS2;Parent=g322.t1
HiC_scaffold_1	AUGUSTUS	intron	8424773	8424854	1.0	+	.	ID=g322.t1.intron2;Parent=g322.t1
HiC_scaffold_1	AUGUSTUS	exon	8424855	8424960	.	+	.	ID=g322.t1.exon3;Parent=g322.t1
HiC_scaffold_1	AUGUSTUS	CDS	8424855	8424960	1.0	+	1	ID=g322.t1.CDS3;Parent=g322.t1
HiC_scaffold_1	AUGUSTUS	intron	8424961	8425568	1.0	+	.	ID=g322.t1.intron3;Parent=g322.t1
HiC_scaffold_1	AUGUSTUS	exon	8425569	8425617	.	+	.	ID=g322.t1.exon4;Parent=g322.t1
HiC_scaffold_1	AUGUSTUS	CDS	8425569	8425617	1.0	+	0	ID=g322.t1.CDS4;Parent=g322.t1
HiC_scaffold_1	AUGUSTUS	intron	8425618	8425692	1.0	+	.	ID=g322.t1.intron4;Parent=g322.t1
HiC_scaffold_1	AUGUSTUS	exon	8425693	8425819	.	+	.	ID=g322.t1.exon5;Parent=g322.t1
HiC_scaffold_1	AUGUSTUS	CDS	8425693	8425819	1.0	+	2	ID=g322.t1.CDS5;Parent=g322.t1
HiC_scaffold_1	AUGUSTUS	intron	8425820	8426675	1.0	+	.	ID=g322.t1.intron5;Parent=g322.t1
HiC_scaffold_1	AUGUSTUS	exon	8426676	8426743	.	+	.	ID=g322.t1.exon6;Parent=g322.t1
HiC_scaffold_1	AUGUSTUS	CDS	8426676	8426743	1.0	+	1	ID=g322.t1.CDS6;Parent=g322.t1
HiC_scaffold_1	AUGUSTUS	intron	8426744	8426837	1.0	+	.	ID=g322.t1.intron6;Parent=g322.t1
HiC_scaffold_1	AUGUSTUS	exon	8426838	8426946	.	+	.	ID=g322.t1.exon7;Parent=g322.t1
HiC_scaffold_1	AUGUSTUS	CDS	8426838	8426946	1.0	+	2	ID=g322.t1.CDS7;Parent=g322.t1
HiC_scaffold_1	AUGUSTUS	intron	8426947	8427024	1.0	+	.	ID=g322.t1.intron7;Parent=g322.t1
HiC_scaffold_1	AUGUSTUS	exon	8427025	8427139	.	+	.	ID=g322.t1.exon8;Parent=g322.t1
HiC_scaffold_1	AUGUSTUS	CDS	8427025	8427139	1.0	+	1	ID=g322.t1.CDS8;Parent=g322.t1
HiC_scaffold_1	AUGUSTUS	intron	8427140	8428213	1.0	+	.	ID=g322.t1.intron8;Parent=g322.t1
HiC_scaffold_1	AUGUSTUS	exon	8428214	8428363	.	+	.	ID=g322.t1.exon9;Parent=g322.t1
HiC_scaffold_1	AUGUSTUS	CDS	8428214	8428363	1.0	+	0	ID=g322.t1.CDS9;Parent=g322.t1
HiC_scaffold_1	AUGUSTUS	stop_codon	8428361	8428363	.	+	0	ID=g322.t1.stop1;Parent=g322.t1
HiC_scaffold_1	AUGUSTUS	stop_codon	8428523	8428525	.	-	0	ID=g323.t1.stop1;Parent=g323.t1
HiC_scaffold_1	AUGUSTUS	exon	8428523	8428618	.	-	.	ID=g323.t1.exon1;Parent=g323.t1
HiC_scaffold_1	AUGUSTUS	CDS	8428523	8428618	1.0	-	0	ID=g323.t1.CDS1;Parent=g323.t1
HiC_scaffold_1	AUGUSTUS	gene	8428523	8432009	.	-	.	ID=g323
HiC_scaffold_1	AUGUSTUS	mRNA	8428523	8432009	1.0	-	.	ID=g323.t1;Parent=g323;em_target=9668.ENSMPUP00000004730;em_score=837.6;em_evalue=3.7e-255;em_tcov=.;em_OGs=COG1899@1|root,KOG2924@2759|Eukaryota,38CMK@33154|Opisthokonta,3B9RP@33208|Metazoa,3CZJ5@33213|Bilateria,488MM@7711|Chordata,4967Y@7742|Vertebrata,3JG3Q@40674|Mammalia,3EIWN@33554|Carnivora;em_COG_cat=O;em_desc=Deoxyhypusine synthase;em_max_annot_lvl=33208|Metazoa;em_Preferred_name=DHPS;em_EC=2.5.1.46;em_KEGG_ko=ko:K00809;em_BRITE=ko00000,ko01000;em_PFAMs=DS;em_GOs=GO:0002682,GO:0002684,GO:0002694,GO:0002696,GO:0003674,GO:0003824,GO:0005488,GO:0005515,GO:0005575,GO:0005622,GO:0005623,GO:0005737,GO:0005829,GO:0006412,GO:0006464,GO:0006518,GO:0006576,GO:0006595,GO:0006598,GO:0006807,GO:0008150,GO:0008152,GO:0008216,GO:0008284,GO:0008612,GO:0009056,GO:0009058,GO:0009059,GO:0009308,GO:0009310,GO:0009987,GO:0010467,GO:0016043,GO:0016740,GO:0016765,GO:0018193,GO:0018205,GO:0019538,GO:0022407,GO:0022409,GO:0022607,GO:0030155,GO:0032944,GO:0032946,GO:0033500,GO:0034038,GO:0034641,GO:0034645,GO:0036211,GO:0042102,GO:0042127,GO:0042129,GO:0042402,GO:0042592,GO:0042593,GO:0042802,GO:0043043,GO:0043170,GO:0043412,GO:0043603,GO:0043604,GO:0043933,GO:0044085,GO:0044106,GO:0044237,GO:0044238,GO:0044249,GO:0044260,GO:0044267,GO:0044271,GO:0044424,GO:0044444,GO:0044464,GO:0045785,GO:0046203,GO:0048518,GO:0048522,GO:0048878,GO:0050670,GO:0050671,GO:0050789,GO:0050794,GO:0050863,GO:0050865,GO:0050867,GO:0050870,GO:0051249,GO:0051251,GO:0051259,GO:0051260,GO:0051262,GO:0051289,GO:0051604,GO:0065003,GO:0065007,GO:0065008,GO:0070663,GO:0070665,GO:0071704,GO:0071840,GO:0097164,GO:1901564,GO:1901565,GO:1901566,GO:1901575,GO:1901576,GO:1903037,GO:1903039
HiC_scaffold_1	AUGUSTUS	intron	8428619	8428699	1.0	-	.	ID=g323.t1.intron1;Parent=g323.t1
HiC_scaffold_1	AUGUSTUS	exon	8428700	8428825	.	-	.	ID=g323.t1.exon2;Parent=g323.t1
HiC_scaffold_1	AUGUSTUS	CDS	8428700	8428825	1.0	-	0	ID=g323.t1.CDS2;Parent=g323.t1
HiC_scaffold_1	AUGUSTUS	intron	8428826	8429566	1.0	-	.	ID=g323.t1.intron2;Parent=g323.t1
HiC_scaffold_1	AUGUSTUS	exon	8429567	8429670	.	-	.	ID=g323.t1.exon3;Parent=g323.t1
HiC_scaffold_1	AUGUSTUS	CDS	8429567	8429670	1.0	-	2	ID=g323.t1.CDS3;Parent=g323.t1
HiC_scaffold_1	AUGUSTUS	intron	8429671	8429749	1.0	-	.	ID=g323.t1.intron3;Parent=g323.t1
HiC_scaffold_1	AUGUSTUS	exon	8429750	8429855	.	-	.	ID=g323.t1.exon4;Parent=g323.t1
HiC_scaffold_1	AUGUSTUS	CDS	8429750	8429855	1.0	-	0	ID=g323.t1.CDS4;Parent=g323.t1
HiC_scaffold_1	AUGUSTUS	intron	8429856	8430414	1.0	-	.	ID=g323.t1.intron4;Parent=g323.t1
HiC_scaffold_1	AUGUSTUS	exon	8430415	8430501	.	-	.	ID=g323.t1.exon5;Parent=g323.t1
HiC_scaffold_1	AUGUSTUS	CDS	8430415	8430501	1.0	-	0	ID=g323.t1.CDS5;Parent=g323.t1
HiC_scaffold_1	AUGUSTUS	intron	8430502	8430581	1.0	-	.	ID=g323.t1.intron5;Parent=g323.t1
HiC_scaffold_1	AUGUSTUS	exon	8430582	8430678	.	-	.	ID=g323.t1.exon6;Parent=g323.t1
HiC_scaffold_1	AUGUSTUS	CDS	8430582	8430678	1.0	-	1	ID=g323.t1.CDS6;Parent=g323.t1
HiC_scaffold_1	AUGUSTUS	intron	8430679	8430760	1.0	-	.	ID=g323.t1.intron6;Parent=g323.t1
HiC_scaffold_1	AUGUSTUS	exon	8430761	8430882	.	-	.	ID=g323.t1.exon7;Parent=g323.t1
HiC_scaffold_1	AUGUSTUS	CDS	8430761	8430882	1.0	-	0	ID=g323.t1.CDS7;Parent=g323.t1
HiC_scaffold_1	AUGUSTUS	intron	8430883	8431107	1.0	-	.	ID=g323.t1.intron7;Parent=g323.t1
HiC_scaffold_1	AUGUSTUS	exon	8431108	8431272	.	-	.	ID=g323.t1.exon8;Parent=g323.t1
HiC_scaffold_1	AUGUSTUS	CDS	8431108	8431272	1.0	-	0	ID=g323.t1.CDS8;Parent=g323.t1
HiC_scaffold_1	AUGUSTUS	intron	8431273	8431802	1.0	-	.	ID=g323.t1.intron8;Parent=g323.t1
HiC_scaffold_1	AUGUSTUS	exon	8431803	8432009	.	-	.	ID=g323.t1.exon9;Parent=g323.t1
HiC_scaffold_1	AUGUSTUS	CDS	8431803	8432009	1.0	-	0	ID=g323.t1.CDS9;Parent=g323.t1
HiC_scaffold_1	AUGUSTUS	start_codon	8432007	8432009	.	-	0	ID=g323.t1.start1;Parent=g323.t1
HiC_scaffold_1	AUGUSTUS	start_codon	8435998	8436000	.	+	0	ID=g324.t1.start1;Parent=g324.t1
HiC_scaffold_1	AUGUSTUS	exon	8435998	8436090	.	+	.	ID=g324.t1.exon1;Parent=g324.t1
HiC_scaffold_1	AUGUSTUS	CDS	8435998	8436090	1.0	+	0	ID=g324.t1.CDS1;Parent=g324.t1
HiC_scaffold_1	AUGUSTUS	gene	8435998	8436301	.	+	.	ID=g324
HiC_scaffold_1	AUGUSTUS	mRNA	8435998	8436301	1.0	+	.	ID=g324.t1;Parent=g324;em_target=9668.ENSMPUP00000004721;em_score=144.4;em_evalue=4.7e-46;em_tcov=.;em_OGs=KOG4119@1|root,KOG4119@2759|Eukaryota,3AN1C@33154|Opisthokonta,3C14P@33208|Metazoa,3D9G2@33213|Bilateria,48FV2@7711|Chordata,49CS5@7742|Vertebrata,3JHZX@40674|Mammalia,3EW2C@33554|Carnivora;em_COG_cat=T;em_desc=Guanine nucleotide-binding proteins (G proteins) are involved as a modulator or transducer in various transmembrane signaling systems. The beta and gamma chains are required for the GTPase activity, for replacement of GDP by GTP, and for G protein- effector interaction;em_max_annot_lvl=33208|Metazoa;em_PFAMs=G-gamma;em_Preferred_name=GNG14;em_KEGG_ko=ko:K04347;em_KEGG_Pathway=ko04010,ko04014,ko04062,ko04151,ko04371,ko04713,ko04723,ko04724,ko04725,ko04726,ko04727,ko04728,ko04810,ko04926,ko05032,ko05034,ko05167,ko05200,map04010,map04014,map04062,map04151,map04371,map04713,map04723,map04724,map04725,map04726,map04727,map04728,map04810,map04926,map05032,map05034,map05167,map05200;em_BRITE=ko00000,ko00001,ko04031,ko04147
HiC_scaffold_1	AUGUSTUS	intron	8436091	8436175	1.0	+	.	ID=g324.t1.intron1;Parent=g324.t1
HiC_scaffold_1	AUGUSTUS	exon	8436176	8436301	.	+	.	ID=g324.t1.exon2;Parent=g324.t1
HiC_scaffold_1	AUGUSTUS	CDS	8436176	8436301	1.0	+	0	ID=g324.t1.CDS2;Parent=g324.t1
HiC_scaffold_1	AUGUSTUS	stop_codon	8436299	8436301	.	+	0	ID=g324.t1.stop1;Parent=g324.t1
HiC_scaffold_1	AUGUSTUS	stop_codon	8437181	8437183	.	-	0	ID=g325.t1.stop1;Parent=g325.t1
HiC_scaffold_1	AUGUSTUS	exon	8437181	8437255	.	-	.	ID=g325.t1.exon1;Parent=g325.t1
HiC_scaffold_1	AUGUSTUS	CDS	8437181	8437255	1.0	-	0	ID=g325.t1.CDS1;Parent=g325.t1
HiC_scaffold_1	AUGUSTUS	gene	8437181	8441996	.	-	.	ID=g325
HiC_scaffold_1	AUGUSTUS	mRNA	8437181	8441996	1.0	-	.	ID=g325.t1;Parent=g325;em_target=9713.XP_006750696.1;em_score=1045.5;em_evalue=0.0;em_tcov=.;em_OGs=KOG0274@1|root,KOG0274@2759|Eukaryota,38GPP@33154|Opisthokonta,3BH8E@33208|Metazoa,3CZGF@33213|Bilateria,488FI@7711|Chordata,491M5@7742|Vertebrata,3J3N2@40674|Mammalia,3EIB7@33554|Carnivora;em_COG_cat=S;em_desc=F-box and WD repeat domain containing 9;em_max_annot_lvl=33208|Metazoa;em_Preferred_name=FBXW9;em_KEGG_ko=ko:K10265;em_BRITE=ko00000,ko04121;em_PFAMs=F-box,F-box-like,WD40;em_GOs=GO:0000209,GO:0001505,GO:0003008,GO:0003674,GO:0003824,GO:0004842,GO:0005575,GO:0005622,GO:0005623,GO:0005737,GO:0005829,GO:0006464,GO:0006807,GO:0006810,GO:0006836,GO:0006887,GO:0006903,GO:0006937,GO:0007154,GO:0007267,GO:0007268,GO:0007269,GO:0007275,GO:0007399,GO:0007600,GO:0007610,GO:0007638,GO:0008150,GO:0008152,GO:0009581,GO:0009582,GO:0009605,GO:0009612,GO:0009628,GO:0009966,GO:0009967,GO:0009987,GO:0010646,GO:0010647,GO:0016079,GO:0016080,GO:0016192,GO:0016567,GO:0016740,GO:0017156,GO:0019538,GO:0019787,GO:0022008,GO:0023051,GO:0023052,GO:0023056,GO:0023061,GO:0030154,GO:0030182,GO:0031644,GO:0031646,GO:0032101,GO:0032103,GO:0032228,GO:0032230,GO:0032386,GO:0032388,GO:0032446,GO:0032501,GO:0032502,GO:0032879,GO:0032940,GO:0036211,GO:0036477,GO:0042391,GO:0043025,GO:0043170,GO:0043204,GO:0043412,GO:0043687,GO:0044057,GO:0044237,GO:0044238,GO:0044260,GO:0044267,GO:0044297,GO:0044424,GO:0044444,GO:0044464,GO:0045055,GO:0045933,GO:0046903,GO:0046907,GO:0048468,GO:0048489,GO:0048518,GO:0048520,GO:0048522,GO:0048583,GO:0048584,GO:0048666,GO:0048699,GO:0048731,GO:0048856,GO:0048869,GO:0050789,GO:0050794,GO:0050795,GO:0050804,GO:0050806,GO:0050877,GO:0050896,GO:0050906,GO:0050954,GO:0050974,GO:0050975,GO:0050976,GO:0050982,GO:0051049,GO:0051050,GO:0051179,GO:0051234,GO:0051239,GO:0051240,GO:0051606,GO:0051640,GO:0051641,GO:0051648,GO:0051649,GO:0051650,GO:0051656,GO:0051931,GO:0060341,GO:0060627,GO:0065007,GO:0065008,GO:0070647,GO:0071704,GO:0090257,GO:0097151,GO:0097458,GO:0097479,GO:0097480,GO:0098828,GO:0098916,GO:0099003,GO:0099177,GO:0099504,GO:0099536,GO:0099537,GO:0099643,GO:0140029,GO:0140096,GO:1901564,GO:1902803,GO:1902805,GO:1905787,GO:1905789,GO:1905790,GO:1905792
HiC_scaffold_1	AUGUSTUS	intron	8437256	8437327	1.0	-	.	ID=g325.t1.intron1;Parent=g325.t1
HiC_scaffold_1	AUGUSTUS	exon	8437328	8437393	.	-	.	ID=g325.t1.exon2;Parent=g325.t1
HiC_scaffold_1	AUGUSTUS	CDS	8437328	8437393	1.0	-	0	ID=g325.t1.CDS2;Parent=g325.t1
HiC_scaffold_1	AUGUSTUS	intron	8437394	8437484	1.0	-	.	ID=g325.t1.intron2;Parent=g325.t1
HiC_scaffold_1	AUGUSTUS	exon	8437485	8437574	.	-	.	ID=g325.t1.exon3;Parent=g325.t1
HiC_scaffold_1	AUGUSTUS	CDS	8437485	8437574	1.0	-	0	ID=g325.t1.CDS3;Parent=g325.t1
HiC_scaffold_1	AUGUSTUS	intron	8437575	8437704	1.0	-	.	ID=g325.t1.intron3;Parent=g325.t1
HiC_scaffold_1	AUGUSTUS	exon	8437705	8437818	.	-	.	ID=g325.t1.exon4;Parent=g325.t1
HiC_scaffold_1	AUGUSTUS	CDS	8437705	8437818	1.0	-	0	ID=g325.t1.CDS4;Parent=g325.t1
HiC_scaffold_1	AUGUSTUS	intron	8437819	8437908	1.0	-	.	ID=g325.t1.intron4;Parent=g325.t1
HiC_scaffold_1	AUGUSTUS	exon	8437909	8438057	.	-	.	ID=g325.t1.exon5;Parent=g325.t1
HiC_scaffold_1	AUGUSTUS	CDS	8437909	8438057	1.0	-	2	ID=g325.t1.CDS5;Parent=g325.t1
HiC_scaffold_1	AUGUSTUS	intron	8438058	8438882	1.0	-	.	ID=g325.t1.intron5;Parent=g325.t1
HiC_scaffold_1	AUGUSTUS	exon	8438883	8438974	.	-	.	ID=g325.t1.exon6;Parent=g325.t1
HiC_scaffold_1	AUGUSTUS	CDS	8438883	8438974	1.0	-	1	ID=g325.t1.CDS6;Parent=g325.t1
HiC_scaffold_1	AUGUSTUS	intron	8438975	8439059	1.0	-	.	ID=g325.t1.intron6;Parent=g325.t1
HiC_scaffold_1	AUGUSTUS	exon	8439060	8439172	.	-	.	ID=g325.t1.exon7;Parent=g325.t1
HiC_scaffold_1	AUGUSTUS	CDS	8439060	8439172	1.0	-	0	ID=g325.t1.CDS7;Parent=g325.t1
HiC_scaffold_1	AUGUSTUS	intron	8439173	8440125	1.0	-	.	ID=g325.t1.intron7;Parent=g325.t1
HiC_scaffold_1	AUGUSTUS	exon	8440126	8440254	.	-	.	ID=g325.t1.exon8;Parent=g325.t1
HiC_scaffold_1	AUGUSTUS	CDS	8440126	8440254	1.0	-	0	ID=g325.t1.CDS8;Parent=g325.t1
HiC_scaffold_1	AUGUSTUS	intron	8440255	8440331	1.0	-	.	ID=g325.t1.intron8;Parent=g325.t1
HiC_scaffold_1	AUGUSTUS	exon	8440332	8440471	.	-	.	ID=g325.t1.exon9;Parent=g325.t1
HiC_scaffold_1	AUGUSTUS	CDS	8440332	8440471	1.0	-	2	ID=g325.t1.CDS9;Parent=g325.t1
HiC_scaffold_1	AUGUSTUS	intron	8440472	8441587	1.0	-	.	ID=g325.t1.intron9;Parent=g325.t1
HiC_scaffold_1	AUGUSTUS	exon	8441588	8441996	.	-	.	ID=g325.t1.exon10;Parent=g325.t1
HiC_scaffold_1	AUGUSTUS	CDS	8441588	8441996	1.0	-	0	ID=g325.t1.CDS10;Parent=g325.t1
HiC_scaffold_1	AUGUSTUS	start_codon	8441994	8441996	.	-	0	ID=g325.t1.start1;Parent=g325.t1
HiC_scaffold_1	AUGUSTUS	stop_codon	8464809	8464811	.	-	0	ID=g326.t1.stop1;Parent=g326.t1
HiC_scaffold_1	gmst	stop_codon	8464809	8464811	37.078084	-	0	ID=g326.t2.stop1;Parent=g326.t2
HiC_scaffold_1	AUGUSTUS	exon	8464809	8464916	.	-	.	ID=g326.t1.exon1;Parent=g326.t1
HiC_scaffold_1	AUGUSTUS	CDS	8464809	8464916	1.0	-	0	ID=g326.t1.CDS1;Parent=g326.t1
HiC_scaffold_1	gmst	CDS	8464809	8464916	37.078084	-	0	ID=g326.t2.CDS1;Parent=g326.t2
HiC_scaffold_1	gmst	exon	8464809	8464916	37.078084	-	0	ID=g326.t2.exon1;Parent=g326.t2
HiC_scaffold_1	AUGUSTUS	gene	8464809	8467856	.	-	.	ID=g326
HiC_scaffold_1	gmst	mRNA	8464809	8467856	.	-	.	ID=g326.t2;Parent=g326;em_target=9668.ENSMPUP00000004615;em_score=309.3;em_evalue=2.3e-95;em_tcov=.;em_OGs=2C045@1|root,2S83W@2759|Eukaryota,3A3MQ@33154|Opisthokonta,3BRD2@33208|Metazoa,3DB72@33213|Bilateria,48BBE@7711|Chordata,498KI@7742|Vertebrata,3J5H7@40674|Mammalia,3EM1I@33554|Carnivora;em_COG_cat=S;em_desc=Chromosome 19 open reading frame 43;em_max_annot_lvl=33208|Metazoa;em_Preferred_name=C19orf43;em_GOs=GO:0003674,GO:0003824,GO:0004518,GO:0004527,GO:0006139,GO:0006401,GO:0006725,GO:0006807,GO:0007275,GO:0007568,GO:0008150,GO:0008152,GO:0008340,GO:0008408,GO:0008409,GO:0009056,GO:0009057,GO:0009987,GO:0010259,GO:0016070,GO:0016072,GO:0016075,GO:0016787,GO:0016788,GO:0019439,GO:0032501,GO:0032502,GO:0034641,GO:0034655,GO:0034660,GO:0034661,GO:0043170,GO:0044237,GO:0044238,GO:0044248,GO:0044260,GO:0044265,GO:0044270,GO:0046483,GO:0046700,GO:0048856,GO:0071704,GO:0090304,GO:0090305,GO:0090501,GO:0090503,GO:1901360,GO:1901361,GO:1901575
HiC_scaffold_1	AUGUSTUS	mRNA	8464809	8467856	1.0	-	.	ID=g326.t1;Parent=g326;em_target=9713.XP_006750694.1;em_score=381.6;em_evalue=2.6e-117;em_tcov=.;em_OGs=2C045@1|root,2S83W@2759|Eukaryota,3A3MQ@33154|Opisthokonta,3BRD2@33208|Metazoa,3DB72@33213|Bilateria,48BBE@7711|Chordata,498KI@7742|Vertebrata,3J5H7@40674|Mammalia,3EM1I@33554|Carnivora;em_COG_cat=S;em_desc=Chromosome 19 open reading frame 43;em_max_annot_lvl=33208|Metazoa;em_Preferred_name=C19orf43;em_GOs=GO:0003674,GO:0003824,GO:0004518,GO:0004527,GO:0006139,GO:0006401,GO:0006725,GO:0006807,GO:0007275,GO:0007568,GO:0008150,GO:0008152,GO:0008340,GO:0008408,GO:0008409,GO:0009056,GO:0009057,GO:0009987,GO:0010259,GO:0016070,GO:0016072,GO:0016075,GO:0016787,GO:0016788,GO:0019439,GO:0032501,GO:0032502,GO:0034641,GO:0034655,GO:0034660,GO:0034661,GO:0043170,GO:0044237,GO:0044238,GO:0044248,GO:0044260,GO:0044265,GO:0044270,GO:0046483,GO:0046700,GO:0048856,GO:0071704,GO:0090304,GO:0090305,GO:0090501,GO:0090503,GO:1901360,GO:1901361,GO:1901575
HiC_scaffold_1	AUGUSTUS	intron	8464917	8465247	1.0	-	.	ID=g326.t1.intron1;Parent=g326.t1
HiC_scaffold_1	gmst	intron	8464917	8465247	37.078084	-	0	ID=g326.t2.intron1;Parent=g326.t2
HiC_scaffold_1	AUGUSTUS	exon	8465248	8465325	.	-	.	ID=g326.t1.exon2;Parent=g326.t1
HiC_scaffold_1	AUGUSTUS	CDS	8465248	8465325	1.0	-	0	ID=g326.t1.CDS2;Parent=g326.t1
HiC_scaffold_1	gmst	CDS	8465248	8465325	37.078084	-	0	ID=g326.t2.CDS2;Parent=g326.t2
HiC_scaffold_1	gmst	exon	8465248	8465325	37.078084	-	0	ID=g326.t2.exon2;Parent=g326.t2
HiC_scaffold_1	AUGUSTUS	intron	8465326	8467502	1.0	-	.	ID=g326.t1.intron2;Parent=g326.t1
HiC_scaffold_1	gmst	intron	8465326	8467502	37.078084	-	0	ID=g326.t2.intron2;Parent=g326.t2
HiC_scaffold_1	gmst	CDS	8467503	8467544	37.078084	-	0	ID=g326.t2.CDS3;Parent=g326.t2
HiC_scaffold_1	gmst	exon	8467503	8467544	37.078084	-	0	ID=g326.t2.exon3;Parent=g326.t2
HiC_scaffold_1	AUGUSTUS	exon	8467503	8467856	.	-	.	ID=g326.t1.exon3;Parent=g326.t1
HiC_scaffold_1	AUGUSTUS	CDS	8467503	8467856	1.0	-	0	ID=g326.t1.CDS3;Parent=g326.t1
HiC_scaffold_1	gmst	intron	8467545	8467607	37.078084	-	0	ID=g326.t2.intron3;Parent=g326.t2
HiC_scaffold_1	gmst	CDS	8467608	8467856	37.078084	-	0	ID=g326.t2.CDS4;Parent=g326.t2
HiC_scaffold_1	gmst	exon	8467608	8467856	37.078084	-	0	ID=g326.t2.exon4;Parent=g326.t2
HiC_scaffold_1	AUGUSTUS	start_codon	8467854	8467856	.	-	0	ID=g326.t1.start1;Parent=g326.t1
HiC_scaffold_1	gmst	start_codon	8467854	8467856	37.078084	-	0	ID=g326.t2.start1;Parent=g326.t2
HiC_scaffold_1	AUGUSTUS	start_codon	8469395	8469397	.	+	0	ID=g327.t1.start1;Parent=g327.t1
HiC_scaffold_1	AUGUSTUS	exon	8469395	8469555	.	+	.	ID=g327.t1.exon1;Parent=g327.t1
HiC_scaffold_1	AUGUSTUS	CDS	8469395	8469555	1.0	+	0	ID=g327.t1.CDS1;Parent=g327.t1
HiC_scaffold_1	AUGUSTUS	gene	8469395	8474412	.	+	.	ID=g327
HiC_scaffold_1	AUGUSTUS	mRNA	8469395	8474412	1.0	+	.	ID=g327.t1;Parent=g327;em_target=118797.XP_007469164.1;em_score=785.7;em_evalue=1.7e-239;em_tcov=.;em_OGs=COG0003@1|root,KOG2825@2759|Eukaryota,38BC4@33154|Opisthokonta,3BBDN@33208|Metazoa,3CSBR@33213|Bilateria,484XK@7711|Chordata,4909D@7742|Vertebrata,3JD5C@40674|Mammalia,4IY2X@91561|Cetartiodactyla;em_COG_cat=P;em_desc=ATPase required for the post-translational delivery of tail-anchored (TA) proteins to the endoplasmic reticulum. Recognizes and selectively binds the transmembrane domain of TA proteins in the cytosol. This complex then targets to the endoplasmic reticulum by membrane-bound receptors, where the tail- anchored protein is released for insertion. This process is regulated by ATP binding and hydrolysis. ATP binding drives the homodimer towards the closed dimer state, facilitating recognition of newly synthesized TA membrane proteins. ATP hydrolysis is required for insertion. Subsequently, the homodimer reverts towards the open dimer state, lowering its affinity for the membrane-bound receptor, and returning it to the cytosol to initiate a new round of targeting;em_max_annot_lvl=33208|Metazoa;em_Preferred_name=ASNA1;em_EC=3.6.3.16;em_KEGG_ko=ko:K01551;em_BRITE=ko00000,ko01000,ko02000;em_KEGG_TC=3.A.19.1,3.A.21.1,3.A.4.1;em_PFAMs=ArsA_ATPase;em_GOs=GO:0002791,GO:0002793,GO:0003674,GO:0003824,GO:0005215,GO:0005488,GO:0005515,GO:0005575,GO:0005622,GO:0005623,GO:0005634,GO:0005730,GO:0005737,GO:0005783,GO:0005789,GO:0006810,GO:0006811,GO:0006820,GO:0006950,GO:0006986,GO:0006996,GO:0007029,GO:0007154,GO:0007165,GO:0007275,GO:0007399,GO:0007416,GO:0008104,GO:0008150,GO:0008509,GO:0009636,GO:0009987,GO:0010033,GO:0010256,GO:0010646,GO:0010647,GO:0010817,GO:0012505,GO:0015075,GO:0015103,GO:0015105,GO:0015318,GO:0015698,GO:0015700,GO:0016020,GO:0016043,GO:0016462,GO:0016787,GO:0016817,GO:0016818,GO:0016887,GO:0017111,GO:0022607,GO:0022857,GO:0023051,GO:0023052,GO:0023056,GO:0030424,GO:0030968,GO:0031974,GO:0031981,GO:0031984,GO:0032024,GO:0032501,GO:0032502,GO:0032879,GO:0032880,GO:0033036,GO:0033365,GO:0033554,GO:0034220,GO:0034613,GO:0034620,GO:0034976,GO:0035966,GO:0035967,GO:0036477,GO:0036498,GO:0042175,GO:0042221,GO:0042995,GO:0043005,GO:0043025,GO:0043226,GO:0043227,GO:0043228,GO:0043229,GO:0043231,GO:0043232,GO:0043233,GO:0044085,GO:0044297,GO:0044422,GO:0044424,GO:0044425,GO:0044428,GO:0044432,GO:0044444,GO:0044446,GO:0044464,GO:0045048,GO:0045184,GO:0046685,GO:0046883,GO:0046887,GO:0048518,GO:0048522,GO:0048731,GO:0048856,GO:0050708,GO:0050714,GO:0050789,GO:0050794,GO:0050796,GO:0050808,GO:0050896,GO:0051046,GO:0051047,GO:0051049,GO:0051050,GO:0051179,GO:0051205,GO:0051222,GO:0051223,GO:0051234,GO:0051641,GO:0051716,GO:0055085,GO:0061024,GO:0065007,GO:0065008,GO:0070013,GO:0070201,GO:0070727,GO:0070887,GO:0071310,GO:0071722,GO:0071816,GO:0071840,GO:0072657,GO:0090087,GO:0090150,GO:0090276,GO:0090277,GO:0097458,GO:0098656,GO:0098754,GO:0098827,GO:0120025,GO:1903530,GO:1903532,GO:1904951
HiC_scaffold_1	AUGUSTUS	intron	8469556	8470387	1.0	+	.	ID=g327.t1.intron1;Parent=g327.t1
HiC_scaffold_1	AUGUSTUS	exon	8470388	8470535	.	+	.	ID=g327.t1.exon2;Parent=g327.t1
HiC_scaffold_1	AUGUSTUS	CDS	8470388	8470535	1.0	+	1	ID=g327.t1.CDS2;Parent=g327.t1
HiC_scaffold_1	AUGUSTUS	intron	8470536	8472490	1.0	+	.	ID=g327.t1.intron2;Parent=g327.t1
HiC_scaffold_1	AUGUSTUS	exon	8472491	8472639	.	+	.	ID=g327.t1.exon3;Parent=g327.t1
HiC_scaffold_1	AUGUSTUS	CDS	8472491	8472639	1.0	+	0	ID=g327.t1.CDS3;Parent=g327.t1
HiC_scaffold_1	AUGUSTUS	intron	8472640	8472723	1.0	+	.	ID=g327.t1.intron3;Parent=g327.t1
HiC_scaffold_1	AUGUSTUS	exon	8472724	8472874	.	+	.	ID=g327.t1.exon4;Parent=g327.t1
HiC_scaffold_1	AUGUSTUS	CDS	8472724	8472874	1.0	+	1	ID=g327.t1.CDS4;Parent=g327.t1
HiC_scaffold_1	AUGUSTUS	intron	8472875	8473481	1.0	+	.	ID=g327.t1.intron4;Parent=g327.t1
HiC_scaffold_1	AUGUSTUS	exon	8473482	8473589	.	+	.	ID=g327.t1.exon5;Parent=g327.t1
HiC_scaffold_1	AUGUSTUS	CDS	8473482	8473589	1.0	+	0	ID=g327.t1.CDS5;Parent=g327.t1
HiC_scaffold_1	AUGUSTUS	intron	8473590	8473677	1.0	+	.	ID=g327.t1.intron5;Parent=g327.t1
HiC_scaffold_1	AUGUSTUS	exon	8473678	8473875	.	+	.	ID=g327.t1.exon6;Parent=g327.t1
HiC_scaffold_1	AUGUSTUS	CDS	8473678	8473875	1.0	+	0	ID=g327.t1.CDS6;Parent=g327.t1
HiC_scaffold_1	AUGUSTUS	intron	8473876	8474280	1.0	+	.	ID=g327.t1.intron6;Parent=g327.t1
HiC_scaffold_1	AUGUSTUS	exon	8474281	8474412	.	+	.	ID=g327.t1.exon7;Parent=g327.t1
HiC_scaffold_1	AUGUSTUS	CDS	8474281	8474412	1.0	+	0	ID=g327.t1.CDS7;Parent=g327.t1
HiC_scaffold_1	AUGUSTUS	stop_codon	8474410	8474412	.	+	0	ID=g327.t1.stop1;Parent=g327.t1
HiC_scaffold_1	AUGUSTUS	start_codon	8478352	8478354	.	+	0	ID=g328.t1.start1;Parent=g328.t1
HiC_scaffold_1	AUGUSTUS	exon	8478352	8478503	.	+	.	ID=g328.t1.exon1;Parent=g328.t1
HiC_scaffold_1	AUGUSTUS	CDS	8478352	8478503	1.0	+	0	ID=g328.t1.CDS1;Parent=g328.t1
HiC_scaffold_1	AUGUSTUS	gene	8478352	8482060	.	+	.	ID=g328
HiC_scaffold_1	AUGUSTUS	mRNA	8478352	8482060	1.0	+	.	ID=g328.t1;Parent=g328;em_target=9713.XP_006730605.1;em_score=1160.3;em_evalue=0.0;em_tcov=.;em_OGs=KOG3547@1|root,KOG3547@2759|Eukaryota,38DHP@33154|Opisthokonta,3B96Y@33208|Metazoa,3CS5T@33213|Bilateria,482X3@7711|Chordata,48VT2@7742|Vertebrata,3J3AK@40674|Mammalia,3ESVW@33554|Carnivora;em_COG_cat=P;em_desc=Forms calcium-sensitive chloride channels. Permeable to bicarbonate;em_max_annot_lvl=33208|Metazoa;em_Preferred_name=BEST2;em_KEGG_ko=ko:K13878,ko:K13879,ko:K13880,ko:K22204;em_KEGG_Pathway=ko04970,map04970;em_BRITE=ko00000,ko00001,ko02000;em_KEGG_TC=1.A.46.1,1.A.46.1.1,1.A.46.1.2,1.A.46.1.4;em_PFAMs=Bestrophin;em_GOs=GO:0003008,GO:0003674,GO:0005215,GO:0005216,GO:0005253,GO:0005254,GO:0005575,GO:0005623,GO:0005886,GO:0005929,GO:0006810,GO:0006811,GO:0006820,GO:0006821,GO:0007600,GO:0007606,GO:0007608,GO:0008150,GO:0008509,GO:0015075,GO:0015103,GO:0015108,GO:0015267,GO:0015318,GO:0015698,GO:0016020,GO:0016021,GO:0022803,GO:0022838,GO:0022857,GO:0031224,GO:0032501,GO:0032991,GO:0034220,GO:0034702,GO:0034707,GO:0042391,GO:0042995,GO:0043226,GO:0044425,GO:0044464,GO:0050877,GO:0051179,GO:0051234,GO:0051899,GO:0055085,GO:0065007,GO:0065008,GO:0071944,GO:0098656,GO:0098660,GO:0098661,GO:0098796,GO:0120025,GO:1902476,GO:1902495,GO:1990351
HiC_scaffold_1	AUGUSTUS	intron	8478504	8478610	1.0	+	.	ID=g328.t1.intron1;Parent=g328.t1
HiC_scaffold_1	AUGUSTUS	exon	8478611	8478705	.	+	.	ID=g328.t1.exon2;Parent=g328.t1
HiC_scaffold_1	AUGUSTUS	CDS	8478611	8478705	1.0	+	1	ID=g328.t1.CDS2;Parent=g328.t1
HiC_scaffold_1	AUGUSTUS	intron	8478706	8479407	1.0	+	.	ID=g328.t1.intron2;Parent=g328.t1
HiC_scaffold_1	AUGUSTUS	exon	8479408	8479641	.	+	.	ID=g328.t1.exon3;Parent=g328.t1
HiC_scaffold_1	AUGUSTUS	CDS	8479408	8479641	1.0	+	2	ID=g328.t1.CDS3;Parent=g328.t1
HiC_scaffold_1	AUGUSTUS	intron	8479642	8479734	1.0	+	.	ID=g328.t1.intron3;Parent=g328.t1
HiC_scaffold_1	AUGUSTUS	exon	8479735	8479889	.	+	.	ID=g328.t1.exon4;Parent=g328.t1
HiC_scaffold_1	AUGUSTUS	CDS	8479735	8479889	1.0	+	2	ID=g328.t1.CDS4;Parent=g328.t1
HiC_scaffold_1	AUGUSTUS	intron	8479890	8480229	1.0	+	.	ID=g328.t1.intron4;Parent=g328.t1
HiC_scaffold_1	AUGUSTUS	exon	8480230	8480307	.	+	.	ID=g328.t1.exon5;Parent=g328.t1
HiC_scaffold_1	AUGUSTUS	CDS	8480230	8480307	1.0	+	0	ID=g328.t1.CDS5;Parent=g328.t1
HiC_scaffold_1	AUGUSTUS	intron	8480308	8480485	1.0	+	.	ID=g328.t1.intron5;Parent=g328.t1
HiC_scaffold_1	AUGUSTUS	exon	8480486	8480638	.	+	.	ID=g328.t1.exon6;Parent=g328.t1
HiC_scaffold_1	AUGUSTUS	CDS	8480486	8480638	1.0	+	0	ID=g328.t1.CDS6;Parent=g328.t1
HiC_scaffold_1	AUGUSTUS	intron	8480639	8480724	1.0	+	.	ID=g328.t1.intron6;Parent=g328.t1
HiC_scaffold_1	AUGUSTUS	exon	8480725	8480805	.	+	.	ID=g328.t1.exon7;Parent=g328.t1
HiC_scaffold_1	AUGUSTUS	CDS	8480725	8480805	1.0	+	0	ID=g328.t1.CDS7;Parent=g328.t1
HiC_scaffold_1	AUGUSTUS	intron	8480806	8481000	1.0	+	.	ID=g328.t1.intron7;Parent=g328.t1
HiC_scaffold_1	AUGUSTUS	exon	8481001	8481155	.	+	.	ID=g328.t1.exon8;Parent=g328.t1
HiC_scaffold_1	AUGUSTUS	CDS	8481001	8481155	1.0	+	0	ID=g328.t1.CDS8;Parent=g328.t1
HiC_scaffold_1	AUGUSTUS	intron	8481156	8481636	1.0	+	.	ID=g328.t1.intron8;Parent=g328.t1
HiC_scaffold_1	AUGUSTUS	exon	8481637	8482060	.	+	.	ID=g328.t1.exon9;Parent=g328.t1
HiC_scaffold_1	AUGUSTUS	CDS	8481637	8482060	1.0	+	1	ID=g328.t1.CDS9;Parent=g328.t1
HiC_scaffold_1	AUGUSTUS	stop_codon	8482058	8482060	.	+	0	ID=g328.t1.stop1;Parent=g328.t1
HiC_scaffold_1	AUGUSTUS	stop_codon	8484354	8484356	.	-	0	ID=g329.t1.stop1;Parent=g329.t1
HiC_scaffold_1	gmst	stop_codon	8484354	8484356	318.098026	-	0	ID=g329.t2.stop1;Parent=g329.t2
HiC_scaffold_1	AUGUSTUS	exon	8484354	8484503	.	-	.	ID=g329.t1.exon1;Parent=g329.t1
HiC_scaffold_1	AUGUSTUS	CDS	8484354	8484503	1.0	-	0	ID=g329.t1.CDS1;Parent=g329.t1
HiC_scaffold_1	gmst	CDS	8484354	8484503	318.098026	-	0	ID=g329.t2.CDS1;Parent=g329.t2
HiC_scaffold_1	gmst	exon	8484354	8484503	318.098026	-	0	ID=g329.t2.exon1;Parent=g329.t2
HiC_scaffold_1	AUGUSTUS	gene	8484354	8495443	.	-	.	ID=g329
HiC_scaffold_1	gmst	mRNA	8484354	8495443	.	-	.	ID=g329.t2;Parent=g329;em_target=9668.ENSMPUP00000004589;em_score=1488.6;em_evalue=0.0;em_tcov=.;em_OGs=28M2C@1|root,2QTJ1@2759|Eukaryota,394G6@33154|Opisthokonta,3BH63@33208|Metazoa,3CZVY@33213|Bilateria,48QCI@7711|Chordata,4917C@7742|Vertebrata,3JDEP@40674|Mammalia,3ERAX@33554|Carnivora;em_COG_cat=S;em_desc=Protein Hook homolog;em_max_annot_lvl=33208|Metazoa;em_Preferred_name=HOOK2;em_KEGG_ko=ko:K16611;em_BRITE=ko00000,ko03036,ko04812;em_PFAMs=HOOK;em_GOs=GO:0000226,GO:0003674,GO:0005488,GO:0005515,GO:0005575,GO:0005622,GO:0005623,GO:0005737,GO:0005813,GO:0005815,GO:0005829,GO:0005856,GO:0006810,GO:0006897,GO:0006996,GO:0007010,GO:0007017,GO:0007032,GO:0007033,GO:0007034,GO:0007040,GO:0007041,GO:0008017,GO:0008092,GO:0008150,GO:0008333,GO:0009987,GO:0010256,GO:0015630,GO:0015631,GO:0016043,GO:0016050,GO:0016192,GO:0016482,GO:0030705,GO:0031122,GO:0032991,GO:0042802,GO:0043226,GO:0043227,GO:0043228,GO:0043229,GO:0043231,GO:0043232,GO:0044422,GO:0044424,GO:0044430,GO:0044444,GO:0044446,GO:0044464,GO:0045022,GO:0046907,GO:0051179,GO:0051234,GO:0051641,GO:0051649,GO:0051959,GO:0070695,GO:0071840,GO:0080171,GO:0097435,GO:0098657,GO:0098927
HiC_scaffold_1	AUGUSTUS	mRNA	8484354	8495443	1.0	-	.	ID=g329.t1;Parent=g329;em_target=9668.ENSMPUP00000004589;em_score=1495.7;em_evalue=0.0;em_tcov=.;em_OGs=28M2C@1|root,2QTJ1@2759|Eukaryota,394G6@33154|Opisthokonta,3BH63@33208|Metazoa,3CZVY@33213|Bilateria,48QCI@7711|Chordata,4917C@7742|Vertebrata,3JDEP@40674|Mammalia,3ERAX@33554|Carnivora;em_COG_cat=S;em_desc=Protein Hook homolog;em_max_annot_lvl=33208|Metazoa;em_Preferred_name=HOOK2;em_KEGG_ko=ko:K16611;em_BRITE=ko00000,ko03036,ko04812;em_PFAMs=HOOK;em_GOs=GO:0000226,GO:0003674,GO:0005488,GO:0005515,GO:0005575,GO:0005622,GO:0005623,GO:0005737,GO:0005813,GO:0005815,GO:0005829,GO:0005856,GO:0006810,GO:0006897,GO:0006996,GO:0007010,GO:0007017,GO:0007032,GO:0007033,GO:0007034,GO:0007040,GO:0007041,GO:0008017,GO:0008092,GO:0008150,GO:0008333,GO:0009987,GO:0010256,GO:0015630,GO:0015631,GO:0016043,GO:0016050,GO:0016192,GO:0016482,GO:0030705,GO:0031122,GO:0032991,GO:0042802,GO:0043226,GO:0043227,GO:0043228,GO:0043229,GO:0043231,GO:0043232,GO:0044422,GO:0044424,GO:0044430,GO:0044444,GO:0044446,GO:0044464,GO:0045022,GO:0046907,GO:0051179,GO:0051234,GO:0051641,GO:0051649,GO:0051959,GO:0070695,GO:0071840,GO:0080171,GO:0097435,GO:0098657,GO:0098927
HiC_scaffold_1	AUGUSTUS	intron	8484504	8484593	1.0	-	.	ID=g329.t1.intron1;Parent=g329.t1
HiC_scaffold_1	gmst	intron	8484504	8484593	318.098026	-	0	ID=g329.t2.intron1;Parent=g329.t2
HiC_scaffold_1	AUGUSTUS	exon	8484594	8484665	.	-	.	ID=g329.t1.exon2;Parent=g329.t1
HiC_scaffold_1	AUGUSTUS	CDS	8484594	8484665	1.0	-	0	ID=g329.t1.CDS2;Parent=g329.t1
HiC_scaffold_1	gmst	CDS	8484594	8484665	318.098026	-	0	ID=g329.t2.CDS2;Parent=g329.t2
HiC_scaffold_1	gmst	exon	8484594	8484665	318.098026	-	0	ID=g329.t2.exon2;Parent=g329.t2
HiC_scaffold_1	AUGUSTUS	intron	8484666	8484733	1.0	-	.	ID=g329.t1.intron2;Parent=g329.t1
HiC_scaffold_1	gmst	intron	8484666	8484733	318.098026	-	0	ID=g329.t2.intron2;Parent=g329.t2
HiC_scaffold_1	AUGUSTUS	exon	8484734	8484844	.	-	.	ID=g329.t1.exon3;Parent=g329.t1
HiC_scaffold_1	AUGUSTUS	CDS	8484734	8484844	1.0	-	0	ID=g329.t1.CDS3;Parent=g329.t1
HiC_scaffold_1	gmst	CDS	8484734	8484844	318.098026	-	0	ID=g329.t2.CDS3;Parent=g329.t2
HiC_scaffold_1	gmst	exon	8484734	8484844	318.098026	-	0	ID=g329.t2.exon3;Parent=g329.t2
HiC_scaffold_1	AUGUSTUS	intron	8484845	8485058	1.0	-	.	ID=g329.t1.intron3;Parent=g329.t1
HiC_scaffold_1	gmst	intron	8484845	8485058	318.098026	-	0	ID=g329.t2.intron3;Parent=g329.t2
HiC_scaffold_1	AUGUSTUS	exon	8485059	8485162	.	-	.	ID=g329.t1.exon4;Parent=g329.t1
HiC_scaffold_1	AUGUSTUS	CDS	8485059	8485162	1.0	-	2	ID=g329.t1.CDS4;Parent=g329.t1
HiC_scaffold_1	gmst	CDS	8485059	8485162	318.098026	-	2	ID=g329.t2.CDS4;Parent=g329.t2
HiC_scaffold_1	gmst	exon	8485059	8485162	318.098026	-	2	ID=g329.t2.exon4;Parent=g329.t2
HiC_scaffold_1	AUGUSTUS	intron	8485163	8485242	1.0	-	.	ID=g329.t1.intron4;Parent=g329.t1
HiC_scaffold_1	gmst	intron	8485163	8485242	318.098026	-	0	ID=g329.t2.intron4;Parent=g329.t2
HiC_scaffold_1	AUGUSTUS	exon	8485243	8485325	.	-	.	ID=g329.t1.exon5;Parent=g329.t1
HiC_scaffold_1	AUGUSTUS	CDS	8485243	8485325	1.0	-	1	ID=g329.t1.CDS5;Parent=g329.t1
HiC_scaffold_1	gmst	CDS	8485243	8485325	318.098026	-	1	ID=g329.t2.CDS5;Parent=g329.t2
HiC_scaffold_1	gmst	exon	8485243	8485325	318.098026	-	1	ID=g329.t2.exon5;Parent=g329.t2
HiC_scaffold_1	AUGUSTUS	intron	8485326	8488420	1.0	-	.	ID=g329.t1.intron5;Parent=g329.t1
HiC_scaffold_1	gmst	intron	8485326	8488420	318.098026	-	0	ID=g329.t2.intron5;Parent=g329.t2
HiC_scaffold_1	AUGUSTUS	exon	8488421	8488455	.	-	.	ID=g329.t1.exon6;Parent=g329.t1
HiC_scaffold_1	AUGUSTUS	CDS	8488421	8488455	1.0	-	0	ID=g329.t1.CDS6;Parent=g329.t1
HiC_scaffold_1	gmst	CDS	8488421	8488455	318.098026	-	0	ID=g329.t2.CDS6;Parent=g329.t2
HiC_scaffold_1	gmst	exon	8488421	8488455	318.098026	-	0	ID=g329.t2.exon6;Parent=g329.t2
HiC_scaffold_1	gmst	intron	8488456	8488656	318.098026	-	0	ID=g329.t2.intron6;Parent=g329.t2
HiC_scaffold_1	AUGUSTUS	intron	8488456	8488662	1.0	-	.	ID=g329.t1.intron6;Parent=g329.t1
HiC_scaffold_1	gmst	CDS	8488657	8488750	318.098026	-	1	ID=g329.t2.CDS7;Parent=g329.t2
HiC_scaffold_1	gmst	exon	8488657	8488750	318.098026	-	1	ID=g329.t2.exon7;Parent=g329.t2
HiC_scaffold_1	AUGUSTUS	exon	8488663	8488750	.	-	.	ID=g329.t1.exon7;Parent=g329.t1
HiC_scaffold_1	AUGUSTUS	CDS	8488663	8488750	1.0	-	1	ID=g329.t1.CDS7;Parent=g329.t1
HiC_scaffold_1	AUGUSTUS	intron	8488751	8488857	1.0	-	.	ID=g329.t1.intron7;Parent=g329.t1
HiC_scaffold_1	gmst	intron	8488751	8488857	318.098026	-	0	ID=g329.t2.intron7;Parent=g329.t2
HiC_scaffold_1	AUGUSTUS	exon	8488858	8488995	.	-	.	ID=g329.t1.exon8;Parent=g329.t1
HiC_scaffold_1	AUGUSTUS	CDS	8488858	8488995	1.0	-	1	ID=g329.t1.CDS8;Parent=g329.t1
HiC_scaffold_1	gmst	CDS	8488858	8488995	318.098026	-	1	ID=g329.t2.CDS8;Parent=g329.t2
HiC_scaffold_1	gmst	exon	8488858	8488995	318.098026	-	1	ID=g329.t2.exon8;Parent=g329.t2
HiC_scaffold_1	AUGUSTUS	intron	8488996	8489682	1.0	-	.	ID=g329.t1.intron8;Parent=g329.t1
HiC_scaffold_1	gmst	intron	8488996	8489682	318.098026	-	0	ID=g329.t2.intron8;Parent=g329.t2
HiC_scaffold_1	AUGUSTUS	exon	8489683	8489752	.	-	.	ID=g329.t1.exon9;Parent=g329.t1
HiC_scaffold_1	AUGUSTUS	CDS	8489683	8489752	1.0	-	2	ID=g329.t1.CDS9;Parent=g329.t1
HiC_scaffold_1	gmst	CDS	8489683	8489752	318.098026	-	2	ID=g329.t2.CDS9;Parent=g329.t2
HiC_scaffold_1	gmst	exon	8489683	8489752	318.098026	-	2	ID=g329.t2.exon9;Parent=g329.t2
HiC_scaffold_1	AUGUSTUS	intron	8489753	8490123	1.0	-	.	ID=g329.t1.intron9;Parent=g329.t1
HiC_scaffold_1	gmst	intron	8489753	8490123	318.098026	-	0	ID=g329.t2.intron9;Parent=g329.t2
HiC_scaffold_1	AUGUSTUS	exon	8490124	8490211	.	-	.	ID=g329.t1.exon10;Parent=g329.t1
HiC_scaffold_1	AUGUSTUS	CDS	8490124	8490211	1.0	-	0	ID=g329.t1.CDS10;Parent=g329.t1
HiC_scaffold_1	gmst	CDS	8490124	8490211	318.098026	-	0	ID=g329.t2.CDS10;Parent=g329.t2
HiC_scaffold_1	gmst	exon	8490124	8490211	318.098026	-	0	ID=g329.t2.exon10;Parent=g329.t2
HiC_scaffold_1	AUGUSTUS	intron	8490212	8490319	1.0	-	.	ID=g329.t1.intron10;Parent=g329.t1
HiC_scaffold_1	gmst	intron	8490212	8490319	318.098026	-	0	ID=g329.t2.intron10;Parent=g329.t2
HiC_scaffold_1	AUGUSTUS	exon	8490320	8490430	.	-	.	ID=g329.t1.exon11;Parent=g329.t1
HiC_scaffold_1	AUGUSTUS	CDS	8490320	8490430	1.0	-	0	ID=g329.t1.CDS11;Parent=g329.t1
HiC_scaffold_1	gmst	CDS	8490320	8490430	318.098026	-	0	ID=g329.t2.CDS11;Parent=g329.t2
HiC_scaffold_1	gmst	exon	8490320	8490430	318.098026	-	0	ID=g329.t2.exon11;Parent=g329.t2
HiC_scaffold_1	AUGUSTUS	intron	8490431	8490696	1.0	-	.	ID=g329.t1.intron11;Parent=g329.t1
HiC_scaffold_1	gmst	intron	8490431	8490696	318.098026	-	0	ID=g329.t2.intron11;Parent=g329.t2
HiC_scaffold_1	AUGUSTUS	exon	8490697	8490898	.	-	.	ID=g329.t1.exon12;Parent=g329.t1
HiC_scaffold_1	AUGUSTUS	CDS	8490697	8490898	1.0	-	1	ID=g329.t1.CDS12;Parent=g329.t1
HiC_scaffold_1	gmst	CDS	8490697	8490898	318.098026	-	1	ID=g329.t2.CDS12;Parent=g329.t2
HiC_scaffold_1	gmst	exon	8490697	8490898	318.098026	-	1	ID=g329.t2.exon12;Parent=g329.t2
HiC_scaffold_1	AUGUSTUS	intron	8490899	8491899	1.0	-	.	ID=g329.t1.intron12;Parent=g329.t1
HiC_scaffold_1	gmst	intron	8490899	8491899	318.098026	-	0	ID=g329.t2.intron12;Parent=g329.t2
HiC_scaffold_1	AUGUSTUS	exon	8491900	8492040	.	-	.	ID=g329.t1.exon13;Parent=g329.t1
HiC_scaffold_1	AUGUSTUS	CDS	8491900	8492040	1.0	-	1	ID=g329.t1.CDS13;Parent=g329.t1
HiC_scaffold_1	gmst	CDS	8491900	8492040	318.098026	-	1	ID=g329.t2.CDS13;Parent=g329.t2
HiC_scaffold_1	gmst	exon	8491900	8492040	318.098026	-	1	ID=g329.t2.exon13;Parent=g329.t2
HiC_scaffold_1	AUGUSTUS	intron	8492041	8492130	1.0	-	.	ID=g329.t1.intron13;Parent=g329.t1
HiC_scaffold_1	gmst	intron	8492041	8492130	318.098026	-	0	ID=g329.t2.intron13;Parent=g329.t2
HiC_scaffold_1	AUGUSTUS	exon	8492131	8492291	.	-	.	ID=g329.t1.exon14;Parent=g329.t1
HiC_scaffold_1	AUGUSTUS	CDS	8492131	8492291	1.0	-	0	ID=g329.t1.CDS14;Parent=g329.t1
HiC_scaffold_1	gmst	CDS	8492131	8492291	318.098026	-	0	ID=g329.t2.CDS14;Parent=g329.t2
HiC_scaffold_1	gmst	exon	8492131	8492291	318.098026	-	0	ID=g329.t2.exon14;Parent=g329.t2
HiC_scaffold_1	AUGUSTUS	intron	8492292	8492420	1.0	-	.	ID=g329.t1.intron14;Parent=g329.t1
HiC_scaffold_1	gmst	intron	8492292	8492420	318.098026	-	0	ID=g329.t2.intron14;Parent=g329.t2
HiC_scaffold_1	AUGUSTUS	exon	8492421	8492501	.	-	.	ID=g329.t1.exon15;Parent=g329.t1
HiC_scaffold_1	AUGUSTUS	CDS	8492421	8492501	1.0	-	0	ID=g329.t1.CDS15;Parent=g329.t1
HiC_scaffold_1	gmst	CDS	8492421	8492501	318.098026	-	0	ID=g329.t2.CDS15;Parent=g329.t2
HiC_scaffold_1	gmst	exon	8492421	8492501	318.098026	-	0	ID=g329.t2.exon15;Parent=g329.t2
HiC_scaffold_1	AUGUSTUS	intron	8492502	8492799	1.0	-	.	ID=g329.t1.intron15;Parent=g329.t1
HiC_scaffold_1	gmst	intron	8492502	8492799	318.098026	-	0	ID=g329.t2.intron15;Parent=g329.t2
HiC_scaffold_1	AUGUSTUS	exon	8492800	8492862	.	-	.	ID=g329.t1.exon16;Parent=g329.t1
HiC_scaffold_1	AUGUSTUS	CDS	8492800	8492862	1.0	-	0	ID=g329.t1.CDS16;Parent=g329.t1
HiC_scaffold_1	gmst	CDS	8492800	8492862	318.098026	-	0	ID=g329.t2.CDS16;Parent=g329.t2
HiC_scaffold_1	gmst	exon	8492800	8492862	318.098026	-	0	ID=g329.t2.exon16;Parent=g329.t2
HiC_scaffold_1	AUGUSTUS	intron	8492863	8493222	1.0	-	.	ID=g329.t1.intron16;Parent=g329.t1
HiC_scaffold_1	gmst	intron	8492863	8493222	318.098026	-	0	ID=g329.t2.intron16;Parent=g329.t2
HiC_scaffold_1	AUGUSTUS	exon	8493223	8493290	.	-	.	ID=g329.t1.exon17;Parent=g329.t1
HiC_scaffold_1	AUGUSTUS	CDS	8493223	8493290	1.0	-	2	ID=g329.t1.CDS17;Parent=g329.t1
HiC_scaffold_1	gmst	CDS	8493223	8493290	318.098026	-	2	ID=g329.t2.CDS17;Parent=g329.t2
HiC_scaffold_1	gmst	exon	8493223	8493290	318.098026	-	2	ID=g329.t2.exon17;Parent=g329.t2
HiC_scaffold_1	AUGUSTUS	intron	8493291	8493382	1.0	-	.	ID=g329.t1.intron17;Parent=g329.t1
HiC_scaffold_1	gmst	intron	8493291	8493382	318.098026	-	0	ID=g329.t2.intron17;Parent=g329.t2
HiC_scaffold_1	AUGUSTUS	exon	8493383	8493515	.	-	.	ID=g329.t1.exon18;Parent=g329.t1
HiC_scaffold_1	AUGUSTUS	CDS	8493383	8493515	1.0	-	0	ID=g329.t1.CDS18;Parent=g329.t1
HiC_scaffold_1	gmst	CDS	8493383	8493515	318.098026	-	0	ID=g329.t2.CDS18;Parent=g329.t2
HiC_scaffold_1	gmst	exon	8493383	8493515	318.098026	-	0	ID=g329.t2.exon18;Parent=g329.t2
HiC_scaffold_1	AUGUSTUS	intron	8493516	8493619	1.0	-	.	ID=g329.t1.intron18;Parent=g329.t1
HiC_scaffold_1	gmst	intron	8493516	8493619	318.098026	-	0	ID=g329.t2.intron18;Parent=g329.t2
HiC_scaffold_1	AUGUSTUS	exon	8493620	8493670	.	-	.	ID=g329.t1.exon19;Parent=g329.t1
HiC_scaffold_1	AUGUSTUS	CDS	8493620	8493670	1.0	-	0	ID=g329.t1.CDS19;Parent=g329.t1
HiC_scaffold_1	gmst	CDS	8493620	8493670	318.098026	-	0	ID=g329.t2.CDS19;Parent=g329.t2
HiC_scaffold_1	gmst	exon	8493620	8493670	318.098026	-	0	ID=g329.t2.exon19;Parent=g329.t2
HiC_scaffold_1	AUGUSTUS	intron	8493671	8494653	1.0	-	.	ID=g329.t1.intron19;Parent=g329.t1
HiC_scaffold_1	gmst	intron	8493671	8494653	318.098026	-	0	ID=g329.t2.intron19;Parent=g329.t2
HiC_scaffold_1	AUGUSTUS	exon	8494654	8494726	.	-	.	ID=g329.t1.exon20;Parent=g329.t1
HiC_scaffold_1	AUGUSTUS	CDS	8494654	8494726	1.0	-	1	ID=g329.t1.CDS20;Parent=g329.t1
HiC_scaffold_1	gmst	CDS	8494654	8494726	318.098026	-	1	ID=g329.t2.CDS20;Parent=g329.t2
HiC_scaffold_1	gmst	exon	8494654	8494726	318.098026	-	1	ID=g329.t2.exon20;Parent=g329.t2
HiC_scaffold_1	AUGUSTUS	intron	8494727	8494795	1.0	-	.	ID=g329.t1.intron20;Parent=g329.t1
HiC_scaffold_1	gmst	intron	8494727	8494795	318.098026	-	0	ID=g329.t2.intron20;Parent=g329.t2
HiC_scaffold_1	AUGUSTUS	exon	8494796	8494881	.	-	.	ID=g329.t1.exon21;Parent=g329.t1
HiC_scaffold_1	AUGUSTUS	CDS	8494796	8494881	1.0	-	0	ID=g329.t1.CDS21;Parent=g329.t1
HiC_scaffold_1	gmst	CDS	8494796	8494881	318.098026	-	0	ID=g329.t2.CDS21;Parent=g329.t2
HiC_scaffold_1	gmst	exon	8494796	8494881	318.098026	-	0	ID=g329.t2.exon21;Parent=g329.t2
HiC_scaffold_1	AUGUSTUS	intron	8494882	8495398	1.0	-	.	ID=g329.t1.intron21;Parent=g329.t1
HiC_scaffold_1	gmst	intron	8494882	8495398	318.098026	-	0	ID=g329.t2.intron21;Parent=g329.t2
HiC_scaffold_1	AUGUSTUS	exon	8495399	8495443	.	-	.	ID=g329.t1.exon22;Parent=g329.t1
HiC_scaffold_1	AUGUSTUS	CDS	8495399	8495443	1.0	-	0	ID=g329.t1.CDS22;Parent=g329.t1
HiC_scaffold_1	gmst	CDS	8495399	8495443	318.098026	-	0	ID=g329.t2.CDS22;Parent=g329.t2
HiC_scaffold_1	gmst	exon	8495399	8495443	318.098026	-	0	ID=g329.t2.exon22;Parent=g329.t2
HiC_scaffold_1	AUGUSTUS	start_codon	8495441	8495443	.	-	0	ID=g329.t1.start1;Parent=g329.t1
HiC_scaffold_1	gmst	start_codon	8495441	8495443	318.098026	-	0	ID=g329.t2.start1;Parent=g329.t2
HiC_scaffold_1	AUGUSTUS	stop_codon	8510648	8510650	.	-	0	ID=g330.t1.stop1;Parent=g330.t1
HiC_scaffold_1	AUGUSTUS	exon	8510648	8510733	.	-	.	ID=g330.t1.exon1;Parent=g330.t1
HiC_scaffold_1	AUGUSTUS	CDS	8510648	8510733	1.0	-	2	ID=g330.t1.CDS1;Parent=g330.t1
HiC_scaffold_1	AUGUSTUS	gene	8510648	8512879	.	-	.	ID=g330
HiC_scaffold_1	AUGUSTUS	mRNA	8510648	8512879	1.0	-	.	ID=g330.t1;Parent=g330;em_target=9668.ENSMPUP00000004556;em_score=451.2;em_evalue=2e-138;em_tcov=.;em_OGs=COG0450@1|root,KOG0852@2759|Eukaryota,38B9P@33154|Opisthokonta,3B9IG@33208|Metazoa,3CS1I@33213|Bilateria,480FQ@7711|Chordata,4915Q@7742|Vertebrata,3J9TG@40674|Mammalia,3EGP2@33554|Carnivora;em_COG_cat=O;em_desc=Redoxin;em_max_annot_lvl=33208|Metazoa;em_Preferred_name=PRDX2;em_GOs=GO:0000122,GO:0000187,GO:0000302,GO:0000303,GO:0000305,GO:0001775,GO:0001932,GO:0001934,GO:0002237,GO:0002252,GO:0002376,GO:0002520,GO:0002532,GO:0002536,GO:0002679,GO:0002682,GO:0002683,GO:0002694,GO:0002695,GO:0002831,GO:0002832,GO:0003674,GO:0003824,GO:0004601,GO:0005488,GO:0005575,GO:0005622,GO:0005623,GO:0005737,GO:0005829,GO:0006355,GO:0006357,GO:0006801,GO:0006950,GO:0006952,GO:0006954,GO:0006979,GO:0007162,GO:0007275,GO:0007568,GO:0008150,GO:0008152,GO:0008283,GO:0008340,GO:0008379,GO:0008430,GO:0009056,GO:0009266,GO:0009408,GO:0009605,GO:0009607,GO:0009617,GO:0009628,GO:0009636,GO:0009889,GO:0009890,GO:0009892,GO:0009893,GO:0009966,GO:0009967,GO:0009968,GO:0009987,GO:0010033,GO:0010035,GO:0010038,GO:0010259,GO:0010286,GO:0010310,GO:0010468,GO:0010556,GO:0010558,GO:0010562,GO:0010604,GO:0010605,GO:0010629,GO:0010646,GO:0010647,GO:0010648,GO:0010941,GO:0016209,GO:0016491,GO:0016684,GO:0016999,GO:0017001,GO:0017144,GO:0019219,GO:0019220,GO:0019222,GO:0019430,GO:0022407,GO:0022408,GO:0023051,GO:0023056,GO:0023057,GO:0030155,GO:0030193,GO:0030194,GO:0031323,GO:0031324,GO:0031325,GO:0031326,GO:0031327,GO:0031399,GO:0031401,GO:0031664,GO:0031665,GO:0032088,GO:0032101,GO:0032102,GO:0032147,GO:0032268,GO:0032270,GO:0032496,GO:0032501,GO:0032502,GO:0032943,GO:0033554,GO:0033674,GO:0033993,GO:0034599,GO:0034614,GO:0042098,GO:0042110,GO:0042221,GO:0042325,GO:0042327,GO:0042493,GO:0042542,GO:0042592,GO:0042737,GO:0042743,GO:0042744,GO:0042981,GO:0043066,GO:0043067,GO:0043069,GO:0043085,GO:0043207,GO:0043209,GO:0043405,GO:0043406,GO:0043408,GO:0043410,GO:0043433,GO:0043523,GO:0043524,GO:0043549,GO:0043900,GO:0043901,GO:0044092,GO:0044093,GO:0044237,GO:0044248,GO:0044424,GO:0044444,GO:0044464,GO:0045321,GO:0045580,GO:0045581,GO:0045595,GO:0045596,GO:0045619,GO:0045620,GO:0045730,GO:0045859,GO:0045860,GO:0045892,GO:0045934,GO:0045937,GO:0046649,GO:0046651,GO:0046677,GO:0048513,GO:0048518,GO:0048519,GO:0048522,GO:0048523,GO:0048534,GO:0048538,GO:0048583,GO:0048584,GO:0048585,GO:0048731,GO:0048732,GO:0048856,GO:0048872,GO:0050789,GO:0050790,GO:0050793,GO:0050794,GO:0050818,GO:0050820,GO:0050863,GO:0050865,GO:0050866,GO:0050868,GO:0050878,GO:0050896,GO:0051090,GO:0051093,GO:0051171,GO:0051172,GO:0051173,GO:0051174,GO:0051186,GO:0051187,GO:0051193,GO:0051239,GO:0051240,GO:0051241,GO:0051246,GO:0051247,GO:0051249,GO:0051250,GO:0051252,GO:0051253,GO:0051338,GO:0051347,GO:0051704,GO:0051707,GO:0051716,GO:0051920,GO:0055114,GO:0060255,GO:0060548,GO:0061041,GO:0065007,GO:0065008,GO:0065009,GO:0070661,GO:0070887,GO:0071450,GO:0071451,GO:0071900,GO:0071902,GO:0072593,GO:0080090,GO:0080134,GO:0090303,GO:0097237,GO:0098754,GO:0098869,GO:1900046,GO:1900048,GO:1901099,GO:1901214,GO:1901215,GO:1901700,GO:1901701,GO:1902105,GO:1902106,GO:1902531,GO:1902533,GO:1902679,GO:1903034,GO:1903036,GO:1903037,GO:1903038,GO:1903506,GO:1903507,GO:1903706,GO:1903707,GO:1990748,GO:2000026,GO:2000112,GO:2000113,GO:2000377,GO:2000378,GO:2001141,GO:2001233,GO:2001234,GO:2001236,GO:2001237,GO:2001239,GO:2001240;em_EC=1.11.1.15;em_KEGG_ko=ko:K03386,ko:K13279;em_KEGG_Pathway=ko04146,ko04214,map04146,map04214;em_BRITE=ko00000,ko00001,ko01000,ko04147;em_PFAMs=1-cysPrx_C,AhpC-TSA
HiC_scaffold_1	AUGUSTUS	intron	8510734	8511509	1.0	-	.	ID=g330.t1.intron1;Parent=g330.t1
HiC_scaffold_1	AUGUSTUS	exon	8511510	8511640	.	-	.	ID=g330.t1.exon2;Parent=g330.t1
HiC_scaffold_1	AUGUSTUS	CDS	8511510	8511640	1.0	-	1	ID=g330.t1.CDS2;Parent=g330.t1
HiC_scaffold_1	AUGUSTUS	intron	8511641	8511807	1.0	-	.	ID=g330.t1.intron2;Parent=g330.t1
HiC_scaffold_1	AUGUSTUS	exon	8511808	8511930	.	-	.	ID=g330.t1.exon3;Parent=g330.t1
HiC_scaffold_1	AUGUSTUS	CDS	8511808	8511930	1.0	-	1	ID=g330.t1.CDS3;Parent=g330.t1
HiC_scaffold_1	AUGUSTUS	intron	8511931	8512535	1.0	-	.	ID=g330.t1.intron3;Parent=g330.t1
HiC_scaffold_1	AUGUSTUS	exon	8512536	8512689	.	-	.	ID=g330.t1.exon4;Parent=g330.t1
HiC_scaffold_1	AUGUSTUS	CDS	8512536	8512689	1.0	-	2	ID=g330.t1.CDS4;Parent=g330.t1
HiC_scaffold_1	AUGUSTUS	intron	8512690	8512776	1.0	-	.	ID=g330.t1.intron4;Parent=g330.t1
HiC_scaffold_1	AUGUSTUS	exon	8512777	8512879	.	-	.	ID=g330.t1.exon5;Parent=g330.t1
HiC_scaffold_1	AUGUSTUS	CDS	8512777	8512879	1.0	-	0	ID=g330.t1.CDS5;Parent=g330.t1
HiC_scaffold_1	AUGUSTUS	start_codon	8512877	8512879	.	-	0	ID=g330.t1.start1;Parent=g330.t1
HiC_scaffold_1	gmst	start_codon	8513702	8513704	93.673587	+	0	ID=g331.t1.start1;Parent=g331.t1
HiC_scaffold_1	gmst	CDS	8513702	8513852	93.673587	+	0	ID=g331.t1.CDS1;Parent=g331.t1
HiC_scaffold_1	gmst	exon	8513702	8513852	93.673587	+	0	ID=g331.t1.exon1;Parent=g331.t1
HiC_scaffold_1	gmst	gene	8513702	8520371	.	+	.	ID=g331
HiC_scaffold_1	gmst	mRNA	8513702	8520371	.	+	.	ID=g331.t1;Parent=g331;em_target=9767.XP_007172014.1;em_score=573.4;em_evalue=3.2e-175;em_tcov=.;em_OGs=COG0164@1|root,KOG2299@2759|Eukaryota,38CTA@33154|Opisthokonta,3BF6H@33208|Metazoa,3CWR5@33213|Bilateria,47ZQ8@7711|Chordata,493DH@7742|Vertebrata,3J577@40674|Mammalia,4J533@91561|Cetartiodactyla;em_COG_cat=L;em_desc=Ribonuclease H2 subunit A;em_max_annot_lvl=33208|Metazoa;em_Preferred_name=RNASEH2A;em_EC=3.1.26.4;em_KEGG_ko=ko:K10743;em_KEGG_Pathway=ko03030,map03030;em_BRITE=ko00000,ko00001,ko01000,ko03032;em_PFAMs=RNase_HII;em_GOs=GO:0003674,GO:0003824,GO:0004518,GO:0004519,GO:0004521,GO:0004523,GO:0004540,GO:0005575,GO:0005622,GO:0005623,GO:0005634,GO:0005654,GO:0005737,GO:0005829,GO:0006139,GO:0006259,GO:0006260,GO:0006261,GO:0006271,GO:0006273,GO:0006281,GO:0006298,GO:0006401,GO:0006725,GO:0006807,GO:0006950,GO:0006974,GO:0008150,GO:0008152,GO:0009056,GO:0009057,GO:0009058,GO:0009059,GO:0009987,GO:0016070,GO:0016787,GO:0016788,GO:0016891,GO:0016893,GO:0019439,GO:0022616,GO:0031974,GO:0031981,GO:0032299,GO:0032991,GO:0033554,GO:0033567,GO:0034641,GO:0034645,GO:0034655,GO:0043137,GO:0043170,GO:0043226,GO:0043227,GO:0043229,GO:0043231,GO:0043233,GO:0044237,GO:0044238,GO:0044248,GO:0044249,GO:0044260,GO:0044265,GO:0044270,GO:0044422,GO:0044424,GO:0044428,GO:0044444,GO:0044446,GO:0044464,GO:0046483,GO:0046700,GO:0050896,GO:0051716,GO:0070013,GO:0071704,GO:0090304,GO:0090305,GO:0090501,GO:0090502,GO:0140098,GO:1901360,GO:1901361,GO:1901575,GO:1901576
HiC_scaffold_1	gmst	intron	8513853	8516515	93.673587	+	0	ID=g331.t1.intron1;Parent=g331.t1
HiC_scaffold_1	gmst	start_codon	8516200	8516202	86.849531	+	0	ID=g331.t2.start1;Parent=g331.t2
HiC_scaffold_1	gmst	CDS	8516200	8516326	86.849531	+	0	ID=g331.t2.CDS1;Parent=g331.t2
HiC_scaffold_1	gmst	exon	8516200	8516326	86.849531	+	0	ID=g331.t2.exon1;Parent=g331.t2
HiC_scaffold_1	gmst	mRNA	8516200	8520371	.	+	.	ID=g331.t2;Parent=g331;em_target=9668.ENSMPUP00000004551;em_score=662.5;em_evalue=2.3e-202;em_tcov=.;em_OGs=COG0164@1|root,KOG2299@2759|Eukaryota,38CTA@33154|Opisthokonta,3BF6H@33208|Metazoa,3CWR5@33213|Bilateria,47ZQ8@7711|Chordata,493DH@7742|Vertebrata,3J577@40674|Mammalia,3EKNE@33554|Carnivora;em_COG_cat=L;em_desc=Endonuclease that specifically degrades the RNA of RNA- DNA hybrids;em_max_annot_lvl=33208|Metazoa;em_Preferred_name=RNASEH2A;em_EC=3.1.26.4;em_KEGG_ko=ko:K10743;em_KEGG_Pathway=ko03030,map03030;em_BRITE=ko00000,ko00001,ko01000,ko03032;em_PFAMs=RNase_HII;em_GOs=GO:0003674,GO:0003824,GO:0004518,GO:0004519,GO:0004521,GO:0004523,GO:0004540,GO:0005575,GO:0005622,GO:0005623,GO:0005634,GO:0005654,GO:0005737,GO:0005829,GO:0006139,GO:0006259,GO:0006260,GO:0006261,GO:0006271,GO:0006273,GO:0006281,GO:0006298,GO:0006401,GO:0006725,GO:0006807,GO:0006950,GO:0006974,GO:0008150,GO:0008152,GO:0009056,GO:0009057,GO:0009058,GO:0009059,GO:0009987,GO:0016070,GO:0016787,GO:0016788,GO:0016891,GO:0016893,GO:0019439,GO:0022616,GO:0031974,GO:0031981,GO:0032299,GO:0032991,GO:0033554,GO:0033567,GO:0034641,GO:0034645,GO:0034655,GO:0043137,GO:0043170,GO:0043226,GO:0043227,GO:0043229,GO:0043231,GO:0043233,GO:0044237,GO:0044238,GO:0044248,GO:0044249,GO:0044260,GO:0044265,GO:0044270,GO:0044422,GO:0044424,GO:0044428,GO:0044444,GO:0044446,GO:0044464,GO:0046483,GO:0046700,GO:0050896,GO:0051716,GO:0070013,GO:0071704,GO:0090304,GO:0090305,GO:0090501,GO:0090502,GO:0140098,GO:1901360,GO:1901361,GO:1901575,GO:1901576
HiC_scaffold_1	gmst	intron	8516327	8516515	86.849531	+	0	ID=g331.t2.intron1;Parent=g331.t2
HiC_scaffold_1	gmst	CDS	8516516	8516587	86.849531	+	2	ID=g331.t2.CDS2;Parent=g331.t2
HiC_scaffold_1	gmst	exon	8516516	8516587	86.849531	+	2	ID=g331.t2.exon2;Parent=g331.t2
HiC_scaffold_1	gmst	CDS	8516516	8516587	93.673587	+	2	ID=g331.t1.CDS2;Parent=g331.t1
HiC_scaffold_1	gmst	exon	8516516	8516587	93.673587	+	2	ID=g331.t1.exon2;Parent=g331.t1
HiC_scaffold_1	gmst	intron	8516588	8516701	86.849531	+	0	ID=g331.t2.intron2;Parent=g331.t2
HiC_scaffold_1	gmst	intron	8516588	8516701	93.673587	+	0	ID=g331.t1.intron2;Parent=g331.t1
HiC_scaffold_1	gmst	CDS	8516702	8516828	86.849531	+	2	ID=g331.t2.CDS3;Parent=g331.t2
HiC_scaffold_1	gmst	exon	8516702	8516828	86.849531	+	2	ID=g331.t2.exon3;Parent=g331.t2
HiC_scaffold_1	gmst	CDS	8516702	8516828	93.673587	+	2	ID=g331.t1.CDS3;Parent=g331.t1
HiC_scaffold_1	gmst	exon	8516702	8516828	93.673587	+	2	ID=g331.t1.exon3;Parent=g331.t1
HiC_scaffold_1	gmst	intron	8516829	8516931	86.849531	+	0	ID=g331.t2.intron3;Parent=g331.t2
HiC_scaffold_1	gmst	intron	8516829	8516931	93.673587	+	0	ID=g331.t1.intron3;Parent=g331.t1
HiC_scaffold_1	gmst	CDS	8516932	8517019	86.849531	+	1	ID=g331.t2.CDS4;Parent=g331.t2
HiC_scaffold_1	gmst	exon	8516932	8517019	86.849531	+	1	ID=g331.t2.exon4;Parent=g331.t2
HiC_scaffold_1	gmst	CDS	8516932	8517019	93.673587	+	1	ID=g331.t1.CDS4;Parent=g331.t1
HiC_scaffold_1	gmst	exon	8516932	8517019	93.673587	+	1	ID=g331.t1.exon4;Parent=g331.t1
HiC_scaffold_1	gmst	intron	8517020	8518669	86.849531	+	0	ID=g331.t2.intron4;Parent=g331.t2
HiC_scaffold_1	gmst	intron	8517020	8518669	93.673587	+	0	ID=g331.t1.intron4;Parent=g331.t1
HiC_scaffold_1	gmst	CDS	8518670	8518807	86.849531	+	0	ID=g331.t2.CDS5;Parent=g331.t2
HiC_scaffold_1	gmst	exon	8518670	8518807	86.849531	+	0	ID=g331.t2.exon5;Parent=g331.t2
HiC_scaffold_1	gmst	CDS	8518670	8518807	93.673587	+	0	ID=g331.t1.CDS5;Parent=g331.t1
HiC_scaffold_1	gmst	exon	8518670	8518807	93.673587	+	0	ID=g331.t1.exon5;Parent=g331.t1
HiC_scaffold_1	gmst	intron	8518808	8518912	86.849531	+	0	ID=g331.t2.intron5;Parent=g331.t2
HiC_scaffold_1	gmst	intron	8518808	8518912	93.673587	+	0	ID=g331.t1.intron5;Parent=g331.t1
HiC_scaffold_1	gmst	CDS	8518913	8519000	86.849531	+	0	ID=g331.t2.CDS6;Parent=g331.t2
HiC_scaffold_1	gmst	exon	8518913	8519000	86.849531	+	0	ID=g331.t2.exon6;Parent=g331.t2
HiC_scaffold_1	gmst	CDS	8518913	8519000	93.673587	+	0	ID=g331.t1.CDS6;Parent=g331.t1
HiC_scaffold_1	gmst	exon	8518913	8519000	93.673587	+	0	ID=g331.t1.exon6;Parent=g331.t1
HiC_scaffold_1	gmst	intron	8519001	8519995	86.849531	+	0	ID=g331.t2.intron6;Parent=g331.t2
HiC_scaffold_1	gmst	intron	8519001	8519995	93.673587	+	0	ID=g331.t1.intron6;Parent=g331.t1
HiC_scaffold_1	gmst	CDS	8519996	8520119	86.849531	+	2	ID=g331.t2.CDS7;Parent=g331.t2
HiC_scaffold_1	gmst	exon	8519996	8520119	86.849531	+	2	ID=g331.t2.exon7;Parent=g331.t2
HiC_scaffold_1	gmst	CDS	8519996	8520119	93.673587	+	2	ID=g331.t1.CDS7;Parent=g331.t1
HiC_scaffold_1	gmst	exon	8519996	8520119	93.673587	+	2	ID=g331.t1.exon7;Parent=g331.t1
HiC_scaffold_1	gmst	intron	8520120	8520235	86.849531	+	0	ID=g331.t2.intron7;Parent=g331.t2
HiC_scaffold_1	gmst	intron	8520120	8520235	93.673587	+	0	ID=g331.t1.intron7;Parent=g331.t1
HiC_scaffold_1	gmst	CDS	8520236	8520371	86.849531	+	1	ID=g331.t2.CDS8;Parent=g331.t2
HiC_scaffold_1	gmst	exon	8520236	8520371	86.849531	+	1	ID=g331.t2.exon8;Parent=g331.t2
HiC_scaffold_1	gmst	CDS	8520236	8520371	93.673587	+	1	ID=g331.t1.CDS8;Parent=g331.t1
HiC_scaffold_1	gmst	exon	8520236	8520371	93.673587	+	1	ID=g331.t1.exon8;Parent=g331.t1
HiC_scaffold_1	gmst	stop_codon	8520369	8520371	86.849531	+	0	ID=g331.t2.stop1;Parent=g331.t2
HiC_scaffold_1	gmst	stop_codon	8520369	8520371	93.673587	+	0	ID=g331.t1.stop1;Parent=g331.t1
HiC_scaffold_1	AUGUSTUS	stop_codon	8526481	8526483	.	-	0	ID=g332.t1.stop1;Parent=g332.t1
HiC_scaffold_1	AUGUSTUS	exon	8526481	8526708	.	-	.	ID=g332.t1.exon1;Parent=g332.t1
HiC_scaffold_1	AUGUSTUS	CDS	8526481	8526708	1.0	-	0	ID=g332.t1.CDS1;Parent=g332.t1
HiC_scaffold_1	AUGUSTUS	gene	8526481	8529284	.	-	.	ID=g332
HiC_scaffold_1	AUGUSTUS	mRNA	8526481	8529284	1.0	-	.	ID=g332.t1;Parent=g332;em_target=9668.ENSMPUP00000004547;em_score=479.0;em_evalue=7e-147;em_tcov=.;em_OGs=2CXPW@1|root,2RYYP@2759|Eukaryota,39TE5@33154|Opisthokonta,3BRIT@33208|Metazoa,3CSXR@33213|Bilateria,48D2P@7711|Chordata,496MF@7742|Vertebrata,3JG5P@40674|Mammalia,3ESY9@33554|Carnivora;em_COG_cat=S;em_desc=retbindin;em_max_annot_lvl=33208|Metazoa;em_Preferred_name=RTBDN;em_PFAMs=Folate_rec;em_GOs=GO:0003674,GO:0005488,GO:0005575,GO:0005576,GO:0005623,GO:0005886,GO:0008144,GO:0016020,GO:0019842,GO:0019897,GO:0019898,GO:0031012,GO:0033165,GO:0036094,GO:0043167,GO:0043168,GO:0044421,GO:0044425,GO:0044459,GO:0044464,GO:0062023,GO:0071944,GO:0097159,GO:1901363,GO:1902444
HiC_scaffold_1	AUGUSTUS	intron	8526709	8527277	1.0	-	.	ID=g332.t1.intron1;Parent=g332.t1
HiC_scaffold_1	AUGUSTUS	exon	8527278	8527374	.	-	.	ID=g332.t1.exon2;Parent=g332.t1
HiC_scaffold_1	AUGUSTUS	CDS	8527278	8527374	1.0	-	1	ID=g332.t1.CDS2;Parent=g332.t1
HiC_scaffold_1	AUGUSTUS	intron	8527375	8527859	1.0	-	.	ID=g332.t1.intron2;Parent=g332.t1
HiC_scaffold_1	AUGUSTUS	exon	8527860	8527970	.	-	.	ID=g332.t1.exon3;Parent=g332.t1
HiC_scaffold_1	AUGUSTUS	CDS	8527860	8527970	1.0	-	1	ID=g332.t1.CDS3;Parent=g332.t1
HiC_scaffold_1	AUGUSTUS	intron	8527971	8528084	1.0	-	.	ID=g332.t1.intron3;Parent=g332.t1
HiC_scaffold_1	AUGUSTUS	exon	8528085	8528151	.	-	.	ID=g332.t1.exon4;Parent=g332.t1
HiC_scaffold_1	AUGUSTUS	CDS	8528085	8528151	1.0	-	2	ID=g332.t1.CDS4;Parent=g332.t1
HiC_scaffold_1	AUGUSTUS	intron	8528152	8529115	1.0	-	.	ID=g332.t1.intron4;Parent=g332.t1
HiC_scaffold_1	AUGUSTUS	exon	8529116	8529284	.	-	.	ID=g332.t1.exon5;Parent=g332.t1
HiC_scaffold_1	AUGUSTUS	CDS	8529116	8529284	1.0	-	0	ID=g332.t1.CDS5;Parent=g332.t1
HiC_scaffold_1	AUGUSTUS	start_codon	8529282	8529284	.	-	0	ID=g332.t1.start1;Parent=g332.t1
HiC_scaffold_1	AUGUSTUS	start_codon	8538067	8538069	.	+	0	ID=g333.t1.start1;Parent=g333.t1
HiC_scaffold_1	GeneMark.hmm3	start_codon	8538067	8538069	.	+	0	ID=g333.t2.start1;Parent=g333.t2
HiC_scaffold_1	AUGUSTUS	exon	8538067	8538149	.	+	.	ID=g333.t1.exon1;Parent=g333.t1
HiC_scaffold_1	GeneMark.hmm3	CDS	8538067	8538149	.	+	0	ID=g333.t2.CDS1;Parent=g333.t2
HiC_scaffold_1	GeneMark.hmm3	exon	8538067	8538149	.	+	0	ID=g333.t2.exon1;Parent=g333.t2
HiC_scaffold_1	AUGUSTUS	CDS	8538067	8538149	1.0	+	0	ID=g333.t1.CDS1;Parent=g333.t1
HiC_scaffold_1	AUGUSTUS	gene	8538067	8563926	.	+	.	ID=g333
HiC_scaffold_1	GeneMark.hmm3	mRNA	8538067	8563926	.	+	.	ID=g333.t2;Parent=g333;em_target=9668.ENSMPUP00000004530;em_score=3487.1;em_evalue=0.0;em_tcov=.;em_OGs=KOG0605@1|root,KOG0606@1|root,KOG0605@2759|Eukaryota,KOG0606@2759|Eukaryota,38D7M@33154|Opisthokonta,3BAJ2@33208|Metazoa,3CS8C@33213|Bilateria,4831U@7711|Chordata,48W4J@7742|Vertebrata,3J1VT@40674|Mammalia,3EQK8@33554|Carnivora;em_COG_cat=T;em_desc=Microtubule-associated serine threonine-protein kinase;em_max_annot_lvl=33208|Metazoa;em_Preferred_name=MAST1;em_EC=2.7.11.1;em_KEGG_ko=ko:K08789;em_BRITE=ko00000,ko01000,ko01001;em_PFAMs=DUF1908,PDZ,Pkinase;em_GOs=GO:0000003,GO:0000166,GO:0000287,GO:0001667,GO:0002064,GO:0002065,GO:0002066,GO:0003006,GO:0003674,GO:0003824,GO:0004672,GO:0004674,GO:0005488,GO:0005524,GO:0005575,GO:0005622,GO:0005623,GO:0005634,GO:0005737,GO:0005856,GO:0005886,GO:0006464,GO:0006468,GO:0006793,GO:0006796,GO:0006807,GO:0006810,GO:0006928,GO:0006996,GO:0007010,GO:0007017,GO:0007018,GO:0007030,GO:0007032,GO:0007154,GO:0007165,GO:0007275,GO:0007276,GO:0007281,GO:0007292,GO:0007297,GO:0007298,GO:0007349,GO:0007444,GO:0007549,GO:0008104,GO:0008144,GO:0008150,GO:0008152,GO:0008361,GO:0009047,GO:0009653,GO:0009888,GO:0009987,GO:0010256,GO:0010468,GO:0010631,GO:0010970,GO:0016020,GO:0016043,GO:0016050,GO:0016301,GO:0016310,GO:0016477,GO:0016740,GO:0016772,GO:0016773,GO:0017076,GO:0018105,GO:0018193,GO:0018209,GO:0019222,GO:0019538,GO:0019953,GO:0022412,GO:0022414,GO:0023052,GO:0030154,GO:0030554,GO:0030705,GO:0030707,GO:0030855,GO:0031887,GO:0032501,GO:0032502,GO:0032504,GO:0032535,GO:0032553,GO:0032555,GO:0032559,GO:0032781,GO:0033036,GO:0034613,GO:0035220,GO:0035295,GO:0035556,GO:0035639,GO:0036094,GO:0036211,GO:0040011,GO:0040029,GO:0043085,GO:0043167,GO:0043168,GO:0043169,GO:0043170,GO:0043226,GO:0043227,GO:0043228,GO:0043229,GO:0043231,GO:0043232,GO:0043412,GO:0043462,GO:0044093,GO:0044237,GO:0044238,GO:0044260,GO:0044267,GO:0044424,GO:0044464,GO:0044703,GO:0045793,GO:0046872,GO:0046907,GO:0048468,GO:0048477,GO:0048513,GO:0048609,GO:0048646,GO:0048731,GO:0048856,GO:0048869,GO:0048870,GO:0050789,GO:0050790,GO:0050794,GO:0050896,GO:0051179,GO:0051234,GO:0051336,GO:0051345,GO:0051640,GO:0051641,GO:0051649,GO:0051656,GO:0051674,GO:0051704,GO:0051716,GO:0060255,GO:0060429,GO:0065007,GO:0065008,GO:0065009,GO:0070727,GO:0071704,GO:0071840,GO:0071944,GO:0072384,GO:0072657,GO:0072659,GO:0090066,GO:0090130,GO:0090132,GO:0097159,GO:0097367,GO:0099111,GO:0140096,GO:1901265,GO:1901363,GO:1901564,GO:1990778,GO:2000574,GO:2000576,GO:2000577,GO:2000579
HiC_scaffold_1	AUGUSTUS	mRNA	8538067	8563926	1.0	+	.	ID=g333.t1;Parent=g333;em_target=9668.ENSMPUP00000004530;em_score=3526.4;em_evalue=0.0;em_tcov=.;em_OGs=KOG0605@1|root,KOG0606@1|root,KOG0605@2759|Eukaryota,KOG0606@2759|Eukaryota,38D7M@33154|Opisthokonta,3BAJ2@33208|Metazoa,3CS8C@33213|Bilateria,4831U@7711|Chordata,48W4J@7742|Vertebrata,3J1VT@40674|Mammalia,3EQK8@33554|Carnivora;em_COG_cat=T;em_desc=Microtubule-associated serine threonine-protein kinase;em_max_annot_lvl=33208|Metazoa;em_Preferred_name=MAST1;em_EC=2.7.11.1;em_KEGG_ko=ko:K08789;em_BRITE=ko00000,ko01000,ko01001;em_PFAMs=DUF1908,PDZ,Pkinase;em_GOs=GO:0000003,GO:0000166,GO:0000287,GO:0001667,GO:0002064,GO:0002065,GO:0002066,GO:0003006,GO:0003674,GO:0003824,GO:0004672,GO:0004674,GO:0005488,GO:0005524,GO:0005575,GO:0005622,GO:0005623,GO:0005634,GO:0005737,GO:0005856,GO:0005886,GO:0006464,GO:0006468,GO:0006793,GO:0006796,GO:0006807,GO:0006810,GO:0006928,GO:0006996,GO:0007010,GO:0007017,GO:0007018,GO:0007030,GO:0007032,GO:0007154,GO:0007165,GO:0007275,GO:0007276,GO:0007281,GO:0007292,GO:0007297,GO:0007298,GO:0007349,GO:0007444,GO:0007549,GO:0008104,GO:0008144,GO:0008150,GO:0008152,GO:0008361,GO:0009047,GO:0009653,GO:0009888,GO:0009987,GO:0010256,GO:0010468,GO:0010631,GO:0010970,GO:0016020,GO:0016043,GO:0016050,GO:0016301,GO:0016310,GO:0016477,GO:0016740,GO:0016772,GO:0016773,GO:0017076,GO:0018105,GO:0018193,GO:0018209,GO:0019222,GO:0019538,GO:0019953,GO:0022412,GO:0022414,GO:0023052,GO:0030154,GO:0030554,GO:0030705,GO:0030707,GO:0030855,GO:0031887,GO:0032501,GO:0032502,GO:0032504,GO:0032535,GO:0032553,GO:0032555,GO:0032559,GO:0032781,GO:0033036,GO:0034613,GO:0035220,GO:0035295,GO:0035556,GO:0035639,GO:0036094,GO:0036211,GO:0040011,GO:0040029,GO:0043085,GO:0043167,GO:0043168,GO:0043169,GO:0043170,GO:0043226,GO:0043227,GO:0043228,GO:0043229,GO:0043231,GO:0043232,GO:0043412,GO:0043462,GO:0044093,GO:0044237,GO:0044238,GO:0044260,GO:0044267,GO:0044424,GO:0044464,GO:0044703,GO:0045793,GO:0046872,GO:0046907,GO:0048468,GO:0048477,GO:0048513,GO:0048609,GO:0048646,GO:0048731,GO:0048856,GO:0048869,GO:0048870,GO:0050789,GO:0050790,GO:0050794,GO:0050896,GO:0051179,GO:0051234,GO:0051336,GO:0051345,GO:0051640,GO:0051641,GO:0051649,GO:0051656,GO:0051674,GO:0051704,GO:0051716,GO:0060255,GO:0060429,GO:0065007,GO:0065008,GO:0065009,GO:0070727,GO:0071704,GO:0071840,GO:0071944,GO:0072384,GO:0072657,GO:0072659,GO:0090066,GO:0090130,GO:0090132,GO:0097159,GO:0097367,GO:0099111,GO:0140096,GO:1901265,GO:1901363,GO:1901564,GO:1990778,GO:2000574,GO:2000576,GO:2000577,GO:2000579
HiC_scaffold_1	GeneMark.hmm3	intron	8538150	8539734	.	+	2	ID=g333.t2.intron1;Parent=g333.t2
HiC_scaffold_1	AUGUSTUS	intron	8538150	8539734	1.0	+	.	ID=g333.t1.intron1;Parent=g333.t1
HiC_scaffold_1	AUGUSTUS	exon	8539735	8539823	.	+	.	ID=g333.t1.exon2;Parent=g333.t1
HiC_scaffold_1	GeneMark.hmm3	CDS	8539735	8539823	.	+	1	ID=g333.t2.CDS2;Parent=g333.t2
HiC_scaffold_1	GeneMark.hmm3	exon	8539735	8539823	.	+	1	ID=g333.t2.exon2;Parent=g333.t2
HiC_scaffold_1	AUGUSTUS	CDS	8539735	8539823	1.0	+	1	ID=g333.t1.CDS2;Parent=g333.t1
HiC_scaffold_1	GeneMark.hmm3	intron	8539824	8540347	.	+	1	ID=g333.t2.intron2;Parent=g333.t2
HiC_scaffold_1	AUGUSTUS	intron	8539824	8540347	1.0	+	.	ID=g333.t1.intron2;Parent=g333.t1
HiC_scaffold_1	AUGUSTUS	exon	8540348	8540423	.	+	.	ID=g333.t1.exon3;Parent=g333.t1
HiC_scaffold_1	GeneMark.hmm3	CDS	8540348	8540423	.	+	2	ID=g333.t2.CDS3;Parent=g333.t2
HiC_scaffold_1	GeneMark.hmm3	exon	8540348	8540423	.	+	2	ID=g333.t2.exon3;Parent=g333.t2
HiC_scaffold_1	AUGUSTUS	CDS	8540348	8540423	1.0	+	2	ID=g333.t1.CDS3;Parent=g333.t1
HiC_scaffold_1	GeneMark.hmm3	intron	8540424	8542290	.	+	2	ID=g333.t2.intron3;Parent=g333.t2
HiC_scaffold_1	AUGUSTUS	intron	8540424	8542290	1.0	+	.	ID=g333.t1.intron3;Parent=g333.t1
HiC_scaffold_1	AUGUSTUS	exon	8542291	8542369	.	+	.	ID=g333.t1.exon4;Parent=g333.t1
HiC_scaffold_1	GeneMark.hmm3	CDS	8542291	8542369	.	+	1	ID=g333.t2.CDS4;Parent=g333.t2
HiC_scaffold_1	GeneMark.hmm3	exon	8542291	8542369	.	+	1	ID=g333.t2.exon4;Parent=g333.t2
HiC_scaffold_1	AUGUSTUS	CDS	8542291	8542369	1.0	+	1	ID=g333.t1.CDS4;Parent=g333.t1
HiC_scaffold_1	GeneMark.hmm3	intron	8542370	8544282	.	+	0	ID=g333.t2.intron4;Parent=g333.t2
HiC_scaffold_1	AUGUSTUS	intron	8542370	8544282	1.0	+	.	ID=g333.t1.intron4;Parent=g333.t1
HiC_scaffold_1	AUGUSTUS	exon	8544283	8544443	.	+	.	ID=g333.t1.exon5;Parent=g333.t1
HiC_scaffold_1	GeneMark.hmm3	CDS	8544283	8544443	.	+	0	ID=g333.t2.CDS5;Parent=g333.t2
HiC_scaffold_1	GeneMark.hmm3	exon	8544283	8544443	.	+	0	ID=g333.t2.exon5;Parent=g333.t2
HiC_scaffold_1	AUGUSTUS	CDS	8544283	8544443	1.0	+	0	ID=g333.t1.CDS5;Parent=g333.t1
HiC_scaffold_1	GeneMark.hmm3	intron	8544444	8544636	.	+	2	ID=g333.t2.intron5;Parent=g333.t2
HiC_scaffold_1	AUGUSTUS	intron	8544444	8544636	1.0	+	.	ID=g333.t1.intron5;Parent=g333.t1
HiC_scaffold_1	AUGUSTUS	exon	8544637	8544712	.	+	.	ID=g333.t1.exon6;Parent=g333.t1
HiC_scaffold_1	GeneMark.hmm3	CDS	8544637	8544712	.	+	1	ID=g333.t2.CDS6;Parent=g333.t2
HiC_scaffold_1	GeneMark.hmm3	exon	8544637	8544712	.	+	1	ID=g333.t2.exon6;Parent=g333.t2
HiC_scaffold_1	AUGUSTUS	CDS	8544637	8544712	1.0	+	1	ID=g333.t1.CDS6;Parent=g333.t1
HiC_scaffold_1	GeneMark.hmm3	intron	8544713	8544885	.	+	0	ID=g333.t2.intron6;Parent=g333.t2
HiC_scaffold_1	AUGUSTUS	intron	8544713	8544885	1.0	+	.	ID=g333.t1.intron6;Parent=g333.t1
HiC_scaffold_1	AUGUSTUS	exon	8544886	8545095	.	+	.	ID=g333.t1.exon7;Parent=g333.t1
HiC_scaffold_1	GeneMark.hmm3	CDS	8544886	8545095	.	+	0	ID=g333.t2.CDS7;Parent=g333.t2
HiC_scaffold_1	GeneMark.hmm3	exon	8544886	8545095	.	+	0	ID=g333.t2.exon7;Parent=g333.t2
HiC_scaffold_1	AUGUSTUS	CDS	8544886	8545095	1.0	+	0	ID=g333.t1.CDS7;Parent=g333.t1
HiC_scaffold_1	GeneMark.hmm3	intron	8545096	8549540	.	+	0	ID=g333.t2.intron7;Parent=g333.t2
HiC_scaffold_1	AUGUSTUS	intron	8545096	8549540	1.0	+	.	ID=g333.t1.intron7;Parent=g333.t1
HiC_scaffold_1	AUGUSTUS	exon	8549541	8549642	.	+	.	ID=g333.t1.exon8;Parent=g333.t1
HiC_scaffold_1	GeneMark.hmm3	CDS	8549541	8549642	.	+	0	ID=g333.t2.CDS8;Parent=g333.t2
HiC_scaffold_1	GeneMark.hmm3	exon	8549541	8549642	.	+	0	ID=g333.t2.exon8;Parent=g333.t2
HiC_scaffold_1	AUGUSTUS	CDS	8549541	8549642	1.0	+	0	ID=g333.t1.CDS8;Parent=g333.t1
HiC_scaffold_1	GeneMark.hmm3	intron	8549643	8549728	.	+	0	ID=g333.t2.intron8;Parent=g333.t2
HiC_scaffold_1	AUGUSTUS	intron	8549643	8549728	1.0	+	.	ID=g333.t1.intron8;Parent=g333.t1
HiC_scaffold_1	AUGUSTUS	exon	8549729	8549861	.	+	.	ID=g333.t1.exon9;Parent=g333.t1
HiC_scaffold_1	GeneMark.hmm3	CDS	8549729	8549861	.	+	0	ID=g333.t2.CDS9;Parent=g333.t2
HiC_scaffold_1	GeneMark.hmm3	exon	8549729	8549861	.	+	0	ID=g333.t2.exon9;Parent=g333.t2
HiC_scaffold_1	AUGUSTUS	CDS	8549729	8549861	1.0	+	0	ID=g333.t1.CDS9;Parent=g333.t1
HiC_scaffold_1	GeneMark.hmm3	intron	8549862	8549940	.	+	1	ID=g333.t2.intron9;Parent=g333.t2
HiC_scaffold_1	AUGUSTUS	intron	8549862	8549940	1.0	+	.	ID=g333.t1.intron9;Parent=g333.t1
HiC_scaffold_1	AUGUSTUS	exon	8549941	8550008	.	+	.	ID=g333.t1.exon10;Parent=g333.t1
HiC_scaffold_1	GeneMark.hmm3	CDS	8549941	8550008	.	+	2	ID=g333.t2.CDS10;Parent=g333.t2
HiC_scaffold_1	GeneMark.hmm3	exon	8549941	8550008	.	+	2	ID=g333.t2.exon10;Parent=g333.t2
HiC_scaffold_1	AUGUSTUS	CDS	8549941	8550008	1.0	+	2	ID=g333.t1.CDS10;Parent=g333.t1
HiC_scaffold_1	GeneMark.hmm3	intron	8550009	8553235	.	+	0	ID=g333.t2.intron10;Parent=g333.t2
HiC_scaffold_1	AUGUSTUS	intron	8550009	8553235	1.0	+	.	ID=g333.t1.intron10;Parent=g333.t1
HiC_scaffold_1	AUGUSTUS	exon	8553236	8553321	.	+	.	ID=g333.t1.exon11;Parent=g333.t1
HiC_scaffold_1	GeneMark.hmm3	CDS	8553236	8553321	.	+	0	ID=g333.t2.CDS11;Parent=g333.t2
HiC_scaffold_1	GeneMark.hmm3	exon	8553236	8553321	.	+	0	ID=g333.t2.exon11;Parent=g333.t2
HiC_scaffold_1	AUGUSTUS	CDS	8553236	8553321	1.0	+	0	ID=g333.t1.CDS11;Parent=g333.t1
HiC_scaffold_1	GeneMark.hmm3	intron	8553322	8553410	.	+	2	ID=g333.t2.intron11;Parent=g333.t2
HiC_scaffold_1	AUGUSTUS	intron	8553322	8553410	1.0	+	.	ID=g333.t1.intron11;Parent=g333.t1
HiC_scaffold_1	AUGUSTUS	exon	8553411	8553621	.	+	.	ID=g333.t1.exon12;Parent=g333.t1
HiC_scaffold_1	AUGUSTUS	CDS	8553411	8553621	1.0	+	1	ID=g333.t1.CDS12;Parent=g333.t1
HiC_scaffold_1	GeneMark.hmm3	CDS	8553411	8553687	.	+	1	ID=g333.t2.CDS12;Parent=g333.t2
HiC_scaffold_1	GeneMark.hmm3	exon	8553411	8553687	.	+	1	ID=g333.t2.exon12;Parent=g333.t2
HiC_scaffold_1	AUGUSTUS	intron	8553622	8556750	1.0	+	.	ID=g333.t1.intron12;Parent=g333.t1
HiC_scaffold_1	GeneMark.hmm3	intron	8553688	8556750	.	+	0	ID=g333.t2.intron12;Parent=g333.t2
HiC_scaffold_1	AUGUSTUS	exon	8556751	8556890	.	+	.	ID=g333.t1.exon13;Parent=g333.t1
HiC_scaffold_1	GeneMark.hmm3	CDS	8556751	8556890	.	+	0	ID=g333.t2.CDS13;Parent=g333.t2
HiC_scaffold_1	GeneMark.hmm3	exon	8556751	8556890	.	+	0	ID=g333.t2.exon13;Parent=g333.t2
HiC_scaffold_1	AUGUSTUS	CDS	8556751	8556890	1.0	+	0	ID=g333.t1.CDS13;Parent=g333.t1
HiC_scaffold_1	GeneMark.hmm3	intron	8556891	8557014	.	+	2	ID=g333.t2.intron13;Parent=g333.t2
HiC_scaffold_1	AUGUSTUS	intron	8556891	8557014	1.0	+	.	ID=g333.t1.intron13;Parent=g333.t1
HiC_scaffold_1	AUGUSTUS	exon	8557015	8557147	.	+	.	ID=g333.t1.exon14;Parent=g333.t1
HiC_scaffold_1	GeneMark.hmm3	CDS	8557015	8557147	.	+	1	ID=g333.t2.CDS14;Parent=g333.t2
HiC_scaffold_1	GeneMark.hmm3	exon	8557015	8557147	.	+	1	ID=g333.t2.exon14;Parent=g333.t2
HiC_scaffold_1	AUGUSTUS	CDS	8557015	8557147	1.0	+	1	ID=g333.t1.CDS14;Parent=g333.t1
HiC_scaffold_1	GeneMark.hmm3	intron	8557148	8557283	.	+	0	ID=g333.t2.intron14;Parent=g333.t2
HiC_scaffold_1	AUGUSTUS	intron	8557148	8557283	1.0	+	.	ID=g333.t1.intron14;Parent=g333.t1
HiC_scaffold_1	AUGUSTUS	exon	8557284	8557449	.	+	.	ID=g333.t1.exon15;Parent=g333.t1
HiC_scaffold_1	GeneMark.hmm3	CDS	8557284	8557449	.	+	0	ID=g333.t2.CDS15;Parent=g333.t2
HiC_scaffold_1	GeneMark.hmm3	exon	8557284	8557449	.	+	0	ID=g333.t2.exon15;Parent=g333.t2
HiC_scaffold_1	AUGUSTUS	CDS	8557284	8557449	1.0	+	0	ID=g333.t1.CDS15;Parent=g333.t1
HiC_scaffold_1	GeneMark.hmm3	intron	8557450	8557550	.	+	1	ID=g333.t2.intron15;Parent=g333.t2
HiC_scaffold_1	AUGUSTUS	intron	8557450	8557550	1.0	+	.	ID=g333.t1.intron15;Parent=g333.t1
HiC_scaffold_1	AUGUSTUS	exon	8557551	8557652	.	+	.	ID=g333.t1.exon16;Parent=g333.t1
HiC_scaffold_1	GeneMark.hmm3	CDS	8557551	8557652	.	+	2	ID=g333.t2.CDS16;Parent=g333.t2
HiC_scaffold_1	GeneMark.hmm3	exon	8557551	8557652	.	+	2	ID=g333.t2.exon16;Parent=g333.t2
HiC_scaffold_1	AUGUSTUS	CDS	8557551	8557652	1.0	+	2	ID=g333.t1.CDS16;Parent=g333.t1
HiC_scaffold_1	GeneMark.hmm3	intron	8557653	8557812	.	+	1	ID=g333.t2.intron16;Parent=g333.t2
HiC_scaffold_1	AUGUSTUS	intron	8557653	8557812	1.0	+	.	ID=g333.t1.intron16;Parent=g333.t1
HiC_scaffold_1	AUGUSTUS	exon	8557813	8557935	.	+	.	ID=g333.t1.exon17;Parent=g333.t1
HiC_scaffold_1	GeneMark.hmm3	CDS	8557813	8557935	.	+	2	ID=g333.t2.CDS17;Parent=g333.t2
HiC_scaffold_1	GeneMark.hmm3	exon	8557813	8557935	.	+	2	ID=g333.t2.exon17;Parent=g333.t2
HiC_scaffold_1	AUGUSTUS	CDS	8557813	8557935	1.0	+	2	ID=g333.t1.CDS17;Parent=g333.t1
HiC_scaffold_1	GeneMark.hmm3	intron	8557936	8558307	.	+	1	ID=g333.t2.intron17;Parent=g333.t2
HiC_scaffold_1	AUGUSTUS	intron	8557936	8558307	1.0	+	.	ID=g333.t1.intron17;Parent=g333.t1
HiC_scaffold_1	AUGUSTUS	exon	8558308	8558417	.	+	.	ID=g333.t1.exon18;Parent=g333.t1
HiC_scaffold_1	GeneMark.hmm3	CDS	8558308	8558417	.	+	2	ID=g333.t2.CDS18;Parent=g333.t2
HiC_scaffold_1	GeneMark.hmm3	exon	8558308	8558417	.	+	2	ID=g333.t2.exon18;Parent=g333.t2
HiC_scaffold_1	AUGUSTUS	CDS	8558308	8558417	1.0	+	2	ID=g333.t1.CDS18;Parent=g333.t1
HiC_scaffold_1	GeneMark.hmm3	intron	8558418	8559081	.	+	0	ID=g333.t2.intron18;Parent=g333.t2
HiC_scaffold_1	AUGUSTUS	intron	8558418	8559081	1.0	+	.	ID=g333.t1.intron18;Parent=g333.t1
HiC_scaffold_1	AUGUSTUS	exon	8559082	8559260	.	+	.	ID=g333.t1.exon19;Parent=g333.t1
HiC_scaffold_1	GeneMark.hmm3	CDS	8559082	8559260	.	+	0	ID=g333.t2.CDS19;Parent=g333.t2
HiC_scaffold_1	GeneMark.hmm3	exon	8559082	8559260	.	+	0	ID=g333.t2.exon19;Parent=g333.t2
HiC_scaffold_1	AUGUSTUS	CDS	8559082	8559260	1.0	+	0	ID=g333.t1.CDS19;Parent=g333.t1
HiC_scaffold_1	GeneMark.hmm3	intron	8559261	8559337	.	+	2	ID=g333.t2.intron19;Parent=g333.t2
HiC_scaffold_1	AUGUSTUS	intron	8559261	8559337	1.0	+	.	ID=g333.t1.intron19;Parent=g333.t1
HiC_scaffold_1	AUGUSTUS	exon	8559338	8559585	.	+	.	ID=g333.t1.exon20;Parent=g333.t1
HiC_scaffold_1	GeneMark.hmm3	CDS	8559338	8559585	.	+	1	ID=g333.t2.CDS20;Parent=g333.t2
HiC_scaffold_1	GeneMark.hmm3	exon	8559338	8559585	.	+	1	ID=g333.t2.exon20;Parent=g333.t2
HiC_scaffold_1	AUGUSTUS	CDS	8559338	8559585	1.0	+	1	ID=g333.t1.CDS20;Parent=g333.t1
HiC_scaffold_1	GeneMark.hmm3	intron	8559586	8559921	.	+	1	ID=g333.t2.intron20;Parent=g333.t2
HiC_scaffold_1	AUGUSTUS	intron	8559586	8559921	1.0	+	.	ID=g333.t1.intron20;Parent=g333.t1
HiC_scaffold_1	AUGUSTUS	exon	8559922	8560128	.	+	.	ID=g333.t1.exon21;Parent=g333.t1
HiC_scaffold_1	GeneMark.hmm3	CDS	8559922	8560128	.	+	2	ID=g333.t2.CDS21;Parent=g333.t2
HiC_scaffold_1	GeneMark.hmm3	exon	8559922	8560128	.	+	2	ID=g333.t2.exon21;Parent=g333.t2
HiC_scaffold_1	AUGUSTUS	CDS	8559922	8560128	1.0	+	2	ID=g333.t1.CDS21;Parent=g333.t1
HiC_scaffold_1	GeneMark.hmm3	intron	8560129	8560340	.	+	1	ID=g333.t2.intron21;Parent=g333.t2
HiC_scaffold_1	AUGUSTUS	intron	8560129	8560340	1.0	+	.	ID=g333.t1.intron21;Parent=g333.t1
HiC_scaffold_1	AUGUSTUS	exon	8560341	8560570	.	+	.	ID=g333.t1.exon22;Parent=g333.t1
HiC_scaffold_1	GeneMark.hmm3	CDS	8560341	8560570	.	+	2	ID=g333.t2.CDS22;Parent=g333.t2
HiC_scaffold_1	GeneMark.hmm3	exon	8560341	8560570	.	+	2	ID=g333.t2.exon22;Parent=g333.t2
HiC_scaffold_1	AUGUSTUS	CDS	8560341	8560570	1.0	+	2	ID=g333.t1.CDS22;Parent=g333.t1
HiC_scaffold_1	GeneMark.hmm3	intron	8560571	8560891	.	+	0	ID=g333.t2.intron22;Parent=g333.t2
HiC_scaffold_1	AUGUSTUS	intron	8560571	8560891	1.0	+	.	ID=g333.t1.intron22;Parent=g333.t1
HiC_scaffold_1	AUGUSTUS	exon	8560892	8561014	.	+	.	ID=g333.t1.exon23;Parent=g333.t1
HiC_scaffold_1	GeneMark.hmm3	CDS	8560892	8561014	.	+	0	ID=g333.t2.CDS23;Parent=g333.t2
HiC_scaffold_1	GeneMark.hmm3	exon	8560892	8561014	.	+	0	ID=g333.t2.exon23;Parent=g333.t2
HiC_scaffold_1	AUGUSTUS	CDS	8560892	8561014	1.0	+	0	ID=g333.t1.CDS23;Parent=g333.t1
HiC_scaffold_1	GeneMark.hmm3	intron	8561015	8561132	.	+	0	ID=g333.t2.intron23;Parent=g333.t2
HiC_scaffold_1	AUGUSTUS	intron	8561015	8561132	1.0	+	.	ID=g333.t1.intron23;Parent=g333.t1
HiC_scaffold_1	AUGUSTUS	exon	8561133	8561269	.	+	.	ID=g333.t1.exon24;Parent=g333.t1
HiC_scaffold_1	GeneMark.hmm3	CDS	8561133	8561269	.	+	0	ID=g333.t2.CDS24;Parent=g333.t2
HiC_scaffold_1	GeneMark.hmm3	exon	8561133	8561269	.	+	0	ID=g333.t2.exon24;Parent=g333.t2
HiC_scaffold_1	AUGUSTUS	CDS	8561133	8561269	1.0	+	0	ID=g333.t1.CDS24;Parent=g333.t1
HiC_scaffold_1	GeneMark.hmm3	intron	8561270	8562376	.	+	2	ID=g333.t2.intron24;Parent=g333.t2
HiC_scaffold_1	AUGUSTUS	intron	8561270	8562376	1.0	+	.	ID=g333.t1.intron24;Parent=g333.t1
HiC_scaffold_1	AUGUSTUS	exon	8562377	8562564	.	+	.	ID=g333.t1.exon25;Parent=g333.t1
HiC_scaffold_1	GeneMark.hmm3	CDS	8562377	8562564	.	+	1	ID=g333.t2.CDS25;Parent=g333.t2
HiC_scaffold_1	GeneMark.hmm3	exon	8562377	8562564	.	+	1	ID=g333.t2.exon25;Parent=g333.t2
HiC_scaffold_1	AUGUSTUS	CDS	8562377	8562564	1.0	+	1	ID=g333.t1.CDS25;Parent=g333.t1
HiC_scaffold_1	GeneMark.hmm3	intron	8562565	8562667	.	+	1	ID=g333.t2.intron25;Parent=g333.t2
HiC_scaffold_1	AUGUSTUS	intron	8562565	8562667	1.0	+	.	ID=g333.t1.intron25;Parent=g333.t1
HiC_scaffold_1	AUGUSTUS	exon	8562668	8563926	.	+	.	ID=g333.t1.exon26;Parent=g333.t1
HiC_scaffold_1	GeneMark.hmm3	CDS	8562668	8563926	.	+	2	ID=g333.t2.CDS26;Parent=g333.t2
HiC_scaffold_1	GeneMark.hmm3	exon	8562668	8563926	.	+	2	ID=g333.t2.exon26;Parent=g333.t2
HiC_scaffold_1	AUGUSTUS	CDS	8562668	8563926	1.0	+	2	ID=g333.t1.CDS26;Parent=g333.t1
HiC_scaffold_1	AUGUSTUS	stop_codon	8563924	8563926	.	+	0	ID=g333.t1.stop1;Parent=g333.t1
HiC_scaffold_1	GeneMark.hmm3	stop_codon	8563924	8563926	.	+	0	ID=g333.t2.stop1;Parent=g333.t2
HiC_scaffold_1	AUGUSTUS	stop_codon	8564443	8564445	.	-	0	ID=g334.t1.stop1;Parent=g334.t1
HiC_scaffold_1	AUGUSTUS	exon	8564443	8564807	.	-	.	ID=g334.t1.exon1;Parent=g334.t1
HiC_scaffold_1	AUGUSTUS	CDS	8564443	8564807	1.0	-	2	ID=g334.t1.CDS1;Parent=g334.t1
HiC_scaffold_1	AUGUSTUS	gene	8564443	8566542	.	-	.	ID=g334
HiC_scaffold_1	AUGUSTUS	mRNA	8564443	8566542	1.0	-	.	ID=g334.t1;Parent=g334;em_target=9713.XP_006730612.1;em_score=758.0;em_evalue=6.9e-231;em_tcov=.;em_OGs=KOG3825@1|root,KOG3825@2759|Eukaryota,39TVM@33154|Opisthokonta,3BE4Y@33208|Metazoa,3D0V1@33213|Bilateria,480VD@7711|Chordata,48WJA@7742|Vertebrata,3J381@40674|Mammalia,3EP4U@33554|Carnivora;em_COG_cat=L;em_desc=Deoxyribonuclease II, lysosomal;em_max_annot_lvl=33208|Metazoa;em_Preferred_name=DNASE2;em_EC=3.1.22.1;em_KEGG_ko=ko:K01158;em_KEGG_Pathway=ko04142,map04142;em_BRITE=ko00000,ko00001,ko01000;em_PFAMs=DNase_II;em_GOs=GO:0000323,GO:0000737,GO:0002262,GO:0002376,GO:0002520,GO:0003674,GO:0003676,GO:0003677,GO:0003824,GO:0004518,GO:0004519,GO:0004520,GO:0004531,GO:0004536,GO:0005488,GO:0005575,GO:0005622,GO:0005623,GO:0005737,GO:0005764,GO:0005773,GO:0006139,GO:0006259,GO:0006308,GO:0006309,GO:0006725,GO:0006807,GO:0006915,GO:0006921,GO:0007275,GO:0008150,GO:0008152,GO:0008219,GO:0009056,GO:0009057,GO:0009987,GO:0012501,GO:0016043,GO:0016787,GO:0016788,GO:0016889,GO:0016894,GO:0019439,GO:0022411,GO:0030097,GO:0030099,GO:0030154,GO:0030218,GO:0030262,GO:0032501,GO:0032502,GO:0034101,GO:0034641,GO:0034655,GO:0042592,GO:0043170,GO:0043226,GO:0043227,GO:0043229,GO:0043231,GO:0044237,GO:0044238,GO:0044248,GO:0044260,GO:0044265,GO:0044270,GO:0044424,GO:0044444,GO:0044464,GO:0046483,GO:0046700,GO:0048513,GO:0048534,GO:0048731,GO:0048856,GO:0048869,GO:0048872,GO:0065007,GO:0065008,GO:0071704,GO:0071840,GO:0090304,GO:0090305,GO:0097159,GO:0097194,GO:0140097,GO:1901360,GO:1901361,GO:1901363,GO:1901575
HiC_scaffold_1	AUGUSTUS	intron	8564808	8565216	1.0	-	.	ID=g334.t1.intron1;Parent=g334.t1
HiC_scaffold_1	AUGUSTUS	exon	8565217	8565414	.	-	.	ID=g334.t1.exon2;Parent=g334.t1
HiC_scaffold_1	AUGUSTUS	CDS	8565217	8565414	1.0	-	2	ID=g334.t1.CDS2;Parent=g334.t1
HiC_scaffold_1	AUGUSTUS	intron	8565415	8565503	1.0	-	.	ID=g334.t1.intron2;Parent=g334.t1
HiC_scaffold_1	AUGUSTUS	exon	8565504	8565668	.	-	.	ID=g334.t1.exon3;Parent=g334.t1
HiC_scaffold_1	AUGUSTUS	CDS	8565504	8565668	1.0	-	2	ID=g334.t1.CDS3;Parent=g334.t1
HiC_scaffold_1	AUGUSTUS	intron	8565669	8565982	1.0	-	.	ID=g334.t1.intron3;Parent=g334.t1
HiC_scaffold_1	AUGUSTUS	exon	8565983	8566061	.	-	.	ID=g334.t1.exon4;Parent=g334.t1
HiC_scaffold_1	AUGUSTUS	CDS	8565983	8566061	1.0	-	0	ID=g334.t1.CDS4;Parent=g334.t1
HiC_scaffold_1	AUGUSTUS	intron	8566062	8566150	1.0	-	.	ID=g334.t1.intron4;Parent=g334.t1
HiC_scaffold_1	AUGUSTUS	exon	8566151	8566328	.	-	.	ID=g334.t1.exon5;Parent=g334.t1
HiC_scaffold_1	AUGUSTUS	CDS	8566151	8566328	1.0	-	1	ID=g334.t1.CDS5;Parent=g334.t1
HiC_scaffold_1	AUGUSTUS	intron	8566329	8566447	1.0	-	.	ID=g334.t1.intron5;Parent=g334.t1
HiC_scaffold_1	AUGUSTUS	exon	8566448	8566542	.	-	.	ID=g334.t1.exon6;Parent=g334.t1
HiC_scaffold_1	AUGUSTUS	CDS	8566448	8566542	1.0	-	0	ID=g334.t1.CDS6;Parent=g334.t1
HiC_scaffold_1	AUGUSTUS	start_codon	8566540	8566542	.	-	0	ID=g334.t1.start1;Parent=g334.t1
HiC_scaffold_1	AUGUSTUS	stop_codon	8567988	8567990	.	-	0	ID=g335.t1.stop1;Parent=g335.t1
HiC_scaffold_1	AUGUSTUS	stop_codon	8567988	8567990	.	-	0	ID=g335.t2.stop1;Parent=g335.t2
HiC_scaffold_1	AUGUSTUS	exon	8567988	8568163	.	-	.	ID=g335.t1.exon1;Parent=g335.t1
HiC_scaffold_1	AUGUSTUS	exon	8567988	8568163	.	-	.	ID=g335.t2.exon1;Parent=g335.t2
HiC_scaffold_1	AUGUSTUS	CDS	8567988	8568163	1.0	-	2	ID=g335.t1.CDS1;Parent=g335.t1
HiC_scaffold_1	AUGUSTUS	CDS	8567988	8568163	1.0	-	2	ID=g335.t2.CDS1;Parent=g335.t2
HiC_scaffold_1	AUGUSTUS	gene	8567988	8571087	.	-	.	ID=g335
HiC_scaffold_1	AUGUSTUS	mRNA	8567988	8571087	1.0	-	.	ID=g335.t1;Parent=g335;em_target=9713.XP_006730613.1;em_score=813.5;em_evalue=1.2e-247;em_tcov=.;em_OGs=KOG1721@1|root,KOG1721@2759|Eukaryota,38Y9U@33154|Opisthokonta,3BPC5@33208|Metazoa,3CTPE@33213|Bilateria,48748@7711|Chordata,49207@7742|Vertebrata,3JEZK@40674|Mammalia,3EPPE@33554|Carnivora;em_COG_cat=K;em_desc=factor 1;em_max_annot_lvl=33208|Metazoa;em_Preferred_name=KLF1;em_KEGG_ko=ko:K09204,ko:K17845;em_BRITE=ko00000,ko00001,ko03000;em_PFAMs=EKLF_TAD1,EKLF_TAD2,zf-C2H2;em_GOs=GO:0000228,GO:0000785,GO:0000790,GO:0000976,GO:0000977,GO:0000978,GO:0000981,GO:0000982,GO:0000987,GO:0001012,GO:0001067,GO:0001077,GO:0001228,GO:0001701,GO:0001889,GO:0002262,GO:0002376,GO:0002520,GO:0003674,GO:0003676,GO:0003677,GO:0003690,GO:0003700,GO:0005488,GO:0005515,GO:0005575,GO:0005622,GO:0005623,GO:0005634,GO:0005654,GO:0005694,GO:0006139,GO:0006325,GO:0006338,GO:0006351,GO:0006355,GO:0006357,GO:0006366,GO:0006725,GO:0006807,GO:0006996,GO:0007275,GO:0008134,GO:0008150,GO:0008152,GO:0009058,GO:0009059,GO:0009790,GO:0009792,GO:0009889,GO:0009891,GO:0009893,GO:0009987,GO:0010467,GO:0010468,GO:0010556,GO:0010557,GO:0010604,GO:0010628,GO:0016043,GO:0016070,GO:0018130,GO:0019219,GO:0019222,GO:0019438,GO:0019904,GO:0021700,GO:0030097,GO:0030099,GO:0030154,GO:0030218,GO:0031323,GO:0031325,GO:0031326,GO:0031328,GO:0031974,GO:0031981,GO:0032501,GO:0032502,GO:0032774,GO:0033613,GO:0034101,GO:0034641,GO:0034645,GO:0034654,GO:0035162,GO:0042592,GO:0043009,GO:0043170,GO:0043226,GO:0043227,GO:0043228,GO:0043229,GO:0043231,GO:0043232,GO:0043233,GO:0043249,GO:0043565,GO:0044212,GO:0044237,GO:0044238,GO:0044249,GO:0044260,GO:0044271,GO:0044422,GO:0044424,GO:0044427,GO:0044428,GO:0044446,GO:0044454,GO:0044464,GO:0045893,GO:0045935,GO:0045944,GO:0046483,GO:0048468,GO:0048469,GO:0048513,GO:0048518,GO:0048522,GO:0048534,GO:0048568,GO:0048731,GO:0048732,GO:0048821,GO:0048856,GO:0048869,GO:0048872,GO:0050789,GO:0050794,GO:0051171,GO:0051173,GO:0051252,GO:0051254,GO:0051276,GO:0060255,GO:0061008,GO:0061515,GO:0065007,GO:0065008,GO:0070013,GO:0071695,GO:0071704,GO:0071840,GO:0080090,GO:0090304,GO:0097159,GO:0097659,GO:0140110,GO:1901360,GO:1901362,GO:1901363,GO:1901576,GO:1902680,GO:1903506,GO:1903508,GO:1990837,GO:2000112,GO:2001141;em_KEGG_Pathway=ko04068,ko04371,ko05418,map04068,map04371,map05418
HiC_scaffold_1	AUGUSTUS	mRNA	8567988	8571087	1.0	-	.	ID=g335.t2;Parent=g335;em_target=9668.ENSMPUP00000004508;em_score=855.8;em_evalue=2.1e-260;em_tcov=.;em_OGs=KOG1721@1|root,KOG1721@2759|Eukaryota,38Y9U@33154|Opisthokonta,3BPC5@33208|Metazoa,3CTPE@33213|Bilateria,48748@7711|Chordata,49207@7742|Vertebrata,3JEZK@40674|Mammalia,3EPPE@33554|Carnivora;em_COG_cat=K;em_desc=factor 1;em_max_annot_lvl=33208|Metazoa;em_Preferred_name=KLF1;em_KEGG_ko=ko:K09204,ko:K17845;em_BRITE=ko00000,ko00001,ko03000;em_PFAMs=EKLF_TAD1,EKLF_TAD2,zf-C2H2;em_GOs=GO:0000228,GO:0000785,GO:0000790,GO:0000976,GO:0000977,GO:0000978,GO:0000981,GO:0000982,GO:0000987,GO:0001012,GO:0001067,GO:0001077,GO:0001228,GO:0001701,GO:0001889,GO:0002262,GO:0002376,GO:0002520,GO:0003674,GO:0003676,GO:0003677,GO:0003690,GO:0003700,GO:0005488,GO:0005515,GO:0005575,GO:0005622,GO:0005623,GO:0005634,GO:0005654,GO:0005694,GO:0006139,GO:0006325,GO:0006338,GO:0006351,GO:0006355,GO:0006357,GO:0006366,GO:0006725,GO:0006807,GO:0006996,GO:0007275,GO:0008134,GO:0008150,GO:0008152,GO:0009058,GO:0009059,GO:0009790,GO:0009792,GO:0009889,GO:0009891,GO:0009893,GO:0009987,GO:0010467,GO:0010468,GO:0010556,GO:0010557,GO:0010604,GO:0010628,GO:0016043,GO:0016070,GO:0018130,GO:0019219,GO:0019222,GO:0019438,GO:0019904,GO:0021700,GO:0030097,GO:0030099,GO:0030154,GO:0030218,GO:0031323,GO:0031325,GO:0031326,GO:0031328,GO:0031974,GO:0031981,GO:0032501,GO:0032502,GO:0032774,GO:0033613,GO:0034101,GO:0034641,GO:0034645,GO:0034654,GO:0035162,GO:0042592,GO:0043009,GO:0043170,GO:0043226,GO:0043227,GO:0043228,GO:0043229,GO:0043231,GO:0043232,GO:0043233,GO:0043249,GO:0043565,GO:0044212,GO:0044237,GO:0044238,GO:0044249,GO:0044260,GO:0044271,GO:0044422,GO:0044424,GO:0044427,GO:0044428,GO:0044446,GO:0044454,GO:0044464,GO:0045893,GO:0045935,GO:0045944,GO:0046483,GO:0048468,GO:0048469,GO:0048513,GO:0048518,GO:0048522,GO:0048534,GO:0048568,GO:0048731,GO:0048732,GO:0048821,GO:0048856,GO:0048869,GO:0048872,GO:0050789,GO:0050794,GO:0051171,GO:0051173,GO:0051252,GO:0051254,GO:0051276,GO:0060255,GO:0061008,GO:0061515,GO:0065007,GO:0065008,GO:0070013,GO:0071695,GO:0071704,GO:0071840,GO:0080090,GO:0090304,GO:0097159,GO:0097659,GO:0140110,GO:1901360,GO:1901362,GO:1901363,GO:1901576,GO:1902680,GO:1903506,GO:1903508,GO:1990837,GO:2000112,GO:2001141;em_KEGG_Pathway=ko04068,ko04371,ko05418,map04068,map04371,map05418
HiC_scaffold_1	AUGUSTUS	intron	8568164	8569397	1.0	-	.	ID=g335.t1.intron1;Parent=g335.t1
HiC_scaffold_1	AUGUSTUS	intron	8568164	8569397	1.0	-	.	ID=g335.t2.intron1;Parent=g335.t2
HiC_scaffold_1	AUGUSTUS	exon	8569398	8570232	.	-	.	ID=g335.t1.exon2;Parent=g335.t1
HiC_scaffold_1	AUGUSTUS	CDS	8569398	8570232	1.0	-	0	ID=g335.t1.CDS2;Parent=g335.t1
HiC_scaffold_1	AUGUSTUS	exon	8569398	8570280	.	-	.	ID=g335.t2.exon2;Parent=g335.t2
HiC_scaffold_1	AUGUSTUS	CDS	8569398	8570280	1.0	-	0	ID=g335.t2.CDS2;Parent=g335.t2
HiC_scaffold_1	AUGUSTUS	intron	8570233	8571000	1.0	-	.	ID=g335.t1.intron2;Parent=g335.t1
HiC_scaffold_1	AUGUSTUS	intron	8570281	8571000	1.0	-	.	ID=g335.t2.intron2;Parent=g335.t2
HiC_scaffold_1	AUGUSTUS	exon	8571001	8571087	.	-	.	ID=g335.t1.exon3;Parent=g335.t1
HiC_scaffold_1	AUGUSTUS	exon	8571001	8571087	.	-	.	ID=g335.t2.exon3;Parent=g335.t2
HiC_scaffold_1	AUGUSTUS	CDS	8571001	8571087	1.0	-	0	ID=g335.t1.CDS3;Parent=g335.t1
HiC_scaffold_1	AUGUSTUS	CDS	8571001	8571087	1.0	-	0	ID=g335.t2.CDS3;Parent=g335.t2
HiC_scaffold_1	AUGUSTUS	start_codon	8571085	8571087	.	-	0	ID=g335.t1.start1;Parent=g335.t1
HiC_scaffold_1	AUGUSTUS	start_codon	8571085	8571087	.	-	0	ID=g335.t2.start1;Parent=g335.t2
HiC_scaffold_1	AUGUSTUS	start_codon	8575592	8575594	.	+	0	ID=g336.t1.start1;Parent=g336.t1
HiC_scaffold_1	AUGUSTUS	exon	8575592	8575682	.	+	.	ID=g336.t1.exon1;Parent=g336.t1
HiC_scaffold_1	AUGUSTUS	CDS	8575592	8575682	1.0	+	0	ID=g336.t1.CDS1;Parent=g336.t1
HiC_scaffold_1	AUGUSTUS	gene	8575592	8581052	.	+	.	ID=g336
HiC_scaffold_1	AUGUSTUS	mRNA	8575592	8581052	1.0	+	.	ID=g336.t1;Parent=g336;em_target=9668.ENSMPUP00000004482;em_score=987.8;em_evalue=1.6e-300;em_tcov=.;em_OGs=COG1960@1|root,KOG0138@2759|Eukaryota,38DVA@33154|Opisthokonta,3BDX3@33208|Metazoa,3CZY8@33213|Bilateria,4885G@7711|Chordata,495H4@7742|Vertebrata,3JB8Z@40674|Mammalia,3EGQ3@33554|Carnivora;em_COG_cat=E;em_desc=glutaryl-CoA dehydrogenase;em_max_annot_lvl=33208|Metazoa;em_Preferred_name=GCDH;em_EC=1.3.8.6;em_KEGG_ko=ko:K00252;em_KEGG_Pathway=ko00071,ko00310,ko00362,ko00380,ko01100,ko01120,ko01130,map00071,map00310,map00362,map00380,map01100,map01120,map01130;em_KEGG_Module=M00032;em_KEGG_Reaction=R02487,R02488,R10074;em_KEGG_rclass=RC00052,RC00156;em_BRITE=ko00000,ko00001,ko00002,ko01000;em_PFAMs=Acyl-CoA_dh_1,Acyl-CoA_dh_M,Acyl-CoA_dh_N;em_GOs=GO:0000062,GO:0000166,GO:0003674,GO:0003824,GO:0003995,GO:0004361,GO:0005488,GO:0005575,GO:0005622,GO:0005623,GO:0005737,GO:0005739,GO:0005759,GO:0006082,GO:0006139,GO:0006163,GO:0006164,GO:0006520,GO:0006553,GO:0006554,GO:0006568,GO:0006575,GO:0006576,GO:0006586,GO:0006629,GO:0006631,GO:0006635,GO:0006637,GO:0006725,GO:0006732,GO:0006753,GO:0006790,GO:0006793,GO:0006796,GO:0006807,GO:0008150,GO:0008152,GO:0009056,GO:0009058,GO:0009062,GO:0009063,GO:0009066,GO:0009068,GO:0009072,GO:0009108,GO:0009117,GO:0009150,GO:0009152,GO:0009165,GO:0009259,GO:0009260,GO:0009308,GO:0009987,GO:0016042,GO:0016054,GO:0016491,GO:0016627,GO:0017076,GO:0018130,GO:0019395,GO:0019438,GO:0019637,GO:0019693,GO:0019752,GO:0030258,GO:0030554,GO:0031974,GO:0032553,GO:0032555,GO:0032559,GO:0032787,GO:0033218,GO:0033539,GO:0033865,GO:0033866,GO:0033875,GO:0034030,GO:0034032,GO:0034033,GO:0034440,GO:0034641,GO:0034654,GO:0035337,GO:0035383,GO:0035384,GO:0036094,GO:0042219,GO:0042430,GO:0043167,GO:0043168,GO:0043226,GO:0043227,GO:0043229,GO:0043231,GO:0043233,GO:0043436,GO:0043603,GO:0043604,GO:0044106,GO:0044237,GO:0044238,GO:0044242,GO:0044248,GO:0044249,GO:0044255,GO:0044271,GO:0044272,GO:0044281,GO:0044282,GO:0044422,GO:0044424,GO:0044429,GO:0044444,GO:0044446,GO:0044464,GO:0046390,GO:0046395,GO:0046483,GO:0046946,GO:0046948,GO:0046949,GO:0048037,GO:0050660,GO:0050662,GO:0051186,GO:0051188,GO:0055086,GO:0055114,GO:0070013,GO:0071616,GO:0071704,GO:0072329,GO:0072521,GO:0072522,GO:0090407,GO:0097159,GO:0097367,GO:1901135,GO:1901137,GO:1901265,GO:1901293,GO:1901360,GO:1901362,GO:1901363,GO:1901564,GO:1901565,GO:1901566,GO:1901567,GO:1901568,GO:1901570,GO:1901575,GO:1901576,GO:1901605,GO:1901606,GO:1901681
HiC_scaffold_1	AUGUSTUS	intron	8575683	8575771	1.0	+	.	ID=g336.t1.intron1;Parent=g336.t1
HiC_scaffold_1	AUGUSTUS	exon	8575772	8575807	.	+	.	ID=g336.t1.exon2;Parent=g336.t1
HiC_scaffold_1	AUGUSTUS	CDS	8575772	8575807	1.0	+	2	ID=g336.t1.CDS2;Parent=g336.t1
HiC_scaffold_1	AUGUSTUS	intron	8575808	8576101	1.0	+	.	ID=g336.t1.intron2;Parent=g336.t1
HiC_scaffold_1	AUGUSTUS	exon	8576102	8576245	.	+	.	ID=g336.t1.exon3;Parent=g336.t1
HiC_scaffold_1	AUGUSTUS	CDS	8576102	8576245	1.0	+	2	ID=g336.t1.CDS3;Parent=g336.t1
HiC_scaffold_1	AUGUSTUS	intron	8576246	8576391	1.0	+	.	ID=g336.t1.intron3;Parent=g336.t1
HiC_scaffold_1	AUGUSTUS	exon	8576392	8576454	.	+	.	ID=g336.t1.exon4;Parent=g336.t1
HiC_scaffold_1	AUGUSTUS	CDS	8576392	8576454	1.0	+	2	ID=g336.t1.CDS4;Parent=g336.t1
HiC_scaffold_1	AUGUSTUS	intron	8576455	8576744	1.0	+	.	ID=g336.t1.intron4;Parent=g336.t1
HiC_scaffold_1	AUGUSTUS	exon	8576745	8576915	.	+	.	ID=g336.t1.exon5;Parent=g336.t1
HiC_scaffold_1	AUGUSTUS	CDS	8576745	8576915	1.0	+	2	ID=g336.t1.CDS5;Parent=g336.t1
HiC_scaffold_1	AUGUSTUS	intron	8576916	8577631	1.0	+	.	ID=g336.t1.intron5;Parent=g336.t1
HiC_scaffold_1	AUGUSTUS	exon	8577632	8577761	.	+	.	ID=g336.t1.exon6;Parent=g336.t1
HiC_scaffold_1	AUGUSTUS	CDS	8577632	8577761	1.0	+	2	ID=g336.t1.CDS6;Parent=g336.t1
HiC_scaffold_1	AUGUSTUS	intron	8577762	8577842	1.0	+	.	ID=g336.t1.intron6;Parent=g336.t1
HiC_scaffold_1	AUGUSTUS	exon	8577843	8578059	.	+	.	ID=g336.t1.exon7;Parent=g336.t1
HiC_scaffold_1	AUGUSTUS	CDS	8577843	8578059	1.0	+	1	ID=g336.t1.CDS7;Parent=g336.t1
HiC_scaffold_1	AUGUSTUS	intron	8578060	8578548	1.0	+	.	ID=g336.t1.intron7;Parent=g336.t1
HiC_scaffold_1	AUGUSTUS	exon	8578549	8578652	.	+	.	ID=g336.t1.exon8;Parent=g336.t1
HiC_scaffold_1	AUGUSTUS	CDS	8578549	8578652	1.0	+	0	ID=g336.t1.CDS8;Parent=g336.t1
HiC_scaffold_1	AUGUSTUS	intron	8578653	8578944	1.0	+	.	ID=g336.t1.intron8;Parent=g336.t1
HiC_scaffold_1	AUGUSTUS	exon	8578945	8579070	.	+	.	ID=g336.t1.exon9;Parent=g336.t1
HiC_scaffold_1	AUGUSTUS	CDS	8578945	8579070	1.0	+	1	ID=g336.t1.CDS9;Parent=g336.t1
HiC_scaffold_1	AUGUSTUS	intron	8579071	8579384	1.0	+	.	ID=g336.t1.intron9;Parent=g336.t1
HiC_scaffold_1	AUGUSTUS	exon	8579385	8579545	.	+	.	ID=g336.t1.exon10;Parent=g336.t1
HiC_scaffold_1	AUGUSTUS	CDS	8579385	8579545	1.0	+	1	ID=g336.t1.CDS10;Parent=g336.t1
HiC_scaffold_1	AUGUSTUS	intron	8579546	8580978	1.0	+	.	ID=g336.t1.intron10;Parent=g336.t1
HiC_scaffold_1	AUGUSTUS	exon	8580979	8581052	.	+	.	ID=g336.t1.exon11;Parent=g336.t1
HiC_scaffold_1	AUGUSTUS	CDS	8580979	8581052	1.0	+	2	ID=g336.t1.CDS11;Parent=g336.t1
HiC_scaffold_1	AUGUSTUS	stop_codon	8581050	8581052	.	+	0	ID=g336.t1.stop1;Parent=g336.t1
HiC_scaffold_1	AUGUSTUS	stop_codon	8581954	8581956	.	-	0	ID=g337.t1.stop1;Parent=g337.t1
HiC_scaffold_1	AUGUSTUS	stop_codon	8581954	8581956	.	-	0	ID=g337.t2.stop1;Parent=g337.t2
HiC_scaffold_1	AUGUSTUS	stop_codon	8581954	8581956	.	-	0	ID=g337.t3.stop1;Parent=g337.t3
HiC_scaffold_1	AUGUSTUS	exon	8581954	8582148	.	-	.	ID=g337.t1.exon1;Parent=g337.t1
HiC_scaffold_1	AUGUSTUS	exon	8581954	8582148	.	-	.	ID=g337.t2.exon1;Parent=g337.t2
HiC_scaffold_1	AUGUSTUS	exon	8581954	8582148	.	-	.	ID=g337.t3.exon1;Parent=g337.t3
HiC_scaffold_1	AUGUSTUS	CDS	8581954	8582148	0.99	-	0	ID=g337.t1.CDS1;Parent=g337.t1
HiC_scaffold_1	AUGUSTUS	CDS	8581954	8582148	0.99	-	0	ID=g337.t3.CDS1;Parent=g337.t3
HiC_scaffold_1	AUGUSTUS	CDS	8581954	8582148	1.0	-	0	ID=g337.t2.CDS1;Parent=g337.t2
HiC_scaffold_1	AUGUSTUS	mRNA	8581954	8593893	0.99	-	.	ID=g337.t3;Parent=g337;em_target=59538.XP_005962886.1;em_score=395.3;em_evalue=3.2e-121;em_tcov=.;em_OGs=2DZYB@1|root,2S7EK@2759|Eukaryota,3A3ZR@33154|Opisthokonta,3BRDK@33208|Metazoa,3D8JF@33213|Bilateria,48ADD@7711|Chordata,490D5@7742|Vertebrata,3J5AD@40674|Mammalia,4J6X3@91561|Cetartiodactyla;em_COG_cat=S;em_desc=Synaptonemal complex central element protein 2;em_max_annot_lvl=33208|Metazoa;em_Preferred_name=SYCE2;em_KEGG_ko=ko:K19535;em_BRITE=ko00000,ko03036;em_GOs=GO:0000003,GO:0000228,GO:0000280,GO:0000793,GO:0000794,GO:0000795,GO:0000801,GO:0005575,GO:0005622,GO:0005623,GO:0005634,GO:0005654,GO:0005694,GO:0006996,GO:0007049,GO:0007059,GO:0007127,GO:0007129,GO:0007130,GO:0008150,GO:0009987,GO:0016043,GO:0022402,GO:0022414,GO:0022607,GO:0031974,GO:0031981,GO:0043226,GO:0043227,GO:0043228,GO:0043229,GO:0043231,GO:0043232,GO:0043233,GO:0044085,GO:0044422,GO:0044424,GO:0044427,GO:0044428,GO:0044446,GO:0044454,GO:0044464,GO:0045132,GO:0045143,GO:0048285,GO:0051276,GO:0051321,GO:0061982,GO:0070013,GO:0070192,GO:0070193,GO:0071840,GO:0098813,GO:0099086,GO:0140013,GO:1903046;em_PFAMs=
HiC_scaffold_1	AUGUSTUS	mRNA	8581954	8593893	1.0	-	.	ID=g337.t2;Parent=g337;em_target=9767.XP_007172022.1;em_score=326.7;em_evalue=1.2e-100;em_tcov=.;em_OGs=2DZYB@1|root,2S7EK@2759|Eukaryota,3A3ZR@33154|Opisthokonta,3BRDK@33208|Metazoa,3D8JF@33213|Bilateria,48ADD@7711|Chordata,490D5@7742|Vertebrata,3J5AD@40674|Mammalia,4J6X3@91561|Cetartiodactyla;em_COG_cat=S;em_desc=Synaptonemal complex central element protein 2;em_max_annot_lvl=33208|Metazoa;em_Preferred_name=SYCE2;em_KEGG_ko=ko:K19535;em_BRITE=ko00000,ko03036;em_GOs=GO:0000003,GO:0000228,GO:0000280,GO:0000793,GO:0000794,GO:0000795,GO:0000801,GO:0005575,GO:0005622,GO:0005623,GO:0005634,GO:0005654,GO:0005694,GO:0006996,GO:0007049,GO:0007059,GO:0007127,GO:0007129,GO:0007130,GO:0008150,GO:0009987,GO:0016043,GO:0022402,GO:0022414,GO:0022607,GO:0031974,GO:0031981,GO:0043226,GO:0043227,GO:0043228,GO:0043229,GO:0043231,GO:0043232,GO:0043233,GO:0044085,GO:0044422,GO:0044424,GO:0044427,GO:0044428,GO:0044446,GO:0044454,GO:0044464,GO:0045132,GO:0045143,GO:0048285,GO:0051276,GO:0051321,GO:0061982,GO:0070013,GO:0070192,GO:0070193,GO:0071840,GO:0098813,GO:0099086,GO:0140013,GO:1903046;em_PFAMs=
HiC_scaffold_1	AUGUSTUS	gene	8581954	8594146	.	-	.	ID=g337
HiC_scaffold_1	AUGUSTUS	mRNA	8581954	8594146	0.99	-	.	ID=g337.t1;Parent=g337;em_target=9767.XP_007172022.1;em_score=348.0;em_evalue=4e-107;em_tcov=.;em_OGs=2DZYB@1|root,2S7EK@2759|Eukaryota,3A3ZR@33154|Opisthokonta,3BRDK@33208|Metazoa,3D8JF@33213|Bilateria,48ADD@7711|Chordata,490D5@7742|Vertebrata,3J5AD@40674|Mammalia,4J6X3@91561|Cetartiodactyla;em_COG_cat=S;em_desc=Synaptonemal complex central element protein 2;em_max_annot_lvl=33208|Metazoa;em_Preferred_name=SYCE2;em_KEGG_ko=ko:K19535;em_BRITE=ko00000,ko03036;em_GOs=GO:0000003,GO:0000228,GO:0000280,GO:0000793,GO:0000794,GO:0000795,GO:0000801,GO:0005575,GO:0005622,GO:0005623,GO:0005634,GO:0005654,GO:0005694,GO:0006996,GO:0007049,GO:0007059,GO:0007127,GO:0007129,GO:0007130,GO:0008150,GO:0009987,GO:0016043,GO:0022402,GO:0022414,GO:0022607,GO:0031974,GO:0031981,GO:0043226,GO:0043227,GO:0043228,GO:0043229,GO:0043231,GO:0043232,GO:0043233,GO:0044085,GO:0044422,GO:0044424,GO:0044427,GO:0044428,GO:0044446,GO:0044454,GO:0044464,GO:0045132,GO:0045143,GO:0048285,GO:0051276,GO:0051321,GO:0061982,GO:0070013,GO:0070192,GO:0070193,GO:0071840,GO:0098813,GO:0099086,GO:0140013,GO:1903046;em_PFAMs=
HiC_scaffold_1	AUGUSTUS	intron	8582149	8583215	1.0	-	.	ID=g337.t1.intron1;Parent=g337.t1
HiC_scaffold_1	AUGUSTUS	intron	8582149	8583215	1.0	-	.	ID=g337.t2.intron1;Parent=g337.t2
HiC_scaffold_1	AUGUSTUS	intron	8582149	8583215	1.0	-	.	ID=g337.t3.intron1;Parent=g337.t3
HiC_scaffold_1	AUGUSTUS	exon	8583216	8583426	.	-	.	ID=g337.t1.exon2;Parent=g337.t1
HiC_scaffold_1	AUGUSTUS	exon	8583216	8583426	.	-	.	ID=g337.t2.exon2;Parent=g337.t2
HiC_scaffold_1	AUGUSTUS	exon	8583216	8583426	.	-	.	ID=g337.t3.exon2;Parent=g337.t3
HiC_scaffold_1	AUGUSTUS	CDS	8583216	8583426	1.0	-	1	ID=g337.t1.CDS2;Parent=g337.t1
HiC_scaffold_1	AUGUSTUS	CDS	8583216	8583426	1.0	-	1	ID=g337.t2.CDS2;Parent=g337.t2
HiC_scaffold_1	AUGUSTUS	CDS	8583216	8583426	1.0	-	1	ID=g337.t3.CDS2;Parent=g337.t3
HiC_scaffold_1	AUGUSTUS	intron	8583427	8593371	1.0	-	.	ID=g337.t1.intron2;Parent=g337.t1
HiC_scaffold_1	AUGUSTUS	intron	8583427	8593371	1.0	-	.	ID=g337.t2.intron2;Parent=g337.t2
HiC_scaffold_1	AUGUSTUS	intron	8583427	8593371	1.0	-	.	ID=g337.t3.intron2;Parent=g337.t3
HiC_scaffold_1	AUGUSTUS	exon	8593372	8593496	.	-	.	ID=g337.t2.exon3;Parent=g337.t2
HiC_scaffold_1	AUGUSTUS	exon	8593372	8593496	.	-	.	ID=g337.t3.exon3;Parent=g337.t3
HiC_scaffold_1	AUGUSTUS	CDS	8593372	8593496	1.0	-	0	ID=g337.t2.CDS3;Parent=g337.t2
HiC_scaffold_1	AUGUSTUS	CDS	8593372	8593496	1.0	-	0	ID=g337.t3.CDS3;Parent=g337.t3
HiC_scaffold_1	AUGUSTUS	exon	8593372	8593514	.	-	.	ID=g337.t1.exon3;Parent=g337.t1
HiC_scaffold_1	AUGUSTUS	CDS	8593372	8593514	1.0	-	0	ID=g337.t1.CDS3;Parent=g337.t1
HiC_scaffold_1	AUGUSTUS	intron	8593497	8593716	1.0	-	.	ID=g337.t3.intron3;Parent=g337.t3
HiC_scaffold_1	AUGUSTUS	intron	8593497	8593872	1.0	-	.	ID=g337.t2.intron3;Parent=g337.t2
HiC_scaffold_1	AUGUSTUS	intron	8593515	8594131	1.0	-	.	ID=g337.t1.intron3;Parent=g337.t1
HiC_scaffold_1	AUGUSTUS	exon	8593717	8593893	.	-	.	ID=g337.t3.exon4;Parent=g337.t3
HiC_scaffold_1	AUGUSTUS	CDS	8593717	8593893	1.0	-	0	ID=g337.t3.CDS4;Parent=g337.t3
HiC_scaffold_1	AUGUSTUS	exon	8593873	8593893	.	-	.	ID=g337.t2.exon4;Parent=g337.t2
HiC_scaffold_1	AUGUSTUS	CDS	8593873	8593893	1.0	-	0	ID=g337.t2.CDS4;Parent=g337.t2
HiC_scaffold_1	AUGUSTUS	start_codon	8593891	8593893	.	-	0	ID=g337.t2.start1;Parent=g337.t2
HiC_scaffold_1	AUGUSTUS	start_codon	8593891	8593893	.	-	0	ID=g337.t3.start1;Parent=g337.t3
HiC_scaffold_1	AUGUSTUS	stop_codon	8594128	8594130	.	-	0	ID=g338.t1.stop1;Parent=g338.t1
HiC_scaffold_1	AUGUSTUS	gene	8594128	8594400	.	-	.	ID=g338
HiC_scaffold_1	AUGUSTUS	exon	8594128	8594400	.	-	.	ID=g338.t1.exon1;Parent=g338.t1
HiC_scaffold_1	AUGUSTUS	mRNA	8594128	8594400	1.0	-	.	ID=g338.t1;Parent=g338
HiC_scaffold_1	AUGUSTUS	CDS	8594128	8594400	1.0	-	0	ID=g338.t1.CDS1;Parent=g338.t1
HiC_scaffold_1	AUGUSTUS	exon	8594132	8594146	.	-	.	ID=g337.t1.exon4;Parent=g337.t1
HiC_scaffold_1	AUGUSTUS	CDS	8594132	8594146	1.0	-	0	ID=g337.t1.CDS4;Parent=g337.t1
HiC_scaffold_1	AUGUSTUS	start_codon	8594144	8594146	.	-	0	ID=g337.t1.start1;Parent=g337.t1
HiC_scaffold_1	AUGUSTUS	start_codon	8594398	8594400	.	-	0	ID=g338.t1.start1;Parent=g338.t1
HiC_scaffold_1	AUGUSTUS	stop_codon	8597329	8597331	.	-	0	ID=g339.t1.stop1;Parent=g339.t1
HiC_scaffold_1	AUGUSTUS	exon	8597329	8597467	.	-	.	ID=g339.t1.exon1;Parent=g339.t1
HiC_scaffold_1	AUGUSTUS	CDS	8597329	8597467	1.0	-	1	ID=g339.t1.CDS1;Parent=g339.t1
HiC_scaffold_1	AUGUSTUS	gene	8597329	8604481	.	-	.	ID=g339
HiC_scaffold_1	AUGUSTUS	mRNA	8597329	8604481	1.0	-	.	ID=g339.t1;Parent=g339;em_target=9668.ENSMPUP00000004367;em_score=1145.4;em_evalue=0.0;em_tcov=.;em_OGs=COG0016@1|root,KOG2784@2759|Eukaryota,38C6T@33154|Opisthokonta,3BEB8@33208|Metazoa,3CY2V@33213|Bilateria,48AJF@7711|Chordata,49262@7742|Vertebrata,3JEC7@40674|Mammalia,3EJSN@33554|Carnivora;em_COG_cat=J;em_desc=alpha subunit;em_max_annot_lvl=33208|Metazoa;em_Preferred_name=FARSA;em_EC=6.1.1.20;em_KEGG_ko=ko:K01889;em_KEGG_Pathway=ko00970,map00970;em_KEGG_Module=M00359,M00360;em_KEGG_Reaction=R03660;em_KEGG_rclass=RC00055,RC00523;em_BRITE=ko00000,ko00001,ko00002,ko01000,ko01007,ko03016;em_PFAMs=HTH_11,tRNA-synt_2d;em_GOs=GO:0000122,GO:0002161,GO:0003674,GO:0003824,GO:0004812,GO:0004826,GO:0005575,GO:0005622,GO:0005623,GO:0005737,GO:0005829,GO:0006082,GO:0006139,GO:0006355,GO:0006357,GO:0006399,GO:0006412,GO:0006418,GO:0006432,GO:0006450,GO:0006518,GO:0006520,GO:0006725,GO:0006807,GO:0008150,GO:0008152,GO:0009058,GO:0009059,GO:0009328,GO:0009889,GO:0009890,GO:0009892,GO:0009987,GO:0010467,GO:0010468,GO:0010556,GO:0010558,GO:0010605,GO:0010629,GO:0016043,GO:0016070,GO:0016787,GO:0016788,GO:0016874,GO:0016875,GO:0019219,GO:0019222,GO:0019538,GO:0019752,GO:0022607,GO:0031323,GO:0031324,GO:0031326,GO:0031327,GO:0032991,GO:0034641,GO:0034645,GO:0034660,GO:0043038,GO:0043039,GO:0043043,GO:0043170,GO:0043436,GO:0043603,GO:0043604,GO:0043933,GO:0044085,GO:0044237,GO:0044238,GO:0044249,GO:0044260,GO:0044267,GO:0044271,GO:0044281,GO:0044424,GO:0044444,GO:0044464,GO:0045892,GO:0045934,GO:0046483,GO:0048519,GO:0048523,GO:0050789,GO:0050794,GO:0051171,GO:0051172,GO:0051252,GO:0051253,GO:0051259,GO:0051262,GO:0051290,GO:0051291,GO:0052689,GO:0060255,GO:0065003,GO:0065007,GO:0065008,GO:0071704,GO:0071840,GO:0080090,GO:0090304,GO:0106074,GO:0140098,GO:0140101,GO:1901360,GO:1901564,GO:1901566,GO:1901576,GO:1902494,GO:1902679,GO:1903506,GO:1903507,GO:2000112,GO:2000113,GO:2001141
HiC_scaffold_1	AUGUSTUS	intron	8597468	8598141	1.0	-	.	ID=g339.t1.intron1;Parent=g339.t1
HiC_scaffold_1	AUGUSTUS	exon	8598142	8598256	.	-	.	ID=g339.t1.exon2;Parent=g339.t1
HiC_scaffold_1	AUGUSTUS	CDS	8598142	8598256	1.0	-	2	ID=g339.t1.CDS2;Parent=g339.t1
HiC_scaffold_1	AUGUSTUS	intron	8598257	8598410	1.0	-	.	ID=g339.t1.intron2;Parent=g339.t1
HiC_scaffold_1	AUGUSTUS	exon	8598411	8598488	.	-	.	ID=g339.t1.exon3;Parent=g339.t1
HiC_scaffold_1	AUGUSTUS	CDS	8598411	8598488	1.0	-	2	ID=g339.t1.CDS3;Parent=g339.t1
HiC_scaffold_1	AUGUSTUS	intron	8598489	8598592	1.0	-	.	ID=g339.t1.intron3;Parent=g339.t1
HiC_scaffold_1	AUGUSTUS	exon	8598593	8598761	.	-	.	ID=g339.t1.exon4;Parent=g339.t1
HiC_scaffold_1	AUGUSTUS	CDS	8598593	8598761	1.0	-	0	ID=g339.t1.CDS4;Parent=g339.t1
HiC_scaffold_1	AUGUSTUS	intron	8598762	8598852	1.0	-	.	ID=g339.t1.intron4;Parent=g339.t1
HiC_scaffold_1	AUGUSTUS	exon	8598853	8598952	.	-	.	ID=g339.t1.exon5;Parent=g339.t1
HiC_scaffold_1	AUGUSTUS	CDS	8598853	8598952	1.0	-	1	ID=g339.t1.CDS5;Parent=g339.t1
HiC_scaffold_1	AUGUSTUS	intron	8598953	8599046	1.0	-	.	ID=g339.t1.intron5;Parent=g339.t1
HiC_scaffold_1	AUGUSTUS	exon	8599047	8599131	.	-	.	ID=g339.t1.exon6;Parent=g339.t1
HiC_scaffold_1	AUGUSTUS	CDS	8599047	8599131	1.0	-	2	ID=g339.t1.CDS6;Parent=g339.t1
HiC_scaffold_1	AUGUSTUS	intron	8599132	8600256	1.0	-	.	ID=g339.t1.intron6;Parent=g339.t1
HiC_scaffold_1	AUGUSTUS	exon	8600257	8600372	.	-	.	ID=g339.t1.exon7;Parent=g339.t1
HiC_scaffold_1	AUGUSTUS	CDS	8600257	8600372	1.0	-	1	ID=g339.t1.CDS7;Parent=g339.t1
HiC_scaffold_1	AUGUSTUS	intron	8600373	8600454	1.0	-	.	ID=g339.t1.intron7;Parent=g339.t1
HiC_scaffold_1	AUGUSTUS	exon	8600455	8600583	.	-	.	ID=g339.t1.exon8;Parent=g339.t1
HiC_scaffold_1	AUGUSTUS	CDS	8600455	8600583	1.0	-	1	ID=g339.t1.CDS8;Parent=g339.t1
HiC_scaffold_1	AUGUSTUS	intron	8600584	8600667	1.0	-	.	ID=g339.t1.intron8;Parent=g339.t1
HiC_scaffold_1	AUGUSTUS	exon	8600668	8600760	.	-	.	ID=g339.t1.exon9;Parent=g339.t1
HiC_scaffold_1	AUGUSTUS	CDS	8600668	8600760	1.0	-	1	ID=g339.t1.CDS9;Parent=g339.t1
HiC_scaffold_1	AUGUSTUS	intron	8600761	8601884	1.0	-	.	ID=g339.t1.intron9;Parent=g339.t1
HiC_scaffold_1	AUGUSTUS	exon	8601885	8602003	.	-	.	ID=g339.t1.exon10;Parent=g339.t1
HiC_scaffold_1	AUGUSTUS	CDS	8601885	8602003	1.0	-	0	ID=g339.t1.CDS10;Parent=g339.t1
HiC_scaffold_1	AUGUSTUS	intron	8602004	8602082	1.0	-	.	ID=g339.t1.intron10;Parent=g339.t1
HiC_scaffold_1	AUGUSTUS	exon	8602083	8602181	.	-	.	ID=g339.t1.exon11;Parent=g339.t1
HiC_scaffold_1	AUGUSTUS	CDS	8602083	8602181	1.0	-	0	ID=g339.t1.CDS11;Parent=g339.t1
HiC_scaffold_1	AUGUSTUS	intron	8602182	8602264	1.0	-	.	ID=g339.t1.intron11;Parent=g339.t1
HiC_scaffold_1	AUGUSTUS	exon	8602265	8602402	.	-	.	ID=g339.t1.exon12;Parent=g339.t1
HiC_scaffold_1	AUGUSTUS	CDS	8602265	8602402	1.0	-	0	ID=g339.t1.CDS12;Parent=g339.t1
HiC_scaffold_1	AUGUSTUS	intron	8602403	8604334	1.0	-	.	ID=g339.t1.intron12;Parent=g339.t1
HiC_scaffold_1	AUGUSTUS	exon	8604335	8604481	.	-	.	ID=g339.t1.exon13;Parent=g339.t1
HiC_scaffold_1	AUGUSTUS	CDS	8604335	8604481	1.0	-	0	ID=g339.t1.CDS13;Parent=g339.t1
HiC_scaffold_1	AUGUSTUS	start_codon	8604479	8604481	.	-	0	ID=g339.t1.start1;Parent=g339.t1
HiC_scaffold_1	AUGUSTUS	start_codon	8607556	8607558	.	+	0	ID=g340.t1.start1;Parent=g340.t1
HiC_scaffold_1	AUGUSTUS	exon	8607556	8607646	.	+	.	ID=g340.t1.exon1;Parent=g340.t1
HiC_scaffold_1	AUGUSTUS	CDS	8607556	8607646	1.0	+	0	ID=g340.t1.CDS1;Parent=g340.t1
HiC_scaffold_1	AUGUSTUS	gene	8607556	8610804	.	+	.	ID=g340
HiC_scaffold_1	AUGUSTUS	mRNA	8607556	8610804	1.0	+	.	ID=g340.t1;Parent=g340;em_target=29073.XP_008709955.1;em_score=952.8;em_evalue=8.5e-290;em_tcov=.;em_OGs=KOG0674@1|root,KOG0674@2759|Eukaryota,38DI3@33154|Opisthokonta,3BFR1@33208|Metazoa,3CX8Y@33213|Bilateria,4816A@7711|Chordata,496ME@7742|Vertebrata,3J6M2@40674|Mammalia,3ERZZ@33554|Carnivora;em_COG_cat=O;em_desc=Calreticulin;em_max_annot_lvl=33208|Metazoa;em_Preferred_name=CALR;em_GOs=GO:0000003,GO:0000122,GO:0001669,GO:0001846,GO:0001848,GO:0001849,GO:0002376,GO:0002396,GO:0002397,GO:0002474,GO:0002478,GO:0002479,GO:0002501,GO:0002502,GO:0002682,GO:0002684,GO:0002685,GO:0002687,GO:0002688,GO:0002690,GO:0003008,GO:0003674,GO:0003676,GO:0003677,GO:0003723,GO:0003729,GO:0005102,GO:0005178,GO:0005488,GO:0005506,GO:0005509,GO:0005515,GO:0005575,GO:0005576,GO:0005615,GO:0005622,GO:0005623,GO:0005634,GO:0005635,GO:0005737,GO:0005783,GO:0005788,GO:0005789,GO:0005790,GO:0005793,GO:0005794,GO:0005829,GO:0005844,GO:0005886,GO:0006355,GO:0006357,GO:0006417,GO:0006457,GO:0006611,GO:0006807,GO:0006810,GO:0006873,GO:0006874,GO:0006875,GO:0006886,GO:0006897,GO:0006898,GO:0006906,GO:0006913,GO:0006950,GO:0006984,GO:0006986,GO:0006996,GO:0007010,GO:0007044,GO:0007154,GO:0007165,GO:0007275,GO:0007276,GO:0007283,GO:0007399,GO:0007417,GO:0007422,GO:0007507,GO:0007568,GO:0007569,GO:0007588,GO:0007610,GO:0007635,GO:0008104,GO:0008134,GO:0008150,GO:0008152,GO:0008219,GO:0008270,GO:0008284,GO:0009266,GO:0009408,GO:0009628,GO:0009636,GO:0009719,GO:0009725,GO:0009755,GO:0009888,GO:0009889,GO:0009890,GO:0009892,GO:0009893,GO:0009897,GO:0009966,GO:0009967,GO:0009968,GO:0009986,GO:0009987,GO:0010033,GO:0010035,GO:0010038,GO:0010226,GO:0010467,GO:0010468,GO:0010556,GO:0010558,GO:0010564,GO:0010594,GO:0010595,GO:0010604,GO:0010605,GO:0010608,GO:0010628,GO:0010629,GO:0010632,GO:0010634,GO:0010646,GO:0010647,GO:0010648,GO:0010720,GO:0010721,GO:0010769,GO:0010770,GO:0010810,GO:0010811,GO:0010941,GO:0010948,GO:0012501,GO:0012505,GO:0012506,GO:0014070,GO:0014706,GO:0015031,GO:0015833,GO:0016020,GO:0016021,GO:0016043,GO:0016050,GO:0016192,GO:0016528,GO:0016529,GO:0017148,GO:0019219,GO:0019222,GO:0019538,GO:0019725,GO:0019882,GO:0019884,GO:0019899,GO:0019953,GO:0022008,GO:0022414,GO:0022417,GO:0022603,GO:0022604,GO:0022607,GO:0023051,GO:0023052,GO:0023056,GO:0023057,GO:0030003,GO:0030029,GO:0030036,GO:0030100,GO:0030139,GO:0030141,GO:0030154,GO:0030155,GO:0030176,GO:0030246,GO:0030334,GO:0030335,GO:0030336,GO:0030421,GO:0030431,GO:0030496,GO:0030518,GO:0030522,GO:0030659,GO:0030666,GO:0030670,GO:0030865,GO:0030866,GO:0030968,GO:0031012,GO:0031090,GO:0031224,GO:0031227,GO:0031323,GO:0031324,GO:0031326,GO:0031327,GO:0031410,GO:0031581,GO:0031625,GO:0031647,GO:0031958,GO:0031967,GO:0031974,GO:0031975,GO:0031982,GO:0031983,GO:0031984,GO:0032101,GO:0032103,GO:0032268,GO:0032269,GO:0032355,GO:0032501,GO:0032502,GO:0032504,GO:0032870,GO:0032879,GO:0032991,GO:0033036,GO:0033043,GO:0033116,GO:0033143,GO:0033144,GO:0033218,GO:0033365,GO:0033554,GO:0033574,GO:0033993,GO:0034248,GO:0034249,GO:0034329,GO:0034330,GO:0034504,GO:0034613,GO:0034620,GO:0034622,GO:0034975,GO:0034976,GO:0035051,GO:0035257,GO:0035258,GO:0035966,GO:0035967,GO:0036500,GO:0040012,GO:0040013,GO:0040017,GO:0040020,GO:0042048,GO:0042127,GO:0042175,GO:0042221,GO:0042277,GO:0042493,GO:0042562,GO:0042590,GO:0042592,GO:0042692,GO:0042824,GO:0042886,GO:0042921,GO:0042981,GO:0043067,GO:0043167,GO:0043169,GO:0043170,GO:0043226,GO:0043227,GO:0043229,GO:0043231,GO:0043233,GO:0043401,GO:0043900,GO:0043901,GO:0043933,GO:0044085,GO:0044183,GO:0044238,GO:0044322,GO:0044389,GO:0044421,GO:0044422,GO:0044424,GO:0044425,GO:0044428,GO:0044432,GO:0044433,GO:0044444,GO:0044446,GO:0044459,GO:0044464,GO:0044703,GO:0044877,GO:0045169,GO:0045184,GO:0045335,GO:0045471,GO:0045595,GO:0045596,GO:0045597,GO:0045664,GO:0045665,GO:0045785,GO:0045786,GO:0045787,GO:0045807,GO:0045892,GO:0045934,GO:0046677,GO:0046872,GO:0046907,GO:0046914,GO:0048002,GO:0048232,GO:0048284,GO:0048385,GO:0048387,GO:0048471,GO:0048513,GO:0048518,GO:0048519,GO:0048522,GO:0048523,GO:0048545,GO:0048583,GO:0048584,GO:0048585,GO:0048609,GO:0048699,GO:0048731,GO:0048738,GO:0048856,GO:0048869,GO:0048878,GO:0050681,GO:0050764,GO:0050766,GO:0050767,GO:0050768,GO:0050789,GO:0050793,GO:0050794,GO:0050801,GO:0050821,GO:0050839,GO:0050896,GO:0050920,GO:0050921,GO:0051049,GO:0051050,GO:0051082,GO:0051087,GO:0051093,GO:0051094,GO:0051128,GO:0051130,GO:0051146,GO:0051168,GO:0051169,GO:0051171,GO:0051172,GO:0051179,GO:0051208,GO:0051234,GO:0051235,GO:0051239,GO:0051240,GO:0051241,GO:0051246,GO:0051248,GO:0051252,GO:0051253,GO:0051270,GO:0051271,GO:0051272,GO:0051427,GO:0051445,GO:0051604,GO:0051641,GO:0051649,GO:0051704,GO:0051716,GO:0051726,GO:0051783,GO:0051960,GO:0051961,GO:0055007,GO:0055065,GO:0055074,GO:0055080,GO:0055082,GO:0060205,GO:0060255,GO:0060284,GO:0060537,GO:0060627,GO:0061024,GO:0061025,GO:0061061,GO:0061077,GO:0065003,GO:0065007,GO:0065008,GO:0070013,GO:0070727,GO:0070887,GO:0071156,GO:0071157,GO:0071241,GO:0071248,GO:0071285,GO:0071310,GO:0071383,GO:0071396,GO:0071407,GO:0071495,GO:0071556,GO:0071682,GO:0071702,GO:0071704,GO:0071705,GO:0071840,GO:0071944,GO:0072359,GO:0072503,GO:0072507,GO:0080090,GO:0090174,GO:0090398,GO:0097159,GO:0097223,GO:0097305,GO:0097708,GO:0098552,GO:0098553,GO:0098588,GO:0098657,GO:0098771,GO:0098796,GO:0098805,GO:0098827,GO:0099503,GO:1900024,GO:1900026,GO:1901163,GO:1901164,GO:1901222,GO:1901224,GO:1901363,GO:1901564,GO:1901654,GO:1901700,GO:1902531,GO:1902533,GO:1902679,GO:1903506,GO:1903507,GO:1990668,GO:1990904,GO:2000026,GO:2000112,GO:2000113,GO:2000145,GO:2000146,GO:2000147,GO:2000241,GO:2000242,GO:2000508,GO:2000510,GO:2001141;em_KEGG_ko=ko:K08057;em_KEGG_Pathway=ko04141,ko04145,ko04612,ko05142,ko05166,map04141,map04145,map04612,map05142,map05166;em_BRITE=ko00000,ko00001,ko03110,ko04091;em_PFAMs=Calreticulin
HiC_scaffold_1	AUGUSTUS	intron	8607647	8608001	1.0	+	.	ID=g340.t1.intron1;Parent=g340.t1
HiC_scaffold_1	AUGUSTUS	exon	8608002	8608103	.	+	.	ID=g340.t1.exon2;Parent=g340.t1
HiC_scaffold_1	AUGUSTUS	CDS	8608002	8608103	1.0	+	2	ID=g340.t1.CDS2;Parent=g340.t1
HiC_scaffold_1	AUGUSTUS	intron	8608104	8608290	1.0	+	.	ID=g340.t1.intron2;Parent=g340.t1
HiC_scaffold_1	AUGUSTUS	exon	8608291	8608494	.	+	.	ID=g340.t1.exon3;Parent=g340.t1
HiC_scaffold_1	AUGUSTUS	CDS	8608291	8608494	1.0	+	2	ID=g340.t1.CDS3;Parent=g340.t1
HiC_scaffold_1	AUGUSTUS	intron	8608495	8608949	1.0	+	.	ID=g340.t1.intron3;Parent=g340.t1
HiC_scaffold_1	AUGUSTUS	exon	8608950	8609044	.	+	.	ID=g340.t1.exon4;Parent=g340.t1
HiC_scaffold_1	AUGUSTUS	CDS	8608950	8609044	1.0	+	2	ID=g340.t1.CDS4;Parent=g340.t1
HiC_scaffold_1	AUGUSTUS	intron	8609045	8609130	1.0	+	.	ID=g340.t1.intron4;Parent=g340.t1
HiC_scaffold_1	AUGUSTUS	exon	8609131	8609340	.	+	.	ID=g340.t1.exon5;Parent=g340.t1
HiC_scaffold_1	AUGUSTUS	CDS	8609131	8609340	1.0	+	0	ID=g340.t1.CDS5;Parent=g340.t1
HiC_scaffold_1	AUGUSTUS	intron	8609341	8609419	1.0	+	.	ID=g340.t1.intron5;Parent=g340.t1
HiC_scaffold_1	AUGUSTUS	exon	8609420	8609533	.	+	.	ID=g340.t1.exon6;Parent=g340.t1
HiC_scaffold_1	AUGUSTUS	CDS	8609420	8609533	1.0	+	0	ID=g340.t1.CDS6;Parent=g340.t1
HiC_scaffold_1	AUGUSTUS	intron	8609534	8609623	1.0	+	.	ID=g340.t1.intron6;Parent=g340.t1
HiC_scaffold_1	AUGUSTUS	exon	8609624	8609767	.	+	.	ID=g340.t1.exon7;Parent=g340.t1
HiC_scaffold_1	AUGUSTUS	CDS	8609624	8609767	1.0	+	0	ID=g340.t1.CDS7;Parent=g340.t1
HiC_scaffold_1	AUGUSTUS	intron	8609768	8610424	1.0	+	.	ID=g340.t1.intron7;Parent=g340.t1
HiC_scaffold_1	AUGUSTUS	exon	8610425	8610517	.	+	.	ID=g340.t1.exon8;Parent=g340.t1
HiC_scaffold_1	AUGUSTUS	CDS	8610425	8610517	1.0	+	0	ID=g340.t1.CDS8;Parent=g340.t1
HiC_scaffold_1	AUGUSTUS	intron	8610518	8610603	1.0	+	.	ID=g340.t1.intron8;Parent=g340.t1
HiC_scaffold_1	AUGUSTUS	exon	8610604	8610804	.	+	.	ID=g340.t1.exon9;Parent=g340.t1
HiC_scaffold_1	AUGUSTUS	CDS	8610604	8610804	1.0	+	0	ID=g340.t1.CDS9;Parent=g340.t1
HiC_scaffold_1	AUGUSTUS	stop_codon	8610802	8610804	.	+	0	ID=g340.t1.stop1;Parent=g340.t1
HiC_scaffold_1	AUGUSTUS	start_codon	8613120	8613122	.	+	0	ID=g341.t1.start1;Parent=g341.t1
HiC_scaffold_1	AUGUSTUS	start_codon	8613120	8613122	.	+	0	ID=g341.t2.start1;Parent=g341.t2
HiC_scaffold_1	AUGUSTUS	exon	8613120	8613191	.	+	.	ID=g341.t1.exon1;Parent=g341.t1
HiC_scaffold_1	AUGUSTUS	exon	8613120	8613191	.	+	.	ID=g341.t2.exon1;Parent=g341.t2
HiC_scaffold_1	AUGUSTUS	CDS	8613120	8613191	1.0	+	0	ID=g341.t1.CDS1;Parent=g341.t1
HiC_scaffold_1	AUGUSTUS	CDS	8613120	8613191	1.0	+	0	ID=g341.t2.CDS1;Parent=g341.t2
HiC_scaffold_1	AUGUSTUS	gene	8613120	8618571	.	+	.	ID=g341
HiC_scaffold_1	AUGUSTUS	mRNA	8613120	8618571	1.0	+	.	ID=g341.t1;Parent=g341;em_target=9612.ENSCAFP00000025166;em_score=778.3;em_evalue=2.8e-237;em_tcov=.;em_OGs=COG5272@1|root,KOG0011@2759|Eukaryota,38CFS@33154|Opisthokonta,3BDTC@33208|Metazoa,3CSSB@33213|Bilateria,481CE@7711|Chordata,494SU@7742|Vertebrata,3JEK2@40674|Mammalia,3EKJG@33554|Carnivora;em_COG_cat=L;em_desc=RAD23 homolog A, nucleotide excision repair protein;em_max_annot_lvl=33208|Metazoa;em_Preferred_name=RAD23A;em_KEGG_ko=ko:K10839;em_KEGG_Pathway=ko03420,ko04141,map03420,map04141;em_BRITE=ko00000,ko00001,ko03051,ko03400;em_PFAMs=UBA,XPC-binding,ubiquitin;em_GOs=GO:0000715,GO:0002020,GO:0003674,GO:0003676,GO:0003677,GO:0003697,GO:0005488,GO:0005515,GO:0005575,GO:0005622,GO:0005623,GO:0005634,GO:0005654,GO:0005737,GO:0005815,GO:0005829,GO:0005856,GO:0006139,GO:0006259,GO:0006281,GO:0006289,GO:0006464,GO:0006508,GO:0006725,GO:0006807,GO:0006950,GO:0006974,GO:0006996,GO:0008150,GO:0008152,GO:0009893,GO:0009894,GO:0009896,GO:0009987,GO:0010604,GO:0015630,GO:0016043,GO:0016579,GO:0019222,GO:0019538,GO:0019899,GO:0019900,GO:0030162,GO:0031323,GO:0031325,GO:0031329,GO:0031331,GO:0031593,GO:0031647,GO:0031648,GO:0031974,GO:0031981,GO:0032268,GO:0032270,GO:0032434,GO:0032436,GO:0032991,GO:0033554,GO:0034641,GO:0036211,GO:0042176,GO:0043170,GO:0043226,GO:0043227,GO:0043228,GO:0043229,GO:0043231,GO:0043232,GO:0043233,GO:0043412,GO:0043900,GO:0043902,GO:0043903,GO:0044237,GO:0044238,GO:0044260,GO:0044267,GO:0044422,GO:0044424,GO:0044428,GO:0044430,GO:0044444,GO:0044446,GO:0044464,GO:0045069,GO:0045070,GO:0045732,GO:0045787,GO:0045862,GO:0046483,GO:0048518,GO:0048522,GO:0048524,GO:0050789,GO:0050792,GO:0050794,GO:0050896,GO:0051171,GO:0051173,GO:0051246,GO:0051247,GO:0051276,GO:0051716,GO:0051726,GO:0060255,GO:0061136,GO:0065007,GO:0065008,GO:0070013,GO:0070646,GO:0070647,GO:0071704,GO:0071840,GO:0080090,GO:0090304,GO:0097159,GO:0140030,GO:1901360,GO:1901363,GO:1901564,GO:1901800,GO:1903050,GO:1903052,GO:1903362,GO:1903364,GO:1903900,GO:1903902,GO:1990381,GO:2000058,GO:2000060
HiC_scaffold_1	AUGUSTUS	mRNA	8613120	8618571	1.0	+	.	ID=g341.t2;Parent=g341;em_target=9713.XP_006730619.1;em_score=777.1;em_evalue=6.9e-237;em_tcov=.;em_OGs=COG5272@1|root,KOG0011@2759|Eukaryota,38CFS@33154|Opisthokonta,3BDTC@33208|Metazoa,3CSSB@33213|Bilateria,481CE@7711|Chordata,494SU@7742|Vertebrata,3JEK2@40674|Mammalia,3EKJG@33554|Carnivora;em_COG_cat=L;em_desc=RAD23 homolog A, nucleotide excision repair protein;em_max_annot_lvl=33208|Metazoa;em_Preferred_name=RAD23A;em_KEGG_ko=ko:K10839;em_KEGG_Pathway=ko03420,ko04141,map03420,map04141;em_BRITE=ko00000,ko00001,ko03051,ko03400;em_PFAMs=UBA,XPC-binding,ubiquitin;em_GOs=GO:0000715,GO:0002020,GO:0003674,GO:0003676,GO:0003677,GO:0003697,GO:0005488,GO:0005515,GO:0005575,GO:0005622,GO:0005623,GO:0005634,GO:0005654,GO:0005737,GO:0005815,GO:0005829,GO:0005856,GO:0006139,GO:0006259,GO:0006281,GO:0006289,GO:0006464,GO:0006508,GO:0006725,GO:0006807,GO:0006950,GO:0006974,GO:0006996,GO:0008150,GO:0008152,GO:0009893,GO:0009894,GO:0009896,GO:0009987,GO:0010604,GO:0015630,GO:0016043,GO:0016579,GO:0019222,GO:0019538,GO:0019899,GO:0019900,GO:0030162,GO:0031323,GO:0031325,GO:0031329,GO:0031331,GO:0031593,GO:0031647,GO:0031648,GO:0031974,GO:0031981,GO:0032268,GO:0032270,GO:0032434,GO:0032436,GO:0032991,GO:0033554,GO:0034641,GO:0036211,GO:0042176,GO:0043170,GO:0043226,GO:0043227,GO:0043228,GO:0043229,GO:0043231,GO:0043232,GO:0043233,GO:0043412,GO:0043900,GO:0043902,GO:0043903,GO:0044237,GO:0044238,GO:0044260,GO:0044267,GO:0044422,GO:0044424,GO:0044428,GO:0044430,GO:0044444,GO:0044446,GO:0044464,GO:0045069,GO:0045070,GO:0045732,GO:0045787,GO:0045862,GO:0046483,GO:0048518,GO:0048522,GO:0048524,GO:0050789,GO:0050792,GO:0050794,GO:0050896,GO:0051171,GO:0051173,GO:0051246,GO:0051247,GO:0051276,GO:0051716,GO:0051726,GO:0060255,GO:0061136,GO:0065007,GO:0065008,GO:0070013,GO:0070646,GO:0070647,GO:0071704,GO:0071840,GO:0080090,GO:0090304,GO:0097159,GO:0140030,GO:1901360,GO:1901363,GO:1901564,GO:1901800,GO:1903050,GO:1903052,GO:1903362,GO:1903364,GO:1903900,GO:1903902,GO:1990381,GO:2000058,GO:2000060
HiC_scaffold_1	AUGUSTUS	intron	8613192	8614764	1.0	+	.	ID=g341.t1.intron1;Parent=g341.t1
HiC_scaffold_1	AUGUSTUS	intron	8613192	8614764	1.0	+	.	ID=g341.t2.intron1;Parent=g341.t2
HiC_scaffold_1	AUGUSTUS	exon	8614765	8614926	.	+	.	ID=g341.t1.exon2;Parent=g341.t1
HiC_scaffold_1	AUGUSTUS	exon	8614765	8614926	.	+	.	ID=g341.t2.exon2;Parent=g341.t2
HiC_scaffold_1	AUGUSTUS	CDS	8614765	8614926	1.0	+	0	ID=g341.t1.CDS2;Parent=g341.t1
HiC_scaffold_1	AUGUSTUS	CDS	8614765	8614926	1.0	+	0	ID=g341.t2.CDS2;Parent=g341.t2
HiC_scaffold_1	AUGUSTUS	intron	8614927	8615093	1.0	+	.	ID=g341.t1.intron2;Parent=g341.t1
HiC_scaffold_1	AUGUSTUS	intron	8614927	8615093	1.0	+	.	ID=g341.t2.intron2;Parent=g341.t2
HiC_scaffold_1	AUGUSTUS	exon	8615094	8615275	.	+	.	ID=g341.t1.exon3;Parent=g341.t1
HiC_scaffold_1	AUGUSTUS	exon	8615094	8615275	.	+	.	ID=g341.t2.exon3;Parent=g341.t2
HiC_scaffold_1	AUGUSTUS	CDS	8615094	8615275	1.0	+	0	ID=g341.t1.CDS3;Parent=g341.t1
HiC_scaffold_1	AUGUSTUS	CDS	8615094	8615275	1.0	+	0	ID=g341.t2.CDS3;Parent=g341.t2
HiC_scaffold_1	AUGUSTUS	intron	8615276	8615411	1.0	+	.	ID=g341.t1.intron3;Parent=g341.t1
HiC_scaffold_1	AUGUSTUS	intron	8615276	8615411	1.0	+	.	ID=g341.t2.intron3;Parent=g341.t2
HiC_scaffold_1	AUGUSTUS	exon	8615412	8615467	.	+	.	ID=g341.t1.exon4;Parent=g341.t1
HiC_scaffold_1	AUGUSTUS	exon	8615412	8615467	.	+	.	ID=g341.t2.exon4;Parent=g341.t2
HiC_scaffold_1	AUGUSTUS	CDS	8615412	8615467	1.0	+	1	ID=g341.t1.CDS4;Parent=g341.t1
HiC_scaffold_1	AUGUSTUS	CDS	8615412	8615467	1.0	+	1	ID=g341.t2.CDS4;Parent=g341.t2
HiC_scaffold_1	AUGUSTUS	intron	8615468	8615600	1.0	+	.	ID=g341.t1.intron4;Parent=g341.t1
HiC_scaffold_1	AUGUSTUS	intron	8615468	8615600	1.0	+	.	ID=g341.t2.intron4;Parent=g341.t2
HiC_scaffold_1	AUGUSTUS	exon	8615601	8615728	.	+	.	ID=g341.t1.exon5;Parent=g341.t1
HiC_scaffold_1	AUGUSTUS	exon	8615601	8615728	.	+	.	ID=g341.t2.exon5;Parent=g341.t2
HiC_scaffold_1	AUGUSTUS	CDS	8615601	8615728	1.0	+	2	ID=g341.t1.CDS5;Parent=g341.t1
HiC_scaffold_1	AUGUSTUS	CDS	8615601	8615728	1.0	+	2	ID=g341.t2.CDS5;Parent=g341.t2
HiC_scaffold_1	AUGUSTUS	intron	8615729	8615998	1.0	+	.	ID=g341.t1.intron5;Parent=g341.t1
HiC_scaffold_1	AUGUSTUS	intron	8615729	8615998	1.0	+	.	ID=g341.t2.intron5;Parent=g341.t2
HiC_scaffold_1	AUGUSTUS	exon	8615999	8616077	.	+	.	ID=g341.t1.exon6;Parent=g341.t1
HiC_scaffold_1	AUGUSTUS	exon	8615999	8616077	.	+	.	ID=g341.t2.exon6;Parent=g341.t2
HiC_scaffold_1	AUGUSTUS	CDS	8615999	8616077	1.0	+	0	ID=g341.t1.CDS6;Parent=g341.t1
HiC_scaffold_1	AUGUSTUS	CDS	8615999	8616077	1.0	+	0	ID=g341.t2.CDS6;Parent=g341.t2
HiC_scaffold_1	AUGUSTUS	intron	8616078	8616206	1.0	+	.	ID=g341.t2.intron6;Parent=g341.t2
HiC_scaffold_1	AUGUSTUS	intron	8616078	8616209	1.0	+	.	ID=g341.t1.intron6;Parent=g341.t1
HiC_scaffold_1	AUGUSTUS	exon	8616207	8616340	.	+	.	ID=g341.t2.exon7;Parent=g341.t2
HiC_scaffold_1	AUGUSTUS	CDS	8616207	8616340	1.0	+	2	ID=g341.t2.CDS7;Parent=g341.t2
HiC_scaffold_1	AUGUSTUS	exon	8616210	8616340	.	+	.	ID=g341.t1.exon7;Parent=g341.t1
HiC_scaffold_1	AUGUSTUS	CDS	8616210	8616340	1.0	+	2	ID=g341.t1.CDS7;Parent=g341.t1
HiC_scaffold_1	AUGUSTUS	intron	8616341	8618210	1.0	+	.	ID=g341.t1.intron7;Parent=g341.t1
HiC_scaffold_1	AUGUSTUS	intron	8616341	8618210	1.0	+	.	ID=g341.t2.intron7;Parent=g341.t2
HiC_scaffold_1	AUGUSTUS	exon	8618211	8618375	.	+	.	ID=g341.t1.exon8;Parent=g341.t1
HiC_scaffold_1	AUGUSTUS	exon	8618211	8618375	.	+	.	ID=g341.t2.exon8;Parent=g341.t2
HiC_scaffold_1	AUGUSTUS	CDS	8618211	8618375	1.0	+	0	ID=g341.t1.CDS8;Parent=g341.t1
HiC_scaffold_1	AUGUSTUS	CDS	8618211	8618375	1.0	+	0	ID=g341.t2.CDS8;Parent=g341.t2
HiC_scaffold_1	AUGUSTUS	intron	8618376	8618457	1.0	+	.	ID=g341.t1.intron8;Parent=g341.t1
HiC_scaffold_1	AUGUSTUS	intron	8618376	8618457	1.0	+	.	ID=g341.t2.intron8;Parent=g341.t2
HiC_scaffold_1	AUGUSTUS	exon	8618458	8618571	.	+	.	ID=g341.t1.exon9;Parent=g341.t1
HiC_scaffold_1	AUGUSTUS	exon	8618458	8618571	.	+	.	ID=g341.t2.exon9;Parent=g341.t2
HiC_scaffold_1	AUGUSTUS	CDS	8618458	8618571	1.0	+	0	ID=g341.t1.CDS9;Parent=g341.t1
HiC_scaffold_1	AUGUSTUS	CDS	8618458	8618571	1.0	+	0	ID=g341.t2.CDS9;Parent=g341.t2
HiC_scaffold_1	AUGUSTUS	stop_codon	8618569	8618571	.	+	0	ID=g341.t1.stop1;Parent=g341.t1
HiC_scaffold_1	AUGUSTUS	stop_codon	8618569	8618571	.	+	0	ID=g341.t2.stop1;Parent=g341.t2
HiC_scaffold_1	AUGUSTUS	stop_codon	8619780	8619782	.	-	0	ID=g342.t1.stop1;Parent=g342.t1
HiC_scaffold_1	AUGUSTUS	exon	8619780	8620098	.	-	.	ID=g342.t1.exon1;Parent=g342.t1
HiC_scaffold_1	AUGUSTUS	CDS	8619780	8620098	1.0	-	1	ID=g342.t1.CDS1;Parent=g342.t1
HiC_scaffold_1	AUGUSTUS	gene	8619780	8621566	.	-	.	ID=g342
HiC_scaffold_1	AUGUSTUS	mRNA	8619780	8621566	1.0	-	.	ID=g342.t1;Parent=g342;em_target=9668.ENSMPUP00000004311;em_score=448.3;em_evalue=1.3e-137;em_tcov=.;em_OGs=KOG4848@1|root,KOG4848@2759|Eukaryota,39TSU@33154|Opisthokonta,3BK3Y@33208|Metazoa,3D0X3@33213|Bilateria,482U5@7711|Chordata,490X0@7742|Vertebrata,3JBK2@40674|Mammalia,3EQQQ@33554|Carnivora;em_COG_cat=VW;em_desc=Growth arrest and;em_max_annot_lvl=33208|Metazoa;em_Preferred_name=GADD45GIP1;em_PFAMs=CR6_interact;em_GOs=GO:0005575,GO:0005622,GO:0005623,GO:0005737,GO:0005739,GO:0005759,GO:0006412,GO:0006414,GO:0006415,GO:0006518,GO:0006807,GO:0007049,GO:0007050,GO:0007346,GO:0008150,GO:0008152,GO:0009058,GO:0009059,GO:0009605,GO:0009607,GO:0009615,GO:0009893,GO:0009987,GO:0010467,GO:0010468,GO:0010604,GO:0010628,GO:0016043,GO:0019219,GO:0019222,GO:0019538,GO:0022402,GO:0022411,GO:0031323,GO:0031325,GO:0031974,GO:0032543,GO:0032984,GO:0034641,GO:0034645,GO:0043043,GO:0043170,GO:0043207,GO:0043226,GO:0043227,GO:0043229,GO:0043231,GO:0043233,GO:0043603,GO:0043604,GO:0043624,GO:0043933,GO:0044237,GO:0044238,GO:0044249,GO:0044260,GO:0044267,GO:0044271,GO:0044422,GO:0044424,GO:0044429,GO:0044444,GO:0044446,GO:0044464,GO:0045786,GO:0045930,GO:0045935,GO:0048471,GO:0048518,GO:0048519,GO:0048522,GO:0048523,GO:0048583,GO:0048584,GO:0050789,GO:0050794,GO:0050896,GO:0051171,GO:0051173,GO:0051252,GO:0051254,GO:0051704,GO:0051707,GO:0051726,GO:0060147,GO:0060148,GO:0060255,GO:0060966,GO:0060968,GO:0065007,GO:0070013,GO:0070125,GO:0070126,GO:0070920,GO:0071704,GO:0071840,GO:0071850,GO:0080090,GO:0090065,GO:0098586,GO:0140053,GO:1900368,GO:1900370,GO:1901564,GO:1901566,GO:1901576,GO:1903705
HiC_scaffold_1	AUGUSTUS	intron	8620099	8621216	1.0	-	.	ID=g342.t1.intron1;Parent=g342.t1
HiC_scaffold_1	AUGUSTUS	exon	8621217	8621566	.	-	.	ID=g342.t1.exon2;Parent=g342.t1
HiC_scaffold_1	AUGUSTUS	CDS	8621217	8621566	1.0	-	0	ID=g342.t1.CDS2;Parent=g342.t1
HiC_scaffold_1	AUGUSTUS	start_codon	8621564	8621566	.	-	0	ID=g342.t1.start1;Parent=g342.t1
HiC_scaffold_1	AUGUSTUS	start_codon	8635093	8635095	.	+	0	ID=g343.t1.start1;Parent=g343.t1
HiC_scaffold_1	AUGUSTUS	exon	8635093	8635419	.	+	.	ID=g343.t1.exon1;Parent=g343.t1
HiC_scaffold_1	AUGUSTUS	CDS	8635093	8635419	1.0	+	0	ID=g343.t1.CDS1;Parent=g343.t1
HiC_scaffold_1	AUGUSTUS	gene	8635093	8638041	.	+	.	ID=g343
HiC_scaffold_1	AUGUSTUS	mRNA	8635093	8638041	1.0	+	.	ID=g343.t1;Parent=g343;em_target=9713.XP_006730623.1;em_score=369.2;em_evalue=1.3e-113;em_tcov=.;em_OGs=2AI2A@1|root,2RZ3T@2759|Eukaryota,3A02G@33154|Opisthokonta,3BPTD@33208|Metazoa,3D7KH@33213|Bilateria,48F2Q@7711|Chordata,49BCQ@7742|Vertebrata,3JGN3@40674|Mammalia,3ER44@33554|Carnivora;em_COG_cat=S;em_desc=DAN domain family member 5;em_max_annot_lvl=33208|Metazoa;em_Preferred_name=DAND5;em_PFAMs=DAN;em_GOs=GO:0003140,GO:0003205,GO:0003230,GO:0003231,GO:0003279,GO:0003281,GO:0003283,GO:0003674,GO:0005102,GO:0005488,GO:0005515,GO:0005575,GO:0005576,GO:0005615,GO:0006355,GO:0006357,GO:0007154,GO:0007165,GO:0007166,GO:0007167,GO:0007178,GO:0007275,GO:0007368,GO:0007389,GO:0007498,GO:0007507,GO:0008104,GO:0008150,GO:0009799,GO:0009855,GO:0009888,GO:0009889,GO:0009966,GO:0009968,GO:0009987,GO:0010468,GO:0010469,GO:0010556,GO:0010646,GO:0010648,GO:0016015,GO:0017015,GO:0019219,GO:0019222,GO:0023019,GO:0023051,GO:0023052,GO:0023057,GO:0030510,GO:0030512,GO:0030514,GO:0030545,GO:0031323,GO:0031326,GO:0032501,GO:0032502,GO:0032924,GO:0032925,GO:0032926,GO:0033036,GO:0035581,GO:0035582,GO:0038092,GO:0038101,GO:0038107,GO:0044421,GO:0045185,GO:0048018,GO:0048368,GO:0048513,GO:0048519,GO:0048523,GO:0048583,GO:0048585,GO:0048731,GO:0048856,GO:0050789,GO:0050793,GO:0050794,GO:0050896,GO:0051093,GO:0051171,GO:0051179,GO:0051235,GO:0051239,GO:0051241,GO:0051252,GO:0051716,GO:0060255,GO:0060485,GO:0061371,GO:0065007,GO:0065008,GO:0065009,GO:0071692,GO:0071694,GO:0072359,GO:0080090,GO:0090092,GO:0090101,GO:0090287,GO:0090288,GO:0098772,GO:1900094,GO:1900107,GO:1900108,GO:1900115,GO:1900116,GO:1900145,GO:1900146,GO:1900164,GO:1900175,GO:1900176,GO:1903506,GO:1903844,GO:1903845,GO:2000026,GO:2000112,GO:2000380,GO:2000381,GO:2001141
HiC_scaffold_1	AUGUSTUS	intron	8635420	8637795	1.0	+	.	ID=g343.t1.intron1;Parent=g343.t1
HiC_scaffold_1	AUGUSTUS	exon	8637796	8638041	.	+	.	ID=g343.t1.exon2;Parent=g343.t1
HiC_scaffold_1	AUGUSTUS	CDS	8637796	8638041	1.0	+	0	ID=g343.t1.CDS2;Parent=g343.t1
HiC_scaffold_1	AUGUSTUS	stop_codon	8638039	8638041	.	+	0	ID=g343.t1.stop1;Parent=g343.t1
HiC_scaffold_1	AUGUSTUS	start_codon	8652500	8652502	.	+	0	ID=g344.t1.start1;Parent=g344.t1
HiC_scaffold_1	AUGUSTUS	exon	8652500	8652526	.	+	.	ID=g344.t1.exon1;Parent=g344.t1
HiC_scaffold_1	AUGUSTUS	CDS	8652500	8652526	1.0	+	0	ID=g344.t1.CDS1;Parent=g344.t1
HiC_scaffold_1	AUGUSTUS	gene	8652500	8746718	.	+	.	ID=g344
HiC_scaffold_1	AUGUSTUS	mRNA	8652500	8746718	1.0	+	.	ID=g344.t1;Parent=g344;em_target=1026970.XP_008853670.1;em_score=1160.7;em_evalue=0.0;em_tcov=.;em_OGs=KOG3663@1|root,KOG3663@2759|Eukaryota,38DKM@33154|Opisthokonta,3BBWM@33208|Metazoa,3CRBG@33213|Bilateria,48568@7711|Chordata,4921D@7742|Vertebrata,3J444@40674|Mammalia,35ATP@314146|Euarchontoglires,4PUD3@9989|Rodentia;em_COG_cat=K;em_desc=DNA replication;em_max_annot_lvl=33208|Metazoa;em_Preferred_name=NFIX;em_KEGG_ko=ko:K09168,ko:K09169,ko:K09170,ko:K09171,ko:K09172;em_BRITE=ko00000,ko03000;em_PFAMs=CTF_NFI,MH1,NfI_DNAbd_pre-N;em_GOs=GO:0000122,GO:0000976,GO:0000977,GO:0000981,GO:0001012,GO:0001067,GO:0001228,GO:0003674,GO:0003676,GO:0003677,GO:0003690,GO:0003700,GO:0005488,GO:0005575,GO:0005622,GO:0005623,GO:0005634,GO:0005654,GO:0006139,GO:0006351,GO:0006355,GO:0006357,GO:0006366,GO:0006725,GO:0006807,GO:0007275,GO:0007399,GO:0007417,GO:0007420,GO:0007568,GO:0008150,GO:0008152,GO:0008340,GO:0009058,GO:0009059,GO:0009653,GO:0009889,GO:0009890,GO:0009891,GO:0009892,GO:0009893,GO:0009987,GO:0010001,GO:0010259,GO:0010467,GO:0010468,GO:0010556,GO:0010557,GO:0010558,GO:0010604,GO:0010605,GO:0010628,GO:0010629,GO:0016070,GO:0018130,GO:0019219,GO:0019222,GO:0019438,GO:0021533,GO:0021549,GO:0021575,GO:0021587,GO:0021680,GO:0021681,GO:0021683,GO:0021684,GO:0021695,GO:0021696,GO:0021697,GO:0021707,GO:0021953,GO:0022008,GO:0022037,GO:0030154,GO:0030182,GO:0030902,GO:0031323,GO:0031324,GO:0031325,GO:0031326,GO:0031327,GO:0031328,GO:0031974,GO:0031981,GO:0032501,GO:0032502,GO:0032774,GO:0034641,GO:0034645,GO:0034654,GO:0040012,GO:0042063,GO:0043051,GO:0043170,GO:0043226,GO:0043227,GO:0043229,GO:0043231,GO:0043233,GO:0043565,GO:0044212,GO:0044237,GO:0044238,GO:0044249,GO:0044260,GO:0044271,GO:0044422,GO:0044424,GO:0044428,GO:0044446,GO:0044464,GO:0045892,GO:0045893,GO:0045934,GO:0045935,GO:0045944,GO:0046483,GO:0046662,GO:0048513,GO:0048518,GO:0048519,GO:0048522,GO:0048523,GO:0048646,GO:0048699,GO:0048708,GO:0048731,GO:0048856,GO:0048869,GO:0050789,GO:0050794,GO:0050795,GO:0051171,GO:0051172,GO:0051173,GO:0051239,GO:0051252,GO:0051253,GO:0051254,GO:0060255,GO:0060259,GO:0060322,GO:0065007,GO:0070013,GO:0071704,GO:0080090,GO:0090304,GO:0097159,GO:0097659,GO:0140110,GO:1901360,GO:1901362,GO:1901363,GO:1901576,GO:1902679,GO:1902680,GO:1903506,GO:1903507,GO:1903508,GO:1903998,GO:1990837,GO:2000112,GO:2000113,GO:2000241,GO:2001141
HiC_scaffold_1	AUGUSTUS	intron	8652527	8680404	1.0	+	.	ID=g344.t1.intron1;Parent=g344.t1
HiC_scaffold_1	gmst	start_codon	8679756	8679758	149.318785	+	0	ID=g344.t2.start1;Parent=g344.t2
HiC_scaffold_1	gmst	CDS	8679756	8680055	149.318785	+	0	ID=g344.t2.CDS1;Parent=g344.t2
HiC_scaffold_1	gmst	exon	8679756	8680055	149.318785	+	0	ID=g344.t2.exon1;Parent=g344.t2
HiC_scaffold_1	gmst	mRNA	8679756	8746718	.	+	.	ID=g344.t2;Parent=g344;em_target=9601.ENSPPYP00000010784;em_score=1239.0;em_evalue=0.0;em_tcov=.;em_OGs=KOG3663@1|root,KOG3663@2759|Eukaryota,38DKM@33154|Opisthokonta,3BBWM@33208|Metazoa,3CRBG@33213|Bilateria,48568@7711|Chordata,4921D@7742|Vertebrata,3J444@40674|Mammalia,35ATP@314146|Euarchontoglires,4M6G6@9443|Primates,4MZU2@9604|Hominidae;em_COG_cat=K;em_desc=Recognizes and binds the palindromic sequence 5'- TTGGCNNNNNGCCAA-3' present in viral and cellular promoters and in the origin of replication of adenovirus type 2. These proteins are individually capable of activating transcription and replication;em_max_annot_lvl=33208|Metazoa;em_Preferred_name=NFIX;em_KEGG_ko=ko:K09168,ko:K09169,ko:K09170,ko:K09171,ko:K09172;em_BRITE=ko00000,ko03000;em_PFAMs=CTF_NFI,MH1,NfI_DNAbd_pre-N;em_GOs=GO:0000122,GO:0000976,GO:0000977,GO:0000981,GO:0001012,GO:0001067,GO:0001228,GO:0003674,GO:0003676,GO:0003677,GO:0003690,GO:0003700,GO:0005488,GO:0005575,GO:0005622,GO:0005623,GO:0005634,GO:0005654,GO:0006139,GO:0006351,GO:0006355,GO:0006357,GO:0006366,GO:0006725,GO:0006807,GO:0007275,GO:0007399,GO:0007417,GO:0007420,GO:0007568,GO:0008150,GO:0008152,GO:0008340,GO:0009058,GO:0009059,GO:0009653,GO:0009889,GO:0009890,GO:0009891,GO:0009892,GO:0009893,GO:0009987,GO:0010001,GO:0010259,GO:0010467,GO:0010468,GO:0010556,GO:0010557,GO:0010558,GO:0010604,GO:0010605,GO:0010628,GO:0010629,GO:0016070,GO:0018130,GO:0019219,GO:0019222,GO:0019438,GO:0021533,GO:0021549,GO:0021575,GO:0021587,GO:0021680,GO:0021681,GO:0021683,GO:0021684,GO:0021695,GO:0021696,GO:0021697,GO:0021707,GO:0021953,GO:0022008,GO:0022037,GO:0030154,GO:0030182,GO:0030902,GO:0031323,GO:0031324,GO:0031325,GO:0031326,GO:0031327,GO:0031328,GO:0031974,GO:0031981,GO:0032501,GO:0032502,GO:0032774,GO:0034641,GO:0034645,GO:0034654,GO:0040012,GO:0042063,GO:0043051,GO:0043170,GO:0043226,GO:0043227,GO:0043229,GO:0043231,GO:0043233,GO:0043565,GO:0044212,GO:0044237,GO:0044238,GO:0044249,GO:0044260,GO:0044271,GO:0044422,GO:0044424,GO:0044428,GO:0044446,GO:0044464,GO:0045892,GO:0045893,GO:0045934,GO:0045935,GO:0045944,GO:0046483,GO:0046662,GO:0048513,GO:0048518,GO:0048519,GO:0048522,GO:0048523,GO:0048646,GO:0048699,GO:0048708,GO:0048731,GO:0048856,GO:0048869,GO:0050789,GO:0050794,GO:0050795,GO:0051171,GO:0051172,GO:0051173,GO:0051239,GO:0051252,GO:0051253,GO:0051254,GO:0060255,GO:0060259,GO:0060322,GO:0065007,GO:0070013,GO:0071704,GO:0080090,GO:0090304,GO:0097159,GO:0097659,GO:0140110,GO:1901360,GO:1901362,GO:1901363,GO:1901576,GO:1902679,GO:1902680,GO:1903506,GO:1903507,GO:1903508,GO:1903998,GO:1990837,GO:2000112,GO:2000113,GO:2000241,GO:2001141
HiC_scaffold_1	gmst	intron	8680056	8680404	149.318785	+	0	ID=g344.t2.intron1;Parent=g344.t2
HiC_scaffold_1	AUGUSTUS	exon	8680405	8680936	.	+	.	ID=g344.t1.exon2;Parent=g344.t1
HiC_scaffold_1	AUGUSTUS	CDS	8680405	8680936	1.0	+	0	ID=g344.t1.CDS2;Parent=g344.t1
HiC_scaffold_1	gmst	CDS	8680405	8680936	149.318785	+	0	ID=g344.t2.CDS2;Parent=g344.t2
HiC_scaffold_1	gmst	exon	8680405	8680936	149.318785	+	0	ID=g344.t2.exon2;Parent=g344.t2
HiC_scaffold_1	AUGUSTUS	intron	8680937	8726948	1.0	+	.	ID=g344.t1.intron2;Parent=g344.t1
HiC_scaffold_1	gmst	intron	8680937	8726948	149.318785	+	0	ID=g344.t2.intron2;Parent=g344.t2
HiC_scaffold_1	AUGUSTUS	exon	8726949	8727011	.	+	.	ID=g344.t1.exon3;Parent=g344.t1
HiC_scaffold_1	AUGUSTUS	CDS	8726949	8727011	1.0	+	2	ID=g344.t1.CDS3;Parent=g344.t1
HiC_scaffold_1	gmst	CDS	8726949	8727011	149.318785	+	2	ID=g344.t2.CDS3;Parent=g344.t2
HiC_scaffold_1	gmst	exon	8726949	8727011	149.318785	+	2	ID=g344.t2.exon3;Parent=g344.t2
HiC_scaffold_1	AUGUSTUS	intron	8727012	8727372	1.0	+	.	ID=g344.t1.intron3;Parent=g344.t1
HiC_scaffold_1	gmst	intron	8727012	8727372	149.318785	+	0	ID=g344.t2.intron3;Parent=g344.t2
HiC_scaffold_1	AUGUSTUS	exon	8727373	8727447	.	+	.	ID=g344.t1.exon4;Parent=g344.t1
HiC_scaffold_1	AUGUSTUS	CDS	8727373	8727447	1.0	+	2	ID=g344.t1.CDS4;Parent=g344.t1
HiC_scaffold_1	gmst	CDS	8727373	8727447	149.318785	+	2	ID=g344.t2.CDS4;Parent=g344.t2
HiC_scaffold_1	gmst	exon	8727373	8727447	149.318785	+	2	ID=g344.t2.exon4;Parent=g344.t2
HiC_scaffold_1	AUGUSTUS	intron	8727448	8727792	1.0	+	.	ID=g344.t1.intron4;Parent=g344.t1
HiC_scaffold_1	gmst	intron	8727448	8727792	149.318785	+	0	ID=g344.t2.intron4;Parent=g344.t2
HiC_scaffold_1	AUGUSTUS	exon	8727793	8727913	.	+	.	ID=g344.t1.exon5;Parent=g344.t1
HiC_scaffold_1	AUGUSTUS	CDS	8727793	8727913	1.0	+	2	ID=g344.t1.CDS5;Parent=g344.t1
HiC_scaffold_1	gmst	CDS	8727793	8727913	149.318785	+	2	ID=g344.t2.CDS5;Parent=g344.t2
HiC_scaffold_1	gmst	exon	8727793	8727913	149.318785	+	2	ID=g344.t2.exon5;Parent=g344.t2
HiC_scaffold_1	AUGUSTUS	intron	8727914	8729017	1.0	+	.	ID=g344.t1.intron5;Parent=g344.t1
HiC_scaffold_1	gmst	intron	8727914	8729017	149.318785	+	0	ID=g344.t2.intron5;Parent=g344.t2
HiC_scaffold_1	AUGUSTUS	exon	8729018	8729154	.	+	.	ID=g344.t1.exon6;Parent=g344.t1
HiC_scaffold_1	AUGUSTUS	CDS	8729018	8729154	1.0	+	1	ID=g344.t1.CDS6;Parent=g344.t1
HiC_scaffold_1	gmst	CDS	8729018	8729154	149.318785	+	1	ID=g344.t2.CDS6;Parent=g344.t2
HiC_scaffold_1	gmst	exon	8729018	8729154	149.318785	+	1	ID=g344.t2.exon6;Parent=g344.t2
HiC_scaffold_1	AUGUSTUS	intron	8729155	8731947	1.0	+	.	ID=g344.t1.intron6;Parent=g344.t1
HiC_scaffold_1	gmst	intron	8729155	8731947	149.318785	+	0	ID=g344.t2.intron6;Parent=g344.t2
HiC_scaffold_1	AUGUSTUS	exon	8731948	8732070	.	+	.	ID=g344.t1.exon7;Parent=g344.t1
HiC_scaffold_1	AUGUSTUS	CDS	8731948	8732070	1.0	+	2	ID=g344.t1.CDS7;Parent=g344.t1
HiC_scaffold_1	gmst	CDS	8731948	8732070	149.318785	+	2	ID=g344.t2.CDS7;Parent=g344.t2
HiC_scaffold_1	gmst	exon	8731948	8732070	149.318785	+	2	ID=g344.t2.exon7;Parent=g344.t2
HiC_scaffold_1	AUGUSTUS	intron	8732071	8734263	1.0	+	.	ID=g344.t1.intron7;Parent=g344.t1
HiC_scaffold_1	gmst	intron	8732071	8734263	149.318785	+	0	ID=g344.t2.intron7;Parent=g344.t2
HiC_scaffold_1	AUGUSTUS	exon	8734264	8734439	.	+	.	ID=g344.t1.exon8;Parent=g344.t1
HiC_scaffold_1	AUGUSTUS	CDS	8734264	8734439	1.0	+	2	ID=g344.t1.CDS8;Parent=g344.t1
HiC_scaffold_1	gmst	CDS	8734264	8734439	149.318785	+	2	ID=g344.t2.CDS8;Parent=g344.t2
HiC_scaffold_1	gmst	exon	8734264	8734439	149.318785	+	2	ID=g344.t2.exon8;Parent=g344.t2
HiC_scaffold_1	AUGUSTUS	intron	8734440	8739847	1.0	+	.	ID=g344.t1.intron8;Parent=g344.t1
HiC_scaffold_1	gmst	intron	8734440	8739847	149.318785	+	0	ID=g344.t2.intron8;Parent=g344.t2
HiC_scaffold_1	AUGUSTUS	exon	8739848	8739995	.	+	.	ID=g344.t1.exon9;Parent=g344.t1
HiC_scaffold_1	AUGUSTUS	CDS	8739848	8739995	1.0	+	0	ID=g344.t1.CDS9;Parent=g344.t1
HiC_scaffold_1	gmst	CDS	8739848	8739995	149.318785	+	0	ID=g344.t2.CDS9;Parent=g344.t2
HiC_scaffold_1	gmst	exon	8739848	8739995	149.318785	+	0	ID=g344.t2.exon9;Parent=g344.t2
HiC_scaffold_1	AUGUSTUS	intron	8739996	8742090	1.0	+	.	ID=g344.t1.intron9;Parent=g344.t1
HiC_scaffold_1	gmst	intron	8739996	8742090	149.318785	+	0	ID=g344.t2.intron9;Parent=g344.t2
HiC_scaffold_1	AUGUSTUS	exon	8742091	8742182	.	+	.	ID=g344.t1.exon10;Parent=g344.t1
HiC_scaffold_1	AUGUSTUS	CDS	8742091	8742182	1.0	+	2	ID=g344.t1.CDS10;Parent=g344.t1
HiC_scaffold_1	gmst	CDS	8742091	8742182	149.318785	+	2	ID=g344.t2.CDS10;Parent=g344.t2
HiC_scaffold_1	gmst	exon	8742091	8742182	149.318785	+	2	ID=g344.t2.exon10;Parent=g344.t2
HiC_scaffold_1	AUGUSTUS	intron	8742183	8746703	1.0	+	.	ID=g344.t1.intron10;Parent=g344.t1
HiC_scaffold_1	gmst	intron	8742183	8746703	149.318785	+	0	ID=g344.t2.intron10;Parent=g344.t2
HiC_scaffold_1	AUGUSTUS	exon	8746704	8746718	.	+	.	ID=g344.t1.exon11;Parent=g344.t1
HiC_scaffold_1	AUGUSTUS	CDS	8746704	8746718	1.0	+	0	ID=g344.t1.CDS11;Parent=g344.t1
HiC_scaffold_1	gmst	CDS	8746704	8746718	149.318785	+	0	ID=g344.t2.CDS11;Parent=g344.t2
HiC_scaffold_1	gmst	exon	8746704	8746718	149.318785	+	0	ID=g344.t2.exon11;Parent=g344.t2
HiC_scaffold_1	AUGUSTUS	stop_codon	8746716	8746718	.	+	0	ID=g344.t1.stop1;Parent=g344.t1
HiC_scaffold_1	gmst	stop_codon	8746716	8746718	149.318785	+	0	ID=g344.t2.stop1;Parent=g344.t2
HiC_scaffold_1	AUGUSTUS	stop_codon	8751502	8751504	.	-	0	ID=g345.t1.stop1;Parent=g345.t1
HiC_scaffold_1	AUGUSTUS	exon	8751502	8751917	.	-	.	ID=g345.t1.exon1;Parent=g345.t1
HiC_scaffold_1	AUGUSTUS	CDS	8751502	8751917	1.0	-	2	ID=g345.t1.CDS1;Parent=g345.t1
HiC_scaffold_1	AUGUSTUS	gene	8751502	8753278	.	-	.	ID=g345
HiC_scaffold_1	AUGUSTUS	mRNA	8751502	8753278	0.99	-	.	ID=g345.t1;Parent=g345;em_target=9668.ENSMPUP00000004283;em_score=595.0;em_evalue=8.6e-182;em_tcov=.;em_OGs=KOG4029@1|root,KOG4029@2759|Eukaryota,39XW5@33154|Opisthokonta,3BN24@33208|Metazoa,3CYUC@33213|Bilateria,489TQ@7711|Chordata,497EM@7742|Vertebrata,3JB9D@40674|Mammalia,3EFUS@33554|Carnivora;em_COG_cat=K;em_desc=Lymphoblastic leukemia associated hematopoiesis regulator 1;em_max_annot_lvl=33208|Metazoa;em_Preferred_name=LYL1;em_PFAMs=HLH;em_GOs=GO:0000976,GO:0000977,GO:0000981,GO:0001012,GO:0001067,GO:0001568,GO:0001775,GO:0001944,GO:0001955,GO:0002376,GO:0002520,GO:0002521,GO:0003674,GO:0003676,GO:0003677,GO:0003690,GO:0003700,GO:0005488,GO:0005575,GO:0005622,GO:0005623,GO:0005634,GO:0006355,GO:0006357,GO:0007275,GO:0008150,GO:0009889,GO:0009891,GO:0009893,GO:0009987,GO:0010468,GO:0010556,GO:0010557,GO:0010604,GO:0010628,GO:0019219,GO:0019222,GO:0021700,GO:0030097,GO:0030098,GO:0030154,GO:0030183,GO:0031323,GO:0031325,GO:0031326,GO:0031328,GO:0032501,GO:0032502,GO:0042113,GO:0043226,GO:0043227,GO:0043229,GO:0043231,GO:0043565,GO:0044212,GO:0044424,GO:0044464,GO:0045321,GO:0045893,GO:0045935,GO:0046649,GO:0048513,GO:0048518,GO:0048522,GO:0048534,GO:0048731,GO:0048856,GO:0048869,GO:0050789,GO:0050794,GO:0051171,GO:0051173,GO:0051252,GO:0051254,GO:0060216,GO:0060255,GO:0065007,GO:0071695,GO:0072358,GO:0072359,GO:0080090,GO:0097159,GO:0140110,GO:1901363,GO:1902680,GO:1903506,GO:1903508,GO:1990837,GO:2000112,GO:2001141;em_KEGG_ko=ko:K15604;em_KEGG_Pathway=ko05202,map05202;em_BRITE=ko00000,ko00001,ko03000
HiC_scaffold_1	AUGUSTUS	intron	8751918	8752771	1.0	-	.	ID=g345.t1.intron1;Parent=g345.t1
HiC_scaffold_1	AUGUSTUS	exon	8752772	8752863	.	-	.	ID=g345.t1.exon2;Parent=g345.t1
HiC_scaffold_1	AUGUSTUS	CDS	8752772	8752863	1.0	-	1	ID=g345.t1.CDS2;Parent=g345.t1
HiC_scaffold_1	AUGUSTUS	intron	8752864	8752946	1.0	-	.	ID=g345.t1.intron2;Parent=g345.t1
HiC_scaffold_1	AUGUSTUS	exon	8752947	8753278	.	-	.	ID=g345.t1.exon3;Parent=g345.t1
HiC_scaffold_1	AUGUSTUS	CDS	8752947	8753278	0.99	-	0	ID=g345.t1.CDS3;Parent=g345.t1
HiC_scaffold_1	AUGUSTUS	start_codon	8753276	8753278	.	-	0	ID=g345.t1.start1;Parent=g345.t1
HiC_scaffold_1	AUGUSTUS	stop_codon	8756787	8756789	.	-	0	ID=g346.t1.stop1;Parent=g346.t1
HiC_scaffold_1	gmst	stop_codon	8756787	8756789	187.226955	-	0	ID=g346.t2.stop1;Parent=g346.t2
HiC_scaffold_1	AUGUSTUS	exon	8756787	8756936	.	-	.	ID=g346.t1.exon1;Parent=g346.t1
HiC_scaffold_1	AUGUSTUS	CDS	8756787	8756936	1.0	-	0	ID=g346.t1.CDS1;Parent=g346.t1
HiC_scaffold_1	gmst	CDS	8756787	8756936	187.226955	-	0	ID=g346.t2.CDS1;Parent=g346.t2
HiC_scaffold_1	gmst	exon	8756787	8756936	187.226955	-	0	ID=g346.t2.exon1;Parent=g346.t2
HiC_scaffold_1	gmst	mRNA	8756787	8763001	.	-	.	ID=g346.t2;Parent=g346;em_target=9668.ENSMPUP00000004176;em_score=1418.3;em_evalue=0.0;em_tcov=.;em_OGs=COG1867@1|root,KOG1253@2759|Eukaryota,38I4E@33154|Opisthokonta,3BG0R@33208|Metazoa,3CXQC@33213|Bilateria,487AM@7711|Chordata,490A2@7742|Vertebrata,3JEX0@40674|Mammalia,3EQMG@33554|Carnivora;em_COG_cat=J;em_desc=Belongs to the class I-like SAM-binding methyltransferase superfamily. Trm1 family;em_max_annot_lvl=33208|Metazoa;em_Preferred_name=TRMT1;em_EC=1.1.1.21,2.1.1.215,2.1.1.216;em_KEGG_ko=ko:K00011,ko:K00555;em_BRITE=ko00000,ko00001,ko01000,ko03016;em_PFAMs=TRM,zf-CCCH;em_GOs=GO:0001510,GO:0002940,GO:0003674,GO:0003824,GO:0004809,GO:0005575,GO:0005622,GO:0005623,GO:0005634,GO:0005654,GO:0005737,GO:0005739,GO:0006139,GO:0006396,GO:0006399,GO:0006400,GO:0006725,GO:0006807,GO:0008033,GO:0008150,GO:0008152,GO:0008168,GO:0008170,GO:0008173,GO:0008175,GO:0008757,GO:0009451,GO:0009987,GO:0010467,GO:0016070,GO:0016423,GO:0016740,GO:0016741,GO:0030488,GO:0031974,GO:0031981,GO:0032259,GO:0034470,GO:0034641,GO:0034660,GO:0043170,GO:0043226,GO:0043227,GO:0043229,GO:0043231,GO:0043233,GO:0043412,GO:0043414,GO:0044237,GO:0044238,GO:0044260,GO:0044422,GO:0044424,GO:0044428,GO:0044444,GO:0044446,GO:0044464,GO:0046483,GO:0070013,GO:0071704,GO:0090304,GO:0140098,GO:0140101,GO:1901360;em_KEGG_Pathway=ko00040,ko00051,ko00052,ko00561,ko00790,ko01100,map00040,map00051,map00052,map00561,map00790,map01100;em_KEGG_Reaction=R01036,R01041,R01093,R01095,R01431,R01758,R01759,R01787,R02531,R02577,R04285,R11764;em_KEGG_rclass=RC00099,RC00108,RC00133,RC00205,RC00670
HiC_scaffold_1	AUGUSTUS	gene	8756787	8763076	.	-	.	ID=g346
HiC_scaffold_1	AUGUSTUS	mRNA	8756787	8763076	1.0	-	.	ID=g346.t1;Parent=g346;em_target=9668.ENSMPUP00000004176;em_score=1473.9;em_evalue=0.0;em_tcov=.;em_OGs=COG1867@1|root,KOG1253@2759|Eukaryota,38I4E@33154|Opisthokonta,3BG0R@33208|Metazoa,3CXQC@33213|Bilateria,487AM@7711|Chordata,490A2@7742|Vertebrata,3JEX0@40674|Mammalia,3EQMG@33554|Carnivora;em_COG_cat=J;em_desc=Belongs to the class I-like SAM-binding methyltransferase superfamily. Trm1 family;em_max_annot_lvl=33208|Metazoa;em_Preferred_name=TRMT1;em_EC=1.1.1.21,2.1.1.215,2.1.1.216;em_KEGG_ko=ko:K00011,ko:K00555;em_BRITE=ko00000,ko00001,ko01000,ko03016;em_PFAMs=TRM,zf-CCCH;em_GOs=GO:0001510,GO:0002940,GO:0003674,GO:0003824,GO:0004809,GO:0005575,GO:0005622,GO:0005623,GO:0005634,GO:0005654,GO:0005737,GO:0005739,GO:0006139,GO:0006396,GO:0006399,GO:0006400,GO:0006725,GO:0006807,GO:0008033,GO:0008150,GO:0008152,GO:0008168,GO:0008170,GO:0008173,GO:0008175,GO:0008757,GO:0009451,GO:0009987,GO:0010467,GO:0016070,GO:0016423,GO:0016740,GO:0016741,GO:0030488,GO:0031974,GO:0031981,GO:0032259,GO:0034470,GO:0034641,GO:0034660,GO:0043170,GO:0043226,GO:0043227,GO:0043229,GO:0043231,GO:0043233,GO:0043412,GO:0043414,GO:0044237,GO:0044238,GO:0044260,GO:0044422,GO:0044424,GO:0044428,GO:0044444,GO:0044446,GO:0044464,GO:0046483,GO:0070013,GO:0071704,GO:0090304,GO:0140098,GO:0140101,GO:1901360;em_KEGG_Pathway=ko00040,ko00051,ko00052,ko00561,ko00790,ko01100,map00040,map00051,map00052,map00561,map00790,map01100;em_KEGG_Reaction=R01036,R01041,R01093,R01095,R01431,R01758,R01759,R01787,R02531,R02577,R04285,R11764;em_KEGG_rclass=RC00099,RC00108,RC00133,RC00205,RC00670
HiC_scaffold_1	AUGUSTUS	intron	8756937	8757107	1.0	-	.	ID=g346.t1.intron1;Parent=g346.t1
HiC_scaffold_1	gmst	intron	8756937	8757107	187.226955	-	0	ID=g346.t2.intron1;Parent=g346.t2
HiC_scaffold_1	AUGUSTUS	exon	8757108	8757237	.	-	.	ID=g346.t1.exon2;Parent=g346.t1
HiC_scaffold_1	AUGUSTUS	CDS	8757108	8757237	1.0	-	1	ID=g346.t1.CDS2;Parent=g346.t1
HiC_scaffold_1	gmst	CDS	8757108	8757237	187.226955	-	1	ID=g346.t2.CDS2;Parent=g346.t2
HiC_scaffold_1	gmst	exon	8757108	8757237	187.226955	-	1	ID=g346.t2.exon2;Parent=g346.t2
HiC_scaffold_1	AUGUSTUS	intron	8757238	8757328	1.0	-	.	ID=g346.t1.intron2;Parent=g346.t1
HiC_scaffold_1	gmst	intron	8757238	8757328	187.226955	-	0	ID=g346.t2.intron2;Parent=g346.t2
HiC_scaffold_1	AUGUSTUS	exon	8757329	8757448	.	-	.	ID=g346.t1.exon3;Parent=g346.t1
HiC_scaffold_1	AUGUSTUS	CDS	8757329	8757448	1.0	-	1	ID=g346.t1.CDS3;Parent=g346.t1
HiC_scaffold_1	gmst	CDS	8757329	8757448	187.226955	-	1	ID=g346.t2.CDS3;Parent=g346.t2
HiC_scaffold_1	gmst	exon	8757329	8757448	187.226955	-	1	ID=g346.t2.exon3;Parent=g346.t2
HiC_scaffold_1	AUGUSTUS	intron	8757449	8758140	1.0	-	.	ID=g346.t1.intron3;Parent=g346.t1
HiC_scaffold_1	gmst	intron	8757449	8758140	187.226955	-	0	ID=g346.t2.intron3;Parent=g346.t2
HiC_scaffold_1	AUGUSTUS	exon	8758141	8758217	.	-	.	ID=g346.t1.exon4;Parent=g346.t1
HiC_scaffold_1	AUGUSTUS	CDS	8758141	8758217	1.0	-	0	ID=g346.t1.CDS4;Parent=g346.t1
HiC_scaffold_1	gmst	CDS	8758141	8758217	187.226955	-	0	ID=g346.t2.CDS4;Parent=g346.t2
HiC_scaffold_1	gmst	exon	8758141	8758217	187.226955	-	0	ID=g346.t2.exon4;Parent=g346.t2
HiC_scaffold_1	AUGUSTUS	intron	8758218	8758302	1.0	-	.	ID=g346.t1.intron4;Parent=g346.t1
HiC_scaffold_1	gmst	intron	8758218	8758302	187.226955	-	0	ID=g346.t2.intron4;Parent=g346.t2
HiC_scaffold_1	AUGUSTUS	exon	8758303	8758411	.	-	.	ID=g346.t1.exon5;Parent=g346.t1
HiC_scaffold_1	AUGUSTUS	CDS	8758303	8758411	1.0	-	1	ID=g346.t1.CDS5;Parent=g346.t1
HiC_scaffold_1	gmst	CDS	8758303	8758411	187.226955	-	1	ID=g346.t2.CDS5;Parent=g346.t2
HiC_scaffold_1	gmst	exon	8758303	8758411	187.226955	-	1	ID=g346.t2.exon5;Parent=g346.t2
HiC_scaffold_1	AUGUSTUS	intron	8758412	8758715	1.0	-	.	ID=g346.t1.intron5;Parent=g346.t1
HiC_scaffold_1	gmst	intron	8758412	8758715	187.226955	-	0	ID=g346.t2.intron5;Parent=g346.t2
HiC_scaffold_1	AUGUSTUS	exon	8758716	8758801	.	-	.	ID=g346.t1.exon6;Parent=g346.t1
HiC_scaffold_1	AUGUSTUS	CDS	8758716	8758801	1.0	-	0	ID=g346.t1.CDS6;Parent=g346.t1
HiC_scaffold_1	gmst	CDS	8758716	8758801	187.226955	-	0	ID=g346.t2.CDS6;Parent=g346.t2
HiC_scaffold_1	gmst	exon	8758716	8758801	187.226955	-	0	ID=g346.t2.exon6;Parent=g346.t2
HiC_scaffold_1	AUGUSTUS	intron	8758802	8758896	1.0	-	.	ID=g346.t1.intron6;Parent=g346.t1
HiC_scaffold_1	gmst	intron	8758802	8758896	187.226955	-	0	ID=g346.t2.intron6;Parent=g346.t2
HiC_scaffold_1	AUGUSTUS	exon	8758897	8759031	.	-	.	ID=g346.t1.exon7;Parent=g346.t1
HiC_scaffold_1	AUGUSTUS	CDS	8758897	8759031	1.0	-	0	ID=g346.t1.CDS7;Parent=g346.t1
HiC_scaffold_1	gmst	CDS	8758897	8759031	187.226955	-	0	ID=g346.t2.CDS7;Parent=g346.t2
HiC_scaffold_1	gmst	exon	8758897	8759031	187.226955	-	0	ID=g346.t2.exon7;Parent=g346.t2
HiC_scaffold_1	AUGUSTUS	intron	8759032	8759118	1.0	-	.	ID=g346.t1.intron7;Parent=g346.t1
HiC_scaffold_1	gmst	intron	8759032	8759118	187.226955	-	0	ID=g346.t2.intron7;Parent=g346.t2
HiC_scaffold_1	AUGUSTUS	exon	8759119	8759188	.	-	.	ID=g346.t1.exon8;Parent=g346.t1
HiC_scaffold_1	AUGUSTUS	CDS	8759119	8759188	1.0	-	1	ID=g346.t1.CDS8;Parent=g346.t1
HiC_scaffold_1	gmst	CDS	8759119	8759188	187.226955	-	1	ID=g346.t2.CDS8;Parent=g346.t2
HiC_scaffold_1	gmst	exon	8759119	8759188	187.226955	-	1	ID=g346.t2.exon8;Parent=g346.t2
HiC_scaffold_1	AUGUSTUS	intron	8759189	8759269	1.0	-	.	ID=g346.t1.intron8;Parent=g346.t1
HiC_scaffold_1	gmst	intron	8759189	8759269	187.226955	-	0	ID=g346.t2.intron8;Parent=g346.t2
HiC_scaffold_1	AUGUSTUS	exon	8759270	8759359	.	-	.	ID=g346.t1.exon9;Parent=g346.t1
HiC_scaffold_1	AUGUSTUS	CDS	8759270	8759359	1.0	-	1	ID=g346.t1.CDS9;Parent=g346.t1
HiC_scaffold_1	gmst	CDS	8759270	8759359	187.226955	-	1	ID=g346.t2.CDS9;Parent=g346.t2
HiC_scaffold_1	gmst	exon	8759270	8759359	187.226955	-	1	ID=g346.t2.exon9;Parent=g346.t2
HiC_scaffold_1	AUGUSTUS	intron	8759360	8759540	1.0	-	.	ID=g346.t1.intron9;Parent=g346.t1
HiC_scaffold_1	gmst	intron	8759360	8759540	187.226955	-	0	ID=g346.t2.intron9;Parent=g346.t2
HiC_scaffold_1	AUGUSTUS	exon	8759541	8759689	.	-	.	ID=g346.t1.exon10;Parent=g346.t1
HiC_scaffold_1	AUGUSTUS	CDS	8759541	8759689	1.0	-	0	ID=g346.t1.CDS10;Parent=g346.t1
HiC_scaffold_1	gmst	CDS	8759541	8759689	187.226955	-	0	ID=g346.t2.CDS10;Parent=g346.t2
HiC_scaffold_1	gmst	exon	8759541	8759689	187.226955	-	0	ID=g346.t2.exon10;Parent=g346.t2
HiC_scaffold_1	AUGUSTUS	intron	8759690	8760468	1.0	-	.	ID=g346.t1.intron10;Parent=g346.t1
HiC_scaffold_1	gmst	intron	8759690	8760468	187.226955	-	0	ID=g346.t2.intron10;Parent=g346.t2
HiC_scaffold_1	AUGUSTUS	exon	8760469	8760581	.	-	.	ID=g346.t1.exon11;Parent=g346.t1
HiC_scaffold_1	AUGUSTUS	CDS	8760469	8760581	1.0	-	2	ID=g346.t1.CDS11;Parent=g346.t1
HiC_scaffold_1	gmst	CDS	8760469	8760581	187.226955	-	2	ID=g346.t2.CDS11;Parent=g346.t2
HiC_scaffold_1	gmst	exon	8760469	8760581	187.226955	-	2	ID=g346.t2.exon11;Parent=g346.t2
HiC_scaffold_1	AUGUSTUS	intron	8760582	8760661	1.0	-	.	ID=g346.t1.intron11;Parent=g346.t1
HiC_scaffold_1	gmst	intron	8760582	8760661	187.226955	-	0	ID=g346.t2.intron11;Parent=g346.t2
HiC_scaffold_1	AUGUSTUS	exon	8760662	8760777	.	-	.	ID=g346.t1.exon12;Parent=g346.t1
HiC_scaffold_1	AUGUSTUS	CDS	8760662	8760777	1.0	-	1	ID=g346.t1.CDS12;Parent=g346.t1
HiC_scaffold_1	gmst	CDS	8760662	8760777	187.226955	-	1	ID=g346.t2.CDS12;Parent=g346.t2
HiC_scaffold_1	gmst	exon	8760662	8760777	187.226955	-	1	ID=g346.t2.exon12;Parent=g346.t2
HiC_scaffold_1	AUGUSTUS	intron	8760778	8761930	1.0	-	.	ID=g346.t1.intron12;Parent=g346.t1
HiC_scaffold_1	gmst	intron	8760778	8761930	187.226955	-	0	ID=g346.t2.intron12;Parent=g346.t2
HiC_scaffold_1	AUGUSTUS	exon	8761931	8762118	.	-	.	ID=g346.t1.exon13;Parent=g346.t1
HiC_scaffold_1	AUGUSTUS	CDS	8761931	8762118	1.0	-	0	ID=g346.t1.CDS13;Parent=g346.t1
HiC_scaffold_1	gmst	CDS	8761931	8762118	187.226955	-	0	ID=g346.t2.CDS13;Parent=g346.t2
HiC_scaffold_1	gmst	exon	8761931	8762118	187.226955	-	0	ID=g346.t2.exon13;Parent=g346.t2
HiC_scaffold_1	AUGUSTUS	intron	8762119	8762282	1.0	-	.	ID=g346.t1.intron13;Parent=g346.t1
HiC_scaffold_1	gmst	intron	8762119	8762282	187.226955	-	0	ID=g346.t2.intron13;Parent=g346.t2
HiC_scaffold_1	AUGUSTUS	exon	8762283	8762425	.	-	.	ID=g346.t1.exon14;Parent=g346.t1
HiC_scaffold_1	AUGUSTUS	CDS	8762283	8762425	1.0	-	2	ID=g346.t1.CDS14;Parent=g346.t1
HiC_scaffold_1	gmst	CDS	8762283	8762425	187.226955	-	2	ID=g346.t2.CDS14;Parent=g346.t2
HiC_scaffold_1	gmst	exon	8762283	8762425	187.226955	-	2	ID=g346.t2.exon14;Parent=g346.t2
HiC_scaffold_1	AUGUSTUS	intron	8762426	8762673	1.0	-	.	ID=g346.t1.intron14;Parent=g346.t1
HiC_scaffold_1	gmst	intron	8762426	8762673	187.226955	-	0	ID=g346.t2.intron14;Parent=g346.t2
HiC_scaffold_1	AUGUSTUS	exon	8762674	8762729	.	-	.	ID=g346.t1.exon15;Parent=g346.t1
HiC_scaffold_1	AUGUSTUS	CDS	8762674	8762729	1.0	-	1	ID=g346.t1.CDS15;Parent=g346.t1
HiC_scaffold_1	gmst	CDS	8762674	8762729	187.226955	-	1	ID=g346.t2.CDS15;Parent=g346.t2
HiC_scaffold_1	gmst	exon	8762674	8762729	187.226955	-	1	ID=g346.t2.exon15;Parent=g346.t2
HiC_scaffold_1	AUGUSTUS	intron	8762730	8762816	1.0	-	.	ID=g346.t1.intron15;Parent=g346.t1
HiC_scaffold_1	gmst	intron	8762730	8762816	187.226955	-	0	ID=g346.t2.intron15;Parent=g346.t2
HiC_scaffold_1	gmst	CDS	8762817	8763001	187.226955	-	0	ID=g346.t2.CDS16;Parent=g346.t2
HiC_scaffold_1	gmst	exon	8762817	8763001	187.226955	-	0	ID=g346.t2.exon16;Parent=g346.t2
HiC_scaffold_1	AUGUSTUS	exon	8762817	8763076	.	-	.	ID=g346.t1.exon16;Parent=g346.t1
HiC_scaffold_1	AUGUSTUS	CDS	8762817	8763076	1.0	-	0	ID=g346.t1.CDS16;Parent=g346.t1
HiC_scaffold_1	gmst	start_codon	8762999	8763001	187.226955	-	0	ID=g346.t2.start1;Parent=g346.t2
HiC_scaffold_1	AUGUSTUS	start_codon	8763074	8763076	.	-	0	ID=g346.t1.start1;Parent=g346.t1
HiC_scaffold_1	AUGUSTUS	start_codon	8777956	8777958	.	+	0	ID=g347.t1.start1;Parent=g347.t1
HiC_scaffold_1	AUGUSTUS	gene	8777956	8778822	.	+	.	ID=g347
HiC_scaffold_1	AUGUSTUS	exon	8777956	8778822	.	+	.	ID=g347.t1.exon1;Parent=g347.t1
HiC_scaffold_1	AUGUSTUS	mRNA	8777956	8778822	0.69	+	.	ID=g347.t1;Parent=g347;em_target=9668.ENSMPUP00000004169;em_score=529.2;em_evalue=9.4e-162;em_tcov=.;em_OGs=KOG1721@1|root,KOG1721@2759|Eukaryota,39RK8@33154|Opisthokonta,3BJF0@33208|Metazoa,3CYDI@33213|Bilateria,481Y4@7711|Chordata,48XAQ@7742|Vertebrata,3JDDY@40674|Mammalia,3ETTG@33554|Carnivora;em_COG_cat=S;em_desc=Nucleus accumbens associated 1, BEN and BTB (POZ) domain containing;em_max_annot_lvl=33208|Metazoa;em_Preferred_name=NACC1;em_KEGG_ko=ko:K10486;em_BRITE=ko00000,ko04121;em_PFAMs=BEN,BTB,zf-C2H2;em_GOs=GO:0000122,GO:0000981,GO:0000982,GO:0001078,GO:0001227,GO:0003674,GO:0003700,GO:0005575,GO:0005622,GO:0005623,GO:0005634,GO:0005654,GO:0005737,GO:0006355,GO:0006357,GO:0008150,GO:0008284,GO:0009889,GO:0009890,GO:0009892,GO:0009987,GO:0010468,GO:0010556,GO:0010558,GO:0010605,GO:0010629,GO:0016043,GO:0016604,GO:0019219,GO:0019222,GO:0022607,GO:0030054,GO:0031323,GO:0031324,GO:0031326,GO:0031327,GO:0031974,GO:0031981,GO:0042127,GO:0043226,GO:0043227,GO:0043229,GO:0043231,GO:0043233,GO:0043933,GO:0044085,GO:0044422,GO:0044424,GO:0044428,GO:0044446,GO:0044451,GO:0044464,GO:0045892,GO:0045934,GO:0048518,GO:0048519,GO:0048522,GO:0048523,GO:0050789,GO:0050794,GO:0051171,GO:0051172,GO:0051252,GO:0051253,GO:0051259,GO:0051260,GO:0060255,GO:0065003,GO:0065007,GO:0070013,GO:0071840,GO:0080090,GO:0140110,GO:1902679,GO:1903506,GO:1903507,GO:2000112,GO:2000113,GO:2001141
HiC_scaffold_1	AUGUSTUS	CDS	8777956	8778822	0.69	+	0	ID=g347.t1.CDS1;Parent=g347.t1
HiC_scaffold_1	AUGUSTUS	stop_codon	8778820	8778822	.	+	0	ID=g347.t1.stop1;Parent=g347.t1
HiC_scaffold_1	AUGUSTUS	stop_codon	8785726	8785728	.	-	0	ID=g348.t1.stop1;Parent=g348.t1
HiC_scaffold_1	AUGUSTUS	exon	8785726	8785802	.	-	.	ID=g348.t1.exon1;Parent=g348.t1
HiC_scaffold_1	AUGUSTUS	CDS	8785726	8785802	1.0	-	2	ID=g348.t1.CDS1;Parent=g348.t1
HiC_scaffold_1	AUGUSTUS	gene	8785726	8788148	.	-	.	ID=g348
HiC_scaffold_1	AUGUSTUS	mRNA	8785726	8788148	1.0	-	.	ID=g348.t1;Parent=g348;em_target=29073.XP_008709949.1;em_score=525.4;em_evalue=2.2e-161;em_tcov=.;em_OGs=KOG3202@1|root,KOG3202@2759|Eukaryota,39RFV@33154|Opisthokonta,3BJIR@33208|Metazoa,3E4FD@33213|Bilateria,48428@7711|Chordata,499F0@7742|Vertebrata,3J47E@40674|Mammalia,3EXMS@33554|Carnivora;em_COG_cat=U;em_desc=Syntaxin 6, N-terminal;em_max_annot_lvl=33208|Metazoa;em_Preferred_name=STX10;em_KEGG_ko=ko:K08498;em_KEGG_Pathway=ko04130,map04130;em_BRITE=ko00000,ko00001,ko04131;em_PFAMs=SNARE,Syntaxin-6_N;em_GOs=GO:0000139,GO:0000149,GO:0003674,GO:0005484,GO:0005488,GO:0005515,GO:0005575,GO:0005622,GO:0005623,GO:0005737,GO:0005794,GO:0005802,GO:0006810,GO:0006886,GO:0006906,GO:0006996,GO:0008104,GO:0008150,GO:0009987,GO:0012505,GO:0015031,GO:0015833,GO:0016020,GO:0016021,GO:0016043,GO:0016050,GO:0016192,GO:0016197,GO:0016482,GO:0019905,GO:0022406,GO:0031090,GO:0031201,GO:0031224,GO:0031982,GO:0031984,GO:0032588,GO:0032879,GO:0032880,GO:0032991,GO:0033036,GO:0034613,GO:0042147,GO:0042886,GO:0043226,GO:0043227,GO:0043229,GO:0043231,GO:0044422,GO:0044424,GO:0044425,GO:0044431,GO:0044444,GO:0044446,GO:0044464,GO:0045184,GO:0046907,GO:0048278,GO:0048284,GO:0048471,GO:0050789,GO:0051179,GO:0051234,GO:0051640,GO:0051641,GO:0051649,GO:0061024,GO:0061025,GO:0065007,GO:0070727,GO:0071702,GO:0071705,GO:0071840,GO:0090174,GO:0098588,GO:0098791,GO:0098796,GO:0140056
HiC_scaffold_1	AUGUSTUS	intron	8785803	8785889	1.0	-	.	ID=g348.t1.intron1;Parent=g348.t1
HiC_scaffold_1	AUGUSTUS	exon	8785890	8785984	.	-	.	ID=g348.t1.exon2;Parent=g348.t1
HiC_scaffold_1	AUGUSTUS	CDS	8785890	8785984	1.0	-	1	ID=g348.t1.CDS2;Parent=g348.t1
HiC_scaffold_1	gmst	stop_codon	8785896	8785898	61.454744	-	0	ID=g348.t2.stop1;Parent=g348.t2
HiC_scaffold_1	gmst	CDS	8785896	8785984	61.454744	-	2	ID=g348.t2.CDS1;Parent=g348.t2
HiC_scaffold_1	gmst	exon	8785896	8785984	61.454744	-	2	ID=g348.t2.exon1;Parent=g348.t2
HiC_scaffold_1	gmst	mRNA	8785896	8788148	.	-	.	ID=g348.t2;Parent=g348;em_target=29073.XP_008709949.1;em_score=399.2;em_evalue=7e-123;em_tcov=.;em_OGs=KOG3202@1|root,KOG3202@2759|Eukaryota,39RFV@33154|Opisthokonta,3BJIR@33208|Metazoa,3E4FD@33213|Bilateria,48428@7711|Chordata,499F0@7742|Vertebrata,3J47E@40674|Mammalia,3EXMS@33554|Carnivora;em_COG_cat=U;em_desc=Syntaxin 6, N-terminal;em_max_annot_lvl=33208|Metazoa;em_Preferred_name=STX10;em_KEGG_ko=ko:K08498;em_KEGG_Pathway=ko04130,map04130;em_BRITE=ko00000,ko00001,ko04131;em_PFAMs=SNARE,Syntaxin-6_N;em_GOs=GO:0000139,GO:0000149,GO:0003674,GO:0005484,GO:0005488,GO:0005515,GO:0005575,GO:0005622,GO:0005623,GO:0005737,GO:0005794,GO:0005802,GO:0006810,GO:0006886,GO:0006906,GO:0006996,GO:0008104,GO:0008150,GO:0009987,GO:0012505,GO:0015031,GO:0015833,GO:0016020,GO:0016021,GO:0016043,GO:0016050,GO:0016192,GO:0016197,GO:0016482,GO:0019905,GO:0022406,GO:0031090,GO:0031201,GO:0031224,GO:0031982,GO:0031984,GO:0032588,GO:0032879,GO:0032880,GO:0032991,GO:0033036,GO:0034613,GO:0042147,GO:0042886,GO:0043226,GO:0043227,GO:0043229,GO:0043231,GO:0044422,GO:0044424,GO:0044425,GO:0044431,GO:0044444,GO:0044446,GO:0044464,GO:0045184,GO:0046907,GO:0048278,GO:0048284,GO:0048471,GO:0050789,GO:0051179,GO:0051234,GO:0051640,GO:0051641,GO:0051649,GO:0061024,GO:0061025,GO:0065007,GO:0070727,GO:0071702,GO:0071705,GO:0071840,GO:0090174,GO:0098588,GO:0098791,GO:0098796,GO:0140056
HiC_scaffold_1	AUGUSTUS	intron	8785985	8786104	1.0	-	.	ID=g348.t1.intron2;Parent=g348.t1
HiC_scaffold_1	gmst	intron	8785985	8786108	61.454744	-	0	ID=g348.t2.intron1;Parent=g348.t2
HiC_scaffold_1	AUGUSTUS	exon	8786105	8786211	.	-	.	ID=g348.t1.exon3;Parent=g348.t1
HiC_scaffold_1	AUGUSTUS	CDS	8786105	8786211	1.0	-	0	ID=g348.t1.CDS3;Parent=g348.t1
HiC_scaffold_1	gmst	CDS	8786109	8786211	61.454744	-	0	ID=g348.t2.CDS2;Parent=g348.t2
HiC_scaffold_1	gmst	exon	8786109	8786211	61.454744	-	0	ID=g348.t2.exon2;Parent=g348.t2
HiC_scaffold_1	AUGUSTUS	intron	8786212	8786306	1.0	-	.	ID=g348.t1.intron3;Parent=g348.t1
HiC_scaffold_1	gmst	intron	8786212	8786306	61.454744	-	0	ID=g348.t2.intron2;Parent=g348.t2
HiC_scaffold_1	AUGUSTUS	exon	8786307	8786414	.	-	.	ID=g348.t1.exon4;Parent=g348.t1
HiC_scaffold_1	AUGUSTUS	CDS	8786307	8786414	1.0	-	0	ID=g348.t1.CDS4;Parent=g348.t1
HiC_scaffold_1	gmst	CDS	8786307	8786414	61.454744	-	0	ID=g348.t2.CDS3;Parent=g348.t2
HiC_scaffold_1	gmst	exon	8786307	8786414	61.454744	-	0	ID=g348.t2.exon3;Parent=g348.t2
HiC_scaffold_1	AUGUSTUS	intron	8786415	8787316	1.0	-	.	ID=g348.t1.intron4;Parent=g348.t1
HiC_scaffold_1	gmst	intron	8786415	8787316	61.454744	-	0	ID=g348.t2.intron3;Parent=g348.t2
HiC_scaffold_1	AUGUSTUS	exon	8787317	8787379	.	-	.	ID=g348.t1.exon5;Parent=g348.t1
HiC_scaffold_1	AUGUSTUS	CDS	8787317	8787379	1.0	-	0	ID=g348.t1.CDS5;Parent=g348.t1
HiC_scaffold_1	gmst	CDS	8787317	8787379	61.454744	-	0	ID=g348.t2.CDS4;Parent=g348.t2
HiC_scaffold_1	gmst	exon	8787317	8787379	61.454744	-	0	ID=g348.t2.exon4;Parent=g348.t2
HiC_scaffold_1	AUGUSTUS	intron	8787380	8787453	1.0	-	.	ID=g348.t1.intron5;Parent=g348.t1
HiC_scaffold_1	gmst	intron	8787380	8787453	61.454744	-	0	ID=g348.t2.intron4;Parent=g348.t2
HiC_scaffold_1	AUGUSTUS	exon	8787454	8787548	.	-	.	ID=g348.t1.exon6;Parent=g348.t1
HiC_scaffold_1	AUGUSTUS	CDS	8787454	8787548	1.0	-	2	ID=g348.t1.CDS6;Parent=g348.t1
HiC_scaffold_1	gmst	CDS	8787454	8787548	61.454744	-	2	ID=g348.t2.CDS5;Parent=g348.t2
HiC_scaffold_1	gmst	exon	8787454	8787548	61.454744	-	2	ID=g348.t2.exon5;Parent=g348.t2
HiC_scaffold_1	AUGUSTUS	intron	8787549	8787693	1.0	-	.	ID=g348.t1.intron6;Parent=g348.t1
HiC_scaffold_1	gmst	intron	8787549	8787693	61.454744	-	0	ID=g348.t2.intron5;Parent=g348.t2
HiC_scaffold_1	AUGUSTUS	exon	8787694	8787863	.	-	.	ID=g348.t1.exon7;Parent=g348.t1
HiC_scaffold_1	AUGUSTUS	CDS	8787694	8787863	1.0	-	1	ID=g348.t1.CDS7;Parent=g348.t1
HiC_scaffold_1	gmst	CDS	8787694	8787863	61.454744	-	1	ID=g348.t2.CDS6;Parent=g348.t2
HiC_scaffold_1	gmst	exon	8787694	8787863	61.454744	-	1	ID=g348.t2.exon6;Parent=g348.t2
HiC_scaffold_1	AUGUSTUS	intron	8787864	8788113	1.0	-	.	ID=g348.t1.intron7;Parent=g348.t1
HiC_scaffold_1	gmst	intron	8787864	8788113	61.454744	-	0	ID=g348.t2.intron6;Parent=g348.t2
HiC_scaffold_1	AUGUSTUS	exon	8788114	8788148	.	-	.	ID=g348.t1.exon8;Parent=g348.t1
HiC_scaffold_1	AUGUSTUS	CDS	8788114	8788148	1.0	-	0	ID=g348.t1.CDS8;Parent=g348.t1
HiC_scaffold_1	gmst	CDS	8788114	8788148	61.454744	-	0	ID=g348.t2.CDS7;Parent=g348.t2
HiC_scaffold_1	gmst	exon	8788114	8788148	61.454744	-	0	ID=g348.t2.exon7;Parent=g348.t2
HiC_scaffold_1	AUGUSTUS	start_codon	8788146	8788148	.	-	0	ID=g348.t1.start1;Parent=g348.t1
HiC_scaffold_1	gmst	start_codon	8788146	8788148	61.454744	-	0	ID=g348.t2.start1;Parent=g348.t2
HiC_scaffold_1	AUGUSTUS	start_codon	8791162	8791164	.	+	0	ID=g349.t1.start1;Parent=g349.t1
HiC_scaffold_1	AUGUSTUS	gene	8791162	8791827	.	+	.	ID=g349
HiC_scaffold_1	AUGUSTUS	exon	8791162	8791827	.	+	.	ID=g349.t1.exon1;Parent=g349.t1
HiC_scaffold_1	AUGUSTUS	mRNA	8791162	8791827	1.0	+	.	ID=g349.t1;Parent=g349;em_target=9668.ENSMPUP00000018585;em_score=463.3;em_evalue=3.3e-142;em_tcov=.;em_OGs=2BGGC@1|root,2S19F@2759|Eukaryota,3A1Q0@33154|Opisthokonta,3BQTI@33208|Metazoa,3D4IT@33213|Bilateria,489I9@7711|Chordata,498BT@7742|Vertebrata,3JDRY@40674|Mammalia,3EIEE@33554|Carnivora;em_COG_cat=S;em_desc=Immediate early response;em_max_annot_lvl=33208|Metazoa;em_Preferred_name=IER2;em_PFAMs=IER;em_GOs=GO:0000976,GO:0000977,GO:0000981,GO:0001012,GO:0001067,GO:0001228,GO:0003674,GO:0003676,GO:0003677,GO:0003690,GO:0003700,GO:0005488,GO:0005575,GO:0005622,GO:0005623,GO:0005634,GO:0005654,GO:0005737,GO:0006139,GO:0006351,GO:0006355,GO:0006357,GO:0006366,GO:0006725,GO:0006807,GO:0006928,GO:0007275,GO:0007399,GO:0008150,GO:0008152,GO:0009058,GO:0009059,GO:0009719,GO:0009889,GO:0009891,GO:0009893,GO:0009987,GO:0010033,GO:0010467,GO:0010468,GO:0010556,GO:0010557,GO:0010604,GO:0010628,GO:0016070,GO:0018130,GO:0019219,GO:0019222,GO:0019438,GO:0022008,GO:0030154,GO:0030182,GO:0031323,GO:0031325,GO:0031326,GO:0031328,GO:0031974,GO:0031981,GO:0032501,GO:0032502,GO:0032774,GO:0034641,GO:0034645,GO:0034654,GO:0040011,GO:0042221,GO:0043170,GO:0043226,GO:0043227,GO:0043229,GO:0043231,GO:0043233,GO:0043565,GO:0044212,GO:0044237,GO:0044238,GO:0044249,GO:0044260,GO:0044271,GO:0044422,GO:0044424,GO:0044428,GO:0044446,GO:0044464,GO:0045893,GO:0045935,GO:0045944,GO:0046483,GO:0048518,GO:0048522,GO:0048699,GO:0048731,GO:0048856,GO:0048869,GO:0048870,GO:0050789,GO:0050794,GO:0050896,GO:0051171,GO:0051173,GO:0051179,GO:0051252,GO:0051254,GO:0051674,GO:0060255,GO:0065007,GO:0070013,GO:0070848,GO:0071704,GO:0071774,GO:0080090,GO:0090304,GO:0097159,GO:0097659,GO:0140110,GO:1901360,GO:1901362,GO:1901363,GO:1901576,GO:1902680,GO:1903506,GO:1903508,GO:1990837,GO:2000112,GO:2001141
HiC_scaffold_1	AUGUSTUS	CDS	8791162	8791827	1.0	+	0	ID=g349.t1.CDS1;Parent=g349.t1
HiC_scaffold_1	AUGUSTUS	stop_codon	8791825	8791827	.	+	0	ID=g349.t1.stop1;Parent=g349.t1
HiC_scaffold_1	AUGUSTUS	exon	9181675	9181677	.	+	.	ID=g350.t1.exon1;Parent=g350.t1
HiC_scaffold_1	AUGUSTUS	start_codon	9181675	9181677	.	+	0	ID=g350.t1.start1;Parent=g350.t1
HiC_scaffold_1	AUGUSTUS	CDS	9181675	9181677	1.0	+	0	ID=g350.t1.CDS1;Parent=g350.t1
HiC_scaffold_1	AUGUSTUS	gene	9181675	9190965	.	+	.	ID=g350
HiC_scaffold_1	AUGUSTUS	mRNA	9181675	9190965	1.0	+	.	ID=g350.t1;Parent=g350;em_target=9668.ENSMPUP00000003316;em_score=874.9;em_evalue=2e-266;em_tcov=.;em_OGs=COG5134@1|root,KOG2990@2759|Eukaryota,38FHN@33154|Opisthokonta,3BG3E@33208|Metazoa,3CZ0Z@33213|Bilateria,488QS@7711|Chordata,490D3@7742|Vertebrata,3J573@40674|Mammalia,3EI3N@33554|Carnivora;em_COG_cat=S;em_desc=Coiled-coil domain containing 130;em_max_annot_lvl=33208|Metazoa;em_Preferred_name=CCDC130;em_KEGG_ko=ko:K13115;em_BRITE=ko00000,ko03041;em_PFAMs=DUF572;em_GOs=GO:0003674,GO:0005488,GO:0005515,GO:0008150,GO:0009605,GO:0009607,GO:0009615,GO:0043207,GO:0050896,GO:0051704,GO:0051707
HiC_scaffold_1	AUGUSTUS	intron	9181678	9182911	1.0	+	.	ID=g350.t1.intron1;Parent=g350.t1
HiC_scaffold_1	AUGUSTUS	exon	9182912	9182965	.	+	.	ID=g350.t1.exon2;Parent=g350.t1
HiC_scaffold_1	AUGUSTUS	CDS	9182912	9182965	1.0	+	0	ID=g350.t1.CDS2;Parent=g350.t1
HiC_scaffold_1	AUGUSTUS	intron	9182966	9184188	1.0	+	.	ID=g350.t1.intron2;Parent=g350.t1
HiC_scaffold_1	AUGUSTUS	exon	9184189	9184271	.	+	.	ID=g350.t1.exon3;Parent=g350.t1
HiC_scaffold_1	AUGUSTUS	CDS	9184189	9184271	1.0	+	0	ID=g350.t1.CDS3;Parent=g350.t1
HiC_scaffold_1	AUGUSTUS	intron	9184272	9185591	1.0	+	.	ID=g350.t1.intron3;Parent=g350.t1
HiC_scaffold_1	AUGUSTUS	exon	9185592	9185647	.	+	.	ID=g350.t1.exon4;Parent=g350.t1
HiC_scaffold_1	AUGUSTUS	CDS	9185592	9185647	1.0	+	1	ID=g350.t1.CDS4;Parent=g350.t1
HiC_scaffold_1	AUGUSTUS	intron	9185648	9187016	1.0	+	.	ID=g350.t1.intron4;Parent=g350.t1
HiC_scaffold_1	AUGUSTUS	exon	9187017	9187077	.	+	.	ID=g350.t1.exon5;Parent=g350.t1
HiC_scaffold_1	AUGUSTUS	CDS	9187017	9187077	1.0	+	2	ID=g350.t1.CDS5;Parent=g350.t1
HiC_scaffold_1	AUGUSTUS	intron	9187078	9187863	1.0	+	.	ID=g350.t1.intron5;Parent=g350.t1
HiC_scaffold_1	AUGUSTUS	exon	9187864	9188006	.	+	.	ID=g350.t1.exon6;Parent=g350.t1
HiC_scaffold_1	AUGUSTUS	CDS	9187864	9188006	1.0	+	1	ID=g350.t1.CDS6;Parent=g350.t1
HiC_scaffold_1	AUGUSTUS	intron	9188007	9188088	1.0	+	.	ID=g350.t1.intron6;Parent=g350.t1
HiC_scaffold_1	AUGUSTUS	exon	9188089	9188261	.	+	.	ID=g350.t1.exon7;Parent=g350.t1
HiC_scaffold_1	AUGUSTUS	CDS	9188089	9188261	1.0	+	2	ID=g350.t1.CDS7;Parent=g350.t1
HiC_scaffold_1	AUGUSTUS	intron	9188262	9190226	1.0	+	.	ID=g350.t1.intron7;Parent=g350.t1
HiC_scaffold_1	AUGUSTUS	exon	9190227	9190365	.	+	.	ID=g350.t1.exon8;Parent=g350.t1
HiC_scaffold_1	AUGUSTUS	CDS	9190227	9190365	1.0	+	0	ID=g350.t1.CDS8;Parent=g350.t1
HiC_scaffold_1	AUGUSTUS	intron	9190366	9190498	1.0	+	.	ID=g350.t1.intron8;Parent=g350.t1
HiC_scaffold_1	AUGUSTUS	exon	9190499	9190965	.	+	.	ID=g350.t1.exon9;Parent=g350.t1
HiC_scaffold_1	AUGUSTUS	CDS	9190499	9190965	1.0	+	2	ID=g350.t1.CDS9;Parent=g350.t1
HiC_scaffold_1	AUGUSTUS	stop_codon	9190963	9190965	.	+	0	ID=g350.t1.stop1;Parent=g350.t1
HiC_scaffold_1	AUGUSTUS	start_codon	9192490	9192492	.	+	0	ID=g351.t1.start1;Parent=g351.t1
HiC_scaffold_1	AUGUSTUS	exon	9192490	9192621	.	+	.	ID=g351.t1.exon1;Parent=g351.t1
HiC_scaffold_1	AUGUSTUS	CDS	9192490	9192621	1.0	+	0	ID=g351.t1.CDS1;Parent=g351.t1
HiC_scaffold_1	AUGUSTUS	gene	9192490	9197353	.	+	.	ID=g351
HiC_scaffold_1	AUGUSTUS	mRNA	9192490	9197353	1.0	+	.	ID=g351.t1;Parent=g351;em_target=9668.ENSMPUP00000003284;em_score=758.8;em_evalue=1.9e-231;em_tcov=.;em_OGs=COG0182@1|root,KOG1468@2759|Eukaryota,38EG5@33154|Opisthokonta,3BB3E@33208|Metazoa,3CZ13@33213|Bilateria,488PD@7711|Chordata,4923A@7742|Vertebrata,3JDH1@40674|Mammalia,3ETC5@33554|Carnivora;em_COG_cat=J;em_desc=Catalyzes the interconversion of methylthioribose-1- phosphate (MTR-1-P) into methylthioribulose-1-phosphate (MTRu-1- P);em_max_annot_lvl=33208|Metazoa;em_Preferred_name=MRI1;em_EC=5.3.1.23;em_KEGG_ko=ko:K08963;em_KEGG_Pathway=ko00270,ko01100,map00270,map01100;em_KEGG_Module=M00034;em_KEGG_Reaction=R04420;em_KEGG_rclass=RC01151;em_BRITE=ko00000,ko00001,ko00002,ko01000;em_PFAMs=IF-2B;em_GOs=GO:0000096,GO:0000097,GO:0001650,GO:0003674,GO:0003824,GO:0005488,GO:0005515,GO:0005575,GO:0005622,GO:0005623,GO:0005634,GO:0005654,GO:0005730,GO:0005737,GO:0005829,GO:0006082,GO:0006520,GO:0006555,GO:0006790,GO:0006807,GO:0008150,GO:0008152,GO:0008652,GO:0009058,GO:0009066,GO:0009067,GO:0009086,GO:0009987,GO:0016053,GO:0016853,GO:0016860,GO:0016861,GO:0017144,GO:0019509,GO:0019752,GO:0031974,GO:0031981,GO:0042802,GO:0043094,GO:0043102,GO:0043226,GO:0043227,GO:0043228,GO:0043229,GO:0043231,GO:0043232,GO:0043233,GO:0043436,GO:0044237,GO:0044238,GO:0044249,GO:0044272,GO:0044281,GO:0044283,GO:0044422,GO:0044424,GO:0044428,GO:0044444,GO:0044446,GO:0044452,GO:0044464,GO:0046394,GO:0046523,GO:0070013,GO:0071265,GO:0071267,GO:0071704,GO:1901564,GO:1901566,GO:1901576,GO:1901605,GO:1901607
HiC_scaffold_1	AUGUSTUS	intron	9192622	9192698	1.0	+	.	ID=g351.t1.intron1;Parent=g351.t1
HiC_scaffold_1	AUGUSTUS	exon	9192699	9192937	.	+	.	ID=g351.t1.exon2;Parent=g351.t1
HiC_scaffold_1	AUGUSTUS	CDS	9192699	9192937	1.0	+	0	ID=g351.t1.CDS2;Parent=g351.t1
HiC_scaffold_1	AUGUSTUS	intron	9192938	9193731	1.0	+	.	ID=g351.t1.intron2;Parent=g351.t1
HiC_scaffold_1	AUGUSTUS	exon	9193732	9193907	.	+	.	ID=g351.t1.exon3;Parent=g351.t1
HiC_scaffold_1	AUGUSTUS	CDS	9193732	9193907	1.0	+	1	ID=g351.t1.CDS3;Parent=g351.t1
HiC_scaffold_1	AUGUSTUS	intron	9193908	9195012	1.0	+	.	ID=g351.t1.intron3;Parent=g351.t1
HiC_scaffold_1	AUGUSTUS	exon	9195013	9195189	.	+	.	ID=g351.t1.exon4;Parent=g351.t1
HiC_scaffold_1	AUGUSTUS	CDS	9195013	9195189	1.0	+	2	ID=g351.t1.CDS4;Parent=g351.t1
HiC_scaffold_1	AUGUSTUS	intron	9195190	9195267	1.0	+	.	ID=g351.t1.intron4;Parent=g351.t1
HiC_scaffold_1	AUGUSTUS	exon	9195268	9195492	.	+	.	ID=g351.t1.exon5;Parent=g351.t1
HiC_scaffold_1	AUGUSTUS	CDS	9195268	9195492	1.0	+	2	ID=g351.t1.CDS5;Parent=g351.t1
HiC_scaffold_1	AUGUSTUS	intron	9195493	9197225	1.0	+	.	ID=g351.t1.intron5;Parent=g351.t1
HiC_scaffold_1	AUGUSTUS	exon	9197226	9197353	.	+	.	ID=g351.t1.exon6;Parent=g351.t1
HiC_scaffold_1	AUGUSTUS	CDS	9197226	9197353	1.0	+	2	ID=g351.t1.CDS6;Parent=g351.t1
HiC_scaffold_1	AUGUSTUS	stop_codon	9197351	9197353	.	+	0	ID=g351.t1.stop1;Parent=g351.t1
HiC_scaffold_1	AUGUSTUS	start_codon	9199056	9199058	.	+	0	ID=g352.t1.start1;Parent=g352.t1
HiC_scaffold_1	AUGUSTUS	exon	9199056	9199152	.	+	.	ID=g352.t1.exon1;Parent=g352.t1
HiC_scaffold_1	AUGUSTUS	CDS	9199056	9199152	1.0	+	0	ID=g352.t1.CDS1;Parent=g352.t1
HiC_scaffold_1	AUGUSTUS	gene	9199056	9201649	.	+	.	ID=g352
HiC_scaffold_1	AUGUSTUS	mRNA	9199056	9201649	1.0	+	.	ID=g352.t1;Parent=g352;em_target=9694.XP_007098209.1;em_score=166.2;em_evalue=3.9e-52;em_tcov=.;em_OGs=2E0YN@1|root,2S8BT@2759|Eukaryota,3A9C8@33154|Opisthokonta,3BTXH@33208|Metazoa,3D9QU@33213|Bilateria,48FHE@7711|Chordata,49DNG@7742|Vertebrata,3JHMU@40674|Mammalia,3EVTX@33554|Carnivora;em_COG_cat=S;em_desc=Chromosome 19 open reading frame 53;em_max_annot_lvl=33208|Metazoa;em_Preferred_name=C19orf53;em_PFAMs=DUF2462;em_GOs=GO:0005575,GO:0005622,GO:0005623,GO:0005634,GO:0005730,GO:0031974,GO:0031981,GO:0043226,GO:0043227,GO:0043228,GO:0043229,GO:0043231,GO:0043232,GO:0043233,GO:0044422,GO:0044424,GO:0044428,GO:0044446,GO:0044464,GO:0070013
HiC_scaffold_1	AUGUSTUS	intron	9199153	9199229	1.0	+	.	ID=g352.t1.intron1;Parent=g352.t1
HiC_scaffold_1	AUGUSTUS	exon	9199230	9199285	.	+	.	ID=g352.t1.exon2;Parent=g352.t1
HiC_scaffold_1	AUGUSTUS	CDS	9199230	9199285	1.0	+	2	ID=g352.t1.CDS2;Parent=g352.t1
HiC_scaffold_1	AUGUSTUS	intron	9199286	9201508	1.0	+	.	ID=g352.t1.intron2;Parent=g352.t1
HiC_scaffold_1	AUGUSTUS	exon	9201509	9201649	.	+	.	ID=g352.t1.exon3;Parent=g352.t1
HiC_scaffold_1	AUGUSTUS	CDS	9201509	9201649	1.0	+	0	ID=g352.t1.CDS3;Parent=g352.t1
HiC_scaffold_1	AUGUSTUS	stop_codon	9201647	9201649	.	+	0	ID=g352.t1.stop1;Parent=g352.t1
HiC_scaffold_1	AUGUSTUS	start_codon	9208478	9208480	.	+	0	ID=g353.t1.start1;Parent=g353.t1
HiC_scaffold_1	AUGUSTUS	exon	9208478	9208630	.	+	.	ID=g353.t1.exon1;Parent=g353.t1
HiC_scaffold_1	AUGUSTUS	CDS	9208478	9208630	1.0	+	0	ID=g353.t1.CDS1;Parent=g353.t1
HiC_scaffold_1	AUGUSTUS	gene	9208478	9225664	.	+	.	ID=g353
HiC_scaffold_1	AUGUSTUS	mRNA	9208478	9225664	1.0	+	.	ID=g353.t1;Parent=g353;em_target=9668.ENSMPUP00000003254;em_score=2546.8;em_evalue=0.0;em_tcov=.;em_OGs=KOG3615@1|root,KOG3615@2759|Eukaryota,38CWB@33154|Opisthokonta,3B9CC@33208|Metazoa,3CUU3@33213|Bilateria,4835D@7711|Chordata,48Z6D@7742|Vertebrata,3J89F@40674|Mammalia,3ERWQ@33554|Carnivora;em_COG_cat=S;em_desc=zinc finger;em_max_annot_lvl=33208|Metazoa;em_Preferred_name=ZSWIM4;em_GOs=;em_PFAMs=
HiC_scaffold_1	AUGUSTUS	intron	9208631	9210622	1.0	+	.	ID=g353.t1.intron1;Parent=g353.t1
HiC_scaffold_1	AUGUSTUS	exon	9210623	9210824	.	+	.	ID=g353.t1.exon2;Parent=g353.t1
HiC_scaffold_1	AUGUSTUS	CDS	9210623	9210824	1.0	+	0	ID=g353.t1.CDS2;Parent=g353.t1
HiC_scaffold_1	AUGUSTUS	intron	9210825	9212308	1.0	+	.	ID=g353.t1.intron2;Parent=g353.t1
HiC_scaffold_1	AUGUSTUS	exon	9212309	9212665	.	+	.	ID=g353.t1.exon3;Parent=g353.t1
HiC_scaffold_1	AUGUSTUS	CDS	9212309	9212665	1.0	+	2	ID=g353.t1.CDS3;Parent=g353.t1
HiC_scaffold_1	AUGUSTUS	intron	9212666	9213299	1.0	+	.	ID=g353.t1.intron3;Parent=g353.t1
HiC_scaffold_1	AUGUSTUS	exon	9213300	9213448	.	+	.	ID=g353.t1.exon4;Parent=g353.t1
HiC_scaffold_1	AUGUSTUS	CDS	9213300	9213448	1.0	+	2	ID=g353.t1.CDS4;Parent=g353.t1
HiC_scaffold_1	AUGUSTUS	intron	9213449	9213558	1.0	+	.	ID=g353.t1.intron4;Parent=g353.t1
HiC_scaffold_1	AUGUSTUS	exon	9213559	9213709	.	+	.	ID=g353.t1.exon5;Parent=g353.t1
HiC_scaffold_1	AUGUSTUS	CDS	9213559	9213709	1.0	+	0	ID=g353.t1.CDS5;Parent=g353.t1
HiC_scaffold_1	AUGUSTUS	intron	9213710	9214985	1.0	+	.	ID=g353.t1.intron5;Parent=g353.t1
HiC_scaffold_1	AUGUSTUS	exon	9214986	9215153	.	+	.	ID=g353.t1.exon6;Parent=g353.t1
HiC_scaffold_1	AUGUSTUS	CDS	9214986	9215153	1.0	+	2	ID=g353.t1.CDS6;Parent=g353.t1
HiC_scaffold_1	AUGUSTUS	intron	9215154	9215904	1.0	+	.	ID=g353.t1.intron6;Parent=g353.t1
HiC_scaffold_1	AUGUSTUS	exon	9215905	9216264	.	+	.	ID=g353.t1.exon7;Parent=g353.t1
HiC_scaffold_1	AUGUSTUS	CDS	9215905	9216264	1.0	+	2	ID=g353.t1.CDS7;Parent=g353.t1
HiC_scaffold_1	AUGUSTUS	intron	9216265	9217578	1.0	+	.	ID=g353.t1.intron7;Parent=g353.t1
HiC_scaffold_1	AUGUSTUS	exon	9217579	9217716	.	+	.	ID=g353.t1.exon8;Parent=g353.t1
HiC_scaffold_1	AUGUSTUS	CDS	9217579	9217716	1.0	+	2	ID=g353.t1.CDS8;Parent=g353.t1
HiC_scaffold_1	AUGUSTUS	intron	9217717	9218064	1.0	+	.	ID=g353.t1.intron8;Parent=g353.t1
HiC_scaffold_1	AUGUSTUS	exon	9218065	9218319	.	+	.	ID=g353.t1.exon9;Parent=g353.t1
HiC_scaffold_1	AUGUSTUS	CDS	9218065	9218319	1.0	+	2	ID=g353.t1.CDS9;Parent=g353.t1
HiC_scaffold_1	AUGUSTUS	intron	9218320	9218822	1.0	+	.	ID=g353.t1.intron9;Parent=g353.t1
HiC_scaffold_1	AUGUSTUS	exon	9218823	9218958	.	+	.	ID=g353.t1.exon10;Parent=g353.t1
HiC_scaffold_1	AUGUSTUS	CDS	9218823	9218958	1.0	+	2	ID=g353.t1.CDS10;Parent=g353.t1
HiC_scaffold_1	AUGUSTUS	intron	9218959	9221337	1.0	+	.	ID=g353.t1.intron10;Parent=g353.t1
HiC_scaffold_1	AUGUSTUS	exon	9221338	9221492	.	+	.	ID=g353.t1.exon11;Parent=g353.t1
HiC_scaffold_1	AUGUSTUS	CDS	9221338	9221492	1.0	+	1	ID=g353.t1.CDS11;Parent=g353.t1
HiC_scaffold_1	AUGUSTUS	intron	9221493	9222675	1.0	+	.	ID=g353.t1.intron11;Parent=g353.t1
HiC_scaffold_1	AUGUSTUS	exon	9222676	9222839	.	+	.	ID=g353.t1.exon12;Parent=g353.t1
HiC_scaffold_1	AUGUSTUS	CDS	9222676	9222839	1.0	+	2	ID=g353.t1.CDS12;Parent=g353.t1
HiC_scaffold_1	AUGUSTUS	intron	9222840	9224302	1.0	+	.	ID=g353.t1.intron12;Parent=g353.t1
HiC_scaffold_1	AUGUSTUS	exon	9224303	9224384	.	+	.	ID=g353.t1.exon13;Parent=g353.t1
HiC_scaffold_1	AUGUSTUS	CDS	9224303	9224384	1.0	+	0	ID=g353.t1.CDS13;Parent=g353.t1
HiC_scaffold_1	AUGUSTUS	intron	9224385	9224804	1.0	+	.	ID=g353.t1.intron13;Parent=g353.t1
HiC_scaffold_1	AUGUSTUS	exon	9224805	9225664	.	+	.	ID=g353.t1.exon14;Parent=g353.t1
HiC_scaffold_1	AUGUSTUS	CDS	9224805	9225664	1.0	+	2	ID=g353.t1.CDS14;Parent=g353.t1
HiC_scaffold_1	AUGUSTUS	stop_codon	9225662	9225664	.	+	0	ID=g353.t1.stop1;Parent=g353.t1
HiC_scaffold_1	AUGUSTUS	start_codon	9249260	9249262	.	+	0	ID=g354.t1.start1;Parent=g354.t1
HiC_scaffold_1	AUGUSTUS	exon	9249260	9249351	.	+	.	ID=g354.t1.exon1;Parent=g354.t1
HiC_scaffold_1	AUGUSTUS	CDS	9249260	9249351	0.95	+	0	ID=g354.t1.CDS1;Parent=g354.t1
HiC_scaffold_1	AUGUSTUS	gene	9249260	9259910	.	+	.	ID=g354
HiC_scaffold_1	AUGUSTUS	mRNA	9249260	9259910	0.95	+	.	ID=g354.t1;Parent=g354;em_target=9668.ENSMPUP00000003250;em_score=100.9;em_evalue=1.2e-31;em_tcov=.;em_OGs=KOG4602@1|root,KOG4602@2759|Eukaryota,3A6PI@33154|Opisthokonta,3BSQ6@33208|Metazoa,3CYT0@33213|Bilateria,48C73@7711|Chordata,4904X@7742|Vertebrata,3J2P2@40674|Mammalia,3EKQT@33554|Carnivora;em_COG_cat=S;em_desc=Nanos homolog 3;em_max_annot_lvl=33208|Metazoa;em_Preferred_name=NANOS3;em_PFAMs=zf-nanos;em_GOs=GO:0000003,GO:0000932,GO:0003006,GO:0003674,GO:0003676,GO:0003723,GO:0005488,GO:0005575,GO:0005622,GO:0005623,GO:0005634,GO:0005737,GO:0006417,GO:0007276,GO:0007281,GO:0007283,GO:0007292,GO:0008150,GO:0009889,GO:0009890,GO:0009892,GO:0009893,GO:0009894,GO:0009896,GO:0009966,GO:0009968,GO:0009987,GO:0010468,GO:0010494,GO:0010556,GO:0010558,GO:0010604,GO:0010605,GO:0010608,GO:0010629,GO:0010646,GO:0010648,GO:0010941,GO:0017148,GO:0019219,GO:0019222,GO:0019953,GO:0022412,GO:0022414,GO:0023051,GO:0023057,GO:0030154,GO:0031323,GO:0031324,GO:0031325,GO:0031326,GO:0031327,GO:0031329,GO:0031331,GO:0032268,GO:0032269,GO:0032501,GO:0032502,GO:0032504,GO:0032991,GO:0034248,GO:0034249,GO:0035770,GO:0036464,GO:0042981,GO:0043066,GO:0043067,GO:0043069,GO:0043226,GO:0043227,GO:0043228,GO:0043229,GO:0043231,GO:0043232,GO:0044424,GO:0044444,GO:0044464,GO:0044703,GO:0045935,GO:0048232,GO:0048468,GO:0048471,GO:0048477,GO:0048518,GO:0048519,GO:0048522,GO:0048523,GO:0048583,GO:0048585,GO:0048609,GO:0048856,GO:0048869,GO:0050789,GO:0050794,GO:0051171,GO:0051172,GO:0051173,GO:0051246,GO:0051248,GO:0051252,GO:0051254,GO:0051704,GO:0051726,GO:0060255,GO:0060548,GO:0061013,GO:0061014,GO:0065007,GO:0080090,GO:0097159,GO:1900151,GO:1900153,GO:1901363,GO:1903311,GO:1903313,GO:1990904,GO:2000112,GO:2000113,GO:2001233,GO:2001234;em_KEGG_ko=ko:K18761;em_BRITE=ko00000,ko03019
HiC_scaffold_1	AUGUSTUS	intron	9249352	9257779	0.96	+	.	ID=g354.t1.intron1;Parent=g354.t1
HiC_scaffold_1	GeneMark.hmm3	start_codon	9257421	9257423	.	+	0	ID=g354.t2.start1;Parent=g354.t2
HiC_scaffold_1	GeneMark.hmm3	CDS	9257421	9257886	.	+	0	ID=g354.t2.CDS1;Parent=g354.t2
HiC_scaffold_1	GeneMark.hmm3	exon	9257421	9257886	.	+	0	ID=g354.t2.exon1;Parent=g354.t2
HiC_scaffold_1	GeneMark.hmm3	mRNA	9257421	9259910	.	+	.	ID=g354.t2;Parent=g354;em_target=9668.ENSMPUP00000003250;em_score=390.4;em_evalue=3.8e-120;em_tcov=.;em_OGs=KOG4602@1|root,KOG4602@2759|Eukaryota,3A6PI@33154|Opisthokonta,3BSQ6@33208|Metazoa,3CYT0@33213|Bilateria,48C73@7711|Chordata,4904X@7742|Vertebrata,3J2P2@40674|Mammalia,3EKQT@33554|Carnivora;em_COG_cat=S;em_desc=Nanos homolog 3;em_max_annot_lvl=33208|Metazoa;em_Preferred_name=NANOS3;em_PFAMs=zf-nanos;em_GOs=GO:0000003,GO:0000932,GO:0003006,GO:0003674,GO:0003676,GO:0003723,GO:0005488,GO:0005575,GO:0005622,GO:0005623,GO:0005634,GO:0005737,GO:0006417,GO:0007276,GO:0007281,GO:0007283,GO:0007292,GO:0008150,GO:0009889,GO:0009890,GO:0009892,GO:0009893,GO:0009894,GO:0009896,GO:0009966,GO:0009968,GO:0009987,GO:0010468,GO:0010494,GO:0010556,GO:0010558,GO:0010604,GO:0010605,GO:0010608,GO:0010629,GO:0010646,GO:0010648,GO:0010941,GO:0017148,GO:0019219,GO:0019222,GO:0019953,GO:0022412,GO:0022414,GO:0023051,GO:0023057,GO:0030154,GO:0031323,GO:0031324,GO:0031325,GO:0031326,GO:0031327,GO:0031329,GO:0031331,GO:0032268,GO:0032269,GO:0032501,GO:0032502,GO:0032504,GO:0032991,GO:0034248,GO:0034249,GO:0035770,GO:0036464,GO:0042981,GO:0043066,GO:0043067,GO:0043069,GO:0043226,GO:0043227,GO:0043228,GO:0043229,GO:0043231,GO:0043232,GO:0044424,GO:0044444,GO:0044464,GO:0044703,GO:0045935,GO:0048232,GO:0048468,GO:0048471,GO:0048477,GO:0048518,GO:0048519,GO:0048522,GO:0048523,GO:0048583,GO:0048585,GO:0048609,GO:0048856,GO:0048869,GO:0050789,GO:0050794,GO:0051171,GO:0051172,GO:0051173,GO:0051246,GO:0051248,GO:0051252,GO:0051254,GO:0051704,GO:0051726,GO:0060255,GO:0060548,GO:0061013,GO:0061014,GO:0065007,GO:0080090,GO:0097159,GO:1900151,GO:1900153,GO:1901363,GO:1903311,GO:1903313,GO:1990904,GO:2000112,GO:2000113,GO:2001233,GO:2001234;em_KEGG_ko=ko:K18761;em_BRITE=ko00000,ko03019
HiC_scaffold_1	AUGUSTUS	exon	9257780	9257886	.	+	.	ID=g354.t1.exon2;Parent=g354.t1
HiC_scaffold_1	AUGUSTUS	CDS	9257780	9257886	0.96	+	1	ID=g354.t1.CDS2;Parent=g354.t1
HiC_scaffold_1	GeneMark.hmm3	intron	9257887	9259842	.	+	1	ID=g354.t2.intron1;Parent=g354.t2
HiC_scaffold_1	AUGUSTUS	intron	9257887	9259842	1.0	+	.	ID=g354.t1.intron2;Parent=g354.t1
HiC_scaffold_1	AUGUSTUS	exon	9259843	9259910	.	+	.	ID=g354.t1.exon3;Parent=g354.t1
HiC_scaffold_1	GeneMark.hmm3	CDS	9259843	9259910	.	+	2	ID=g354.t2.CDS2;Parent=g354.t2
HiC_scaffold_1	GeneMark.hmm3	exon	9259843	9259910	.	+	2	ID=g354.t2.exon2;Parent=g354.t2
HiC_scaffold_1	AUGUSTUS	CDS	9259843	9259910	1.0	+	2	ID=g354.t1.CDS3;Parent=g354.t1
HiC_scaffold_1	AUGUSTUS	stop_codon	9259908	9259910	.	+	0	ID=g354.t1.stop1;Parent=g354.t1
HiC_scaffold_1	GeneMark.hmm3	stop_codon	9259908	9259910	.	+	0	ID=g354.t2.stop1;Parent=g354.t2
HiC_scaffold_1	AUGUSTUS	stop_codon	9262663	9262665	.	-	0	ID=g355.t1.stop1;Parent=g355.t1
HiC_scaffold_1	AUGUSTUS	stop_codon	9262663	9262665	.	-	0	ID=g355.t2.stop1;Parent=g355.t2
HiC_scaffold_1	GeneMark.hmm3	stop_codon	9262663	9262665	.	-	0	ID=g355.t3.stop1;Parent=g355.t3
HiC_scaffold_1	AUGUSTUS	exon	9262663	9262819	.	-	.	ID=g355.t1.exon1;Parent=g355.t1
HiC_scaffold_1	AUGUSTUS	exon	9262663	9262819	.	-	.	ID=g355.t2.exon1;Parent=g355.t2
HiC_scaffold_1	GeneMark.hmm3	CDS	9262663	9262819	.	-	1	ID=g355.t3.CDS1;Parent=g355.t3
HiC_scaffold_1	GeneMark.hmm3	exon	9262663	9262819	.	-	1	ID=g355.t3.exon1;Parent=g355.t3
HiC_scaffold_1	AUGUSTUS	CDS	9262663	9262819	1.0	-	1	ID=g355.t1.CDS1;Parent=g355.t1
HiC_scaffold_1	AUGUSTUS	CDS	9262663	9262819	1.0	-	1	ID=g355.t2.CDS1;Parent=g355.t2
HiC_scaffold_1	AUGUSTUS	gene	9262663	9282488	.	-	.	ID=g355
HiC_scaffold_1	AUGUSTUS	mRNA	9262663	9282488	.	-	.	ID=g355.t1;Parent=g355;em_target=9668.ENSMPUP00000003239;em_score=1174.7;em_evalue=0.0;em_tcov=.;em_OGs=2ETC9@1|root,2SVQQ@2759|Eukaryota,39WCX@33154|Opisthokonta,3BHSF@33208|Metazoa,3D5Q2@33213|Bilateria,48287@7711|Chordata,495KK@7742|Vertebrata,3JCJ3@40674|Mammalia,3EH7S@33554|Carnivora;em_COG_cat=S;em_desc=Chromosome 19 open reading frame 57;em_max_annot_lvl=33208|Metazoa;em_Preferred_name=C19orf57;em_PFAMs=DUF4671;em_GOs=GO:0007275,GO:0008150,GO:0032501,GO:0032502,GO:0048856
HiC_scaffold_1	AUGUSTUS	mRNA	9262663	9282488	.	-	.	ID=g355.t2;Parent=g355;em_target=9668.ENSMPUP00000003239;em_score=1071.4;em_evalue=0.0;em_tcov=.;em_OGs=2ETC9@1|root,2SVQQ@2759|Eukaryota,39WCX@33154|Opisthokonta,3BHSF@33208|Metazoa,3D5Q2@33213|Bilateria,48287@7711|Chordata,495KK@7742|Vertebrata,3JCJ3@40674|Mammalia,3EH7S@33554|Carnivora;em_COG_cat=S;em_desc=Chromosome 19 open reading frame 57;em_max_annot_lvl=33208|Metazoa;em_Preferred_name=C19orf57;em_PFAMs=DUF4671;em_GOs=GO:0007275,GO:0008150,GO:0032501,GO:0032502,GO:0048856
HiC_scaffold_1	GeneMark.hmm3	mRNA	9262663	9282488	.	-	.	ID=g355.t3;Parent=g355;em_target=9668.ENSMPUP00000003239;em_score=1148.4;em_evalue=0.0;em_tcov=.;em_OGs=2ETC9@1|root,2SVQQ@2759|Eukaryota,39WCX@33154|Opisthokonta,3BHSF@33208|Metazoa,3D5Q2@33213|Bilateria,48287@7711|Chordata,495KK@7742|Vertebrata,3JCJ3@40674|Mammalia,3EH7S@33554|Carnivora;em_COG_cat=S;em_desc=Chromosome 19 open reading frame 57;em_max_annot_lvl=33208|Metazoa;em_Preferred_name=C19orf57;em_PFAMs=DUF4671;em_GOs=GO:0007275,GO:0008150,GO:0032501,GO:0032502,GO:0048856
HiC_scaffold_1	GeneMark.hmm3	intron	9262820	9263047	.	-	2	ID=g355.t3.intron1;Parent=g355.t3
HiC_scaffold_1	AUGUSTUS	intron	9262820	9263047	1.0	-	.	ID=g355.t1.intron1;Parent=g355.t1
HiC_scaffold_1	AUGUSTUS	intron	9262820	9263047	1.0	-	.	ID=g355.t2.intron1;Parent=g355.t2
HiC_scaffold_1	AUGUSTUS	exon	9263048	9263140	.	-	.	ID=g355.t1.exon2;Parent=g355.t1
HiC_scaffold_1	AUGUSTUS	exon	9263048	9263140	.	-	.	ID=g355.t2.exon2;Parent=g355.t2
HiC_scaffold_1	GeneMark.hmm3	CDS	9263048	9263140	.	-	1	ID=g355.t3.CDS2;Parent=g355.t3
HiC_scaffold_1	GeneMark.hmm3	exon	9263048	9263140	.	-	1	ID=g355.t3.exon2;Parent=g355.t3
HiC_scaffold_1	AUGUSTUS	CDS	9263048	9263140	1.0	-	1	ID=g355.t1.CDS2;Parent=g355.t1
HiC_scaffold_1	AUGUSTUS	CDS	9263048	9263140	1.0	-	1	ID=g355.t2.CDS2;Parent=g355.t2
HiC_scaffold_1	GeneMark.hmm3	intron	9263141	9265150	.	-	2	ID=g355.t3.intron2;Parent=g355.t3
HiC_scaffold_1	AUGUSTUS	intron	9263141	9265150	1.0	-	.	ID=g355.t1.intron2;Parent=g355.t1
HiC_scaffold_1	AUGUSTUS	intron	9263141	9265150	1.0	-	.	ID=g355.t2.intron2;Parent=g355.t2
HiC_scaffold_1	AUGUSTUS	exon	9265151	9265239	.	-	.	ID=g355.t1.exon3;Parent=g355.t1
HiC_scaffold_1	AUGUSTUS	exon	9265151	9265239	.	-	.	ID=g355.t2.exon3;Parent=g355.t2
HiC_scaffold_1	GeneMark.hmm3	CDS	9265151	9265239	.	-	0	ID=g355.t3.CDS3;Parent=g355.t3
HiC_scaffold_1	GeneMark.hmm3	exon	9265151	9265239	.	-	0	ID=g355.t3.exon3;Parent=g355.t3
HiC_scaffold_1	AUGUSTUS	CDS	9265151	9265239	1.0	-	0	ID=g355.t1.CDS3;Parent=g355.t1
HiC_scaffold_1	AUGUSTUS	CDS	9265151	9265239	1.0	-	0	ID=g355.t2.CDS3;Parent=g355.t2
HiC_scaffold_1	GeneMark.hmm3	intron	9265240	9265485	.	-	0	ID=g355.t3.intron3;Parent=g355.t3
HiC_scaffold_1	AUGUSTUS	intron	9265240	9265485	1.0	-	.	ID=g355.t1.intron3;Parent=g355.t1
HiC_scaffold_1	AUGUSTUS	intron	9265240	9269092	1.0	-	.	ID=g355.t2.intron3;Parent=g355.t2
HiC_scaffold_1	AUGUSTUS	exon	9265486	9265596	.	-	.	ID=g355.t1.exon4;Parent=g355.t1
HiC_scaffold_1	GeneMark.hmm3	CDS	9265486	9265596	.	-	0	ID=g355.t3.CDS4;Parent=g355.t3
HiC_scaffold_1	GeneMark.hmm3	exon	9265486	9265596	.	-	0	ID=g355.t3.exon4;Parent=g355.t3
HiC_scaffold_1	AUGUSTUS	CDS	9265486	9265596	1.0	-	0	ID=g355.t1.CDS4;Parent=g355.t1
HiC_scaffold_1	GeneMark.hmm3	intron	9265597	9269092	.	-	0	ID=g355.t3.intron4;Parent=g355.t3
HiC_scaffold_1	AUGUSTUS	intron	9265597	9269092	1.0	-	.	ID=g355.t1.intron4;Parent=g355.t1
HiC_scaffold_1	AUGUSTUS	exon	9269093	9269199	.	-	.	ID=g355.t1.exon5;Parent=g355.t1
HiC_scaffold_1	AUGUSTUS	exon	9269093	9269199	.	-	.	ID=g355.t2.exon4;Parent=g355.t2
HiC_scaffold_1	AUGUSTUS	CDS	9269093	9269199	0.64	-	2	ID=g355.t2.CDS4;Parent=g355.t2
HiC_scaffold_1	AUGUSTUS	CDS	9269093	9269199	0.67	-	2	ID=g355.t1.CDS5;Parent=g355.t1
HiC_scaffold_1	GeneMark.hmm3	CDS	9269093	9269229	.	-	2	ID=g355.t3.CDS5;Parent=g355.t3
HiC_scaffold_1	GeneMark.hmm3	exon	9269093	9269229	.	-	2	ID=g355.t3.exon5;Parent=g355.t3
HiC_scaffold_1	AUGUSTUS	intron	9269200	9269397	0.4	-	.	ID=g355.t2.intron4;Parent=g355.t2
HiC_scaffold_1	AUGUSTUS	intron	9269200	9269397	0.42	-	.	ID=g355.t1.intron5;Parent=g355.t1
HiC_scaffold_1	GeneMark.hmm3	intron	9269230	9269481	.	-	1	ID=g355.t3.intron5;Parent=g355.t3
HiC_scaffold_1	AUGUSTUS	exon	9269398	9270394	.	-	.	ID=g355.t1.exon6;Parent=g355.t1
HiC_scaffold_1	AUGUSTUS	exon	9269398	9270394	.	-	.	ID=g355.t2.exon5;Parent=g355.t2
HiC_scaffold_1	AUGUSTUS	CDS	9269398	9270394	0.54	-	0	ID=g355.t1.CDS6;Parent=g355.t1
HiC_scaffold_1	AUGUSTUS	CDS	9269398	9270394	0.55	-	0	ID=g355.t2.CDS5;Parent=g355.t2
HiC_scaffold_1	GeneMark.hmm3	CDS	9269482	9270394	.	-	0	ID=g355.t3.CDS6;Parent=g355.t3
HiC_scaffold_1	GeneMark.hmm3	exon	9269482	9270394	.	-	0	ID=g355.t3.exon6;Parent=g355.t3
HiC_scaffold_1	GeneMark.hmm3	intron	9270395	9273655	.	-	0	ID=g355.t3.intron6;Parent=g355.t3
HiC_scaffold_1	AUGUSTUS	intron	9270395	9273655	1.0	-	.	ID=g355.t1.intron6;Parent=g355.t1
HiC_scaffold_1	AUGUSTUS	intron	9270395	9273655	1.0	-	.	ID=g355.t2.intron5;Parent=g355.t2
HiC_scaffold_1	AUGUSTUS	exon	9273656	9273766	.	-	.	ID=g355.t1.exon7;Parent=g355.t1
HiC_scaffold_1	AUGUSTUS	exon	9273656	9273766	.	-	.	ID=g355.t2.exon6;Parent=g355.t2
HiC_scaffold_1	GeneMark.hmm3	CDS	9273656	9273766	.	-	0	ID=g355.t3.CDS7;Parent=g355.t3
HiC_scaffold_1	GeneMark.hmm3	exon	9273656	9273766	.	-	0	ID=g355.t3.exon7;Parent=g355.t3
HiC_scaffold_1	AUGUSTUS	CDS	9273656	9273766	1.0	-	0	ID=g355.t1.CDS7;Parent=g355.t1
HiC_scaffold_1	AUGUSTUS	CDS	9273656	9273766	1.0	-	0	ID=g355.t2.CDS6;Parent=g355.t2
HiC_scaffold_1	GeneMark.hmm3	intron	9273767	9274002	.	-	0	ID=g355.t3.intron7;Parent=g355.t3
HiC_scaffold_1	AUGUSTUS	intron	9273767	9274002	1.0	-	.	ID=g355.t1.intron7;Parent=g355.t1
HiC_scaffold_1	AUGUSTUS	intron	9273767	9274002	1.0	-	.	ID=g355.t2.intron6;Parent=g355.t2
HiC_scaffold_1	AUGUSTUS	exon	9274003	9274084	.	-	.	ID=g355.t1.exon8;Parent=g355.t1
HiC_scaffold_1	AUGUSTUS	exon	9274003	9274084	.	-	.	ID=g355.t2.exon7;Parent=g355.t2
HiC_scaffold_1	GeneMark.hmm3	CDS	9274003	9274084	.	-	1	ID=g355.t3.CDS8;Parent=g355.t3
HiC_scaffold_1	GeneMark.hmm3	exon	9274003	9274084	.	-	1	ID=g355.t3.exon8;Parent=g355.t3
HiC_scaffold_1	AUGUSTUS	CDS	9274003	9274084	1.0	-	1	ID=g355.t1.CDS8;Parent=g355.t1
HiC_scaffold_1	AUGUSTUS	CDS	9274003	9274084	1.0	-	1	ID=g355.t2.CDS7;Parent=g355.t2
HiC_scaffold_1	GeneMark.hmm3	intron	9274085	9278269	.	-	2	ID=g355.t3.intron8;Parent=g355.t3
HiC_scaffold_1	AUGUSTUS	intron	9274085	9278269	1.0	-	.	ID=g355.t1.intron8;Parent=g355.t1
HiC_scaffold_1	AUGUSTUS	intron	9274085	9278269	1.0	-	.	ID=g355.t2.intron7;Parent=g355.t2
HiC_scaffold_1	AUGUSTUS	exon	9278270	9278306	.	-	.	ID=g355.t1.exon9;Parent=g355.t1
HiC_scaffold_1	AUGUSTUS	exon	9278270	9278306	.	-	.	ID=g355.t2.exon8;Parent=g355.t2
HiC_scaffold_1	GeneMark.hmm3	CDS	9278270	9278306	.	-	2	ID=g355.t3.CDS9;Parent=g355.t3
HiC_scaffold_1	GeneMark.hmm3	exon	9278270	9278306	.	-	2	ID=g355.t3.exon9;Parent=g355.t3
HiC_scaffold_1	AUGUSTUS	CDS	9278270	9278306	0.93	-	2	ID=g355.t2.CDS8;Parent=g355.t2
HiC_scaffold_1	AUGUSTUS	CDS	9278270	9278306	0.95	-	2	ID=g355.t1.CDS9;Parent=g355.t1
HiC_scaffold_1	GeneMark.hmm3	intron	9278307	9278405	.	-	1	ID=g355.t3.intron9;Parent=g355.t3
HiC_scaffold_1	AUGUSTUS	intron	9278307	9282457	0.57	-	.	ID=g355.t2.intron8;Parent=g355.t2
HiC_scaffold_1	AUGUSTUS	intron	9278307	9282457	0.63	-	.	ID=g355.t1.intron9;Parent=g355.t1
HiC_scaffold_1	GeneMark.hmm3	CDS	9278406	9278448	.	-	0	ID=g355.t3.CDS10;Parent=g355.t3
HiC_scaffold_1	GeneMark.hmm3	exon	9278406	9278448	.	-	0	ID=g355.t3.exon10;Parent=g355.t3
HiC_scaffold_1	GeneMark.hmm3	intron	9278449	9280704	.	-	0	ID=g355.t3.intron10;Parent=g355.t3
HiC_scaffold_1	GeneMark.hmm3	CDS	9280705	9280799	.	-	2	ID=g355.t3.CDS11;Parent=g355.t3
HiC_scaffold_1	GeneMark.hmm3	exon	9280705	9280799	.	-	2	ID=g355.t3.exon11;Parent=g355.t3
HiC_scaffold_1	GeneMark.hmm3	intron	9280800	9282457	.	-	1	ID=g355.t3.intron11;Parent=g355.t3
HiC_scaffold_1	AUGUSTUS	exon	9282458	9282488	.	-	.	ID=g355.t1.exon10;Parent=g355.t1
HiC_scaffold_1	AUGUSTUS	exon	9282458	9282488	.	-	.	ID=g355.t2.exon9;Parent=g355.t2
HiC_scaffold_1	GeneMark.hmm3	CDS	9282458	9282488	.	-	0	ID=g355.t3.CDS12;Parent=g355.t3
HiC_scaffold_1	GeneMark.hmm3	exon	9282458	9282488	.	-	0	ID=g355.t3.exon12;Parent=g355.t3
HiC_scaffold_1	AUGUSTUS	CDS	9282458	9282488	0.66	-	0	ID=g355.t2.CDS9;Parent=g355.t2
HiC_scaffold_1	AUGUSTUS	CDS	9282458	9282488	0.68	-	0	ID=g355.t1.CDS10;Parent=g355.t1
HiC_scaffold_1	AUGUSTUS	start_codon	9282486	9282488	.	-	0	ID=g355.t1.start1;Parent=g355.t1
HiC_scaffold_1	AUGUSTUS	start_codon	9282486	9282488	.	-	0	ID=g355.t2.start1;Parent=g355.t2
HiC_scaffold_1	GeneMark.hmm3	start_codon	9282486	9282488	.	-	0	ID=g355.t3.start1;Parent=g355.t3
HiC_scaffold_1	AUGUSTUS	start_codon	9283754	9283756	.	+	0	ID=g356.t1.start1;Parent=g356.t1
HiC_scaffold_1	AUGUSTUS	start_codon	9283754	9283756	.	+	0	ID=g356.t2.start1;Parent=g356.t2
HiC_scaffold_1	AUGUSTUS	start_codon	9283754	9283756	.	+	0	ID=g356.t3.start1;Parent=g356.t3
HiC_scaffold_1	gmst	start_codon	9283754	9283756	338.339274	+	0	ID=g356.t4.start1;Parent=g356.t4
HiC_scaffold_1	AUGUSTUS	exon	9283754	9283813	.	+	.	ID=g356.t1.exon1;Parent=g356.t1
HiC_scaffold_1	AUGUSTUS	exon	9283754	9283813	.	+	.	ID=g356.t2.exon1;Parent=g356.t2
HiC_scaffold_1	AUGUSTUS	exon	9283754	9283813	.	+	.	ID=g356.t3.exon1;Parent=g356.t3
HiC_scaffold_1	AUGUSTUS	CDS	9283754	9283813	1.0	+	0	ID=g356.t1.CDS1;Parent=g356.t1
HiC_scaffold_1	AUGUSTUS	CDS	9283754	9283813	1.0	+	0	ID=g356.t2.CDS1;Parent=g356.t2
HiC_scaffold_1	AUGUSTUS	CDS	9283754	9283813	1.0	+	0	ID=g356.t3.CDS1;Parent=g356.t3
HiC_scaffold_1	gmst	CDS	9283754	9283813	338.339274	+	0	ID=g356.t4.CDS1;Parent=g356.t4
HiC_scaffold_1	gmst	exon	9283754	9283813	338.339274	+	0	ID=g356.t4.exon1;Parent=g356.t4
HiC_scaffold_1	AUGUSTUS	gene	9283754	9298661	.	+	.	ID=g356
HiC_scaffold_1	gmst	mRNA	9283754	9298661	.	+	.	ID=g356.t4;Parent=g356;em_target=9668.ENSMPUP00000003223;em_score=2059.5;em_evalue=0.0;em_tcov=.;em_OGs=KOG3837@1|root,KOG3837@2759|Eukaryota,38E8S@33154|Opisthokonta,3B9U1@33208|Metazoa,3CWTM@33213|Bilateria,488N6@7711|Chordata,48ZXC@7742|Vertebrata,3J1M9@40674|Mammalia,3EJ99@33554|Carnivora;em_COG_cat=S;em_desc=Coiled-coil and C2;em_max_annot_lvl=33208|Metazoa;em_Preferred_name=CC2D1A;em_KEGG_ko=ko:K18260;em_BRITE=ko00000,ko04147;em_PFAMs=C2;em_GOs=GO:0000003,GO:0000122,GO:0000278,GO:0000281,GO:0000910,GO:0000976,GO:0000977,GO:0000978,GO:0000981,GO:0000982,GO:0000987,GO:0001012,GO:0001067,GO:0001078,GO:0001227,GO:0001650,GO:0001654,GO:0002009,GO:0002165,GO:0003006,GO:0003674,GO:0003676,GO:0003677,GO:0003690,GO:0003700,GO:0005488,GO:0005543,GO:0005575,GO:0005622,GO:0005623,GO:0005634,GO:0005730,GO:0005737,GO:0005829,GO:0005886,GO:0006355,GO:0006357,GO:0006810,GO:0006886,GO:0006996,GO:0007032,GO:0007049,GO:0007275,GO:0007276,GO:0007281,GO:0007292,GO:0007423,GO:0007444,GO:0007472,GO:0007476,GO:0007552,GO:0007560,GO:0008104,GO:0008150,GO:0008289,GO:0008356,GO:0008586,GO:0008593,GO:0009653,GO:0009791,GO:0009886,GO:0009887,GO:0009888,GO:0009889,GO:0009890,GO:0009892,GO:0009893,GO:0009894,GO:0009896,GO:0009966,GO:0009968,GO:0009987,GO:0010256,GO:0010468,GO:0010556,GO:0010558,GO:0010604,GO:0010605,GO:0010629,GO:0010646,GO:0010648,GO:0015031,GO:0015833,GO:0016020,GO:0016043,GO:0016050,GO:0016192,GO:0016197,GO:0016324,GO:0017145,GO:0019219,GO:0019222,GO:0019953,GO:0022402,GO:0022412,GO:0022414,GO:0023051,GO:0023057,GO:0030100,GO:0030154,GO:0031323,GO:0031324,GO:0031326,GO:0031327,GO:0031974,GO:0031981,GO:0032501,GO:0032502,GO:0032504,GO:0032879,GO:0033036,GO:0034613,GO:0035107,GO:0035114,GO:0035120,GO:0035220,GO:0035239,GO:0035295,GO:0036257,GO:0042078,GO:0042176,GO:0042886,GO:0043167,GO:0043168,GO:0043226,GO:0043227,GO:0043228,GO:0043229,GO:0043231,GO:0043232,GO:0043233,GO:0043565,GO:0044212,GO:0044422,GO:0044424,GO:0044425,GO:0044428,GO:0044444,GO:0044446,GO:0044452,GO:0044459,GO:0044464,GO:0044703,GO:0045035,GO:0045177,GO:0045184,GO:0045732,GO:0045746,GO:0045892,GO:0045934,GO:0046907,GO:0048132,GO:0048468,GO:0048477,GO:0048513,GO:0048518,GO:0048519,GO:0048523,GO:0048563,GO:0048569,GO:0048583,GO:0048585,GO:0048609,GO:0048707,GO:0048729,GO:0048731,GO:0048736,GO:0048737,GO:0048749,GO:0048856,GO:0048869,GO:0050789,GO:0050794,GO:0051049,GO:0051128,GO:0051171,GO:0051172,GO:0051173,GO:0051179,GO:0051234,GO:0051246,GO:0051247,GO:0051252,GO:0051253,GO:0051301,GO:0051641,GO:0051649,GO:0051704,GO:0060255,GO:0060429,GO:0060562,GO:0060627,GO:0061640,GO:0065007,GO:0070013,GO:0070727,GO:0071702,GO:0071705,GO:0071840,GO:0071944,GO:0080090,GO:0097159,GO:0098590,GO:0098722,GO:0098728,GO:0140110,GO:1901363,GO:1902679,GO:1903047,GO:1903506,GO:1903507,GO:1990837,GO:2000112,GO:2000113,GO:2001141
HiC_scaffold_1	AUGUSTUS	mRNA	9283754	9298661	0.99	+	.	ID=g356.t1;Parent=g356;em_target=9668.ENSMPUP00000003223;em_score=2053.9;em_evalue=0.0;em_tcov=.;em_OGs=KOG3837@1|root,KOG3837@2759|Eukaryota,38E8S@33154|Opisthokonta,3B9U1@33208|Metazoa,3CWTM@33213|Bilateria,488N6@7711|Chordata,48ZXC@7742|Vertebrata,3J1M9@40674|Mammalia,3EJ99@33554|Carnivora;em_COG_cat=S;em_desc=Coiled-coil and C2;em_max_annot_lvl=33208|Metazoa;em_Preferred_name=CC2D1A;em_KEGG_ko=ko:K18260;em_BRITE=ko00000,ko04147;em_PFAMs=C2;em_GOs=GO:0000003,GO:0000122,GO:0000278,GO:0000281,GO:0000910,GO:0000976,GO:0000977,GO:0000978,GO:0000981,GO:0000982,GO:0000987,GO:0001012,GO:0001067,GO:0001078,GO:0001227,GO:0001650,GO:0001654,GO:0002009,GO:0002165,GO:0003006,GO:0003674,GO:0003676,GO:0003677,GO:0003690,GO:0003700,GO:0005488,GO:0005543,GO:0005575,GO:0005622,GO:0005623,GO:0005634,GO:0005730,GO:0005737,GO:0005829,GO:0005886,GO:0006355,GO:0006357,GO:0006810,GO:0006886,GO:0006996,GO:0007032,GO:0007049,GO:0007275,GO:0007276,GO:0007281,GO:0007292,GO:0007423,GO:0007444,GO:0007472,GO:0007476,GO:0007552,GO:0007560,GO:0008104,GO:0008150,GO:0008289,GO:0008356,GO:0008586,GO:0008593,GO:0009653,GO:0009791,GO:0009886,GO:0009887,GO:0009888,GO:0009889,GO:0009890,GO:0009892,GO:0009893,GO:0009894,GO:0009896,GO:0009966,GO:0009968,GO:0009987,GO:0010256,GO:0010468,GO:0010556,GO:0010558,GO:0010604,GO:0010605,GO:0010629,GO:0010646,GO:0010648,GO:0015031,GO:0015833,GO:0016020,GO:0016043,GO:0016050,GO:0016192,GO:0016197,GO:0016324,GO:0017145,GO:0019219,GO:0019222,GO:0019953,GO:0022402,GO:0022412,GO:0022414,GO:0023051,GO:0023057,GO:0030100,GO:0030154,GO:0031323,GO:0031324,GO:0031326,GO:0031327,GO:0031974,GO:0031981,GO:0032501,GO:0032502,GO:0032504,GO:0032879,GO:0033036,GO:0034613,GO:0035107,GO:0035114,GO:0035120,GO:0035220,GO:0035239,GO:0035295,GO:0036257,GO:0042078,GO:0042176,GO:0042886,GO:0043167,GO:0043168,GO:0043226,GO:0043227,GO:0043228,GO:0043229,GO:0043231,GO:0043232,GO:0043233,GO:0043565,GO:0044212,GO:0044422,GO:0044424,GO:0044425,GO:0044428,GO:0044444,GO:0044446,GO:0044452,GO:0044459,GO:0044464,GO:0044703,GO:0045035,GO:0045177,GO:0045184,GO:0045732,GO:0045746,GO:0045892,GO:0045934,GO:0046907,GO:0048132,GO:0048468,GO:0048477,GO:0048513,GO:0048518,GO:0048519,GO:0048523,GO:0048563,GO:0048569,GO:0048583,GO:0048585,GO:0048609,GO:0048707,GO:0048729,GO:0048731,GO:0048736,GO:0048737,GO:0048749,GO:0048856,GO:0048869,GO:0050789,GO:0050794,GO:0051049,GO:0051128,GO:0051171,GO:0051172,GO:0051173,GO:0051179,GO:0051234,GO:0051246,GO:0051247,GO:0051252,GO:0051253,GO:0051301,GO:0051641,GO:0051649,GO:0051704,GO:0060255,GO:0060429,GO:0060562,GO:0060627,GO:0061640,GO:0065007,GO:0070013,GO:0070727,GO:0071702,GO:0071705,GO:0071840,GO:0071944,GO:0080090,GO:0097159,GO:0098590,GO:0098722,GO:0098728,GO:0140110,GO:1901363,GO:1902679,GO:1903047,GO:1903506,GO:1903507,GO:1990837,GO:2000112,GO:2000113,GO:2001141
HiC_scaffold_1	AUGUSTUS	mRNA	9283754	9298661	0.99	+	.	ID=g356.t2;Parent=g356;em_target=9668.ENSMPUP00000003223;em_score=2067.4;em_evalue=0.0;em_tcov=.;em_OGs=KOG3837@1|root,KOG3837@2759|Eukaryota,38E8S@33154|Opisthokonta,3B9U1@33208|Metazoa,3CWTM@33213|Bilateria,488N6@7711|Chordata,48ZXC@7742|Vertebrata,3J1M9@40674|Mammalia,3EJ99@33554|Carnivora;em_COG_cat=S;em_desc=Coiled-coil and C2;em_max_annot_lvl=33208|Metazoa;em_Preferred_name=CC2D1A;em_KEGG_ko=ko:K18260;em_BRITE=ko00000,ko04147;em_PFAMs=C2;em_GOs=GO:0000003,GO:0000122,GO:0000278,GO:0000281,GO:0000910,GO:0000976,GO:0000977,GO:0000978,GO:0000981,GO:0000982,GO:0000987,GO:0001012,GO:0001067,GO:0001078,GO:0001227,GO:0001650,GO:0001654,GO:0002009,GO:0002165,GO:0003006,GO:0003674,GO:0003676,GO:0003677,GO:0003690,GO:0003700,GO:0005488,GO:0005543,GO:0005575,GO:0005622,GO:0005623,GO:0005634,GO:0005730,GO:0005737,GO:0005829,GO:0005886,GO:0006355,GO:0006357,GO:0006810,GO:0006886,GO:0006996,GO:0007032,GO:0007049,GO:0007275,GO:0007276,GO:0007281,GO:0007292,GO:0007423,GO:0007444,GO:0007472,GO:0007476,GO:0007552,GO:0007560,GO:0008104,GO:0008150,GO:0008289,GO:0008356,GO:0008586,GO:0008593,GO:0009653,GO:0009791,GO:0009886,GO:0009887,GO:0009888,GO:0009889,GO:0009890,GO:0009892,GO:0009893,GO:0009894,GO:0009896,GO:0009966,GO:0009968,GO:0009987,GO:0010256,GO:0010468,GO:0010556,GO:0010558,GO:0010604,GO:0010605,GO:0010629,GO:0010646,GO:0010648,GO:0015031,GO:0015833,GO:0016020,GO:0016043,GO:0016050,GO:0016192,GO:0016197,GO:0016324,GO:0017145,GO:0019219,GO:0019222,GO:0019953,GO:0022402,GO:0022412,GO:0022414,GO:0023051,GO:0023057,GO:0030100,GO:0030154,GO:0031323,GO:0031324,GO:0031326,GO:0031327,GO:0031974,GO:0031981,GO:0032501,GO:0032502,GO:0032504,GO:0032879,GO:0033036,GO:0034613,GO:0035107,GO:0035114,GO:0035120,GO:0035220,GO:0035239,GO:0035295,GO:0036257,GO:0042078,GO:0042176,GO:0042886,GO:0043167,GO:0043168,GO:0043226,GO:0043227,GO:0043228,GO:0043229,GO:0043231,GO:0043232,GO:0043233,GO:0043565,GO:0044212,GO:0044422,GO:0044424,GO:0044425,GO:0044428,GO:0044444,GO:0044446,GO:0044452,GO:0044459,GO:0044464,GO:0044703,GO:0045035,GO:0045177,GO:0045184,GO:0045732,GO:0045746,GO:0045892,GO:0045934,GO:0046907,GO:0048132,GO:0048468,GO:0048477,GO:0048513,GO:0048518,GO:0048519,GO:0048523,GO:0048563,GO:0048569,GO:0048583,GO:0048585,GO:0048609,GO:0048707,GO:0048729,GO:0048731,GO:0048736,GO:0048737,GO:0048749,GO:0048856,GO:0048869,GO:0050789,GO:0050794,GO:0051049,GO:0051128,GO:0051171,GO:0051172,GO:0051173,GO:0051179,GO:0051234,GO:0051246,GO:0051247,GO:0051252,GO:0051253,GO:0051301,GO:0051641,GO:0051649,GO:0051704,GO:0060255,GO:0060429,GO:0060562,GO:0060627,GO:0061640,GO:0065007,GO:0070013,GO:0070727,GO:0071702,GO:0071705,GO:0071840,GO:0071944,GO:0080090,GO:0097159,GO:0098590,GO:0098722,GO:0098728,GO:0140110,GO:1901363,GO:1902679,GO:1903047,GO:1903506,GO:1903507,GO:1990837,GO:2000112,GO:2000113,GO:2001141
HiC_scaffold_1	AUGUSTUS	mRNA	9283754	9298661	1.0	+	.	ID=g356.t3;Parent=g356;em_target=9668.ENSMPUP00000003223;em_score=2061.9;em_evalue=0.0;em_tcov=.;em_OGs=KOG3837@1|root,KOG3837@2759|Eukaryota,38E8S@33154|Opisthokonta,3B9U1@33208|Metazoa,3CWTM@33213|Bilateria,488N6@7711|Chordata,48ZXC@7742|Vertebrata,3J1M9@40674|Mammalia,3EJ99@33554|Carnivora;em_COG_cat=S;em_desc=Coiled-coil and C2;em_max_annot_lvl=33208|Metazoa;em_Preferred_name=CC2D1A;em_KEGG_ko=ko:K18260;em_BRITE=ko00000,ko04147;em_PFAMs=C2;em_GOs=GO:0000003,GO:0000122,GO:0000278,GO:0000281,GO:0000910,GO:0000976,GO:0000977,GO:0000978,GO:0000981,GO:0000982,GO:0000987,GO:0001012,GO:0001067,GO:0001078,GO:0001227,GO:0001650,GO:0001654,GO:0002009,GO:0002165,GO:0003006,GO:0003674,GO:0003676,GO:0003677,GO:0003690,GO:0003700,GO:0005488,GO:0005543,GO:0005575,GO:0005622,GO:0005623,GO:0005634,GO:0005730,GO:0005737,GO:0005829,GO:0005886,GO:0006355,GO:0006357,GO:0006810,GO:0006886,GO:0006996,GO:0007032,GO:0007049,GO:0007275,GO:0007276,GO:0007281,GO:0007292,GO:0007423,GO:0007444,GO:0007472,GO:0007476,GO:0007552,GO:0007560,GO:0008104,GO:0008150,GO:0008289,GO:0008356,GO:0008586,GO:0008593,GO:0009653,GO:0009791,GO:0009886,GO:0009887,GO:0009888,GO:0009889,GO:0009890,GO:0009892,GO:0009893,GO:0009894,GO:0009896,GO:0009966,GO:0009968,GO:0009987,GO:0010256,GO:0010468,GO:0010556,GO:0010558,GO:0010604,GO:0010605,GO:0010629,GO:0010646,GO:0010648,GO:0015031,GO:0015833,GO:0016020,GO:0016043,GO:0016050,GO:0016192,GO:0016197,GO:0016324,GO:0017145,GO:0019219,GO:0019222,GO:0019953,GO:0022402,GO:0022412,GO:0022414,GO:0023051,GO:0023057,GO:0030100,GO:0030154,GO:0031323,GO:0031324,GO:0031326,GO:0031327,GO:0031974,GO:0031981,GO:0032501,GO:0032502,GO:0032504,GO:0032879,GO:0033036,GO:0034613,GO:0035107,GO:0035114,GO:0035120,GO:0035220,GO:0035239,GO:0035295,GO:0036257,GO:0042078,GO:0042176,GO:0042886,GO:0043167,GO:0043168,GO:0043226,GO:0043227,GO:0043228,GO:0043229,GO:0043231,GO:0043232,GO:0043233,GO:0043565,GO:0044212,GO:0044422,GO:0044424,GO:0044425,GO:0044428,GO:0044444,GO:0044446,GO:0044452,GO:0044459,GO:0044464,GO:0044703,GO:0045035,GO:0045177,GO:0045184,GO:0045732,GO:0045746,GO:0045892,GO:0045934,GO:0046907,GO:0048132,GO:0048468,GO:0048477,GO:0048513,GO:0048518,GO:0048519,GO:0048523,GO:0048563,GO:0048569,GO:0048583,GO:0048585,GO:0048609,GO:0048707,GO:0048729,GO:0048731,GO:0048736,GO:0048737,GO:0048749,GO:0048856,GO:0048869,GO:0050789,GO:0050794,GO:0051049,GO:0051128,GO:0051171,GO:0051172,GO:0051173,GO:0051179,GO:0051234,GO:0051246,GO:0051247,GO:0051252,GO:0051253,GO:0051301,GO:0051641,GO:0051649,GO:0051704,GO:0060255,GO:0060429,GO:0060562,GO:0060627,GO:0061640,GO:0065007,GO:0070013,GO:0070727,GO:0071702,GO:0071705,GO:0071840,GO:0071944,GO:0080090,GO:0097159,GO:0098590,GO:0098722,GO:0098728,GO:0140110,GO:1901363,GO:1902679,GO:1903047,GO:1903506,GO:1903507,GO:1990837,GO:2000112,GO:2000113,GO:2001141
HiC_scaffold_1	AUGUSTUS	intron	9283814	9285149	1.0	+	.	ID=g356.t1.intron1;Parent=g356.t1
HiC_scaffold_1	AUGUSTUS	intron	9283814	9285149	1.0	+	.	ID=g356.t2.intron1;Parent=g356.t2
HiC_scaffold_1	AUGUSTUS	intron	9283814	9285149	1.0	+	.	ID=g356.t3.intron1;Parent=g356.t3
HiC_scaffold_1	gmst	intron	9283814	9285149	338.339274	+	0	ID=g356.t4.intron1;Parent=g356.t4
HiC_scaffold_1	AUGUSTUS	exon	9285150	9285285	.	+	.	ID=g356.t1.exon2;Parent=g356.t1
HiC_scaffold_1	AUGUSTUS	exon	9285150	9285285	.	+	.	ID=g356.t2.exon2;Parent=g356.t2
HiC_scaffold_1	AUGUSTUS	exon	9285150	9285285	.	+	.	ID=g356.t3.exon2;Parent=g356.t3
HiC_scaffold_1	AUGUSTUS	CDS	9285150	9285285	1.0	+	0	ID=g356.t1.CDS2;Parent=g356.t1
HiC_scaffold_1	AUGUSTUS	CDS	9285150	9285285	1.0	+	0	ID=g356.t2.CDS2;Parent=g356.t2
HiC_scaffold_1	AUGUSTUS	CDS	9285150	9285285	1.0	+	0	ID=g356.t3.CDS2;Parent=g356.t3
HiC_scaffold_1	gmst	CDS	9285150	9285285	338.339274	+	0	ID=g356.t4.CDS2;Parent=g356.t4
HiC_scaffold_1	gmst	exon	9285150	9285285	338.339274	+	0	ID=g356.t4.exon2;Parent=g356.t4
HiC_scaffold_1	AUGUSTUS	intron	9285286	9286913	1.0	+	.	ID=g356.t1.intron2;Parent=g356.t1
HiC_scaffold_1	AUGUSTUS	intron	9285286	9286913	1.0	+	.	ID=g356.t2.intron2;Parent=g356.t2
HiC_scaffold_1	AUGUSTUS	intron	9285286	9286913	1.0	+	.	ID=g356.t3.intron2;Parent=g356.t3
HiC_scaffold_1	gmst	intron	9285286	9286913	338.339274	+	0	ID=g356.t4.intron2;Parent=g356.t4
HiC_scaffold_1	AUGUSTUS	exon	9286914	9287029	.	+	.	ID=g356.t1.exon3;Parent=g356.t1
HiC_scaffold_1	AUGUSTUS	exon	9286914	9287029	.	+	.	ID=g356.t2.exon3;Parent=g356.t2
HiC_scaffold_1	AUGUSTUS	exon	9286914	9287029	.	+	.	ID=g356.t3.exon3;Parent=g356.t3
HiC_scaffold_1	AUGUSTUS	CDS	9286914	9287029	1.0	+	2	ID=g356.t1.CDS3;Parent=g356.t1
HiC_scaffold_1	AUGUSTUS	CDS	9286914	9287029	1.0	+	2	ID=g356.t2.CDS3;Parent=g356.t2
HiC_scaffold_1	AUGUSTUS	CDS	9286914	9287029	1.0	+	2	ID=g356.t3.CDS3;Parent=g356.t3
HiC_scaffold_1	gmst	CDS	9286914	9287029	338.339274	+	2	ID=g356.t4.CDS3;Parent=g356.t4
HiC_scaffold_1	gmst	exon	9286914	9287029	338.339274	+	2	ID=g356.t4.exon3;Parent=g356.t4
HiC_scaffold_1	AUGUSTUS	intron	9287030	9287124	1.0	+	.	ID=g356.t1.intron3;Parent=g356.t1
HiC_scaffold_1	AUGUSTUS	intron	9287030	9287124	1.0	+	.	ID=g356.t2.intron3;Parent=g356.t2
HiC_scaffold_1	AUGUSTUS	intron	9287030	9287124	1.0	+	.	ID=g356.t3.intron3;Parent=g356.t3
HiC_scaffold_1	gmst	intron	9287030	9287124	338.339274	+	0	ID=g356.t4.intron3;Parent=g356.t4
HiC_scaffold_1	AUGUSTUS	exon	9287125	9287190	.	+	.	ID=g356.t1.exon4;Parent=g356.t1
HiC_scaffold_1	AUGUSTUS	exon	9287125	9287190	.	+	.	ID=g356.t2.exon4;Parent=g356.t2
HiC_scaffold_1	AUGUSTUS	exon	9287125	9287190	.	+	.	ID=g356.t3.exon4;Parent=g356.t3
HiC_scaffold_1	AUGUSTUS	CDS	9287125	9287190	1.0	+	0	ID=g356.t1.CDS4;Parent=g356.t1
HiC_scaffold_1	AUGUSTUS	CDS	9287125	9287190	1.0	+	0	ID=g356.t2.CDS4;Parent=g356.t2
HiC_scaffold_1	AUGUSTUS	CDS	9287125	9287190	1.0	+	0	ID=g356.t3.CDS4;Parent=g356.t3
HiC_scaffold_1	gmst	CDS	9287125	9287190	338.339274	+	0	ID=g356.t4.CDS4;Parent=g356.t4
HiC_scaffold_1	gmst	exon	9287125	9287190	338.339274	+	0	ID=g356.t4.exon4;Parent=g356.t4
HiC_scaffold_1	AUGUSTUS	intron	9287191	9287460	1.0	+	.	ID=g356.t1.intron4;Parent=g356.t1
HiC_scaffold_1	AUGUSTUS	intron	9287191	9287460	1.0	+	.	ID=g356.t2.intron4;Parent=g356.t2
HiC_scaffold_1	AUGUSTUS	intron	9287191	9287460	1.0	+	.	ID=g356.t3.intron4;Parent=g356.t3
HiC_scaffold_1	gmst	intron	9287191	9287460	338.339274	+	0	ID=g356.t4.intron4;Parent=g356.t4
HiC_scaffold_1	AUGUSTUS	exon	9287461	9287595	.	+	.	ID=g356.t1.exon5;Parent=g356.t1
HiC_scaffold_1	AUGUSTUS	exon	9287461	9287595	.	+	.	ID=g356.t2.exon5;Parent=g356.t2
HiC_scaffold_1	AUGUSTUS	exon	9287461	9287595	.	+	.	ID=g356.t3.exon5;Parent=g356.t3
HiC_scaffold_1	AUGUSTUS	CDS	9287461	9287595	1.0	+	0	ID=g356.t1.CDS5;Parent=g356.t1
HiC_scaffold_1	AUGUSTUS	CDS	9287461	9287595	1.0	+	0	ID=g356.t2.CDS5;Parent=g356.t2
HiC_scaffold_1	AUGUSTUS	CDS	9287461	9287595	1.0	+	0	ID=g356.t3.CDS5;Parent=g356.t3
HiC_scaffold_1	gmst	CDS	9287461	9287595	338.339274	+	0	ID=g356.t4.CDS5;Parent=g356.t4
HiC_scaffold_1	gmst	exon	9287461	9287595	338.339274	+	0	ID=g356.t4.exon5;Parent=g356.t4
HiC_scaffold_1	AUGUSTUS	intron	9287596	9287693	1.0	+	.	ID=g356.t1.intron5;Parent=g356.t1
HiC_scaffold_1	AUGUSTUS	intron	9287596	9287693	1.0	+	.	ID=g356.t2.intron5;Parent=g356.t2
HiC_scaffold_1	AUGUSTUS	intron	9287596	9287693	1.0	+	.	ID=g356.t3.intron5;Parent=g356.t3
HiC_scaffold_1	gmst	intron	9287596	9287693	338.339274	+	0	ID=g356.t4.intron5;Parent=g356.t4
HiC_scaffold_1	AUGUSTUS	exon	9287694	9287928	.	+	.	ID=g356.t1.exon6;Parent=g356.t1
HiC_scaffold_1	AUGUSTUS	exon	9287694	9287928	.	+	.	ID=g356.t2.exon6;Parent=g356.t2
HiC_scaffold_1	AUGUSTUS	exon	9287694	9287928	.	+	.	ID=g356.t3.exon6;Parent=g356.t3
HiC_scaffold_1	AUGUSTUS	CDS	9287694	9287928	1.0	+	0	ID=g356.t1.CDS6;Parent=g356.t1
HiC_scaffold_1	AUGUSTUS	CDS	9287694	9287928	1.0	+	0	ID=g356.t2.CDS6;Parent=g356.t2
HiC_scaffold_1	AUGUSTUS	CDS	9287694	9287928	1.0	+	0	ID=g356.t3.CDS6;Parent=g356.t3
HiC_scaffold_1	gmst	CDS	9287694	9287928	338.339274	+	0	ID=g356.t4.CDS6;Parent=g356.t4
HiC_scaffold_1	gmst	exon	9287694	9287928	338.339274	+	0	ID=g356.t4.exon6;Parent=g356.t4
HiC_scaffold_1	AUGUSTUS	intron	9287929	9291087	1.0	+	.	ID=g356.t1.intron6;Parent=g356.t1
HiC_scaffold_1	AUGUSTUS	intron	9287929	9291087	1.0	+	.	ID=g356.t2.intron6;Parent=g356.t2
HiC_scaffold_1	AUGUSTUS	intron	9287929	9291087	1.0	+	.	ID=g356.t3.intron6;Parent=g356.t3
HiC_scaffold_1	gmst	intron	9287929	9291087	338.339274	+	0	ID=g356.t4.intron6;Parent=g356.t4
HiC_scaffold_1	AUGUSTUS	exon	9291088	9291212	.	+	.	ID=g356.t1.exon7;Parent=g356.t1
HiC_scaffold_1	AUGUSTUS	exon	9291088	9291212	.	+	.	ID=g356.t2.exon7;Parent=g356.t2
HiC_scaffold_1	AUGUSTUS	exon	9291088	9291212	.	+	.	ID=g356.t3.exon7;Parent=g356.t3
HiC_scaffold_1	AUGUSTUS	CDS	9291088	9291212	1.0	+	2	ID=g356.t1.CDS7;Parent=g356.t1
HiC_scaffold_1	AUGUSTUS	CDS	9291088	9291212	1.0	+	2	ID=g356.t2.CDS7;Parent=g356.t2
HiC_scaffold_1	AUGUSTUS	CDS	9291088	9291212	1.0	+	2	ID=g356.t3.CDS7;Parent=g356.t3
HiC_scaffold_1	gmst	CDS	9291088	9291212	338.339274	+	2	ID=g356.t4.CDS7;Parent=g356.t4
HiC_scaffold_1	gmst	exon	9291088	9291212	338.339274	+	2	ID=g356.t4.exon7;Parent=g356.t4
HiC_scaffold_1	AUGUSTUS	intron	9291213	9291544	1.0	+	.	ID=g356.t1.intron7;Parent=g356.t1
HiC_scaffold_1	AUGUSTUS	intron	9291213	9291544	1.0	+	.	ID=g356.t2.intron7;Parent=g356.t2
HiC_scaffold_1	AUGUSTUS	intron	9291213	9291544	1.0	+	.	ID=g356.t3.intron7;Parent=g356.t3
HiC_scaffold_1	gmst	intron	9291213	9291544	338.339274	+	0	ID=g356.t4.intron7;Parent=g356.t4
HiC_scaffold_1	AUGUSTUS	exon	9291545	9291617	.	+	.	ID=g356.t1.exon8;Parent=g356.t1
HiC_scaffold_1	AUGUSTUS	exon	9291545	9291617	.	+	.	ID=g356.t2.exon8;Parent=g356.t2
HiC_scaffold_1	AUGUSTUS	exon	9291545	9291617	.	+	.	ID=g356.t3.exon8;Parent=g356.t3
HiC_scaffold_1	AUGUSTUS	CDS	9291545	9291617	1.0	+	0	ID=g356.t1.CDS8;Parent=g356.t1
HiC_scaffold_1	AUGUSTUS	CDS	9291545	9291617	1.0	+	0	ID=g356.t2.CDS8;Parent=g356.t2
HiC_scaffold_1	AUGUSTUS	CDS	9291545	9291617	1.0	+	0	ID=g356.t3.CDS8;Parent=g356.t3
HiC_scaffold_1	gmst	CDS	9291545	9291617	338.339274	+	0	ID=g356.t4.CDS8;Parent=g356.t4
HiC_scaffold_1	gmst	exon	9291545	9291617	338.339274	+	0	ID=g356.t4.exon8;Parent=g356.t4
HiC_scaffold_1	AUGUSTUS	intron	9291618	9291760	1.0	+	.	ID=g356.t1.intron8;Parent=g356.t1
HiC_scaffold_1	AUGUSTUS	intron	9291618	9291760	1.0	+	.	ID=g356.t2.intron8;Parent=g356.t2
HiC_scaffold_1	AUGUSTUS	intron	9291618	9291760	1.0	+	.	ID=g356.t3.intron8;Parent=g356.t3
HiC_scaffold_1	gmst	intron	9291618	9291760	338.339274	+	0	ID=g356.t4.intron8;Parent=g356.t4
HiC_scaffold_1	AUGUSTUS	exon	9291761	9291832	.	+	.	ID=g356.t1.exon9;Parent=g356.t1
HiC_scaffold_1	AUGUSTUS	exon	9291761	9291832	.	+	.	ID=g356.t2.exon9;Parent=g356.t2
HiC_scaffold_1	AUGUSTUS	exon	9291761	9291832	.	+	.	ID=g356.t3.exon9;Parent=g356.t3
HiC_scaffold_1	AUGUSTUS	CDS	9291761	9291832	1.0	+	2	ID=g356.t1.CDS9;Parent=g356.t1
HiC_scaffold_1	AUGUSTUS	CDS	9291761	9291832	1.0	+	2	ID=g356.t2.CDS9;Parent=g356.t2
HiC_scaffold_1	AUGUSTUS	CDS	9291761	9291832	1.0	+	2	ID=g356.t3.CDS9;Parent=g356.t3
HiC_scaffold_1	gmst	CDS	9291761	9291832	338.339274	+	2	ID=g356.t4.CDS9;Parent=g356.t4
HiC_scaffold_1	gmst	exon	9291761	9291832	338.339274	+	2	ID=g356.t4.exon9;Parent=g356.t4
HiC_scaffold_1	AUGUSTUS	intron	9291833	9291943	1.0	+	.	ID=g356.t1.intron9;Parent=g356.t1
HiC_scaffold_1	AUGUSTUS	intron	9291833	9291943	1.0	+	.	ID=g356.t2.intron9;Parent=g356.t2
HiC_scaffold_1	AUGUSTUS	intron	9291833	9291943	1.0	+	.	ID=g356.t3.intron9;Parent=g356.t3
HiC_scaffold_1	gmst	intron	9291833	9291943	338.339274	+	0	ID=g356.t4.intron9;Parent=g356.t4
HiC_scaffold_1	AUGUSTUS	exon	9291944	9292074	.	+	.	ID=g356.t1.exon10;Parent=g356.t1
HiC_scaffold_1	AUGUSTUS	exon	9291944	9292074	.	+	.	ID=g356.t2.exon10;Parent=g356.t2
HiC_scaffold_1	AUGUSTUS	exon	9291944	9292074	.	+	.	ID=g356.t3.exon10;Parent=g356.t3
HiC_scaffold_1	AUGUSTUS	CDS	9291944	9292074	1.0	+	2	ID=g356.t1.CDS10;Parent=g356.t1
HiC_scaffold_1	AUGUSTUS	CDS	9291944	9292074	1.0	+	2	ID=g356.t2.CDS10;Parent=g356.t2
HiC_scaffold_1	AUGUSTUS	CDS	9291944	9292074	1.0	+	2	ID=g356.t3.CDS10;Parent=g356.t3
HiC_scaffold_1	gmst	CDS	9291944	9292074	338.339274	+	2	ID=g356.t4.CDS10;Parent=g356.t4
HiC_scaffold_1	gmst	exon	9291944	9292074	338.339274	+	2	ID=g356.t4.exon10;Parent=g356.t4
HiC_scaffold_1	AUGUSTUS	intron	9292075	9292151	1.0	+	.	ID=g356.t1.intron10;Parent=g356.t1
HiC_scaffold_1	AUGUSTUS	intron	9292075	9292151	1.0	+	.	ID=g356.t2.intron10;Parent=g356.t2
HiC_scaffold_1	AUGUSTUS	intron	9292075	9292151	1.0	+	.	ID=g356.t3.intron10;Parent=g356.t3
HiC_scaffold_1	gmst	intron	9292075	9292151	338.339274	+	0	ID=g356.t4.intron10;Parent=g356.t4
HiC_scaffold_1	AUGUSTUS	exon	9292152	9292224	.	+	.	ID=g356.t1.exon11;Parent=g356.t1
HiC_scaffold_1	AUGUSTUS	exon	9292152	9292224	.	+	.	ID=g356.t2.exon11;Parent=g356.t2
HiC_scaffold_1	AUGUSTUS	exon	9292152	9292224	.	+	.	ID=g356.t3.exon11;Parent=g356.t3
HiC_scaffold_1	AUGUSTUS	CDS	9292152	9292224	1.0	+	0	ID=g356.t1.CDS11;Parent=g356.t1
HiC_scaffold_1	AUGUSTUS	CDS	9292152	9292224	1.0	+	0	ID=g356.t2.CDS11;Parent=g356.t2
HiC_scaffold_1	AUGUSTUS	CDS	9292152	9292224	1.0	+	0	ID=g356.t3.CDS11;Parent=g356.t3
HiC_scaffold_1	gmst	CDS	9292152	9292224	338.339274	+	0	ID=g356.t4.CDS11;Parent=g356.t4
HiC_scaffold_1	gmst	exon	9292152	9292224	338.339274	+	0	ID=g356.t4.exon11;Parent=g356.t4
HiC_scaffold_1	AUGUSTUS	intron	9292225	9292919	1.0	+	.	ID=g356.t1.intron11;Parent=g356.t1
HiC_scaffold_1	AUGUSTUS	intron	9292225	9292919	1.0	+	.	ID=g356.t2.intron11;Parent=g356.t2
HiC_scaffold_1	AUGUSTUS	intron	9292225	9292919	1.0	+	.	ID=g356.t3.intron11;Parent=g356.t3
HiC_scaffold_1	gmst	intron	9292225	9292919	338.339274	+	0	ID=g356.t4.intron11;Parent=g356.t4
HiC_scaffold_1	AUGUSTUS	exon	9292920	9293053	.	+	.	ID=g356.t1.exon12;Parent=g356.t1
HiC_scaffold_1	AUGUSTUS	exon	9292920	9293053	.	+	.	ID=g356.t2.exon12;Parent=g356.t2
HiC_scaffold_1	AUGUSTUS	exon	9292920	9293053	.	+	.	ID=g356.t3.exon12;Parent=g356.t3
HiC_scaffold_1	AUGUSTUS	CDS	9292920	9293053	1.0	+	2	ID=g356.t1.CDS12;Parent=g356.t1
HiC_scaffold_1	AUGUSTUS	CDS	9292920	9293053	1.0	+	2	ID=g356.t2.CDS12;Parent=g356.t2
HiC_scaffold_1	AUGUSTUS	CDS	9292920	9293053	1.0	+	2	ID=g356.t3.CDS12;Parent=g356.t3
HiC_scaffold_1	gmst	CDS	9292920	9293053	338.339274	+	2	ID=g356.t4.CDS12;Parent=g356.t4
HiC_scaffold_1	gmst	exon	9292920	9293053	338.339274	+	2	ID=g356.t4.exon12;Parent=g356.t4
HiC_scaffold_1	AUGUSTUS	intron	9293054	9293406	1.0	+	.	ID=g356.t1.intron12;Parent=g356.t1
HiC_scaffold_1	AUGUSTUS	intron	9293054	9293406	1.0	+	.	ID=g356.t3.intron12;Parent=g356.t3
HiC_scaffold_1	AUGUSTUS	intron	9293054	9293409	1.0	+	.	ID=g356.t2.intron12;Parent=g356.t2
HiC_scaffold_1	gmst	intron	9293054	9293409	338.339274	+	0	ID=g356.t4.intron12;Parent=g356.t4
HiC_scaffold_1	AUGUSTUS	exon	9293407	9293521	.	+	.	ID=g356.t1.exon13;Parent=g356.t1
HiC_scaffold_1	AUGUSTUS	exon	9293407	9293521	.	+	.	ID=g356.t3.exon13;Parent=g356.t3
HiC_scaffold_1	AUGUSTUS	CDS	9293407	9293521	1.0	+	0	ID=g356.t1.CDS13;Parent=g356.t1
HiC_scaffold_1	AUGUSTUS	CDS	9293407	9293521	1.0	+	0	ID=g356.t3.CDS13;Parent=g356.t3
HiC_scaffold_1	AUGUSTUS	exon	9293410	9293521	.	+	.	ID=g356.t2.exon13;Parent=g356.t2
HiC_scaffold_1	AUGUSTUS	CDS	9293410	9293521	1.0	+	0	ID=g356.t2.CDS13;Parent=g356.t2
HiC_scaffold_1	gmst	CDS	9293410	9293521	338.339274	+	0	ID=g356.t4.CDS13;Parent=g356.t4
HiC_scaffold_1	gmst	exon	9293410	9293521	338.339274	+	0	ID=g356.t4.exon13;Parent=g356.t4
HiC_scaffold_1	AUGUSTUS	intron	9293522	9293602	1.0	+	.	ID=g356.t1.intron13;Parent=g356.t1
HiC_scaffold_1	AUGUSTUS	intron	9293522	9293602	1.0	+	.	ID=g356.t2.intron13;Parent=g356.t2
HiC_scaffold_1	AUGUSTUS	intron	9293522	9293602	1.0	+	.	ID=g356.t3.intron13;Parent=g356.t3
HiC_scaffold_1	gmst	intron	9293522	9293602	338.339274	+	0	ID=g356.t4.intron13;Parent=g356.t4
HiC_scaffold_1	AUGUSTUS	exon	9293603	9293775	.	+	.	ID=g356.t1.exon14;Parent=g356.t1
HiC_scaffold_1	AUGUSTUS	exon	9293603	9293775	.	+	.	ID=g356.t2.exon14;Parent=g356.t2
HiC_scaffold_1	AUGUSTUS	exon	9293603	9293775	.	+	.	ID=g356.t3.exon14;Parent=g356.t3
HiC_scaffold_1	AUGUSTUS	CDS	9293603	9293775	1.0	+	2	ID=g356.t1.CDS14;Parent=g356.t1
HiC_scaffold_1	AUGUSTUS	CDS	9293603	9293775	1.0	+	2	ID=g356.t2.CDS14;Parent=g356.t2
HiC_scaffold_1	AUGUSTUS	CDS	9293603	9293775	1.0	+	2	ID=g356.t3.CDS14;Parent=g356.t3
HiC_scaffold_1	gmst	CDS	9293603	9293775	338.339274	+	2	ID=g356.t4.CDS14;Parent=g356.t4
HiC_scaffold_1	gmst	exon	9293603	9293775	338.339274	+	2	ID=g356.t4.exon14;Parent=g356.t4
HiC_scaffold_1	AUGUSTUS	intron	9293776	9294495	1.0	+	.	ID=g356.t1.intron14;Parent=g356.t1
HiC_scaffold_1	AUGUSTUS	intron	9293776	9294495	1.0	+	.	ID=g356.t2.intron14;Parent=g356.t2
HiC_scaffold_1	AUGUSTUS	intron	9293776	9294495	1.0	+	.	ID=g356.t3.intron14;Parent=g356.t3
HiC_scaffold_1	gmst	intron	9293776	9294495	338.339274	+	0	ID=g356.t4.intron14;Parent=g356.t4
HiC_scaffold_1	AUGUSTUS	exon	9294496	9294618	.	+	.	ID=g356.t1.exon15;Parent=g356.t1
HiC_scaffold_1	AUGUSTUS	exon	9294496	9294618	.	+	.	ID=g356.t2.exon15;Parent=g356.t2
HiC_scaffold_1	AUGUSTUS	exon	9294496	9294618	.	+	.	ID=g356.t3.exon15;Parent=g356.t3
HiC_scaffold_1	AUGUSTUS	CDS	9294496	9294618	1.0	+	0	ID=g356.t1.CDS15;Parent=g356.t1
HiC_scaffold_1	AUGUSTUS	CDS	9294496	9294618	1.0	+	0	ID=g356.t2.CDS15;Parent=g356.t2
HiC_scaffold_1	AUGUSTUS	CDS	9294496	9294618	1.0	+	0	ID=g356.t3.CDS15;Parent=g356.t3
HiC_scaffold_1	gmst	CDS	9294496	9294618	338.339274	+	0	ID=g356.t4.CDS15;Parent=g356.t4
HiC_scaffold_1	gmst	exon	9294496	9294618	338.339274	+	0	ID=g356.t4.exon15;Parent=g356.t4
HiC_scaffold_1	AUGUSTUS	intron	9294619	9294703	1.0	+	.	ID=g356.t1.intron15;Parent=g356.t1
HiC_scaffold_1	AUGUSTUS	intron	9294619	9294703	1.0	+	.	ID=g356.t2.intron15;Parent=g356.t2
HiC_scaffold_1	AUGUSTUS	intron	9294619	9294703	1.0	+	.	ID=g356.t3.intron15;Parent=g356.t3
HiC_scaffold_1	gmst	intron	9294619	9294703	338.339274	+	0	ID=g356.t4.intron15;Parent=g356.t4
HiC_scaffold_1	AUGUSTUS	exon	9294704	9294762	.	+	.	ID=g356.t1.exon16;Parent=g356.t1
HiC_scaffold_1	AUGUSTUS	exon	9294704	9294762	.	+	.	ID=g356.t2.exon16;Parent=g356.t2
HiC_scaffold_1	AUGUSTUS	exon	9294704	9294762	.	+	.	ID=g356.t3.exon16;Parent=g356.t3
HiC_scaffold_1	AUGUSTUS	CDS	9294704	9294762	1.0	+	0	ID=g356.t1.CDS16;Parent=g356.t1
HiC_scaffold_1	AUGUSTUS	CDS	9294704	9294762	1.0	+	0	ID=g356.t2.CDS16;Parent=g356.t2
HiC_scaffold_1	AUGUSTUS	CDS	9294704	9294762	1.0	+	0	ID=g356.t3.CDS16;Parent=g356.t3
HiC_scaffold_1	gmst	CDS	9294704	9294762	338.339274	+	0	ID=g356.t4.CDS16;Parent=g356.t4
HiC_scaffold_1	gmst	exon	9294704	9294762	338.339274	+	0	ID=g356.t4.exon16;Parent=g356.t4
HiC_scaffold_1	AUGUSTUS	intron	9294763	9294852	1.0	+	.	ID=g356.t1.intron16;Parent=g356.t1
HiC_scaffold_1	AUGUSTUS	intron	9294763	9294852	1.0	+	.	ID=g356.t2.intron16;Parent=g356.t2
HiC_scaffold_1	AUGUSTUS	intron	9294763	9294852	1.0	+	.	ID=g356.t3.intron16;Parent=g356.t3
HiC_scaffold_1	gmst	intron	9294763	9294852	338.339274	+	0	ID=g356.t4.intron16;Parent=g356.t4
HiC_scaffold_1	AUGUSTUS	exon	9294853	9294969	.	+	.	ID=g356.t1.exon17;Parent=g356.t1
HiC_scaffold_1	AUGUSTUS	exon	9294853	9294969	.	+	.	ID=g356.t2.exon17;Parent=g356.t2
HiC_scaffold_1	AUGUSTUS	exon	9294853	9294969	.	+	.	ID=g356.t3.exon17;Parent=g356.t3
HiC_scaffold_1	AUGUSTUS	CDS	9294853	9294969	1.0	+	1	ID=g356.t1.CDS17;Parent=g356.t1
HiC_scaffold_1	AUGUSTUS	CDS	9294853	9294969	1.0	+	1	ID=g356.t2.CDS17;Parent=g356.t2
HiC_scaffold_1	AUGUSTUS	CDS	9294853	9294969	1.0	+	1	ID=g356.t3.CDS17;Parent=g356.t3
HiC_scaffold_1	gmst	CDS	9294853	9294969	338.339274	+	1	ID=g356.t4.CDS17;Parent=g356.t4
HiC_scaffold_1	gmst	exon	9294853	9294969	338.339274	+	1	ID=g356.t4.exon17;Parent=g356.t4
HiC_scaffold_1	AUGUSTUS	intron	9294970	9296196	1.0	+	.	ID=g356.t1.intron17;Parent=g356.t1
HiC_scaffold_1	AUGUSTUS	intron	9294970	9296196	1.0	+	.	ID=g356.t2.intron17;Parent=g356.t2
HiC_scaffold_1	AUGUSTUS	intron	9294970	9296196	1.0	+	.	ID=g356.t3.intron17;Parent=g356.t3
HiC_scaffold_1	gmst	intron	9294970	9296196	338.339274	+	0	ID=g356.t4.intron17;Parent=g356.t4
HiC_scaffold_1	AUGUSTUS	exon	9296197	9296270	.	+	.	ID=g356.t1.exon18;Parent=g356.t1
HiC_scaffold_1	AUGUSTUS	exon	9296197	9296270	.	+	.	ID=g356.t2.exon18;Parent=g356.t2
HiC_scaffold_1	AUGUSTUS	exon	9296197	9296270	.	+	.	ID=g356.t3.exon18;Parent=g356.t3
HiC_scaffold_1	AUGUSTUS	CDS	9296197	9296270	1.0	+	1	ID=g356.t1.CDS18;Parent=g356.t1
HiC_scaffold_1	AUGUSTUS	CDS	9296197	9296270	1.0	+	1	ID=g356.t2.CDS18;Parent=g356.t2
HiC_scaffold_1	AUGUSTUS	CDS	9296197	9296270	1.0	+	1	ID=g356.t3.CDS18;Parent=g356.t3
HiC_scaffold_1	gmst	CDS	9296197	9296270	338.339274	+	1	ID=g356.t4.CDS18;Parent=g356.t4
HiC_scaffold_1	gmst	exon	9296197	9296270	338.339274	+	1	ID=g356.t4.exon18;Parent=g356.t4
HiC_scaffold_1	AUGUSTUS	intron	9296271	9296344	1.0	+	.	ID=g356.t1.intron18;Parent=g356.t1
HiC_scaffold_1	AUGUSTUS	intron	9296271	9296344	1.0	+	.	ID=g356.t2.intron18;Parent=g356.t2
HiC_scaffold_1	AUGUSTUS	intron	9296271	9296344	1.0	+	.	ID=g356.t3.intron18;Parent=g356.t3
HiC_scaffold_1	gmst	intron	9296271	9296344	338.339274	+	0	ID=g356.t4.intron18;Parent=g356.t4
HiC_scaffold_1	AUGUSTUS	exon	9296345	9296403	.	+	.	ID=g356.t1.exon19;Parent=g356.t1
HiC_scaffold_1	AUGUSTUS	exon	9296345	9296403	.	+	.	ID=g356.t2.exon19;Parent=g356.t2
HiC_scaffold_1	AUGUSTUS	exon	9296345	9296403	.	+	.	ID=g356.t3.exon19;Parent=g356.t3
HiC_scaffold_1	AUGUSTUS	CDS	9296345	9296403	1.0	+	2	ID=g356.t1.CDS19;Parent=g356.t1
HiC_scaffold_1	AUGUSTUS	CDS	9296345	9296403	1.0	+	2	ID=g356.t2.CDS19;Parent=g356.t2
HiC_scaffold_1	AUGUSTUS	CDS	9296345	9296403	1.0	+	2	ID=g356.t3.CDS19;Parent=g356.t3
HiC_scaffold_1	gmst	CDS	9296345	9296403	338.339274	+	2	ID=g356.t4.CDS19;Parent=g356.t4
HiC_scaffold_1	gmst	exon	9296345	9296403	338.339274	+	2	ID=g356.t4.exon19;Parent=g356.t4
HiC_scaffold_1	AUGUSTUS	intron	9296404	9296520	1.0	+	.	ID=g356.t1.intron19;Parent=g356.t1
HiC_scaffold_1	AUGUSTUS	intron	9296404	9296520	1.0	+	.	ID=g356.t2.intron19;Parent=g356.t2
HiC_scaffold_1	AUGUSTUS	intron	9296404	9296520	1.0	+	.	ID=g356.t3.intron19;Parent=g356.t3
HiC_scaffold_1	gmst	intron	9296404	9296520	338.339274	+	0	ID=g356.t4.intron19;Parent=g356.t4
HiC_scaffold_1	AUGUSTUS	exon	9296521	9296572	.	+	.	ID=g356.t1.exon20;Parent=g356.t1
HiC_scaffold_1	AUGUSTUS	exon	9296521	9296572	.	+	.	ID=g356.t2.exon20;Parent=g356.t2
HiC_scaffold_1	AUGUSTUS	exon	9296521	9296572	.	+	.	ID=g356.t3.exon20;Parent=g356.t3
HiC_scaffold_1	AUGUSTUS	CDS	9296521	9296572	1.0	+	0	ID=g356.t1.CDS20;Parent=g356.t1
HiC_scaffold_1	AUGUSTUS	CDS	9296521	9296572	1.0	+	0	ID=g356.t2.CDS20;Parent=g356.t2
HiC_scaffold_1	AUGUSTUS	CDS	9296521	9296572	1.0	+	0	ID=g356.t3.CDS20;Parent=g356.t3
HiC_scaffold_1	gmst	CDS	9296521	9296572	338.339274	+	0	ID=g356.t4.CDS20;Parent=g356.t4
HiC_scaffold_1	gmst	exon	9296521	9296572	338.339274	+	0	ID=g356.t4.exon20;Parent=g356.t4
HiC_scaffold_1	AUGUSTUS	intron	9296573	9296696	1.0	+	.	ID=g356.t1.intron20;Parent=g356.t1
HiC_scaffold_1	AUGUSTUS	intron	9296573	9296696	1.0	+	.	ID=g356.t2.intron20;Parent=g356.t2
HiC_scaffold_1	AUGUSTUS	intron	9296573	9296696	1.0	+	.	ID=g356.t3.intron20;Parent=g356.t3
HiC_scaffold_1	gmst	intron	9296573	9296696	338.339274	+	0	ID=g356.t4.intron20;Parent=g356.t4
HiC_scaffold_1	AUGUSTUS	exon	9296697	9296796	.	+	.	ID=g356.t1.exon21;Parent=g356.t1
HiC_scaffold_1	AUGUSTUS	exon	9296697	9296796	.	+	.	ID=g356.t2.exon21;Parent=g356.t2
HiC_scaffold_1	AUGUSTUS	exon	9296697	9296796	.	+	.	ID=g356.t3.exon21;Parent=g356.t3
HiC_scaffold_1	AUGUSTUS	CDS	9296697	9296796	1.0	+	2	ID=g356.t1.CDS21;Parent=g356.t1
HiC_scaffold_1	AUGUSTUS	CDS	9296697	9296796	1.0	+	2	ID=g356.t2.CDS21;Parent=g356.t2
HiC_scaffold_1	AUGUSTUS	CDS	9296697	9296796	1.0	+	2	ID=g356.t3.CDS21;Parent=g356.t3
HiC_scaffold_1	gmst	CDS	9296697	9296796	338.339274	+	2	ID=g356.t4.CDS21;Parent=g356.t4
HiC_scaffold_1	gmst	exon	9296697	9296796	338.339274	+	2	ID=g356.t4.exon21;Parent=g356.t4
HiC_scaffold_1	AUGUSTUS	intron	9296797	9296885	1.0	+	.	ID=g356.t1.intron21;Parent=g356.t1
HiC_scaffold_1	AUGUSTUS	intron	9296797	9296885	1.0	+	.	ID=g356.t2.intron21;Parent=g356.t2
HiC_scaffold_1	AUGUSTUS	intron	9296797	9296885	1.0	+	.	ID=g356.t3.intron21;Parent=g356.t3
HiC_scaffold_1	gmst	intron	9296797	9296885	338.339274	+	0	ID=g356.t4.intron21;Parent=g356.t4
HiC_scaffold_1	AUGUSTUS	exon	9296886	9296976	.	+	.	ID=g356.t1.exon22;Parent=g356.t1
HiC_scaffold_1	AUGUSTUS	exon	9296886	9296976	.	+	.	ID=g356.t2.exon22;Parent=g356.t2
HiC_scaffold_1	AUGUSTUS	exon	9296886	9296976	.	+	.	ID=g356.t3.exon22;Parent=g356.t3
HiC_scaffold_1	AUGUSTUS	CDS	9296886	9296976	1.0	+	1	ID=g356.t1.CDS22;Parent=g356.t1
HiC_scaffold_1	AUGUSTUS	CDS	9296886	9296976	1.0	+	1	ID=g356.t2.CDS22;Parent=g356.t2
HiC_scaffold_1	AUGUSTUS	CDS	9296886	9296976	1.0	+	1	ID=g356.t3.CDS22;Parent=g356.t3
HiC_scaffold_1	gmst	CDS	9296886	9296976	338.339274	+	1	ID=g356.t4.CDS22;Parent=g356.t4
HiC_scaffold_1	gmst	exon	9296886	9296976	338.339274	+	1	ID=g356.t4.exon22;Parent=g356.t4
HiC_scaffold_1	AUGUSTUS	intron	9296977	9297301	1.0	+	.	ID=g356.t1.intron22;Parent=g356.t1
HiC_scaffold_1	AUGUSTUS	intron	9296977	9297301	1.0	+	.	ID=g356.t2.intron22;Parent=g356.t2
HiC_scaffold_1	AUGUSTUS	intron	9296977	9297301	1.0	+	.	ID=g356.t3.intron22;Parent=g356.t3
HiC_scaffold_1	gmst	intron	9296977	9297301	338.339274	+	0	ID=g356.t4.intron22;Parent=g356.t4
HiC_scaffold_1	AUGUSTUS	exon	9297302	9297439	.	+	.	ID=g356.t1.exon23;Parent=g356.t1
HiC_scaffold_1	AUGUSTUS	exon	9297302	9297439	.	+	.	ID=g356.t2.exon23;Parent=g356.t2
HiC_scaffold_1	AUGUSTUS	exon	9297302	9297439	.	+	.	ID=g356.t3.exon23;Parent=g356.t3
HiC_scaffold_1	AUGUSTUS	CDS	9297302	9297439	1.0	+	0	ID=g356.t1.CDS23;Parent=g356.t1
HiC_scaffold_1	AUGUSTUS	CDS	9297302	9297439	1.0	+	0	ID=g356.t2.CDS23;Parent=g356.t2
HiC_scaffold_1	AUGUSTUS	CDS	9297302	9297439	1.0	+	0	ID=g356.t3.CDS23;Parent=g356.t3
HiC_scaffold_1	gmst	CDS	9297302	9297439	338.339274	+	0	ID=g356.t4.CDS23;Parent=g356.t4
HiC_scaffold_1	gmst	exon	9297302	9297439	338.339274	+	0	ID=g356.t4.exon23;Parent=g356.t4
HiC_scaffold_1	AUGUSTUS	intron	9297440	9297528	1.0	+	.	ID=g356.t2.intron23;Parent=g356.t2
HiC_scaffold_1	AUGUSTUS	intron	9297440	9297528	1.0	+	.	ID=g356.t3.intron23;Parent=g356.t3
HiC_scaffold_1	AUGUSTUS	intron	9297440	9297531	1.0	+	.	ID=g356.t1.intron23;Parent=g356.t1
HiC_scaffold_1	gmst	intron	9297440	9297531	338.339274	+	0	ID=g356.t4.intron23;Parent=g356.t4
HiC_scaffold_1	AUGUSTUS	exon	9297529	9297593	.	+	.	ID=g356.t2.exon24;Parent=g356.t2
HiC_scaffold_1	AUGUSTUS	exon	9297529	9297593	.	+	.	ID=g356.t3.exon24;Parent=g356.t3
HiC_scaffold_1	AUGUSTUS	CDS	9297529	9297593	1.0	+	0	ID=g356.t2.CDS24;Parent=g356.t2
HiC_scaffold_1	AUGUSTUS	CDS	9297529	9297593	1.0	+	0	ID=g356.t3.CDS24;Parent=g356.t3
HiC_scaffold_1	AUGUSTUS	exon	9297532	9297593	.	+	.	ID=g356.t1.exon24;Parent=g356.t1
HiC_scaffold_1	AUGUSTUS	CDS	9297532	9297593	1.0	+	0	ID=g356.t1.CDS24;Parent=g356.t1
HiC_scaffold_1	gmst	CDS	9297532	9297593	338.339274	+	0	ID=g356.t4.CDS24;Parent=g356.t4
HiC_scaffold_1	gmst	exon	9297532	9297593	338.339274	+	0	ID=g356.t4.exon24;Parent=g356.t4
HiC_scaffold_1	AUGUSTUS	intron	9297594	9297973	1.0	+	.	ID=g356.t1.intron24;Parent=g356.t1
HiC_scaffold_1	AUGUSTUS	intron	9297594	9297973	1.0	+	.	ID=g356.t2.intron24;Parent=g356.t2
HiC_scaffold_1	AUGUSTUS	intron	9297594	9297973	1.0	+	.	ID=g356.t3.intron24;Parent=g356.t3
HiC_scaffold_1	gmst	intron	9297594	9297973	338.339274	+	0	ID=g356.t4.intron24;Parent=g356.t4
HiC_scaffold_1	AUGUSTUS	exon	9297974	9298037	.	+	.	ID=g356.t1.exon25;Parent=g356.t1
HiC_scaffold_1	AUGUSTUS	exon	9297974	9298037	.	+	.	ID=g356.t2.exon25;Parent=g356.t2
HiC_scaffold_1	AUGUSTUS	exon	9297974	9298037	.	+	.	ID=g356.t3.exon25;Parent=g356.t3
HiC_scaffold_1	AUGUSTUS	CDS	9297974	9298037	1.0	+	1	ID=g356.t1.CDS25;Parent=g356.t1
HiC_scaffold_1	AUGUSTUS	CDS	9297974	9298037	1.0	+	1	ID=g356.t2.CDS25;Parent=g356.t2
HiC_scaffold_1	AUGUSTUS	CDS	9297974	9298037	1.0	+	1	ID=g356.t3.CDS25;Parent=g356.t3
HiC_scaffold_1	gmst	CDS	9297974	9298037	338.339274	+	1	ID=g356.t4.CDS25;Parent=g356.t4
HiC_scaffold_1	gmst	exon	9297974	9298037	338.339274	+	1	ID=g356.t4.exon25;Parent=g356.t4
HiC_scaffold_1	AUGUSTUS	intron	9298038	9298125	1.0	+	.	ID=g356.t1.intron25;Parent=g356.t1
HiC_scaffold_1	AUGUSTUS	intron	9298038	9298125	1.0	+	.	ID=g356.t2.intron25;Parent=g356.t2
HiC_scaffold_1	AUGUSTUS	intron	9298038	9298125	1.0	+	.	ID=g356.t3.intron25;Parent=g356.t3
HiC_scaffold_1	gmst	intron	9298038	9298125	338.339274	+	0	ID=g356.t4.intron25;Parent=g356.t4
HiC_scaffold_1	AUGUSTUS	exon	9298126	9298252	.	+	.	ID=g356.t1.exon26;Parent=g356.t1
HiC_scaffold_1	AUGUSTUS	exon	9298126	9298252	.	+	.	ID=g356.t2.exon26;Parent=g356.t2
HiC_scaffold_1	AUGUSTUS	exon	9298126	9298252	.	+	.	ID=g356.t3.exon26;Parent=g356.t3
HiC_scaffold_1	AUGUSTUS	CDS	9298126	9298252	1.0	+	0	ID=g356.t1.CDS26;Parent=g356.t1
HiC_scaffold_1	AUGUSTUS	CDS	9298126	9298252	1.0	+	0	ID=g356.t2.CDS26;Parent=g356.t2
HiC_scaffold_1	AUGUSTUS	CDS	9298126	9298252	1.0	+	0	ID=g356.t3.CDS26;Parent=g356.t3
HiC_scaffold_1	gmst	CDS	9298126	9298252	338.339274	+	0	ID=g356.t4.CDS26;Parent=g356.t4
HiC_scaffold_1	gmst	exon	9298126	9298252	338.339274	+	0	ID=g356.t4.exon26;Parent=g356.t4
HiC_scaffold_1	AUGUSTUS	intron	9298253	9298333	1.0	+	.	ID=g356.t1.intron26;Parent=g356.t1
HiC_scaffold_1	AUGUSTUS	intron	9298253	9298333	1.0	+	.	ID=g356.t2.intron26;Parent=g356.t2
HiC_scaffold_1	AUGUSTUS	intron	9298253	9298333	1.0	+	.	ID=g356.t3.intron26;Parent=g356.t3
HiC_scaffold_1	gmst	intron	9298253	9298333	338.339274	+	0	ID=g356.t4.intron26;Parent=g356.t4
HiC_scaffold_1	AUGUSTUS	exon	9298334	9298410	.	+	.	ID=g356.t1.exon27;Parent=g356.t1
HiC_scaffold_1	AUGUSTUS	exon	9298334	9298410	.	+	.	ID=g356.t2.exon27;Parent=g356.t2
HiC_scaffold_1	AUGUSTUS	exon	9298334	9298410	.	+	.	ID=g356.t3.exon27;Parent=g356.t3
HiC_scaffold_1	AUGUSTUS	CDS	9298334	9298410	1.0	+	2	ID=g356.t1.CDS27;Parent=g356.t1
HiC_scaffold_1	AUGUSTUS	CDS	9298334	9298410	1.0	+	2	ID=g356.t2.CDS27;Parent=g356.t2
HiC_scaffold_1	AUGUSTUS	CDS	9298334	9298410	1.0	+	2	ID=g356.t3.CDS27;Parent=g356.t3
HiC_scaffold_1	gmst	CDS	9298334	9298410	338.339274	+	2	ID=g356.t4.CDS27;Parent=g356.t4
HiC_scaffold_1	gmst	exon	9298334	9298410	338.339274	+	2	ID=g356.t4.exon27;Parent=g356.t4
HiC_scaffold_1	AUGUSTUS	intron	9298411	9298509	1.0	+	.	ID=g356.t1.intron27;Parent=g356.t1
HiC_scaffold_1	AUGUSTUS	intron	9298411	9298509	1.0	+	.	ID=g356.t2.intron27;Parent=g356.t2
HiC_scaffold_1	AUGUSTUS	intron	9298411	9298509	1.0	+	.	ID=g356.t3.intron27;Parent=g356.t3
HiC_scaffold_1	gmst	intron	9298411	9298509	338.339274	+	0	ID=g356.t4.intron27;Parent=g356.t4
HiC_scaffold_1	AUGUSTUS	exon	9298510	9298557	.	+	.	ID=g356.t1.exon28;Parent=g356.t1
HiC_scaffold_1	AUGUSTUS	exon	9298510	9298557	.	+	.	ID=g356.t2.exon28;Parent=g356.t2
HiC_scaffold_1	AUGUSTUS	exon	9298510	9298557	.	+	.	ID=g356.t3.exon28;Parent=g356.t3
HiC_scaffold_1	AUGUSTUS	CDS	9298510	9298557	1.0	+	0	ID=g356.t1.CDS28;Parent=g356.t1
HiC_scaffold_1	AUGUSTUS	CDS	9298510	9298557	1.0	+	0	ID=g356.t2.CDS28;Parent=g356.t2
HiC_scaffold_1	AUGUSTUS	CDS	9298510	9298557	1.0	+	0	ID=g356.t3.CDS28;Parent=g356.t3
HiC_scaffold_1	gmst	CDS	9298510	9298557	338.339274	+	0	ID=g356.t4.CDS28;Parent=g356.t4
HiC_scaffold_1	gmst	exon	9298510	9298557	338.339274	+	0	ID=g356.t4.exon28;Parent=g356.t4
HiC_scaffold_1	AUGUSTUS	intron	9298558	9298640	1.0	+	.	ID=g356.t1.intron28;Parent=g356.t1
HiC_scaffold_1	AUGUSTUS	intron	9298558	9298640	1.0	+	.	ID=g356.t2.intron28;Parent=g356.t2
HiC_scaffold_1	AUGUSTUS	intron	9298558	9298640	1.0	+	.	ID=g356.t3.intron28;Parent=g356.t3
HiC_scaffold_1	gmst	intron	9298558	9298640	338.339274	+	0	ID=g356.t4.intron28;Parent=g356.t4
HiC_scaffold_1	AUGUSTUS	exon	9298641	9298661	.	+	.	ID=g356.t1.exon29;Parent=g356.t1
HiC_scaffold_1	AUGUSTUS	exon	9298641	9298661	.	+	.	ID=g356.t2.exon29;Parent=g356.t2
HiC_scaffold_1	AUGUSTUS	exon	9298641	9298661	.	+	.	ID=g356.t3.exon29;Parent=g356.t3
HiC_scaffold_1	AUGUSTUS	CDS	9298641	9298661	0.99	+	0	ID=g356.t1.CDS29;Parent=g356.t1
HiC_scaffold_1	AUGUSTUS	CDS	9298641	9298661	0.99	+	0	ID=g356.t2.CDS29;Parent=g356.t2
HiC_scaffold_1	AUGUSTUS	CDS	9298641	9298661	1.0	+	0	ID=g356.t3.CDS29;Parent=g356.t3
HiC_scaffold_1	gmst	CDS	9298641	9298661	338.339274	+	0	ID=g356.t4.CDS29;Parent=g356.t4
HiC_scaffold_1	gmst	exon	9298641	9298661	338.339274	+	0	ID=g356.t4.exon29;Parent=g356.t4
HiC_scaffold_1	AUGUSTUS	stop_codon	9298659	9298661	.	+	0	ID=g356.t1.stop1;Parent=g356.t1
HiC_scaffold_1	AUGUSTUS	stop_codon	9298659	9298661	.	+	0	ID=g356.t2.stop1;Parent=g356.t2
HiC_scaffold_1	AUGUSTUS	stop_codon	9298659	9298661	.	+	0	ID=g356.t3.stop1;Parent=g356.t3
HiC_scaffold_1	gmst	stop_codon	9298659	9298661	338.339274	+	0	ID=g356.t4.stop1;Parent=g356.t4
HiC_scaffold_1	gmst	stop_codon	9299887	9299889	209.826721	-	0	ID=g357.t1.stop1;Parent=g357.t1
HiC_scaffold_1	gmst	CDS	9299887	9300037	209.826721	-	1	ID=g357.t1.CDS1;Parent=g357.t1
HiC_scaffold_1	gmst	exon	9299887	9300037	209.826721	-	1	ID=g357.t1.exon1;Parent=g357.t1
HiC_scaffold_1	gmst	gene	9299887	9303573	.	-	.	ID=g357
HiC_scaffold_1	gmst	mRNA	9299887	9303573	.	-	.	ID=g357.t1;Parent=g357;em_target=9668.ENSMPUP00000003219;em_score=999.2;em_evalue=2.4e-303;em_tcov=.;em_OGs=COG4886@1|root,KOG0619@2759|Eukaryota,KOG4237@2759|Eukaryota,38CAQ@33154|Opisthokonta,3BIGC@33208|Metazoa,3CZHW@33213|Bilateria,481FX@7711|Chordata,48V0V@7742|Vertebrata,3J8N7@40674|Mammalia,3EMJY@33554|Carnivora;em_COG_cat=T;em_desc=Podocan-like 1;em_max_annot_lvl=33208|Metazoa;em_Preferred_name=PODNL1;em_PFAMs=LRR_1,LRR_4,LRR_6,LRR_8;em_GOs=GO:0001932,GO:0001933,GO:0003674,GO:0004857,GO:0004860,GO:0005575,GO:0005576,GO:0005622,GO:0005623,GO:0005737,GO:0006469,GO:0007154,GO:0007165,GO:0007166,GO:0008150,GO:0009892,GO:0009966,GO:0009968,GO:0009987,GO:0010033,GO:0010563,GO:0010605,GO:0010646,GO:0010648,GO:0019207,GO:0019210,GO:0019220,GO:0019221,GO:0019222,GO:0019887,GO:0023051,GO:0023052,GO:0023057,GO:0030234,GO:0031012,GO:0031323,GO:0031324,GO:0031399,GO:0031400,GO:0032268,GO:0032269,GO:0033673,GO:0034097,GO:0042221,GO:0042325,GO:0042326,GO:0043086,GO:0043549,GO:0044092,GO:0044421,GO:0044424,GO:0044464,GO:0045859,GO:0045936,GO:0046425,GO:0046426,GO:0048519,GO:0048523,GO:0048583,GO:0048585,GO:0050789,GO:0050790,GO:0050794,GO:0050896,GO:0051171,GO:0051172,GO:0051174,GO:0051246,GO:0051248,GO:0051338,GO:0051348,GO:0051716,GO:0060255,GO:0065007,GO:0065009,GO:0070887,GO:0071310,GO:0071345,GO:0080090,GO:0098772,GO:1902531,GO:1902532,GO:1904892,GO:1904893
HiC_scaffold_1	gmst	intron	9300038	9300184	209.826721	-	0	ID=g357.t1.intron1;Parent=g357.t1
HiC_scaffold_1	gmst	CDS	9300185	9300333	209.826721	-	0	ID=g357.t1.CDS2;Parent=g357.t1
HiC_scaffold_1	gmst	exon	9300185	9300333	209.826721	-	0	ID=g357.t1.exon2;Parent=g357.t1
HiC_scaffold_1	gmst	intron	9300334	9300977	209.826721	-	0	ID=g357.t1.intron2;Parent=g357.t1
HiC_scaffold_1	gmst	CDS	9300978	9301635	209.826721	-	1	ID=g357.t1.CDS3;Parent=g357.t1
HiC_scaffold_1	gmst	exon	9300978	9301635	209.826721	-	1	ID=g357.t1.exon3;Parent=g357.t1
HiC_scaffold_1	gmst	intron	9301636	9302081	209.826721	-	0	ID=g357.t1.intron3;Parent=g357.t1
HiC_scaffold_1	gmst	CDS	9302082	9302197	209.826721	-	0	ID=g357.t1.CDS4;Parent=g357.t1
HiC_scaffold_1	gmst	exon	9302082	9302197	209.826721	-	0	ID=g357.t1.exon4;Parent=g357.t1
HiC_scaffold_1	gmst	intron	9302198	9302458	209.826721	-	0	ID=g357.t1.intron4;Parent=g357.t1
HiC_scaffold_1	gmst	CDS	9302459	9302615	209.826721	-	1	ID=g357.t1.CDS5;Parent=g357.t1
HiC_scaffold_1	gmst	exon	9302459	9302615	209.826721	-	1	ID=g357.t1.exon5;Parent=g357.t1
HiC_scaffold_1	gmst	intron	9302616	9302912	209.826721	-	0	ID=g357.t1.intron5;Parent=g357.t1
HiC_scaffold_1	gmst	CDS	9302913	9303022	209.826721	-	0	ID=g357.t1.CDS6;Parent=g357.t1
HiC_scaffold_1	gmst	exon	9302913	9303022	209.826721	-	0	ID=g357.t1.exon6;Parent=g357.t1
HiC_scaffold_1	gmst	intron	9303023	9303141	209.826721	-	0	ID=g357.t1.intron6;Parent=g357.t1
HiC_scaffold_1	gmst	CDS	9303142	9303573	209.826721	-	0	ID=g357.t1.CDS7;Parent=g357.t1
HiC_scaffold_1	gmst	exon	9303142	9303573	209.826721	-	0	ID=g357.t1.exon7;Parent=g357.t1
HiC_scaffold_1	gmst	start_codon	9303571	9303573	209.826721	-	0	ID=g357.t1.start1;Parent=g357.t1
HiC_scaffold_1	AUGUSTUS	start_codon	9318267	9318269	.	+	0	ID=g358.t1.start1;Parent=g358.t1
HiC_scaffold_1	AUGUSTUS	exon	9318267	9318348	.	+	.	ID=g358.t1.exon1;Parent=g358.t1
HiC_scaffold_1	AUGUSTUS	CDS	9318267	9318348	0.44	+	0	ID=g358.t1.CDS1;Parent=g358.t1
HiC_scaffold_1	AUGUSTUS	gene	9318267	9325725	.	+	.	ID=g358
HiC_scaffold_1	AUGUSTUS	mRNA	9318267	9325725	.	+	.	ID=g358.t1;Parent=g358;em_target=9612.ENSCAFP00000024135;em_score=1355.1;em_evalue=0.0;em_tcov=.;em_OGs=2CMHE@1|root,2QQCQ@2759|Eukaryota,39TVE@33154|Opisthokonta,3BC0Z@33208|Metazoa,3D0QU@33213|Bilateria,4815E@7711|Chordata,48W50@7742|Vertebrata,3J2JR@40674|Mammalia,3EH3Y@33554|Carnivora;em_COG_cat=S;em_desc=factor 15;em_max_annot_lvl=33208|Metazoa;em_Preferred_name=DCAF15;em_KEGG_ko=ko:K11791;em_BRITE=ko00000,ko04121;em_PFAMs=DCAF15_WD40;em_GOs=GO:0000151,GO:0005575,GO:0005622,GO:0005623,GO:0006464,GO:0006807,GO:0008150,GO:0008152,GO:0009987,GO:0016567,GO:0019538,GO:0031461,GO:0032446,GO:0032991,GO:0036211,GO:0043170,GO:0043412,GO:0044237,GO:0044238,GO:0044260,GO:0044267,GO:0044424,GO:0044464,GO:0070647,GO:0071704,GO:0080008,GO:1901564,GO:1902494,GO:1990234
HiC_scaffold_1	AUGUSTUS	intron	9318349	9318411	0.66	+	.	ID=g358.t1.intron1;Parent=g358.t1
HiC_scaffold_1	GeneMark.hmm3	start_codon	9318380	9318382	.	+	0	ID=g358.t2.start1;Parent=g358.t2
HiC_scaffold_1	GeneMark.hmm3	CDS	9318380	9318457	.	+	0	ID=g358.t2.CDS1;Parent=g358.t2
HiC_scaffold_1	GeneMark.hmm3	exon	9318380	9318457	.	+	0	ID=g358.t2.exon1;Parent=g358.t2
HiC_scaffold_1	GeneMark.hmm3	mRNA	9318380	9325725	.	+	.	ID=g358.t2;Parent=g358;em_target=9707.XP_004399029.1;em_score=1353.1;em_evalue=0.0;em_tcov=.;em_OGs=2CMHE@1|root,2QQCQ@2759|Eukaryota,39TVE@33154|Opisthokonta,3BC0Z@33208|Metazoa,3D0QU@33213|Bilateria,4815E@7711|Chordata,48W50@7742|Vertebrata,3J2JR@40674|Mammalia,3EH3Y@33554|Carnivora;em_COG_cat=S;em_desc=factor 15;em_max_annot_lvl=33208|Metazoa;em_Preferred_name=DCAF15;em_KEGG_ko=ko:K11791;em_BRITE=ko00000,ko04121;em_PFAMs=DCAF15_WD40;em_GOs=GO:0000151,GO:0005575,GO:0005622,GO:0005623,GO:0006464,GO:0006807,GO:0008150,GO:0008152,GO:0009987,GO:0016567,GO:0019538,GO:0031461,GO:0032446,GO:0032991,GO:0036211,GO:0043170,GO:0043412,GO:0044237,GO:0044238,GO:0044260,GO:0044267,GO:0044424,GO:0044464,GO:0070647,GO:0071704,GO:0080008,GO:1901564,GO:1902494,GO:1990234
HiC_scaffold_1	AUGUSTUS	exon	9318412	9318512	.	+	.	ID=g358.t1.exon2;Parent=g358.t1
HiC_scaffold_1	AUGUSTUS	CDS	9318412	9318512	0.66	+	2	ID=g358.t1.CDS2;Parent=g358.t1
HiC_scaffold_1	GeneMark.hmm3	intron	9318458	9318482	.	+	0	ID=g358.t2.intron1;Parent=g358.t2
HiC_scaffold_1	GeneMark.hmm3	CDS	9318483	9318512	.	+	0	ID=g358.t2.CDS2;Parent=g358.t2
HiC_scaffold_1	GeneMark.hmm3	exon	9318483	9318512	.	+	0	ID=g358.t2.exon2;Parent=g358.t2
HiC_scaffold_1	GeneMark.hmm3	intron	9318513	9320276	.	+	0	ID=g358.t2.intron2;Parent=g358.t2
HiC_scaffold_1	AUGUSTUS	intron	9318513	9320276	0.99	+	.	ID=g358.t1.intron2;Parent=g358.t1
HiC_scaffold_1	AUGUSTUS	exon	9320277	9320374	.	+	.	ID=g358.t1.exon3;Parent=g358.t1
HiC_scaffold_1	GeneMark.hmm3	CDS	9320277	9320374	.	+	0	ID=g358.t2.CDS3;Parent=g358.t2
HiC_scaffold_1	GeneMark.hmm3	exon	9320277	9320374	.	+	0	ID=g358.t2.exon3;Parent=g358.t2
HiC_scaffold_1	AUGUSTUS	CDS	9320277	9320374	0.99	+	0	ID=g358.t1.CDS3;Parent=g358.t1
HiC_scaffold_1	GeneMark.hmm3	intron	9320375	9320467	.	+	2	ID=g358.t2.intron3;Parent=g358.t2
HiC_scaffold_1	AUGUSTUS	intron	9320375	9320467	1.0	+	.	ID=g358.t1.intron3;Parent=g358.t1
HiC_scaffold_1	AUGUSTUS	exon	9320468	9320603	.	+	.	ID=g358.t1.exon4;Parent=g358.t1
HiC_scaffold_1	GeneMark.hmm3	CDS	9320468	9320603	.	+	1	ID=g358.t2.CDS4;Parent=g358.t2
HiC_scaffold_1	GeneMark.hmm3	exon	9320468	9320603	.	+	1	ID=g358.t2.exon4;Parent=g358.t2
HiC_scaffold_1	AUGUSTUS	CDS	9320468	9320603	1.0	+	1	ID=g358.t1.CDS4;Parent=g358.t1
HiC_scaffold_1	GeneMark.hmm3	intron	9320604	9321311	.	+	0	ID=g358.t2.intron4;Parent=g358.t2
HiC_scaffold_1	AUGUSTUS	intron	9320604	9321311	1.0	+	.	ID=g358.t1.intron4;Parent=g358.t1
HiC_scaffold_1	AUGUSTUS	exon	9321312	9321418	.	+	.	ID=g358.t1.exon5;Parent=g358.t1
HiC_scaffold_1	GeneMark.hmm3	CDS	9321312	9321418	.	+	0	ID=g358.t2.CDS5;Parent=g358.t2
HiC_scaffold_1	GeneMark.hmm3	exon	9321312	9321418	.	+	0	ID=g358.t2.exon5;Parent=g358.t2
HiC_scaffold_1	AUGUSTUS	CDS	9321312	9321418	1.0	+	0	ID=g358.t1.CDS5;Parent=g358.t1
HiC_scaffold_1	GeneMark.hmm3	intron	9321419	9321501	.	+	2	ID=g358.t2.intron5;Parent=g358.t2
HiC_scaffold_1	AUGUSTUS	intron	9321419	9321501	1.0	+	.	ID=g358.t1.intron5;Parent=g358.t1
HiC_scaffold_1	AUGUSTUS	exon	9321502	9321641	.	+	.	ID=g358.t1.exon6;Parent=g358.t1
HiC_scaffold_1	GeneMark.hmm3	CDS	9321502	9321641	.	+	1	ID=g358.t2.CDS6;Parent=g358.t2
HiC_scaffold_1	GeneMark.hmm3	exon	9321502	9321641	.	+	1	ID=g358.t2.exon6;Parent=g358.t2
HiC_scaffold_1	AUGUSTUS	CDS	9321502	9321641	1.0	+	1	ID=g358.t1.CDS6;Parent=g358.t1
HiC_scaffold_1	GeneMark.hmm3	intron	9321642	9321724	.	+	1	ID=g358.t2.intron6;Parent=g358.t2
HiC_scaffold_1	AUGUSTUS	intron	9321642	9321724	1.0	+	.	ID=g358.t1.intron6;Parent=g358.t1
HiC_scaffold_1	AUGUSTUS	exon	9321725	9321895	.	+	.	ID=g358.t1.exon7;Parent=g358.t1
HiC_scaffold_1	GeneMark.hmm3	CDS	9321725	9321895	.	+	2	ID=g358.t2.CDS7;Parent=g358.t2
HiC_scaffold_1	GeneMark.hmm3	exon	9321725	9321895	.	+	2	ID=g358.t2.exon7;Parent=g358.t2
HiC_scaffold_1	AUGUSTUS	CDS	9321725	9321895	1.0	+	2	ID=g358.t1.CDS7;Parent=g358.t1
HiC_scaffold_1	GeneMark.hmm3	intron	9321896	9323760	.	+	1	ID=g358.t2.intron7;Parent=g358.t2
HiC_scaffold_1	AUGUSTUS	intron	9321896	9323760	1.0	+	.	ID=g358.t1.intron7;Parent=g358.t1
HiC_scaffold_1	AUGUSTUS	exon	9323761	9324195	.	+	.	ID=g358.t1.exon8;Parent=g358.t1
HiC_scaffold_1	GeneMark.hmm3	CDS	9323761	9324195	.	+	2	ID=g358.t2.CDS8;Parent=g358.t2
HiC_scaffold_1	GeneMark.hmm3	exon	9323761	9324195	.	+	2	ID=g358.t2.exon8;Parent=g358.t2
HiC_scaffold_1	AUGUSTUS	CDS	9323761	9324195	1.0	+	2	ID=g358.t1.CDS8;Parent=g358.t1
HiC_scaffold_1	GeneMark.hmm3	intron	9324196	9324280	.	+	1	ID=g358.t2.intron8;Parent=g358.t2
HiC_scaffold_1	AUGUSTUS	intron	9324196	9324280	1.0	+	.	ID=g358.t1.intron8;Parent=g358.t1
HiC_scaffold_1	AUGUSTUS	exon	9324281	9324372	.	+	.	ID=g358.t1.exon9;Parent=g358.t1
HiC_scaffold_1	GeneMark.hmm3	CDS	9324281	9324372	.	+	2	ID=g358.t2.CDS9;Parent=g358.t2
HiC_scaffold_1	GeneMark.hmm3	exon	9324281	9324372	.	+	2	ID=g358.t2.exon9;Parent=g358.t2
HiC_scaffold_1	AUGUSTUS	CDS	9324281	9324372	1.0	+	2	ID=g358.t1.CDS9;Parent=g358.t1
HiC_scaffold_1	GeneMark.hmm3	intron	9324373	9324465	.	+	0	ID=g358.t2.intron9;Parent=g358.t2
HiC_scaffold_1	AUGUSTUS	intron	9324373	9324465	1.0	+	.	ID=g358.t1.intron9;Parent=g358.t1
HiC_scaffold_1	AUGUSTUS	exon	9324466	9324594	.	+	.	ID=g358.t1.exon10;Parent=g358.t1
HiC_scaffold_1	GeneMark.hmm3	CDS	9324466	9324594	.	+	0	ID=g358.t2.CDS10;Parent=g358.t2
HiC_scaffold_1	GeneMark.hmm3	exon	9324466	9324594	.	+	0	ID=g358.t2.exon10;Parent=g358.t2
HiC_scaffold_1	AUGUSTUS	CDS	9324466	9324594	1.0	+	0	ID=g358.t1.CDS10;Parent=g358.t1
HiC_scaffold_1	GeneMark.hmm3	intron	9324595	9324692	.	+	0	ID=g358.t2.intron10;Parent=g358.t2
HiC_scaffold_1	AUGUSTUS	intron	9324595	9324692	1.0	+	.	ID=g358.t1.intron10;Parent=g358.t1
HiC_scaffold_1	AUGUSTUS	exon	9324693	9324778	.	+	.	ID=g358.t1.exon11;Parent=g358.t1
HiC_scaffold_1	GeneMark.hmm3	CDS	9324693	9324778	.	+	0	ID=g358.t2.CDS11;Parent=g358.t2
HiC_scaffold_1	GeneMark.hmm3	exon	9324693	9324778	.	+	0	ID=g358.t2.exon11;Parent=g358.t2
HiC_scaffold_1	AUGUSTUS	CDS	9324693	9324778	1.0	+	0	ID=g358.t1.CDS11;Parent=g358.t1
HiC_scaffold_1	GeneMark.hmm3	intron	9324779	9324988	.	+	2	ID=g358.t2.intron11;Parent=g358.t2
HiC_scaffold_1	AUGUSTUS	intron	9324779	9324988	1.0	+	.	ID=g358.t1.intron11;Parent=g358.t1
HiC_scaffold_1	AUGUSTUS	exon	9324989	9325093	.	+	.	ID=g358.t1.exon12;Parent=g358.t1
HiC_scaffold_1	GeneMark.hmm3	CDS	9324989	9325093	.	+	1	ID=g358.t2.CDS12;Parent=g358.t2
HiC_scaffold_1	GeneMark.hmm3	exon	9324989	9325093	.	+	1	ID=g358.t2.exon12;Parent=g358.t2
HiC_scaffold_1	AUGUSTUS	CDS	9324989	9325093	1.0	+	1	ID=g358.t1.CDS12;Parent=g358.t1
HiC_scaffold_1	GeneMark.hmm3	intron	9325094	9325179	.	+	2	ID=g358.t2.intron12;Parent=g358.t2
HiC_scaffold_1	AUGUSTUS	intron	9325094	9325179	1.0	+	.	ID=g358.t1.intron12;Parent=g358.t1
HiC_scaffold_1	AUGUSTUS	exon	9325180	9325295	.	+	.	ID=g358.t1.exon13;Parent=g358.t1
HiC_scaffold_1	GeneMark.hmm3	CDS	9325180	9325295	.	+	1	ID=g358.t2.CDS13;Parent=g358.t2
HiC_scaffold_1	GeneMark.hmm3	exon	9325180	9325295	.	+	1	ID=g358.t2.exon13;Parent=g358.t2
HiC_scaffold_1	AUGUSTUS	CDS	9325180	9325295	1.0	+	1	ID=g358.t1.CDS13;Parent=g358.t1
HiC_scaffold_1	GeneMark.hmm3	intron	9325296	9325669	.	+	1	ID=g358.t2.intron13;Parent=g358.t2
HiC_scaffold_1	AUGUSTUS	intron	9325296	9325669	1.0	+	.	ID=g358.t1.intron13;Parent=g358.t1
HiC_scaffold_1	AUGUSTUS	exon	9325670	9325725	.	+	.	ID=g358.t1.exon14;Parent=g358.t1
HiC_scaffold_1	GeneMark.hmm3	CDS	9325670	9325725	.	+	2	ID=g358.t2.CDS14;Parent=g358.t2
HiC_scaffold_1	GeneMark.hmm3	exon	9325670	9325725	.	+	2	ID=g358.t2.exon14;Parent=g358.t2
HiC_scaffold_1	AUGUSTUS	CDS	9325670	9325725	1.0	+	2	ID=g358.t1.CDS14;Parent=g358.t1
HiC_scaffold_1	AUGUSTUS	stop_codon	9325723	9325725	.	+	0	ID=g358.t1.stop1;Parent=g358.t1
HiC_scaffold_1	GeneMark.hmm3	stop_codon	9325723	9325725	.	+	0	ID=g358.t2.stop1;Parent=g358.t2
HiC_scaffold_1	AUGUSTUS	stop_codon	9327537	9327539	.	-	0	ID=g359.t1.stop1;Parent=g359.t1
HiC_scaffold_1	AUGUSTUS	stop_codon	9327537	9327539	.	-	0	ID=g359.t2.stop1;Parent=g359.t2
HiC_scaffold_1	AUGUSTUS	exon	9327537	9327706	.	-	.	ID=g359.t1.exon1;Parent=g359.t1
HiC_scaffold_1	AUGUSTUS	exon	9327537	9327706	.	-	.	ID=g359.t2.exon1;Parent=g359.t2
HiC_scaffold_1	AUGUSTUS	CDS	9327537	9327706	1.0	-	2	ID=g359.t1.CDS1;Parent=g359.t1
HiC_scaffold_1	AUGUSTUS	CDS	9327537	9327706	1.0	-	2	ID=g359.t2.CDS1;Parent=g359.t2
HiC_scaffold_1	AUGUSTUS	gene	9327537	9349717	.	-	.	ID=g359
HiC_scaffold_1	AUGUSTUS	mRNA	9327537	9349717	0.96	-	.	ID=g359.t2;Parent=g359;em_target=9541.XP_005588280.1;em_score=2182.6;em_evalue=0.0;em_tcov=.;em_OGs=KOG3712@1|root,KOG3712@2759|Eukaryota,38ECU@33154|Opisthokonta,3BFUZ@33208|Metazoa,3CTIU@33213|Bilateria,482PD@7711|Chordata,48X3G@7742|Vertebrata,3J7SM@40674|Mammalia,35C55@314146|Euarchontoglires,4MA46@9443|Primates,36989@314294|Cercopithecoidea;em_COG_cat=K;em_desc=MHC class II regulatory factor RFX1;em_max_annot_lvl=33208|Metazoa;em_Preferred_name=RFX1;em_KEGG_ko=ko:K09173;em_BRITE=ko00000,ko03000;em_PFAMs=RFX1_trans_act,RFX_DNA_binding;em_GOs=GO:0000003,GO:0000902,GO:0000904,GO:0000976,GO:0000977,GO:0000978,GO:0000981,GO:0000987,GO:0001012,GO:0001067,GO:0001539,GO:0001675,GO:0002376,GO:0002791,GO:0003006,GO:0003008,GO:0003341,GO:0003351,GO:0003674,GO:0003676,GO:0003677,GO:0003690,GO:0003700,GO:0003705,GO:0005488,GO:0005575,GO:0005622,GO:0005623,GO:0005634,GO:0005654,GO:0005737,GO:0006139,GO:0006351,GO:0006355,GO:0006357,GO:0006725,GO:0006807,GO:0006928,GO:0006955,GO:0006996,GO:0007017,GO:0007018,GO:0007275,GO:0007276,GO:0007281,GO:0007283,GO:0007286,GO:0007368,GO:0007389,GO:0007399,GO:0007600,GO:0007605,GO:0008150,GO:0008152,GO:0009058,GO:0009059,GO:0009653,GO:0009799,GO:0009855,GO:0009889,GO:0009891,GO:0009893,GO:0009987,GO:0010256,GO:0010467,GO:0010468,GO:0010556,GO:0010557,GO:0010604,GO:0010628,GO:0010646,GO:0010817,GO:0010927,GO:0016043,GO:0016050,GO:0016070,GO:0016358,GO:0018130,GO:0019219,GO:0019222,GO:0019438,GO:0019953,GO:0022008,GO:0022412,GO:0022414,GO:0022607,GO:0023051,GO:0030030,GO:0030031,GO:0030154,GO:0030182,GO:0031016,GO:0031018,GO:0031175,GO:0031323,GO:0031325,GO:0031326,GO:0031328,GO:0031344,GO:0031974,GO:0031981,GO:0032501,GO:0032502,GO:0032504,GO:0032774,GO:0032879,GO:0032880,GO:0032989,GO:0032990,GO:0033043,GO:0033363,GO:0034641,GO:0034645,GO:0034654,GO:0035270,GO:0040011,GO:0043170,GO:0043226,GO:0043227,GO:0043229,GO:0043231,GO:0043233,GO:0043565,GO:0044085,GO:0044087,GO:0044212,GO:0044237,GO:0044238,GO:0044249,GO:0044260,GO:0044271,GO:0044422,GO:0044424,GO:0044428,GO:0044446,GO:0044464,GO:0044703,GO:0044782,GO:0045893,GO:0045935,GO:0045944,GO:0046483,GO:0046883,GO:0048232,GO:0048468,GO:0048513,GO:0048515,GO:0048518,GO:0048522,GO:0048609,GO:0048646,GO:0048666,GO:0048667,GO:0048699,GO:0048731,GO:0048812,GO:0048813,GO:0048856,GO:0048858,GO:0048869,GO:0048870,GO:0050708,GO:0050789,GO:0050794,GO:0050796,GO:0050877,GO:0050896,GO:0050954,GO:0051046,GO:0051049,GO:0051128,GO:0051171,GO:0051173,GO:0051179,GO:0051223,GO:0051252,GO:0051254,GO:0051674,GO:0051704,GO:0060255,GO:0060271,GO:0060285,GO:0060287,GO:0060491,GO:0065007,GO:0065008,GO:0070013,GO:0070201,GO:0070925,GO:0071704,GO:0071840,GO:0080090,GO:0090087,GO:0090276,GO:0090304,GO:0097159,GO:0097659,GO:0120031,GO:0120032,GO:0120035,GO:0120036,GO:0120039,GO:0140110,GO:1901360,GO:1901362,GO:1901363,GO:1901576,GO:1902017,GO:1902115,GO:1902680,GO:1902855,GO:1903506,GO:1903508,GO:1903530,GO:1990837,GO:2000112,GO:2001141
HiC_scaffold_1	AUGUSTUS	mRNA	9327537	9349717	1.0	-	.	ID=g359.t1;Parent=g359;em_target=9612.ENSCAFP00000024289;em_score=2100.2;em_evalue=0.0;em_tcov=.;em_OGs=KOG3712@1|root,KOG3712@2759|Eukaryota,38ECU@33154|Opisthokonta,3BFUZ@33208|Metazoa,3CTIU@33213|Bilateria,482PD@7711|Chordata,48X3G@7742|Vertebrata,3J7SM@40674|Mammalia,3EJEU@33554|Carnivora;em_COG_cat=K;em_desc=MHC class II regulatory factor;em_max_annot_lvl=33208|Metazoa;em_Preferred_name=RFX1;em_KEGG_ko=ko:K09173;em_BRITE=ko00000,ko03000;em_PFAMs=RFX1_trans_act,RFX_DNA_binding;em_GOs=GO:0000902,GO:0000904,GO:0000976,GO:0000977,GO:0000978,GO:0000981,GO:0000987,GO:0001012,GO:0001067,GO:0002376,GO:0003008,GO:0003674,GO:0003676,GO:0003677,GO:0003690,GO:0003700,GO:0003705,GO:0005488,GO:0005575,GO:0005622,GO:0005623,GO:0005634,GO:0005654,GO:0006355,GO:0006357,GO:0006955,GO:0007275,GO:0007399,GO:0007600,GO:0007605,GO:0008150,GO:0009653,GO:0009889,GO:0009891,GO:0009893,GO:0009987,GO:0010468,GO:0010556,GO:0010557,GO:0010604,GO:0010628,GO:0016043,GO:0016358,GO:0019219,GO:0019222,GO:0022008,GO:0030030,GO:0030154,GO:0030182,GO:0031175,GO:0031323,GO:0031325,GO:0031326,GO:0031328,GO:0031344,GO:0031974,GO:0031981,GO:0032501,GO:0032502,GO:0032989,GO:0032990,GO:0033043,GO:0043226,GO:0043227,GO:0043229,GO:0043231,GO:0043233,GO:0043565,GO:0044087,GO:0044212,GO:0044422,GO:0044424,GO:0044428,GO:0044446,GO:0044464,GO:0045893,GO:0045935,GO:0045944,GO:0048468,GO:0048518,GO:0048522,GO:0048666,GO:0048667,GO:0048699,GO:0048731,GO:0048812,GO:0048813,GO:0048856,GO:0048858,GO:0048869,GO:0050789,GO:0050794,GO:0050877,GO:0050896,GO:0050954,GO:0051128,GO:0051171,GO:0051173,GO:0051252,GO:0051254,GO:0060255,GO:0060491,GO:0065007,GO:0070013,GO:0071840,GO:0080090,GO:0097159,GO:0120032,GO:0120035,GO:0120036,GO:0120039,GO:0140110,GO:1901363,GO:1902017,GO:1902115,GO:1902680,GO:1902855,GO:1903506,GO:1903508,GO:1990837,GO:2000112,GO:2001141
HiC_scaffold_1	AUGUSTUS	intron	9327707	9327847	1.0	-	.	ID=g359.t1.intron1;Parent=g359.t1
HiC_scaffold_1	AUGUSTUS	intron	9327707	9327847	1.0	-	.	ID=g359.t2.intron1;Parent=g359.t2
HiC_scaffold_1	AUGUSTUS	exon	9327848	9327893	.	-	.	ID=g359.t1.exon2;Parent=g359.t1
HiC_scaffold_1	AUGUSTUS	exon	9327848	9327893	.	-	.	ID=g359.t2.exon2;Parent=g359.t2
HiC_scaffold_1	AUGUSTUS	CDS	9327848	9327893	1.0	-	0	ID=g359.t1.CDS2;Parent=g359.t1
HiC_scaffold_1	AUGUSTUS	CDS	9327848	9327893	1.0	-	0	ID=g359.t2.CDS2;Parent=g359.t2
HiC_scaffold_1	AUGUSTUS	intron	9327894	9327972	1.0	-	.	ID=g359.t1.intron2;Parent=g359.t1
HiC_scaffold_1	AUGUSTUS	intron	9327894	9327972	1.0	-	.	ID=g359.t2.intron2;Parent=g359.t2
HiC_scaffold_1	AUGUSTUS	exon	9327973	9328126	.	-	.	ID=g359.t1.exon3;Parent=g359.t1
HiC_scaffold_1	AUGUSTUS	exon	9327973	9328126	.	-	.	ID=g359.t2.exon3;Parent=g359.t2
HiC_scaffold_1	AUGUSTUS	CDS	9327973	9328126	1.0	-	1	ID=g359.t1.CDS3;Parent=g359.t1
HiC_scaffold_1	AUGUSTUS	CDS	9327973	9328126	1.0	-	1	ID=g359.t2.CDS3;Parent=g359.t2
HiC_scaffold_1	AUGUSTUS	intron	9328127	9328480	1.0	-	.	ID=g359.t1.intron3;Parent=g359.t1
HiC_scaffold_1	AUGUSTUS	intron	9328127	9328480	1.0	-	.	ID=g359.t2.intron3;Parent=g359.t2
HiC_scaffold_1	AUGUSTUS	exon	9328481	9328689	.	-	.	ID=g359.t1.exon4;Parent=g359.t1
HiC_scaffold_1	AUGUSTUS	exon	9328481	9328689	.	-	.	ID=g359.t2.exon4;Parent=g359.t2
HiC_scaffold_1	AUGUSTUS	CDS	9328481	9328689	1.0	-	0	ID=g359.t1.CDS4;Parent=g359.t1
HiC_scaffold_1	AUGUSTUS	CDS	9328481	9328689	1.0	-	0	ID=g359.t2.CDS4;Parent=g359.t2
HiC_scaffold_1	AUGUSTUS	intron	9328690	9328799	1.0	-	.	ID=g359.t1.intron4;Parent=g359.t1
HiC_scaffold_1	AUGUSTUS	intron	9328690	9328799	1.0	-	.	ID=g359.t2.intron4;Parent=g359.t2
HiC_scaffold_1	AUGUSTUS	exon	9328800	9328949	.	-	.	ID=g359.t1.exon5;Parent=g359.t1
HiC_scaffold_1	AUGUSTUS	exon	9328800	9328949	.	-	.	ID=g359.t2.exon5;Parent=g359.t2
HiC_scaffold_1	AUGUSTUS	CDS	9328800	9328949	1.0	-	0	ID=g359.t1.CDS5;Parent=g359.t1
HiC_scaffold_1	AUGUSTUS	CDS	9328800	9328949	1.0	-	0	ID=g359.t2.CDS5;Parent=g359.t2
HiC_scaffold_1	AUGUSTUS	intron	9328950	9329962	1.0	-	.	ID=g359.t1.intron5;Parent=g359.t1
HiC_scaffold_1	AUGUSTUS	intron	9328950	9329962	1.0	-	.	ID=g359.t2.intron5;Parent=g359.t2
HiC_scaffold_1	AUGUSTUS	exon	9329963	9330060	.	-	.	ID=g359.t1.exon6;Parent=g359.t1
HiC_scaffold_1	AUGUSTUS	exon	9329963	9330060	.	-	.	ID=g359.t2.exon6;Parent=g359.t2
HiC_scaffold_1	AUGUSTUS	CDS	9329963	9330060	1.0	-	2	ID=g359.t1.CDS6;Parent=g359.t1
HiC_scaffold_1	AUGUSTUS	CDS	9329963	9330060	1.0	-	2	ID=g359.t2.CDS6;Parent=g359.t2
HiC_scaffold_1	AUGUSTUS	intron	9330061	9330141	1.0	-	.	ID=g359.t1.intron6;Parent=g359.t1
HiC_scaffold_1	AUGUSTUS	intron	9330061	9330141	1.0	-	.	ID=g359.t2.intron6;Parent=g359.t2
HiC_scaffold_1	AUGUSTUS	exon	9330142	9330293	.	-	.	ID=g359.t1.exon7;Parent=g359.t1
HiC_scaffold_1	AUGUSTUS	exon	9330142	9330293	.	-	.	ID=g359.t2.exon7;Parent=g359.t2
HiC_scaffold_1	AUGUSTUS	CDS	9330142	9330293	1.0	-	1	ID=g359.t1.CDS7;Parent=g359.t1
HiC_scaffold_1	AUGUSTUS	CDS	9330142	9330293	1.0	-	1	ID=g359.t2.CDS7;Parent=g359.t2
HiC_scaffold_1	AUGUSTUS	intron	9330294	9330622	1.0	-	.	ID=g359.t1.intron7;Parent=g359.t1
HiC_scaffold_1	AUGUSTUS	intron	9330294	9330622	1.0	-	.	ID=g359.t2.intron7;Parent=g359.t2
HiC_scaffold_1	AUGUSTUS	exon	9330623	9330732	.	-	.	ID=g359.t1.exon8;Parent=g359.t1
HiC_scaffold_1	AUGUSTUS	exon	9330623	9330732	.	-	.	ID=g359.t2.exon8;Parent=g359.t2
HiC_scaffold_1	AUGUSTUS	CDS	9330623	9330732	1.0	-	0	ID=g359.t1.CDS8;Parent=g359.t1
HiC_scaffold_1	AUGUSTUS	CDS	9330623	9330732	1.0	-	0	ID=g359.t2.CDS8;Parent=g359.t2
HiC_scaffold_1	AUGUSTUS	intron	9330733	9330823	1.0	-	.	ID=g359.t1.intron8;Parent=g359.t1
HiC_scaffold_1	AUGUSTUS	intron	9330733	9330823	1.0	-	.	ID=g359.t2.intron8;Parent=g359.t2
HiC_scaffold_1	AUGUSTUS	exon	9330824	9330942	.	-	.	ID=g359.t1.exon9;Parent=g359.t1
HiC_scaffold_1	AUGUSTUS	exon	9330824	9330942	.	-	.	ID=g359.t2.exon9;Parent=g359.t2
HiC_scaffold_1	AUGUSTUS	CDS	9330824	9330942	1.0	-	2	ID=g359.t1.CDS9;Parent=g359.t1
HiC_scaffold_1	AUGUSTUS	CDS	9330824	9330942	1.0	-	2	ID=g359.t2.CDS9;Parent=g359.t2
HiC_scaffold_1	AUGUSTUS	intron	9330943	9331172	1.0	-	.	ID=g359.t1.intron9;Parent=g359.t1
HiC_scaffold_1	AUGUSTUS	intron	9330943	9331172	1.0	-	.	ID=g359.t2.intron9;Parent=g359.t2
HiC_scaffold_1	AUGUSTUS	exon	9331173	9331288	.	-	.	ID=g359.t1.exon10;Parent=g359.t1
HiC_scaffold_1	AUGUSTUS	exon	9331173	9331288	.	-	.	ID=g359.t2.exon10;Parent=g359.t2
HiC_scaffold_1	AUGUSTUS	CDS	9331173	9331288	1.0	-	1	ID=g359.t1.CDS10;Parent=g359.t1
HiC_scaffold_1	AUGUSTUS	CDS	9331173	9331288	1.0	-	1	ID=g359.t2.CDS10;Parent=g359.t2
HiC_scaffold_1	AUGUSTUS	intron	9331289	9331373	1.0	-	.	ID=g359.t1.intron10;Parent=g359.t1
HiC_scaffold_1	AUGUSTUS	intron	9331289	9331373	1.0	-	.	ID=g359.t2.intron10;Parent=g359.t2
HiC_scaffold_1	AUGUSTUS	exon	9331374	9331493	.	-	.	ID=g359.t1.exon11;Parent=g359.t1
HiC_scaffold_1	AUGUSTUS	exon	9331374	9331493	.	-	.	ID=g359.t2.exon11;Parent=g359.t2
HiC_scaffold_1	AUGUSTUS	CDS	9331374	9331493	1.0	-	1	ID=g359.t1.CDS11;Parent=g359.t1
HiC_scaffold_1	AUGUSTUS	CDS	9331374	9331493	1.0	-	1	ID=g359.t2.CDS11;Parent=g359.t2
HiC_scaffold_1	AUGUSTUS	intron	9331494	9332501	1.0	-	.	ID=g359.t1.intron11;Parent=g359.t1
HiC_scaffold_1	AUGUSTUS	intron	9331494	9332501	1.0	-	.	ID=g359.t2.intron11;Parent=g359.t2
HiC_scaffold_1	AUGUSTUS	exon	9332502	9332683	.	-	.	ID=g359.t1.exon12;Parent=g359.t1
HiC_scaffold_1	AUGUSTUS	exon	9332502	9332683	.	-	.	ID=g359.t2.exon12;Parent=g359.t2
HiC_scaffold_1	AUGUSTUS	CDS	9332502	9332683	1.0	-	0	ID=g359.t1.CDS12;Parent=g359.t1
HiC_scaffold_1	AUGUSTUS	CDS	9332502	9332683	1.0	-	0	ID=g359.t2.CDS12;Parent=g359.t2
HiC_scaffold_1	AUGUSTUS	intron	9332684	9334168	1.0	-	.	ID=g359.t1.intron12;Parent=g359.t1
HiC_scaffold_1	AUGUSTUS	intron	9332684	9334168	1.0	-	.	ID=g359.t2.intron12;Parent=g359.t2
HiC_scaffold_1	AUGUSTUS	exon	9334169	9334550	.	-	.	ID=g359.t1.exon13;Parent=g359.t1
HiC_scaffold_1	AUGUSTUS	exon	9334169	9334550	.	-	.	ID=g359.t2.exon13;Parent=g359.t2
HiC_scaffold_1	AUGUSTUS	CDS	9334169	9334550	1.0	-	1	ID=g359.t1.CDS13;Parent=g359.t1
HiC_scaffold_1	AUGUSTUS	CDS	9334169	9334550	1.0	-	1	ID=g359.t2.CDS13;Parent=g359.t2
HiC_scaffold_1	AUGUSTUS	intron	9334551	9337350	1.0	-	.	ID=g359.t1.intron13;Parent=g359.t1
HiC_scaffold_1	AUGUSTUS	intron	9334551	9337350	1.0	-	.	ID=g359.t2.intron13;Parent=g359.t2
HiC_scaffold_1	AUGUSTUS	exon	9337351	9337445	.	-	.	ID=g359.t1.exon14;Parent=g359.t1
HiC_scaffold_1	AUGUSTUS	exon	9337351	9337445	.	-	.	ID=g359.t2.exon14;Parent=g359.t2
HiC_scaffold_1	AUGUSTUS	CDS	9337351	9337445	1.0	-	0	ID=g359.t1.CDS14;Parent=g359.t1
HiC_scaffold_1	AUGUSTUS	CDS	9337351	9337445	1.0	-	0	ID=g359.t2.CDS14;Parent=g359.t2
HiC_scaffold_1	AUGUSTUS	intron	9337446	9338186	1.0	-	.	ID=g359.t2.intron14;Parent=g359.t2
HiC_scaffold_1	AUGUSTUS	intron	9337446	9338954	1.0	-	.	ID=g359.t1.intron14;Parent=g359.t1
HiC_scaffold_1	AUGUSTUS	exon	9338187	9338582	.	-	.	ID=g359.t2.exon15;Parent=g359.t2
HiC_scaffold_1	AUGUSTUS	CDS	9338187	9338582	0.96	-	0	ID=g359.t2.CDS15;Parent=g359.t2
HiC_scaffold_1	AUGUSTUS	intron	9338583	9338954	0.96	-	.	ID=g359.t2.intron15;Parent=g359.t2
HiC_scaffold_1	AUGUSTUS	exon	9338955	9339050	.	-	.	ID=g359.t1.exon15;Parent=g359.t1
HiC_scaffold_1	AUGUSTUS	exon	9338955	9339050	.	-	.	ID=g359.t2.exon16;Parent=g359.t2
HiC_scaffold_1	AUGUSTUS	CDS	9338955	9339050	0.99	-	0	ID=g359.t2.CDS16;Parent=g359.t2
HiC_scaffold_1	AUGUSTUS	CDS	9338955	9339050	1.0	-	0	ID=g359.t1.CDS15;Parent=g359.t1
HiC_scaffold_1	AUGUSTUS	intron	9339051	9340225	1.0	-	.	ID=g359.t1.intron15;Parent=g359.t1
HiC_scaffold_1	AUGUSTUS	intron	9339051	9340225	1.0	-	.	ID=g359.t2.intron16;Parent=g359.t2
HiC_scaffold_1	AUGUSTUS	exon	9340226	9340342	.	-	.	ID=g359.t1.exon16;Parent=g359.t1
HiC_scaffold_1	AUGUSTUS	exon	9340226	9340342	.	-	.	ID=g359.t2.exon17;Parent=g359.t2
HiC_scaffold_1	AUGUSTUS	CDS	9340226	9340342	1.0	-	0	ID=g359.t1.CDS16;Parent=g359.t1
HiC_scaffold_1	AUGUSTUS	CDS	9340226	9340342	1.0	-	0	ID=g359.t2.CDS17;Parent=g359.t2
HiC_scaffold_1	AUGUSTUS	intron	9340343	9341326	1.0	-	.	ID=g359.t1.intron16;Parent=g359.t1
HiC_scaffold_1	AUGUSTUS	intron	9340343	9341326	1.0	-	.	ID=g359.t2.intron17;Parent=g359.t2
HiC_scaffold_1	AUGUSTUS	exon	9341327	9341434	.	-	.	ID=g359.t1.exon17;Parent=g359.t1
HiC_scaffold_1	AUGUSTUS	exon	9341327	9341434	.	-	.	ID=g359.t2.exon18;Parent=g359.t2
HiC_scaffold_1	AUGUSTUS	CDS	9341327	9341434	1.0	-	0	ID=g359.t1.CDS17;Parent=g359.t1
HiC_scaffold_1	AUGUSTUS	CDS	9341327	9341434	1.0	-	0	ID=g359.t2.CDS18;Parent=g359.t2
HiC_scaffold_1	AUGUSTUS	intron	9341435	9342167	1.0	-	.	ID=g359.t1.intron17;Parent=g359.t1
HiC_scaffold_1	AUGUSTUS	intron	9341435	9342167	1.0	-	.	ID=g359.t2.intron18;Parent=g359.t2
HiC_scaffold_1	AUGUSTUS	exon	9342168	9342251	.	-	.	ID=g359.t1.exon18;Parent=g359.t1
HiC_scaffold_1	AUGUSTUS	exon	9342168	9342251	.	-	.	ID=g359.t2.exon19;Parent=g359.t2
HiC_scaffold_1	AUGUSTUS	CDS	9342168	9342251	1.0	-	0	ID=g359.t1.CDS18;Parent=g359.t1
HiC_scaffold_1	AUGUSTUS	CDS	9342168	9342251	1.0	-	0	ID=g359.t2.CDS19;Parent=g359.t2
HiC_scaffold_1	AUGUSTUS	intron	9342252	9342459	1.0	-	.	ID=g359.t1.intron18;Parent=g359.t1
HiC_scaffold_1	AUGUSTUS	intron	9342252	9342459	1.0	-	.	ID=g359.t2.intron19;Parent=g359.t2
HiC_scaffold_1	AUGUSTUS	exon	9342460	9342569	.	-	.	ID=g359.t1.exon19;Parent=g359.t1
HiC_scaffold_1	AUGUSTUS	exon	9342460	9342569	.	-	.	ID=g359.t2.exon20;Parent=g359.t2
HiC_scaffold_1	AUGUSTUS	CDS	9342460	9342569	1.0	-	2	ID=g359.t1.CDS19;Parent=g359.t1
HiC_scaffold_1	AUGUSTUS	CDS	9342460	9342569	1.0	-	2	ID=g359.t2.CDS20;Parent=g359.t2
HiC_scaffold_1	AUGUSTUS	intron	9342570	9349413	1.0	-	.	ID=g359.t1.intron19;Parent=g359.t1
HiC_scaffold_1	AUGUSTUS	intron	9342570	9349413	1.0	-	.	ID=g359.t2.intron20;Parent=g359.t2
HiC_scaffold_1	AUGUSTUS	exon	9349414	9349717	.	-	.	ID=g359.t1.exon20;Parent=g359.t1
HiC_scaffold_1	AUGUSTUS	exon	9349414	9349717	.	-	.	ID=g359.t2.exon21;Parent=g359.t2
HiC_scaffold_1	AUGUSTUS	CDS	9349414	9349717	1.0	-	0	ID=g359.t1.CDS20;Parent=g359.t1
HiC_scaffold_1	AUGUSTUS	CDS	9349414	9349717	1.0	-	0	ID=g359.t2.CDS21;Parent=g359.t2
HiC_scaffold_1	AUGUSTUS	start_codon	9349715	9349717	.	-	0	ID=g359.t1.start1;Parent=g359.t1
HiC_scaffold_1	AUGUSTUS	start_codon	9349715	9349717	.	-	0	ID=g359.t2.start1;Parent=g359.t2
HiC_scaffold_1	GeneMark.hmm3	start_codon	9371182	9371184	.	+	0	ID=g360.t2.start1;Parent=g360.t2
HiC_scaffold_1	GeneMark.hmm3	CDS	9371182	9371455	.	+	0	ID=g360.t2.CDS1;Parent=g360.t2
HiC_scaffold_1	GeneMark.hmm3	exon	9371182	9371455	.	+	0	ID=g360.t2.exon1;Parent=g360.t2
HiC_scaffold_1	AUGUSTUS	gene	9371182	9373216	.	+	.	ID=g360
HiC_scaffold_1	GeneMark.hmm3	mRNA	9371182	9373216	.	+	.	ID=g360.t2;Parent=g360;em_target=9668.ENSMPUP00000003092;em_score=264.5;em_evalue=1.3e-81;em_tcov=.;em_OGs=2BVVV@1|root,2S2C4@2759|Eukaryota,3A6UN@33154|Opisthokonta,3BTH1@33208|Metazoa,3D7BE@33213|Bilateria,48EXS@7711|Chordata,49BSJ@7742|Vertebrata,3JH4V@40674|Mammalia,3EVE8@33554|Carnivora;em_COG_cat=T;em_desc=Insulin / insulin-like growth factor / relaxin family.;em_max_annot_lvl=33208|Metazoa;em_Preferred_name=RLN3;em_KEGG_ko=ko:K21998,ko:K22000;em_KEGG_Pathway=ko04926,map04926;em_BRITE=ko00000,ko00001;em_PFAMs=Insulin;em_GOs=GO:0001664,GO:0003674,GO:0005102,GO:0005179,GO:0005488,GO:0005515,GO:0005575,GO:0005576,GO:0007154,GO:0007165,GO:0007186,GO:0008150,GO:0009966,GO:0009987,GO:0010469,GO:0010646,GO:0023051,GO:0023052,GO:0030545,GO:0048018,GO:0048583,GO:0050789,GO:0050794,GO:0050896,GO:0051716,GO:0065007,GO:0065009,GO:0098772
HiC_scaffold_1	AUGUSTUS	start_codon	9371266	9371268	.	+	0	ID=g360.t1.start1;Parent=g360.t1
HiC_scaffold_1	AUGUSTUS	exon	9371266	9371455	.	+	.	ID=g360.t1.exon1;Parent=g360.t1
HiC_scaffold_1	AUGUSTUS	CDS	9371266	9371455	1.0	+	0	ID=g360.t1.CDS1;Parent=g360.t1
HiC_scaffold_1	AUGUSTUS	mRNA	9371266	9373216	1.0	+	.	ID=g360.t1;Parent=g360;em_target=9668.ENSMPUP00000003092;em_score=265.1;em_evalue=5.9e-82;em_tcov=.;em_OGs=2BVVV@1|root,2S2C4@2759|Eukaryota,3A6UN@33154|Opisthokonta,3BTH1@33208|Metazoa,3D7BE@33213|Bilateria,48EXS@7711|Chordata,49BSJ@7742|Vertebrata,3JH4V@40674|Mammalia,3EVE8@33554|Carnivora;em_COG_cat=T;em_desc=Insulin / insulin-like growth factor / relaxin family.;em_max_annot_lvl=33208|Metazoa;em_Preferred_name=RLN3;em_KEGG_ko=ko:K21998,ko:K22000;em_KEGG_Pathway=ko04926,map04926;em_BRITE=ko00000,ko00001;em_PFAMs=Insulin;em_GOs=GO:0001664,GO:0003674,GO:0005102,GO:0005179,GO:0005488,GO:0005515,GO:0005575,GO:0005576,GO:0007154,GO:0007165,GO:0007186,GO:0008150,GO:0009966,GO:0009987,GO:0010469,GO:0010646,GO:0023051,GO:0023052,GO:0030545,GO:0048018,GO:0048583,GO:0050789,GO:0050794,GO:0050896,GO:0051716,GO:0065007,GO:0065009,GO:0098772
HiC_scaffold_1	GeneMark.hmm3	intron	9371456	9372977	.	+	1	ID=g360.t2.intron1;Parent=g360.t2
HiC_scaffold_1	AUGUSTUS	intron	9371456	9372977	1.0	+	.	ID=g360.t1.intron1;Parent=g360.t1
HiC_scaffold_1	AUGUSTUS	exon	9372978	9373216	.	+	.	ID=g360.t1.exon2;Parent=g360.t1
HiC_scaffold_1	GeneMark.hmm3	CDS	9372978	9373216	.	+	2	ID=g360.t2.CDS2;Parent=g360.t2
HiC_scaffold_1	GeneMark.hmm3	exon	9372978	9373216	.	+	2	ID=g360.t2.exon2;Parent=g360.t2
HiC_scaffold_1	AUGUSTUS	CDS	9372978	9373216	1.0	+	2	ID=g360.t1.CDS2;Parent=g360.t1
HiC_scaffold_1	AUGUSTUS	stop_codon	9373214	9373216	.	+	0	ID=g360.t1.stop1;Parent=g360.t1
HiC_scaffold_1	GeneMark.hmm3	stop_codon	9373214	9373216	.	+	0	ID=g360.t2.stop1;Parent=g360.t2
HiC_scaffold_1	AUGUSTUS	start_codon	9374173	9374175	.	+	0	ID=g361.t1.start1;Parent=g361.t1
HiC_scaffold_1	AUGUSTUS	exon	9374173	9374266	.	+	.	ID=g361.t1.exon1;Parent=g361.t1
HiC_scaffold_1	AUGUSTUS	CDS	9374173	9374266	1.0	+	0	ID=g361.t1.CDS1;Parent=g361.t1
HiC_scaffold_1	AUGUSTUS	gene	9374173	9389540	.	+	.	ID=g361
HiC_scaffold_1	AUGUSTUS	mRNA	9374173	9389540	1.0	+	.	ID=g361.t1;Parent=g361;em_target=9668.ENSMPUP00000003088;em_score=1445.3;em_evalue=0.0;em_tcov=.;em_OGs=2986J@1|root,2RF72@2759|Eukaryota,39WF4@33154|Opisthokonta,3BMKH@33208|Metazoa,3D0YW@33213|Bilateria,489FM@7711|Chordata,494ER@7742|Vertebrata,3JFQR@40674|Mammalia,3ER66@33554|Carnivora;em_COG_cat=T;em_desc=Interleukin 27 receptor, alpha;em_max_annot_lvl=33208|Metazoa;em_Preferred_name=IL27RA;em_KEGG_ko=ko:K19598,ko:K22000;em_KEGG_Pathway=ko04630,ko04659,ko04926,map04630,map04659,map04926;em_BRITE=ko00000,ko00001;em_GOs=GO:0000018,GO:0001817,GO:0001819,GO:0002376,GO:0002637,GO:0002682,GO:0002683,GO:0002684,GO:0002694,GO:0002697,GO:0002700,GO:0002703,GO:0002706,GO:0002712,GO:0002819,GO:0002821,GO:0002822,GO:0002824,GO:0002825,GO:0002827,GO:0002828,GO:0002829,GO:0002889,GO:0003674,GO:0004888,GO:0004896,GO:0005575,GO:0005576,GO:0005622,GO:0005623,GO:0005737,GO:0005886,GO:0005887,GO:0006950,GO:0006952,GO:0006955,GO:0007154,GO:0007165,GO:0007166,GO:0008150,GO:0009605,GO:0009607,GO:0009617,GO:0009987,GO:0010033,GO:0016020,GO:0016021,GO:0019219,GO:0019221,GO:0019222,GO:0023052,GO:0030368,GO:0031224,GO:0031226,GO:0031323,GO:0032649,GO:0032729,GO:0034097,GO:0038023,GO:0042221,GO:0042742,GO:0043207,GO:0044424,GO:0044425,GO:0044459,GO:0044464,GO:0045191,GO:0045509,GO:0048302,GO:0048518,GO:0048519,GO:0048583,GO:0048584,GO:0048585,GO:0050776,GO:0050777,GO:0050778,GO:0050789,GO:0050793,GO:0050794,GO:0050830,GO:0050864,GO:0050865,GO:0050896,GO:0051052,GO:0051171,GO:0051239,GO:0051240,GO:0051249,GO:0051704,GO:0051707,GO:0051716,GO:0060089,GO:0060255,GO:0065007,GO:0070106,GO:0070757,GO:0070887,GO:0071310,GO:0071345,GO:0071944,GO:0080090,GO:0098542,GO:2000026;em_PFAMs=fn3
HiC_scaffold_1	AUGUSTUS	intron	9374267	9374730	1.0	+	.	ID=g361.t1.intron1;Parent=g361.t1
HiC_scaffold_1	AUGUSTUS	exon	9374731	9374848	.	+	.	ID=g361.t1.exon2;Parent=g361.t1
HiC_scaffold_1	AUGUSTUS	CDS	9374731	9374848	1.0	+	2	ID=g361.t1.CDS2;Parent=g361.t1
HiC_scaffold_1	AUGUSTUS	intron	9374849	9378082	1.0	+	.	ID=g361.t1.intron2;Parent=g361.t1
HiC_scaffold_1	AUGUSTUS	exon	9378083	9378240	.	+	.	ID=g361.t1.exon3;Parent=g361.t1
HiC_scaffold_1	AUGUSTUS	CDS	9378083	9378240	1.0	+	1	ID=g361.t1.CDS3;Parent=g361.t1
HiC_scaffold_1	AUGUSTUS	intron	9378241	9378329	1.0	+	.	ID=g361.t1.intron3;Parent=g361.t1
HiC_scaffold_1	AUGUSTUS	exon	9378330	9378487	.	+	.	ID=g361.t1.exon4;Parent=g361.t1
HiC_scaffold_1	AUGUSTUS	CDS	9378330	9378487	1.0	+	2	ID=g361.t1.CDS4;Parent=g361.t1
HiC_scaffold_1	AUGUSTUS	intron	9378488	9379914	1.0	+	.	ID=g361.t1.intron4;Parent=g361.t1
HiC_scaffold_1	AUGUSTUS	exon	9379915	9380074	.	+	.	ID=g361.t1.exon5;Parent=g361.t1
HiC_scaffold_1	AUGUSTUS	CDS	9379915	9380074	1.0	+	0	ID=g361.t1.CDS5;Parent=g361.t1
HiC_scaffold_1	AUGUSTUS	intron	9380075	9380175	1.0	+	.	ID=g361.t1.intron5;Parent=g361.t1
HiC_scaffold_1	AUGUSTUS	exon	9380176	9380249	.	+	.	ID=g361.t1.exon6;Parent=g361.t1
HiC_scaffold_1	AUGUSTUS	CDS	9380176	9380249	1.0	+	2	ID=g361.t1.CDS6;Parent=g361.t1
HiC_scaffold_1	AUGUSTUS	intron	9380250	9382790	1.0	+	.	ID=g361.t1.intron6;Parent=g361.t1
HiC_scaffold_1	AUGUSTUS	exon	9382791	9382974	.	+	.	ID=g361.t1.exon7;Parent=g361.t1
HiC_scaffold_1	AUGUSTUS	CDS	9382791	9382974	1.0	+	0	ID=g361.t1.CDS7;Parent=g361.t1
HiC_scaffold_1	AUGUSTUS	intron	9382975	9383068	1.0	+	.	ID=g361.t1.intron7;Parent=g361.t1
HiC_scaffold_1	AUGUSTUS	exon	9383069	9383257	.	+	.	ID=g361.t1.exon8;Parent=g361.t1
HiC_scaffold_1	AUGUSTUS	CDS	9383069	9383257	1.0	+	2	ID=g361.t1.CDS8;Parent=g361.t1
HiC_scaffold_1	AUGUSTUS	intron	9383258	9385334	1.0	+	.	ID=g361.t1.intron8;Parent=g361.t1
HiC_scaffold_1	AUGUSTUS	exon	9385335	9385436	.	+	.	ID=g361.t1.exon9;Parent=g361.t1
HiC_scaffold_1	AUGUSTUS	CDS	9385335	9385436	1.0	+	2	ID=g361.t1.CDS9;Parent=g361.t1
HiC_scaffold_1	AUGUSTUS	intron	9385437	9385511	1.0	+	.	ID=g361.t1.intron9;Parent=g361.t1
HiC_scaffold_1	AUGUSTUS	exon	9385512	9385670	.	+	.	ID=g361.t1.exon10;Parent=g361.t1
HiC_scaffold_1	AUGUSTUS	CDS	9385512	9385670	1.0	+	2	ID=g361.t1.CDS10;Parent=g361.t1
HiC_scaffold_1	AUGUSTUS	intron	9385671	9388284	1.0	+	.	ID=g361.t1.intron10;Parent=g361.t1
HiC_scaffold_1	AUGUSTUS	exon	9388285	9388410	.	+	.	ID=g361.t1.exon11;Parent=g361.t1
HiC_scaffold_1	AUGUSTUS	CDS	9388285	9388410	1.0	+	2	ID=g361.t1.CDS11;Parent=g361.t1
HiC_scaffold_1	AUGUSTUS	intron	9388411	9388789	1.0	+	.	ID=g361.t1.intron11;Parent=g361.t1
HiC_scaffold_1	AUGUSTUS	exon	9388790	9388883	.	+	.	ID=g361.t1.exon12;Parent=g361.t1
HiC_scaffold_1	AUGUSTUS	CDS	9388790	9388883	1.0	+	2	ID=g361.t1.CDS12;Parent=g361.t1
HiC_scaffold_1	AUGUSTUS	intron	9388884	9389065	1.0	+	.	ID=g361.t1.intron12;Parent=g361.t1
HiC_scaffold_1	AUGUSTUS	exon	9389066	9389159	.	+	.	ID=g361.t1.exon13;Parent=g361.t1
HiC_scaffold_1	AUGUSTUS	CDS	9389066	9389159	1.0	+	1	ID=g361.t1.CDS13;Parent=g361.t1
HiC_scaffold_1	AUGUSTUS	intron	9389160	9389285	1.0	+	.	ID=g361.t1.intron13;Parent=g361.t1
HiC_scaffold_1	AUGUSTUS	exon	9389286	9389540	.	+	.	ID=g361.t1.exon14;Parent=g361.t1
HiC_scaffold_1	AUGUSTUS	CDS	9389286	9389540	1.0	+	0	ID=g361.t1.CDS14;Parent=g361.t1
HiC_scaffold_1	AUGUSTUS	stop_codon	9389538	9389540	.	+	0	ID=g361.t1.stop1;Parent=g361.t1
HiC_scaffold_1	gmst	stop_codon	9390369	9390371	147.568453	-	0	ID=g362.t1.stop1;Parent=g362.t1
HiC_scaffold_1	gmst	stop_codon	9390369	9390371	196.289298	-	0	ID=g362.t2.stop1;Parent=g362.t2
HiC_scaffold_1	gmst	CDS	9390369	9392092	147.568453	-	2	ID=g362.t1.CDS1;Parent=g362.t1
HiC_scaffold_1	gmst	exon	9390369	9392092	147.568453	-	2	ID=g362.t1.exon1;Parent=g362.t1
HiC_scaffold_1	gmst	CDS	9390369	9392092	196.289298	-	2	ID=g362.t2.CDS1;Parent=g362.t2
HiC_scaffold_1	gmst	exon	9390369	9392092	196.289298	-	2	ID=g362.t2.exon1;Parent=g362.t2
HiC_scaffold_1	gmst	mRNA	9390369	9394276	.	-	.	ID=g362.t1;Parent=g362;em_target=9707.XP_004399033.1;em_score=1133.3;em_evalue=0.0;em_tcov=.;em_OGs=2C4NP@1|root,2S32R@2759|Eukaryota,39RK2@33154|Opisthokonta,3BG06@33208|Metazoa,3D4TU@33213|Bilateria,48871@7711|Chordata,48V02@7742|Vertebrata,3J8ZA@40674|Mammalia,3EEV6@33554|Carnivora;em_COG_cat=S;em_desc=Paralemmin 3;em_max_annot_lvl=33208|Metazoa;em_Preferred_name=PALM3;em_GOs=GO:0001959,GO:0001960,GO:0002237,GO:0007154,GO:0007165,GO:0007166,GO:0008063,GO:0008150,GO:0009605,GO:0009607,GO:0009617,GO:0009966,GO:0009968,GO:0009987,GO:0010033,GO:0010646,GO:0010648,GO:0023051,GO:0023052,GO:0023057,GO:0032496,GO:0033993,GO:0042221,GO:0043207,GO:0048519,GO:0048523,GO:0048583,GO:0048585,GO:0050789,GO:0050794,GO:0050896,GO:0051704,GO:0051707,GO:0051716,GO:0060759,GO:0060761,GO:0065007,GO:1901700
HiC_scaffold_1	gmst	gene	9390369	9398447	.	-	.	ID=g362
HiC_scaffold_1	gmst	mRNA	9390369	9398447	.	-	.	ID=g362.t2;Parent=g362;em_target=9707.XP_004399033.1;em_score=1248.1;em_evalue=0.0;em_tcov=.;em_OGs=2C4NP@1|root,2S32R@2759|Eukaryota,39RK2@33154|Opisthokonta,3BG06@33208|Metazoa,3D4TU@33213|Bilateria,48871@7711|Chordata,48V02@7742|Vertebrata,3J8ZA@40674|Mammalia,3EEV6@33554|Carnivora;em_COG_cat=S;em_desc=Paralemmin 3;em_max_annot_lvl=33208|Metazoa;em_Preferred_name=PALM3;em_GOs=GO:0001959,GO:0001960,GO:0002237,GO:0007154,GO:0007165,GO:0007166,GO:0008063,GO:0008150,GO:0009605,GO:0009607,GO:0009617,GO:0009966,GO:0009968,GO:0009987,GO:0010033,GO:0010646,GO:0010648,GO:0023051,GO:0023052,GO:0023057,GO:0032496,GO:0033993,GO:0042221,GO:0043207,GO:0048519,GO:0048523,GO:0048583,GO:0048585,GO:0050789,GO:0050794,GO:0050896,GO:0051704,GO:0051707,GO:0051716,GO:0060759,GO:0060761,GO:0065007,GO:1901700
HiC_scaffold_1	gmst	intron	9392093	9392211	147.568453	-	0	ID=g362.t1.intron1;Parent=g362.t1
HiC_scaffold_1	gmst	intron	9392093	9392211	196.289298	-	0	ID=g362.t2.intron1;Parent=g362.t2
HiC_scaffold_1	gmst	CDS	9392212	9392257	147.568453	-	0	ID=g362.t1.CDS2;Parent=g362.t1
HiC_scaffold_1	gmst	exon	9392212	9392257	147.568453	-	0	ID=g362.t1.exon2;Parent=g362.t1
HiC_scaffold_1	gmst	CDS	9392212	9392257	196.289298	-	0	ID=g362.t2.CDS2;Parent=g362.t2
HiC_scaffold_1	gmst	exon	9392212	9392257	196.289298	-	0	ID=g362.t2.exon2;Parent=g362.t2
HiC_scaffold_1	gmst	intron	9392258	9393879	147.568453	-	0	ID=g362.t1.intron2;Parent=g362.t1
HiC_scaffold_1	gmst	intron	9392258	9393879	196.289298	-	0	ID=g362.t2.intron2;Parent=g362.t2
HiC_scaffold_1	gmst	CDS	9393880	9393964	147.568453	-	1	ID=g362.t1.CDS3;Parent=g362.t1
HiC_scaffold_1	gmst	exon	9393880	9393964	147.568453	-	1	ID=g362.t1.exon3;Parent=g362.t1
HiC_scaffold_1	gmst	CDS	9393880	9393964	196.289298	-	1	ID=g362.t2.CDS3;Parent=g362.t2
HiC_scaffold_1	gmst	exon	9393880	9393964	196.289298	-	1	ID=g362.t2.exon3;Parent=g362.t2
HiC_scaffold_1	gmst	intron	9393965	9394088	147.568453	-	0	ID=g362.t1.intron3;Parent=g362.t1
HiC_scaffold_1	gmst	intron	9393965	9394088	196.289298	-	0	ID=g362.t2.intron3;Parent=g362.t2
HiC_scaffold_1	gmst	CDS	9394089	9394231	196.289298	-	0	ID=g362.t2.CDS4;Parent=g362.t2
HiC_scaffold_1	gmst	exon	9394089	9394231	196.289298	-	0	ID=g362.t2.exon4;Parent=g362.t2
HiC_scaffold_1	gmst	CDS	9394089	9394276	147.568453	-	0	ID=g362.t1.CDS4;Parent=g362.t1
HiC_scaffold_1	gmst	exon	9394089	9394276	147.568453	-	0	ID=g362.t1.exon4;Parent=g362.t1
HiC_scaffold_1	gmst	intron	9394232	9394789	196.289298	-	0	ID=g362.t2.intron4;Parent=g362.t2
HiC_scaffold_1	gmst	start_codon	9394274	9394276	147.568453	-	0	ID=g362.t1.start1;Parent=g362.t1
HiC_scaffold_1	gmst	CDS	9394790	9394870	196.289298	-	0	ID=g362.t2.CDS5;Parent=g362.t2
HiC_scaffold_1	gmst	exon	9394790	9394870	196.289298	-	0	ID=g362.t2.exon5;Parent=g362.t2
HiC_scaffold_1	gmst	intron	9394871	9395920	196.289298	-	0	ID=g362.t2.intron5;Parent=g362.t2
HiC_scaffold_1	gmst	CDS	9395921	9395969	196.289298	-	1	ID=g362.t2.CDS6;Parent=g362.t2
HiC_scaffold_1	gmst	exon	9395921	9395969	196.289298	-	1	ID=g362.t2.exon6;Parent=g362.t2
HiC_scaffold_1	gmst	intron	9395970	9398406	196.289298	-	0	ID=g362.t2.intron6;Parent=g362.t2
HiC_scaffold_1	gmst	CDS	9398407	9398447	196.289298	-	0	ID=g362.t2.CDS7;Parent=g362.t2
HiC_scaffold_1	gmst	exon	9398407	9398447	196.289298	-	0	ID=g362.t2.exon7;Parent=g362.t2
HiC_scaffold_1	gmst	start_codon	9398445	9398447	196.289298	-	0	ID=g362.t2.start1;Parent=g362.t2
HiC_scaffold_1	AUGUSTUS	start_codon	9405770	9405772	.	+	0	ID=g363.t1.start1;Parent=g363.t1
HiC_scaffold_1	AUGUSTUS	exon	9405770	9406337	.	+	.	ID=g363.t1.exon1;Parent=g363.t1
HiC_scaffold_1	AUGUSTUS	CDS	9405770	9406337	1.0	+	0	ID=g363.t1.CDS1;Parent=g363.t1
HiC_scaffold_1	AUGUSTUS	gene	9405770	9407139	.	+	.	ID=g363
HiC_scaffold_1	AUGUSTUS	mRNA	9405770	9407139	1.0	+	.	ID=g363.t1;Parent=g363;em_target=9668.ENSMPUP00000003079;em_score=430.6;em_evalue=4e-132;em_tcov=.;em_OGs=2D85C@1|root,2S5AK@2759|Eukaryota,3A2FA@33154|Opisthokonta,3BQN5@33208|Metazoa,3D5T7@33213|Bilateria,48BKF@7711|Chordata,499X7@7742|Vertebrata,3J8ZY@40674|Mammalia,3EUM4@33554|Carnivora;em_COG_cat=S;em_desc=A-kinase anchor protein 2 C-terminus;em_max_annot_lvl=33208|Metazoa;em_PFAMs=AKAP2_C;em_Preferred_name=MIR1199
HiC_scaffold_1	AUGUSTUS	intron	9406338	9406777	1.0	+	.	ID=g363.t1.intron1;Parent=g363.t1
HiC_scaffold_1	AUGUSTUS	exon	9406778	9406851	.	+	.	ID=g363.t1.exon2;Parent=g363.t1
HiC_scaffold_1	AUGUSTUS	CDS	9406778	9406851	1.0	+	2	ID=g363.t1.CDS2;Parent=g363.t1
HiC_scaffold_1	AUGUSTUS	intron	9406852	9407121	1.0	+	.	ID=g363.t1.intron2;Parent=g363.t1
HiC_scaffold_1	AUGUSTUS	exon	9407122	9407139	.	+	.	ID=g363.t1.exon3;Parent=g363.t1
HiC_scaffold_1	AUGUSTUS	CDS	9407122	9407139	1.0	+	0	ID=g363.t1.CDS3;Parent=g363.t1
HiC_scaffold_1	AUGUSTUS	stop_codon	9407137	9407139	.	+	0	ID=g363.t1.stop1;Parent=g363.t1
HiC_scaffold_1	AUGUSTUS	stop_codon	9411980	9411982	.	-	0	ID=g364.t1.stop1;Parent=g364.t1
HiC_scaffold_1	GeneMark.hmm3	stop_codon	9411980	9411982	.	-	0	ID=g364.t2.stop1;Parent=g364.t2
HiC_scaffold_1	AUGUSTUS	exon	9411980	9412154	.	-	.	ID=g364.t1.exon1;Parent=g364.t1
HiC_scaffold_1	GeneMark.hmm3	CDS	9411980	9412154	.	-	1	ID=g364.t2.CDS1;Parent=g364.t2
HiC_scaffold_1	GeneMark.hmm3	exon	9411980	9412154	.	-	1	ID=g364.t2.exon1;Parent=g364.t2
HiC_scaffold_1	AUGUSTUS	CDS	9411980	9412154	1.0	-	1	ID=g364.t1.CDS1;Parent=g364.t1
HiC_scaffold_1	AUGUSTUS	gene	9411980	9414761	.	-	.	ID=g364
HiC_scaffold_1	GeneMark.hmm3	mRNA	9411980	9414761	.	-	.	ID=g364.t2;Parent=g364;em_target=29073.XP_008709937.1;em_score=704.1;em_evalue=1.6e-214;em_tcov=.;em_OGs=28UMQ@1|root,2R1CJ@2759|Eukaryota,3969F@33154|Opisthokonta,3BE48@33208|Metazoa,3CY9I@33213|Bilateria,485NF@7711|Chordata,48ZIN@7742|Vertebrata,3JDFV@40674|Mammalia,3ENXH@33554|Carnivora;em_COG_cat=S;em_desc=Chromosome 19 open reading frame 67;em_max_annot_lvl=33208|Metazoa;em_Preferred_name=C19orf67;em_PFAMs=DUF3314
HiC_scaffold_1	AUGUSTUS	mRNA	9411980	9414761	1.0	-	.	ID=g364.t1;Parent=g364;em_target=9685.ENSFCAP00000008781;em_score=792.6;em_evalue=2.9e-241;em_tcov=.;em_OGs=28UMQ@1|root,2R1CJ@2759|Eukaryota,3969F@33154|Opisthokonta,3BE48@33208|Metazoa,3CY9I@33213|Bilateria,485NF@7711|Chordata,48ZIN@7742|Vertebrata,3JDFV@40674|Mammalia,3ENXH@33554|Carnivora;em_COG_cat=S;em_desc=Chromosome 19 open reading frame 67;em_max_annot_lvl=33208|Metazoa;em_Preferred_name=C19orf67;em_PFAMs=DUF3314
HiC_scaffold_1	GeneMark.hmm3	intron	9412155	9412610	.	-	2	ID=g364.t2.intron1;Parent=g364.t2
HiC_scaffold_1	AUGUSTUS	intron	9412155	9412610	1.0	-	.	ID=g364.t1.intron1;Parent=g364.t1
HiC_scaffold_1	GeneMark.hmm3	CDS	9412611	9412678	.	-	0	ID=g364.t2.CDS2;Parent=g364.t2
HiC_scaffold_1	GeneMark.hmm3	exon	9412611	9412678	.	-	0	ID=g364.t2.exon2;Parent=g364.t2
HiC_scaffold_1	AUGUSTUS	exon	9412611	9412745	.	-	.	ID=g364.t1.exon2;Parent=g364.t1
HiC_scaffold_1	AUGUSTUS	CDS	9412611	9412745	1.0	-	1	ID=g364.t1.CDS2;Parent=g364.t1
HiC_scaffold_1	GeneMark.hmm3	intron	9412679	9413104	.	-	0	ID=g364.t2.intron2;Parent=g364.t2
HiC_scaffold_1	AUGUSTUS	intron	9412746	9413096	1.0	-	.	ID=g364.t1.intron2;Parent=g364.t1
HiC_scaffold_1	AUGUSTUS	exon	9413097	9413282	.	-	.	ID=g364.t1.exon3;Parent=g364.t1
HiC_scaffold_1	AUGUSTUS	CDS	9413097	9413282	1.0	-	1	ID=g364.t1.CDS3;Parent=g364.t1
HiC_scaffold_1	GeneMark.hmm3	CDS	9413105	9413282	.	-	1	ID=g364.t2.CDS3;Parent=g364.t2
HiC_scaffold_1	GeneMark.hmm3	exon	9413105	9413282	.	-	1	ID=g364.t2.exon3;Parent=g364.t2
HiC_scaffold_1	GeneMark.hmm3	intron	9413283	9413369	.	-	2	ID=g364.t2.intron3;Parent=g364.t2
HiC_scaffold_1	AUGUSTUS	intron	9413283	9413369	1.0	-	.	ID=g364.t1.intron3;Parent=g364.t1
HiC_scaffold_1	AUGUSTUS	exon	9413370	9413470	.	-	.	ID=g364.t1.exon4;Parent=g364.t1
HiC_scaffold_1	GeneMark.hmm3	CDS	9413370	9413470	.	-	0	ID=g364.t2.CDS4;Parent=g364.t2
HiC_scaffold_1	GeneMark.hmm3	exon	9413370	9413470	.	-	0	ID=g364.t2.exon4;Parent=g364.t2
HiC_scaffold_1	AUGUSTUS	CDS	9413370	9413470	1.0	-	0	ID=g364.t1.CDS4;Parent=g364.t1
HiC_scaffold_1	GeneMark.hmm3	intron	9413471	9413592	.	-	0	ID=g364.t2.intron4;Parent=g364.t2
HiC_scaffold_1	AUGUSTUS	intron	9413471	9413592	1.0	-	.	ID=g364.t1.intron4;Parent=g364.t1
HiC_scaffold_1	AUGUSTUS	exon	9413593	9413737	.	-	.	ID=g364.t1.exon5;Parent=g364.t1
HiC_scaffold_1	GeneMark.hmm3	CDS	9413593	9413737	.	-	1	ID=g364.t2.CDS5;Parent=g364.t2
HiC_scaffold_1	GeneMark.hmm3	exon	9413593	9413737	.	-	1	ID=g364.t2.exon5;Parent=g364.t2
HiC_scaffold_1	AUGUSTUS	CDS	9413593	9413737	1.0	-	1	ID=g364.t1.CDS5;Parent=g364.t1
HiC_scaffold_1	GeneMark.hmm3	intron	9413738	9414426	.	-	2	ID=g364.t2.intron5;Parent=g364.t2
HiC_scaffold_1	AUGUSTUS	intron	9413738	9414426	1.0	-	.	ID=g364.t1.intron5;Parent=g364.t1
HiC_scaffold_1	AUGUSTUS	exon	9414427	9414761	.	-	.	ID=g364.t1.exon6;Parent=g364.t1
HiC_scaffold_1	GeneMark.hmm3	CDS	9414427	9414761	.	-	0	ID=g364.t2.CDS6;Parent=g364.t2
HiC_scaffold_1	GeneMark.hmm3	exon	9414427	9414761	.	-	0	ID=g364.t2.exon6;Parent=g364.t2
HiC_scaffold_1	AUGUSTUS	CDS	9414427	9414761	1.0	-	0	ID=g364.t1.CDS6;Parent=g364.t1
HiC_scaffold_1	AUGUSTUS	start_codon	9414759	9414761	.	-	0	ID=g364.t1.start1;Parent=g364.t1
HiC_scaffold_1	GeneMark.hmm3	start_codon	9414759	9414761	.	-	0	ID=g364.t2.start1;Parent=g364.t2
HiC_scaffold_1	AUGUSTUS	stop_codon	9426278	9426280	.	-	0	ID=g365.t1.stop1;Parent=g365.t1
HiC_scaffold_1	AUGUSTUS	exon	9426278	9426403	.	-	.	ID=g365.t1.exon1;Parent=g365.t1
HiC_scaffold_1	AUGUSTUS	CDS	9426278	9426403	1.0	-	0	ID=g365.t1.CDS1;Parent=g365.t1
HiC_scaffold_1	AUGUSTUS	gene	9426278	9442565	.	-	.	ID=g365
HiC_scaffold_1	AUGUSTUS	mRNA	9426278	9442565	1.0	-	.	ID=g365.t1;Parent=g365;em_target=9668.ENSMPUP00000003045;em_score=807.8;em_evalue=6.3e-246;em_tcov=.;em_OGs=KOG0616@1|root,KOG0616@2759|Eukaryota,38C4N@33154|Opisthokonta,3BD0W@33208|Metazoa,3CR67@33213|Bilateria,482MU@7711|Chordata,48YX1@7742|Vertebrata,3J33E@40674|Mammalia,3EF2I@33554|Carnivora;em_COG_cat=T;em_desc=cAMP-dependent protein kinase catalytic subunit alpha;em_max_annot_lvl=33208|Metazoa;em_Preferred_name=PRKACA;em_GOs=GO:0000003,GO:0000086,GO:0000166,GO:0000226,GO:0000278,GO:0000287,GO:0000578,GO:0001654,GO:0001669,GO:0001674,GO:0001678,GO:0001704,GO:0001707,GO:0001838,GO:0001841,GO:0001843,GO:0001932,GO:0001934,GO:0002009,GO:0002027,GO:0002165,GO:0002218,GO:0002220,GO:0002223,GO:0002253,GO:0002376,GO:0002429,GO:0002682,GO:0002684,GO:0002757,GO:0002758,GO:0002764,GO:0002768,GO:0003002,GO:0003006,GO:0003008,GO:0003014,GO:0003091,GO:0003674,GO:0003824,GO:0004672,GO:0004674,GO:0004690,GO:0004691,GO:0004712,GO:0005488,GO:0005515,GO:0005524,GO:0005575,GO:0005576,GO:0005622,GO:0005623,GO:0005634,GO:0005654,GO:0005737,GO:0005739,GO:0005794,GO:0005813,GO:0005815,GO:0005829,GO:0005856,GO:0005886,GO:0005929,GO:0005952,GO:0006139,GO:0006355,GO:0006396,GO:0006397,GO:0006464,GO:0006468,GO:0006725,GO:0006793,GO:0006796,GO:0006807,GO:0006873,GO:0006874,GO:0006875,GO:0006937,GO:0006942,GO:0006950,GO:0006996,GO:0007010,GO:0007017,GO:0007049,GO:0007154,GO:0007163,GO:0007165,GO:0007166,GO:0007224,GO:0007227,GO:0007228,GO:0007275,GO:0007276,GO:0007281,GO:0007283,GO:0007286,GO:0007292,GO:0007308,GO:0007309,GO:0007314,GO:0007317,GO:0007346,GO:0007350,GO:0007351,GO:0007369,GO:0007389,GO:0007399,GO:0007423,GO:0007444,GO:0007447,GO:0007448,GO:0007472,GO:0007476,GO:0007478,GO:0007480,GO:0007498,GO:0007548,GO:0007552,GO:0007560,GO:0007596,GO:0007599,GO:0007610,GO:0007611,GO:0007612,GO:0007613,GO:0007615,GO:0007622,GO:0007623,GO:0007626,GO:0007635,GO:0008016,GO:0008103,GO:0008144,GO:0008150,GO:0008152,GO:0008284,GO:0008306,GO:0008355,GO:0008358,GO:0008359,GO:0008406,GO:0008584,GO:0008589,GO:0008595,GO:0009266,GO:0009408,GO:0009611,GO:0009628,GO:0009636,GO:0009653,GO:0009719,GO:0009725,GO:0009743,GO:0009746,GO:0009749,GO:0009790,GO:0009791,GO:0009792,GO:0009798,GO:0009880,GO:0009886,GO:0009887,GO:0009888,GO:0009889,GO:0009893,GO:0009894,GO:0009948,GO:0009952,GO:0009966,GO:0009968,GO:0009987,GO:0009994,GO:0010033,GO:0010243,GO:0010389,GO:0010467,GO:0010468,GO:0010506,GO:0010522,GO:0010556,GO:0010562,GO:0010564,GO:0010604,GO:0010628,GO:0010644,GO:0010646,GO:0010648,GO:0010721,GO:0010880,GO:0010881,GO:0010882,GO:0010941,GO:0010948,GO:0010959,GO:0012505,GO:0014020,GO:0014070,GO:0015630,GO:0016020,GO:0016021,GO:0016043,GO:0016049,GO:0016070,GO:0016071,GO:0016241,GO:0016301,GO:0016310,GO:0016325,GO:0016331,GO:0016604,GO:0016607,GO:0016740,GO:0016772,GO:0016773,GO:0017016,GO:0017076,GO:0017137,GO:0018105,GO:0018107,GO:0018193,GO:0018209,GO:0018210,GO:0019219,GO:0019220,GO:0019221,GO:0019222,GO:0019538,GO:0019722,GO:0019725,GO:0019899,GO:0019900,GO:0019901,GO:0019904,GO:0019932,GO:0019933,GO:0019935,GO:0019953,GO:0021700,GO:0021915,GO:0022008,GO:0022402,GO:0022406,GO:0022410,GO:0022412,GO:0022414,GO:0022607,GO:0022898,GO:0023051,GO:0023052,GO:0023057,GO:0030003,GO:0030030,GO:0030031,GO:0030104,GO:0030141,GO:0030145,GO:0030154,GO:0030162,GO:0030182,GO:0030278,GO:0030425,GO:0030431,GO:0030534,GO:0030554,GO:0030951,GO:0030952,GO:0031099,GO:0031102,GO:0031103,GO:0031175,GO:0031224,GO:0031267,GO:0031323,GO:0031325,GO:0031326,GO:0031329,GO:0031347,GO:0031349,GO:0031399,GO:0031401,GO:0031410,GO:0031514,GO:0031588,GO:0031594,GO:0031625,GO:0031974,GO:0031981,GO:0031982,GO:0032147,GO:0032268,GO:0032270,GO:0032386,GO:0032388,GO:0032409,GO:0032412,GO:0032501,GO:0032502,GO:0032504,GO:0032553,GO:0032555,GO:0032559,GO:0032870,GO:0032879,GO:0032880,GO:0032991,GO:0033157,GO:0033500,GO:0033554,GO:0033674,GO:0033762,GO:0034097,GO:0034199,GO:0034237,GO:0034284,GO:0034377,GO:0034380,GO:0034605,GO:0034641,GO:0034702,GO:0034703,GO:0034704,GO:0034762,GO:0034765,GO:0035107,GO:0035114,GO:0035120,GO:0035148,GO:0035218,GO:0035220,GO:0035239,GO:0035282,GO:0035295,GO:0035556,GO:0035584,GO:0035637,GO:0035639,GO:0036094,GO:0036126,GO:0036211,GO:0036477,GO:0040007,GO:0040040,GO:0042048,GO:0042060,GO:0042127,GO:0042176,GO:0042221,GO:0042325,GO:0042327,GO:0042493,GO:0042585,GO:0042592,GO:0042593,GO:0042745,GO:0042747,GO:0042749,GO:0042752,GO:0042981,GO:0042995,GO:0043005,GO:0043009,GO:0043062,GO:0043067,GO:0043073,GO:0043085,GO:0043167,GO:0043168,GO:0043169,GO:0043170,GO:0043197,GO:0043226,GO:0043227,GO:0043228,GO:0043229,GO:0043231,GO:0043232,GO:0043233,GO:0043269,GO:0043393,GO:0043412,GO:0043434,GO:0043457,GO:0043467,GO:0043549,GO:0043900,GO:0043901,GO:0043933,GO:0044057,GO:0044085,GO:0044087,GO:0044093,GO:0044237,GO:0044238,GO:0044260,GO:0044267,GO:0044297,GO:0044309,GO:0044389,GO:0044421,GO:0044422,GO:0044424,GO:0044425,GO:0044428,GO:0044430,GO:0044441,GO:0044444,GO:0044446,GO:0044451,GO:0044456,GO:0044459,GO:0044463,GO:0044464,GO:0044703,GO:0044770,GO:0044772,GO:0044782,GO:0044839,GO:0044853,GO:0044877,GO:0045088,GO:0045089,GO:0045121,GO:0045137,GO:0045171,GO:0045187,GO:0045202,GO:0045471,GO:0045475,GO:0045595,GO:0045596,GO:0045667,GO:0045786,GO:0045787,GO:0045859,GO:0045860,GO:0045879,GO:0045937,GO:0045992,GO:0045995,GO:0046483,GO:0046546,GO:0046661,GO:0046677,GO:0046777,GO:0046822,GO:0046824,GO:0046825,GO:0046827,GO:0046872,GO:0046914,GO:0048149,GO:0048232,GO:0048240,GO:0048332,GO:0048468,GO:0048469,GO:0048471,GO:0048477,GO:0048511,GO:0048512,GO:0048513,GO:0048515,GO:0048518,GO:0048519,GO:0048522,GO:0048523,GO:0048563,GO:0048569,GO:0048583,GO:0048584,GO:0048585,GO:0048588,GO:0048589,GO:0048598,GO:0048599,GO:0048608,GO:0048609,GO:0048646,GO:0048666,GO:0048678,GO:0048682,GO:0048699,GO:0048707,GO:0048729,GO:0048731,GO:0048736,GO:0048737,GO:0048749,GO:0048856,GO:0048869,GO:0048871,GO:0048878,GO:0050776,GO:0050778,GO:0050789,GO:0050790,GO:0050793,GO:0050794,GO:0050795,GO:0050801,GO:0050802,GO:0050804,GO:0050817,GO:0050848,GO:0050877,GO:0050878,GO:0050890,GO:0050891,GO:0050896,GO:0051018,GO:0051020,GO:0051049,GO:0051050,GO:0051090,GO:0051091,GO:0051093,GO:0051098,GO:0051128,GO:0051171,GO:0051173,GO:0051174,GO:0051179,GO:0051222,GO:0051223,GO:0051239,GO:0051241,GO:0051246,GO:0051247,GO:0051252,GO:0051279,GO:0051282,GO:0051338,GO:0051347,GO:0051445,GO:0051447,GO:0051480,GO:0051640,GO:0051641,GO:0051704,GO:0051716,GO:0051726,GO:0051924,GO:0051960,GO:0051961,GO:0051966,GO:0055065,GO:0055074,GO:0055080,GO:0055082,GO:0055117,GO:0060255,GO:0060271,GO:0060281,GO:0060283,GO:0060284,GO:0060314,GO:0060341,GO:0060429,GO:0060560,GO:0060562,GO:0060606,GO:0061136,GO:0061337,GO:0061458,GO:0061564,GO:0061695,GO:0065003,GO:0065005,GO:0065007,GO:0065008,GO:0065009,GO:0070013,GO:0070201,GO:0070613,GO:0070887,GO:0070925,GO:0071107,GO:0071156,GO:0071158,GO:0071310,GO:0071322,GO:0071326,GO:0071331,GO:0071333,GO:0071345,GO:0071374,GO:0071375,GO:0071377,GO:0071407,GO:0071417,GO:0071495,GO:0071704,GO:0071825,GO:0071827,GO:0071840,GO:0071867,GO:0071868,GO:0071869,GO:0071870,GO:0071871,GO:0071872,GO:0071944,GO:0072175,GO:0072503,GO:0072507,GO:0080090,GO:0080134,GO:0086064,GO:0086065,GO:0090068,GO:0090087,GO:0090257,GO:0090304,GO:0090316,GO:0097006,GO:0097159,GO:0097223,GO:0097225,GO:0097305,GO:0097367,GO:0097447,GO:0097458,GO:0097546,GO:0097708,GO:0097711,GO:0097729,GO:0098589,GO:0098590,GO:0098771,GO:0098794,GO:0098796,GO:0098805,GO:0098857,GO:0099177,GO:0099503,GO:0120025,GO:0120031,GO:0120036,GO:0120038,GO:0140056,GO:0140096,GO:1900193,GO:1900194,GO:1901019,GO:1901265,GO:1901360,GO:1901363,GO:1901564,GO:1901620,GO:1901621,GO:1901652,GO:1901653,GO:1901698,GO:1901699,GO:1901700,GO:1901701,GO:1901888,GO:1901987,GO:1901990,GO:1902494,GO:1902495,GO:1902531,GO:1902749,GO:1902875,GO:1902911,GO:1903047,GO:1903050,GO:1903169,GO:1903317,GO:1903362,GO:1903429,GO:1903430,GO:1903506,GO:1903522,GO:1903538,GO:1903779,GO:1903827,GO:1903829,GO:1904062,GO:1904145,GO:1904580,GO:1904951,GO:1905879,GO:1905880,GO:1990234,GO:1990351,GO:2000026,GO:2000112,GO:2000241,GO:2000242,GO:2000810,GO:2001141,GO:2001257;em_EC=2.7.11.11;em_KEGG_ko=ko:K04345;em_KEGG_Pathway=ko01522,ko04010,ko04014,ko04020,ko04024,ko04062,ko04113,ko04114,ko04138,ko04140,ko04211,ko04213,ko04261,ko04270,ko04310,ko04340,ko04341,ko04371,ko04530,ko04540,ko04611,ko04713,ko04714,ko04720,ko04723,ko04724,ko04725,ko04726,ko04727,ko04728,ko04740,ko04742,ko04750,ko04910,ko04911,ko04912,ko04913,ko04914,ko04915,ko04916,ko04918,ko04919,ko04921,ko04922,ko04923,ko04924,ko04925,ko04926,ko04927,ko04934,ko04961,ko04962,ko04970,ko04971,ko04976,ko05012,ko05020,ko05030,ko05031,ko05032,ko05110,ko05146,ko05165,ko05166,ko05169,ko05200,ko05203,ko05205,ko05414,map01522,map04010,map04014,map04020,map04024,map04062,map04113,map04114,map04138,map04140,map04211,map04213,map04261,map04270,map04310,map04340,map04341,map04371,map04530,map04540,map04611,map04713,map04714,map04720,map04723,map04724,map04725,map04726,map04727,map04728,map04740,map04742,map04750,map04910,map04911,map04912,map04913,map04914,map04915,map04916,map04918,map04919,map04921,map04922,map04923,map04924,map04925,map04926,map04927,map04934,map04961,map04962,map04970,map04971,map04976,map05012,map05020,map05030,map05031,map05032,map05110,map05146,map05165,map05166,map05169,map05200,map05203,map05205,map05414;em_KEGG_Module=M00695;em_BRITE=ko00000,ko00001,ko00002,ko01000,ko01001,ko03019,ko03036;em_PFAMs=Pkinase
HiC_scaffold_1	AUGUSTUS	intron	9426404	9426806	1.0	-	.	ID=g365.t1.intron1;Parent=g365.t1
HiC_scaffold_1	AUGUSTUS	exon	9426807	9426971	.	-	.	ID=g365.t1.exon2;Parent=g365.t1
HiC_scaffold_1	AUGUSTUS	CDS	9426807	9426971	1.0	-	0	ID=g365.t1.CDS2;Parent=g365.t1
HiC_scaffold_1	AUGUSTUS	intron	9426972	9429099	1.0	-	.	ID=g365.t1.intron2;Parent=g365.t1
HiC_scaffold_1	AUGUSTUS	exon	9429100	9429222	.	-	.	ID=g365.t1.exon3;Parent=g365.t1
HiC_scaffold_1	AUGUSTUS	CDS	9429100	9429222	1.0	-	0	ID=g365.t1.CDS3;Parent=g365.t1
HiC_scaffold_1	AUGUSTUS	intron	9429223	9429316	1.0	-	.	ID=g365.t1.intron3;Parent=g365.t1
HiC_scaffold_1	AUGUSTUS	exon	9429317	9429412	.	-	.	ID=g365.t1.exon4;Parent=g365.t1
HiC_scaffold_1	AUGUSTUS	CDS	9429317	9429412	1.0	-	0	ID=g365.t1.CDS4;Parent=g365.t1
HiC_scaffold_1	AUGUSTUS	intron	9429413	9429514	1.0	-	.	ID=g365.t1.intron4;Parent=g365.t1
HiC_scaffold_1	AUGUSTUS	exon	9429515	9429641	.	-	.	ID=g365.t1.exon5;Parent=g365.t1
HiC_scaffold_1	AUGUSTUS	CDS	9429515	9429641	1.0	-	1	ID=g365.t1.CDS5;Parent=g365.t1
HiC_scaffold_1	AUGUSTUS	intron	9429642	9430407	1.0	-	.	ID=g365.t1.intron5;Parent=g365.t1
HiC_scaffold_1	AUGUSTUS	exon	9430408	9430490	.	-	.	ID=g365.t1.exon6;Parent=g365.t1
HiC_scaffold_1	AUGUSTUS	CDS	9430408	9430490	1.0	-	0	ID=g365.t1.CDS6;Parent=g365.t1
HiC_scaffold_1	AUGUSTUS	intron	9430491	9431492	1.0	-	.	ID=g365.t1.intron6;Parent=g365.t1
HiC_scaffold_1	AUGUSTUS	exon	9431493	9431591	.	-	.	ID=g365.t1.exon7;Parent=g365.t1
HiC_scaffold_1	AUGUSTUS	CDS	9431493	9431591	1.0	-	0	ID=g365.t1.CDS7;Parent=g365.t1
HiC_scaffold_1	AUGUSTUS	intron	9431592	9434411	1.0	-	.	ID=g365.t1.intron7;Parent=g365.t1
HiC_scaffold_1	AUGUSTUS	exon	9434412	9434540	.	-	.	ID=g365.t1.exon8;Parent=g365.t1
HiC_scaffold_1	AUGUSTUS	CDS	9434412	9434540	1.0	-	0	ID=g365.t1.CDS8;Parent=g365.t1
HiC_scaffold_1	AUGUSTUS	intron	9434541	9434971	1.0	-	.	ID=g365.t1.intron8;Parent=g365.t1
HiC_scaffold_1	AUGUSTUS	exon	9434972	9435033	.	-	.	ID=g365.t1.exon9;Parent=g365.t1
HiC_scaffold_1	AUGUSTUS	CDS	9434972	9435033	1.0	-	2	ID=g365.t1.CDS9;Parent=g365.t1
HiC_scaffold_1	AUGUSTUS	intron	9435034	9442519	1.0	-	.	ID=g365.t1.intron9;Parent=g365.t1
HiC_scaffold_1	AUGUSTUS	exon	9442520	9442565	.	-	.	ID=g365.t1.exon10;Parent=g365.t1
HiC_scaffold_1	AUGUSTUS	CDS	9442520	9442565	1.0	-	0	ID=g365.t1.CDS10;Parent=g365.t1
HiC_scaffold_1	AUGUSTUS	start_codon	9442563	9442565	.	-	0	ID=g365.t1.start1;Parent=g365.t1
HiC_scaffold_1	AUGUSTUS	stop_codon	9445928	9445930	.	-	0	ID=g366.t1.stop1;Parent=g366.t1
HiC_scaffold_1	AUGUSTUS	exon	9445928	9446134	.	-	.	ID=g366.t1.exon1;Parent=g366.t1
HiC_scaffold_1	AUGUSTUS	CDS	9445928	9446134	1.0	-	0	ID=g366.t1.CDS1;Parent=g366.t1
HiC_scaffold_1	AUGUSTUS	gene	9445928	9453161	.	-	.	ID=g366
HiC_scaffold_1	AUGUSTUS	mRNA	9445928	9453161	1.0	-	.	ID=g366.t1;Parent=g366;em_target=9668.ENSMPUP00000003041;em_score=460.9;em_evalue=1.9e-141;em_tcov=.;em_OGs=COG5137@1|root,KOG3265@2759|Eukaryota,3991X@33154|Opisthokonta,3BEHI@33208|Metazoa,3CSSP@33213|Bilateria,485JG@7711|Chordata,494TP@7742|Vertebrata,3J906@40674|Mammalia,3EN5V@33554|Carnivora;em_COG_cat=BK;em_desc=Histone chaperone;em_max_annot_lvl=33208|Metazoa;em_Preferred_name=ASF1B;em_KEGG_ko=ko:K10753;em_BRITE=ko00000,ko03036;em_PFAMs=ASF1_hist_chap;em_GOs=GO:0000003,GO:0000122,GO:0000228,GO:0000785,GO:0000790,GO:0001085,GO:0001103,GO:0003006,GO:0003674,GO:0005488,GO:0005515,GO:0005575,GO:0005622,GO:0005623,GO:0005634,GO:0005654,GO:0005694,GO:0005700,GO:0006139,GO:0006259,GO:0006260,GO:0006323,GO:0006325,GO:0006333,GO:0006334,GO:0006335,GO:0006336,GO:0006355,GO:0006357,GO:0006725,GO:0006807,GO:0006996,GO:0007275,GO:0007276,GO:0007281,GO:0007283,GO:0007292,GO:0007610,GO:0008134,GO:0008150,GO:0008152,GO:0008593,GO:0009058,GO:0009059,GO:0009791,GO:0009889,GO:0009890,GO:0009892,GO:0009966,GO:0009968,GO:0009987,GO:0010468,GO:0010556,GO:0010558,GO:0010605,GO:0010629,GO:0010646,GO:0010648,GO:0016043,GO:0017053,GO:0018991,GO:0019098,GO:0019219,GO:0019222,GO:0019953,GO:0022412,GO:0022414,GO:0022607,GO:0023051,GO:0023057,GO:0030154,GO:0031323,GO:0031324,GO:0031326,GO:0031327,GO:0031497,GO:0031974,GO:0031981,GO:0032501,GO:0032502,GO:0032504,GO:0032991,GO:0034622,GO:0034641,GO:0034645,GO:0034723,GO:0034724,GO:0034728,GO:0035059,GO:0042393,GO:0043170,GO:0043226,GO:0043227,GO:0043228,GO:0043229,GO:0043231,GO:0043232,GO:0043233,GO:0043484,GO:0043933,GO:0044085,GO:0044237,GO:0044238,GO:0044249,GO:0044260,GO:0044422,GO:0044424,GO:0044427,GO:0044428,GO:0044446,GO:0044454,GO:0044464,GO:0044703,GO:0044706,GO:0045746,GO:0045892,GO:0045934,GO:0046483,GO:0048024,GO:0048232,GO:0048468,GO:0048477,GO:0048519,GO:0048523,GO:0048583,GO:0048585,GO:0048609,GO:0048856,GO:0048869,GO:0050684,GO:0050789,GO:0050794,GO:0051171,GO:0051172,GO:0051252,GO:0051253,GO:0051276,GO:0051704,GO:0060255,GO:0060378,GO:0065003,GO:0065004,GO:0065007,GO:0065008,GO:0070013,GO:0070491,GO:0071103,GO:0071704,GO:0071824,GO:0071840,GO:0080090,GO:0090304,GO:1901360,GO:1901576,GO:1902679,GO:1903311,GO:1903506,GO:1903507,GO:2000112,GO:2000113,GO:2001141
HiC_scaffold_1	AUGUSTUS	intron	9446135	9446516	1.0	-	.	ID=g366.t1.intron1;Parent=g366.t1
HiC_scaffold_1	AUGUSTUS	exon	9446517	9446693	.	-	.	ID=g366.t1.exon2;Parent=g366.t1
HiC_scaffold_1	AUGUSTUS	CDS	9446517	9446693	1.0	-	0	ID=g366.t1.CDS2;Parent=g366.t1
HiC_scaffold_1	AUGUSTUS	intron	9446694	9448287	1.0	-	.	ID=g366.t1.intron2;Parent=g366.t1
HiC_scaffold_1	AUGUSTUS	exon	9448288	9448403	.	-	.	ID=g366.t1.exon3;Parent=g366.t1
HiC_scaffold_1	AUGUSTUS	CDS	9448288	9448403	1.0	-	2	ID=g366.t1.CDS3;Parent=g366.t1
HiC_scaffold_1	AUGUSTUS	intron	9448404	9453052	1.0	-	.	ID=g366.t1.intron3;Parent=g366.t1
HiC_scaffold_1	AUGUSTUS	exon	9453053	9453161	.	-	.	ID=g366.t1.exon4;Parent=g366.t1
HiC_scaffold_1	AUGUSTUS	CDS	9453053	9453161	1.0	-	0	ID=g366.t1.CDS4;Parent=g366.t1
HiC_scaffold_1	AUGUSTUS	start_codon	9453159	9453161	.	-	0	ID=g366.t1.start1;Parent=g366.t1
HiC_scaffold_1	AUGUSTUS	stop_codon	9468877	9468879	.	-	0	ID=g367.t1.stop1;Parent=g367.t1
HiC_scaffold_1	AUGUSTUS	stop_codon	9468877	9468879	.	-	0	ID=g367.t3.stop1;Parent=g367.t3
HiC_scaffold_1	gmst	stop_codon	9468877	9468879	460.177669	-	0	ID=g367.t2.stop1;Parent=g367.t2
HiC_scaffold_1	AUGUSTUS	exon	9468877	9469619	.	-	.	ID=g367.t1.exon1;Parent=g367.t1
HiC_scaffold_1	AUGUSTUS	exon	9468877	9469619	.	-	.	ID=g367.t3.exon1;Parent=g367.t3
HiC_scaffold_1	AUGUSTUS	CDS	9468877	9469619	1.0	-	2	ID=g367.t1.CDS1;Parent=g367.t1
HiC_scaffold_1	AUGUSTUS	CDS	9468877	9469619	1.0	-	2	ID=g367.t3.CDS1;Parent=g367.t3
HiC_scaffold_1	gmst	CDS	9468877	9469619	460.177669	-	2	ID=g367.t2.CDS1;Parent=g367.t2
HiC_scaffold_1	gmst	exon	9468877	9469619	460.177669	-	2	ID=g367.t2.exon1;Parent=g367.t2
HiC_scaffold_1	gmst	mRNA	9468877	9481389	.	-	.	ID=g367.t2;Parent=g367;em_target=9668.ENSMPUP00000003034;em_score=3201.2;em_evalue=0.0;em_tcov=.;em_OGs=KOG3545@1|root,KOG4193@1|root,KOG3545@2759|Eukaryota,KOG4193@2759|Eukaryota,38D0U@33154|Opisthokonta,3BCMA@33208|Metazoa,3CRTM@33213|Bilateria,489KM@7711|Chordata,495ZM@7742|Vertebrata,3J613@40674|Mammalia,3EQUB@33554|Carnivora;em_COG_cat=T;em_desc=Adhesion G protein-coupled receptor L1;em_max_annot_lvl=33208|Metazoa;em_Preferred_name=LPHN1;em_KEGG_ko=ko:K04592,ko:K04593;em_BRITE=ko00000,ko04030,ko04131;em_PFAMs=7tm_2,GAIN,GPS,Gal_Lectin,HRM,Latrophilin,OLF;em_GOs=GO:0003674,GO:0004888,GO:0004930,GO:0005488,GO:0005515,GO:0005575,GO:0005623,GO:0005886,GO:0007154,GO:0007155,GO:0007157,GO:0007165,GO:0007186,GO:0007275,GO:0007399,GO:0007417,GO:0007420,GO:0008150,GO:0009987,GO:0014069,GO:0015643,GO:0016020,GO:0016021,GO:0016524,GO:0019722,GO:0019932,GO:0022610,GO:0023052,GO:0030424,GO:0030426,GO:0030427,GO:0031224,GO:0032279,GO:0032501,GO:0032502,GO:0033267,GO:0035556,GO:0035584,GO:0038023,GO:0042734,GO:0042995,GO:0043005,GO:0043226,GO:0044087,GO:0044089,GO:0044425,GO:0044456,GO:0044459,GO:0044463,GO:0044464,GO:0045202,GO:0048513,GO:0048518,GO:0048522,GO:0048731,GO:0048856,GO:0050789,GO:0050793,GO:0050794,GO:0050803,GO:0050807,GO:0050839,GO:0050896,GO:0051094,GO:0051128,GO:0051130,GO:0051239,GO:0051240,GO:0051716,GO:0051960,GO:0051962,GO:0051963,GO:0051965,GO:0060089,GO:0060322,GO:0065007,GO:0065008,GO:0071944,GO:0090128,GO:0090129,GO:0097060,GO:0097458,GO:0098590,GO:0098609,GO:0098742,GO:0098793,GO:0098794,GO:0098984,GO:0099572,GO:0120025,GO:0120038,GO:0150034,GO:2000026
HiC_scaffold_1	AUGUSTUS	gene	9468877	9494389	.	-	.	ID=g367
HiC_scaffold_1	AUGUSTUS	mRNA	9468877	9494389	0.96	-	.	ID=g367.t1;Parent=g367;em_target=9707.XP_004399040.1;em_score=3456.6;em_evalue=0.0;em_tcov=.;em_OGs=KOG3545@1|root,KOG4193@1|root,KOG4729@1|root,KOG3545@2759|Eukaryota,KOG4193@2759|Eukaryota,KOG4729@2759|Eukaryota,38D0U@33154|Opisthokonta,3BCMA@33208|Metazoa,3CRTM@33213|Bilateria,489KM@7711|Chordata,495ZM@7742|Vertebrata,3J613@40674|Mammalia,3EQUB@33554|Carnivora;em_COG_cat=T;em_desc=Adhesion G protein-coupled receptor L1;em_max_annot_lvl=33208|Metazoa;em_Preferred_name=LPHN1;em_KEGG_ko=ko:K04592,ko:K04593,ko:K04594;em_BRITE=ko00000,ko04030,ko04131;em_PFAMs=7tm_2,GAIN,GPS,Gal_Lectin,HRM,Latrophilin,OLF;em_GOs=GO:0003674,GO:0004888,GO:0004930,GO:0005488,GO:0005515,GO:0005575,GO:0005623,GO:0005886,GO:0007154,GO:0007155,GO:0007157,GO:0007165,GO:0007186,GO:0007275,GO:0007399,GO:0007417,GO:0007420,GO:0008150,GO:0009987,GO:0014069,GO:0015643,GO:0016020,GO:0016021,GO:0016524,GO:0019722,GO:0019932,GO:0022610,GO:0023052,GO:0030424,GO:0030426,GO:0030427,GO:0031224,GO:0032279,GO:0032501,GO:0032502,GO:0033267,GO:0035556,GO:0035584,GO:0038023,GO:0042734,GO:0042995,GO:0043005,GO:0043226,GO:0044087,GO:0044089,GO:0044425,GO:0044456,GO:0044459,GO:0044463,GO:0044464,GO:0045202,GO:0048513,GO:0048518,GO:0048522,GO:0048731,GO:0048856,GO:0050789,GO:0050793,GO:0050794,GO:0050803,GO:0050807,GO:0050839,GO:0050896,GO:0051094,GO:0051128,GO:0051130,GO:0051239,GO:0051240,GO:0051716,GO:0051960,GO:0051962,GO:0051963,GO:0051965,GO:0060089,GO:0060322,GO:0065007,GO:0065008,GO:0071944,GO:0090128,GO:0090129,GO:0097060,GO:0097458,GO:0098590,GO:0098609,GO:0098742,GO:0098793,GO:0098794,GO:0098984,GO:0099572,GO:0120025,GO:0120038,GO:0150034,GO:2000026
HiC_scaffold_1	AUGUSTUS	mRNA	9468877	9494389	1.0	-	.	ID=g367.t3;Parent=g367;em_target=9685.ENSFCAP00000003434;em_score=3441.9;em_evalue=0.0;em_tcov=.;em_OGs=KOG3545@1|root,KOG4193@1|root,KOG4729@1|root,KOG3545@2759|Eukaryota,KOG4193@2759|Eukaryota,KOG4729@2759|Eukaryota,38D0U@33154|Opisthokonta,3BCMA@33208|Metazoa,3CRTM@33213|Bilateria,489KM@7711|Chordata,495ZM@7742|Vertebrata,3J613@40674|Mammalia,3EQUB@33554|Carnivora;em_COG_cat=T;em_desc=Adhesion G protein-coupled receptor L1;em_max_annot_lvl=33208|Metazoa;em_Preferred_name=LPHN1;em_KEGG_ko=ko:K04592,ko:K04593,ko:K04594;em_BRITE=ko00000,ko04030,ko04131;em_PFAMs=7tm_2,GAIN,GPS,Gal_Lectin,HRM,Latrophilin,OLF;em_GOs=GO:0003674,GO:0004888,GO:0004930,GO:0005488,GO:0005515,GO:0005575,GO:0005623,GO:0005886,GO:0007154,GO:0007155,GO:0007157,GO:0007165,GO:0007186,GO:0007275,GO:0007399,GO:0007417,GO:0007420,GO:0008150,GO:0009987,GO:0014069,GO:0015643,GO:0016020,GO:0016021,GO:0016524,GO:0019722,GO:0019932,GO:0022610,GO:0023052,GO:0030424,GO:0030426,GO:0030427,GO:0031224,GO:0032279,GO:0032501,GO:0032502,GO:0033267,GO:0035556,GO:0035584,GO:0038023,GO:0042734,GO:0042995,GO:0043005,GO:0043226,GO:0044087,GO:0044089,GO:0044425,GO:0044456,GO:0044459,GO:0044463,GO:0044464,GO:0045202,GO:0048513,GO:0048518,GO:0048522,GO:0048731,GO:0048856,GO:0050789,GO:0050793,GO:0050794,GO:0050803,GO:0050807,GO:0050839,GO:0050896,GO:0051094,GO:0051128,GO:0051130,GO:0051239,GO:0051240,GO:0051716,GO:0051960,GO:0051962,GO:0051963,GO:0051965,GO:0060089,GO:0060322,GO:0065007,GO:0065008,GO:0071944,GO:0090128,GO:0090129,GO:0097060,GO:0097458,GO:0098590,GO:0098609,GO:0098742,GO:0098793,GO:0098794,GO:0098984,GO:0099572,GO:0120025,GO:0120038,GO:0150034,GO:2000026
HiC_scaffold_1	AUGUSTUS	intron	9469620	9470096	1.0	-	.	ID=g367.t1.intron1;Parent=g367.t1
HiC_scaffold_1	AUGUSTUS	intron	9469620	9470096	1.0	-	.	ID=g367.t3.intron1;Parent=g367.t3
HiC_scaffold_1	gmst	intron	9469620	9470096	460.177669	-	0	ID=g367.t2.intron1;Parent=g367.t2
HiC_scaffold_1	AUGUSTUS	exon	9470097	9470114	.	-	.	ID=g367.t1.exon2;Parent=g367.t1
HiC_scaffold_1	AUGUSTUS	exon	9470097	9470114	.	-	.	ID=g367.t3.exon2;Parent=g367.t3
HiC_scaffold_1	AUGUSTUS	CDS	9470097	9470114	1.0	-	2	ID=g367.t1.CDS2;Parent=g367.t1
HiC_scaffold_1	AUGUSTUS	CDS	9470097	9470114	1.0	-	2	ID=g367.t3.CDS2;Parent=g367.t3
HiC_scaffold_1	gmst	CDS	9470097	9470114	460.177669	-	2	ID=g367.t2.CDS2;Parent=g367.t2
HiC_scaffold_1	gmst	exon	9470097	9470114	460.177669	-	2	ID=g367.t2.exon2;Parent=g367.t2
HiC_scaffold_1	AUGUSTUS	intron	9470115	9470290	1.0	-	.	ID=g367.t1.intron2;Parent=g367.t1
HiC_scaffold_1	AUGUSTUS	intron	9470115	9470290	1.0	-	.	ID=g367.t3.intron2;Parent=g367.t3
HiC_scaffold_1	gmst	intron	9470115	9470290	460.177669	-	0	ID=g367.t2.intron2;Parent=g367.t2
HiC_scaffold_1	AUGUSTUS	exon	9470291	9470419	.	-	.	ID=g367.t1.exon3;Parent=g367.t1
HiC_scaffold_1	AUGUSTUS	exon	9470291	9470419	.	-	.	ID=g367.t3.exon3;Parent=g367.t3
HiC_scaffold_1	AUGUSTUS	CDS	9470291	9470419	1.0	-	2	ID=g367.t1.CDS3;Parent=g367.t1
HiC_scaffold_1	AUGUSTUS	CDS	9470291	9470419	1.0	-	2	ID=g367.t3.CDS3;Parent=g367.t3
HiC_scaffold_1	gmst	CDS	9470291	9470419	460.177669	-	2	ID=g367.t2.CDS3;Parent=g367.t2
HiC_scaffold_1	gmst	exon	9470291	9470419	460.177669	-	2	ID=g367.t2.exon3;Parent=g367.t2
HiC_scaffold_1	AUGUSTUS	intron	9470420	9470511	1.0	-	.	ID=g367.t1.intron3;Parent=g367.t1
HiC_scaffold_1	AUGUSTUS	intron	9470420	9470511	1.0	-	.	ID=g367.t3.intron3;Parent=g367.t3
HiC_scaffold_1	gmst	intron	9470420	9470511	460.177669	-	0	ID=g367.t2.intron3;Parent=g367.t2
HiC_scaffold_1	AUGUSTUS	exon	9470512	9470608	.	-	.	ID=g367.t1.exon4;Parent=g367.t1
HiC_scaffold_1	AUGUSTUS	exon	9470512	9470608	.	-	.	ID=g367.t3.exon4;Parent=g367.t3
HiC_scaffold_1	AUGUSTUS	CDS	9470512	9470608	1.0	-	0	ID=g367.t1.CDS4;Parent=g367.t1
HiC_scaffold_1	AUGUSTUS	CDS	9470512	9470608	1.0	-	0	ID=g367.t3.CDS4;Parent=g367.t3
HiC_scaffold_1	gmst	CDS	9470512	9470608	460.177669	-	0	ID=g367.t2.CDS4;Parent=g367.t2
HiC_scaffold_1	gmst	exon	9470512	9470608	460.177669	-	0	ID=g367.t2.exon4;Parent=g367.t2
HiC_scaffold_1	AUGUSTUS	intron	9470609	9470797	1.0	-	.	ID=g367.t1.intron4;Parent=g367.t1
HiC_scaffold_1	AUGUSTUS	intron	9470609	9470797	1.0	-	.	ID=g367.t3.intron4;Parent=g367.t3
HiC_scaffold_1	gmst	intron	9470609	9470797	460.177669	-	0	ID=g367.t2.intron4;Parent=g367.t2
HiC_scaffold_1	AUGUSTUS	exon	9470798	9470926	.	-	.	ID=g367.t1.exon5;Parent=g367.t1
HiC_scaffold_1	AUGUSTUS	exon	9470798	9470926	.	-	.	ID=g367.t3.exon5;Parent=g367.t3
HiC_scaffold_1	AUGUSTUS	CDS	9470798	9470926	1.0	-	0	ID=g367.t1.CDS5;Parent=g367.t1
HiC_scaffold_1	AUGUSTUS	CDS	9470798	9470926	1.0	-	0	ID=g367.t3.CDS5;Parent=g367.t3
HiC_scaffold_1	gmst	CDS	9470798	9470926	460.177669	-	0	ID=g367.t2.CDS5;Parent=g367.t2
HiC_scaffold_1	gmst	exon	9470798	9470926	460.177669	-	0	ID=g367.t2.exon5;Parent=g367.t2
HiC_scaffold_1	AUGUSTUS	intron	9470927	9472069	1.0	-	.	ID=g367.t1.intron5;Parent=g367.t1
HiC_scaffold_1	AUGUSTUS	intron	9470927	9472069	1.0	-	.	ID=g367.t3.intron5;Parent=g367.t3
HiC_scaffold_1	gmst	intron	9470927	9472069	460.177669	-	0	ID=g367.t2.intron5;Parent=g367.t2
HiC_scaffold_1	AUGUSTUS	exon	9472070	9472238	.	-	.	ID=g367.t1.exon6;Parent=g367.t1
HiC_scaffold_1	AUGUSTUS	exon	9472070	9472238	.	-	.	ID=g367.t3.exon6;Parent=g367.t3
HiC_scaffold_1	AUGUSTUS	CDS	9472070	9472238	1.0	-	1	ID=g367.t1.CDS6;Parent=g367.t1
HiC_scaffold_1	AUGUSTUS	CDS	9472070	9472238	1.0	-	1	ID=g367.t3.CDS6;Parent=g367.t3
HiC_scaffold_1	gmst	CDS	9472070	9472238	460.177669	-	1	ID=g367.t2.CDS6;Parent=g367.t2
HiC_scaffold_1	gmst	exon	9472070	9472238	460.177669	-	1	ID=g367.t2.exon6;Parent=g367.t2
HiC_scaffold_1	AUGUSTUS	intron	9472239	9472796	1.0	-	.	ID=g367.t1.intron6;Parent=g367.t1
HiC_scaffold_1	AUGUSTUS	intron	9472239	9472796	1.0	-	.	ID=g367.t3.intron6;Parent=g367.t3
HiC_scaffold_1	gmst	intron	9472239	9472796	460.177669	-	0	ID=g367.t2.intron6;Parent=g367.t2
HiC_scaffold_1	AUGUSTUS	exon	9472797	9472888	.	-	.	ID=g367.t1.exon7;Parent=g367.t1
HiC_scaffold_1	AUGUSTUS	exon	9472797	9472888	.	-	.	ID=g367.t3.exon7;Parent=g367.t3
HiC_scaffold_1	AUGUSTUS	CDS	9472797	9472888	1.0	-	0	ID=g367.t1.CDS7;Parent=g367.t1
HiC_scaffold_1	AUGUSTUS	CDS	9472797	9472888	1.0	-	0	ID=g367.t3.CDS7;Parent=g367.t3
HiC_scaffold_1	gmst	CDS	9472797	9472888	460.177669	-	0	ID=g367.t2.CDS7;Parent=g367.t2
HiC_scaffold_1	gmst	exon	9472797	9472888	460.177669	-	0	ID=g367.t2.exon7;Parent=g367.t2
HiC_scaffold_1	AUGUSTUS	intron	9472889	9473321	1.0	-	.	ID=g367.t1.intron7;Parent=g367.t1
HiC_scaffold_1	AUGUSTUS	intron	9472889	9473321	1.0	-	.	ID=g367.t3.intron7;Parent=g367.t3
HiC_scaffold_1	gmst	intron	9472889	9473321	460.177669	-	0	ID=g367.t2.intron7;Parent=g367.t2
HiC_scaffold_1	AUGUSTUS	exon	9473322	9473388	.	-	.	ID=g367.t1.exon8;Parent=g367.t1
HiC_scaffold_1	AUGUSTUS	exon	9473322	9473388	.	-	.	ID=g367.t3.exon8;Parent=g367.t3
HiC_scaffold_1	AUGUSTUS	CDS	9473322	9473388	1.0	-	1	ID=g367.t1.CDS8;Parent=g367.t1
HiC_scaffold_1	AUGUSTUS	CDS	9473322	9473388	1.0	-	1	ID=g367.t3.CDS8;Parent=g367.t3
HiC_scaffold_1	gmst	CDS	9473322	9473388	460.177669	-	1	ID=g367.t2.CDS8;Parent=g367.t2
HiC_scaffold_1	gmst	exon	9473322	9473388	460.177669	-	1	ID=g367.t2.exon8;Parent=g367.t2
HiC_scaffold_1	AUGUSTUS	intron	9473389	9473590	1.0	-	.	ID=g367.t1.intron8;Parent=g367.t1
HiC_scaffold_1	AUGUSTUS	intron	9473389	9473590	1.0	-	.	ID=g367.t3.intron8;Parent=g367.t3
HiC_scaffold_1	gmst	intron	9473389	9473590	460.177669	-	0	ID=g367.t2.intron8;Parent=g367.t2
HiC_scaffold_1	AUGUSTUS	exon	9473591	9473811	.	-	.	ID=g367.t1.exon9;Parent=g367.t1
HiC_scaffold_1	AUGUSTUS	exon	9473591	9473811	.	-	.	ID=g367.t3.exon9;Parent=g367.t3
HiC_scaffold_1	AUGUSTUS	CDS	9473591	9473811	1.0	-	0	ID=g367.t1.CDS9;Parent=g367.t1
HiC_scaffold_1	AUGUSTUS	CDS	9473591	9473811	1.0	-	0	ID=g367.t3.CDS9;Parent=g367.t3
HiC_scaffold_1	gmst	CDS	9473591	9473811	460.177669	-	0	ID=g367.t2.CDS9;Parent=g367.t2
HiC_scaffold_1	gmst	exon	9473591	9473811	460.177669	-	0	ID=g367.t2.exon9;Parent=g367.t2
HiC_scaffold_1	AUGUSTUS	intron	9473812	9473906	1.0	-	.	ID=g367.t1.intron9;Parent=g367.t1
HiC_scaffold_1	AUGUSTUS	intron	9473812	9473906	1.0	-	.	ID=g367.t3.intron9;Parent=g367.t3
HiC_scaffold_1	gmst	intron	9473812	9473906	460.177669	-	0	ID=g367.t2.intron9;Parent=g367.t2
HiC_scaffold_1	AUGUSTUS	exon	9473907	9474116	.	-	.	ID=g367.t1.exon10;Parent=g367.t1
HiC_scaffold_1	AUGUSTUS	exon	9473907	9474116	.	-	.	ID=g367.t3.exon10;Parent=g367.t3
HiC_scaffold_1	AUGUSTUS	CDS	9473907	9474116	1.0	-	0	ID=g367.t1.CDS10;Parent=g367.t1
HiC_scaffold_1	AUGUSTUS	CDS	9473907	9474116	1.0	-	0	ID=g367.t3.CDS10;Parent=g367.t3
HiC_scaffold_1	gmst	CDS	9473907	9474116	460.177669	-	0	ID=g367.t2.CDS10;Parent=g367.t2
HiC_scaffold_1	gmst	exon	9473907	9474116	460.177669	-	0	ID=g367.t2.exon10;Parent=g367.t2
HiC_scaffold_1	AUGUSTUS	intron	9474117	9474565	1.0	-	.	ID=g367.t1.intron10;Parent=g367.t1
HiC_scaffold_1	AUGUSTUS	intron	9474117	9474565	1.0	-	.	ID=g367.t3.intron10;Parent=g367.t3
HiC_scaffold_1	gmst	intron	9474117	9474565	460.177669	-	0	ID=g367.t2.intron10;Parent=g367.t2
HiC_scaffold_1	AUGUSTUS	exon	9474566	9474736	.	-	.	ID=g367.t1.exon11;Parent=g367.t1
HiC_scaffold_1	AUGUSTUS	exon	9474566	9474736	.	-	.	ID=g367.t3.exon11;Parent=g367.t3
HiC_scaffold_1	AUGUSTUS	CDS	9474566	9474736	1.0	-	0	ID=g367.t1.CDS11;Parent=g367.t1
HiC_scaffold_1	AUGUSTUS	CDS	9474566	9474736	1.0	-	0	ID=g367.t3.CDS11;Parent=g367.t3
HiC_scaffold_1	gmst	CDS	9474566	9474736	460.177669	-	0	ID=g367.t2.CDS11;Parent=g367.t2
HiC_scaffold_1	gmst	exon	9474566	9474736	460.177669	-	0	ID=g367.t2.exon11;Parent=g367.t2
HiC_scaffold_1	AUGUSTUS	intron	9474737	9475027	1.0	-	.	ID=g367.t1.intron11;Parent=g367.t1
HiC_scaffold_1	AUGUSTUS	intron	9474737	9475027	1.0	-	.	ID=g367.t3.intron11;Parent=g367.t3
HiC_scaffold_1	gmst	intron	9474737	9475027	460.177669	-	0	ID=g367.t2.intron11;Parent=g367.t2
HiC_scaffold_1	AUGUSTUS	exon	9475028	9475242	.	-	.	ID=g367.t1.exon12;Parent=g367.t1
HiC_scaffold_1	AUGUSTUS	exon	9475028	9475242	.	-	.	ID=g367.t3.exon12;Parent=g367.t3
HiC_scaffold_1	AUGUSTUS	CDS	9475028	9475242	1.0	-	2	ID=g367.t1.CDS12;Parent=g367.t1
HiC_scaffold_1	AUGUSTUS	CDS	9475028	9475242	1.0	-	2	ID=g367.t3.CDS12;Parent=g367.t3
HiC_scaffold_1	gmst	CDS	9475028	9475242	460.177669	-	2	ID=g367.t2.CDS12;Parent=g367.t2
HiC_scaffold_1	gmst	exon	9475028	9475242	460.177669	-	2	ID=g367.t2.exon12;Parent=g367.t2
HiC_scaffold_1	AUGUSTUS	intron	9475243	9475769	1.0	-	.	ID=g367.t1.intron12;Parent=g367.t1
HiC_scaffold_1	AUGUSTUS	intron	9475243	9475769	1.0	-	.	ID=g367.t3.intron12;Parent=g367.t3
HiC_scaffold_1	gmst	intron	9475243	9475769	460.177669	-	0	ID=g367.t2.intron12;Parent=g367.t2
HiC_scaffold_1	AUGUSTUS	exon	9475770	9475892	.	-	.	ID=g367.t1.exon13;Parent=g367.t1
HiC_scaffold_1	AUGUSTUS	exon	9475770	9475892	.	-	.	ID=g367.t3.exon13;Parent=g367.t3
HiC_scaffold_1	AUGUSTUS	CDS	9475770	9475892	1.0	-	2	ID=g367.t1.CDS13;Parent=g367.t1
HiC_scaffold_1	AUGUSTUS	CDS	9475770	9475892	1.0	-	2	ID=g367.t3.CDS13;Parent=g367.t3
HiC_scaffold_1	gmst	CDS	9475770	9475892	460.177669	-	2	ID=g367.t2.CDS13;Parent=g367.t2
HiC_scaffold_1	gmst	exon	9475770	9475892	460.177669	-	2	ID=g367.t2.exon13;Parent=g367.t2
HiC_scaffold_1	AUGUSTUS	intron	9475893	9476210	1.0	-	.	ID=g367.t1.intron13;Parent=g367.t1
HiC_scaffold_1	AUGUSTUS	intron	9475893	9476210	1.0	-	.	ID=g367.t3.intron13;Parent=g367.t3
HiC_scaffold_1	gmst	intron	9475893	9476210	460.177669	-	0	ID=g367.t2.intron13;Parent=g367.t2
HiC_scaffold_1	AUGUSTUS	exon	9476211	9476394	.	-	.	ID=g367.t1.exon14;Parent=g367.t1
HiC_scaffold_1	AUGUSTUS	exon	9476211	9476394	.	-	.	ID=g367.t3.exon14;Parent=g367.t3
HiC_scaffold_1	AUGUSTUS	CDS	9476211	9476394	1.0	-	0	ID=g367.t1.CDS14;Parent=g367.t1
HiC_scaffold_1	AUGUSTUS	CDS	9476211	9476394	1.0	-	0	ID=g367.t3.CDS14;Parent=g367.t3
HiC_scaffold_1	gmst	CDS	9476211	9476394	460.177669	-	0	ID=g367.t2.CDS14;Parent=g367.t2
HiC_scaffold_1	gmst	exon	9476211	9476394	460.177669	-	0	ID=g367.t2.exon14;Parent=g367.t2
HiC_scaffold_1	AUGUSTUS	intron	9476395	9476571	1.0	-	.	ID=g367.t1.intron14;Parent=g367.t1
HiC_scaffold_1	AUGUSTUS	intron	9476395	9476571	1.0	-	.	ID=g367.t3.intron14;Parent=g367.t3
HiC_scaffold_1	gmst	intron	9476395	9476571	460.177669	-	0	ID=g367.t2.intron14;Parent=g367.t2
HiC_scaffold_1	AUGUSTUS	exon	9476572	9476610	.	-	.	ID=g367.t1.exon15;Parent=g367.t1
HiC_scaffold_1	AUGUSTUS	exon	9476572	9476610	.	-	.	ID=g367.t3.exon15;Parent=g367.t3
HiC_scaffold_1	AUGUSTUS	CDS	9476572	9476610	1.0	-	0	ID=g367.t1.CDS15;Parent=g367.t1
HiC_scaffold_1	AUGUSTUS	CDS	9476572	9476610	1.0	-	0	ID=g367.t3.CDS15;Parent=g367.t3
HiC_scaffold_1	gmst	CDS	9476572	9476610	460.177669	-	0	ID=g367.t2.CDS15;Parent=g367.t2
HiC_scaffold_1	gmst	exon	9476572	9476610	460.177669	-	0	ID=g367.t2.exon15;Parent=g367.t2
HiC_scaffold_1	AUGUSTUS	intron	9476611	9476897	1.0	-	.	ID=g367.t1.intron15;Parent=g367.t1
HiC_scaffold_1	AUGUSTUS	intron	9476611	9476897	1.0	-	.	ID=g367.t3.intron15;Parent=g367.t3
HiC_scaffold_1	gmst	intron	9476611	9476897	460.177669	-	0	ID=g367.t2.intron15;Parent=g367.t2
HiC_scaffold_1	AUGUSTUS	exon	9476898	9477083	.	-	.	ID=g367.t1.exon16;Parent=g367.t1
HiC_scaffold_1	AUGUSTUS	exon	9476898	9477083	.	-	.	ID=g367.t3.exon16;Parent=g367.t3
HiC_scaffold_1	AUGUSTUS	CDS	9476898	9477083	1.0	-	0	ID=g367.t1.CDS16;Parent=g367.t1
HiC_scaffold_1	AUGUSTUS	CDS	9476898	9477083	1.0	-	0	ID=g367.t3.CDS16;Parent=g367.t3
HiC_scaffold_1	gmst	CDS	9476898	9477083	460.177669	-	0	ID=g367.t2.CDS16;Parent=g367.t2
HiC_scaffold_1	gmst	exon	9476898	9477083	460.177669	-	0	ID=g367.t2.exon16;Parent=g367.t2
HiC_scaffold_1	AUGUSTUS	intron	9477084	9477388	1.0	-	.	ID=g367.t1.intron16;Parent=g367.t1
HiC_scaffold_1	AUGUSTUS	intron	9477084	9477388	1.0	-	.	ID=g367.t3.intron16;Parent=g367.t3
HiC_scaffold_1	gmst	intron	9477084	9477388	460.177669	-	0	ID=g367.t2.intron16;Parent=g367.t2
HiC_scaffold_1	AUGUSTUS	exon	9477389	9477492	.	-	.	ID=g367.t1.exon17;Parent=g367.t1
HiC_scaffold_1	AUGUSTUS	exon	9477389	9477492	.	-	.	ID=g367.t3.exon17;Parent=g367.t3
HiC_scaffold_1	AUGUSTUS	CDS	9477389	9477492	1.0	-	2	ID=g367.t1.CDS17;Parent=g367.t1
HiC_scaffold_1	AUGUSTUS	CDS	9477389	9477492	1.0	-	2	ID=g367.t3.CDS17;Parent=g367.t3
HiC_scaffold_1	gmst	CDS	9477389	9477492	460.177669	-	2	ID=g367.t2.CDS17;Parent=g367.t2
HiC_scaffold_1	gmst	exon	9477389	9477492	460.177669	-	2	ID=g367.t2.exon17;Parent=g367.t2
HiC_scaffold_1	AUGUSTUS	intron	9477493	9478210	1.0	-	.	ID=g367.t1.intron17;Parent=g367.t1
HiC_scaffold_1	AUGUSTUS	intron	9477493	9478210	1.0	-	.	ID=g367.t3.intron17;Parent=g367.t3
HiC_scaffold_1	gmst	intron	9477493	9478210	460.177669	-	0	ID=g367.t2.intron17;Parent=g367.t2
HiC_scaffold_1	AUGUSTUS	exon	9478211	9478525	.	-	.	ID=g367.t1.exon18;Parent=g367.t1
HiC_scaffold_1	AUGUSTUS	exon	9478211	9478525	.	-	.	ID=g367.t3.exon18;Parent=g367.t3
HiC_scaffold_1	AUGUSTUS	CDS	9478211	9478525	1.0	-	2	ID=g367.t1.CDS18;Parent=g367.t1
HiC_scaffold_1	AUGUSTUS	CDS	9478211	9478525	1.0	-	2	ID=g367.t3.CDS18;Parent=g367.t3
HiC_scaffold_1	gmst	CDS	9478211	9478525	460.177669	-	2	ID=g367.t2.CDS18;Parent=g367.t2
HiC_scaffold_1	gmst	exon	9478211	9478525	460.177669	-	2	ID=g367.t2.exon18;Parent=g367.t2
HiC_scaffold_1	AUGUSTUS	intron	9478526	9479348	1.0	-	.	ID=g367.t1.intron18;Parent=g367.t1
HiC_scaffold_1	AUGUSTUS	intron	9478526	9479348	1.0	-	.	ID=g367.t3.intron18;Parent=g367.t3
HiC_scaffold_1	gmst	intron	9478526	9479348	460.177669	-	0	ID=g367.t2.intron18;Parent=g367.t2
HiC_scaffold_1	AUGUSTUS	exon	9479349	9480149	.	-	.	ID=g367.t1.exon19;Parent=g367.t1
HiC_scaffold_1	AUGUSTUS	exon	9479349	9480149	.	-	.	ID=g367.t3.exon19;Parent=g367.t3
HiC_scaffold_1	AUGUSTUS	CDS	9479349	9480149	0.99	-	2	ID=g367.t1.CDS19;Parent=g367.t1
HiC_scaffold_1	AUGUSTUS	CDS	9479349	9480149	1.0	-	2	ID=g367.t3.CDS19;Parent=g367.t3
HiC_scaffold_1	gmst	CDS	9479349	9480149	460.177669	-	2	ID=g367.t2.CDS19;Parent=g367.t2
HiC_scaffold_1	gmst	exon	9479349	9480149	460.177669	-	2	ID=g367.t2.exon19;Parent=g367.t2
HiC_scaffold_1	gmst	intron	9480150	9481307	460.177669	-	0	ID=g367.t2.intron19;Parent=g367.t2
HiC_scaffold_1	AUGUSTUS	intron	9480150	9483747	0.96	-	.	ID=g367.t1.intron19;Parent=g367.t1
HiC_scaffold_1	AUGUSTUS	intron	9480150	9487424	1.0	-	.	ID=g367.t3.intron19;Parent=g367.t3
HiC_scaffold_1	gmst	CDS	9481308	9481389	460.177669	-	0	ID=g367.t2.CDS20;Parent=g367.t2
HiC_scaffold_1	gmst	exon	9481308	9481389	460.177669	-	0	ID=g367.t2.exon20;Parent=g367.t2
HiC_scaffold_1	gmst	start_codon	9481387	9481389	460.177669	-	0	ID=g367.t2.start1;Parent=g367.t2
HiC_scaffold_1	AUGUSTUS	exon	9483748	9483762	.	-	.	ID=g367.t1.exon20;Parent=g367.t1
HiC_scaffold_1	AUGUSTUS	CDS	9483748	9483762	0.96	-	2	ID=g367.t1.CDS20;Parent=g367.t1
HiC_scaffold_1	AUGUSTUS	intron	9483763	9487424	0.96	-	.	ID=g367.t1.intron20;Parent=g367.t1
HiC_scaffold_1	AUGUSTUS	exon	9487425	9487534	.	-	.	ID=g367.t1.exon21;Parent=g367.t1
HiC_scaffold_1	AUGUSTUS	exon	9487425	9487534	.	-	.	ID=g367.t3.exon20;Parent=g367.t3
HiC_scaffold_1	AUGUSTUS	CDS	9487425	9487534	1.0	-	1	ID=g367.t1.CDS21;Parent=g367.t1
HiC_scaffold_1	AUGUSTUS	CDS	9487425	9487534	1.0	-	1	ID=g367.t3.CDS20;Parent=g367.t3
HiC_scaffold_1	AUGUSTUS	intron	9487535	9490820	1.0	-	.	ID=g367.t1.intron21;Parent=g367.t1
HiC_scaffold_1	AUGUSTUS	intron	9487535	9490820	1.0	-	.	ID=g367.t3.intron20;Parent=g367.t3
HiC_scaffold_1	AUGUSTUS	exon	9490821	9491034	.	-	.	ID=g367.t1.exon22;Parent=g367.t1
HiC_scaffold_1	AUGUSTUS	exon	9490821	9491034	.	-	.	ID=g367.t3.exon21;Parent=g367.t3
HiC_scaffold_1	AUGUSTUS	CDS	9490821	9491034	1.0	-	2	ID=g367.t1.CDS22;Parent=g367.t1
HiC_scaffold_1	AUGUSTUS	CDS	9490821	9491034	1.0	-	2	ID=g367.t3.CDS21;Parent=g367.t3
HiC_scaffold_1	AUGUSTUS	intron	9491035	9494319	1.0	-	.	ID=g367.t1.intron22;Parent=g367.t1
HiC_scaffold_1	AUGUSTUS	intron	9491035	9494319	1.0	-	.	ID=g367.t3.intron21;Parent=g367.t3
HiC_scaffold_1	AUGUSTUS	exon	9494320	9494389	.	-	.	ID=g367.t1.exon23;Parent=g367.t1
HiC_scaffold_1	AUGUSTUS	exon	9494320	9494389	.	-	.	ID=g367.t3.exon22;Parent=g367.t3
HiC_scaffold_1	AUGUSTUS	CDS	9494320	9494389	1.0	-	0	ID=g367.t1.CDS23;Parent=g367.t1
HiC_scaffold_1	AUGUSTUS	CDS	9494320	9494389	1.0	-	0	ID=g367.t3.CDS22;Parent=g367.t3
HiC_scaffold_1	AUGUSTUS	start_codon	9494387	9494389	.	-	0	ID=g367.t1.start1;Parent=g367.t1
HiC_scaffold_1	AUGUSTUS	start_codon	9494387	9494389	.	-	0	ID=g367.t3.start1;Parent=g367.t3
HiC_scaffold_1	gmst	start_codon	9543026	9543028	42.880312	+	0	ID=g368.t1.start1;Parent=g368.t1
HiC_scaffold_1	gmst	gene	9543026	9543613	.	+	.	ID=g368
HiC_scaffold_1	gmst	mRNA	9543026	9543613	.	+	.	ID=g368.t1;Parent=g368
HiC_scaffold_1	gmst	CDS	9543026	9543613	42.880312	+	0	ID=g368.t1.CDS1;Parent=g368.t1
HiC_scaffold_1	gmst	exon	9543026	9543613	42.880312	+	0	ID=g368.t1.exon1;Parent=g368.t1
HiC_scaffold_1	gmst	stop_codon	9543611	9543613	42.880312	+	0	ID=g368.t1.stop1;Parent=g368.t1
HiC_scaffold_1	AUGUSTUS	start_codon	9624804	9624806	.	+	0	ID=g369.t1.start1;Parent=g369.t1
HiC_scaffold_1	AUGUSTUS	start_codon	9624804	9624806	.	+	0	ID=g369.t2.start1;Parent=g369.t2
HiC_scaffold_1	AUGUSTUS	exon	9624804	9624846	.	+	.	ID=g369.t1.exon1;Parent=g369.t1
HiC_scaffold_1	AUGUSTUS	exon	9624804	9624846	.	+	.	ID=g369.t2.exon1;Parent=g369.t2
HiC_scaffold_1	AUGUSTUS	CDS	9624804	9624846	1.0	+	0	ID=g369.t1.CDS1;Parent=g369.t1
HiC_scaffold_1	AUGUSTUS	CDS	9624804	9624846	1.0	+	0	ID=g369.t2.CDS1;Parent=g369.t2
HiC_scaffold_1	AUGUSTUS	gene	9624804	9639344	.	+	.	ID=g369
HiC_scaffold_1	AUGUSTUS	mRNA	9624804	9639344	1.0	+	.	ID=g369.t1;Parent=g369;em_target=9668.ENSMPUP00000003028;em_score=1840.2;em_evalue=0.0;em_tcov=.;em_OGs=KOG4193@1|root,KOG4193@2759|Eukaryota,38BBZ@33154|Opisthokonta,3BCIQ@33208|Metazoa,3CU6A@33213|Bilateria,4833E@7711|Chordata,48YED@7742|Vertebrata,3J4U7@40674|Mammalia,3EJIX@33554|Carnivora;em_COG_cat=T;em_desc=Belongs to the G-protein coupled receptor 2 family;em_max_annot_lvl=33208|Metazoa;em_Preferred_name=CD97;em_KEGG_ko=ko:K04591,ko:K08443,ko:K08444,ko:K08445,ko:K08446;em_BRITE=ko00000,ko04030,ko04090,ko04147;em_PFAMs=7tm_2,EGF_CA,GPS;em_GOs=GO:0001775,GO:0002252,GO:0002263,GO:0002274,GO:0002275,GO:0002283,GO:0002366,GO:0002376,GO:0002443,GO:0002444,GO:0002446,GO:0003674,GO:0004888,GO:0004930,GO:0005575,GO:0005576,GO:0005615,GO:0005622,GO:0005623,GO:0005737,GO:0005886,GO:0005887,GO:0006810,GO:0006887,GO:0006950,GO:0006952,GO:0006954,GO:0006955,GO:0007154,GO:0007155,GO:0007165,GO:0007166,GO:0007186,GO:0007267,GO:0008150,GO:0009987,GO:0012505,GO:0012506,GO:0016020,GO:0016021,GO:0016192,GO:0022610,GO:0023052,GO:0030141,GO:0030659,GO:0030667,GO:0031090,GO:0031224,GO:0031226,GO:0031410,GO:0031982,GO:0032940,GO:0036230,GO:0038023,GO:0042119,GO:0043226,GO:0043227,GO:0043229,GO:0043299,GO:0043312,GO:0044087,GO:0044089,GO:0044421,GO:0044422,GO:0044424,GO:0044425,GO:0044433,GO:0044444,GO:0044446,GO:0044459,GO:0044464,GO:0045055,GO:0045321,GO:0046903,GO:0048518,GO:0048522,GO:0050789,GO:0050793,GO:0050794,GO:0050803,GO:0050807,GO:0050896,GO:0051094,GO:0051128,GO:0051130,GO:0051179,GO:0051234,GO:0051239,GO:0051240,GO:0051716,GO:0051960,GO:0051962,GO:0051963,GO:0051965,GO:0060089,GO:0065007,GO:0065008,GO:0071944,GO:0097708,GO:0098588,GO:0098805,GO:0099503,GO:2000026
HiC_scaffold_1	AUGUSTUS	mRNA	9624804	9639344	1.0	+	.	ID=g369.t2;Parent=g369;em_target=9668.ENSMPUP00000003028;em_score=1839.0;em_evalue=0.0;em_tcov=.;em_OGs=KOG4193@1|root,KOG4193@2759|Eukaryota,38BBZ@33154|Opisthokonta,3BCIQ@33208|Metazoa,3CU6A@33213|Bilateria,4833E@7711|Chordata,48YED@7742|Vertebrata,3J4U7@40674|Mammalia,3EJIX@33554|Carnivora;em_COG_cat=T;em_desc=Belongs to the G-protein coupled receptor 2 family;em_max_annot_lvl=33208|Metazoa;em_Preferred_name=CD97;em_KEGG_ko=ko:K04591,ko:K08443,ko:K08444,ko:K08445,ko:K08446;em_BRITE=ko00000,ko04030,ko04090,ko04147;em_PFAMs=7tm_2,EGF_CA,GPS;em_GOs=GO:0001775,GO:0002252,GO:0002263,GO:0002274,GO:0002275,GO:0002283,GO:0002366,GO:0002376,GO:0002443,GO:0002444,GO:0002446,GO:0003674,GO:0004888,GO:0004930,GO:0005575,GO:0005576,GO:0005615,GO:0005622,GO:0005623,GO:0005737,GO:0005886,GO:0005887,GO:0006810,GO:0006887,GO:0006950,GO:0006952,GO:0006954,GO:0006955,GO:0007154,GO:0007155,GO:0007165,GO:0007166,GO:0007186,GO:0007267,GO:0008150,GO:0009987,GO:0012505,GO:0012506,GO:0016020,GO:0016021,GO:0016192,GO:0022610,GO:0023052,GO:0030141,GO:0030659,GO:0030667,GO:0031090,GO:0031224,GO:0031226,GO:0031410,GO:0031982,GO:0032940,GO:0036230,GO:0038023,GO:0042119,GO:0043226,GO:0043227,GO:0043229,GO:0043299,GO:0043312,GO:0044087,GO:0044089,GO:0044421,GO:0044422,GO:0044424,GO:0044425,GO:0044433,GO:0044444,GO:0044446,GO:0044459,GO:0044464,GO:0045055,GO:0045321,GO:0046903,GO:0048518,GO:0048522,GO:0050789,GO:0050793,GO:0050794,GO:0050803,GO:0050807,GO:0050896,GO:0051094,GO:0051128,GO:0051130,GO:0051179,GO:0051234,GO:0051239,GO:0051240,GO:0051716,GO:0051960,GO:0051962,GO:0051963,GO:0051965,GO:0060089,GO:0065007,GO:0065008,GO:0071944,GO:0097708,GO:0098588,GO:0098805,GO:0099503,GO:2000026
HiC_scaffold_1	AUGUSTUS	intron	9624847	9628059	1.0	+	.	ID=g369.t1.intron1;Parent=g369.t1
HiC_scaffold_1	AUGUSTUS	intron	9624847	9628059	1.0	+	.	ID=g369.t2.intron1;Parent=g369.t2
HiC_scaffold_1	AUGUSTUS	exon	9628060	9628110	.	+	.	ID=g369.t1.exon2;Parent=g369.t1
HiC_scaffold_1	AUGUSTUS	exon	9628060	9628110	.	+	.	ID=g369.t2.exon2;Parent=g369.t2
HiC_scaffold_1	AUGUSTUS	CDS	9628060	9628110	1.0	+	2	ID=g369.t1.CDS2;Parent=g369.t1
HiC_scaffold_1	AUGUSTUS	CDS	9628060	9628110	1.0	+	2	ID=g369.t2.CDS2;Parent=g369.t2
HiC_scaffold_1	AUGUSTUS	intron	9628111	9628315	1.0	+	.	ID=g369.t1.intron2;Parent=g369.t1
HiC_scaffold_1	AUGUSTUS	intron	9628111	9628315	1.0	+	.	ID=g369.t2.intron2;Parent=g369.t2
HiC_scaffold_1	AUGUSTUS	exon	9628316	9628435	.	+	.	ID=g369.t1.exon3;Parent=g369.t1
HiC_scaffold_1	AUGUSTUS	exon	9628316	9628435	.	+	.	ID=g369.t2.exon3;Parent=g369.t2
HiC_scaffold_1	AUGUSTUS	CDS	9628316	9628435	1.0	+	2	ID=g369.t1.CDS3;Parent=g369.t1
HiC_scaffold_1	AUGUSTUS	CDS	9628316	9628435	1.0	+	2	ID=g369.t2.CDS3;Parent=g369.t2
HiC_scaffold_1	AUGUSTUS	intron	9628436	9628957	1.0	+	.	ID=g369.t1.intron3;Parent=g369.t1
HiC_scaffold_1	AUGUSTUS	intron	9628436	9628957	1.0	+	.	ID=g369.t2.intron3;Parent=g369.t2
HiC_scaffold_1	AUGUSTUS	exon	9628958	9629113	.	+	.	ID=g369.t1.exon4;Parent=g369.t1
HiC_scaffold_1	AUGUSTUS	exon	9628958	9629113	.	+	.	ID=g369.t2.exon4;Parent=g369.t2
HiC_scaffold_1	AUGUSTUS	CDS	9628958	9629113	1.0	+	2	ID=g369.t1.CDS4;Parent=g369.t1
HiC_scaffold_1	AUGUSTUS	CDS	9628958	9629113	1.0	+	2	ID=g369.t2.CDS4;Parent=g369.t2
HiC_scaffold_1	AUGUSTUS	intron	9629114	9632359	1.0	+	.	ID=g369.t1.intron4;Parent=g369.t1
HiC_scaffold_1	AUGUSTUS	intron	9629114	9632359	1.0	+	.	ID=g369.t2.intron4;Parent=g369.t2
HiC_scaffold_1	AUGUSTUS	exon	9632360	9632491	.	+	.	ID=g369.t1.exon5;Parent=g369.t1
HiC_scaffold_1	AUGUSTUS	exon	9632360	9632491	.	+	.	ID=g369.t2.exon5;Parent=g369.t2
HiC_scaffold_1	AUGUSTUS	CDS	9632360	9632491	1.0	+	2	ID=g369.t1.CDS5;Parent=g369.t1
HiC_scaffold_1	AUGUSTUS	CDS	9632360	9632491	1.0	+	2	ID=g369.t2.CDS5;Parent=g369.t2
HiC_scaffold_1	AUGUSTUS	intron	9632492	9633061	1.0	+	.	ID=g369.t1.intron5;Parent=g369.t1
HiC_scaffold_1	AUGUSTUS	intron	9632492	9633061	1.0	+	.	ID=g369.t2.intron5;Parent=g369.t2
HiC_scaffold_1	AUGUSTUS	exon	9633062	9633208	.	+	.	ID=g369.t1.exon6;Parent=g369.t1
HiC_scaffold_1	AUGUSTUS	exon	9633062	9633208	.	+	.	ID=g369.t2.exon6;Parent=g369.t2
HiC_scaffold_1	AUGUSTUS	CDS	9633062	9633208	1.0	+	2	ID=g369.t1.CDS6;Parent=g369.t1
HiC_scaffold_1	AUGUSTUS	CDS	9633062	9633208	1.0	+	2	ID=g369.t2.CDS6;Parent=g369.t2
HiC_scaffold_1	AUGUSTUS	intron	9633209	9633728	1.0	+	.	ID=g369.t1.intron6;Parent=g369.t1
HiC_scaffold_1	AUGUSTUS	intron	9633209	9633728	1.0	+	.	ID=g369.t2.intron6;Parent=g369.t2
HiC_scaffold_1	AUGUSTUS	exon	9633729	9633875	.	+	.	ID=g369.t1.exon7;Parent=g369.t1
HiC_scaffold_1	AUGUSTUS	exon	9633729	9633875	.	+	.	ID=g369.t2.exon7;Parent=g369.t2
HiC_scaffold_1	AUGUSTUS	CDS	9633729	9633875	1.0	+	2	ID=g369.t1.CDS7;Parent=g369.t1
HiC_scaffold_1	AUGUSTUS	CDS	9633729	9633875	1.0	+	2	ID=g369.t2.CDS7;Parent=g369.t2
HiC_scaffold_1	AUGUSTUS	intron	9633876	9633962	1.0	+	.	ID=g369.t1.intron7;Parent=g369.t1
HiC_scaffold_1	AUGUSTUS	intron	9633876	9633962	1.0	+	.	ID=g369.t2.intron7;Parent=g369.t2
HiC_scaffold_1	AUGUSTUS	exon	9633963	9634009	.	+	.	ID=g369.t1.exon8;Parent=g369.t1
HiC_scaffold_1	AUGUSTUS	exon	9633963	9634009	.	+	.	ID=g369.t2.exon8;Parent=g369.t2
HiC_scaffold_1	AUGUSTUS	CDS	9633963	9634009	1.0	+	2	ID=g369.t1.CDS8;Parent=g369.t1
HiC_scaffold_1	AUGUSTUS	CDS	9633963	9634009	1.0	+	2	ID=g369.t2.CDS8;Parent=g369.t2
HiC_scaffold_1	AUGUSTUS	intron	9634010	9634137	1.0	+	.	ID=g369.t1.intron8;Parent=g369.t1
HiC_scaffold_1	AUGUSTUS	intron	9634010	9634137	1.0	+	.	ID=g369.t2.intron8;Parent=g369.t2
HiC_scaffold_1	AUGUSTUS	exon	9634138	9634215	.	+	.	ID=g369.t1.exon9;Parent=g369.t1
HiC_scaffold_1	AUGUSTUS	exon	9634138	9634215	.	+	.	ID=g369.t2.exon9;Parent=g369.t2
HiC_scaffold_1	AUGUSTUS	CDS	9634138	9634215	1.0	+	0	ID=g369.t1.CDS9;Parent=g369.t1
HiC_scaffold_1	AUGUSTUS	CDS	9634138	9634215	1.0	+	0	ID=g369.t2.CDS9;Parent=g369.t2
HiC_scaffold_1	AUGUSTUS	intron	9634216	9635124	1.0	+	.	ID=g369.t1.intron9;Parent=g369.t1
HiC_scaffold_1	AUGUSTUS	intron	9634216	9635124	1.0	+	.	ID=g369.t2.intron9;Parent=g369.t2
HiC_scaffold_1	AUGUSTUS	exon	9635125	9635305	.	+	.	ID=g369.t1.exon10;Parent=g369.t1
HiC_scaffold_1	AUGUSTUS	exon	9635125	9635305	.	+	.	ID=g369.t2.exon10;Parent=g369.t2
HiC_scaffold_1	AUGUSTUS	CDS	9635125	9635305	1.0	+	0	ID=g369.t1.CDS10;Parent=g369.t1
HiC_scaffold_1	AUGUSTUS	CDS	9635125	9635305	1.0	+	0	ID=g369.t2.CDS10;Parent=g369.t2
HiC_scaffold_1	AUGUSTUS	intron	9635306	9635386	1.0	+	.	ID=g369.t1.intron10;Parent=g369.t1
HiC_scaffold_1	AUGUSTUS	intron	9635306	9635386	1.0	+	.	ID=g369.t2.intron10;Parent=g369.t2
HiC_scaffold_1	AUGUSTUS	exon	9635387	9635500	.	+	.	ID=g369.t1.exon11;Parent=g369.t1
HiC_scaffold_1	AUGUSTUS	exon	9635387	9635500	.	+	.	ID=g369.t2.exon11;Parent=g369.t2
HiC_scaffold_1	AUGUSTUS	CDS	9635387	9635500	1.0	+	2	ID=g369.t1.CDS11;Parent=g369.t1
HiC_scaffold_1	AUGUSTUS	CDS	9635387	9635500	1.0	+	2	ID=g369.t2.CDS11;Parent=g369.t2
HiC_scaffold_1	AUGUSTUS	intron	9635501	9635726	1.0	+	.	ID=g369.t1.intron11;Parent=g369.t1
HiC_scaffold_1	AUGUSTUS	intron	9635501	9635726	1.0	+	.	ID=g369.t2.intron11;Parent=g369.t2
HiC_scaffold_1	AUGUSTUS	exon	9635727	9635962	.	+	.	ID=g369.t1.exon12;Parent=g369.t1
HiC_scaffold_1	AUGUSTUS	exon	9635727	9635962	.	+	.	ID=g369.t2.exon12;Parent=g369.t2
HiC_scaffold_1	AUGUSTUS	CDS	9635727	9635962	1.0	+	2	ID=g369.t1.CDS12;Parent=g369.t1
HiC_scaffold_1	AUGUSTUS	CDS	9635727	9635962	1.0	+	2	ID=g369.t2.CDS12;Parent=g369.t2
HiC_scaffold_1	AUGUSTUS	intron	9635963	9636508	1.0	+	.	ID=g369.t2.intron12;Parent=g369.t2
HiC_scaffold_1	AUGUSTUS	intron	9635963	9636511	1.0	+	.	ID=g369.t1.intron12;Parent=g369.t1
HiC_scaffold_1	AUGUSTUS	exon	9636509	9636688	.	+	.	ID=g369.t2.exon13;Parent=g369.t2
HiC_scaffold_1	AUGUSTUS	CDS	9636509	9636688	1.0	+	0	ID=g369.t2.CDS13;Parent=g369.t2
HiC_scaffold_1	AUGUSTUS	exon	9636512	9636688	.	+	.	ID=g369.t1.exon13;Parent=g369.t1
HiC_scaffold_1	AUGUSTUS	CDS	9636512	9636688	1.0	+	0	ID=g369.t1.CDS13;Parent=g369.t1
HiC_scaffold_1	AUGUSTUS	intron	9636689	9637693	1.0	+	.	ID=g369.t1.intron13;Parent=g369.t1
HiC_scaffold_1	AUGUSTUS	intron	9636689	9637693	1.0	+	.	ID=g369.t2.intron13;Parent=g369.t2
HiC_scaffold_1	AUGUSTUS	exon	9637694	9637894	.	+	.	ID=g369.t1.exon14;Parent=g369.t1
HiC_scaffold_1	AUGUSTUS	exon	9637694	9637894	.	+	.	ID=g369.t2.exon14;Parent=g369.t2
HiC_scaffold_1	AUGUSTUS	CDS	9637694	9637894	1.0	+	0	ID=g369.t1.CDS14;Parent=g369.t1
HiC_scaffold_1	AUGUSTUS	CDS	9637694	9637894	1.0	+	0	ID=g369.t2.CDS14;Parent=g369.t2
HiC_scaffold_1	AUGUSTUS	intron	9637895	9638175	1.0	+	.	ID=g369.t1.intron14;Parent=g369.t1
HiC_scaffold_1	AUGUSTUS	intron	9637895	9638175	1.0	+	.	ID=g369.t2.intron14;Parent=g369.t2
HiC_scaffold_1	AUGUSTUS	exon	9638176	9638402	.	+	.	ID=g369.t1.exon15;Parent=g369.t1
HiC_scaffold_1	AUGUSTUS	exon	9638176	9638402	.	+	.	ID=g369.t2.exon15;Parent=g369.t2
HiC_scaffold_1	AUGUSTUS	CDS	9638176	9638402	1.0	+	0	ID=g369.t1.CDS15;Parent=g369.t1
HiC_scaffold_1	AUGUSTUS	CDS	9638176	9638402	1.0	+	0	ID=g369.t2.CDS15;Parent=g369.t2
HiC_scaffold_1	AUGUSTUS	intron	9638403	9638504	1.0	+	.	ID=g369.t1.intron15;Parent=g369.t1
HiC_scaffold_1	AUGUSTUS	intron	9638403	9638504	1.0	+	.	ID=g369.t2.intron15;Parent=g369.t2
HiC_scaffold_1	AUGUSTUS	exon	9638505	9638571	.	+	.	ID=g369.t1.exon16;Parent=g369.t1
HiC_scaffold_1	AUGUSTUS	exon	9638505	9638571	.	+	.	ID=g369.t2.exon16;Parent=g369.t2
HiC_scaffold_1	AUGUSTUS	CDS	9638505	9638571	1.0	+	1	ID=g369.t1.CDS16;Parent=g369.t1
HiC_scaffold_1	AUGUSTUS	CDS	9638505	9638571	1.0	+	1	ID=g369.t2.CDS16;Parent=g369.t2
HiC_scaffold_1	AUGUSTUS	intron	9638572	9638691	1.0	+	.	ID=g369.t1.intron16;Parent=g369.t1
HiC_scaffold_1	AUGUSTUS	intron	9638572	9638691	1.0	+	.	ID=g369.t2.intron16;Parent=g369.t2
HiC_scaffold_1	AUGUSTUS	exon	9638692	9638783	.	+	.	ID=g369.t1.exon17;Parent=g369.t1
HiC_scaffold_1	AUGUSTUS	exon	9638692	9638783	.	+	.	ID=g369.t2.exon17;Parent=g369.t2
HiC_scaffold_1	AUGUSTUS	CDS	9638692	9638783	1.0	+	0	ID=g369.t1.CDS17;Parent=g369.t1
HiC_scaffold_1	AUGUSTUS	CDS	9638692	9638783	1.0	+	0	ID=g369.t2.CDS17;Parent=g369.t2
HiC_scaffold_1	AUGUSTUS	intron	9638784	9638874	1.0	+	.	ID=g369.t1.intron17;Parent=g369.t1
HiC_scaffold_1	AUGUSTUS	intron	9638784	9638874	1.0	+	.	ID=g369.t2.intron17;Parent=g369.t2
HiC_scaffold_1	AUGUSTUS	exon	9638875	9639043	.	+	.	ID=g369.t1.exon18;Parent=g369.t1
HiC_scaffold_1	AUGUSTUS	exon	9638875	9639043	.	+	.	ID=g369.t2.exon18;Parent=g369.t2
HiC_scaffold_1	AUGUSTUS	CDS	9638875	9639043	1.0	+	1	ID=g369.t1.CDS18;Parent=g369.t1
HiC_scaffold_1	AUGUSTUS	CDS	9638875	9639043	1.0	+	1	ID=g369.t2.CDS18;Parent=g369.t2
HiC_scaffold_1	AUGUSTUS	intron	9639044	9639131	1.0	+	.	ID=g369.t1.intron18;Parent=g369.t1
HiC_scaffold_1	AUGUSTUS	intron	9639044	9639131	1.0	+	.	ID=g369.t2.intron18;Parent=g369.t2
HiC_scaffold_1	AUGUSTUS	exon	9639132	9639230	.	+	.	ID=g369.t1.exon19;Parent=g369.t1
HiC_scaffold_1	AUGUSTUS	exon	9639132	9639230	.	+	.	ID=g369.t2.exon19;Parent=g369.t2
HiC_scaffold_1	AUGUSTUS	CDS	9639132	9639230	1.0	+	0	ID=g369.t1.CDS19;Parent=g369.t1
HiC_scaffold_1	AUGUSTUS	CDS	9639132	9639230	1.0	+	0	ID=g369.t2.CDS19;Parent=g369.t2
HiC_scaffold_1	AUGUSTUS	intron	9639231	9639314	1.0	+	.	ID=g369.t1.intron19;Parent=g369.t1
HiC_scaffold_1	AUGUSTUS	intron	9639231	9639314	1.0	+	.	ID=g369.t2.intron19;Parent=g369.t2
HiC_scaffold_1	AUGUSTUS	exon	9639315	9639344	.	+	.	ID=g369.t1.exon20;Parent=g369.t1
HiC_scaffold_1	AUGUSTUS	exon	9639315	9639344	.	+	.	ID=g369.t2.exon20;Parent=g369.t2
HiC_scaffold_1	AUGUSTUS	CDS	9639315	9639344	1.0	+	0	ID=g369.t1.CDS20;Parent=g369.t1
HiC_scaffold_1	AUGUSTUS	CDS	9639315	9639344	1.0	+	0	ID=g369.t2.CDS20;Parent=g369.t2
HiC_scaffold_1	AUGUSTUS	stop_codon	9639342	9639344	.	+	0	ID=g369.t1.stop1;Parent=g369.t1
HiC_scaffold_1	AUGUSTUS	stop_codon	9639342	9639344	.	+	0	ID=g369.t2.stop1;Parent=g369.t2
HiC_scaffold_1	AUGUSTUS	stop_codon	9640179	9640181	.	-	0	ID=g370.t1.stop1;Parent=g370.t1
HiC_scaffold_1	AUGUSTUS	exon	9640179	9640195	.	-	.	ID=g370.t1.exon1;Parent=g370.t1
HiC_scaffold_1	AUGUSTUS	CDS	9640179	9640195	1.0	-	2	ID=g370.t1.CDS1;Parent=g370.t1
HiC_scaffold_1	AUGUSTUS	gene	9640179	9644207	.	-	.	ID=g370
HiC_scaffold_1	AUGUSTUS	mRNA	9640179	9644207	1.0	-	.	ID=g370.t1;Parent=g370;em_target=9668.ENSMPUP00000003021;em_score=955.3;em_evalue=1.2e-290;em_tcov=.;em_OGs=COG0513@1|root,KOG0329@2759|Eukaryota,38BRK@33154|Opisthokonta,3B99C@33208|Metazoa,3CVV9@33213|Bilateria,47ZGB@7711|Chordata,490C4@7742|Vertebrata,3JD2T@40674|Mammalia,3ENE8@33554|Carnivora;em_COG_cat=A;em_desc=DEAD (Asp-Glu-Ala-Asp) box polypeptide 39A;em_max_annot_lvl=33208|Metazoa;em_Preferred_name=DDX39A;em_EC=3.6.4.13;em_KEGG_ko=ko:K12812,ko:K13182;em_BRITE=ko00000,ko00001,ko00002,ko01000,ko03019,ko03041;em_PFAMs=DEAD,Helicase_C;em_GOs=GO:0000346,GO:0000375,GO:0000377,GO:0000381,GO:0000398,GO:0003674,GO:0003724,GO:0003824,GO:0004004,GO:0004386,GO:0005488,GO:0005515,GO:0005575,GO:0005622,GO:0005623,GO:0005634,GO:0005654,GO:0005667,GO:0005681,GO:0005730,GO:0005737,GO:0006139,GO:0006325,GO:0006338,GO:0006396,GO:0006397,GO:0006403,GO:0006405,GO:0006406,GO:0006611,GO:0006725,GO:0006807,GO:0006810,GO:0006886,GO:0006913,GO:0006950,GO:0006974,GO:0006996,GO:0007275,GO:0007568,GO:0008026,GO:0008104,GO:0008134,GO:0008150,GO:0008152,GO:0008186,GO:0008340,GO:0008380,GO:0009893,GO:0009987,GO:0010259,GO:0010467,GO:0010468,GO:0010501,GO:0010604,GO:0010628,GO:0015031,GO:0015833,GO:0015931,GO:0016043,GO:0016070,GO:0016071,GO:0016462,GO:0016604,GO:0016607,GO:0016787,GO:0016817,GO:0016818,GO:0016887,GO:0017111,GO:0019219,GO:0019222,GO:0031123,GO:0031124,GO:0031323,GO:0031503,GO:0031974,GO:0031981,GO:0032501,GO:0032502,GO:0032991,GO:0033036,GO:0033554,GO:0034613,GO:0034641,GO:0042623,GO:0042802,GO:0042886,GO:0043170,GO:0043226,GO:0043227,GO:0043228,GO:0043229,GO:0043231,GO:0043232,GO:0043233,GO:0043484,GO:0044237,GO:0044238,GO:0044422,GO:0044424,GO:0044428,GO:0044446,GO:0044451,GO:0044464,GO:0045184,GO:0046483,GO:0046907,GO:0048024,GO:0048518,GO:0048856,GO:0050657,GO:0050658,GO:0050684,GO:0050789,GO:0050794,GO:0050896,GO:0051028,GO:0051168,GO:0051169,GO:0051171,GO:0051179,GO:0051234,GO:0051236,GO:0051252,GO:0051276,GO:0051641,GO:0051649,GO:0051716,GO:0060255,GO:0065007,GO:0070013,GO:0070035,GO:0070727,GO:0071166,GO:0071426,GO:0071427,GO:0071702,GO:0071704,GO:0071705,GO:0071840,GO:0080090,GO:0090304,GO:0140098,GO:1901360,GO:1903311,GO:1990904;em_KEGG_Pathway=ko03013,ko03015,ko03040,ko05164,map03013,map03015,map03040,map05164;em_KEGG_Module=M00406,M00430
HiC_scaffold_1	AUGUSTUS	intron	9640196	9640280	1.0	-	.	ID=g370.t1.intron1;Parent=g370.t1
HiC_scaffold_1	AUGUSTUS	exon	9640281	9640428	.	-	.	ID=g370.t1.exon2;Parent=g370.t1
HiC_scaffold_1	AUGUSTUS	CDS	9640281	9640428	1.0	-	0	ID=g370.t1.CDS2;Parent=g370.t1
HiC_scaffold_1	AUGUSTUS	intron	9640429	9640570	1.0	-	.	ID=g370.t1.intron2;Parent=g370.t1
HiC_scaffold_1	AUGUSTUS	exon	9640571	9640715	.	-	.	ID=g370.t1.exon3;Parent=g370.t1
HiC_scaffold_1	AUGUSTUS	CDS	9640571	9640715	1.0	-	1	ID=g370.t1.CDS3;Parent=g370.t1
HiC_scaffold_1	AUGUSTUS	intron	9640716	9640819	1.0	-	.	ID=g370.t1.intron3;Parent=g370.t1
HiC_scaffold_1	AUGUSTUS	exon	9640820	9640929	.	-	.	ID=g370.t1.exon4;Parent=g370.t1
HiC_scaffold_1	AUGUSTUS	CDS	9640820	9640929	1.0	-	0	ID=g370.t1.CDS4;Parent=g370.t1
HiC_scaffold_1	AUGUSTUS	intron	9640930	9641026	1.0	-	.	ID=g370.t1.intron4;Parent=g370.t1
HiC_scaffold_1	AUGUSTUS	exon	9641027	9641158	.	-	.	ID=g370.t1.exon5;Parent=g370.t1
HiC_scaffold_1	AUGUSTUS	CDS	9641027	9641158	1.0	-	0	ID=g370.t1.CDS5;Parent=g370.t1
HiC_scaffold_1	AUGUSTUS	intron	9641159	9641484	1.0	-	.	ID=g370.t1.intron5;Parent=g370.t1
HiC_scaffold_1	AUGUSTUS	exon	9641485	9641603	.	-	.	ID=g370.t1.exon6;Parent=g370.t1
HiC_scaffold_1	AUGUSTUS	CDS	9641485	9641603	1.0	-	2	ID=g370.t1.CDS6;Parent=g370.t1
HiC_scaffold_1	AUGUSTUS	intron	9641604	9642297	1.0	-	.	ID=g370.t1.intron6;Parent=g370.t1
HiC_scaffold_1	AUGUSTUS	exon	9642298	9642481	.	-	.	ID=g370.t1.exon7;Parent=g370.t1
HiC_scaffold_1	AUGUSTUS	CDS	9642298	9642481	1.0	-	0	ID=g370.t1.CDS7;Parent=g370.t1
HiC_scaffold_1	AUGUSTUS	intron	9642482	9642822	1.0	-	.	ID=g370.t1.intron7;Parent=g370.t1
HiC_scaffold_1	AUGUSTUS	exon	9642823	9642915	.	-	.	ID=g370.t1.exon8;Parent=g370.t1
HiC_scaffold_1	AUGUSTUS	CDS	9642823	9642915	1.0	-	0	ID=g370.t1.CDS8;Parent=g370.t1
HiC_scaffold_1	AUGUSTUS	intron	9642916	9643737	1.0	-	.	ID=g370.t1.intron8;Parent=g370.t1
HiC_scaffold_1	AUGUSTUS	exon	9643738	9643865	.	-	.	ID=g370.t1.exon9;Parent=g370.t1
HiC_scaffold_1	AUGUSTUS	CDS	9643738	9643865	1.0	-	2	ID=g370.t1.CDS9;Parent=g370.t1
HiC_scaffold_1	AUGUSTUS	intron	9643866	9643999	1.0	-	.	ID=g370.t1.intron9;Parent=g370.t1
HiC_scaffold_1	AUGUSTUS	exon	9644000	9644207	.	-	.	ID=g370.t1.exon10;Parent=g370.t1
HiC_scaffold_1	AUGUSTUS	CDS	9644000	9644207	1.0	-	0	ID=g370.t1.CDS10;Parent=g370.t1
HiC_scaffold_1	AUGUSTUS	start_codon	9644205	9644207	.	-	0	ID=g370.t1.start1;Parent=g370.t1
HiC_scaffold_1	AUGUSTUS	start_codon	9659718	9659720	.	+	0	ID=g371.t1.start1;Parent=g371.t1
HiC_scaffold_1	AUGUSTUS	exon	9659718	9659738	.	+	.	ID=g371.t1.exon1;Parent=g371.t1
HiC_scaffold_1	AUGUSTUS	CDS	9659718	9659738	1.0	+	0	ID=g371.t1.CDS1;Parent=g371.t1
HiC_scaffold_1	AUGUSTUS	gene	9659718	9679897	.	+	.	ID=g371
HiC_scaffold_1	AUGUSTUS	mRNA	9659718	9679897	1.0	+	.	ID=g371.t1;Parent=g371;em_target=9668.ENSMPUP00000003008;em_score=2100.1;em_evalue=0.0;em_tcov=.;em_OGs=KOG0694@1|root,KOG0694@2759|Eukaryota,38B5Z@33154|Opisthokonta,3B948@33208|Metazoa,3CV9I@33213|Bilateria,4804Z@7711|Chordata,496JK@7742|Vertebrata,3J4QD@40674|Mammalia,3ER0W@33554|Carnivora;em_COG_cat=T;em_desc=kinase N1;em_max_annot_lvl=33208|Metazoa;em_Preferred_name=PKN1;em_EC=2.7.11.13;em_KEGG_ko=ko:K06071;em_KEGG_Pathway=ko04151,ko05132,map04151,map05132;em_BRITE=ko00000,ko00001,ko01000,ko01001;em_PFAMs=HR1,Pkinase,Pkinase_C;em_GOs=GO:0000165,GO:0000187,GO:0000278,GO:0000281,GO:0000910,GO:0001667,GO:0001700,GO:0001776,GO:0001782,GO:0001783,GO:0001932,GO:0001933,GO:0001934,GO:0002009,GO:0002165,GO:0002260,GO:0002376,GO:0002520,GO:0002634,GO:0002637,GO:0002682,GO:0002683,GO:0002694,GO:0002695,GO:0002697,GO:0002700,GO:0002819,GO:0002822,GO:0003008,GO:0003014,GO:0003674,GO:0003682,GO:0003712,GO:0003713,GO:0003824,GO:0004672,GO:0004674,GO:0005080,GO:0005102,GO:0005488,GO:0005515,GO:0005575,GO:0005622,GO:0005623,GO:0005634,GO:0005654,GO:0005737,GO:0005768,GO:0005829,GO:0005886,GO:0005938,GO:0006325,GO:0006355,GO:0006357,GO:0006464,GO:0006468,GO:0006469,GO:0006793,GO:0006796,GO:0006807,GO:0006915,GO:0006928,GO:0006950,GO:0006970,GO:0006972,GO:0006996,GO:0007010,GO:0007049,GO:0007154,GO:0007165,GO:0007254,GO:0007257,GO:0007275,GO:0007391,GO:0007444,GO:0007472,GO:0007552,GO:0007560,GO:0008134,GO:0008150,GO:0008152,GO:0008219,GO:0008285,GO:0009628,GO:0009653,GO:0009790,GO:0009791,GO:0009792,GO:0009886,GO:0009887,GO:0009888,GO:0009889,GO:0009891,GO:0009892,GO:0009893,GO:0009966,GO:0009967,GO:0009987,GO:0010468,GO:0010556,GO:0010557,GO:0010562,GO:0010563,GO:0010564,GO:0010604,GO:0010605,GO:0010631,GO:0010646,GO:0010647,GO:0012501,GO:0012505,GO:0016020,GO:0016043,GO:0016301,GO:0016310,GO:0016331,GO:0016477,GO:0016569,GO:0016570,GO:0016572,GO:0016740,GO:0016772,GO:0016773,GO:0017016,GO:0017048,GO:0017049,GO:0018105,GO:0018107,GO:0018193,GO:0018209,GO:0018210,GO:0019219,GO:0019220,GO:0019222,GO:0019538,GO:0019899,GO:0019900,GO:0019901,GO:0022402,GO:0022603,GO:0023014,GO:0023051,GO:0023052,GO:0023056,GO:0030016,GO:0030017,GO:0030029,GO:0030036,GO:0030374,GO:0030496,GO:0030888,GO:0030889,GO:0031098,GO:0031267,GO:0031323,GO:0031324,GO:0031325,GO:0031326,GO:0031328,GO:0031399,GO:0031400,GO:0031401,GO:0031410,GO:0031430,GO:0031532,GO:0031672,GO:0031974,GO:0031981,GO:0031982,GO:0032147,GO:0032153,GO:0032154,GO:0032155,GO:0032268,GO:0032269,GO:0032270,GO:0032465,GO:0032501,GO:0032502,GO:0032872,GO:0032874,GO:0032879,GO:0032944,GO:0032945,GO:0032954,GO:0032991,GO:0033554,GO:0033673,GO:0033674,GO:0035173,GO:0035184,GO:0035220,GO:0035239,GO:0035257,GO:0035258,GO:0035295,GO:0035402,GO:0035405,GO:0035407,GO:0035556,GO:0036211,GO:0040011,GO:0040012,GO:0042127,GO:0042325,GO:0042326,GO:0042327,GO:0042393,GO:0042592,GO:0042826,GO:0043085,GO:0043086,GO:0043170,GO:0043226,GO:0043227,GO:0043228,GO:0043229,GO:0043231,GO:0043232,GO:0043233,GO:0043292,GO:0043405,GO:0043406,GO:0043408,GO:0043410,GO:0043412,GO:0043506,GO:0043507,GO:0043549,GO:0044092,GO:0044093,GO:0044237,GO:0044238,GO:0044260,GO:0044267,GO:0044422,GO:0044424,GO:0044425,GO:0044428,GO:0044444,GO:0044446,GO:0044448,GO:0044449,GO:0044459,GO:0044464,GO:0045177,GO:0045179,GO:0045859,GO:0045860,GO:0045935,GO:0045936,GO:0045937,GO:0046328,GO:0046330,GO:0046777,GO:0048365,GO:0048513,GO:0048518,GO:0048519,GO:0048522,GO:0048523,GO:0048534,GO:0048536,GO:0048563,GO:0048569,GO:0048583,GO:0048584,GO:0048598,GO:0048707,GO:0048729,GO:0048731,GO:0048856,GO:0048870,GO:0048872,GO:0050670,GO:0050672,GO:0050681,GO:0050776,GO:0050789,GO:0050790,GO:0050793,GO:0050794,GO:0050864,GO:0050865,GO:0050866,GO:0050869,GO:0050896,GO:0051020,GO:0051171,GO:0051172,GO:0051173,GO:0051174,GO:0051179,GO:0051246,GO:0051247,GO:0051248,GO:0051249,GO:0051250,GO:0051252,GO:0051254,GO:0051270,GO:0051276,GO:0051301,GO:0051302,GO:0051338,GO:0051347,GO:0051348,GO:0051403,GO:0051427,GO:0051674,GO:0051716,GO:0051726,GO:0055120,GO:0060255,GO:0060429,GO:0060562,GO:0061041,GO:0061640,GO:0065007,GO:0065008,GO:0065009,GO:0070013,GO:0070227,GO:0070302,GO:0070304,GO:0070663,GO:0070664,GO:0071704,GO:0071840,GO:0071887,GO:0071900,GO:0071902,GO:0071944,GO:0080090,GO:0080134,GO:0080135,GO:0090130,GO:0090132,GO:0090303,GO:0097708,GO:0098590,GO:0099080,GO:0099081,GO:0099512,GO:0099568,GO:0099738,GO:0140096,GO:0140110,GO:1901564,GO:1901648,GO:1902531,GO:1902533,GO:1902680,GO:1903034,GO:1903036,GO:1903047,GO:1903506,GO:1903508,GO:2000112,GO:2000145,GO:2001141
HiC_scaffold_1	AUGUSTUS	intron	9659739	9664057	1.0	+	.	ID=g371.t1.intron1;Parent=g371.t1
HiC_scaffold_1	gmst	start_codon	9663057	9663059	364.427004	+	0	ID=g371.t2.start1;Parent=g371.t2
HiC_scaffold_1	gmst	CDS	9663057	9663095	364.427004	+	0	ID=g371.t2.CDS1;Parent=g371.t2
HiC_scaffold_1	gmst	exon	9663057	9663095	364.427004	+	0	ID=g371.t2.exon1;Parent=g371.t2
HiC_scaffold_1	gmst	mRNA	9663057	9679897	.	+	.	ID=g371.t2;Parent=g371;em_target=9668.ENSMPUP00000003008;em_score=2122.4;em_evalue=0.0;em_tcov=.;em_OGs=KOG0694@1|root,KOG0694@2759|Eukaryota,38B5Z@33154|Opisthokonta,3B948@33208|Metazoa,3CV9I@33213|Bilateria,4804Z@7711|Chordata,496JK@7742|Vertebrata,3J4QD@40674|Mammalia,3ER0W@33554|Carnivora;em_COG_cat=T;em_desc=kinase N1;em_max_annot_lvl=33208|Metazoa;em_Preferred_name=PKN1;em_EC=2.7.11.13;em_KEGG_ko=ko:K06071;em_KEGG_Pathway=ko04151,ko05132,map04151,map05132;em_BRITE=ko00000,ko00001,ko01000,ko01001;em_PFAMs=HR1,Pkinase,Pkinase_C;em_GOs=GO:0000165,GO:0000187,GO:0000278,GO:0000281,GO:0000910,GO:0001667,GO:0001700,GO:0001776,GO:0001782,GO:0001783,GO:0001932,GO:0001933,GO:0001934,GO:0002009,GO:0002165,GO:0002260,GO:0002376,GO:0002520,GO:0002634,GO:0002637,GO:0002682,GO:0002683,GO:0002694,GO:0002695,GO:0002697,GO:0002700,GO:0002819,GO:0002822,GO:0003008,GO:0003014,GO:0003674,GO:0003682,GO:0003712,GO:0003713,GO:0003824,GO:0004672,GO:0004674,GO:0005080,GO:0005102,GO:0005488,GO:0005515,GO:0005575,GO:0005622,GO:0005623,GO:0005634,GO:0005654,GO:0005737,GO:0005768,GO:0005829,GO:0005886,GO:0005938,GO:0006325,GO:0006355,GO:0006357,GO:0006464,GO:0006468,GO:0006469,GO:0006793,GO:0006796,GO:0006807,GO:0006915,GO:0006928,GO:0006950,GO:0006970,GO:0006972,GO:0006996,GO:0007010,GO:0007049,GO:0007154,GO:0007165,GO:0007254,GO:0007257,GO:0007275,GO:0007391,GO:0007444,GO:0007472,GO:0007552,GO:0007560,GO:0008134,GO:0008150,GO:0008152,GO:0008219,GO:0008285,GO:0009628,GO:0009653,GO:0009790,GO:0009791,GO:0009792,GO:0009886,GO:0009887,GO:0009888,GO:0009889,GO:0009891,GO:0009892,GO:0009893,GO:0009966,GO:0009967,GO:0009987,GO:0010468,GO:0010556,GO:0010557,GO:0010562,GO:0010563,GO:0010564,GO:0010604,GO:0010605,GO:0010631,GO:0010646,GO:0010647,GO:0012501,GO:0012505,GO:0016020,GO:0016043,GO:0016301,GO:0016310,GO:0016331,GO:0016477,GO:0016569,GO:0016570,GO:0016572,GO:0016740,GO:0016772,GO:0016773,GO:0017016,GO:0017048,GO:0017049,GO:0018105,GO:0018107,GO:0018193,GO:0018209,GO:0018210,GO:0019219,GO:0019220,GO:0019222,GO:0019538,GO:0019899,GO:0019900,GO:0019901,GO:0022402,GO:0022603,GO:0023014,GO:0023051,GO:0023052,GO:0023056,GO:0030016,GO:0030017,GO:0030029,GO:0030036,GO:0030374,GO:0030496,GO:0030888,GO:0030889,GO:0031098,GO:0031267,GO:0031323,GO:0031324,GO:0031325,GO:0031326,GO:0031328,GO:0031399,GO:0031400,GO:0031401,GO:0031410,GO:0031430,GO:0031532,GO:0031672,GO:0031974,GO:0031981,GO:0031982,GO:0032147,GO:0032153,GO:0032154,GO:0032155,GO:0032268,GO:0032269,GO:0032270,GO:0032465,GO:0032501,GO:0032502,GO:0032872,GO:0032874,GO:0032879,GO:0032944,GO:0032945,GO:0032954,GO:0032991,GO:0033554,GO:0033673,GO:0033674,GO:0035173,GO:0035184,GO:0035220,GO:0035239,GO:0035257,GO:0035258,GO:0035295,GO:0035402,GO:0035405,GO:0035407,GO:0035556,GO:0036211,GO:0040011,GO:0040012,GO:0042127,GO:0042325,GO:0042326,GO:0042327,GO:0042393,GO:0042592,GO:0042826,GO:0043085,GO:0043086,GO:0043170,GO:0043226,GO:0043227,GO:0043228,GO:0043229,GO:0043231,GO:0043232,GO:0043233,GO:0043292,GO:0043405,GO:0043406,GO:0043408,GO:0043410,GO:0043412,GO:0043506,GO:0043507,GO:0043549,GO:0044092,GO:0044093,GO:0044237,GO:0044238,GO:0044260,GO:0044267,GO:0044422,GO:0044424,GO:0044425,GO:0044428,GO:0044444,GO:0044446,GO:0044448,GO:0044449,GO:0044459,GO:0044464,GO:0045177,GO:0045179,GO:0045859,GO:0045860,GO:0045935,GO:0045936,GO:0045937,GO:0046328,GO:0046330,GO:0046777,GO:0048365,GO:0048513,GO:0048518,GO:0048519,GO:0048522,GO:0048523,GO:0048534,GO:0048536,GO:0048563,GO:0048569,GO:0048583,GO:0048584,GO:0048598,GO:0048707,GO:0048729,GO:0048731,GO:0048856,GO:0048870,GO:0048872,GO:0050670,GO:0050672,GO:0050681,GO:0050776,GO:0050789,GO:0050790,GO:0050793,GO:0050794,GO:0050864,GO:0050865,GO:0050866,GO:0050869,GO:0050896,GO:0051020,GO:0051171,GO:0051172,GO:0051173,GO:0051174,GO:0051179,GO:0051246,GO:0051247,GO:0051248,GO:0051249,GO:0051250,GO:0051252,GO:0051254,GO:0051270,GO:0051276,GO:0051301,GO:0051302,GO:0051338,GO:0051347,GO:0051348,GO:0051403,GO:0051427,GO:0051674,GO:0051716,GO:0051726,GO:0055120,GO:0060255,GO:0060429,GO:0060562,GO:0061041,GO:0061640,GO:0065007,GO:0065008,GO:0065009,GO:0070013,GO:0070227,GO:0070302,GO:0070304,GO:0070663,GO:0070664,GO:0071704,GO:0071840,GO:0071887,GO:0071900,GO:0071902,GO:0071944,GO:0080090,GO:0080134,GO:0080135,GO:0090130,GO:0090132,GO:0090303,GO:0097708,GO:0098590,GO:0099080,GO:0099081,GO:0099512,GO:0099568,GO:0099738,GO:0140096,GO:0140110,GO:1901564,GO:1901648,GO:1902531,GO:1902533,GO:1902680,GO:1903034,GO:1903036,GO:1903047,GO:1903506,GO:1903508,GO:2000112,GO:2000145,GO:2001141
HiC_scaffold_1	gmst	intron	9663096	9664057	364.427004	+	0	ID=g371.t2.intron1;Parent=g371.t2
HiC_scaffold_1	AUGUSTUS	exon	9664058	9664361	.	+	.	ID=g371.t1.exon2;Parent=g371.t1
HiC_scaffold_1	AUGUSTUS	CDS	9664058	9664361	1.0	+	0	ID=g371.t1.CDS2;Parent=g371.t1
HiC_scaffold_1	gmst	CDS	9664058	9664361	364.427004	+	0	ID=g371.t2.CDS2;Parent=g371.t2
HiC_scaffold_1	gmst	exon	9664058	9664361	364.427004	+	0	ID=g371.t2.exon2;Parent=g371.t2
HiC_scaffold_1	AUGUSTUS	intron	9664362	9665491	1.0	+	.	ID=g371.t1.intron2;Parent=g371.t1
HiC_scaffold_1	gmst	intron	9664362	9665491	364.427004	+	0	ID=g371.t2.intron2;Parent=g371.t2
HiC_scaffold_1	AUGUSTUS	exon	9665492	9665643	.	+	.	ID=g371.t1.exon3;Parent=g371.t1
HiC_scaffold_1	AUGUSTUS	CDS	9665492	9665643	1.0	+	2	ID=g371.t1.CDS3;Parent=g371.t1
HiC_scaffold_1	gmst	CDS	9665492	9665643	364.427004	+	2	ID=g371.t2.CDS3;Parent=g371.t2
HiC_scaffold_1	gmst	exon	9665492	9665643	364.427004	+	2	ID=g371.t2.exon3;Parent=g371.t2
HiC_scaffold_1	gmst	start_codon	9665611	9665613	272.643491	+	0	ID=g371.t3.start1;Parent=g371.t3
HiC_scaffold_1	gmst	CDS	9665611	9665643	272.643491	+	0	ID=g371.t3.CDS1;Parent=g371.t3
HiC_scaffold_1	gmst	exon	9665611	9665643	272.643491	+	0	ID=g371.t3.exon1;Parent=g371.t3
HiC_scaffold_1	gmst	mRNA	9665611	9679897	.	+	.	ID=g371.t3;Parent=g371;em_target=9668.ENSMPUP00000003008;em_score=1795.7;em_evalue=0.0;em_tcov=.;em_OGs=KOG0694@1|root,KOG0694@2759|Eukaryota,38B5Z@33154|Opisthokonta,3B948@33208|Metazoa,3CV9I@33213|Bilateria,4804Z@7711|Chordata,496JK@7742|Vertebrata,3J4QD@40674|Mammalia,3ER0W@33554|Carnivora;em_COG_cat=T;em_desc=kinase N1;em_max_annot_lvl=33208|Metazoa;em_Preferred_name=PKN1;em_EC=2.7.11.13;em_KEGG_ko=ko:K06071;em_KEGG_Pathway=ko04151,ko05132,map04151,map05132;em_BRITE=ko00000,ko00001,ko01000,ko01001;em_PFAMs=HR1,Pkinase,Pkinase_C;em_GOs=GO:0000165,GO:0000187,GO:0000278,GO:0000281,GO:0000910,GO:0001667,GO:0001700,GO:0001776,GO:0001782,GO:0001783,GO:0001932,GO:0001933,GO:0001934,GO:0002009,GO:0002165,GO:0002260,GO:0002376,GO:0002520,GO:0002634,GO:0002637,GO:0002682,GO:0002683,GO:0002694,GO:0002695,GO:0002697,GO:0002700,GO:0002819,GO:0002822,GO:0003008,GO:0003014,GO:0003674,GO:0003682,GO:0003712,GO:0003713,GO:0003824,GO:0004672,GO:0004674,GO:0005080,GO:0005102,GO:0005488,GO:0005515,GO:0005575,GO:0005622,GO:0005623,GO:0005634,GO:0005654,GO:0005737,GO:0005768,GO:0005829,GO:0005886,GO:0005938,GO:0006325,GO:0006355,GO:0006357,GO:0006464,GO:0006468,GO:0006469,GO:0006793,GO:0006796,GO:0006807,GO:0006915,GO:0006928,GO:0006950,GO:0006970,GO:0006972,GO:0006996,GO:0007010,GO:0007049,GO:0007154,GO:0007165,GO:0007254,GO:0007257,GO:0007275,GO:0007391,GO:0007444,GO:0007472,GO:0007552,GO:0007560,GO:0008134,GO:0008150,GO:0008152,GO:0008219,GO:0008285,GO:0009628,GO:0009653,GO:0009790,GO:0009791,GO:0009792,GO:0009886,GO:0009887,GO:0009888,GO:0009889,GO:0009891,GO:0009892,GO:0009893,GO:0009966,GO:0009967,GO:0009987,GO:0010468,GO:0010556,GO:0010557,GO:0010562,GO:0010563,GO:0010564,GO:0010604,GO:0010605,GO:0010631,GO:0010646,GO:0010647,GO:0012501,GO:0012505,GO:0016020,GO:0016043,GO:0016301,GO:0016310,GO:0016331,GO:0016477,GO:0016569,GO:0016570,GO:0016572,GO:0016740,GO:0016772,GO:0016773,GO:0017016,GO:0017048,GO:0017049,GO:0018105,GO:0018107,GO:0018193,GO:0018209,GO:0018210,GO:0019219,GO:0019220,GO:0019222,GO:0019538,GO:0019899,GO:0019900,GO:0019901,GO:0022402,GO:0022603,GO:0023014,GO:0023051,GO:0023052,GO:0023056,GO:0030016,GO:0030017,GO:0030029,GO:0030036,GO:0030374,GO:0030496,GO:0030888,GO:0030889,GO:0031098,GO:0031267,GO:0031323,GO:0031324,GO:0031325,GO:0031326,GO:0031328,GO:0031399,GO:0031400,GO:0031401,GO:0031410,GO:0031430,GO:0031532,GO:0031672,GO:0031974,GO:0031981,GO:0031982,GO:0032147,GO:0032153,GO:0032154,GO:0032155,GO:0032268,GO:0032269,GO:0032270,GO:0032465,GO:0032501,GO:0032502,GO:0032872,GO:0032874,GO:0032879,GO:0032944,GO:0032945,GO:0032954,GO:0032991,GO:0033554,GO:0033673,GO:0033674,GO:0035173,GO:0035184,GO:0035220,GO:0035239,GO:0035257,GO:0035258,GO:0035295,GO:0035402,GO:0035405,GO:0035407,GO:0035556,GO:0036211,GO:0040011,GO:0040012,GO:0042127,GO:0042325,GO:0042326,GO:0042327,GO:0042393,GO:0042592,GO:0042826,GO:0043085,GO:0043086,GO:0043170,GO:0043226,GO:0043227,GO:0043228,GO:0043229,GO:0043231,GO:0043232,GO:0043233,GO:0043292,GO:0043405,GO:0043406,GO:0043408,GO:0043410,GO:0043412,GO:0043506,GO:0043507,GO:0043549,GO:0044092,GO:0044093,GO:0044237,GO:0044238,GO:0044260,GO:0044267,GO:0044422,GO:0044424,GO:0044425,GO:0044428,GO:0044444,GO:0044446,GO:0044448,GO:0044449,GO:0044459,GO:0044464,GO:0045177,GO:0045179,GO:0045859,GO:0045860,GO:0045935,GO:0045936,GO:0045937,GO:0046328,GO:0046330,GO:0046777,GO:0048365,GO:0048513,GO:0048518,GO:0048519,GO:0048522,GO:0048523,GO:0048534,GO:0048536,GO:0048563,GO:0048569,GO:0048583,GO:0048584,GO:0048598,GO:0048707,GO:0048729,GO:0048731,GO:0048856,GO:0048870,GO:0048872,GO:0050670,GO:0050672,GO:0050681,GO:0050776,GO:0050789,GO:0050790,GO:0050793,GO:0050794,GO:0050864,GO:0050865,GO:0050866,GO:0050869,GO:0050896,GO:0051020,GO:0051171,GO:0051172,GO:0051173,GO:0051174,GO:0051179,GO:0051246,GO:0051247,GO:0051248,GO:0051249,GO:0051250,GO:0051252,GO:0051254,GO:0051270,GO:0051276,GO:0051301,GO:0051302,GO:0051338,GO:0051347,GO:0051348,GO:0051403,GO:0051427,GO:0051674,GO:0051716,GO:0051726,GO:0055120,GO:0060255,GO:0060429,GO:0060562,GO:0061041,GO:0061640,GO:0065007,GO:0065008,GO:0065009,GO:0070013,GO:0070227,GO:0070302,GO:0070304,GO:0070663,GO:0070664,GO:0071704,GO:0071840,GO:0071887,GO:0071900,GO:0071902,GO:0071944,GO:0080090,GO:0080134,GO:0080135,GO:0090130,GO:0090132,GO:0090303,GO:0097708,GO:0098590,GO:0099080,GO:0099081,GO:0099512,GO:0099568,GO:0099738,GO:0140096,GO:0140110,GO:1901564,GO:1901648,GO:1902531,GO:1902533,GO:1902680,GO:1903034,GO:1903036,GO:1903047,GO:1903506,GO:1903508,GO:2000112,GO:2000145,GO:2001141
HiC_scaffold_1	AUGUSTUS	intron	9665644	9666761	1.0	+	.	ID=g371.t1.intron3;Parent=g371.t1
HiC_scaffold_1	gmst	intron	9665644	9666761	272.643491	+	0	ID=g371.t3.intron1;Parent=g371.t3
HiC_scaffold_1	gmst	intron	9665644	9666761	364.427004	+	0	ID=g371.t2.intron3;Parent=g371.t2
HiC_scaffold_1	AUGUSTUS	exon	9666762	9666897	.	+	.	ID=g371.t1.exon4;Parent=g371.t1
HiC_scaffold_1	AUGUSTUS	CDS	9666762	9666897	1.0	+	0	ID=g371.t1.CDS4;Parent=g371.t1
HiC_scaffold_1	gmst	CDS	9666762	9666897	272.643491	+	0	ID=g371.t3.CDS2;Parent=g371.t3
HiC_scaffold_1	gmst	exon	9666762	9666897	272.643491	+	0	ID=g371.t3.exon2;Parent=g371.t3
HiC_scaffold_1	gmst	CDS	9666762	9666897	364.427004	+	0	ID=g371.t2.CDS4;Parent=g371.t2
HiC_scaffold_1	gmst	exon	9666762	9666897	364.427004	+	0	ID=g371.t2.exon4;Parent=g371.t2
HiC_scaffold_1	AUGUSTUS	intron	9666898	9669489	1.0	+	.	ID=g371.t1.intron4;Parent=g371.t1
HiC_scaffold_1	gmst	intron	9666898	9669489	272.643491	+	0	ID=g371.t3.intron2;Parent=g371.t3
HiC_scaffold_1	gmst	intron	9666898	9669489	364.427004	+	0	ID=g371.t2.intron4;Parent=g371.t2
HiC_scaffold_1	AUGUSTUS	exon	9669490	9669635	.	+	.	ID=g371.t1.exon5;Parent=g371.t1
HiC_scaffold_1	AUGUSTUS	CDS	9669490	9669635	1.0	+	2	ID=g371.t1.CDS5;Parent=g371.t1
HiC_scaffold_1	gmst	CDS	9669490	9669635	272.643491	+	2	ID=g371.t3.CDS3;Parent=g371.t3
HiC_scaffold_1	gmst	exon	9669490	9669635	272.643491	+	2	ID=g371.t3.exon3;Parent=g371.t3
HiC_scaffold_1	gmst	CDS	9669490	9669635	364.427004	+	2	ID=g371.t2.CDS5;Parent=g371.t2
HiC_scaffold_1	gmst	exon	9669490	9669635	364.427004	+	2	ID=g371.t2.exon5;Parent=g371.t2
HiC_scaffold_1	AUGUSTUS	intron	9669636	9669916	1.0	+	.	ID=g371.t1.intron5;Parent=g371.t1
HiC_scaffold_1	gmst	intron	9669636	9669916	272.643491	+	0	ID=g371.t3.intron3;Parent=g371.t3
HiC_scaffold_1	gmst	intron	9669636	9669916	364.427004	+	0	ID=g371.t2.intron5;Parent=g371.t2
HiC_scaffold_1	AUGUSTUS	exon	9669917	9670130	.	+	.	ID=g371.t1.exon6;Parent=g371.t1
HiC_scaffold_1	AUGUSTUS	CDS	9669917	9670130	1.0	+	0	ID=g371.t1.CDS6;Parent=g371.t1
HiC_scaffold_1	gmst	CDS	9669917	9670130	272.643491	+	0	ID=g371.t3.CDS4;Parent=g371.t3
HiC_scaffold_1	gmst	exon	9669917	9670130	272.643491	+	0	ID=g371.t3.exon4;Parent=g371.t3
HiC_scaffold_1	gmst	CDS	9669917	9670130	364.427004	+	0	ID=g371.t2.CDS6;Parent=g371.t2
HiC_scaffold_1	gmst	exon	9669917	9670130	364.427004	+	0	ID=g371.t2.exon6;Parent=g371.t2
HiC_scaffold_1	AUGUSTUS	intron	9670131	9670927	1.0	+	.	ID=g371.t1.intron6;Parent=g371.t1
HiC_scaffold_1	gmst	intron	9670131	9670927	272.643491	+	0	ID=g371.t3.intron4;Parent=g371.t3
HiC_scaffold_1	gmst	intron	9670131	9670927	364.427004	+	0	ID=g371.t2.intron6;Parent=g371.t2
HiC_scaffold_1	AUGUSTUS	exon	9670928	9671122	.	+	.	ID=g371.t1.exon7;Parent=g371.t1
HiC_scaffold_1	AUGUSTUS	CDS	9670928	9671122	1.0	+	2	ID=g371.t1.CDS7;Parent=g371.t1
HiC_scaffold_1	gmst	CDS	9670928	9671122	272.643491	+	2	ID=g371.t3.CDS5;Parent=g371.t3
HiC_scaffold_1	gmst	exon	9670928	9671122	272.643491	+	2	ID=g371.t3.exon5;Parent=g371.t3
HiC_scaffold_1	gmst	CDS	9670928	9671122	364.427004	+	2	ID=g371.t2.CDS7;Parent=g371.t2
HiC_scaffold_1	gmst	exon	9670928	9671122	364.427004	+	2	ID=g371.t2.exon7;Parent=g371.t2
HiC_scaffold_1	AUGUSTUS	intron	9671123	9671784	1.0	+	.	ID=g371.t1.intron7;Parent=g371.t1
HiC_scaffold_1	gmst	intron	9671123	9671784	272.643491	+	0	ID=g371.t3.intron5;Parent=g371.t3
HiC_scaffold_1	gmst	intron	9671123	9671784	364.427004	+	0	ID=g371.t2.intron7;Parent=g371.t2
HiC_scaffold_1	AUGUSTUS	exon	9671785	9671894	.	+	.	ID=g371.t1.exon8;Parent=g371.t1
HiC_scaffold_1	AUGUSTUS	CDS	9671785	9671894	1.0	+	2	ID=g371.t1.CDS8;Parent=g371.t1
HiC_scaffold_1	gmst	CDS	9671785	9671894	272.643491	+	2	ID=g371.t3.CDS6;Parent=g371.t3
HiC_scaffold_1	gmst	exon	9671785	9671894	272.643491	+	2	ID=g371.t3.exon6;Parent=g371.t3
HiC_scaffold_1	gmst	CDS	9671785	9671894	364.427004	+	2	ID=g371.t2.CDS8;Parent=g371.t2
HiC_scaffold_1	gmst	exon	9671785	9671894	364.427004	+	2	ID=g371.t2.exon8;Parent=g371.t2
HiC_scaffold_1	AUGUSTUS	intron	9671895	9671987	1.0	+	.	ID=g371.t1.intron8;Parent=g371.t1
HiC_scaffold_1	gmst	intron	9671895	9671987	272.643491	+	0	ID=g371.t3.intron6;Parent=g371.t3
HiC_scaffold_1	gmst	intron	9671895	9671987	364.427004	+	0	ID=g371.t2.intron8;Parent=g371.t2
HiC_scaffold_1	AUGUSTUS	exon	9671988	9672131	.	+	.	ID=g371.t1.exon9;Parent=g371.t1
HiC_scaffold_1	AUGUSTUS	CDS	9671988	9672131	1.0	+	0	ID=g371.t1.CDS9;Parent=g371.t1
HiC_scaffold_1	gmst	CDS	9671988	9672131	272.643491	+	0	ID=g371.t3.CDS7;Parent=g371.t3
HiC_scaffold_1	gmst	exon	9671988	9672131	272.643491	+	0	ID=g371.t3.exon7;Parent=g371.t3
HiC_scaffold_1	gmst	CDS	9671988	9672131	364.427004	+	0	ID=g371.t2.CDS9;Parent=g371.t2
HiC_scaffold_1	gmst	exon	9671988	9672131	364.427004	+	0	ID=g371.t2.exon9;Parent=g371.t2
HiC_scaffold_1	AUGUSTUS	intron	9672132	9673678	1.0	+	.	ID=g371.t1.intron9;Parent=g371.t1
HiC_scaffold_1	gmst	intron	9672132	9673678	272.643491	+	0	ID=g371.t3.intron7;Parent=g371.t3
HiC_scaffold_1	gmst	intron	9672132	9673678	364.427004	+	0	ID=g371.t2.intron9;Parent=g371.t2
HiC_scaffold_1	AUGUSTUS	exon	9673679	9673754	.	+	.	ID=g371.t1.exon10;Parent=g371.t1
HiC_scaffold_1	AUGUSTUS	CDS	9673679	9673754	1.0	+	0	ID=g371.t1.CDS10;Parent=g371.t1
HiC_scaffold_1	gmst	CDS	9673679	9673754	272.643491	+	0	ID=g371.t3.CDS8;Parent=g371.t3
HiC_scaffold_1	gmst	exon	9673679	9673754	272.643491	+	0	ID=g371.t3.exon8;Parent=g371.t3
HiC_scaffold_1	gmst	CDS	9673679	9673754	364.427004	+	0	ID=g371.t2.CDS10;Parent=g371.t2
HiC_scaffold_1	gmst	exon	9673679	9673754	364.427004	+	0	ID=g371.t2.exon10;Parent=g371.t2
HiC_scaffold_1	AUGUSTUS	intron	9673755	9673834	1.0	+	.	ID=g371.t1.intron10;Parent=g371.t1
HiC_scaffold_1	gmst	intron	9673755	9673834	272.643491	+	0	ID=g371.t3.intron8;Parent=g371.t3
HiC_scaffold_1	gmst	intron	9673755	9673834	364.427004	+	0	ID=g371.t2.intron10;Parent=g371.t2
HiC_scaffold_1	AUGUSTUS	exon	9673835	9673976	.	+	.	ID=g371.t1.exon11;Parent=g371.t1
HiC_scaffold_1	AUGUSTUS	CDS	9673835	9673976	1.0	+	2	ID=g371.t1.CDS11;Parent=g371.t1
HiC_scaffold_1	gmst	CDS	9673835	9673976	272.643491	+	2	ID=g371.t3.CDS9;Parent=g371.t3
HiC_scaffold_1	gmst	exon	9673835	9673976	272.643491	+	2	ID=g371.t3.exon9;Parent=g371.t3
HiC_scaffold_1	gmst	CDS	9673835	9673976	364.427004	+	2	ID=g371.t2.CDS11;Parent=g371.t2
HiC_scaffold_1	gmst	exon	9673835	9673976	364.427004	+	2	ID=g371.t2.exon11;Parent=g371.t2
HiC_scaffold_1	AUGUSTUS	intron	9673977	9674066	1.0	+	.	ID=g371.t1.intron11;Parent=g371.t1
HiC_scaffold_1	gmst	intron	9673977	9674066	272.643491	+	0	ID=g371.t3.intron9;Parent=g371.t3
HiC_scaffold_1	gmst	intron	9673977	9674066	364.427004	+	0	ID=g371.t2.intron11;Parent=g371.t2
HiC_scaffold_1	AUGUSTUS	exon	9674067	9674160	.	+	.	ID=g371.t1.exon12;Parent=g371.t1
HiC_scaffold_1	AUGUSTUS	CDS	9674067	9674160	1.0	+	1	ID=g371.t1.CDS12;Parent=g371.t1
HiC_scaffold_1	gmst	CDS	9674067	9674160	272.643491	+	1	ID=g371.t3.CDS10;Parent=g371.t3
HiC_scaffold_1	gmst	exon	9674067	9674160	272.643491	+	1	ID=g371.t3.exon10;Parent=g371.t3
HiC_scaffold_1	gmst	CDS	9674067	9674160	364.427004	+	1	ID=g371.t2.CDS12;Parent=g371.t2
HiC_scaffold_1	gmst	exon	9674067	9674160	364.427004	+	1	ID=g371.t2.exon12;Parent=g371.t2
HiC_scaffold_1	AUGUSTUS	intron	9674161	9676113	1.0	+	.	ID=g371.t1.intron12;Parent=g371.t1
HiC_scaffold_1	gmst	intron	9674161	9676113	272.643491	+	0	ID=g371.t3.intron10;Parent=g371.t3
HiC_scaffold_1	gmst	intron	9674161	9676113	364.427004	+	0	ID=g371.t2.intron12;Parent=g371.t2
HiC_scaffold_1	AUGUSTUS	exon	9676114	9676193	.	+	.	ID=g371.t1.exon13;Parent=g371.t1
HiC_scaffold_1	AUGUSTUS	CDS	9676114	9676193	1.0	+	0	ID=g371.t1.CDS13;Parent=g371.t1
HiC_scaffold_1	gmst	CDS	9676114	9676193	272.643491	+	0	ID=g371.t3.CDS11;Parent=g371.t3
HiC_scaffold_1	gmst	exon	9676114	9676193	272.643491	+	0	ID=g371.t3.exon11;Parent=g371.t3
HiC_scaffold_1	gmst	CDS	9676114	9676193	364.427004	+	0	ID=g371.t2.CDS13;Parent=g371.t2
HiC_scaffold_1	gmst	exon	9676114	9676193	364.427004	+	0	ID=g371.t2.exon13;Parent=g371.t2
HiC_scaffold_1	AUGUSTUS	intron	9676194	9676276	1.0	+	.	ID=g371.t1.intron13;Parent=g371.t1
HiC_scaffold_1	gmst	intron	9676194	9676276	272.643491	+	0	ID=g371.t3.intron11;Parent=g371.t3
HiC_scaffold_1	gmst	intron	9676194	9676276	364.427004	+	0	ID=g371.t2.intron13;Parent=g371.t2
HiC_scaffold_1	AUGUSTUS	exon	9676277	9676352	.	+	.	ID=g371.t1.exon14;Parent=g371.t1
HiC_scaffold_1	AUGUSTUS	CDS	9676277	9676352	1.0	+	1	ID=g371.t1.CDS14;Parent=g371.t1
HiC_scaffold_1	gmst	CDS	9676277	9676352	272.643491	+	1	ID=g371.t3.CDS12;Parent=g371.t3
HiC_scaffold_1	gmst	exon	9676277	9676352	272.643491	+	1	ID=g371.t3.exon12;Parent=g371.t3
HiC_scaffold_1	gmst	CDS	9676277	9676352	364.427004	+	1	ID=g371.t2.CDS14;Parent=g371.t2
HiC_scaffold_1	gmst	exon	9676277	9676352	364.427004	+	1	ID=g371.t2.exon14;Parent=g371.t2
HiC_scaffold_1	AUGUSTUS	intron	9676353	9676434	1.0	+	.	ID=g371.t1.intron14;Parent=g371.t1
HiC_scaffold_1	gmst	intron	9676353	9676434	272.643491	+	0	ID=g371.t3.intron12;Parent=g371.t3
HiC_scaffold_1	gmst	intron	9676353	9676434	364.427004	+	0	ID=g371.t2.intron14;Parent=g371.t2
HiC_scaffold_1	AUGUSTUS	exon	9676435	9676526	.	+	.	ID=g371.t1.exon15;Parent=g371.t1
HiC_scaffold_1	AUGUSTUS	CDS	9676435	9676526	1.0	+	0	ID=g371.t1.CDS15;Parent=g371.t1
HiC_scaffold_1	gmst	CDS	9676435	9676526	272.643491	+	0	ID=g371.t3.CDS13;Parent=g371.t3
HiC_scaffold_1	gmst	exon	9676435	9676526	272.643491	+	0	ID=g371.t3.exon13;Parent=g371.t3
HiC_scaffold_1	gmst	CDS	9676435	9676526	364.427004	+	0	ID=g371.t2.CDS15;Parent=g371.t2
HiC_scaffold_1	gmst	exon	9676435	9676526	364.427004	+	0	ID=g371.t2.exon15;Parent=g371.t2
HiC_scaffold_1	AUGUSTUS	intron	9676527	9677703	1.0	+	.	ID=g371.t1.intron15;Parent=g371.t1
HiC_scaffold_1	gmst	intron	9676527	9677703	272.643491	+	0	ID=g371.t3.intron13;Parent=g371.t3
HiC_scaffold_1	gmst	intron	9676527	9677703	364.427004	+	0	ID=g371.t2.intron15;Parent=g371.t2
HiC_scaffold_1	AUGUSTUS	exon	9677704	9677880	.	+	.	ID=g371.t1.exon16;Parent=g371.t1
HiC_scaffold_1	AUGUSTUS	CDS	9677704	9677880	1.0	+	1	ID=g371.t1.CDS16;Parent=g371.t1
HiC_scaffold_1	gmst	CDS	9677704	9677880	272.643491	+	1	ID=g371.t3.CDS14;Parent=g371.t3
HiC_scaffold_1	gmst	exon	9677704	9677880	272.643491	+	1	ID=g371.t3.exon14;Parent=g371.t3
HiC_scaffold_1	gmst	CDS	9677704	9677880	364.427004	+	1	ID=g371.t2.CDS16;Parent=g371.t2
HiC_scaffold_1	gmst	exon	9677704	9677880	364.427004	+	1	ID=g371.t2.exon16;Parent=g371.t2
HiC_scaffold_1	AUGUSTUS	intron	9677881	9678084	1.0	+	.	ID=g371.t1.intron16;Parent=g371.t1
HiC_scaffold_1	gmst	intron	9677881	9678084	272.643491	+	0	ID=g371.t3.intron14;Parent=g371.t3
HiC_scaffold_1	gmst	intron	9677881	9678084	364.427004	+	0	ID=g371.t2.intron16;Parent=g371.t2
HiC_scaffold_1	AUGUSTUS	exon	9678085	9678147	.	+	.	ID=g371.t1.exon17;Parent=g371.t1
HiC_scaffold_1	AUGUSTUS	CDS	9678085	9678147	1.0	+	1	ID=g371.t1.CDS17;Parent=g371.t1
HiC_scaffold_1	gmst	CDS	9678085	9678147	272.643491	+	1	ID=g371.t3.CDS15;Parent=g371.t3
HiC_scaffold_1	gmst	exon	9678085	9678147	272.643491	+	1	ID=g371.t3.exon15;Parent=g371.t3
HiC_scaffold_1	gmst	CDS	9678085	9678147	364.427004	+	1	ID=g371.t2.CDS17;Parent=g371.t2
HiC_scaffold_1	gmst	exon	9678085	9678147	364.427004	+	1	ID=g371.t2.exon17;Parent=g371.t2
HiC_scaffold_1	AUGUSTUS	intron	9678148	9678269	1.0	+	.	ID=g371.t1.intron17;Parent=g371.t1
HiC_scaffold_1	gmst	intron	9678148	9678269	272.643491	+	0	ID=g371.t3.intron15;Parent=g371.t3
HiC_scaffold_1	gmst	intron	9678148	9678269	364.427004	+	0	ID=g371.t2.intron17;Parent=g371.t2
HiC_scaffold_1	AUGUSTUS	exon	9678270	9678346	.	+	.	ID=g371.t1.exon18;Parent=g371.t1
HiC_scaffold_1	AUGUSTUS	CDS	9678270	9678346	1.0	+	1	ID=g371.t1.CDS18;Parent=g371.t1
HiC_scaffold_1	gmst	CDS	9678270	9678346	272.643491	+	1	ID=g371.t3.CDS16;Parent=g371.t3
HiC_scaffold_1	gmst	exon	9678270	9678346	272.643491	+	1	ID=g371.t3.exon16;Parent=g371.t3
HiC_scaffold_1	gmst	CDS	9678270	9678346	364.427004	+	1	ID=g371.t2.CDS18;Parent=g371.t2
HiC_scaffold_1	gmst	exon	9678270	9678346	364.427004	+	1	ID=g371.t2.exon18;Parent=g371.t2
HiC_scaffold_1	AUGUSTUS	intron	9678347	9678550	1.0	+	.	ID=g371.t1.intron18;Parent=g371.t1
HiC_scaffold_1	gmst	intron	9678347	9678550	272.643491	+	0	ID=g371.t3.intron16;Parent=g371.t3
HiC_scaffold_1	gmst	intron	9678347	9678550	364.427004	+	0	ID=g371.t2.intron18;Parent=g371.t2
HiC_scaffold_1	AUGUSTUS	exon	9678551	9678693	.	+	.	ID=g371.t1.exon19;Parent=g371.t1
HiC_scaffold_1	AUGUSTUS	CDS	9678551	9678693	1.0	+	2	ID=g371.t1.CDS19;Parent=g371.t1
HiC_scaffold_1	gmst	CDS	9678551	9678693	272.643491	+	2	ID=g371.t3.CDS17;Parent=g371.t3
HiC_scaffold_1	gmst	exon	9678551	9678693	272.643491	+	2	ID=g371.t3.exon17;Parent=g371.t3
HiC_scaffold_1	gmst	CDS	9678551	9678693	364.427004	+	2	ID=g371.t2.CDS19;Parent=g371.t2
HiC_scaffold_1	gmst	exon	9678551	9678693	364.427004	+	2	ID=g371.t2.exon19;Parent=g371.t2
HiC_scaffold_1	AUGUSTUS	intron	9678694	9678974	1.0	+	.	ID=g371.t1.intron19;Parent=g371.t1
HiC_scaffold_1	gmst	intron	9678694	9678974	272.643491	+	0	ID=g371.t3.intron17;Parent=g371.t3
HiC_scaffold_1	gmst	intron	9678694	9678974	364.427004	+	0	ID=g371.t2.intron19;Parent=g371.t2
HiC_scaffold_1	AUGUSTUS	exon	9678975	9679082	.	+	.	ID=g371.t1.exon20;Parent=g371.t1
HiC_scaffold_1	AUGUSTUS	CDS	9678975	9679082	1.0	+	0	ID=g371.t1.CDS20;Parent=g371.t1
HiC_scaffold_1	gmst	CDS	9678975	9679082	272.643491	+	0	ID=g371.t3.CDS18;Parent=g371.t3
HiC_scaffold_1	gmst	exon	9678975	9679082	272.643491	+	0	ID=g371.t3.exon18;Parent=g371.t3
HiC_scaffold_1	gmst	CDS	9678975	9679082	364.427004	+	0	ID=g371.t2.CDS20;Parent=g371.t2
HiC_scaffold_1	gmst	exon	9678975	9679082	364.427004	+	0	ID=g371.t2.exon20;Parent=g371.t2
HiC_scaffold_1	AUGUSTUS	intron	9679083	9679161	1.0	+	.	ID=g371.t1.intron20;Parent=g371.t1
HiC_scaffold_1	gmst	intron	9679083	9679161	272.643491	+	0	ID=g371.t3.intron18;Parent=g371.t3
HiC_scaffold_1	gmst	intron	9679083	9679161	364.427004	+	0	ID=g371.t2.intron20;Parent=g371.t2
HiC_scaffold_1	AUGUSTUS	exon	9679162	9679242	.	+	.	ID=g371.t1.exon21;Parent=g371.t1
HiC_scaffold_1	AUGUSTUS	CDS	9679162	9679242	1.0	+	0	ID=g371.t1.CDS21;Parent=g371.t1
HiC_scaffold_1	gmst	CDS	9679162	9679242	272.643491	+	0	ID=g371.t3.CDS19;Parent=g371.t3
HiC_scaffold_1	gmst	exon	9679162	9679242	272.643491	+	0	ID=g371.t3.exon19;Parent=g371.t3
HiC_scaffold_1	gmst	CDS	9679162	9679242	364.427004	+	0	ID=g371.t2.CDS21;Parent=g371.t2
HiC_scaffold_1	gmst	exon	9679162	9679242	364.427004	+	0	ID=g371.t2.exon21;Parent=g371.t2
HiC_scaffold_1	AUGUSTUS	intron	9679243	9679693	1.0	+	.	ID=g371.t1.intron21;Parent=g371.t1
HiC_scaffold_1	gmst	intron	9679243	9679693	272.643491	+	0	ID=g371.t3.intron19;Parent=g371.t3
HiC_scaffold_1	gmst	intron	9679243	9679693	364.427004	+	0	ID=g371.t2.intron21;Parent=g371.t2
HiC_scaffold_1	AUGUSTUS	exon	9679694	9679897	.	+	.	ID=g371.t1.exon22;Parent=g371.t1
HiC_scaffold_1	AUGUSTUS	CDS	9679694	9679897	1.0	+	0	ID=g371.t1.CDS22;Parent=g371.t1
HiC_scaffold_1	gmst	CDS	9679694	9679897	272.643491	+	0	ID=g371.t3.CDS20;Parent=g371.t3
HiC_scaffold_1	gmst	exon	9679694	9679897	272.643491	+	0	ID=g371.t3.exon20;Parent=g371.t3
HiC_scaffold_1	gmst	CDS	9679694	9679897	364.427004	+	0	ID=g371.t2.CDS22;Parent=g371.t2
HiC_scaffold_1	gmst	exon	9679694	9679897	364.427004	+	0	ID=g371.t2.exon22;Parent=g371.t2
HiC_scaffold_1	AUGUSTUS	stop_codon	9679895	9679897	.	+	0	ID=g371.t1.stop1;Parent=g371.t1
HiC_scaffold_1	gmst	stop_codon	9679895	9679897	272.643491	+	0	ID=g371.t3.stop1;Parent=g371.t3
HiC_scaffold_1	gmst	stop_codon	9679895	9679897	364.427004	+	0	ID=g371.t2.stop1;Parent=g371.t2
HiC_scaffold_1	gmst	stop_codon	9680654	9680656	102.288258	-	0	ID=g372.t1.stop1;Parent=g372.t1
HiC_scaffold_1	gmst	CDS	9680654	9680920	102.288258	-	0	ID=g372.t1.CDS1;Parent=g372.t1
HiC_scaffold_1	gmst	exon	9680654	9680920	102.288258	-	0	ID=g372.t1.exon1;Parent=g372.t1
HiC_scaffold_1	gmst	gene	9680654	9682446	.	-	.	ID=g372
HiC_scaffold_1	gmst	mRNA	9680654	9682446	.	-	.	ID=g372.t1;Parent=g372;em_target=9707.XP_004399045.1;em_score=798.1;em_evalue=5.8e-243;em_tcov=.;em_OGs=KOG3656@1|root,KOG3656@2759|Eukaryota,39R0B@33154|Opisthokonta,3BH1I@33208|Metazoa,3CTRE@33213|Bilateria,48AB7@7711|Chordata,493WT@7742|Vertebrata,3J5BB@40674|Mammalia,3ER5G@33554|Carnivora;em_COG_cat=T;em_desc=Prostaglandin E receptor 1 (subtype EP1), 42kDa;em_max_annot_lvl=33208|Metazoa;em_Preferred_name=PTGER1;em_KEGG_ko=ko:K04258;em_KEGG_Pathway=ko04020,ko04080,ko05200,map04020,map04080,map05200;em_BRITE=ko00000,ko00001,ko04030;em_PFAMs=7tm_1;em_GOs=GO:0001664,GO:0002237,GO:0003674,GO:0004888,GO:0004930,GO:0004953,GO:0004954,GO:0004955,GO:0004957,GO:0005102,GO:0005488,GO:0005515,GO:0005575,GO:0005623,GO:0005886,GO:0005887,GO:0007154,GO:0007165,GO:0007186,GO:0007187,GO:0007188,GO:0007189,GO:0007191,GO:0007212,GO:0008150,GO:0009605,GO:0009607,GO:0009617,GO:0009987,GO:0010033,GO:0016020,GO:0016021,GO:0019932,GO:0019933,GO:0019935,GO:0023052,GO:0031224,GO:0031226,GO:0031748,GO:0032496,GO:0033993,GO:0035556,GO:0038023,GO:0042221,GO:0043207,GO:0044425,GO:0044459,GO:0044464,GO:0050780,GO:0050789,GO:0050794,GO:0050896,GO:0051704,GO:0051707,GO:0051716,GO:0060089,GO:0065007,GO:0071944,GO:1901700
HiC_scaffold_1	gmst	intron	9680921	9681504	102.288258	-	0	ID=g372.t1.intron1;Parent=g372.t1
HiC_scaffold_1	gmst	CDS	9681505	9682446	102.288258	-	0	ID=g372.t1.CDS2;Parent=g372.t1
HiC_scaffold_1	gmst	exon	9681505	9682446	102.288258	-	0	ID=g372.t1.exon2;Parent=g372.t1
HiC_scaffold_1	gmst	start_codon	9682444	9682446	102.288258	-	0	ID=g372.t1.start1;Parent=g372.t1
HiC_scaffold_1	AUGUSTUS	stop_codon	9686377	9686379	.	-	0	ID=g373.t1.stop1;Parent=g373.t1
HiC_scaffold_1	AUGUSTUS	exon	9686377	9686528	.	-	.	ID=g373.t1.exon1;Parent=g373.t1
HiC_scaffold_1	AUGUSTUS	CDS	9686377	9686528	1.0	-	2	ID=g373.t1.CDS1;Parent=g373.t1
HiC_scaffold_1	AUGUSTUS	gene	9686377	9689431	.	-	.	ID=g373
HiC_scaffold_1	AUGUSTUS	mRNA	9686377	9689431	0.99	-	.	ID=g373.t1;Parent=g373;em_target=9668.ENSMPUP00000002954;em_score=743.0;em_evalue=3.1e-226;em_tcov=.;em_OGs=KOG3938@1|root,KOG3938@2759|Eukaryota,38M7W@33154|Opisthokonta,3BG5S@33208|Metazoa,3CY72@33213|Bilateria,481E5@7711|Chordata,48VX5@7742|Vertebrata,3J3KQ@40674|Mammalia,3EPUD@33554|Carnivora;em_COG_cat=TU;em_desc=GIPC PDZ domain containing family, member 1;em_max_annot_lvl=33208|Metazoa;em_Preferred_name=GIPC1;em_KEGG_ko=ko:K20056;em_BRITE=ko00000,ko04131;em_PFAMs=PDZ;em_GOs=GO:0000902,GO:0000904,GO:0001667,GO:0001736,GO:0001738,GO:0001965,GO:0002009,GO:0003674,GO:0003779,GO:0005096,GO:0005102,GO:0005488,GO:0005515,GO:0005575,GO:0005622,GO:0005623,GO:0005737,GO:0005829,GO:0005903,GO:0005938,GO:0006605,GO:0006810,GO:0006811,GO:0006820,GO:0006835,GO:0006865,GO:0006886,GO:0006928,GO:0006935,GO:0007154,GO:0007164,GO:0007165,GO:0007186,GO:0007267,GO:0007268,GO:0007275,GO:0007399,GO:0007409,GO:0007411,GO:0008021,GO:0008045,GO:0008047,GO:0008092,GO:0008104,GO:0008150,GO:0009605,GO:0009653,GO:0009888,GO:0009892,GO:0009894,GO:0009895,GO:0009966,GO:0009967,GO:0009987,GO:0010564,GO:0010605,GO:0010631,GO:0010646,GO:0010647,GO:0012505,GO:0012506,GO:0014047,GO:0015031,GO:0015711,GO:0015800,GO:0015833,GO:0015849,GO:0016020,GO:0016043,GO:0016477,GO:0017015,GO:0017022,GO:0019222,GO:0019904,GO:0022008,GO:0023051,GO:0023052,GO:0023056,GO:0030030,GO:0030133,GO:0030139,GO:0030154,GO:0030162,GO:0030165,GO:0030182,GO:0030234,GO:0030425,GO:0030511,GO:0030695,GO:0031090,GO:0031175,GO:0031323,GO:0031324,GO:0031329,GO:0031330,GO:0031410,GO:0031647,GO:0031982,GO:0032268,GO:0032269,GO:0032434,GO:0032435,GO:0032465,GO:0032467,GO:0032501,GO:0032502,GO:0032940,GO:0032989,GO:0032990,GO:0033036,GO:0034613,GO:0036477,GO:0040011,GO:0042176,GO:0042177,GO:0042221,GO:0042330,GO:0042802,GO:0042803,GO:0042886,GO:0042995,GO:0043005,GO:0043085,GO:0043087,GO:0043197,GO:0043198,GO:0043226,GO:0043227,GO:0043229,GO:0043542,GO:0043547,GO:0044093,GO:0044309,GO:0044422,GO:0044424,GO:0044444,GO:0044456,GO:0044463,GO:0044464,GO:0045184,GO:0045202,GO:0045787,GO:0045861,GO:0046717,GO:0046903,GO:0046907,GO:0046942,GO:0046983,GO:0048167,GO:0048468,GO:0048518,GO:0048519,GO:0048522,GO:0048523,GO:0048583,GO:0048584,GO:0048666,GO:0048667,GO:0048699,GO:0048729,GO:0048731,GO:0048812,GO:0048856,GO:0048858,GO:0048869,GO:0048870,GO:0050789,GO:0050790,GO:0050794,GO:0050804,GO:0050896,GO:0051171,GO:0051172,GO:0051179,GO:0051234,GO:0051246,GO:0051248,GO:0051302,GO:0051336,GO:0051345,GO:0051641,GO:0051649,GO:0051674,GO:0051716,GO:0051726,GO:0051781,GO:0060255,GO:0060429,GO:0060589,GO:0061136,GO:0061564,GO:0065007,GO:0065008,GO:0065009,GO:0070382,GO:0070727,GO:0071702,GO:0071705,GO:0071840,GO:0071944,GO:0080090,GO:0090068,GO:0090092,GO:0090100,GO:0090130,GO:0090132,GO:0090287,GO:0097447,GO:0097458,GO:0097485,GO:0097708,GO:0098772,GO:0098793,GO:0098794,GO:0098862,GO:0098916,GO:0099177,GO:0099503,GO:0099536,GO:0099537,GO:0099568,GO:0120025,GO:0120036,GO:0120038,GO:0120039,GO:1901799,GO:1903050,GO:1903051,GO:1903362,GO:1903363,GO:1903844,GO:1903846,GO:2000058,GO:2000059
HiC_scaffold_1	AUGUSTUS	intron	9686529	9686662	1.0	-	.	ID=g373.t1.intron1;Parent=g373.t1
HiC_scaffold_1	AUGUSTUS	exon	9686663	9686744	.	-	.	ID=g373.t1.exon2;Parent=g373.t1
HiC_scaffold_1	AUGUSTUS	CDS	9686663	9686744	1.0	-	0	ID=g373.t1.CDS2;Parent=g373.t1
HiC_scaffold_1	AUGUSTUS	intron	9686745	9687037	1.0	-	.	ID=g373.t1.intron2;Parent=g373.t1
HiC_scaffold_1	AUGUSTUS	exon	9687038	9687150	.	-	.	ID=g373.t1.exon3;Parent=g373.t1
HiC_scaffold_1	AUGUSTUS	CDS	9687038	9687150	1.0	-	2	ID=g373.t1.CDS3;Parent=g373.t1
HiC_scaffold_1	AUGUSTUS	intron	9687151	9687918	1.0	-	.	ID=g373.t1.intron3;Parent=g373.t1
HiC_scaffold_1	AUGUSTUS	exon	9687919	9688099	.	-	.	ID=g373.t1.exon4;Parent=g373.t1
HiC_scaffold_1	AUGUSTUS	CDS	9687919	9688099	1.0	-	0	ID=g373.t1.CDS4;Parent=g373.t1
HiC_scaffold_1	AUGUSTUS	intron	9688100	9688198	1.0	-	.	ID=g373.t1.intron4;Parent=g373.t1
HiC_scaffold_1	AUGUSTUS	exon	9688199	9688384	.	-	.	ID=g373.t1.exon5;Parent=g373.t1
HiC_scaffold_1	AUGUSTUS	CDS	9688199	9688384	1.0	-	0	ID=g373.t1.CDS5;Parent=g373.t1
HiC_scaffold_1	AUGUSTUS	intron	9688385	9689143	1.0	-	.	ID=g373.t1.intron5;Parent=g373.t1
HiC_scaffold_1	AUGUSTUS	exon	9689144	9689431	.	-	.	ID=g373.t1.exon6;Parent=g373.t1
HiC_scaffold_1	AUGUSTUS	CDS	9689144	9689431	0.99	-	0	ID=g373.t1.CDS6;Parent=g373.t1
HiC_scaffold_1	AUGUSTUS	start_codon	9689429	9689431	.	-	0	ID=g373.t1.start1;Parent=g373.t1
HiC_scaffold_1	AUGUSTUS	stop_codon	9709953	9709955	.	-	0	ID=g374.t1.stop1;Parent=g374.t1
HiC_scaffold_1	AUGUSTUS	exon	9709953	9710183	.	-	.	ID=g374.t1.exon1;Parent=g374.t1
HiC_scaffold_1	AUGUSTUS	CDS	9709953	9710183	1.0	-	0	ID=g374.t1.CDS1;Parent=g374.t1
HiC_scaffold_1	AUGUSTUS	gene	9709953	9712462	.	-	.	ID=g374
HiC_scaffold_1	AUGUSTUS	mRNA	9709953	9712462	1.0	-	.	ID=g374.t1;Parent=g374;em_target=9668.ENSMPUP00000002948;em_score=783.6;em_evalue=8.1e-239;em_tcov=.;em_OGs=COG0484@1|root,KOG0714@2759|Eukaryota,38BTN@33154|Opisthokonta,3BCDV@33208|Metazoa,3CTA3@33213|Bilateria,481UN@7711|Chordata,496I0@7742|Vertebrata,3JF65@40674|Mammalia,3EEIA@33554|Carnivora;em_COG_cat=O;em_desc=homolog subfamily B member 1;em_max_annot_lvl=33208|Metazoa;em_Preferred_name=DNAJB1;em_KEGG_ko=ko:K09507,ko:K09510,ko:K09511;em_KEGG_Pathway=ko04141,ko05164,map04141,map05164;em_BRITE=ko00000,ko00001,ko03110;em_PFAMs=DnaJ,DnaJ_C;em_GOs=GO:0000122,GO:0001671,GO:0002682,GO:0002684,GO:0003674,GO:0003712,GO:0003714,GO:0005488,GO:0005515,GO:0005575,GO:0005622,GO:0005623,GO:0005634,GO:0005654,GO:0005737,GO:0005829,GO:0006355,GO:0006357,GO:0006457,GO:0006458,GO:0006950,GO:0006986,GO:0008047,GO:0008134,GO:0008150,GO:0008593,GO:0009266,GO:0009408,GO:0009628,GO:0009889,GO:0009890,GO:0009892,GO:0009966,GO:0009968,GO:0009987,GO:0010033,GO:0010468,GO:0010556,GO:0010558,GO:0010605,GO:0010629,GO:0010646,GO:0010648,GO:0014069,GO:0019219,GO:0019222,GO:0019899,GO:0023051,GO:0023057,GO:0030234,GO:0030425,GO:0030544,GO:0031072,GO:0031323,GO:0031324,GO:0031326,GO:0031327,GO:0031647,GO:0031974,GO:0031981,GO:0032279,GO:0032781,GO:0033554,GO:0035966,GO:0036477,GO:0042221,GO:0042689,GO:0042691,GO:0042995,GO:0043005,GO:0043025,GO:0043085,GO:0043197,GO:0043226,GO:0043227,GO:0043229,GO:0043231,GO:0043233,GO:0043462,GO:0043618,GO:0043620,GO:0044087,GO:0044093,GO:0044297,GO:0044309,GO:0044422,GO:0044424,GO:0044428,GO:0044444,GO:0044445,GO:0044446,GO:0044456,GO:0044463,GO:0044464,GO:0045202,GO:0045595,GO:0045597,GO:0045610,GO:0045612,GO:0045746,GO:0045892,GO:0045934,GO:0048518,GO:0048519,GO:0048522,GO:0048523,GO:0048583,GO:0048585,GO:0050789,GO:0050790,GO:0050793,GO:0050794,GO:0050821,GO:0050896,GO:0051082,GO:0051084,GO:0051085,GO:0051087,GO:0051094,GO:0051117,GO:0051128,GO:0051129,GO:0051171,GO:0051172,GO:0051239,GO:0051252,GO:0051253,GO:0051336,GO:0051345,GO:0051716,GO:0060255,GO:0060589,GO:0060590,GO:0061077,GO:0061827,GO:0065007,GO:0065008,GO:0065009,GO:0070013,GO:0080090,GO:0080134,GO:0080135,GO:0090083,GO:0090084,GO:0097201,GO:0097223,GO:0097447,GO:0097458,GO:0098772,GO:0098794,GO:0098984,GO:0099522,GO:0099524,GO:0099572,GO:0120025,GO:0120038,GO:0140110,GO:1900034,GO:1902679,GO:1903506,GO:1903507,GO:2000112,GO:2000113,GO:2001141
HiC_scaffold_1	AUGUSTUS	intron	9710184	9710469	1.0	-	.	ID=g374.t1.intron1;Parent=g374.t1
HiC_scaffold_1	AUGUSTUS	exon	9710470	9711050	.	-	.	ID=g374.t1.exon2;Parent=g374.t1
HiC_scaffold_1	AUGUSTUS	CDS	9710470	9711050	1.0	-	2	ID=g374.t1.CDS2;Parent=g374.t1
HiC_scaffold_1	AUGUSTUS	intron	9711051	9712251	1.0	-	.	ID=g374.t1.intron2;Parent=g374.t1
HiC_scaffold_1	AUGUSTUS	exon	9712252	9712462	.	-	.	ID=g374.t1.exon3;Parent=g374.t1
HiC_scaffold_1	AUGUSTUS	CDS	9712252	9712462	1.0	-	0	ID=g374.t1.CDS3;Parent=g374.t1
HiC_scaffold_1	AUGUSTUS	start_codon	9712460	9712462	.	-	0	ID=g374.t1.start1;Parent=g374.t1
HiC_scaffold_1	AUGUSTUS	start_codon	9719353	9719355	.	+	0	ID=g375.t1.start1;Parent=g375.t1
HiC_scaffold_1	AUGUSTUS	exon	9719353	9719367	.	+	.	ID=g375.t1.exon1;Parent=g375.t1
HiC_scaffold_1	AUGUSTUS	CDS	9719353	9719367	1.0	+	0	ID=g375.t1.CDS1;Parent=g375.t1
HiC_scaffold_1	AUGUSTUS	gene	9719353	9743499	.	+	.	ID=g375
HiC_scaffold_1	AUGUSTUS	mRNA	9719353	9743499	1.0	+	.	ID=g375.t1;Parent=g375;em_target=27679.XP_003941742.1;em_score=696.9;em_evalue=2.2e-212;em_tcov=.;em_OGs=KOG1639@1|root,KOG1639@2759|Eukaryota,38FVN@33154|Opisthokonta,3B95W@33208|Metazoa,3CTSE@33213|Bilateria,480C5@7711|Chordata,48Z9B@7742|Vertebrata,3J9YD@40674|Mammalia,35CMW@314146|Euarchontoglires,4M9JI@9443|Primates;em_COG_cat=I;em_desc=reductase;em_max_annot_lvl=33208|Metazoa;em_Preferred_name=TECR;em_EC=1.3.1.93;em_KEGG_ko=ko:K10258;em_KEGG_Pathway=ko00062,ko01040,ko01110,ko01212,map00062,map01040,map01110,map01212;em_KEGG_Module=M00415;em_KEGG_Reaction=R07761,R09449,R10828;em_KEGG_rclass=RC00052,RC00120;em_BRITE=ko00000,ko00001,ko00002,ko01000,ko01004;em_PFAMs=Steroid_dh,ubiquitin;em_GOs=GO:0000038,GO:0003674,GO:0003824,GO:0003995,GO:0004466,GO:0005575,GO:0005622,GO:0005623,GO:0005737,GO:0005783,GO:0005789,GO:0006082,GO:0006139,GO:0006163,GO:0006164,GO:0006629,GO:0006631,GO:0006633,GO:0006637,GO:0006725,GO:0006732,GO:0006753,GO:0006790,GO:0006793,GO:0006796,GO:0006807,GO:0008150,GO:0008152,GO:0008610,GO:0009058,GO:0009108,GO:0009117,GO:0009150,GO:0009152,GO:0009165,GO:0009259,GO:0009260,GO:0009987,GO:0012505,GO:0016020,GO:0016021,GO:0016053,GO:0016491,GO:0016627,GO:0017099,GO:0018130,GO:0019438,GO:0019637,GO:0019693,GO:0019752,GO:0030176,GO:0030497,GO:0031224,GO:0031227,GO:0031984,GO:0032787,GO:0033865,GO:0033866,GO:0033875,GO:0034030,GO:0034032,GO:0034033,GO:0034641,GO:0034654,GO:0035336,GO:0035337,GO:0035338,GO:0035383,GO:0035384,GO:0042175,GO:0042761,GO:0043226,GO:0043227,GO:0043229,GO:0043231,GO:0043436,GO:0043603,GO:0043604,GO:0044237,GO:0044238,GO:0044249,GO:0044255,GO:0044271,GO:0044272,GO:0044281,GO:0044283,GO:0044422,GO:0044424,GO:0044425,GO:0044432,GO:0044444,GO:0044446,GO:0044464,GO:0046390,GO:0046394,GO:0046483,GO:0046949,GO:0051186,GO:0051188,GO:0055086,GO:0055114,GO:0071616,GO:0071704,GO:0072330,GO:0072521,GO:0072522,GO:0090407,GO:0098827,GO:1901135,GO:1901137,GO:1901293,GO:1901360,GO:1901362,GO:1901564,GO:1901566,GO:1901568,GO:1901570,GO:1901576
HiC_scaffold_1	AUGUSTUS	intron	9719368	9740545	1.0	+	.	ID=g375.t1.intron1;Parent=g375.t1
HiC_scaffold_1	AUGUSTUS	exon	9740546	9740596	.	+	.	ID=g375.t1.exon2;Parent=g375.t1
HiC_scaffold_1	AUGUSTUS	CDS	9740546	9740596	1.0	+	0	ID=g375.t1.CDS2;Parent=g375.t1
HiC_scaffold_1	AUGUSTUS	intron	9740597	9741244	1.0	+	.	ID=g375.t1.intron2;Parent=g375.t1
HiC_scaffold_1	AUGUSTUS	exon	9741245	9741296	.	+	.	ID=g375.t1.exon3;Parent=g375.t1
HiC_scaffold_1	AUGUSTUS	CDS	9741245	9741296	1.0	+	0	ID=g375.t1.CDS3;Parent=g375.t1
HiC_scaffold_1	AUGUSTUS	intron	9741297	9741631	1.0	+	.	ID=g375.t1.intron3;Parent=g375.t1
HiC_scaffold_1	AUGUSTUS	exon	9741632	9741676	.	+	.	ID=g375.t1.exon4;Parent=g375.t1
HiC_scaffold_1	AUGUSTUS	CDS	9741632	9741676	1.0	+	2	ID=g375.t1.CDS4;Parent=g375.t1
HiC_scaffold_1	AUGUSTUS	intron	9741677	9741768	1.0	+	.	ID=g375.t1.intron4;Parent=g375.t1
HiC_scaffold_1	AUGUSTUS	exon	9741769	9741872	.	+	.	ID=g375.t1.exon5;Parent=g375.t1
HiC_scaffold_1	AUGUSTUS	CDS	9741769	9741872	1.0	+	2	ID=g375.t1.CDS5;Parent=g375.t1
HiC_scaffold_1	AUGUSTUS	intron	9741873	9741949	1.0	+	.	ID=g375.t1.intron5;Parent=g375.t1
HiC_scaffold_1	AUGUSTUS	exon	9741950	9742065	.	+	.	ID=g375.t1.exon6;Parent=g375.t1
HiC_scaffold_1	AUGUSTUS	CDS	9741950	9742065	1.0	+	0	ID=g375.t1.CDS6;Parent=g375.t1
HiC_scaffold_1	AUGUSTUS	intron	9742066	9742156	1.0	+	.	ID=g375.t1.intron6;Parent=g375.t1
HiC_scaffold_1	AUGUSTUS	exon	9742157	9742431	.	+	.	ID=g375.t1.exon7;Parent=g375.t1
HiC_scaffold_1	AUGUSTUS	CDS	9742157	9742431	1.0	+	1	ID=g375.t1.CDS7;Parent=g375.t1
HiC_scaffold_1	AUGUSTUS	intron	9742432	9742526	1.0	+	.	ID=g375.t1.intron7;Parent=g375.t1
HiC_scaffold_1	AUGUSTUS	exon	9742527	9742570	.	+	.	ID=g375.t1.exon8;Parent=g375.t1
HiC_scaffold_1	AUGUSTUS	CDS	9742527	9742570	1.0	+	2	ID=g375.t1.CDS8;Parent=g375.t1
HiC_scaffold_1	AUGUSTUS	intron	9742571	9742643	1.0	+	.	ID=g375.t1.intron8;Parent=g375.t1
HiC_scaffold_1	AUGUSTUS	exon	9742644	9742701	.	+	.	ID=g375.t1.exon9;Parent=g375.t1
HiC_scaffold_1	AUGUSTUS	CDS	9742644	9742701	1.0	+	0	ID=g375.t1.CDS9;Parent=g375.t1
HiC_scaffold_1	AUGUSTUS	intron	9742702	9742785	1.0	+	.	ID=g375.t1.intron9;Parent=g375.t1
HiC_scaffold_1	AUGUSTUS	exon	9742786	9742874	.	+	.	ID=g375.t1.exon10;Parent=g375.t1
HiC_scaffold_1	AUGUSTUS	CDS	9742786	9742874	1.0	+	2	ID=g375.t1.CDS10;Parent=g375.t1
HiC_scaffold_1	AUGUSTUS	intron	9742875	9743241	1.0	+	.	ID=g375.t1.intron10;Parent=g375.t1
HiC_scaffold_1	AUGUSTUS	exon	9743242	9743287	.	+	.	ID=g375.t1.exon11;Parent=g375.t1
HiC_scaffold_1	AUGUSTUS	CDS	9743242	9743287	1.0	+	0	ID=g375.t1.CDS11;Parent=g375.t1
HiC_scaffold_1	AUGUSTUS	intron	9743288	9743371	1.0	+	.	ID=g375.t1.intron11;Parent=g375.t1
HiC_scaffold_1	AUGUSTUS	exon	9743372	9743499	.	+	.	ID=g375.t1.exon12;Parent=g375.t1
HiC_scaffold_1	AUGUSTUS	CDS	9743372	9743499	1.0	+	2	ID=g375.t1.CDS12;Parent=g375.t1
HiC_scaffold_1	AUGUSTUS	stop_codon	9743497	9743499	.	+	0	ID=g375.t1.stop1;Parent=g375.t1
HiC_scaffold_1	AUGUSTUS	stop_codon	9743750	9743752	.	-	0	ID=g376.t1.stop1;Parent=g376.t1
HiC_scaffold_1	AUGUSTUS	exon	9743750	9743882	.	-	.	ID=g376.t1.exon1;Parent=g376.t1
HiC_scaffold_1	AUGUSTUS	CDS	9743750	9743882	1.0	-	1	ID=g376.t1.CDS1;Parent=g376.t1
HiC_scaffold_1	AUGUSTUS	gene	9743750	9747949	.	-	.	ID=g376
HiC_scaffold_1	AUGUSTUS	mRNA	9743750	9747949	1.0	-	.	ID=g376.t1;Parent=g376;em_target=9668.ENSMPUP00000002931;em_score=306.1;em_evalue=9.9e-95;em_tcov=.;em_OGs=KOG3468@1|root,KOG3468@2759|Eukaryota,3A3ZB@33154|Opisthokonta,3BREI@33208|Metazoa,3D9BP@33213|Bilateria,48EAW@7711|Chordata,49B81@7742|Vertebrata,3JGNX@40674|Mammalia,3EV4W@33554|Carnivora;em_COG_cat=C;em_desc=NADH dehydrogenase (ubiquinone) 1 beta subcomplex;em_max_annot_lvl=33208|Metazoa;em_Preferred_name=NDUFB7;em_KEGG_ko=ko:K03963;em_KEGG_Pathway=ko00190,ko01100,ko04714,ko04723,ko04932,ko05010,ko05012,ko05016,map00190,map01100,map04714,map04723,map04932,map05010,map05012,map05016;em_KEGG_Module=M00147;em_BRITE=ko00000,ko00001,ko00002;em_KEGG_TC=3.D.1.6;em_PFAMs=NDUF_B7;em_GOs=GO:0003674,GO:0003824,GO:0003954,GO:0005575,GO:0005622,GO:0005623,GO:0005737,GO:0005739,GO:0005740,GO:0005743,GO:0005746,GO:0005747,GO:0005758,GO:0006091,GO:0006119,GO:0006120,GO:0006139,GO:0006163,GO:0006725,GO:0006753,GO:0006793,GO:0006796,GO:0006807,GO:0006996,GO:0007005,GO:0008137,GO:0008150,GO:0008152,GO:0009117,GO:0009123,GO:0009126,GO:0009141,GO:0009144,GO:0009150,GO:0009161,GO:0009167,GO:0009199,GO:0009205,GO:0009259,GO:0009987,GO:0010257,GO:0015980,GO:0016020,GO:0016043,GO:0016310,GO:0016491,GO:0016651,GO:0016655,GO:0017144,GO:0019637,GO:0019693,GO:0019866,GO:0022607,GO:0022900,GO:0022904,GO:0030964,GO:0031090,GO:0031966,GO:0031967,GO:0031970,GO:0031974,GO:0031975,GO:0032981,GO:0032991,GO:0033108,GO:0034622,GO:0034641,GO:0042773,GO:0042775,GO:0043226,GO:0043227,GO:0043229,GO:0043231,GO:0043233,GO:0043933,GO:0044085,GO:0044237,GO:0044238,GO:0044281,GO:0044422,GO:0044424,GO:0044425,GO:0044429,GO:0044444,GO:0044446,GO:0044455,GO:0044464,GO:0045271,GO:0045333,GO:0046034,GO:0046483,GO:0050136,GO:0055086,GO:0055114,GO:0065003,GO:0070013,GO:0070469,GO:0071704,GO:0071840,GO:0072521,GO:0098796,GO:0098798,GO:0098800,GO:0098803,GO:1901135,GO:1901360,GO:1901564,GO:1902494,GO:1990204
HiC_scaffold_1	AUGUSTUS	intron	9743883	9744262	1.0	-	.	ID=g376.t1.intron1;Parent=g376.t1
HiC_scaffold_1	AUGUSTUS	exon	9744263	9744431	.	-	.	ID=g376.t1.exon2;Parent=g376.t1
HiC_scaffold_1	AUGUSTUS	CDS	9744263	9744431	1.0	-	2	ID=g376.t1.CDS2;Parent=g376.t1
HiC_scaffold_1	AUGUSTUS	intron	9744432	9747837	1.0	-	.	ID=g376.t1.intron2;Parent=g376.t1
HiC_scaffold_1	AUGUSTUS	exon	9747838	9747949	.	-	.	ID=g376.t1.exon3;Parent=g376.t1
HiC_scaffold_1	AUGUSTUS	CDS	9747838	9747949	1.0	-	0	ID=g376.t1.CDS3;Parent=g376.t1
HiC_scaffold_1	AUGUSTUS	start_codon	9747947	9747949	.	-	0	ID=g376.t1.start1;Parent=g376.t1
HiC_scaffold_1	AUGUSTUS	start_codon	9758948	9758950	.	+	0	ID=g377.t1.start1;Parent=g377.t1
HiC_scaffold_1	AUGUSTUS	exon	9758948	9758987	.	+	.	ID=g377.t1.exon1;Parent=g377.t1
HiC_scaffold_1	AUGUSTUS	CDS	9758948	9758987	1.0	+	0	ID=g377.t1.CDS1;Parent=g377.t1
HiC_scaffold_1	AUGUSTUS	gene	9758948	9767462	.	+	.	ID=g377
HiC_scaffold_1	AUGUSTUS	mRNA	9758948	9767462	1.0	+	.	ID=g377.t1;Parent=g377;em_target=9713.XP_006738173.1;em_score=736.4;em_evalue=1.4e-224;em_tcov=.;em_OGs=KOG4297@1|root,KOG4297@2759|Eukaryota,39XBZ@33154|Opisthokonta,3BGTA@33208|Metazoa,3CZ67@33213|Bilateria,488BW@7711|Chordata,497D8@7742|Vertebrata,3J3H3@40674|Mammalia,3ENDU@33554|Carnivora;em_COG_cat=TV;em_desc=C-type lectin domain family 17 member A;em_max_annot_lvl=33208|Metazoa;em_PFAMs=Lectin_C;em_Preferred_name=CLEC17A;em_GOs=GO:0003674,GO:0005488,GO:0005537,GO:0005575,GO:0005623,GO:0009986,GO:0030246,GO:0036094,GO:0042806,GO:0044464,GO:0048029;em_KEGG_ko=ko:K06468,ko:K06560,ko:K06563,ko:K10060,ko:K17513;em_KEGG_Pathway=ko04145,ko04640,ko05152,ko05162,ko05169,map04145,map04640,map05152,map05162,map05169;em_BRITE=ko00000,ko00001,ko04090,ko04091,ko04131,ko04516
HiC_scaffold_1	AUGUSTUS	intron	9758988	9759130	1.0	+	.	ID=g377.t1.intron1;Parent=g377.t1
HiC_scaffold_1	AUGUSTUS	exon	9759131	9759214	.	+	.	ID=g377.t1.exon2;Parent=g377.t1
HiC_scaffold_1	AUGUSTUS	CDS	9759131	9759214	1.0	+	2	ID=g377.t1.CDS2;Parent=g377.t1
HiC_scaffold_1	AUGUSTUS	intron	9759215	9760639	1.0	+	.	ID=g377.t1.intron2;Parent=g377.t1
HiC_scaffold_1	AUGUSTUS	exon	9760640	9760672	.	+	.	ID=g377.t1.exon3;Parent=g377.t1
HiC_scaffold_1	AUGUSTUS	CDS	9760640	9760672	1.0	+	2	ID=g377.t1.CDS3;Parent=g377.t1
HiC_scaffold_1	AUGUSTUS	intron	9760673	9760758	1.0	+	.	ID=g377.t1.intron3;Parent=g377.t1
HiC_scaffold_1	AUGUSTUS	exon	9760759	9760809	.	+	.	ID=g377.t1.exon4;Parent=g377.t1
HiC_scaffold_1	AUGUSTUS	CDS	9760759	9760809	1.0	+	2	ID=g377.t1.CDS4;Parent=g377.t1
HiC_scaffold_1	AUGUSTUS	intron	9760810	9760892	1.0	+	.	ID=g377.t1.intron4;Parent=g377.t1
HiC_scaffold_1	AUGUSTUS	exon	9760893	9760934	.	+	.	ID=g377.t1.exon5;Parent=g377.t1
HiC_scaffold_1	AUGUSTUS	CDS	9760893	9760934	1.0	+	2	ID=g377.t1.CDS5;Parent=g377.t1
HiC_scaffold_1	AUGUSTUS	intron	9760935	9761123	1.0	+	.	ID=g377.t1.intron5;Parent=g377.t1
HiC_scaffold_1	AUGUSTUS	exon	9761124	9761165	.	+	.	ID=g377.t1.exon6;Parent=g377.t1
HiC_scaffold_1	AUGUSTUS	CDS	9761124	9761165	1.0	+	2	ID=g377.t1.CDS6;Parent=g377.t1
HiC_scaffold_1	AUGUSTUS	intron	9761166	9761953	1.0	+	.	ID=g377.t1.intron6;Parent=g377.t1
HiC_scaffold_1	AUGUSTUS	exon	9761954	9762094	.	+	.	ID=g377.t1.exon7;Parent=g377.t1
HiC_scaffold_1	AUGUSTUS	CDS	9761954	9762094	1.0	+	2	ID=g377.t1.CDS7;Parent=g377.t1
HiC_scaffold_1	AUGUSTUS	intron	9762095	9762179	1.0	+	.	ID=g377.t1.intron7;Parent=g377.t1
HiC_scaffold_1	AUGUSTUS	exon	9762180	9762242	.	+	.	ID=g377.t1.exon8;Parent=g377.t1
HiC_scaffold_1	AUGUSTUS	CDS	9762180	9762242	1.0	+	2	ID=g377.t1.CDS8;Parent=g377.t1
HiC_scaffold_1	AUGUSTUS	intron	9762243	9763868	1.0	+	.	ID=g377.t1.intron8;Parent=g377.t1
HiC_scaffold_1	AUGUSTUS	exon	9763869	9763964	.	+	.	ID=g377.t1.exon9;Parent=g377.t1
HiC_scaffold_1	AUGUSTUS	CDS	9763869	9763964	1.0	+	2	ID=g377.t1.CDS9;Parent=g377.t1
HiC_scaffold_1	AUGUSTUS	intron	9763965	9764173	1.0	+	.	ID=g377.t1.intron9;Parent=g377.t1
HiC_scaffold_1	AUGUSTUS	exon	9764174	9764325	.	+	.	ID=g377.t1.exon10;Parent=g377.t1
HiC_scaffold_1	AUGUSTUS	CDS	9764174	9764325	1.0	+	2	ID=g377.t1.CDS10;Parent=g377.t1
HiC_scaffold_1	AUGUSTUS	intron	9764326	9765175	1.0	+	.	ID=g377.t1.intron10;Parent=g377.t1
HiC_scaffold_1	AUGUSTUS	exon	9765176	9765285	.	+	.	ID=g377.t1.exon11;Parent=g377.t1
HiC_scaffold_1	AUGUSTUS	CDS	9765176	9765285	1.0	+	0	ID=g377.t1.CDS11;Parent=g377.t1
HiC_scaffold_1	AUGUSTUS	intron	9765286	9767329	1.0	+	.	ID=g377.t1.intron11;Parent=g377.t1
HiC_scaffold_1	AUGUSTUS	exon	9767330	9767462	.	+	.	ID=g377.t1.exon12;Parent=g377.t1
HiC_scaffold_1	AUGUSTUS	CDS	9767330	9767462	1.0	+	1	ID=g377.t1.CDS12;Parent=g377.t1
HiC_scaffold_1	AUGUSTUS	stop_codon	9767460	9767462	.	+	0	ID=g377.t1.stop1;Parent=g377.t1
HiC_scaffold_1	AUGUSTUS	stop_codon	9776024	9776026	.	-	0	ID=g378.t1.stop1;Parent=g378.t1
HiC_scaffold_1	GeneMark.hmm3	stop_codon	9776024	9776026	.	-	0	ID=g378.t2.stop1;Parent=g378.t2
HiC_scaffold_1	AUGUSTUS	exon	9776024	9776032	.	-	.	ID=g378.t1.exon1;Parent=g378.t1
HiC_scaffold_1	GeneMark.hmm3	CDS	9776024	9776032	.	-	0	ID=g378.t2.CDS1;Parent=g378.t2
HiC_scaffold_1	GeneMark.hmm3	exon	9776024	9776032	.	-	0	ID=g378.t2.exon1;Parent=g378.t2
HiC_scaffold_1	AUGUSTUS	CDS	9776024	9776032	1.0	-	0	ID=g378.t1.CDS1;Parent=g378.t1
HiC_scaffold_1	GeneMark.hmm3	mRNA	9776024	9789401	.	-	.	ID=g378.t2;Parent=g378;em_target=9668.ENSMPUP00000002903;em_score=863.0;em_evalue=1.7e-262;em_tcov=.;em_OGs=KOG4193@1|root,KOG4193@2759|Eukaryota,38BBZ@33154|Opisthokonta,3BCIQ@33208|Metazoa,3CU6A@33213|Bilateria,4833E@7711|Chordata,48YED@7742|Vertebrata,3J22T@40674|Mammalia,3EHBD@33554|Carnivora;em_COG_cat=T;em_desc=mucin-like, hormone receptor-like 3;em_max_annot_lvl=33208|Metazoa;em_KEGG_ko=ko:K04591,ko:K04593,ko:K08443,ko:K08444,ko:K08445,ko:K08446;em_BRITE=ko00000,ko04030,ko04090,ko04147;em_PFAMs=7tm_2,EGF_CA,GAIN,GPS;em_Preferred_name=EMR3;em_GOs=GO:0001775,GO:0002252,GO:0002263,GO:0002274,GO:0002275,GO:0002283,GO:0002366,GO:0002376,GO:0002443,GO:0002444,GO:0002446,GO:0003674,GO:0004888,GO:0004930,GO:0005575,GO:0005576,GO:0005622,GO:0005623,GO:0005737,GO:0005886,GO:0006810,GO:0006887,GO:0006955,GO:0007154,GO:0007165,GO:0007186,GO:0008150,GO:0009987,GO:0012505,GO:0012506,GO:0016020,GO:0016021,GO:0016192,GO:0023052,GO:0030141,GO:0030659,GO:0030667,GO:0031090,GO:0031224,GO:0031410,GO:0031982,GO:0032940,GO:0036230,GO:0038023,GO:0042119,GO:0043226,GO:0043227,GO:0043229,GO:0043299,GO:0043312,GO:0044422,GO:0044424,GO:0044425,GO:0044433,GO:0044444,GO:0044446,GO:0044464,GO:0045055,GO:0045321,GO:0046903,GO:0050789,GO:0050794,GO:0050896,GO:0051179,GO:0051234,GO:0051716,GO:0060089,GO:0065007,GO:0070820,GO:0071944,GO:0097708,GO:0098588,GO:0098805,GO:0099503,GO:0101002,GO:0101003
HiC_scaffold_1	AUGUSTUS	gene	9776024	9819657	.	-	.	ID=g378
HiC_scaffold_1	AUGUSTUS	mRNA	9776024	9819657	0.99	-	.	ID=g378.t1;Parent=g378;em_target=9668.ENSMPUP00000002903;em_score=1415.1;em_evalue=0.0;em_tcov=.;em_OGs=KOG4193@1|root,KOG4193@2759|Eukaryota,38BBZ@33154|Opisthokonta,3BCIQ@33208|Metazoa,3CU6A@33213|Bilateria,4833E@7711|Chordata,48YED@7742|Vertebrata,3J22T@40674|Mammalia,3EHBD@33554|Carnivora;em_COG_cat=T;em_desc=mucin-like, hormone receptor-like 3;em_max_annot_lvl=33208|Metazoa;em_KEGG_ko=ko:K04591,ko:K04593,ko:K08443,ko:K08444,ko:K08445,ko:K08446;em_BRITE=ko00000,ko04030,ko04090,ko04147;em_PFAMs=7tm_2,EGF_CA,GAIN,GPS;em_Preferred_name=EMR3;em_GOs=GO:0001775,GO:0002252,GO:0002263,GO:0002274,GO:0002275,GO:0002283,GO:0002366,GO:0002376,GO:0002443,GO:0002444,GO:0002446,GO:0003674,GO:0004888,GO:0004930,GO:0005575,GO:0005576,GO:0005622,GO:0005623,GO:0005737,GO:0005886,GO:0006810,GO:0006887,GO:0006955,GO:0007154,GO:0007165,GO:0007186,GO:0008150,GO:0009987,GO:0012505,GO:0012506,GO:0016020,GO:0016021,GO:0016192,GO:0023052,GO:0030141,GO:0030659,GO:0030667,GO:0031090,GO:0031224,GO:0031410,GO:0031982,GO:0032940,GO:0036230,GO:0038023,GO:0042119,GO:0043226,GO:0043227,GO:0043229,GO:0043299,GO:0043312,GO:0044422,GO:0044424,GO:0044425,GO:0044433,GO:0044444,GO:0044446,GO:0044464,GO:0045055,GO:0045321,GO:0046903,GO:0050789,GO:0050794,GO:0050896,GO:0051179,GO:0051234,GO:0051716,GO:0060089,GO:0065007,GO:0070820,GO:0071944,GO:0097708,GO:0098588,GO:0098805,GO:0099503,GO:0101002,GO:0101003
HiC_scaffold_1	GeneMark.hmm3	intron	9776033	9778595	.	-	0	ID=g378.t2.intron1;Parent=g378.t2
HiC_scaffold_1	AUGUSTUS	intron	9776033	9778595	1.0	-	.	ID=g378.t1.intron1;Parent=g378.t1
HiC_scaffold_1	AUGUSTUS	exon	9778596	9778691	.	-	.	ID=g378.t1.exon2;Parent=g378.t1
HiC_scaffold_1	GeneMark.hmm3	CDS	9778596	9778691	.	-	0	ID=g378.t2.CDS2;Parent=g378.t2
HiC_scaffold_1	GeneMark.hmm3	exon	9778596	9778691	.	-	0	ID=g378.t2.exon2;Parent=g378.t2
HiC_scaffold_1	AUGUSTUS	CDS	9778596	9778691	1.0	-	0	ID=g378.t1.CDS2;Parent=g378.t1
HiC_scaffold_1	GeneMark.hmm3	intron	9778692	9779975	.	-	0	ID=g378.t2.intron2;Parent=g378.t2
HiC_scaffold_1	AUGUSTUS	intron	9778692	9779975	1.0	-	.	ID=g378.t1.intron2;Parent=g378.t1
HiC_scaffold_1	AUGUSTUS	exon	9779976	9780144	.	-	.	ID=g378.t1.exon3;Parent=g378.t1
HiC_scaffold_1	GeneMark.hmm3	CDS	9779976	9780144	.	-	1	ID=g378.t2.CDS3;Parent=g378.t2
HiC_scaffold_1	GeneMark.hmm3	exon	9779976	9780144	.	-	1	ID=g378.t2.exon3;Parent=g378.t2
HiC_scaffold_1	AUGUSTUS	CDS	9779976	9780144	1.0	-	1	ID=g378.t1.CDS3;Parent=g378.t1
HiC_scaffold_1	GeneMark.hmm3	intron	9780145	9781627	.	-	2	ID=g378.t2.intron3;Parent=g378.t2
HiC_scaffold_1	AUGUSTUS	intron	9780145	9781627	1.0	-	.	ID=g378.t1.intron3;Parent=g378.t1
HiC_scaffold_1	AUGUSTUS	exon	9781628	9781719	.	-	.	ID=g378.t1.exon4;Parent=g378.t1
HiC_scaffold_1	GeneMark.hmm3	CDS	9781628	9781719	.	-	0	ID=g378.t2.CDS4;Parent=g378.t2
HiC_scaffold_1	GeneMark.hmm3	exon	9781628	9781719	.	-	0	ID=g378.t2.exon4;Parent=g378.t2
HiC_scaffold_1	AUGUSTUS	CDS	9781628	9781719	1.0	-	0	ID=g378.t1.CDS4;Parent=g378.t1
HiC_scaffold_1	GeneMark.hmm3	intron	9781720	9781936	.	-	0	ID=g378.t2.intron4;Parent=g378.t2
HiC_scaffold_1	AUGUSTUS	intron	9781720	9781936	1.0	-	.	ID=g378.t1.intron4;Parent=g378.t1
HiC_scaffold_1	AUGUSTUS	exon	9781937	9782003	.	-	.	ID=g378.t1.exon5;Parent=g378.t1
HiC_scaffold_1	GeneMark.hmm3	CDS	9781937	9782003	.	-	1	ID=g378.t2.CDS5;Parent=g378.t2
HiC_scaffold_1	GeneMark.hmm3	exon	9781937	9782003	.	-	1	ID=g378.t2.exon5;Parent=g378.t2
HiC_scaffold_1	AUGUSTUS	CDS	9781937	9782003	1.0	-	1	ID=g378.t1.CDS5;Parent=g378.t1
HiC_scaffold_1	GeneMark.hmm3	intron	9782004	9782706	.	-	2	ID=g378.t2.intron5;Parent=g378.t2
HiC_scaffold_1	AUGUSTUS	intron	9782004	9782706	1.0	-	.	ID=g378.t1.intron5;Parent=g378.t1
HiC_scaffold_1	AUGUSTUS	exon	9782707	9782942	.	-	.	ID=g378.t1.exon6;Parent=g378.t1
HiC_scaffold_1	GeneMark.hmm3	CDS	9782707	9782942	.	-	0	ID=g378.t2.CDS6;Parent=g378.t2
HiC_scaffold_1	GeneMark.hmm3	exon	9782707	9782942	.	-	0	ID=g378.t2.exon6;Parent=g378.t2
HiC_scaffold_1	AUGUSTUS	CDS	9782707	9782942	1.0	-	0	ID=g378.t1.CDS6;Parent=g378.t1
HiC_scaffold_1	GeneMark.hmm3	intron	9782943	9783216	.	-	0	ID=g378.t2.intron6;Parent=g378.t2
HiC_scaffold_1	AUGUSTUS	intron	9782943	9783216	1.0	-	.	ID=g378.t1.intron6;Parent=g378.t1
HiC_scaffold_1	AUGUSTUS	exon	9783217	9783414	.	-	.	ID=g378.t1.exon7;Parent=g378.t1
HiC_scaffold_1	GeneMark.hmm3	CDS	9783217	9783414	.	-	0	ID=g378.t2.CDS7;Parent=g378.t2
HiC_scaffold_1	GeneMark.hmm3	exon	9783217	9783414	.	-	0	ID=g378.t2.exon7;Parent=g378.t2
HiC_scaffold_1	AUGUSTUS	CDS	9783217	9783414	1.0	-	0	ID=g378.t1.CDS7;Parent=g378.t1
HiC_scaffold_1	GeneMark.hmm3	intron	9783415	9786399	.	-	0	ID=g378.t2.intron7;Parent=g378.t2
HiC_scaffold_1	AUGUSTUS	intron	9783415	9786399	1.0	-	.	ID=g378.t1.intron7;Parent=g378.t1
HiC_scaffold_1	AUGUSTUS	exon	9786400	9786567	.	-	.	ID=g378.t1.exon8;Parent=g378.t1
HiC_scaffold_1	GeneMark.hmm3	CDS	9786400	9786567	.	-	0	ID=g378.t2.CDS8;Parent=g378.t2
HiC_scaffold_1	GeneMark.hmm3	exon	9786400	9786567	.	-	0	ID=g378.t2.exon8;Parent=g378.t2
HiC_scaffold_1	AUGUSTUS	CDS	9786400	9786567	1.0	-	0	ID=g378.t1.CDS8;Parent=g378.t1
HiC_scaffold_1	GeneMark.hmm3	intron	9786568	9789221	.	-	0	ID=g378.t2.intron8;Parent=g378.t2
HiC_scaffold_1	AUGUSTUS	intron	9786568	9789221	1.0	-	.	ID=g378.t1.intron8;Parent=g378.t1
HiC_scaffold_1	GeneMark.hmm3	CDS	9789222	9789401	.	-	0	ID=g378.t2.CDS9;Parent=g378.t2
HiC_scaffold_1	GeneMark.hmm3	exon	9789222	9789401	.	-	0	ID=g378.t2.exon9;Parent=g378.t2
HiC_scaffold_1	AUGUSTUS	exon	9789222	9789406	.	-	.	ID=g378.t1.exon9;Parent=g378.t1
HiC_scaffold_1	AUGUSTUS	CDS	9789222	9789406	1.0	-	2	ID=g378.t1.CDS9;Parent=g378.t1
HiC_scaffold_1	GeneMark.hmm3	start_codon	9789399	9789401	.	-	0	ID=g378.t2.start1;Parent=g378.t2
HiC_scaffold_1	AUGUSTUS	intron	9789407	9794928	1.0	-	.	ID=g378.t1.intron9;Parent=g378.t1
HiC_scaffold_1	AUGUSTUS	exon	9794929	9795048	.	-	.	ID=g378.t1.exon10;Parent=g378.t1
HiC_scaffold_1	AUGUSTUS	CDS	9794929	9795048	1.0	-	2	ID=g378.t1.CDS10;Parent=g378.t1
HiC_scaffold_1	AUGUSTUS	intron	9795049	9798433	1.0	-	.	ID=g378.t1.intron10;Parent=g378.t1
HiC_scaffold_1	AUGUSTUS	exon	9798434	9798617	.	-	.	ID=g378.t1.exon11;Parent=g378.t1
HiC_scaffold_1	AUGUSTUS	CDS	9798434	9798617	1.0	-	0	ID=g378.t1.CDS11;Parent=g378.t1
HiC_scaffold_1	AUGUSTUS	intron	9798618	9803720	1.0	-	.	ID=g378.t1.intron11;Parent=g378.t1
HiC_scaffold_1	AUGUSTUS	exon	9803721	9803791	.	-	.	ID=g378.t1.exon12;Parent=g378.t1
HiC_scaffold_1	AUGUSTUS	CDS	9803721	9803791	1.0	-	2	ID=g378.t1.CDS12;Parent=g378.t1
HiC_scaffold_1	AUGUSTUS	intron	9803792	9808531	1.0	-	.	ID=g378.t1.intron12;Parent=g378.t1
HiC_scaffold_1	AUGUSTUS	exon	9808532	9808687	.	-	.	ID=g378.t1.exon13;Parent=g378.t1
HiC_scaffold_1	AUGUSTUS	CDS	9808532	9808687	1.0	-	2	ID=g378.t1.CDS13;Parent=g378.t1
HiC_scaffold_1	AUGUSTUS	intron	9808688	9811722	1.0	-	.	ID=g378.t1.intron13;Parent=g378.t1
HiC_scaffold_1	AUGUSTUS	exon	9811723	9811842	.	-	.	ID=g378.t1.exon14;Parent=g378.t1
HiC_scaffold_1	AUGUSTUS	CDS	9811723	9811842	1.0	-	2	ID=g378.t1.CDS14;Parent=g378.t1
HiC_scaffold_1	AUGUSTUS	intron	9811843	9813200	1.0	-	.	ID=g378.t1.intron14;Parent=g378.t1
HiC_scaffold_1	AUGUSTUS	exon	9813201	9813251	.	-	.	ID=g378.t1.exon15;Parent=g378.t1
HiC_scaffold_1	AUGUSTUS	CDS	9813201	9813251	0.99	-	2	ID=g378.t1.CDS15;Parent=g378.t1
HiC_scaffold_1	AUGUSTUS	intron	9813252	9819632	0.99	-	.	ID=g378.t1.intron15;Parent=g378.t1
HiC_scaffold_1	AUGUSTUS	exon	9819633	9819657	.	-	.	ID=g378.t1.exon16;Parent=g378.t1
HiC_scaffold_1	AUGUSTUS	CDS	9819633	9819657	0.99	-	0	ID=g378.t1.CDS16;Parent=g378.t1
HiC_scaffold_1	AUGUSTUS	start_codon	9819655	9819657	.	-	0	ID=g378.t1.start1;Parent=g378.t1
HiC_scaffold_1	AUGUSTUS	start_codon	9839645	9839647	.	+	0	ID=g379.t1.start1;Parent=g379.t1
HiC_scaffold_1	AUGUSTUS	start_codon	9839645	9839647	.	+	0	ID=g379.t2.start1;Parent=g379.t2
HiC_scaffold_1	AUGUSTUS	exon	9839645	9839683	.	+	.	ID=g379.t1.exon1;Parent=g379.t1
HiC_scaffold_1	AUGUSTUS	exon	9839645	9839683	.	+	.	ID=g379.t2.exon1;Parent=g379.t2
HiC_scaffold_1	AUGUSTUS	CDS	9839645	9839683	0.99	+	0	ID=g379.t2.CDS1;Parent=g379.t2
HiC_scaffold_1	AUGUSTUS	CDS	9839645	9839683	1.0	+	0	ID=g379.t1.CDS1;Parent=g379.t1
HiC_scaffold_1	AUGUSTUS	gene	9839645	9855812	.	+	.	ID=g379
HiC_scaffold_1	AUGUSTUS	mRNA	9839645	9855812	0.99	+	.	ID=g379.t2;Parent=g379;em_target=29073.XP_008709988.1;em_score=1205.1;em_evalue=0.0;em_tcov=.;em_OGs=KOG1721@1|root,KOG1721@2759|Eukaryota,39RJ4@33154|Opisthokonta,3BN1N@33208|Metazoa,3D27R@33213|Bilateria,486SI@7711|Chordata,49883@7742|Vertebrata,3J7TT@40674|Mammalia,3EIQY@33554|Carnivora;em_COG_cat=K;em_desc=Zinc finger protein 333;em_max_annot_lvl=33208|Metazoa;em_Preferred_name=ZNF333;em_PFAMs=KRAB,zf-C2H2,zf-H2C2_2;em_KEGG_ko=ko:K09228;em_BRITE=ko00000,ko03000;em_GOs=GO:0000981,GO:0003674,GO:0003700,GO:0006355,GO:0006357,GO:0008150,GO:0009889,GO:0010468,GO:0010556,GO:0019219,GO:0019222,GO:0031323,GO:0031326,GO:0050789,GO:0050794,GO:0051171,GO:0051252,GO:0060255,GO:0065007,GO:0080090,GO:0140110,GO:1903506,GO:2000112,GO:2001141
HiC_scaffold_1	AUGUSTUS	mRNA	9839645	9855812	1.0	+	.	ID=g379.t1;Parent=g379;em_target=29073.XP_008709988.1;em_score=1212.2;em_evalue=0.0;em_tcov=.;em_OGs=KOG1721@1|root,KOG1721@2759|Eukaryota,39RJ4@33154|Opisthokonta,3BN1N@33208|Metazoa,3D27R@33213|Bilateria,486SI@7711|Chordata,49883@7742|Vertebrata,3J7TT@40674|Mammalia,3EIQY@33554|Carnivora;em_COG_cat=K;em_desc=Zinc finger protein 333;em_max_annot_lvl=33208|Metazoa;em_Preferred_name=ZNF333;em_PFAMs=KRAB,zf-C2H2,zf-H2C2_2;em_KEGG_ko=ko:K09228;em_BRITE=ko00000,ko03000;em_GOs=GO:0000981,GO:0003674,GO:0003700,GO:0006355,GO:0006357,GO:0008150,GO:0009889,GO:0010468,GO:0010556,GO:0019219,GO:0019222,GO:0031323,GO:0031326,GO:0050789,GO:0050794,GO:0051171,GO:0051252,GO:0060255,GO:0065007,GO:0080090,GO:0140110,GO:1903506,GO:2000112,GO:2001141
HiC_scaffold_1	AUGUSTUS	intron	9839684	9840630	1.0	+	.	ID=g379.t1.intron1;Parent=g379.t1
HiC_scaffold_1	AUGUSTUS	intron	9839684	9840630	1.0	+	.	ID=g379.t2.intron1;Parent=g379.t2
HiC_scaffold_1	AUGUSTUS	exon	9840631	9840754	.	+	.	ID=g379.t1.exon2;Parent=g379.t1
HiC_scaffold_1	AUGUSTUS	exon	9840631	9840754	.	+	.	ID=g379.t2.exon2;Parent=g379.t2
HiC_scaffold_1	AUGUSTUS	CDS	9840631	9840754	1.0	+	0	ID=g379.t1.CDS2;Parent=g379.t1
HiC_scaffold_1	AUGUSTUS	CDS	9840631	9840754	1.0	+	0	ID=g379.t2.CDS2;Parent=g379.t2
HiC_scaffold_1	AUGUSTUS	intron	9840755	9842387	1.0	+	.	ID=g379.t1.intron2;Parent=g379.t1
HiC_scaffold_1	AUGUSTUS	intron	9840755	9842387	1.0	+	.	ID=g379.t2.intron2;Parent=g379.t2
HiC_scaffold_1	AUGUSTUS	exon	9842388	9842470	.	+	.	ID=g379.t1.exon3;Parent=g379.t1
HiC_scaffold_1	AUGUSTUS	exon	9842388	9842470	.	+	.	ID=g379.t2.exon3;Parent=g379.t2
HiC_scaffold_1	AUGUSTUS	CDS	9842388	9842470	1.0	+	2	ID=g379.t1.CDS3;Parent=g379.t1
HiC_scaffold_1	AUGUSTUS	CDS	9842388	9842470	1.0	+	2	ID=g379.t2.CDS3;Parent=g379.t2
HiC_scaffold_1	AUGUSTUS	intron	9842471	9845905	1.0	+	.	ID=g379.t1.intron3;Parent=g379.t1
HiC_scaffold_1	AUGUSTUS	intron	9842471	9845905	1.0	+	.	ID=g379.t2.intron3;Parent=g379.t2
HiC_scaffold_1	AUGUSTUS	exon	9845906	9845993	.	+	.	ID=g379.t1.exon4;Parent=g379.t1
HiC_scaffold_1	AUGUSTUS	exon	9845906	9845993	.	+	.	ID=g379.t2.exon4;Parent=g379.t2
HiC_scaffold_1	AUGUSTUS	CDS	9845906	9845993	1.0	+	0	ID=g379.t1.CDS4;Parent=g379.t1
HiC_scaffold_1	AUGUSTUS	CDS	9845906	9845993	1.0	+	0	ID=g379.t2.CDS4;Parent=g379.t2
HiC_scaffold_1	AUGUSTUS	intron	9845994	9851826	1.0	+	.	ID=g379.t2.intron4;Parent=g379.t2
HiC_scaffold_1	AUGUSTUS	intron	9845994	9851832	1.0	+	.	ID=g379.t1.intron4;Parent=g379.t1
HiC_scaffold_1	AUGUSTUS	exon	9851827	9851918	.	+	.	ID=g379.t2.exon5;Parent=g379.t2
HiC_scaffold_1	AUGUSTUS	CDS	9851827	9851918	1.0	+	2	ID=g379.t2.CDS5;Parent=g379.t2
HiC_scaffold_1	AUGUSTUS	exon	9851833	9851918	.	+	.	ID=g379.t1.exon5;Parent=g379.t1
HiC_scaffold_1	AUGUSTUS	CDS	9851833	9851918	1.0	+	2	ID=g379.t1.CDS5;Parent=g379.t1
HiC_scaffold_1	AUGUSTUS	intron	9851919	9852484	1.0	+	.	ID=g379.t1.intron5;Parent=g379.t1
HiC_scaffold_1	AUGUSTUS	intron	9851919	9852484	1.0	+	.	ID=g379.t2.intron5;Parent=g379.t2
HiC_scaffold_1	AUGUSTUS	exon	9852485	9852611	.	+	.	ID=g379.t1.exon6;Parent=g379.t1
HiC_scaffold_1	AUGUSTUS	exon	9852485	9852611	.	+	.	ID=g379.t2.exon6;Parent=g379.t2
HiC_scaffold_1	AUGUSTUS	CDS	9852485	9852611	1.0	+	0	ID=g379.t1.CDS6;Parent=g379.t1
HiC_scaffold_1	AUGUSTUS	CDS	9852485	9852611	1.0	+	0	ID=g379.t2.CDS6;Parent=g379.t2
HiC_scaffold_1	AUGUSTUS	intron	9852612	9853044	1.0	+	.	ID=g379.t1.intron6;Parent=g379.t1
HiC_scaffold_1	AUGUSTUS	intron	9852612	9853044	1.0	+	.	ID=g379.t2.intron6;Parent=g379.t2
HiC_scaffold_1	AUGUSTUS	exon	9853045	9853140	.	+	.	ID=g379.t1.exon7;Parent=g379.t1
HiC_scaffold_1	AUGUSTUS	exon	9853045	9853140	.	+	.	ID=g379.t2.exon7;Parent=g379.t2
HiC_scaffold_1	AUGUSTUS	CDS	9853045	9853140	1.0	+	2	ID=g379.t1.CDS7;Parent=g379.t1
HiC_scaffold_1	AUGUSTUS	CDS	9853045	9853140	1.0	+	2	ID=g379.t2.CDS7;Parent=g379.t2
HiC_scaffold_1	AUGUSTUS	intron	9853141	9853937	1.0	+	.	ID=g379.t1.intron7;Parent=g379.t1
HiC_scaffold_1	AUGUSTUS	intron	9853141	9853937	1.0	+	.	ID=g379.t2.intron7;Parent=g379.t2
HiC_scaffold_1	AUGUSTUS	exon	9853938	9854014	.	+	.	ID=g379.t1.exon8;Parent=g379.t1
HiC_scaffold_1	AUGUSTUS	exon	9853938	9854014	.	+	.	ID=g379.t2.exon8;Parent=g379.t2
HiC_scaffold_1	AUGUSTUS	CDS	9853938	9854014	1.0	+	2	ID=g379.t1.CDS8;Parent=g379.t1
HiC_scaffold_1	AUGUSTUS	CDS	9853938	9854014	1.0	+	2	ID=g379.t2.CDS8;Parent=g379.t2
HiC_scaffold_1	AUGUSTUS	intron	9854015	9854714	1.0	+	.	ID=g379.t1.intron8;Parent=g379.t1
HiC_scaffold_1	AUGUSTUS	intron	9854015	9854714	1.0	+	.	ID=g379.t2.intron8;Parent=g379.t2
HiC_scaffold_1	AUGUSTUS	exon	9854715	9855812	.	+	.	ID=g379.t1.exon9;Parent=g379.t1
HiC_scaffold_1	AUGUSTUS	exon	9854715	9855812	.	+	.	ID=g379.t2.exon9;Parent=g379.t2
HiC_scaffold_1	AUGUSTUS	CDS	9854715	9855812	1.0	+	0	ID=g379.t1.CDS9;Parent=g379.t1
HiC_scaffold_1	AUGUSTUS	CDS	9854715	9855812	1.0	+	0	ID=g379.t2.CDS9;Parent=g379.t2
HiC_scaffold_1	AUGUSTUS	stop_codon	9855810	9855812	.	+	0	ID=g379.t1.stop1;Parent=g379.t1
HiC_scaffold_1	AUGUSTUS	stop_codon	9855810	9855812	.	+	0	ID=g379.t2.stop1;Parent=g379.t2
HiC_scaffold_1	AUGUSTUS	start_codon	9892306	9892308	.	+	0	ID=g380.t1.start1;Parent=g380.t1
HiC_scaffold_1	AUGUSTUS	start_codon	9892306	9892308	.	+	0	ID=g380.t2.start1;Parent=g380.t2
HiC_scaffold_1	AUGUSTUS	exon	9892306	9892336	.	+	.	ID=g380.t1.exon1;Parent=g380.t1
HiC_scaffold_1	AUGUSTUS	exon	9892306	9892336	.	+	.	ID=g380.t2.exon1;Parent=g380.t2
HiC_scaffold_1	AUGUSTUS	CDS	9892306	9892336	0.86	+	0	ID=g380.t2.CDS1;Parent=g380.t2
HiC_scaffold_1	AUGUSTUS	CDS	9892306	9892336	0.93	+	0	ID=g380.t1.CDS1;Parent=g380.t1
HiC_scaffold_1	AUGUSTUS	gene	9892306	9905836	.	+	.	ID=g380
HiC_scaffold_1	AUGUSTUS	mRNA	9892306	9905836	0.82	+	.	ID=g380.t2;Parent=g380;em_target=59463.ENSMLUP00000017762;em_score=757.2;em_evalue=4.5e-232;em_tcov=.;em_OGs=KOG4193@1|root,KOG4475@1|root,KOG4193@2759|Eukaryota,KOG4475@2759|Eukaryota,38BBZ@33154|Opisthokonta,3BCIQ@33208|Metazoa,3CU6A@33213|Bilateria,4833E@7711|Chordata,48YED@7742|Vertebrata,3J4U7@40674|Mammalia;em_COG_cat=T;em_desc=Belongs to the G-protein coupled receptor 2 family;em_max_annot_lvl=33208|Metazoa;em_KEGG_ko=ko:K04591,ko:K08443,ko:K08444,ko:K08445,ko:K08446;em_BRITE=ko00000,ko04030,ko04090,ko04147;em_PFAMs=7tm_2,EGF_CA,GPS;em_Preferred_name=EMR2;em_GOs=GO:0002376,GO:0002682,GO:0002684,GO:0002694,GO:0002697,GO:0002699,GO:0002703,GO:0002886,GO:0003674,GO:0004888,GO:0004930,GO:0005488,GO:0005539,GO:0005575,GO:0005623,GO:0005886,GO:0006928,GO:0006935,GO:0007154,GO:0007155,GO:0007165,GO:0007186,GO:0008150,GO:0009605,GO:0009987,GO:0016020,GO:0016021,GO:0016477,GO:0017157,GO:0022610,GO:0023052,GO:0030595,GO:0031224,GO:0031252,GO:0031256,GO:0032386,GO:0032879,GO:0033003,GO:0033006,GO:0035374,GO:0038023,GO:0040011,GO:0042221,GO:0042330,GO:0043167,GO:0043168,GO:0043300,GO:0043304,GO:0044425,GO:0044459,GO:0044464,GO:0048518,GO:0048583,GO:0048870,GO:0050776,GO:0050789,GO:0050794,GO:0050865,GO:0050896,GO:0050900,GO:0051046,GO:0051049,GO:0051179,GO:0051674,GO:0051716,GO:0060089,GO:0060326,GO:0060341,GO:0060627,GO:0065007,GO:0070887,GO:0071621,GO:0071944,GO:0097367,GO:0097529,GO:0097530,GO:1901681,GO:1903305,GO:1903530
HiC_scaffold_1	AUGUSTUS	mRNA	9892306	9905836	0.89	+	.	ID=g380.t1;Parent=g380;em_target=59463.ENSMLUP00000017762;em_score=753.2;em_evalue=4.1e-230;em_tcov=.;em_OGs=KOG4193@1|root,KOG4475@1|root,KOG4193@2759|Eukaryota,KOG4475@2759|Eukaryota,38BBZ@33154|Opisthokonta,3BCIQ@33208|Metazoa,3CU6A@33213|Bilateria,4833E@7711|Chordata,48YED@7742|Vertebrata,3J4U7@40674|Mammalia;em_COG_cat=T;em_desc=Belongs to the G-protein coupled receptor 2 family;em_max_annot_lvl=33208|Metazoa;em_KEGG_ko=ko:K04591,ko:K08443,ko:K08444,ko:K08445,ko:K08446;em_BRITE=ko00000,ko04030,ko04090,ko04147;em_PFAMs=7tm_2,EGF_CA,GPS;em_Preferred_name=EMR2;em_GOs=GO:0002376,GO:0002682,GO:0002684,GO:0002694,GO:0002697,GO:0002699,GO:0002703,GO:0002886,GO:0003674,GO:0004888,GO:0004930,GO:0005488,GO:0005539,GO:0005575,GO:0005623,GO:0005886,GO:0006928,GO:0006935,GO:0007154,GO:0007155,GO:0007165,GO:0007186,GO:0008150,GO:0009605,GO:0009987,GO:0016020,GO:0016021,GO:0016477,GO:0017157,GO:0022610,GO:0023052,GO:0030595,GO:0031224,GO:0031252,GO:0031256,GO:0032386,GO:0032879,GO:0033003,GO:0033006,GO:0035374,GO:0038023,GO:0040011,GO:0042221,GO:0042330,GO:0043167,GO:0043168,GO:0043300,GO:0043304,GO:0044425,GO:0044459,GO:0044464,GO:0048518,GO:0048583,GO:0048870,GO:0050776,GO:0050789,GO:0050794,GO:0050865,GO:0050896,GO:0050900,GO:0051046,GO:0051049,GO:0051179,GO:0051674,GO:0051716,GO:0060089,GO:0060326,GO:0060341,GO:0060627,GO:0065007,GO:0070887,GO:0071621,GO:0071944,GO:0097367,GO:0097529,GO:0097530,GO:1901681,GO:1903305,GO:1903530
HiC_scaffold_1	AUGUSTUS	intron	9892337	9894040	1.0	+	.	ID=g380.t1.intron1;Parent=g380.t1
HiC_scaffold_1	AUGUSTUS	intron	9892337	9894040	1.0	+	.	ID=g380.t2.intron1;Parent=g380.t2
HiC_scaffold_1	AUGUSTUS	exon	9894041	9894094	.	+	.	ID=g380.t1.exon2;Parent=g380.t1
HiC_scaffold_1	AUGUSTUS	exon	9894041	9894094	.	+	.	ID=g380.t2.exon2;Parent=g380.t2
HiC_scaffold_1	AUGUSTUS	CDS	9894041	9894094	1.0	+	2	ID=g380.t1.CDS2;Parent=g380.t1
HiC_scaffold_1	AUGUSTUS	CDS	9894041	9894094	1.0	+	2	ID=g380.t2.CDS2;Parent=g380.t2
HiC_scaffold_1	AUGUSTUS	intron	9894095	9894401	1.0	+	.	ID=g380.t1.intron2;Parent=g380.t1
HiC_scaffold_1	AUGUSTUS	intron	9894095	9894401	1.0	+	.	ID=g380.t2.intron2;Parent=g380.t2
HiC_scaffold_1	AUGUSTUS	exon	9894402	9894521	.	+	.	ID=g380.t1.exon3;Parent=g380.t1
HiC_scaffold_1	AUGUSTUS	exon	9894402	9894521	.	+	.	ID=g380.t2.exon3;Parent=g380.t2
HiC_scaffold_1	AUGUSTUS	CDS	9894402	9894521	1.0	+	2	ID=g380.t1.CDS3;Parent=g380.t1
HiC_scaffold_1	AUGUSTUS	CDS	9894402	9894521	1.0	+	2	ID=g380.t2.CDS3;Parent=g380.t2
HiC_scaffold_1	AUGUSTUS	intron	9894522	9902712	1.0	+	.	ID=g380.t1.intron3;Parent=g380.t1
HiC_scaffold_1	AUGUSTUS	intron	9894522	9902712	1.0	+	.	ID=g380.t2.intron3;Parent=g380.t2
HiC_scaffold_1	AUGUSTUS	exon	9902713	9902868	.	+	.	ID=g380.t1.exon4;Parent=g380.t1
HiC_scaffold_1	AUGUSTUS	exon	9902713	9902868	.	+	.	ID=g380.t2.exon4;Parent=g380.t2
HiC_scaffold_1	AUGUSTUS	CDS	9902713	9902868	1.0	+	2	ID=g380.t1.CDS4;Parent=g380.t1
HiC_scaffold_1	AUGUSTUS	CDS	9902713	9902868	1.0	+	2	ID=g380.t2.CDS4;Parent=g380.t2
HiC_scaffold_1	AUGUSTUS	intron	9902869	9904519	1.0	+	.	ID=g380.t1.intron4;Parent=g380.t1
HiC_scaffold_1	AUGUSTUS	intron	9902869	9905639	1.0	+	.	ID=g380.t2.intron4;Parent=g380.t2
HiC_scaffold_1	AUGUSTUS	exon	9904520	9904651	.	+	.	ID=g380.t1.exon5;Parent=g380.t1
HiC_scaffold_1	AUGUSTUS	CDS	9904520	9904651	1.0	+	2	ID=g380.t1.CDS5;Parent=g380.t1
HiC_scaffold_1	AUGUSTUS	intron	9904652	9905639	1.0	+	.	ID=g380.t1.intron5;Parent=g380.t1
HiC_scaffold_1	AUGUSTUS	exon	9905640	9905836	.	+	.	ID=g380.t1.exon6;Parent=g380.t1
HiC_scaffold_1	AUGUSTUS	exon	9905640	9905836	.	+	.	ID=g380.t2.exon5;Parent=g380.t2
HiC_scaffold_1	AUGUSTUS	CDS	9905640	9905836	0.94	+	2	ID=g380.t1.CDS6;Parent=g380.t1
HiC_scaffold_1	AUGUSTUS	CDS	9905640	9905836	0.96	+	2	ID=g380.t2.CDS5;Parent=g380.t2
HiC_scaffold_1	AUGUSTUS	stop_codon	9905834	9905836	.	+	0	ID=g380.t1.stop1;Parent=g380.t1
HiC_scaffold_1	AUGUSTUS	stop_codon	9905834	9905836	.	+	0	ID=g380.t2.stop1;Parent=g380.t2
HiC_scaffold_1	AUGUSTUS	stop_codon	9940369	9940371	.	-	0	ID=g381.t1.stop1;Parent=g381.t1
HiC_scaffold_1	AUGUSTUS	exon	9940369	9940419	.	-	.	ID=g381.t1.exon1;Parent=g381.t1
HiC_scaffold_1	AUGUSTUS	CDS	9940369	9940419	1.0	-	0	ID=g381.t1.CDS1;Parent=g381.t1
HiC_scaffold_1	AUGUSTUS	gene	9940369	9972715	.	-	.	ID=g381
HiC_scaffold_1	AUGUSTUS	mRNA	9940369	9972715	1.0	-	.	ID=g381.t1;Parent=g381;em_target=9646.ENSAMEP00000014215;em_score=1141.7;em_evalue=0.0;em_tcov=.;em_OGs=KOG4193@1|root,KOG4193@2759|Eukaryota,38BBZ@33154|Opisthokonta,3BCIQ@33208|Metazoa,3CU6A@33213|Bilateria,4833E@7711|Chordata,49AE3@7742|Vertebrata,3J8PD@40674|Mammalia,3EWX1@33554|Carnivora;em_COG_cat=T;em_desc=Belongs to the G-protein coupled receptor 2 family;em_max_annot_lvl=33208|Metazoa;em_KEGG_ko=ko:K04591,ko:K08443,ko:K08444,ko:K08445,ko:K08446;em_BRITE=ko00000,ko04030,ko04090,ko04147;em_PFAMs=7tm_2,EGF_CA,GPS;em_Preferred_name=EMR2;em_GOs=GO:0002376,GO:0002682,GO:0002684,GO:0002694,GO:0002697,GO:0002699,GO:0002703,GO:0002886,GO:0003674,GO:0004888,GO:0004930,GO:0005488,GO:0005539,GO:0005575,GO:0005623,GO:0005886,GO:0006928,GO:0006935,GO:0007154,GO:0007155,GO:0007165,GO:0007186,GO:0008150,GO:0009605,GO:0009987,GO:0016020,GO:0016021,GO:0016477,GO:0017157,GO:0022610,GO:0023052,GO:0030595,GO:0031224,GO:0031252,GO:0031256,GO:0032386,GO:0032879,GO:0033003,GO:0033006,GO:0035374,GO:0038023,GO:0040011,GO:0042221,GO:0042330,GO:0043167,GO:0043168,GO:0043300,GO:0043304,GO:0044425,GO:0044459,GO:0044464,GO:0048518,GO:0048583,GO:0048870,GO:0050776,GO:0050789,GO:0050794,GO:0050865,GO:0050896,GO:0050900,GO:0051046,GO:0051049,GO:0051179,GO:0051674,GO:0051716,GO:0060089,GO:0060326,GO:0060341,GO:0060627,GO:0065007,GO:0070887,GO:0071621,GO:0071944,GO:0097367,GO:0097529,GO:0097530,GO:1901681,GO:1903305,GO:1903530
HiC_scaffold_1	AUGUSTUS	intron	9940420	9941134	1.0	-	.	ID=g381.t1.intron1;Parent=g381.t1
HiC_scaffold_1	AUGUSTUS	exon	9941135	9941245	.	-	.	ID=g381.t1.exon2;Parent=g381.t1
HiC_scaffold_1	AUGUSTUS	CDS	9941135	9941245	1.0	-	0	ID=g381.t1.CDS2;Parent=g381.t1
HiC_scaffold_1	AUGUSTUS	intron	9941246	9941328	1.0	-	.	ID=g381.t1.intron2;Parent=g381.t1
HiC_scaffold_1	AUGUSTUS	exon	9941329	9941497	.	-	.	ID=g381.t1.exon3;Parent=g381.t1
HiC_scaffold_1	AUGUSTUS	CDS	9941329	9941497	1.0	-	1	ID=g381.t1.CDS3;Parent=g381.t1
HiC_scaffold_1	AUGUSTUS	intron	9941498	9942471	1.0	-	.	ID=g381.t1.intron3;Parent=g381.t1
HiC_scaffold_1	AUGUSTUS	exon	9942472	9942563	.	-	.	ID=g381.t1.exon4;Parent=g381.t1
HiC_scaffold_1	AUGUSTUS	CDS	9942472	9942563	1.0	-	0	ID=g381.t1.CDS4;Parent=g381.t1
HiC_scaffold_1	AUGUSTUS	intron	9942564	9942971	1.0	-	.	ID=g381.t1.intron4;Parent=g381.t1
HiC_scaffold_1	AUGUSTUS	exon	9942972	9943038	.	-	.	ID=g381.t1.exon5;Parent=g381.t1
HiC_scaffold_1	AUGUSTUS	CDS	9942972	9943038	1.0	-	1	ID=g381.t1.CDS5;Parent=g381.t1
HiC_scaffold_1	AUGUSTUS	intron	9943039	9945646	1.0	-	.	ID=g381.t1.intron5;Parent=g381.t1
HiC_scaffold_1	AUGUSTUS	exon	9945647	9945882	.	-	.	ID=g381.t1.exon6;Parent=g381.t1
HiC_scaffold_1	AUGUSTUS	CDS	9945647	9945882	1.0	-	0	ID=g381.t1.CDS6;Parent=g381.t1
HiC_scaffold_1	AUGUSTUS	intron	9945883	9946156	1.0	-	.	ID=g381.t1.intron6;Parent=g381.t1
HiC_scaffold_1	AUGUSTUS	exon	9946157	9946354	.	-	.	ID=g381.t1.exon7;Parent=g381.t1
HiC_scaffold_1	AUGUSTUS	CDS	9946157	9946354	1.0	-	0	ID=g381.t1.CDS7;Parent=g381.t1
HiC_scaffold_1	AUGUSTUS	intron	9946355	9947649	1.0	-	.	ID=g381.t1.intron7;Parent=g381.t1
HiC_scaffold_1	AUGUSTUS	exon	9947650	9947829	.	-	.	ID=g381.t1.exon8;Parent=g381.t1
HiC_scaffold_1	AUGUSTUS	CDS	9947650	9947829	1.0	-	0	ID=g381.t1.CDS8;Parent=g381.t1
HiC_scaffold_1	AUGUSTUS	intron	9947830	9948023	1.0	-	.	ID=g381.t1.intron8;Parent=g381.t1
HiC_scaffold_1	AUGUSTUS	exon	9948024	9948247	.	-	.	ID=g381.t1.exon9;Parent=g381.t1
HiC_scaffold_1	AUGUSTUS	CDS	9948024	9948247	1.0	-	2	ID=g381.t1.CDS9;Parent=g381.t1
HiC_scaffold_1	AUGUSTUS	intron	9948248	9948405	1.0	-	.	ID=g381.t1.intron9;Parent=g381.t1
HiC_scaffold_1	AUGUSTUS	exon	9948406	9948513	.	-	.	ID=g381.t1.exon10;Parent=g381.t1
HiC_scaffold_1	AUGUSTUS	CDS	9948406	9948513	1.0	-	2	ID=g381.t1.CDS10;Parent=g381.t1
HiC_scaffold_1	AUGUSTUS	intron	9948514	9955414	1.0	-	.	ID=g381.t1.intron10;Parent=g381.t1
HiC_scaffold_1	AUGUSTUS	exon	9955415	9955592	.	-	.	ID=g381.t1.exon11;Parent=g381.t1
HiC_scaffold_1	AUGUSTUS	CDS	9955415	9955592	1.0	-	0	ID=g381.t1.CDS11;Parent=g381.t1
HiC_scaffold_1	AUGUSTUS	intron	9955593	9956013	1.0	-	.	ID=g381.t1.intron11;Parent=g381.t1
HiC_scaffold_1	AUGUSTUS	exon	9956014	9956091	.	-	.	ID=g381.t1.exon12;Parent=g381.t1
HiC_scaffold_1	AUGUSTUS	CDS	9956014	9956091	1.0	-	0	ID=g381.t1.CDS12;Parent=g381.t1
HiC_scaffold_1	AUGUSTUS	intron	9956092	9956225	1.0	-	.	ID=g381.t1.intron12;Parent=g381.t1
HiC_scaffold_1	AUGUSTUS	exon	9956226	9956272	.	-	.	ID=g381.t1.exon13;Parent=g381.t1
HiC_scaffold_1	AUGUSTUS	CDS	9956226	9956272	1.0	-	2	ID=g381.t1.CDS13;Parent=g381.t1
HiC_scaffold_1	AUGUSTUS	intron	9956273	9956769	1.0	-	.	ID=g381.t1.intron13;Parent=g381.t1
HiC_scaffold_1	AUGUSTUS	exon	9956770	9956934	.	-	.	ID=g381.t1.exon14;Parent=g381.t1
HiC_scaffold_1	AUGUSTUS	CDS	9956770	9956934	1.0	-	2	ID=g381.t1.CDS14;Parent=g381.t1
HiC_scaffold_1	AUGUSTUS	intron	9956935	9957490	1.0	-	.	ID=g381.t1.intron14;Parent=g381.t1
HiC_scaffold_1	AUGUSTUS	exon	9957491	9957646	.	-	.	ID=g381.t1.exon15;Parent=g381.t1
HiC_scaffold_1	AUGUSTUS	CDS	9957491	9957646	1.0	-	2	ID=g381.t1.CDS15;Parent=g381.t1
HiC_scaffold_1	AUGUSTUS	intron	9957647	9961344	1.0	-	.	ID=g381.t1.intron15;Parent=g381.t1
HiC_scaffold_1	AUGUSTUS	exon	9961345	9961479	.	-	.	ID=g381.t1.exon16;Parent=g381.t1
HiC_scaffold_1	AUGUSTUS	CDS	9961345	9961479	1.0	-	2	ID=g381.t1.CDS16;Parent=g381.t1
HiC_scaffold_1	AUGUSTUS	intron	9961480	9961778	1.0	-	.	ID=g381.t1.intron16;Parent=g381.t1
HiC_scaffold_1	AUGUSTUS	exon	9961779	9961829	.	-	.	ID=g381.t1.exon17;Parent=g381.t1
HiC_scaffold_1	AUGUSTUS	CDS	9961779	9961829	1.0	-	2	ID=g381.t1.CDS17;Parent=g381.t1
HiC_scaffold_1	AUGUSTUS	intron	9961830	9963809	1.0	-	.	ID=g381.t1.intron17;Parent=g381.t1
HiC_scaffold_1	AUGUSTUS	exon	9963810	9963959	.	-	.	ID=g381.t1.exon18;Parent=g381.t1
HiC_scaffold_1	AUGUSTUS	CDS	9963810	9963959	1.0	-	2	ID=g381.t1.CDS18;Parent=g381.t1
HiC_scaffold_1	AUGUSTUS	intron	9963960	9970636	1.0	-	.	ID=g381.t1.intron18;Parent=g381.t1
HiC_scaffold_1	AUGUSTUS	exon	9970637	9970690	.	-	.	ID=g381.t1.exon19;Parent=g381.t1
HiC_scaffold_1	AUGUSTUS	CDS	9970637	9970690	1.0	-	2	ID=g381.t1.CDS19;Parent=g381.t1
HiC_scaffold_1	AUGUSTUS	intron	9970691	9972579	1.0	-	.	ID=g381.t1.intron19;Parent=g381.t1
HiC_scaffold_1	AUGUSTUS	exon	9972580	9972715	.	-	.	ID=g381.t1.exon20;Parent=g381.t1
HiC_scaffold_1	AUGUSTUS	CDS	9972580	9972715	1.0	-	0	ID=g381.t1.CDS20;Parent=g381.t1
HiC_scaffold_1	AUGUSTUS	start_codon	9972713	9972715	.	-	0	ID=g381.t1.start1;Parent=g381.t1
HiC_scaffold_1	AUGUSTUS	stop_codon	10009437	10009439	.	-	0	ID=g382.t1.stop1;Parent=g382.t1
HiC_scaffold_1	AUGUSTUS	exon	10009437	10009454	.	-	.	ID=g382.t1.exon1;Parent=g382.t1
HiC_scaffold_1	AUGUSTUS	CDS	10009437	10009454	1.0	-	0	ID=g382.t1.CDS1;Parent=g382.t1
HiC_scaffold_1	AUGUSTUS	gene	10009437	10009986	.	-	.	ID=g382
HiC_scaffold_1	AUGUSTUS	mRNA	10009437	10009986	0.25	-	.	ID=g382.t1;Parent=g382;em_target=29073.XP_008709910.1;em_score=138.2;em_evalue=2e-44;em_tcov=.;em_OGs=KOG4193@1|root,KOG4193@2759|Eukaryota,38BBZ@33154|Opisthokonta,3BCIQ@33208|Metazoa,3CU6A@33213|Bilateria,4833E@7711|Chordata,49AE3@7742|Vertebrata,3J8PD@40674|Mammalia,3EWX1@33554|Carnivora;em_COG_cat=T;em_desc=Belongs to the G-protein coupled receptor 2 family;em_max_annot_lvl=33208|Metazoa;em_KEGG_ko=ko:K04591,ko:K08443,ko:K08444,ko:K08445,ko:K08446;em_BRITE=ko00000,ko04030,ko04090,ko04147;em_PFAMs=7tm_2,EGF_CA,GPS;em_Preferred_name=EMR2;em_GOs=GO:0002376,GO:0002682,GO:0002684,GO:0002694,GO:0002697,GO:0002699,GO:0002703,GO:0002886,GO:0003674,GO:0004888,GO:0004930,GO:0005488,GO:0005539,GO:0005575,GO:0005623,GO:0005886,GO:0006928,GO:0006935,GO:0007154,GO:0007155,GO:0007165,GO:0007186,GO:0008150,GO:0009605,GO:0009987,GO:0016020,GO:0016021,GO:0016477,GO:0017157,GO:0022610,GO:0023052,GO:0030595,GO:0031224,GO:0031252,GO:0031256,GO:0032386,GO:0032879,GO:0033003,GO:0033006,GO:0035374,GO:0038023,GO:0040011,GO:0042221,GO:0042330,GO:0043167,GO:0043168,GO:0043300,GO:0043304,GO:0044425,GO:0044459,GO:0044464,GO:0048518,GO:0048583,GO:0048870,GO:0050776,GO:0050789,GO:0050794,GO:0050865,GO:0050896,GO:0050900,GO:0051046,GO:0051049,GO:0051179,GO:0051674,GO:0051716,GO:0060089,GO:0060326,GO:0060341,GO:0060627,GO:0065007,GO:0070887,GO:0071621,GO:0071944,GO:0097367,GO:0097529,GO:0097530,GO:1901681,GO:1903305,GO:1903530
HiC_scaffold_1	AUGUSTUS	intron	10009455	10009563	1.0	-	.	ID=g382.t1.intron1;Parent=g382.t1
HiC_scaffold_1	AUGUSTUS	exon	10009564	10009610	.	-	.	ID=g382.t1.exon2;Parent=g382.t1
HiC_scaffold_1	AUGUSTUS	CDS	10009564	10009610	1.0	-	2	ID=g382.t1.CDS2;Parent=g382.t1
HiC_scaffold_1	AUGUSTUS	intron	10009611	10009829	1.0	-	.	ID=g382.t1.intron2;Parent=g382.t1
HiC_scaffold_1	AUGUSTUS	exon	10009830	10009986	.	-	.	ID=g382.t1.exon3;Parent=g382.t1
HiC_scaffold_1	AUGUSTUS	CDS	10009830	10009986	0.25	-	0	ID=g382.t1.CDS3;Parent=g382.t1
HiC_scaffold_1	AUGUSTUS	start_codon	10009984	10009986	.	-	0	ID=g382.t1.start1;Parent=g382.t1
HiC_scaffold_1	AUGUSTUS	stop_codon	10132827	10132829	.	-	0	ID=g383.t1.stop1;Parent=g383.t1
HiC_scaffold_1	AUGUSTUS	gene	10132827	10133810	.	-	.	ID=g383
HiC_scaffold_1	AUGUSTUS	exon	10132827	10133810	.	-	.	ID=g383.t1.exon1;Parent=g383.t1
HiC_scaffold_1	AUGUSTUS	mRNA	10132827	10133810	1.0	-	.	ID=g383.t1;Parent=g383;em_target=9978.XP_004595890.1;em_score=793.3;em_evalue=9.3e-241;em_tcov=.;em_OGs=29KPQ@1|root,2RTYS@2759|Eukaryota,3AFT0@33154|Opisthokonta,3BX7V@33208|Metazoa,3CRYD@33213|Bilateria,489F0@7711|Chordata,491WX@7742|Vertebrata,3J30T@40674|Mammalia,35PK3@314146|Euarchontoglires;em_COG_cat=T;em_desc=Olfactory receptor;em_max_annot_lvl=33208|Metazoa;em_KEGG_ko=ko:K04257;em_KEGG_Pathway=ko04740,map04740;em_BRITE=ko00000,ko00001,ko04030;em_PFAMs=7tm_4;em_Preferred_name=;em_GOs=GO:0003008,GO:0003674,GO:0004888,GO:0004984,GO:0005488,GO:0005549,GO:0005575,GO:0005623,GO:0005886,GO:0007154,GO:0007165,GO:0007186,GO:0007600,GO:0007606,GO:0007608,GO:0008150,GO:0009593,GO:0009987,GO:0016020,GO:0016021,GO:0023052,GO:0031224,GO:0032501,GO:0038023,GO:0042221,GO:0044425,GO:0044464,GO:0050789,GO:0050794,GO:0050877,GO:0050896,GO:0050906,GO:0050907,GO:0050911,GO:0051606,GO:0051716,GO:0060089,GO:0065007,GO:0071944
HiC_scaffold_1	AUGUSTUS	CDS	10132827	10133810	1.0	-	0	ID=g383.t1.CDS1;Parent=g383.t1
HiC_scaffold_1	AUGUSTUS	start_codon	10133808	10133810	.	-	0	ID=g383.t1.start1;Parent=g383.t1
HiC_scaffold_1	AUGUSTUS	start_codon	10235639	10235641	.	+	0	ID=g384.t1.start1;Parent=g384.t1
HiC_scaffold_1	AUGUSTUS	gene	10235639	10236568	.	+	.	ID=g384
HiC_scaffold_1	AUGUSTUS	exon	10235639	10236568	.	+	.	ID=g384.t1.exon1;Parent=g384.t1
HiC_scaffold_1	AUGUSTUS	mRNA	10235639	10236568	1.0	+	.	ID=g384.t1;Parent=g384;em_target=9978.XP_004595890.1;em_score=821.2;em_evalue=1.7e-249;em_tcov=.;em_OGs=29KPQ@1|root,2RTYS@2759|Eukaryota,3AFT0@33154|Opisthokonta,3BX7V@33208|Metazoa,3CRYD@33213|Bilateria,489F0@7711|Chordata,491WX@7742|Vertebrata,3J30T@40674|Mammalia,35PK3@314146|Euarchontoglires;em_COG_cat=T;em_desc=Olfactory receptor;em_max_annot_lvl=33208|Metazoa;em_KEGG_ko=ko:K04257;em_KEGG_Pathway=ko04740,map04740;em_BRITE=ko00000,ko00001,ko04030;em_PFAMs=7tm_4;em_Preferred_name=;em_GOs=GO:0003008,GO:0003674,GO:0004888,GO:0004984,GO:0005488,GO:0005549,GO:0005575,GO:0005623,GO:0005886,GO:0007154,GO:0007165,GO:0007186,GO:0007600,GO:0007606,GO:0007608,GO:0008150,GO:0009593,GO:0009987,GO:0016020,GO:0016021,GO:0023052,GO:0031224,GO:0032501,GO:0038023,GO:0042221,GO:0044425,GO:0044464,GO:0050789,GO:0050794,GO:0050877,GO:0050896,GO:0050906,GO:0050907,GO:0050911,GO:0051606,GO:0051716,GO:0060089,GO:0065007,GO:0071944
HiC_scaffold_1	AUGUSTUS	CDS	10235639	10236568	1.0	+	0	ID=g384.t1.CDS1;Parent=g384.t1
HiC_scaffold_1	AUGUSTUS	stop_codon	10236566	10236568	.	+	0	ID=g384.t1.stop1;Parent=g384.t1
HiC_scaffold_1	AUGUSTUS	stop_codon	10396075	10396077	.	-	0	ID=g385.t1.stop1;Parent=g385.t1
HiC_scaffold_1	AUGUSTUS	gene	10396075	10397043	.	-	.	ID=g385
HiC_scaffold_1	AUGUSTUS	exon	10396075	10397043	.	-	.	ID=g385.t1.exon1;Parent=g385.t1
HiC_scaffold_1	AUGUSTUS	mRNA	10396075	10397043	1.0	-	.	ID=g385.t1;Parent=g385;em_target=9978.XP_004595890.1;em_score=819.4;em_evalue=8.1e-249;em_tcov=.;em_OGs=29KPQ@1|root,2RTYS@2759|Eukaryota,3AFT0@33154|Opisthokonta,3BX7V@33208|Metazoa,3CRYD@33213|Bilateria,489F0@7711|Chordata,491WX@7742|Vertebrata,3J30T@40674|Mammalia,35PK3@314146|Euarchontoglires;em_COG_cat=T;em_desc=Olfactory receptor;em_max_annot_lvl=33208|Metazoa;em_KEGG_ko=ko:K04257;em_KEGG_Pathway=ko04740,map04740;em_BRITE=ko00000,ko00001,ko04030;em_PFAMs=7tm_4;em_Preferred_name=;em_GOs=GO:0003008,GO:0003674,GO:0004888,GO:0004984,GO:0005488,GO:0005549,GO:0005575,GO:0005623,GO:0005886,GO:0007154,GO:0007165,GO:0007186,GO:0007600,GO:0007606,GO:0007608,GO:0008150,GO:0009593,GO:0009987,GO:0016020,GO:0016021,GO:0023052,GO:0031224,GO:0032501,GO:0038023,GO:0042221,GO:0044425,GO:0044464,GO:0050789,GO:0050794,GO:0050877,GO:0050896,GO:0050906,GO:0050907,GO:0050911,GO:0051606,GO:0051716,GO:0060089,GO:0065007,GO:0071944
HiC_scaffold_1	AUGUSTUS	CDS	10396075	10397043	1.0	-	0	ID=g385.t1.CDS1;Parent=g385.t1
HiC_scaffold_1	AUGUSTUS	start_codon	10397041	10397043	.	-	0	ID=g385.t1.start1;Parent=g385.t1
HiC_scaffold_1	AUGUSTUS	start_codon	10461612	10461614	.	+	0	ID=g386.t1.start1;Parent=g386.t1
HiC_scaffold_1	AUGUSTUS	gene	10461612	10462550	.	+	.	ID=g386
HiC_scaffold_1	AUGUSTUS	exon	10461612	10462550	.	+	.	ID=g386.t1.exon1;Parent=g386.t1
HiC_scaffold_1	AUGUSTUS	mRNA	10461612	10462550	1.0	+	.	ID=g386.t1;Parent=g386;em_target=9361.ENSDNOP00000022590;em_score=1272.7;em_evalue=0.0;em_tcov=.;em_OGs=2C3P7@1|root,2QVH7@2759|Eukaryota,391R3@33154|Opisthokonta,3BJG6@33208|Metazoa,3D5PX@33213|Bilateria,489RW@7711|Chordata,4937M@7742|Vertebrata,3JF3V@40674|Mammalia;em_COG_cat=T;em_desc=Olfactory receptor;em_max_annot_lvl=33208|Metazoa;em_KEGG_ko=ko:K04257;em_KEGG_Pathway=ko04740,map04740;em_BRITE=ko00000,ko00001,ko04030;em_PFAMs=7tm_4;em_Preferred_name=
HiC_scaffold_1	AUGUSTUS	CDS	10461612	10462550	1.0	+	0	ID=g386.t1.CDS1;Parent=g386.t1
HiC_scaffold_1	AUGUSTUS	stop_codon	10462548	10462550	.	+	0	ID=g386.t1.stop1;Parent=g386.t1
HiC_scaffold_1	AUGUSTUS	stop_codon	10469110	10469112	.	-	0	ID=g387.t1.stop1;Parent=g387.t1
HiC_scaffold_1	AUGUSTUS	gene	10469110	10470078	.	-	.	ID=g387
HiC_scaffold_1	AUGUSTUS	exon	10469110	10470078	.	-	.	ID=g387.t1.exon1;Parent=g387.t1
HiC_scaffold_1	AUGUSTUS	mRNA	10469110	10470078	1.0	-	.	ID=g387.t1;Parent=g387;em_target=9978.XP_004595890.1;em_score=835.7;em_evalue=8.8e-254;em_tcov=.;em_OGs=29KPQ@1|root,2RTYS@2759|Eukaryota,3AFT0@33154|Opisthokonta,3BX7V@33208|Metazoa,3CRYD@33213|Bilateria,489F0@7711|Chordata,491WX@7742|Vertebrata,3J30T@40674|Mammalia,35PK3@314146|Euarchontoglires;em_COG_cat=T;em_desc=Olfactory receptor;em_max_annot_lvl=33208|Metazoa;em_KEGG_ko=ko:K04257;em_KEGG_Pathway=ko04740,map04740;em_BRITE=ko00000,ko00001,ko04030;em_PFAMs=7tm_4;em_Preferred_name=;em_GOs=GO:0003008,GO:0003674,GO:0004888,GO:0004984,GO:0005488,GO:0005549,GO:0005575,GO:0005623,GO:0005886,GO:0007154,GO:0007165,GO:0007186,GO:0007600,GO:0007606,GO:0007608,GO:0008150,GO:0009593,GO:0009987,GO:0016020,GO:0016021,GO:0023052,GO:0031224,GO:0032501,GO:0038023,GO:0042221,GO:0044425,GO:0044464,GO:0050789,GO:0050794,GO:0050877,GO:0050896,GO:0050906,GO:0050907,GO:0050911,GO:0051606,GO:0051716,GO:0060089,GO:0065007,GO:0071944
HiC_scaffold_1	AUGUSTUS	CDS	10469110	10470078	1.0	-	0	ID=g387.t1.CDS1;Parent=g387.t1
HiC_scaffold_1	AUGUSTUS	start_codon	10470076	10470078	.	-	0	ID=g387.t1.start1;Parent=g387.t1
HiC_scaffold_1	AUGUSTUS	stop_codon	10490454	10490456	.	-	0	ID=g388.t1.stop1;Parent=g388.t1
HiC_scaffold_1	AUGUSTUS	gene	10490454	10491386	.	-	.	ID=g388
HiC_scaffold_1	AUGUSTUS	exon	10490454	10491386	.	-	.	ID=g388.t1.exon1;Parent=g388.t1
HiC_scaffold_1	AUGUSTUS	mRNA	10490454	10491386	1.0	-	.	ID=g388.t1;Parent=g388;em_target=9978.XP_004595890.1;em_score=823.1;em_evalue=5.2e-250;em_tcov=.;em_OGs=29KPQ@1|root,2RTYS@2759|Eukaryota,3AFT0@33154|Opisthokonta,3BX7V@33208|Metazoa,3CRYD@33213|Bilateria,489F0@7711|Chordata,491WX@7742|Vertebrata,3J30T@40674|Mammalia,35PK3@314146|Euarchontoglires;em_COG_cat=T;em_desc=Olfactory receptor;em_max_annot_lvl=33208|Metazoa;em_KEGG_ko=ko:K04257;em_KEGG_Pathway=ko04740,map04740;em_BRITE=ko00000,ko00001,ko04030;em_PFAMs=7tm_4;em_Preferred_name=;em_GOs=GO:0003008,GO:0003674,GO:0004888,GO:0004984,GO:0005488,GO:0005549,GO:0005575,GO:0005623,GO:0005886,GO:0007154,GO:0007165,GO:0007186,GO:0007600,GO:0007606,GO:0007608,GO:0008150,GO:0009593,GO:0009987,GO:0016020,GO:0016021,GO:0023052,GO:0031224,GO:0032501,GO:0038023,GO:0042221,GO:0044425,GO:0044464,GO:0050789,GO:0050794,GO:0050877,GO:0050896,GO:0050906,GO:0050907,GO:0050911,GO:0051606,GO:0051716,GO:0060089,GO:0065007,GO:0071944
HiC_scaffold_1	AUGUSTUS	CDS	10490454	10491386	1.0	-	0	ID=g388.t1.CDS1;Parent=g388.t1
HiC_scaffold_1	AUGUSTUS	start_codon	10491384	10491386	.	-	0	ID=g388.t1.start1;Parent=g388.t1
HiC_scaffold_1	AUGUSTUS	stop_codon	10522268	10522270	.	-	0	ID=g389.t1.stop1;Parent=g389.t1
HiC_scaffold_1	AUGUSTUS	stop_codon	10522268	10522270	.	-	0	ID=g389.t2.stop1;Parent=g389.t2
HiC_scaffold_1	AUGUSTUS	exon	10522268	10522612	.	-	.	ID=g389.t2.exon1;Parent=g389.t2
HiC_scaffold_1	AUGUSTUS	mRNA	10522268	10522612	0.56	-	.	ID=g389.t2;Parent=g389;em_target=109478.XP_005876388.1;em_score=174.3;em_evalue=5.8e-55;em_tcov=.;em_OGs=29KPQ@1|root,2RJ68@2759|Eukaryota,38NVR@33154|Opisthokonta,3CN16@33208|Metazoa,3E3PF@33213|Bilateria,48AZE@7711|Chordata,49A3N@7742|Vertebrata,3JG7E@40674|Mammalia,4M2UE@9397|Chiroptera;em_COG_cat=T;em_desc=Olfactory receptor;em_max_annot_lvl=33208|Metazoa;em_KEGG_ko=ko:K04257;em_KEGG_Pathway=ko04740,map04740;em_BRITE=ko00000,ko00001,ko04030;em_PFAMs=7tm_4;em_Preferred_name=
HiC_scaffold_1	AUGUSTUS	CDS	10522268	10522612	0.56	-	0	ID=g389.t2.CDS1;Parent=g389.t2
HiC_scaffold_1	AUGUSTUS	gene	10522268	10523221	.	-	.	ID=g389
HiC_scaffold_1	AUGUSTUS	exon	10522268	10523221	.	-	.	ID=g389.t1.exon1;Parent=g389.t1
HiC_scaffold_1	AUGUSTUS	mRNA	10522268	10523221	1.0	-	.	ID=g389.t1;Parent=g389;em_target=9978.XP_004595890.1;em_score=845.2;em_evalue=9.5e-257;em_tcov=.;em_OGs=29KPQ@1|root,2RTYS@2759|Eukaryota,3AFT0@33154|Opisthokonta,3BX7V@33208|Metazoa,3CRYD@33213|Bilateria,489F0@7711|Chordata,491WX@7742|Vertebrata,3J30T@40674|Mammalia,35PK3@314146|Euarchontoglires;em_COG_cat=T;em_desc=Olfactory receptor;em_max_annot_lvl=33208|Metazoa;em_KEGG_ko=ko:K04257;em_KEGG_Pathway=ko04740,map04740;em_BRITE=ko00000,ko00001,ko04030;em_PFAMs=7tm_4;em_Preferred_name=;em_GOs=GO:0003008,GO:0003674,GO:0004888,GO:0004984,GO:0005488,GO:0005549,GO:0005575,GO:0005623,GO:0005886,GO:0007154,GO:0007165,GO:0007186,GO:0007600,GO:0007606,GO:0007608,GO:0008150,GO:0009593,GO:0009987,GO:0016020,GO:0016021,GO:0023052,GO:0031224,GO:0032501,GO:0038023,GO:0042221,GO:0044425,GO:0044464,GO:0050789,GO:0050794,GO:0050877,GO:0050896,GO:0050906,GO:0050907,GO:0050911,GO:0051606,GO:0051716,GO:0060089,GO:0065007,GO:0071944
HiC_scaffold_1	AUGUSTUS	CDS	10522268	10523221	1.0	-	0	ID=g389.t1.CDS1;Parent=g389.t1
HiC_scaffold_1	AUGUSTUS	start_codon	10522610	10522612	.	-	0	ID=g389.t2.start1;Parent=g389.t2
HiC_scaffold_1	AUGUSTUS	start_codon	10523219	10523221	.	-	0	ID=g389.t1.start1;Parent=g389.t1
HiC_scaffold_1	GeneMark.hmm3	stop_codon	10618137	10618139	.	-	0	ID=g390.t1.stop1;Parent=g390.t1
HiC_scaffold_1	GeneMark.hmm3	CDS	10618137	10618144	.	-	2	ID=g390.t1.CDS1;Parent=g390.t1
HiC_scaffold_1	GeneMark.hmm3	exon	10618137	10618144	.	-	2	ID=g390.t1.exon1;Parent=g390.t1
HiC_scaffold_1	GeneMark.hmm3	gene	10618137	10693736	.	-	.	ID=g390
HiC_scaffold_1	GeneMark.hmm3	mRNA	10618137	10693736	.	-	.	ID=g390.t1;Parent=g390;em_target=9402.XP_006917253.1;em_score=654.5;em_evalue=1.6e-197;em_tcov=.;em_OGs=29KPQ@1|root,2RTYS@2759|Eukaryota,3AFT0@33154|Opisthokonta,3BX7V@33208|Metazoa,3CRYD@33213|Bilateria,489F0@7711|Chordata,491WX@7742|Vertebrata,3J30T@40674|Mammalia,4M3X7@9397|Chiroptera;em_COG_cat=I;em_desc=olfactory;em_max_annot_lvl=33208|Metazoa;em_KEGG_ko=ko:K04257;em_KEGG_Pathway=ko04740,map04740;em_BRITE=ko00000,ko00001,ko04030;em_PFAMs=7tm_4;em_Preferred_name=OR7A17;em_GOs=GO:0003008,GO:0003674,GO:0004888,GO:0004984,GO:0005575,GO:0005623,GO:0005886,GO:0007154,GO:0007165,GO:0007186,GO:0007600,GO:0007606,GO:0007608,GO:0008150,GO:0009593,GO:0009987,GO:0016020,GO:0016021,GO:0023052,GO:0031224,GO:0032501,GO:0038023,GO:0042221,GO:0044425,GO:0044464,GO:0050789,GO:0050794,GO:0050877,GO:0050896,GO:0050906,GO:0050907,GO:0050911,GO:0051606,GO:0051716,GO:0060089,GO:0065007,GO:0071944
HiC_scaffold_1	GeneMark.hmm3	intron	10618145	10619016	.	-	1	ID=g390.t1.intron1;Parent=g390.t1
HiC_scaffold_1	GeneMark.hmm3	CDS	10619017	10619651	.	-	1	ID=g390.t1.CDS2;Parent=g390.t1
HiC_scaffold_1	GeneMark.hmm3	exon	10619017	10619651	.	-	1	ID=g390.t1.exon2;Parent=g390.t1
HiC_scaffold_1	GeneMark.hmm3	intron	10619652	10639350	.	-	2	ID=g390.t1.intron2;Parent=g390.t1
HiC_scaffold_1	GeneMark.hmm3	CDS	10639351	10639959	.	-	1	ID=g390.t1.CDS3;Parent=g390.t1
HiC_scaffold_1	GeneMark.hmm3	exon	10639351	10639959	.	-	1	ID=g390.t1.exon3;Parent=g390.t1
HiC_scaffold_1	GeneMark.hmm3	intron	10639960	10661320	.	-	2	ID=g390.t1.intron3;Parent=g390.t1
HiC_scaffold_1	GeneMark.hmm3	CDS	10661321	10661471	.	-	2	ID=g390.t1.CDS4;Parent=g390.t1
HiC_scaffold_1	GeneMark.hmm3	exon	10661321	10661471	.	-	2	ID=g390.t1.exon4;Parent=g390.t1
HiC_scaffold_1	GeneMark.hmm3	intron	10661472	10674751	.	-	1	ID=g390.t1.intron4;Parent=g390.t1
HiC_scaffold_1	GeneMark.hmm3	CDS	10674752	10675385	.	-	0	ID=g390.t1.CDS5;Parent=g390.t1
HiC_scaffold_1	GeneMark.hmm3	exon	10674752	10675385	.	-	0	ID=g390.t1.exon5;Parent=g390.t1
HiC_scaffold_1	GeneMark.hmm3	intron	10675386	10676250	.	-	0	ID=g390.t1.intron5;Parent=g390.t1
HiC_scaffold_1	GeneMark.hmm3	CDS	10676251	10676374	.	-	1	ID=g390.t1.CDS6;Parent=g390.t1
HiC_scaffold_1	GeneMark.hmm3	exon	10676251	10676374	.	-	1	ID=g390.t1.exon6;Parent=g390.t1
HiC_scaffold_1	GeneMark.hmm3	intron	10676375	10685969	.	-	2	ID=g390.t1.intron6;Parent=g390.t1
HiC_scaffold_1	GeneMark.hmm3	CDS	10685970	10686085	.	-	0	ID=g390.t1.CDS7;Parent=g390.t1
HiC_scaffold_1	GeneMark.hmm3	exon	10685970	10686085	.	-	0	ID=g390.t1.exon7;Parent=g390.t1
HiC_scaffold_1	GeneMark.hmm3	intron	10686086	10693589	.	-	0	ID=g390.t1.intron7;Parent=g390.t1
HiC_scaffold_1	GeneMark.hmm3	CDS	10693590	10693736	.	-	0	ID=g390.t1.CDS8;Parent=g390.t1
HiC_scaffold_1	GeneMark.hmm3	exon	10693590	10693736	.	-	0	ID=g390.t1.exon8;Parent=g390.t1
HiC_scaffold_1	GeneMark.hmm3	start_codon	10693734	10693736	.	-	0	ID=g390.t1.start1;Parent=g390.t1
HiC_scaffold_1	AUGUSTUS	stop_codon	10740973	10740975	.	-	0	ID=g391.t1.stop1;Parent=g391.t1
HiC_scaffold_1	AUGUSTUS	gene	10740973	10741905	.	-	.	ID=g391
HiC_scaffold_1	AUGUSTUS	exon	10740973	10741905	.	-	.	ID=g391.t1.exon1;Parent=g391.t1
HiC_scaffold_1	AUGUSTUS	mRNA	10740973	10741905	1.0	-	.	ID=g391.t1;Parent=g391;em_target=9978.XP_004595890.1;em_score=856.0;em_evalue=6e-260;em_tcov=.;em_OGs=29KPQ@1|root,2RTYS@2759|Eukaryota,3AFT0@33154|Opisthokonta,3BX7V@33208|Metazoa,3CRYD@33213|Bilateria,489F0@7711|Chordata,491WX@7742|Vertebrata,3J30T@40674|Mammalia,35PK3@314146|Euarchontoglires;em_COG_cat=T;em_desc=Olfactory receptor;em_max_annot_lvl=33208|Metazoa;em_KEGG_ko=ko:K04257;em_KEGG_Pathway=ko04740,map04740;em_BRITE=ko00000,ko00001,ko04030;em_PFAMs=7tm_4;em_Preferred_name=;em_GOs=GO:0003008,GO:0003674,GO:0004888,GO:0004984,GO:0005488,GO:0005549,GO:0005575,GO:0005623,GO:0005886,GO:0007154,GO:0007165,GO:0007186,GO:0007600,GO:0007606,GO:0007608,GO:0008150,GO:0009593,GO:0009987,GO:0016020,GO:0016021,GO:0023052,GO:0031224,GO:0032501,GO:0038023,GO:0042221,GO:0044425,GO:0044464,GO:0050789,GO:0050794,GO:0050877,GO:0050896,GO:0050906,GO:0050907,GO:0050911,GO:0051606,GO:0051716,GO:0060089,GO:0065007,GO:0071944
HiC_scaffold_1	AUGUSTUS	CDS	10740973	10741905	1.0	-	0	ID=g391.t1.CDS1;Parent=g391.t1
HiC_scaffold_1	AUGUSTUS	start_codon	10741903	10741905	.	-	0	ID=g391.t1.start1;Parent=g391.t1
HiC_scaffold_1	AUGUSTUS	start_codon	10793992	10793994	.	+	0	ID=g392.t1.start1;Parent=g392.t1
HiC_scaffold_1	AUGUSTUS	gene	10793992	10794546	.	+	.	ID=g392
HiC_scaffold_1	AUGUSTUS	exon	10793992	10794546	.	+	.	ID=g392.t1.exon1;Parent=g392.t1
HiC_scaffold_1	AUGUSTUS	mRNA	10793992	10794546	0.84	+	.	ID=g392.t1;Parent=g392;em_target=9402.XP_006917253.1;em_score=509.6;em_evalue=2e-155;em_tcov=.;em_OGs=29KPQ@1|root,2RTYS@2759|Eukaryota,3AFT0@33154|Opisthokonta,3BX7V@33208|Metazoa,3CRYD@33213|Bilateria,489F0@7711|Chordata,491WX@7742|Vertebrata,3J30T@40674|Mammalia,4M3X7@9397|Chiroptera;em_COG_cat=I;em_desc=olfactory;em_max_annot_lvl=33208|Metazoa;em_KEGG_ko=ko:K04257;em_KEGG_Pathway=ko04740,map04740;em_BRITE=ko00000,ko00001,ko04030;em_PFAMs=7tm_4;em_Preferred_name=OR7A17;em_GOs=GO:0003008,GO:0003674,GO:0004888,GO:0004984,GO:0005575,GO:0005623,GO:0005886,GO:0007154,GO:0007165,GO:0007186,GO:0007600,GO:0007606,GO:0007608,GO:0008150,GO:0009593,GO:0009987,GO:0016020,GO:0016021,GO:0023052,GO:0031224,GO:0032501,GO:0038023,GO:0042221,GO:0044425,GO:0044464,GO:0050789,GO:0050794,GO:0050877,GO:0050896,GO:0050906,GO:0050907,GO:0050911,GO:0051606,GO:0051716,GO:0060089,GO:0065007,GO:0071944
HiC_scaffold_1	AUGUSTUS	CDS	10793992	10794546	0.84	+	0	ID=g392.t1.CDS1;Parent=g392.t1
HiC_scaffold_1	AUGUSTUS	stop_codon	10794544	10794546	.	+	0	ID=g392.t1.stop1;Parent=g392.t1
HiC_scaffold_1	AUGUSTUS	start_codon	10803102	10803104	.	+	0	ID=g393.t2.start1;Parent=g393.t2
HiC_scaffold_1	AUGUSTUS	gene	10803102	10804034	.	+	.	ID=g393
HiC_scaffold_1	AUGUSTUS	exon	10803102	10804034	.	+	.	ID=g393.t2.exon1;Parent=g393.t2
HiC_scaffold_1	AUGUSTUS	mRNA	10803102	10804034	0.36	+	.	ID=g393.t2;Parent=g393;em_target=9978.XP_004595890.1;em_score=845.5;em_evalue=9.3e-257;em_tcov=.;em_OGs=29KPQ@1|root,2RTYS@2759|Eukaryota,3AFT0@33154|Opisthokonta,3BX7V@33208|Metazoa,3CRYD@33213|Bilateria,489F0@7711|Chordata,491WX@7742|Vertebrata,3J30T@40674|Mammalia,35PK3@314146|Euarchontoglires;em_COG_cat=T;em_desc=Olfactory receptor;em_max_annot_lvl=33208|Metazoa;em_KEGG_ko=ko:K04257;em_KEGG_Pathway=ko04740,map04740;em_BRITE=ko00000,ko00001,ko04030;em_PFAMs=7tm_4;em_Preferred_name=;em_GOs=GO:0003008,GO:0003674,GO:0004888,GO:0004984,GO:0005488,GO:0005549,GO:0005575,GO:0005623,GO:0005886,GO:0007154,GO:0007165,GO:0007186,GO:0007600,GO:0007606,GO:0007608,GO:0008150,GO:0009593,GO:0009987,GO:0016020,GO:0016021,GO:0023052,GO:0031224,GO:0032501,GO:0038023,GO:0042221,GO:0044425,GO:0044464,GO:0050789,GO:0050794,GO:0050877,GO:0050896,GO:0050906,GO:0050907,GO:0050911,GO:0051606,GO:0051716,GO:0060089,GO:0065007,GO:0071944
HiC_scaffold_1	AUGUSTUS	CDS	10803102	10804034	0.36	+	0	ID=g393.t2.CDS1;Parent=g393.t2
HiC_scaffold_1	AUGUSTUS	start_codon	10803342	10803344	.	+	0	ID=g393.t1.start1;Parent=g393.t1
HiC_scaffold_1	AUGUSTUS	exon	10803342	10804034	.	+	.	ID=g393.t1.exon1;Parent=g393.t1
HiC_scaffold_1	AUGUSTUS	mRNA	10803342	10804034	0.42	+	.	ID=g393.t1;Parent=g393;em_target=9978.XP_004595890.1;em_score=630.2;em_evalue=7.7e-192;em_tcov=.;em_OGs=29KPQ@1|root,2RTYS@2759|Eukaryota,3AFT0@33154|Opisthokonta,3BX7V@33208|Metazoa,3CRYD@33213|Bilateria,489F0@7711|Chordata,491WX@7742|Vertebrata,3J30T@40674|Mammalia,35PK3@314146|Euarchontoglires;em_COG_cat=T;em_desc=Olfactory receptor;em_max_annot_lvl=33208|Metazoa;em_KEGG_ko=ko:K04257;em_KEGG_Pathway=ko04740,map04740;em_BRITE=ko00000,ko00001,ko04030;em_PFAMs=7tm_4;em_Preferred_name=;em_GOs=GO:0003008,GO:0003674,GO:0004888,GO:0004984,GO:0005488,GO:0005549,GO:0005575,GO:0005623,GO:0005886,GO:0007154,GO:0007165,GO:0007186,GO:0007600,GO:0007606,GO:0007608,GO:0008150,GO:0009593,GO:0009987,GO:0016020,GO:0016021,GO:0023052,GO:0031224,GO:0032501,GO:0038023,GO:0042221,GO:0044425,GO:0044464,GO:0050789,GO:0050794,GO:0050877,GO:0050896,GO:0050906,GO:0050907,GO:0050911,GO:0051606,GO:0051716,GO:0060089,GO:0065007,GO:0071944
HiC_scaffold_1	AUGUSTUS	CDS	10803342	10804034	0.42	+	0	ID=g393.t1.CDS1;Parent=g393.t1
HiC_scaffold_1	AUGUSTUS	stop_codon	10804032	10804034	.	+	0	ID=g393.t1.stop1;Parent=g393.t1
HiC_scaffold_1	AUGUSTUS	stop_codon	10804032	10804034	.	+	0	ID=g393.t2.stop1;Parent=g393.t2
HiC_scaffold_1	AUGUSTUS	start_codon	10839600	10839602	.	+	0	ID=g394.t1.start1;Parent=g394.t1
HiC_scaffold_1	AUGUSTUS	gene	10839600	10840568	.	+	.	ID=g394
HiC_scaffold_1	AUGUSTUS	exon	10839600	10840568	.	+	.	ID=g394.t1.exon1;Parent=g394.t1
HiC_scaffold_1	AUGUSTUS	mRNA	10839600	10840568	1.0	+	.	ID=g394.t1;Parent=g394;em_target=9978.XP_004595890.1;em_score=825.2;em_evalue=1.6e-250;em_tcov=.;em_OGs=29KPQ@1|root,2RTYS@2759|Eukaryota,3AFT0@33154|Opisthokonta,3BX7V@33208|Metazoa,3CRYD@33213|Bilateria,489F0@7711|Chordata,491WX@7742|Vertebrata,3J30T@40674|Mammalia,35PK3@314146|Euarchontoglires;em_COG_cat=T;em_desc=Olfactory receptor;em_max_annot_lvl=33208|Metazoa;em_KEGG_ko=ko:K04257;em_KEGG_Pathway=ko04740,map04740;em_BRITE=ko00000,ko00001,ko04030;em_PFAMs=7tm_4;em_Preferred_name=;em_GOs=GO:0003008,GO:0003674,GO:0004888,GO:0004984,GO:0005488,GO:0005549,GO:0005575,GO:0005623,GO:0005886,GO:0007154,GO:0007165,GO:0007186,GO:0007600,GO:0007606,GO:0007608,GO:0008150,GO:0009593,GO:0009987,GO:0016020,GO:0016021,GO:0023052,GO:0031224,GO:0032501,GO:0038023,GO:0042221,GO:0044425,GO:0044464,GO:0050789,GO:0050794,GO:0050877,GO:0050896,GO:0050906,GO:0050907,GO:0050911,GO:0051606,GO:0051716,GO:0060089,GO:0065007,GO:0071944
HiC_scaffold_1	AUGUSTUS	CDS	10839600	10840568	1.0	+	0	ID=g394.t1.CDS1;Parent=g394.t1
HiC_scaffold_1	AUGUSTUS	stop_codon	10840566	10840568	.	+	0	ID=g394.t1.stop1;Parent=g394.t1
HiC_scaffold_1	AUGUSTUS	stop_codon	10853512	10853514	.	-	0	ID=g395.t1.stop1;Parent=g395.t1
HiC_scaffold_1	AUGUSTUS	gene	10853512	10854165	.	-	.	ID=g395
HiC_scaffold_1	AUGUSTUS	exon	10853512	10854165	.	-	.	ID=g395.t1.exon1;Parent=g395.t1
HiC_scaffold_1	AUGUSTUS	mRNA	10853512	10854165	0.91	-	.	ID=g395.t1;Parent=g395;em_target=9361.ENSDNOP00000022799;em_score=231.2;em_evalue=9.1e-72;em_tcov=.;em_OGs=2D3IM@1|root,2SRQ0@2759|Eukaryota,3ANQ2@33154|Opisthokonta,3C1ER@33208|Metazoa,3DHG5@33213|Bilateria,48EEB@7711|Chordata,49AXK@7742|Vertebrata,3JNW0@40674|Mammalia;em_COG_cat=S;em_desc=L1 transposable element dsRBD-like domain;em_max_annot_lvl=33208|Metazoa;em_PFAMs=Tnp_22_dsRBD,Tnp_22_trimer,Transposase_22;em_Preferred_name=L1TD1
HiC_scaffold_1	AUGUSTUS	CDS	10853512	10854165	0.91	-	0	ID=g395.t1.CDS1;Parent=g395.t1
HiC_scaffold_1	AUGUSTUS	start_codon	10854163	10854165	.	-	0	ID=g395.t1.start1;Parent=g395.t1
HiC_scaffold_1	AUGUSTUS	stop_codon	10993975	10993977	.	-	0	ID=g396.t1.stop1;Parent=g396.t1
HiC_scaffold_1	AUGUSTUS	exon	10993975	10994174	.	-	.	ID=g396.t1.exon1;Parent=g396.t1
HiC_scaffold_1	AUGUSTUS	CDS	10993975	10994174	1.0	-	2	ID=g396.t1.CDS1;Parent=g396.t1
HiC_scaffold_1	AUGUSTUS	gene	10993975	10994562	.	-	.	ID=g396
HiC_scaffold_1	AUGUSTUS	mRNA	10993975	10994562	0.53	-	.	ID=g396.t1;Parent=g396;em_target=9694.XP_007088656.1;em_score=158.5;em_evalue=4.6e-51;em_tcov=.;em_OGs=29KPQ@1|root,2TE4X@2759|Eukaryota,399PD@33154|Opisthokonta,3CDU4@33208|Metazoa,3DV63@33213|Bilateria,48NGY@7711|Chordata,49JI4@7742|Vertebrata,3JM3F@40674|Mammalia,3EWWN@33554|Carnivora;em_COG_cat=T;em_desc=Olfactory receptor;em_max_annot_lvl=33208|Metazoa;em_PFAMs=7tm_4;em_Preferred_name=
HiC_scaffold_1	AUGUSTUS	intron	10994175	10994459	1.0	-	.	ID=g396.t1.intron1;Parent=g396.t1
HiC_scaffold_1	AUGUSTUS	exon	10994460	10994562	.	-	.	ID=g396.t1.exon2;Parent=g396.t1
HiC_scaffold_1	AUGUSTUS	CDS	10994460	10994562	0.53	-	0	ID=g396.t1.CDS2;Parent=g396.t1
HiC_scaffold_1	AUGUSTUS	start_codon	10994560	10994562	.	-	0	ID=g396.t1.start1;Parent=g396.t1
HiC_scaffold_1	AUGUSTUS	stop_codon	10994665	10994667	.	-	0	ID=g397.t1.stop1;Parent=g397.t1
HiC_scaffold_1	AUGUSTUS	gene	10994665	10994913	.	-	.	ID=g397
HiC_scaffold_1	AUGUSTUS	exon	10994665	10994913	.	-	.	ID=g397.t1.exon1;Parent=g397.t1
HiC_scaffold_1	AUGUSTUS	mRNA	10994665	10994913	0.97	-	.	ID=g397.t1;Parent=g397;em_target=9361.ENSDNOP00000018012;em_score=254.1;em_evalue=2.4e-80;em_tcov=.;em_OGs=2C3P7@1|root,2T9M6@2759|Eukaryota,3AG81@33154|Opisthokonta,3BWYU@33208|Metazoa,3DD9H@33213|Bilateria,48CPQ@7711|Chordata,49AGS@7742|Vertebrata,3JGAV@40674|Mammalia;em_COG_cat=T;em_desc=Olfactory receptor;em_max_annot_lvl=33208|Metazoa;em_KEGG_ko=ko:K04257;em_KEGG_Pathway=ko04740,map04740;em_BRITE=ko00000,ko00001,ko04030;em_PFAMs=7tm_4;em_Preferred_name=
HiC_scaffold_1	AUGUSTUS	CDS	10994665	10994913	0.97	-	0	ID=g397.t1.CDS1;Parent=g397.t1
HiC_scaffold_1	AUGUSTUS	start_codon	10994911	10994913	.	-	0	ID=g397.t1.start1;Parent=g397.t1
HiC_scaffold_1	AUGUSTUS	stop_codon	11028383	11028385	.	-	0	ID=g398.t1.stop1;Parent=g398.t1
HiC_scaffold_1	AUGUSTUS	gene	11028383	11029321	.	-	.	ID=g398
HiC_scaffold_1	AUGUSTUS	exon	11028383	11029321	.	-	.	ID=g398.t1.exon1;Parent=g398.t1
HiC_scaffold_1	AUGUSTUS	mRNA	11028383	11029321	0.99	-	.	ID=g398.t1;Parent=g398;em_target=9978.XP_004595890.1;em_score=833.5;em_evalue=3.8e-253;em_tcov=.;em_OGs=29KPQ@1|root,2RTYS@2759|Eukaryota,3AFT0@33154|Opisthokonta,3BX7V@33208|Metazoa,3CRYD@33213|Bilateria,489F0@7711|Chordata,491WX@7742|Vertebrata,3J30T@40674|Mammalia,35PK3@314146|Euarchontoglires;em_COG_cat=T;em_desc=Olfactory receptor;em_max_annot_lvl=33208|Metazoa;em_KEGG_ko=ko:K04257;em_KEGG_Pathway=ko04740,map04740;em_BRITE=ko00000,ko00001,ko04030;em_PFAMs=7tm_4;em_Preferred_name=;em_GOs=GO:0003008,GO:0003674,GO:0004888,GO:0004984,GO:0005488,GO:0005549,GO:0005575,GO:0005623,GO:0005886,GO:0007154,GO:0007165,GO:0007186,GO:0007600,GO:0007606,GO:0007608,GO:0008150,GO:0009593,GO:0009987,GO:0016020,GO:0016021,GO:0023052,GO:0031224,GO:0032501,GO:0038023,GO:0042221,GO:0044425,GO:0044464,GO:0050789,GO:0050794,GO:0050877,GO:0050896,GO:0050906,GO:0050907,GO:0050911,GO:0051606,GO:0051716,GO:0060089,GO:0065007,GO:0071944
HiC_scaffold_1	AUGUSTUS	CDS	11028383	11029321	0.99	-	0	ID=g398.t1.CDS1;Parent=g398.t1
HiC_scaffold_1	AUGUSTUS	start_codon	11029319	11029321	.	-	0	ID=g398.t1.start1;Parent=g398.t1
HiC_scaffold_1	AUGUSTUS	stop_codon	11058334	11058336	.	-	0	ID=g399.t1.stop1;Parent=g399.t1
HiC_scaffold_1	AUGUSTUS	gene	11058334	11059266	.	-	.	ID=g399
HiC_scaffold_1	AUGUSTUS	exon	11058334	11059266	.	-	.	ID=g399.t1.exon1;Parent=g399.t1
HiC_scaffold_1	AUGUSTUS	mRNA	11058334	11059266	1.0	-	.	ID=g399.t1;Parent=g399;em_target=9978.XP_004595890.1;em_score=879.8;em_evalue=2.9e-267;em_tcov=.;em_OGs=29KPQ@1|root,2RTYS@2759|Eukaryota,3AFT0@33154|Opisthokonta,3BX7V@33208|Metazoa,3CRYD@33213|Bilateria,489F0@7711|Chordata,491WX@7742|Vertebrata,3J30T@40674|Mammalia,35PK3@314146|Euarchontoglires;em_COG_cat=T;em_desc=Olfactory receptor;em_max_annot_lvl=33208|Metazoa;em_KEGG_ko=ko:K04257;em_KEGG_Pathway=ko04740,map04740;em_BRITE=ko00000,ko00001,ko04030;em_PFAMs=7tm_4;em_Preferred_name=;em_GOs=GO:0003008,GO:0003674,GO:0004888,GO:0004984,GO:0005488,GO:0005549,GO:0005575,GO:0005623,GO:0005886,GO:0007154,GO:0007165,GO:0007186,GO:0007600,GO:0007606,GO:0007608,GO:0008150,GO:0009593,GO:0009987,GO:0016020,GO:0016021,GO:0023052,GO:0031224,GO:0032501,GO:0038023,GO:0042221,GO:0044425,GO:0044464,GO:0050789,GO:0050794,GO:0050877,GO:0050896,GO:0050906,GO:0050907,GO:0050911,GO:0051606,GO:0051716,GO:0060089,GO:0065007,GO:0071944
HiC_scaffold_1	AUGUSTUS	CDS	11058334	11059266	1.0	-	0	ID=g399.t1.CDS1;Parent=g399.t1
HiC_scaffold_1	AUGUSTUS	start_codon	11059264	11059266	.	-	0	ID=g399.t1.start1;Parent=g399.t1
HiC_scaffold_1	AUGUSTUS	stop_codon	11105803	11105805	.	-	0	ID=g400.t1.stop1;Parent=g400.t1
HiC_scaffold_1	AUGUSTUS	gene	11105803	11106771	.	-	.	ID=g400
HiC_scaffold_1	AUGUSTUS	exon	11105803	11106771	.	-	.	ID=g400.t1.exon1;Parent=g400.t1
HiC_scaffold_1	AUGUSTUS	mRNA	11105803	11106771	1.0	-	.	ID=g400.t1;Parent=g400;em_target=9978.XP_004595890.1;em_score=817.6;em_evalue=3.4e-248;em_tcov=.;em_OGs=29KPQ@1|root,2RTYS@2759|Eukaryota,3AFT0@33154|Opisthokonta,3BX7V@33208|Metazoa,3CRYD@33213|Bilateria,489F0@7711|Chordata,491WX@7742|Vertebrata,3J30T@40674|Mammalia,35PK3@314146|Euarchontoglires;em_COG_cat=T;em_desc=Olfactory receptor;em_max_annot_lvl=33208|Metazoa;em_KEGG_ko=ko:K04257;em_KEGG_Pathway=ko04740,map04740;em_BRITE=ko00000,ko00001,ko04030;em_PFAMs=7tm_4;em_Preferred_name=;em_GOs=GO:0003008,GO:0003674,GO:0004888,GO:0004984,GO:0005488,GO:0005549,GO:0005575,GO:0005623,GO:0005886,GO:0007154,GO:0007165,GO:0007186,GO:0007600,GO:0007606,GO:0007608,GO:0008150,GO:0009593,GO:0009987,GO:0016020,GO:0016021,GO:0023052,GO:0031224,GO:0032501,GO:0038023,GO:0042221,GO:0044425,GO:0044464,GO:0050789,GO:0050794,GO:0050877,GO:0050896,GO:0050906,GO:0050907,GO:0050911,GO:0051606,GO:0051716,GO:0060089,GO:0065007,GO:0071944
HiC_scaffold_1	AUGUSTUS	CDS	11105803	11106771	1.0	-	0	ID=g400.t1.CDS1;Parent=g400.t1
HiC_scaffold_1	AUGUSTUS	start_codon	11106769	11106771	.	-	0	ID=g400.t1.start1;Parent=g400.t1
HiC_scaffold_1	AUGUSTUS	stop_codon	11127037	11127039	.	-	0	ID=g401.t1.stop1;Parent=g401.t1
HiC_scaffold_1	AUGUSTUS	gene	11127037	11127969	.	-	.	ID=g401
HiC_scaffold_1	AUGUSTUS	exon	11127037	11127969	.	-	.	ID=g401.t1.exon1;Parent=g401.t1
HiC_scaffold_1	AUGUSTUS	mRNA	11127037	11127969	1.0	-	.	ID=g401.t1;Parent=g401;em_target=9978.XP_004595890.1;em_score=867.5;em_evalue=1.4e-263;em_tcov=.;em_OGs=29KPQ@1|root,2RTYS@2759|Eukaryota,3AFT0@33154|Opisthokonta,3BX7V@33208|Metazoa,3CRYD@33213|Bilateria,489F0@7711|Chordata,491WX@7742|Vertebrata,3J30T@40674|Mammalia,35PK3@314146|Euarchontoglires;em_COG_cat=T;em_desc=Olfactory receptor;em_max_annot_lvl=33208|Metazoa;em_KEGG_ko=ko:K04257;em_KEGG_Pathway=ko04740,map04740;em_BRITE=ko00000,ko00001,ko04030;em_PFAMs=7tm_4;em_Preferred_name=;em_GOs=GO:0003008,GO:0003674,GO:0004888,GO:0004984,GO:0005488,GO:0005549,GO:0005575,GO:0005623,GO:0005886,GO:0007154,GO:0007165,GO:0007186,GO:0007600,GO:0007606,GO:0007608,GO:0008150,GO:0009593,GO:0009987,GO:0016020,GO:0016021,GO:0023052,GO:0031224,GO:0032501,GO:0038023,GO:0042221,GO:0044425,GO:0044464,GO:0050789,GO:0050794,GO:0050877,GO:0050896,GO:0050906,GO:0050907,GO:0050911,GO:0051606,GO:0051716,GO:0060089,GO:0065007,GO:0071944
HiC_scaffold_1	AUGUSTUS	CDS	11127037	11127969	1.0	-	0	ID=g401.t1.CDS1;Parent=g401.t1
HiC_scaffold_1	AUGUSTUS	start_codon	11127967	11127969	.	-	0	ID=g401.t1.start1;Parent=g401.t1
HiC_scaffold_1	AUGUSTUS	start_codon	11159024	11159026	.	+	0	ID=g402.t1.start1;Parent=g402.t1
HiC_scaffold_1	AUGUSTUS	gene	11159024	11159992	.	+	.	ID=g402
HiC_scaffold_1	AUGUSTUS	exon	11159024	11159992	.	+	.	ID=g402.t1.exon1;Parent=g402.t1
HiC_scaffold_1	AUGUSTUS	mRNA	11159024	11159992	1.0	+	.	ID=g402.t1;Parent=g402;em_target=9978.XP_004595890.1;em_score=833.8;em_evalue=3.8e-253;em_tcov=.;em_OGs=29KPQ@1|root,2RTYS@2759|Eukaryota,3AFT0@33154|Opisthokonta,3BX7V@33208|Metazoa,3CRYD@33213|Bilateria,489F0@7711|Chordata,491WX@7742|Vertebrata,3J30T@40674|Mammalia,35PK3@314146|Euarchontoglires;em_COG_cat=T;em_desc=Olfactory receptor;em_max_annot_lvl=33208|Metazoa;em_KEGG_ko=ko:K04257;em_KEGG_Pathway=ko04740,map04740;em_BRITE=ko00000,ko00001,ko04030;em_PFAMs=7tm_4;em_Preferred_name=;em_GOs=GO:0003008,GO:0003674,GO:0004888,GO:0004984,GO:0005488,GO:0005549,GO:0005575,GO:0005623,GO:0005886,GO:0007154,GO:0007165,GO:0007186,GO:0007600,GO:0007606,GO:0007608,GO:0008150,GO:0009593,GO:0009987,GO:0016020,GO:0016021,GO:0023052,GO:0031224,GO:0032501,GO:0038023,GO:0042221,GO:0044425,GO:0044464,GO:0050789,GO:0050794,GO:0050877,GO:0050896,GO:0050906,GO:0050907,GO:0050911,GO:0051606,GO:0051716,GO:0060089,GO:0065007,GO:0071944
HiC_scaffold_1	AUGUSTUS	CDS	11159024	11159992	1.0	+	0	ID=g402.t1.CDS1;Parent=g402.t1
HiC_scaffold_1	AUGUSTUS	stop_codon	11159990	11159992	.	+	0	ID=g402.t1.stop1;Parent=g402.t1
HiC_scaffold_1	AUGUSTUS	start_codon	11206052	11206054	.	+	0	ID=g403.t1.start1;Parent=g403.t1
HiC_scaffold_1	AUGUSTUS	gene	11206052	11206999	.	+	.	ID=g403
HiC_scaffold_1	AUGUSTUS	exon	11206052	11206999	.	+	.	ID=g403.t1.exon1;Parent=g403.t1
HiC_scaffold_1	AUGUSTUS	mRNA	11206052	11206999	1.0	+	.	ID=g403.t1;Parent=g403;em_target=9978.XP_004595890.1;em_score=851.2;em_evalue=1.4e-258;em_tcov=.;em_OGs=29KPQ@1|root,2RTYS@2759|Eukaryota,3AFT0@33154|Opisthokonta,3BX7V@33208|Metazoa,3CRYD@33213|Bilateria,489F0@7711|Chordata,491WX@7742|Vertebrata,3J30T@40674|Mammalia,35PK3@314146|Euarchontoglires;em_COG_cat=T;em_desc=Olfactory receptor;em_max_annot_lvl=33208|Metazoa;em_KEGG_ko=ko:K04257;em_KEGG_Pathway=ko04740,map04740;em_BRITE=ko00000,ko00001,ko04030;em_PFAMs=7tm_4;em_Preferred_name=;em_GOs=GO:0003008,GO:0003674,GO:0004888,GO:0004984,GO:0005488,GO:0005549,GO:0005575,GO:0005623,GO:0005886,GO:0007154,GO:0007165,GO:0007186,GO:0007600,GO:0007606,GO:0007608,GO:0008150,GO:0009593,GO:0009987,GO:0016020,GO:0016021,GO:0023052,GO:0031224,GO:0032501,GO:0038023,GO:0042221,GO:0044425,GO:0044464,GO:0050789,GO:0050794,GO:0050877,GO:0050896,GO:0050906,GO:0050907,GO:0050911,GO:0051606,GO:0051716,GO:0060089,GO:0065007,GO:0071944
HiC_scaffold_1	AUGUSTUS	CDS	11206052	11206999	1.0	+	0	ID=g403.t1.CDS1;Parent=g403.t1
HiC_scaffold_1	AUGUSTUS	stop_codon	11206997	11206999	.	+	0	ID=g403.t1.stop1;Parent=g403.t1
HiC_scaffold_1	AUGUSTUS	stop_codon	11250983	11250985	.	-	0	ID=g404.t1.stop1;Parent=g404.t1
HiC_scaffold_1	AUGUSTUS	gene	11250983	11251945	.	-	.	ID=g404
HiC_scaffold_1	AUGUSTUS	exon	11250983	11251945	.	-	.	ID=g404.t1.exon1;Parent=g404.t1
HiC_scaffold_1	AUGUSTUS	mRNA	11250983	11251945	1.0	-	.	ID=g404.t1;Parent=g404;em_target=9668.ENSMPUP00000019559;em_score=646.4;em_evalue=3e-197;em_tcov=.;em_OGs=29KPQ@1|root,2T9M8@2759|Eukaryota,3AGYG@33154|Opisthokonta,3BNY8@33208|Metazoa,3D32Q@33213|Bilateria,48AN4@7711|Chordata,48V8V@7742|Vertebrata,3JCZ6@40674|Mammalia,3ET86@33554|Carnivora;em_COG_cat=I;em_desc=Olfactory receptor;em_max_annot_lvl=33208|Metazoa;em_PFAMs=7tm_4;em_KEGG_ko=ko:K04257;em_KEGG_Pathway=ko04740,map04740;em_BRITE=ko00000,ko00001,ko04030;em_Preferred_name=OR7C2
HiC_scaffold_1	AUGUSTUS	CDS	11250983	11251945	1.0	-	0	ID=g404.t1.CDS1;Parent=g404.t1
HiC_scaffold_1	AUGUSTUS	start_codon	11251943	11251945	.	-	0	ID=g404.t1.start1;Parent=g404.t1
HiC_scaffold_1	AUGUSTUS	start_codon	11273590	11273592	.	+	0	ID=g405.t1.start1;Parent=g405.t1
HiC_scaffold_1	AUGUSTUS	gene	11273590	11274528	.	+	.	ID=g405
HiC_scaffold_1	AUGUSTUS	exon	11273590	11274528	.	+	.	ID=g405.t1.exon1;Parent=g405.t1
HiC_scaffold_1	AUGUSTUS	mRNA	11273590	11274528	1.0	+	.	ID=g405.t1;Parent=g405;em_target=9978.XP_004595890.1;em_score=831.9;em_evalue=1e-252;em_tcov=.;em_OGs=29KPQ@1|root,2RTYS@2759|Eukaryota,3AFT0@33154|Opisthokonta,3BX7V@33208|Metazoa,3CRYD@33213|Bilateria,489F0@7711|Chordata,491WX@7742|Vertebrata,3J30T@40674|Mammalia,35PK3@314146|Euarchontoglires;em_COG_cat=T;em_desc=Olfactory receptor;em_max_annot_lvl=33208|Metazoa;em_KEGG_ko=ko:K04257;em_KEGG_Pathway=ko04740,map04740;em_BRITE=ko00000,ko00001,ko04030;em_PFAMs=7tm_4;em_Preferred_name=;em_GOs=GO:0003008,GO:0003674,GO:0004888,GO:0004984,GO:0005488,GO:0005549,GO:0005575,GO:0005623,GO:0005886,GO:0007154,GO:0007165,GO:0007186,GO:0007600,GO:0007606,GO:0007608,GO:0008150,GO:0009593,GO:0009987,GO:0016020,GO:0016021,GO:0023052,GO:0031224,GO:0032501,GO:0038023,GO:0042221,GO:0044425,GO:0044464,GO:0050789,GO:0050794,GO:0050877,GO:0050896,GO:0050906,GO:0050907,GO:0050911,GO:0051606,GO:0051716,GO:0060089,GO:0065007,GO:0071944
HiC_scaffold_1	AUGUSTUS	CDS	11273590	11274528	1.0	+	0	ID=g405.t1.CDS1;Parent=g405.t1
HiC_scaffold_1	AUGUSTUS	stop_codon	11274526	11274528	.	+	0	ID=g405.t1.stop1;Parent=g405.t1
HiC_scaffold_1	AUGUSTUS	start_codon	11315588	11315590	.	+	0	ID=g406.t1.start1;Parent=g406.t1
HiC_scaffold_1	AUGUSTUS	gene	11315588	11316526	.	+	.	ID=g406
HiC_scaffold_1	AUGUSTUS	exon	11315588	11316526	.	+	.	ID=g406.t1.exon1;Parent=g406.t1
HiC_scaffold_1	AUGUSTUS	mRNA	11315588	11316526	0.99	+	.	ID=g406.t1;Parent=g406;em_target=29073.XP_008682451.1;em_score=569.3;em_evalue=2.4e-174;em_tcov=.;em_OGs=29KPQ@1|root,2RJ68@2759|Eukaryota,38NVR@33154|Opisthokonta,3CN16@33208|Metazoa,3E3PF@33213|Bilateria,48AZE@7711|Chordata,49A3N@7742|Vertebrata,3JG7E@40674|Mammalia,3EUFN@33554|Carnivora;em_COG_cat=T;em_desc=Olfactory receptor;em_max_annot_lvl=33208|Metazoa;em_KEGG_ko=ko:K04257;em_KEGG_Pathway=ko04740,map04740;em_BRITE=ko00000,ko00001,ko04030;em_PFAMs=7tm_4;em_Preferred_name=
HiC_scaffold_1	AUGUSTUS	CDS	11315588	11316526	0.99	+	0	ID=g406.t1.CDS1;Parent=g406.t1
HiC_scaffold_1	AUGUSTUS	stop_codon	11316524	11316526	.	+	0	ID=g406.t1.stop1;Parent=g406.t1
HiC_scaffold_1	AUGUSTUS	stop_codon	11333832	11333834	.	-	0	ID=g407.t1.stop1;Parent=g407.t1
HiC_scaffold_1	AUGUSTUS	gene	11333832	11334779	.	-	.	ID=g407
HiC_scaffold_1	AUGUSTUS	exon	11333832	11334779	.	-	.	ID=g407.t1.exon1;Parent=g407.t1
HiC_scaffold_1	AUGUSTUS	mRNA	11333832	11334779	1.0	-	.	ID=g407.t1;Parent=g407;em_target=9978.XP_004595890.1;em_score=868.6;em_evalue=6.7e-264;em_tcov=.;em_OGs=29KPQ@1|root,2RTYS@2759|Eukaryota,3AFT0@33154|Opisthokonta,3BX7V@33208|Metazoa,3CRYD@33213|Bilateria,489F0@7711|Chordata,491WX@7742|Vertebrata,3J30T@40674|Mammalia,35PK3@314146|Euarchontoglires;em_COG_cat=T;em_desc=Olfactory receptor;em_max_annot_lvl=33208|Metazoa;em_KEGG_ko=ko:K04257;em_KEGG_Pathway=ko04740,map04740;em_BRITE=ko00000,ko00001,ko04030;em_PFAMs=7tm_4;em_Preferred_name=;em_GOs=GO:0003008,GO:0003674,GO:0004888,GO:0004984,GO:0005488,GO:0005549,GO:0005575,GO:0005623,GO:0005886,GO:0007154,GO:0007165,GO:0007186,GO:0007600,GO:0007606,GO:0007608,GO:0008150,GO:0009593,GO:0009987,GO:0016020,GO:0016021,GO:0023052,GO:0031224,GO:0032501,GO:0038023,GO:0042221,GO:0044425,GO:0044464,GO:0050789,GO:0050794,GO:0050877,GO:0050896,GO:0050906,GO:0050907,GO:0050911,GO:0051606,GO:0051716,GO:0060089,GO:0065007,GO:0071944
HiC_scaffold_1	AUGUSTUS	CDS	11333832	11334779	1.0	-	0	ID=g407.t1.CDS1;Parent=g407.t1
HiC_scaffold_1	AUGUSTUS	start_codon	11334777	11334779	.	-	0	ID=g407.t1.start1;Parent=g407.t1
HiC_scaffold_1	AUGUSTUS	start_codon	11351433	11351435	.	+	0	ID=g408.t1.start1;Parent=g408.t1
HiC_scaffold_1	AUGUSTUS	gene	11351433	11352266	.	+	.	ID=g408
HiC_scaffold_1	AUGUSTUS	exon	11351433	11352266	.	+	.	ID=g408.t1.exon1;Parent=g408.t1
HiC_scaffold_1	AUGUSTUS	mRNA	11351433	11352266	0.44	+	.	ID=g408.t1;Parent=g408;em_target=9978.XP_004595890.1;em_score=755.7;em_evalue=9.5e-230;em_tcov=.;em_OGs=29KPQ@1|root,2RTYS@2759|Eukaryota,3AFT0@33154|Opisthokonta,3BX7V@33208|Metazoa,3CRYD@33213|Bilateria,489F0@7711|Chordata,491WX@7742|Vertebrata,3J30T@40674|Mammalia,35PK3@314146|Euarchontoglires;em_COG_cat=T;em_desc=Olfactory receptor;em_max_annot_lvl=33208|Metazoa;em_KEGG_ko=ko:K04257;em_KEGG_Pathway=ko04740,map04740;em_BRITE=ko00000,ko00001,ko04030;em_PFAMs=7tm_4;em_Preferred_name=;em_GOs=GO:0003008,GO:0003674,GO:0004888,GO:0004984,GO:0005488,GO:0005549,GO:0005575,GO:0005623,GO:0005886,GO:0007154,GO:0007165,GO:0007186,GO:0007600,GO:0007606,GO:0007608,GO:0008150,GO:0009593,GO:0009987,GO:0016020,GO:0016021,GO:0023052,GO:0031224,GO:0032501,GO:0038023,GO:0042221,GO:0044425,GO:0044464,GO:0050789,GO:0050794,GO:0050877,GO:0050896,GO:0050906,GO:0050907,GO:0050911,GO:0051606,GO:0051716,GO:0060089,GO:0065007,GO:0071944
HiC_scaffold_1	AUGUSTUS	CDS	11351433	11352266	0.44	+	0	ID=g408.t1.CDS1;Parent=g408.t1
HiC_scaffold_1	AUGUSTUS	stop_codon	11352264	11352266	.	+	0	ID=g408.t1.stop1;Parent=g408.t1
HiC_scaffold_1	AUGUSTUS	stop_codon	11379939	11379941	.	-	0	ID=g409.t1.stop1;Parent=g409.t1
HiC_scaffold_1	AUGUSTUS	gene	11379939	11380871	.	-	.	ID=g409
HiC_scaffold_1	AUGUSTUS	exon	11379939	11380871	.	-	.	ID=g409.t1.exon1;Parent=g409.t1
HiC_scaffold_1	AUGUSTUS	mRNA	11379939	11380871	0.94	-	.	ID=g409.t1;Parent=g409;em_target=9978.XP_004595890.1;em_score=860.3;em_evalue=2.4e-261;em_tcov=.;em_OGs=29KPQ@1|root,2RTYS@2759|Eukaryota,3AFT0@33154|Opisthokonta,3BX7V@33208|Metazoa,3CRYD@33213|Bilateria,489F0@7711|Chordata,491WX@7742|Vertebrata,3J30T@40674|Mammalia,35PK3@314146|Euarchontoglires;em_COG_cat=T;em_desc=Olfactory receptor;em_max_annot_lvl=33208|Metazoa;em_KEGG_ko=ko:K04257;em_KEGG_Pathway=ko04740,map04740;em_BRITE=ko00000,ko00001,ko04030;em_PFAMs=7tm_4;em_Preferred_name=;em_GOs=GO:0003008,GO:0003674,GO:0004888,GO:0004984,GO:0005488,GO:0005549,GO:0005575,GO:0005623,GO:0005886,GO:0007154,GO:0007165,GO:0007186,GO:0007600,GO:0007606,GO:0007608,GO:0008150,GO:0009593,GO:0009987,GO:0016020,GO:0016021,GO:0023052,GO:0031224,GO:0032501,GO:0038023,GO:0042221,GO:0044425,GO:0044464,GO:0050789,GO:0050794,GO:0050877,GO:0050896,GO:0050906,GO:0050907,GO:0050911,GO:0051606,GO:0051716,GO:0060089,GO:0065007,GO:0071944
HiC_scaffold_1	AUGUSTUS	CDS	11379939	11380871	0.94	-	0	ID=g409.t1.CDS1;Parent=g409.t1
HiC_scaffold_1	AUGUSTUS	start_codon	11380869	11380871	.	-	0	ID=g409.t1.start1;Parent=g409.t1
HiC_scaffold_1	AUGUSTUS	start_codon	11413084	11413086	.	+	0	ID=g410.t1.start1;Parent=g410.t1
HiC_scaffold_1	AUGUSTUS	gene	11413084	11414016	.	+	.	ID=g410
HiC_scaffold_1	AUGUSTUS	exon	11413084	11414016	.	+	.	ID=g410.t1.exon1;Parent=g410.t1
HiC_scaffold_1	AUGUSTUS	mRNA	11413084	11414016	0.73	+	.	ID=g410.t1;Parent=g410;em_target=9668.ENSMPUP00000019555;em_score=662.1;em_evalue=2.6e-203;em_tcov=.;em_OGs=2FJI8@1|root,2TKZM@2759|Eukaryota,39I60@33154|Opisthokonta,3CMZ6@33208|Metazoa,3E3MB@33213|Bilateria,48Q6Y@7711|Chordata,49PJE@7742|Vertebrata,3JM3E@40674|Mammalia,3EWGN@33554|Carnivora;em_COG_cat=I;em_desc=Olfactory receptor;em_max_annot_lvl=33208|Metazoa;em_KEGG_ko=ko:K04257;em_KEGG_Pathway=ko04740,map04740;em_BRITE=ko00000,ko00001,ko04030;em_PFAMs=7tm_4;em_Preferred_name=
HiC_scaffold_1	AUGUSTUS	CDS	11413084	11414016	0.73	+	0	ID=g410.t1.CDS1;Parent=g410.t1
HiC_scaffold_1	AUGUSTUS	stop_codon	11414014	11414016	.	+	0	ID=g410.t1.stop1;Parent=g410.t1
HiC_scaffold_1	AUGUSTUS	start_codon	11446354	11446356	.	+	0	ID=g411.t1.start1;Parent=g411.t1
HiC_scaffold_1	AUGUSTUS	exon	11446354	11446708	.	+	.	ID=g411.t1.exon1;Parent=g411.t1
HiC_scaffold_1	AUGUSTUS	CDS	11446354	11446708	1.0	+	0	ID=g411.t1.CDS1;Parent=g411.t1
HiC_scaffold_1	AUGUSTUS	gene	11446354	11447187	.	+	.	ID=g411
HiC_scaffold_1	AUGUSTUS	mRNA	11446354	11447187	1.0	+	.	ID=g411.t1;Parent=g411;em_target=9713.XP_006738181.1;em_score=351.0;em_evalue=1.6e-109;em_tcov=.;em_OGs=29KPQ@1|root,2TE4X@2759|Eukaryota,399PD@33154|Opisthokonta,3CDU4@33208|Metazoa,3DV63@33213|Bilateria,48NGY@7711|Chordata,49JI4@7742|Vertebrata,3JM3F@40674|Mammalia,3EWWN@33554|Carnivora;em_COG_cat=T;em_desc=Olfactory receptor;em_max_annot_lvl=33208|Metazoa;em_PFAMs=7tm_4;em_Preferred_name=
HiC_scaffold_1	AUGUSTUS	intron	11446709	11446993	1.0	+	.	ID=g411.t1.intron1;Parent=g411.t1
HiC_scaffold_1	AUGUSTUS	exon	11446994	11447187	.	+	.	ID=g411.t1.exon2;Parent=g411.t1
HiC_scaffold_1	AUGUSTUS	CDS	11446994	11447187	1.0	+	2	ID=g411.t1.CDS2;Parent=g411.t1
HiC_scaffold_1	AUGUSTUS	stop_codon	11447185	11447187	.	+	0	ID=g411.t1.stop1;Parent=g411.t1
HiC_scaffold_1	AUGUSTUS	start_codon	11462823	11462825	.	+	0	ID=g412.t1.start1;Parent=g412.t1
HiC_scaffold_1	AUGUSTUS	gene	11462823	11463677	.	+	.	ID=g412
HiC_scaffold_1	AUGUSTUS	exon	11462823	11463677	.	+	.	ID=g412.t1.exon1;Parent=g412.t1
HiC_scaffold_1	AUGUSTUS	mRNA	11462823	11463677	1.0	+	.	ID=g412.t1;Parent=g412;em_target=9978.XP_004595890.1;em_score=746.0;em_evalue=9.1e-227;em_tcov=.;em_OGs=29KPQ@1|root,2RTYS@2759|Eukaryota,3AFT0@33154|Opisthokonta,3BX7V@33208|Metazoa,3CRYD@33213|Bilateria,489F0@7711|Chordata,491WX@7742|Vertebrata,3J30T@40674|Mammalia,35PK3@314146|Euarchontoglires;em_COG_cat=T;em_desc=Olfactory receptor;em_max_annot_lvl=33208|Metazoa;em_KEGG_ko=ko:K04257;em_KEGG_Pathway=ko04740,map04740;em_BRITE=ko00000,ko00001,ko04030;em_PFAMs=7tm_4;em_Preferred_name=;em_GOs=GO:0003008,GO:0003674,GO:0004888,GO:0004984,GO:0005488,GO:0005549,GO:0005575,GO:0005623,GO:0005886,GO:0007154,GO:0007165,GO:0007186,GO:0007600,GO:0007606,GO:0007608,GO:0008150,GO:0009593,GO:0009987,GO:0016020,GO:0016021,GO:0023052,GO:0031224,GO:0032501,GO:0038023,GO:0042221,GO:0044425,GO:0044464,GO:0050789,GO:0050794,GO:0050877,GO:0050896,GO:0050906,GO:0050907,GO:0050911,GO:0051606,GO:0051716,GO:0060089,GO:0065007,GO:0071944
HiC_scaffold_1	AUGUSTUS	CDS	11462823	11463677	1.0	+	0	ID=g412.t1.CDS1;Parent=g412.t1
HiC_scaffold_1	AUGUSTUS	stop_codon	11463675	11463677	.	+	0	ID=g412.t1.stop1;Parent=g412.t1
HiC_scaffold_1	AUGUSTUS	start_codon	11499986	11499988	.	+	0	ID=g413.t1.start1;Parent=g413.t1
HiC_scaffold_1	AUGUSTUS	gene	11499986	11500924	.	+	.	ID=g413
HiC_scaffold_1	AUGUSTUS	exon	11499986	11500924	.	+	.	ID=g413.t1.exon1;Parent=g413.t1
HiC_scaffold_1	AUGUSTUS	mRNA	11499986	11500924	0.98	+	.	ID=g413.t1;Parent=g413;em_target=9707.XP_004408448.1;em_score=643.4;em_evalue=7.1e-197;em_tcov=.;em_OGs=2D8C1@1|root,2T9N5@2759|Eukaryota,3AIHC@33154|Opisthokonta,3BX2Y@33208|Metazoa,3D58R@33213|Bilateria,484XX@7711|Chordata,498MQ@7742|Vertebrata,3J2W2@40674|Mammalia,3EXCJ@33554|Carnivora;em_COG_cat=T;em_desc=Serpentine type 7TM GPCR chemoreceptor Srsx;em_max_annot_lvl=33208|Metazoa;em_PFAMs=7tm_4;em_Preferred_name=;em_KEGG_ko=ko:K04257;em_KEGG_Pathway=ko04740,map04740;em_BRITE=ko00000,ko00001,ko04030
HiC_scaffold_1	AUGUSTUS	CDS	11499986	11500924	0.98	+	0	ID=g413.t1.CDS1;Parent=g413.t1
HiC_scaffold_1	AUGUSTUS	stop_codon	11500922	11500924	.	+	0	ID=g413.t1.stop1;Parent=g413.t1
HiC_scaffold_1	AUGUSTUS	start_codon	11517718	11517720	.	+	0	ID=g414.t1.start1;Parent=g414.t1
HiC_scaffold_1	AUGUSTUS	gene	11517718	11518680	.	+	.	ID=g414
HiC_scaffold_1	AUGUSTUS	exon	11517718	11518680	.	+	.	ID=g414.t1.exon1;Parent=g414.t1
HiC_scaffold_1	AUGUSTUS	mRNA	11517718	11518680	1.0	+	.	ID=g414.t1;Parent=g414;em_target=9668.ENSMPUP00000019553;em_score=666.2;em_evalue=2.7e-203;em_tcov=.;em_OGs=29KPQ@1|root,2T9M8@2759|Eukaryota,3AGYG@33154|Opisthokonta,3BNY8@33208|Metazoa,3D32Q@33213|Bilateria,48AN4@7711|Chordata,48V8V@7742|Vertebrata,3JCZ6@40674|Mammalia,3ETXT@33554|Carnivora;em_COG_cat=T;em_desc=Serpentine type 7TM GPCR chemoreceptor Srsx;em_max_annot_lvl=33208|Metazoa;em_PFAMs=7tm_4;em_KEGG_ko=ko:K04257;em_KEGG_Pathway=ko04740,map04740;em_BRITE=ko00000,ko00001,ko04030;em_Preferred_name=OR7C2
HiC_scaffold_1	AUGUSTUS	CDS	11517718	11518680	1.0	+	0	ID=g414.t1.CDS1;Parent=g414.t1
HiC_scaffold_1	AUGUSTUS	stop_codon	11518678	11518680	.	+	0	ID=g414.t1.stop1;Parent=g414.t1
HiC_scaffold_1	AUGUSTUS	stop_codon	11520738	11520740	.	-	0	ID=g415.t1.stop1;Parent=g415.t1
HiC_scaffold_1	AUGUSTUS	exon	11520738	11520933	.	-	.	ID=g415.t1.exon1;Parent=g415.t1
HiC_scaffold_1	AUGUSTUS	CDS	11520738	11520933	1.0	-	1	ID=g415.t1.CDS1;Parent=g415.t1
HiC_scaffold_1	AUGUSTUS	gene	11520738	11530728	.	-	.	ID=g415
HiC_scaffold_1	AUGUSTUS	mRNA	11520738	11530728	1.0	-	.	ID=g415.t1;Parent=g415;em_target=9668.ENSMPUP00000016063;em_score=1216.8;em_evalue=0.0;em_tcov=.;em_OGs=COG1301@1|root,KOG3787@2759|Eukaryota,38C9Y@33154|Opisthokonta,3BD67@33208|Metazoa,3CWZP@33213|Bilateria,47Z2Q@7711|Chordata,48V6V@7742|Vertebrata,3J4UH@40674|Mammalia,3EJRM@33554|Carnivora;em_COG_cat=P;em_desc=Solute carrier family 1 (high affinity aspartate glutamate transporter), member 6;em_max_annot_lvl=33208|Metazoa;em_Preferred_name=SLC1A6;em_KEGG_ko=ko:K05613,ko:K05614,ko:K05617;em_KEGG_Pathway=ko04724,ko05014,map04724,map05014;em_BRITE=ko00000,ko00001,ko02000,ko04147;em_KEGG_TC=2.A.23,2.A.23.2.1,2.A.23.2.2;em_PFAMs=SDF;em_GOs=GO:0001504,GO:0001505,GO:0003333,GO:0003674,GO:0005215,GO:0005283,GO:0005310,GO:0005313,GO:0005314,GO:0005326,GO:0005328,GO:0005342,GO:0005343,GO:0005416,GO:0005575,GO:0005622,GO:0005623,GO:0005737,GO:0005794,GO:0005856,GO:0005886,GO:0005887,GO:0006810,GO:0006811,GO:0006812,GO:0006814,GO:0006820,GO:0006835,GO:0006836,GO:0006855,GO:0006865,GO:0007154,GO:0007267,GO:0007268,GO:0008150,GO:0008324,GO:0008509,GO:0008514,GO:0009987,GO:0012505,GO:0014047,GO:0015075,GO:0015077,GO:0015081,GO:0015171,GO:0015172,GO:0015179,GO:0015183,GO:0015238,GO:0015291,GO:0015293,GO:0015294,GO:0015318,GO:0015370,GO:0015501,GO:0015556,GO:0015672,GO:0015711,GO:0015740,GO:0015800,GO:0015807,GO:0015810,GO:0015813,GO:0015849,GO:0015893,GO:0016020,GO:0016021,GO:0017153,GO:0022804,GO:0022857,GO:0022890,GO:0023052,GO:0030001,GO:0031224,GO:0031226,GO:0032940,GO:0034220,GO:0035725,GO:0042221,GO:0042391,GO:0042493,GO:0043090,GO:0043226,GO:0043227,GO:0043228,GO:0043229,GO:0043231,GO:0043232,GO:0044424,GO:0044425,GO:0044444,GO:0044459,GO:0044464,GO:0045111,GO:0046717,GO:0046873,GO:0046903,GO:0046942,GO:0046943,GO:0050896,GO:0051179,GO:0051234,GO:0051938,GO:0055085,GO:0065007,GO:0065008,GO:0070778,GO:0071702,GO:0071705,GO:0071944,GO:0089718,GO:0098655,GO:0098656,GO:0098657,GO:0098660,GO:0098662,GO:0098712,GO:0098739,GO:0098916,GO:0099536,GO:0099537,GO:1902475,GO:1903825,GO:1905039
HiC_scaffold_1	AUGUSTUS	intron	11520934	11521718	1.0	-	.	ID=g415.t1.intron1;Parent=g415.t1
HiC_scaffold_1	AUGUSTUS	exon	11521719	11521853	.	-	.	ID=g415.t1.exon2;Parent=g415.t1
HiC_scaffold_1	AUGUSTUS	CDS	11521719	11521853	1.0	-	1	ID=g415.t1.CDS2;Parent=g415.t1
HiC_scaffold_1	AUGUSTUS	intron	11521854	11522653	1.0	-	.	ID=g415.t1.intron2;Parent=g415.t1
HiC_scaffold_1	AUGUSTUS	exon	11522654	11522848	.	-	.	ID=g415.t1.exon3;Parent=g415.t1
HiC_scaffold_1	AUGUSTUS	CDS	11522654	11522848	1.0	-	1	ID=g415.t1.CDS3;Parent=g415.t1
HiC_scaffold_1	AUGUSTUS	intron	11522849	11524027	1.0	-	.	ID=g415.t1.intron3;Parent=g415.t1
HiC_scaffold_1	AUGUSTUS	exon	11524028	11524261	.	-	.	ID=g415.t1.exon4;Parent=g415.t1
HiC_scaffold_1	AUGUSTUS	CDS	11524028	11524261	1.0	-	1	ID=g415.t1.CDS4;Parent=g415.t1
HiC_scaffold_1	AUGUSTUS	intron	11524262	11526791	1.0	-	.	ID=g415.t1.intron4;Parent=g415.t1
HiC_scaffold_1	AUGUSTUS	exon	11526792	11527135	.	-	.	ID=g415.t1.exon5;Parent=g415.t1
HiC_scaffold_1	AUGUSTUS	CDS	11526792	11527135	1.0	-	0	ID=g415.t1.CDS5;Parent=g415.t1
HiC_scaffold_1	AUGUSTUS	intron	11527136	11527636	1.0	-	.	ID=g415.t1.intron5;Parent=g415.t1
HiC_scaffold_1	AUGUSTUS	exon	11527637	11527679	.	-	.	ID=g415.t1.exon6;Parent=g415.t1
HiC_scaffold_1	AUGUSTUS	CDS	11527637	11527679	1.0	-	1	ID=g415.t1.CDS6;Parent=g415.t1
HiC_scaffold_1	AUGUSTUS	intron	11527680	11528484	1.0	-	.	ID=g415.t1.intron6;Parent=g415.t1
HiC_scaffold_1	AUGUSTUS	exon	11528485	11528689	.	-	.	ID=g415.t1.exon7;Parent=g415.t1
HiC_scaffold_1	AUGUSTUS	CDS	11528485	11528689	1.0	-	2	ID=g415.t1.CDS7;Parent=g415.t1
HiC_scaffold_1	AUGUSTUS	intron	11528690	11530196	1.0	-	.	ID=g415.t1.intron7;Parent=g415.t1
HiC_scaffold_1	AUGUSTUS	exon	11530197	11530334	.	-	.	ID=g415.t1.exon8;Parent=g415.t1
HiC_scaffold_1	AUGUSTUS	CDS	11530197	11530334	1.0	-	2	ID=g415.t1.CDS8;Parent=g415.t1
HiC_scaffold_1	AUGUSTUS	intron	11530335	11530523	1.0	-	.	ID=g415.t1.intron8;Parent=g415.t1
HiC_scaffold_1	AUGUSTUS	exon	11530524	11530728	.	-	.	ID=g415.t1.exon9;Parent=g415.t1
HiC_scaffold_1	AUGUSTUS	CDS	11530524	11530728	1.0	-	0	ID=g415.t1.CDS9;Parent=g415.t1
HiC_scaffold_1	AUGUSTUS	start_codon	11530726	11530728	.	-	0	ID=g415.t1.start1;Parent=g415.t1
HiC_scaffold_1	AUGUSTUS	start_codon	11555506	11555508	.	+	0	ID=g416.t1.start1;Parent=g416.t1
HiC_scaffold_1	AUGUSTUS	exon	11555506	11556075	.	+	.	ID=g416.t1.exon1;Parent=g416.t1
HiC_scaffold_1	AUGUSTUS	CDS	11555506	11556075	1.0	+	0	ID=g416.t1.CDS1;Parent=g416.t1
HiC_scaffold_1	AUGUSTUS	gene	11555506	11566219	.	+	.	ID=g416
HiC_scaffold_1	AUGUSTUS	mRNA	11555506	11566219	1.0	+	.	ID=g416.t1;Parent=g416;em_target=9668.ENSMPUP00000016061;em_score=1103.4;em_evalue=0.0;em_tcov=.;em_OGs=29M5K@1|root,2RUEW@2759|Eukaryota,38EQG@33154|Opisthokonta,3BI0F@33208|Metazoa,3D0JD@33213|Bilateria,485NW@7711|Chordata,497SE@7742|Vertebrata,3JCH5@40674|Mammalia,3EFYW@33554|Carnivora;em_COG_cat=S;em_desc=Coiled-coil domain containing 105;em_max_annot_lvl=33208|Metazoa;em_Preferred_name=CCDC105;em_PFAMs=Tektin
HiC_scaffold_1	AUGUSTUS	intron	11556076	11557492	1.0	+	.	ID=g416.t1.intron1;Parent=g416.t1
HiC_scaffold_1	AUGUSTUS	exon	11557493	11557597	.	+	.	ID=g416.t1.exon2;Parent=g416.t1
HiC_scaffold_1	AUGUSTUS	CDS	11557493	11557597	1.0	+	0	ID=g416.t1.CDS2;Parent=g416.t1
HiC_scaffold_1	AUGUSTUS	intron	11557598	11563725	1.0	+	.	ID=g416.t1.intron2;Parent=g416.t1
HiC_scaffold_1	AUGUSTUS	exon	11563726	11563924	.	+	.	ID=g416.t1.exon3;Parent=g416.t1
HiC_scaffold_1	AUGUSTUS	CDS	11563726	11563924	1.0	+	0	ID=g416.t1.CDS3;Parent=g416.t1
HiC_scaffold_1	AUGUSTUS	intron	11563925	11564569	1.0	+	.	ID=g416.t1.intron3;Parent=g416.t1
HiC_scaffold_1	AUGUSTUS	exon	11564570	11564736	.	+	.	ID=g416.t1.exon4;Parent=g416.t1
HiC_scaffold_1	AUGUSTUS	CDS	11564570	11564736	1.0	+	2	ID=g416.t1.CDS4;Parent=g416.t1
HiC_scaffold_1	AUGUSTUS	intron	11564737	11564869	1.0	+	.	ID=g416.t1.intron4;Parent=g416.t1
HiC_scaffold_1	AUGUSTUS	exon	11564870	11564965	.	+	.	ID=g416.t1.exon5;Parent=g416.t1
HiC_scaffold_1	AUGUSTUS	CDS	11564870	11564965	1.0	+	0	ID=g416.t1.CDS5;Parent=g416.t1
HiC_scaffold_1	AUGUSTUS	intron	11564966	11565054	1.0	+	.	ID=g416.t1.intron5;Parent=g416.t1
HiC_scaffold_1	AUGUSTUS	exon	11565055	11565168	.	+	.	ID=g416.t1.exon6;Parent=g416.t1
HiC_scaffold_1	AUGUSTUS	CDS	11565055	11565168	1.0	+	0	ID=g416.t1.CDS6;Parent=g416.t1
HiC_scaffold_1	AUGUSTUS	intron	11565169	11565970	1.0	+	.	ID=g416.t1.intron6;Parent=g416.t1
HiC_scaffold_1	AUGUSTUS	exon	11565971	11566219	.	+	.	ID=g416.t1.exon7;Parent=g416.t1
HiC_scaffold_1	AUGUSTUS	CDS	11565971	11566219	1.0	+	0	ID=g416.t1.CDS7;Parent=g416.t1
HiC_scaffold_1	AUGUSTUS	stop_codon	11566217	11566219	.	+	0	ID=g416.t1.stop1;Parent=g416.t1
HiC_scaffold_1	AUGUSTUS	start_codon	11597500	11597502	.	+	0	ID=g417.t1.start1;Parent=g417.t1
HiC_scaffold_1	AUGUSTUS	start_codon	11597500	11597502	.	+	0	ID=g417.t2.start1;Parent=g417.t2
HiC_scaffold_1	AUGUSTUS	exon	11597500	11597526	.	+	.	ID=g417.t1.exon1;Parent=g417.t1
HiC_scaffold_1	AUGUSTUS	exon	11597500	11597526	.	+	.	ID=g417.t2.exon1;Parent=g417.t2
HiC_scaffold_1	AUGUSTUS	CDS	11597500	11597526	1.0	+	0	ID=g417.t1.CDS1;Parent=g417.t1
HiC_scaffold_1	AUGUSTUS	CDS	11597500	11597526	1.0	+	0	ID=g417.t2.CDS1;Parent=g417.t2
HiC_scaffold_1	AUGUSTUS	gene	11597500	11599929	.	+	.	ID=g417
HiC_scaffold_1	AUGUSTUS	mRNA	11597500	11599929	1.0	+	.	ID=g417.t1;Parent=g417;em_target=9668.ENSMPUP00000016058;em_score=507.7;em_evalue=1.5e-155;em_tcov=.;em_OGs=KOG3573@1|root,KOG3573@2759|Eukaryota,38MN5@33154|Opisthokonta,3BM87@33208|Metazoa,3D4N3@33213|Bilateria,484Z6@7711|Chordata,494EZ@7742|Vertebrata,3J4CB@40674|Mammalia,3EHZU@33554|Carnivora;em_COG_cat=D;em_desc=Belongs to the peptidase C14A family;em_max_annot_lvl=33208|Metazoa;em_Preferred_name=CASP14;em_KEGG_ko=ko:K04401;em_BRITE=ko00000,ko01000,ko01002;em_PFAMs=Peptidase_C14;em_GOs=GO:0003674,GO:0003824,GO:0004175,GO:0004197,GO:0005575,GO:0005622,GO:0005623,GO:0005634,GO:0005737,GO:0005739,GO:0005829,GO:0005856,GO:0005882,GO:0006508,GO:0006807,GO:0006915,GO:0007275,GO:0008150,GO:0008152,GO:0008219,GO:0008233,GO:0008234,GO:0008544,GO:0009888,GO:0009913,GO:0009987,GO:0012501,GO:0016787,GO:0019538,GO:0030154,GO:0030216,GO:0030855,GO:0031424,GO:0032501,GO:0032502,GO:0043170,GO:0043226,GO:0043227,GO:0043228,GO:0043229,GO:0043231,GO:0043232,GO:0043588,GO:0044238,GO:0044422,GO:0044424,GO:0044430,GO:0044444,GO:0044446,GO:0044464,GO:0045095,GO:0045111,GO:0048513,GO:0048731,GO:0048856,GO:0048869,GO:0060429,GO:0070011,GO:0070268,GO:0071704,GO:0097153,GO:0097194,GO:0097200,GO:0099080,GO:0099081,GO:0099512,GO:0099513,GO:0140096,GO:1901564
HiC_scaffold_1	AUGUSTUS	mRNA	11597500	11599929	1.0	+	.	ID=g417.t2;Parent=g417;em_target=9668.ENSMPUP00000016058;em_score=530.6;em_evalue=1.1e-162;em_tcov=.;em_OGs=KOG3573@1|root,KOG3573@2759|Eukaryota,38MN5@33154|Opisthokonta,3BM87@33208|Metazoa,3D4N3@33213|Bilateria,484Z6@7711|Chordata,494EZ@7742|Vertebrata,3J4CB@40674|Mammalia,3EHZU@33554|Carnivora;em_COG_cat=D;em_desc=Belongs to the peptidase C14A family;em_max_annot_lvl=33208|Metazoa;em_Preferred_name=CASP14;em_KEGG_ko=ko:K04401;em_BRITE=ko00000,ko01000,ko01002;em_PFAMs=Peptidase_C14;em_GOs=GO:0003674,GO:0003824,GO:0004175,GO:0004197,GO:0005575,GO:0005622,GO:0005623,GO:0005634,GO:0005737,GO:0005739,GO:0005829,GO:0005856,GO:0005882,GO:0006508,GO:0006807,GO:0006915,GO:0007275,GO:0008150,GO:0008152,GO:0008219,GO:0008233,GO:0008234,GO:0008544,GO:0009888,GO:0009913,GO:0009987,GO:0012501,GO:0016787,GO:0019538,GO:0030154,GO:0030216,GO:0030855,GO:0031424,GO:0032501,GO:0032502,GO:0043170,GO:0043226,GO:0043227,GO:0043228,GO:0043229,GO:0043231,GO:0043232,GO:0043588,GO:0044238,GO:0044422,GO:0044424,GO:0044430,GO:0044444,GO:0044446,GO:0044464,GO:0045095,GO:0045111,GO:0048513,GO:0048731,GO:0048856,GO:0048869,GO:0060429,GO:0070011,GO:0070268,GO:0071704,GO:0097153,GO:0097194,GO:0097200,GO:0099080,GO:0099081,GO:0099512,GO:0099513,GO:0140096,GO:1901564
HiC_scaffold_1	AUGUSTUS	intron	11597527	11598311	1.0	+	.	ID=g417.t1.intron1;Parent=g417.t1
HiC_scaffold_1	AUGUSTUS	intron	11597527	11598311	1.0	+	.	ID=g417.t2.intron1;Parent=g417.t2
HiC_scaffold_1	AUGUSTUS	exon	11598312	11598461	.	+	.	ID=g417.t1.exon2;Parent=g417.t1
HiC_scaffold_1	AUGUSTUS	exon	11598312	11598461	.	+	.	ID=g417.t2.exon2;Parent=g417.t2
HiC_scaffold_1	AUGUSTUS	CDS	11598312	11598461	1.0	+	0	ID=g417.t1.CDS2;Parent=g417.t1
HiC_scaffold_1	AUGUSTUS	CDS	11598312	11598461	1.0	+	0	ID=g417.t2.CDS2;Parent=g417.t2
HiC_scaffold_1	AUGUSTUS	intron	11598462	11598558	1.0	+	.	ID=g417.t1.intron2;Parent=g417.t1
HiC_scaffold_1	AUGUSTUS	intron	11598462	11598558	1.0	+	.	ID=g417.t2.intron2;Parent=g417.t2
HiC_scaffold_1	AUGUSTUS	exon	11598559	11598784	.	+	.	ID=g417.t1.exon3;Parent=g417.t1
HiC_scaffold_1	AUGUSTUS	exon	11598559	11598784	.	+	.	ID=g417.t2.exon3;Parent=g417.t2
HiC_scaffold_1	AUGUSTUS	CDS	11598559	11598784	1.0	+	0	ID=g417.t1.CDS3;Parent=g417.t1
HiC_scaffold_1	AUGUSTUS	CDS	11598559	11598784	1.0	+	0	ID=g417.t2.CDS3;Parent=g417.t2
HiC_scaffold_1	AUGUSTUS	intron	11598785	11598943	1.0	+	.	ID=g417.t1.intron3;Parent=g417.t1
HiC_scaffold_1	AUGUSTUS	intron	11598785	11598943	1.0	+	.	ID=g417.t2.intron3;Parent=g417.t2
HiC_scaffold_1	AUGUSTUS	exon	11598944	11599060	.	+	.	ID=g417.t1.exon4;Parent=g417.t1
HiC_scaffold_1	AUGUSTUS	exon	11598944	11599060	.	+	.	ID=g417.t2.exon4;Parent=g417.t2
HiC_scaffold_1	AUGUSTUS	CDS	11598944	11599060	1.0	+	2	ID=g417.t1.CDS4;Parent=g417.t1
HiC_scaffold_1	AUGUSTUS	CDS	11598944	11599060	1.0	+	2	ID=g417.t2.CDS4;Parent=g417.t2
HiC_scaffold_1	AUGUSTUS	intron	11599061	11599228	1.0	+	.	ID=g417.t1.intron4;Parent=g417.t1
HiC_scaffold_1	AUGUSTUS	intron	11599061	11599228	1.0	+	.	ID=g417.t2.intron4;Parent=g417.t2
HiC_scaffold_1	AUGUSTUS	exon	11599229	11599332	.	+	.	ID=g417.t2.exon5;Parent=g417.t2
HiC_scaffold_1	AUGUSTUS	CDS	11599229	11599332	1.0	+	2	ID=g417.t2.CDS5;Parent=g417.t2
HiC_scaffold_1	AUGUSTUS	exon	11599229	11599377	.	+	.	ID=g417.t1.exon5;Parent=g417.t1
HiC_scaffold_1	AUGUSTUS	CDS	11599229	11599377	1.0	+	2	ID=g417.t1.CDS5;Parent=g417.t1
HiC_scaffold_1	AUGUSTUS	intron	11599333	11599824	1.0	+	.	ID=g417.t2.intron5;Parent=g417.t2
HiC_scaffold_1	AUGUSTUS	intron	11599378	11599824	1.0	+	.	ID=g417.t1.intron5;Parent=g417.t1
HiC_scaffold_1	AUGUSTUS	exon	11599825	11599929	.	+	.	ID=g417.t1.exon6;Parent=g417.t1
HiC_scaffold_1	AUGUSTUS	exon	11599825	11599929	.	+	.	ID=g417.t2.exon6;Parent=g417.t2
HiC_scaffold_1	AUGUSTUS	CDS	11599825	11599929	1.0	+	0	ID=g417.t1.CDS6;Parent=g417.t1
HiC_scaffold_1	AUGUSTUS	CDS	11599825	11599929	1.0	+	0	ID=g417.t2.CDS6;Parent=g417.t2
HiC_scaffold_1	AUGUSTUS	stop_codon	11599927	11599929	.	+	0	ID=g417.t1.stop1;Parent=g417.t1
HiC_scaffold_1	AUGUSTUS	stop_codon	11599927	11599929	.	+	0	ID=g417.t2.stop1;Parent=g417.t2
HiC_scaffold_1	AUGUSTUS	start_codon	11625616	11625618	.	+	0	ID=g418.t1.start1;Parent=g418.t1
HiC_scaffold_1	AUGUSTUS	gene	11625616	11626566	.	+	.	ID=g418
HiC_scaffold_1	AUGUSTUS	exon	11625616	11626566	.	+	.	ID=g418.t1.exon1;Parent=g418.t1
HiC_scaffold_1	AUGUSTUS	mRNA	11625616	11626566	1.0	+	.	ID=g418.t1;Parent=g418;em_target=9668.ENSMPUP00000019552;em_score=676.7;em_evalue=1.3e-206;em_tcov=.;em_OGs=29KPQ@1|root,2TM5B@2759|Eukaryota,39V57@33154|Opisthokonta,3BNQG@33208|Metazoa,3CVK2@33213|Bilateria,48C4R@7711|Chordata,496N3@7742|Vertebrata,3J7ZT@40674|Mammalia,3EWC5@33554|Carnivora;em_COG_cat=T;em_desc=Serpentine type 7TM GPCR chemoreceptor Srsx;em_max_annot_lvl=33208|Metazoa;em_Preferred_name=OR1I1;em_KEGG_ko=ko:K04257;em_KEGG_Pathway=ko04740,map04740;em_BRITE=ko00000,ko00001,ko04030;em_PFAMs=7tm_4;em_GOs=GO:0003008,GO:0003674,GO:0004888,GO:0005575,GO:0005623,GO:0005886,GO:0007154,GO:0007165,GO:0007186,GO:0007600,GO:0007606,GO:0008150,GO:0009593,GO:0009987,GO:0016020,GO:0016021,GO:0023052,GO:0031224,GO:0032501,GO:0038023,GO:0042221,GO:0044425,GO:0044464,GO:0050789,GO:0050794,GO:0050877,GO:0050896,GO:0050906,GO:0050907,GO:0051606,GO:0051716,GO:0060089,GO:0065007,GO:0071944
HiC_scaffold_1	AUGUSTUS	CDS	11625616	11626566	1.0	+	0	ID=g418.t1.CDS1;Parent=g418.t1
HiC_scaffold_1	AUGUSTUS	stop_codon	11626564	11626566	.	+	0	ID=g418.t1.stop1;Parent=g418.t1
HiC_scaffold_1	AUGUSTUS	start_codon	11636768	11636770	.	+	0	ID=g419.t1.start1;Parent=g419.t1
HiC_scaffold_1	GeneMark.hmm3	start_codon	11636768	11636770	.	+	0	ID=g419.t2.start1;Parent=g419.t2
HiC_scaffold_1	AUGUSTUS	exon	11636768	11636855	.	+	.	ID=g419.t1.exon1;Parent=g419.t1
HiC_scaffold_1	GeneMark.hmm3	CDS	11636768	11636855	.	+	0	ID=g419.t2.CDS1;Parent=g419.t2
HiC_scaffold_1	GeneMark.hmm3	exon	11636768	11636855	.	+	0	ID=g419.t2.exon1;Parent=g419.t2
HiC_scaffold_1	AUGUSTUS	CDS	11636768	11636855	1.0	+	0	ID=g419.t1.CDS1;Parent=g419.t1
HiC_scaffold_1	AUGUSTUS	gene	11636768	11642557	.	+	.	ID=g419
HiC_scaffold_1	AUGUSTUS	mRNA	11636768	11642557	.	+	.	ID=g419.t1;Parent=g419;em_target=9668.ENSMPUP00000016055;em_score=1334.0;em_evalue=0.0;em_tcov=.;em_OGs=KOG1452@1|root,KOG4271@1|root,KOG1452@2759|Eukaryota,KOG4271@2759|Eukaryota,38IYE@33154|Opisthokonta,3BEB1@33208|Metazoa,3D369@33213|Bilateria,48QQ0@7711|Chordata,49MA1@7742|Vertebrata,3JPTB@40674|Mammalia,3EPU8@33554|Carnivora;em_COG_cat=T;em_desc=Synapse defective 1, Rho GTPase, homolog 1 (C. elegans);em_max_annot_lvl=33208|Metazoa;em_Preferred_name=SYDE1;em_KEGG_ko=ko:K20655;em_BRITE=ko00000,ko04131;em_PFAMs=RhoGAP;em_GOs=GO:0000003,GO:0000280,GO:0001505,GO:0003674,GO:0005096,GO:0005488,GO:0005575,GO:0005622,GO:0005623,GO:0005737,GO:0005829,GO:0005886,GO:0006810,GO:0006836,GO:0006887,GO:0006904,GO:0006996,GO:0007049,GO:0007059,GO:0007127,GO:0007129,GO:0007130,GO:0007154,GO:0007267,GO:0007268,GO:0007269,GO:0008047,GO:0008150,GO:0009987,GO:0010646,GO:0010647,GO:0016020,GO:0016043,GO:0016079,GO:0016081,GO:0016192,GO:0017156,GO:0022402,GO:0022406,GO:0022414,GO:0022607,GO:0023051,GO:0023052,GO:0023056,GO:0023061,GO:0030234,GO:0030334,GO:0030335,GO:0030424,GO:0030695,GO:0032879,GO:0032940,GO:0033043,GO:0040012,GO:0040017,GO:0042995,GO:0043005,GO:0043085,GO:0043087,GO:0043547,GO:0043900,GO:0043902,GO:0044085,GO:0044093,GO:0044300,GO:0044424,GO:0044425,GO:0044444,GO:0044456,GO:0044459,GO:0044464,GO:0044877,GO:0045055,GO:0045132,GO:0045143,GO:0045202,GO:0046903,GO:0046907,GO:0048278,GO:0048285,GO:0048489,GO:0048518,GO:0048522,GO:0050789,GO:0050790,GO:0050793,GO:0050794,GO:0050804,GO:0050806,GO:0051094,GO:0051128,GO:0051179,GO:0051234,GO:0051239,GO:0051240,GO:0051270,GO:0051272,GO:0051276,GO:0051321,GO:0051336,GO:0051345,GO:0051493,GO:0051640,GO:0051641,GO:0051648,GO:0051649,GO:0051650,GO:0051656,GO:0060589,GO:0061982,GO:0065007,GO:0065008,GO:0065009,GO:0070192,GO:0070193,GO:0071840,GO:0071944,GO:0090630,GO:0097060,GO:0097458,GO:0097479,GO:0097480,GO:0098590,GO:0098772,GO:0098813,GO:0098916,GO:0099003,GO:0099177,GO:0099504,GO:0099536,GO:0099537,GO:0099643,GO:0120025,GO:0140013,GO:0140029,GO:0140056,GO:1901163,GO:1901165,GO:1903046,GO:2000026,GO:2000145,GO:2000147,GO:2000241,GO:2000243
HiC_scaffold_1	GeneMark.hmm3	mRNA	11636768	11642557	.	+	.	ID=g419.t2;Parent=g419;em_target=9713.XP_006752051.1;em_score=1588.1;em_evalue=0.0;em_tcov=.;em_OGs=KOG1452@1|root,KOG4271@1|root,KOG1452@2759|Eukaryota,KOG4271@2759|Eukaryota,38IYE@33154|Opisthokonta,3BM1B@33208|Metazoa,3E40F@33213|Bilateria,4861A@7711|Chordata,496B8@7742|Vertebrata,3J961@40674|Mammalia;em_COG_cat=T;em_desc=Synapse defective 1, Rho GTPase, homolog 1 (C. elegans);em_max_annot_lvl=33208|Metazoa;em_Preferred_name=SYDE1;em_KEGG_ko=ko:K20655;em_BRITE=ko00000,ko04131;em_PFAMs=RhoGAP;em_GOs=GO:0003674,GO:0005096,GO:0005575,GO:0005622,GO:0005623,GO:0005737,GO:0005829,GO:0008047,GO:0008150,GO:0009966,GO:0010646,GO:0023051,GO:0030234,GO:0030334,GO:0030335,GO:0030695,GO:0032879,GO:0033043,GO:0040012,GO:0040017,GO:0043085,GO:0043087,GO:0043547,GO:0043900,GO:0043902,GO:0044093,GO:0044424,GO:0044444,GO:0044464,GO:0048518,GO:0048522,GO:0048583,GO:0050789,GO:0050790,GO:0050793,GO:0050794,GO:0051056,GO:0051094,GO:0051128,GO:0051239,GO:0051240,GO:0051270,GO:0051272,GO:0051336,GO:0051345,GO:0051493,GO:0060589,GO:0065007,GO:0065009,GO:0090630,GO:0098772,GO:1901163,GO:1901165,GO:1902531,GO:2000026,GO:2000145,GO:2000147,GO:2000241,GO:2000243
HiC_scaffold_1	GeneMark.hmm3	intron	11636856	11638455	.	+	1	ID=g419.t2.intron1;Parent=g419.t2
HiC_scaffold_1	AUGUSTUS	intron	11636856	11638455	1.0	+	.	ID=g419.t1.intron1;Parent=g419.t1
HiC_scaffold_1	AUGUSTUS	exon	11638456	11638797	.	+	.	ID=g419.t1.exon2;Parent=g419.t1
HiC_scaffold_1	GeneMark.hmm3	CDS	11638456	11638797	.	+	2	ID=g419.t2.CDS2;Parent=g419.t2
HiC_scaffold_1	GeneMark.hmm3	exon	11638456	11638797	.	+	2	ID=g419.t2.exon2;Parent=g419.t2
HiC_scaffold_1	AUGUSTUS	CDS	11638456	11638797	1.0	+	2	ID=g419.t1.CDS2;Parent=g419.t1
HiC_scaffold_1	GeneMark.hmm3	intron	11638798	11638898	.	+	1	ID=g419.t2.intron2;Parent=g419.t2
HiC_scaffold_1	AUGUSTUS	intron	11638798	11638898	1.0	+	.	ID=g419.t1.intron2;Parent=g419.t1
HiC_scaffold_1	AUGUSTUS	exon	11638899	11639075	.	+	.	ID=g419.t1.exon3;Parent=g419.t1
HiC_scaffold_1	AUGUSTUS	CDS	11638899	11639075	0.66	+	2	ID=g419.t1.CDS3;Parent=g419.t1
HiC_scaffold_1	GeneMark.hmm3	CDS	11638899	11639378	.	+	2	ID=g419.t2.CDS3;Parent=g419.t2
HiC_scaffold_1	GeneMark.hmm3	exon	11638899	11639378	.	+	2	ID=g419.t2.exon3;Parent=g419.t2
HiC_scaffold_1	AUGUSTUS	intron	11639076	11639400	0.66	+	.	ID=g419.t1.intron3;Parent=g419.t1
HiC_scaffold_1	GeneMark.hmm3	intron	11639379	11639400	.	+	1	ID=g419.t2.intron3;Parent=g419.t2
HiC_scaffold_1	AUGUSTUS	exon	11639401	11639544	.	+	.	ID=g419.t1.exon4;Parent=g419.t1
HiC_scaffold_1	GeneMark.hmm3	CDS	11639401	11639544	.	+	2	ID=g419.t2.CDS4;Parent=g419.t2
HiC_scaffold_1	GeneMark.hmm3	exon	11639401	11639544	.	+	2	ID=g419.t2.exon4;Parent=g419.t2
HiC_scaffold_1	AUGUSTUS	CDS	11639401	11639544	1.0	+	2	ID=g419.t1.CDS4;Parent=g419.t1
HiC_scaffold_1	GeneMark.hmm3	intron	11639545	11639696	.	+	1	ID=g419.t2.intron4;Parent=g419.t2
HiC_scaffold_1	AUGUSTUS	intron	11639545	11639696	1.0	+	.	ID=g419.t1.intron4;Parent=g419.t1
HiC_scaffold_1	AUGUSTUS	exon	11639697	11639911	.	+	.	ID=g419.t1.exon5;Parent=g419.t1
HiC_scaffold_1	GeneMark.hmm3	CDS	11639697	11639911	.	+	2	ID=g419.t2.CDS5;Parent=g419.t2
HiC_scaffold_1	GeneMark.hmm3	exon	11639697	11639911	.	+	2	ID=g419.t2.exon5;Parent=g419.t2
HiC_scaffold_1	AUGUSTUS	CDS	11639697	11639911	1.0	+	2	ID=g419.t1.CDS5;Parent=g419.t1
HiC_scaffold_1	GeneMark.hmm3	intron	11639912	11640530	.	+	0	ID=g419.t2.intron5;Parent=g419.t2
HiC_scaffold_1	AUGUSTUS	intron	11639912	11640530	1.0	+	.	ID=g419.t1.intron5;Parent=g419.t1
HiC_scaffold_1	AUGUSTUS	exon	11640531	11640657	.	+	.	ID=g419.t1.exon6;Parent=g419.t1
HiC_scaffold_1	GeneMark.hmm3	CDS	11640531	11640657	.	+	0	ID=g419.t2.CDS6;Parent=g419.t2
HiC_scaffold_1	GeneMark.hmm3	exon	11640531	11640657	.	+	0	ID=g419.t2.exon6;Parent=g419.t2
HiC_scaffold_1	AUGUSTUS	CDS	11640531	11640657	1.0	+	0	ID=g419.t1.CDS6;Parent=g419.t1
HiC_scaffold_1	GeneMark.hmm3	intron	11640658	11640867	.	+	1	ID=g419.t2.intron6;Parent=g419.t2
HiC_scaffold_1	AUGUSTUS	intron	11640658	11640867	1.0	+	.	ID=g419.t1.intron6;Parent=g419.t1
HiC_scaffold_1	AUGUSTUS	exon	11640868	11641028	.	+	.	ID=g419.t1.exon7;Parent=g419.t1
HiC_scaffold_1	GeneMark.hmm3	CDS	11640868	11641028	.	+	2	ID=g419.t2.CDS7;Parent=g419.t2
HiC_scaffold_1	GeneMark.hmm3	exon	11640868	11641028	.	+	2	ID=g419.t2.exon7;Parent=g419.t2
HiC_scaffold_1	AUGUSTUS	CDS	11640868	11641028	1.0	+	2	ID=g419.t1.CDS7;Parent=g419.t1
HiC_scaffold_1	GeneMark.hmm3	intron	11641029	11641586	.	+	0	ID=g419.t2.intron7;Parent=g419.t2
HiC_scaffold_1	AUGUSTUS	intron	11641029	11641586	1.0	+	.	ID=g419.t1.intron7;Parent=g419.t1
HiC_scaffold_1	AUGUSTUS	exon	11641587	11641812	.	+	.	ID=g419.t1.exon8;Parent=g419.t1
HiC_scaffold_1	GeneMark.hmm3	CDS	11641587	11641812	.	+	0	ID=g419.t2.CDS8;Parent=g419.t2
HiC_scaffold_1	GeneMark.hmm3	exon	11641587	11641812	.	+	0	ID=g419.t2.exon8;Parent=g419.t2
HiC_scaffold_1	AUGUSTUS	CDS	11641587	11641812	1.0	+	0	ID=g419.t1.CDS8;Parent=g419.t1
HiC_scaffold_1	GeneMark.hmm3	intron	11641813	11642153	.	+	1	ID=g419.t2.intron8;Parent=g419.t2
HiC_scaffold_1	AUGUSTUS	intron	11641813	11642153	1.0	+	.	ID=g419.t1.intron8;Parent=g419.t1
HiC_scaffold_1	AUGUSTUS	exon	11642154	11642557	.	+	.	ID=g419.t1.exon9;Parent=g419.t1
HiC_scaffold_1	GeneMark.hmm3	CDS	11642154	11642557	.	+	2	ID=g419.t2.CDS9;Parent=g419.t2
HiC_scaffold_1	GeneMark.hmm3	exon	11642154	11642557	.	+	2	ID=g419.t2.exon9;Parent=g419.t2
HiC_scaffold_1	AUGUSTUS	CDS	11642154	11642557	1.0	+	2	ID=g419.t1.CDS9;Parent=g419.t1
HiC_scaffold_1	AUGUSTUS	stop_codon	11642555	11642557	.	+	0	ID=g419.t1.stop1;Parent=g419.t1
HiC_scaffold_1	GeneMark.hmm3	stop_codon	11642555	11642557	.	+	0	ID=g419.t2.stop1;Parent=g419.t2
HiC_scaffold_1	AUGUSTUS	stop_codon	11643881	11643883	.	-	0	ID=g420.t1.stop1;Parent=g420.t1
HiC_scaffold_1	AUGUSTUS	exon	11643881	11644059	.	-	.	ID=g420.t1.exon1;Parent=g420.t1
HiC_scaffold_1	AUGUSTUS	CDS	11643881	11644059	1.0	-	2	ID=g420.t1.CDS1;Parent=g420.t1
HiC_scaffold_1	AUGUSTUS	gene	11643881	11650482	.	-	.	ID=g420
HiC_scaffold_1	AUGUSTUS	mRNA	11643881	11650482	1.0	-	.	ID=g420.t1;Parent=g420;em_target=9668.ENSMPUP00000016052;em_score=1417.9;em_evalue=0.0;em_tcov=.;em_OGs=COG0028@1|root,KOG1185@2759|Eukaryota,38EFU@33154|Opisthokonta,3BEH9@33208|Metazoa,3D030@33213|Bilateria,48622@7711|Chordata,496QH@7742|Vertebrata,3JD6E@40674|Mammalia,3EPE4@33554|Carnivora;em_COG_cat=EH;em_desc=acetolactate synthase)-like;em_max_annot_lvl=33208|Metazoa;em_Preferred_name=ILVBL;em_KEGG_ko=ko:K11259;em_BRITE=ko00000,ko01000;em_PFAMs=TPP_enzyme_C,TPP_enzyme_M,TPP_enzyme_N;em_GOs=GO:0001501,GO:0005575,GO:0007275,GO:0008150,GO:0009653,GO:0009790,GO:0009792,GO:0009887,GO:0016020,GO:0032501,GO:0032502,GO:0043009,GO:0048513,GO:0048562,GO:0048568,GO:0048598,GO:0048701,GO:0048704,GO:0048705,GO:0048706,GO:0048731,GO:0048856,GO:1904888
HiC_scaffold_1	AUGUSTUS	intron	11644060	11644175	1.0	-	.	ID=g420.t1.intron1;Parent=g420.t1
HiC_scaffold_1	AUGUSTUS	exon	11644176	11644281	.	-	.	ID=g420.t1.exon2;Parent=g420.t1
HiC_scaffold_1	AUGUSTUS	CDS	11644176	11644281	1.0	-	0	ID=g420.t1.CDS2;Parent=g420.t1
HiC_scaffold_1	AUGUSTUS	intron	11644282	11644456	1.0	-	.	ID=g420.t1.intron2;Parent=g420.t1
HiC_scaffold_1	AUGUSTUS	exon	11644457	11644528	.	-	.	ID=g420.t1.exon3;Parent=g420.t1
HiC_scaffold_1	AUGUSTUS	CDS	11644457	11644528	1.0	-	0	ID=g420.t1.CDS3;Parent=g420.t1
HiC_scaffold_1	AUGUSTUS	intron	11644529	11644605	1.0	-	.	ID=g420.t1.intron3;Parent=g420.t1
HiC_scaffold_1	AUGUSTUS	exon	11644606	11644676	.	-	.	ID=g420.t1.exon4;Parent=g420.t1
HiC_scaffold_1	AUGUSTUS	CDS	11644606	11644676	1.0	-	2	ID=g420.t1.CDS4;Parent=g420.t1
HiC_scaffold_1	AUGUSTUS	intron	11644677	11644752	1.0	-	.	ID=g420.t1.intron4;Parent=g420.t1
HiC_scaffold_1	AUGUSTUS	exon	11644753	11644922	.	-	.	ID=g420.t1.exon5;Parent=g420.t1
HiC_scaffold_1	AUGUSTUS	CDS	11644753	11644922	1.0	-	1	ID=g420.t1.CDS5;Parent=g420.t1
HiC_scaffold_1	AUGUSTUS	intron	11644923	11645021	1.0	-	.	ID=g420.t1.intron5;Parent=g420.t1
HiC_scaffold_1	AUGUSTUS	exon	11645022	11645136	.	-	.	ID=g420.t1.exon6;Parent=g420.t1
HiC_scaffold_1	AUGUSTUS	CDS	11645022	11645136	1.0	-	2	ID=g420.t1.CDS6;Parent=g420.t1
HiC_scaffold_1	AUGUSTUS	intron	11645137	11646189	1.0	-	.	ID=g420.t1.intron6;Parent=g420.t1
HiC_scaffold_1	AUGUSTUS	exon	11646190	11646324	.	-	.	ID=g420.t1.exon7;Parent=g420.t1
HiC_scaffold_1	AUGUSTUS	CDS	11646190	11646324	1.0	-	2	ID=g420.t1.CDS7;Parent=g420.t1
HiC_scaffold_1	AUGUSTUS	intron	11646325	11647353	1.0	-	.	ID=g420.t1.intron7;Parent=g420.t1
HiC_scaffold_1	AUGUSTUS	exon	11647354	11647490	.	-	.	ID=g420.t1.exon8;Parent=g420.t1
HiC_scaffold_1	AUGUSTUS	CDS	11647354	11647490	1.0	-	1	ID=g420.t1.CDS8;Parent=g420.t1
HiC_scaffold_1	AUGUSTUS	intron	11647491	11647608	1.0	-	.	ID=g420.t1.intron8;Parent=g420.t1
HiC_scaffold_1	AUGUSTUS	exon	11647609	11647706	.	-	.	ID=g420.t1.exon9;Parent=g420.t1
HiC_scaffold_1	AUGUSTUS	CDS	11647609	11647706	1.0	-	0	ID=g420.t1.CDS9;Parent=g420.t1
HiC_scaffold_1	AUGUSTUS	intron	11647707	11647842	1.0	-	.	ID=g420.t1.intron9;Parent=g420.t1
HiC_scaffold_1	AUGUSTUS	exon	11647843	11647942	.	-	.	ID=g420.t1.exon10;Parent=g420.t1
HiC_scaffold_1	AUGUSTUS	CDS	11647843	11647942	1.0	-	1	ID=g420.t1.CDS10;Parent=g420.t1
HiC_scaffold_1	AUGUSTUS	intron	11647943	11648264	1.0	-	.	ID=g420.t1.intron10;Parent=g420.t1
HiC_scaffold_1	AUGUSTUS	exon	11648265	11648376	.	-	.	ID=g420.t1.exon11;Parent=g420.t1
HiC_scaffold_1	AUGUSTUS	CDS	11648265	11648376	1.0	-	2	ID=g420.t1.CDS11;Parent=g420.t1
HiC_scaffold_1	AUGUSTUS	intron	11648377	11648466	1.0	-	.	ID=g420.t1.intron11;Parent=g420.t1
HiC_scaffold_1	AUGUSTUS	exon	11648467	11648605	.	-	.	ID=g420.t1.exon12;Parent=g420.t1
HiC_scaffold_1	AUGUSTUS	CDS	11648467	11648605	1.0	-	0	ID=g420.t1.CDS12;Parent=g420.t1
HiC_scaffold_1	AUGUSTUS	intron	11648606	11648692	1.0	-	.	ID=g420.t1.intron12;Parent=g420.t1
HiC_scaffold_1	AUGUSTUS	exon	11648693	11648820	.	-	.	ID=g420.t1.exon13;Parent=g420.t1
HiC_scaffold_1	AUGUSTUS	CDS	11648693	11648820	1.0	-	2	ID=g420.t1.CDS13;Parent=g420.t1
HiC_scaffold_1	AUGUSTUS	intron	11648821	11648946	1.0	-	.	ID=g420.t1.intron13;Parent=g420.t1
HiC_scaffold_1	AUGUSTUS	exon	11648947	11649148	.	-	.	ID=g420.t1.exon14;Parent=g420.t1
HiC_scaffold_1	AUGUSTUS	CDS	11648947	11649148	1.0	-	0	ID=g420.t1.CDS14;Parent=g420.t1
HiC_scaffold_1	AUGUSTUS	intron	11649149	11650347	1.0	-	.	ID=g420.t1.intron14;Parent=g420.t1
HiC_scaffold_1	AUGUSTUS	exon	11650348	11650482	.	-	.	ID=g420.t1.exon15;Parent=g420.t1
HiC_scaffold_1	AUGUSTUS	CDS	11650348	11650482	1.0	-	0	ID=g420.t1.CDS15;Parent=g420.t1
HiC_scaffold_1	AUGUSTUS	start_codon	11650480	11650482	.	-	0	ID=g420.t1.start1;Parent=g420.t1
HiC_scaffold_1	AUGUSTUS	stop_codon	11691306	11691308	.	-	0	ID=g421.t1.stop1;Parent=g421.t1
HiC_scaffold_1	AUGUSTUS	exon	11691306	11692358	.	-	.	ID=g421.t1.exon1;Parent=g421.t1
HiC_scaffold_1	AUGUSTUS	CDS	11691306	11692358	1.0	-	0	ID=g421.t1.CDS1;Parent=g421.t1
HiC_scaffold_1	AUGUSTUS	gene	11691306	11723342	.	-	.	ID=g421
HiC_scaffold_1	AUGUSTUS	mRNA	11691306	11723342	1.0	-	.	ID=g421.t1;Parent=g421;em_target=9707.XP_004408424.1;em_score=5430.0;em_evalue=0.0;em_tcov=.;em_OGs=KOG1217@1|root,KOG1217@2759|Eukaryota,38BUP@33154|Opisthokonta,3BAFT@33208|Metazoa,3CRZB@33213|Bilateria,488S5@7711|Chordata,49EBI@7742|Vertebrata,3JEJP@40674|Mammalia,3ERNT@33554|Carnivora;em_COG_cat=T;em_desc=Neurogenic locus notch homolog protein 3;em_max_annot_lvl=33208|Metazoa;em_Preferred_name=NOTCH3;em_KEGG_ko=ko:K02599,ko:K20994,ko:K20995;em_KEGG_Pathway=ko01522,ko04320,ko04330,ko04371,ko04658,ko04919,ko05020,ko05165,ko05200,ko05206,ko05224,map01522,map04320,map04330,map04371,map04658,map04919,map05020,map05165,map05200,map05206,map05224;em_KEGG_Module=M00682;em_BRITE=ko00000,ko00001,ko00002;em_PFAMs=Ank,Ank_2,Ank_5,DUF3454,EGF,EGF_CA,NOD,NODP,Notch,hEGF;em_GOs=GO:0000003,GO:0000122,GO:0000139,GO:0000278,GO:0000578,GO:0000902,GO:0000904,GO:0001525,GO:0001568,GO:0001654,GO:0001655,GO:0001667,GO:0001700,GO:0001708,GO:0001709,GO:0001736,GO:0001738,GO:0001745,GO:0001751,GO:0001752,GO:0001754,GO:0001822,GO:0001894,GO:0001932,GO:0001933,GO:0001944,GO:0002009,GO:0002052,GO:0002064,GO:0002065,GO:0002066,GO:0002164,GO:0002165,GO:0002213,GO:0002376,GO:0002520,GO:0002682,GO:0002683,GO:0002684,GO:0003002,GO:0003006,GO:0003008,GO:0003674,GO:0003682,GO:0004888,GO:0005488,GO:0005515,GO:0005575,GO:0005576,GO:0005622,GO:0005623,GO:0005634,GO:0005654,GO:0005737,GO:0005768,GO:0005770,GO:0005783,GO:0005789,GO:0005794,GO:0005829,GO:0005856,GO:0005886,GO:0005887,GO:0005911,GO:0005912,GO:0006109,GO:0006110,GO:0006139,GO:0006140,GO:0006351,GO:0006352,GO:0006355,GO:0006357,GO:0006366,GO:0006367,GO:0006725,GO:0006807,GO:0006928,GO:0006935,GO:0006950,GO:0006952,GO:0006996,GO:0007010,GO:0007015,GO:0007049,GO:0007154,GO:0007155,GO:0007157,GO:0007162,GO:0007163,GO:0007164,GO:0007165,GO:0007166,GO:0007219,GO:0007221,GO:0007267,GO:0007275,GO:0007276,GO:0007281,GO:0007292,GO:0007293,GO:0007297,GO:0007298,GO:0007304,GO:0007306,GO:0007308,GO:0007309,GO:0007314,GO:0007346,GO:0007350,GO:0007351,GO:0007386,GO:0007389,GO:0007391,GO:0007398,GO:0007399,GO:0007400,GO:0007403,GO:0007405,GO:0007409,GO:0007411,GO:0007417,GO:0007419,GO:0007420,GO:0007422,GO:0007423,GO:0007424,GO:0007440,GO:0007442,GO:0007443,GO:0007444,GO:0007446,GO:0007447,GO:0007449,GO:0007450,GO:0007451,GO:0007455,GO:0007460,GO:0007464,GO:0007472,GO:0007473,GO:0007474,GO:0007476,GO:0007478,GO:0007480,GO:0007483,GO:0007484,GO:0007485,GO:0007498,GO:0007517,GO:0007519,GO:0007521,GO:0007548,GO:0007552,GO:0007560,GO:0007568,GO:0007610,GO:0007611,GO:0007613,GO:0007616,GO:0008045,GO:0008052,GO:0008150,GO:0008152,GO:0008219,GO:0008283,GO:0008284,GO:0008340,GO:0008347,GO:0008356,GO:0008358,GO:0008407,GO:0008587,GO:0008593,GO:0008595,GO:0009058,GO:0009059,GO:0009605,GO:0009607,GO:0009608,GO:0009611,GO:0009653,GO:0009790,GO:0009791,GO:0009792,GO:0009798,GO:0009880,GO:0009886,GO:0009887,GO:0009888,GO:0009889,GO:0009890,GO:0009891,GO:0009892,GO:0009893,GO:0009894,GO:0009948,GO:0009950,GO:0009952,GO:0009953,GO:0009954,GO:0009966,GO:0009967,GO:0009968,GO:0009986,GO:0009987,GO:0009994,GO:0009996,GO:0010001,GO:0010160,GO:0010259,GO:0010453,GO:0010454,GO:0010467,GO:0010468,GO:0010556,GO:0010557,GO:0010558,GO:0010563,GO:0010564,GO:0010604,GO:0010605,GO:0010623,GO:0010628,GO:0010629,GO:0010631,GO:0010646,GO:0010647,GO:0010648,GO:0010720,GO:0010721,GO:0010927,GO:0010941,GO:0010942,GO:0012501,GO:0012505,GO:0014016,GO:0014017,GO:0014019,GO:0014706,GO:0015629,GO:0016020,GO:0016021,GO:0016043,GO:0016070,GO:0016330,GO:0016331,GO:0016333,GO:0016348,GO:0016360,GO:0016477,GO:0018130,GO:0019219,GO:0019220,GO:0019222,GO:0019438,GO:0019827,GO:0019899,GO:0019953,GO:0021700,GO:0021781,GO:0022008,GO:0022407,GO:0022408,GO:0022412,GO:0022414,GO:0022416,GO:0022603,GO:0022607,GO:0022610,GO:0023051,GO:0023052,GO:0023056,GO:0023057,GO:0030029,GO:0030030,GO:0030036,GO:0030054,GO:0030097,GO:0030139,GO:0030154,GO:0030155,GO:0030182,GO:0030539,GO:0030703,GO:0030707,GO:0030708,GO:0030713,GO:0030718,GO:0030720,GO:0030808,GO:0030811,GO:0030855,GO:0030900,GO:0031090,GO:0031099,GO:0031175,GO:0031224,GO:0031226,GO:0031323,GO:0031324,GO:0031325,GO:0031326,GO:0031327,GO:0031328,GO:0031329,GO:0031344,GO:0031399,GO:0031400,GO:0031410,GO:0031974,GO:0031981,GO:0031982,GO:0031984,GO:0032268,GO:0032269,GO:0032501,GO:0032502,GO:0032504,GO:0032774,GO:0032835,GO:0032872,GO:0032873,GO:0032989,GO:0032990,GO:0032991,GO:0034641,GO:0034645,GO:0034654,GO:0035003,GO:0035107,GO:0035112,GO:0035114,GO:0035120,GO:0035126,GO:0035153,GO:0035155,GO:0035157,GO:0035161,GO:0035162,GO:0035163,GO:0035165,GO:0035166,GO:0035167,GO:0035168,GO:0035170,GO:0035171,GO:0035172,GO:0035203,GO:0035204,GO:0035214,GO:0035215,GO:0035218,GO:0035220,GO:0035222,GO:0035239,GO:0035265,GO:0035282,GO:0035285,GO:0035295,GO:0036011,GO:0036099,GO:0036335,GO:0038023,GO:0040007,GO:0040008,GO:0040011,GO:0042051,GO:0042060,GO:0042063,GO:0042067,GO:0042127,GO:0042175,GO:0042221,GO:0042246,GO:0042325,GO:0042326,GO:0042330,GO:0042386,GO:0042387,GO:0042461,GO:0042462,GO:0042478,GO:0042480,GO:0042592,GO:0042659,GO:0042675,GO:0042676,GO:0042686,GO:0042688,GO:0042689,GO:0042691,GO:0042692,GO:0042693,GO:0042706,GO:0042802,GO:0042981,GO:0043065,GO:0043067,GO:0043068,GO:0043170,GO:0043207,GO:0043226,GO:0043227,GO:0043228,GO:0043229,GO:0043231,GO:0043232,GO:0043233,GO:0043235,GO:0043296,GO:0043408,GO:0043409,GO:0043467,GO:0043470,GO:0043523,GO:0043525,GO:0043696,GO:0043697,GO:0044085,GO:0044087,GO:0044237,GO:0044238,GO:0044249,GO:0044260,GO:0044271,GO:0044422,GO:0044424,GO:0044425,GO:0044428,GO:0044431,GO:0044432,GO:0044444,GO:0044446,GO:0044459,GO:0044464,GO:0044703,GO:0045165,GO:0045168,GO:0045314,GO:0045316,GO:0045463,GO:0045465,GO:0045466,GO:0045468,GO:0045595,GO:0045596,GO:0045597,GO:0045610,GO:0045611,GO:0045612,GO:0045613,GO:0045614,GO:0045664,GO:0045665,GO:0045746,GO:0045747,GO:0045787,GO:0045892,GO:0045893,GO:0045931,GO:0045934,GO:0045935,GO:0045936,GO:0045944,GO:0046328,GO:0046329,GO:0046331,GO:0046483,GO:0046530,GO:0046532,GO:0046533,GO:0046552,GO:0046661,GO:0046666,GO:0046667,GO:0046843,GO:0048052,GO:0048056,GO:0048138,GO:0048139,GO:0048190,GO:0048468,GO:0048469,GO:0048477,GO:0048513,GO:0048514,GO:0048518,GO:0048519,GO:0048522,GO:0048523,GO:0048534,GO:0048542,GO:0048546,GO:0048563,GO:0048565,GO:0048568,GO:0048569,GO:0048580,GO:0048581,GO:0048583,GO:0048584,GO:0048585,GO:0048589,GO:0048592,GO:0048598,GO:0048599,GO:0048608,GO:0048609,GO:0048619,GO:0048645,GO:0048646,GO:0048660,GO:0048661,GO:0048663,GO:0048666,GO:0048667,GO:0048699,GO:0048707,GO:0048729,GO:0048731,GO:0048732,GO:0048736,GO:0048737,GO:0048749,GO:0048803,GO:0048805,GO:0048806,GO:0048808,GO:0048812,GO:0048844,GO:0048856,GO:0048858,GO:0048859,GO:0048863,GO:0048864,GO:0048865,GO:0048867,GO:0048869,GO:0048870,GO:0048871,GO:0048872,GO:0050673,GO:0050767,GO:0050768,GO:0050769,GO:0050789,GO:0050793,GO:0050794,GO:0050877,GO:0050890,GO:0050896,GO:0051093,GO:0051094,GO:0051128,GO:0051171,GO:0051172,GO:0051173,GO:0051174,GO:0051179,GO:0051193,GO:0051196,GO:0051239,GO:0051240,GO:0051241,GO:0051246,GO:0051248,GO:0051252,GO:0051253,GO:0051254,GO:0051301,GO:0051489,GO:0051674,GO:0051704,GO:0051707,GO:0051716,GO:0051726,GO:0051890,GO:0051960,GO:0051961,GO:0051962,GO:0055123,GO:0060089,GO:0060249,GO:0060250,GO:0060255,GO:0060284,GO:0060288,GO:0060289,GO:0060322,GO:0060429,GO:0060491,GO:0060537,GO:0060538,GO:0060541,GO:0060562,GO:0060571,GO:0060581,GO:0060582,GO:0060840,GO:0061061,GO:0061326,GO:0061331,GO:0061333,GO:0061351,GO:0061382,GO:0061437,GO:0061438,GO:0061439,GO:0061440,GO:0061458,GO:0061525,GO:0061564,GO:0062012,GO:0065007,GO:0065008,GO:0070013,GO:0070161,GO:0070302,GO:0070303,GO:0071704,GO:0071840,GO:0071944,GO:0072001,GO:0072002,GO:0072006,GO:0072012,GO:0072089,GO:0072091,GO:0072102,GO:0072103,GO:0072104,GO:0072358,GO:0072359,GO:0080090,GO:0080134,GO:0080135,GO:0090068,GO:0090130,GO:0090132,GO:0090304,GO:0090596,GO:0090598,GO:0097150,GO:0097435,GO:0097485,GO:0097659,GO:0097708,GO:0098588,GO:0098609,GO:0098727,GO:0098742,GO:0098791,GO:0098796,GO:0098797,GO:0098827,GO:0120032,GO:0120035,GO:0120036,GO:0120039,GO:1900087,GO:1900371,GO:1900542,GO:1901214,GO:1901216,GO:1901360,GO:1901362,GO:1901576,GO:1901987,GO:1901989,GO:1901990,GO:1901992,GO:1902531,GO:1902532,GO:1902679,GO:1902680,GO:1902692,GO:1902806,GO:1902808,GO:1903506,GO:1903507,GO:1903508,GO:1903578,GO:1903706,GO:1903707,GO:1905207,GO:2000026,GO:2000027,GO:2000043,GO:2000045,GO:2000047,GO:2000048,GO:2000112,GO:2000113,GO:2000177,GO:2000179,GO:2000648,GO:2000736,GO:2001013,GO:2001141,GO:2001169
HiC_scaffold_1	AUGUSTUS	intron	11692359	11693165	1.0	-	.	ID=g421.t1.intron1;Parent=g421.t1
HiC_scaffold_1	AUGUSTUS	exon	11693166	11693263	.	-	.	ID=g421.t1.exon2;Parent=g421.t1
HiC_scaffold_1	AUGUSTUS	CDS	11693166	11693263	1.0	-	2	ID=g421.t1.CDS2;Parent=g421.t1
HiC_scaffold_1	AUGUSTUS	intron	11693264	11696653	1.0	-	.	ID=g421.t1.intron2;Parent=g421.t1
HiC_scaffold_1	AUGUSTUS	exon	11696654	11696801	.	-	.	ID=g421.t1.exon3;Parent=g421.t1
HiC_scaffold_1	AUGUSTUS	CDS	11696654	11696801	1.0	-	0	ID=g421.t1.CDS3;Parent=g421.t1
HiC_scaffold_1	AUGUSTUS	intron	11696802	11697055	1.0	-	.	ID=g421.t1.intron3;Parent=g421.t1
HiC_scaffold_1	AUGUSTUS	exon	11697056	11697360	.	-	.	ID=g421.t1.exon4;Parent=g421.t1
HiC_scaffold_1	AUGUSTUS	CDS	11697056	11697360	1.0	-	2	ID=g421.t1.CDS4;Parent=g421.t1
HiC_scaffold_1	AUGUSTUS	intron	11697361	11698488	1.0	-	.	ID=g421.t1.intron4;Parent=g421.t1
HiC_scaffold_1	AUGUSTUS	exon	11698489	11698651	.	-	.	ID=g421.t1.exon5;Parent=g421.t1
HiC_scaffold_1	AUGUSTUS	CDS	11698489	11698651	1.0	-	0	ID=g421.t1.CDS5;Parent=g421.t1
HiC_scaffold_1	AUGUSTUS	intron	11698652	11701243	1.0	-	.	ID=g421.t1.intron5;Parent=g421.t1
HiC_scaffold_1	AUGUSTUS	exon	11701244	11701328	.	-	.	ID=g421.t1.exon6;Parent=g421.t1
HiC_scaffold_1	AUGUSTUS	CDS	11701244	11701328	1.0	-	1	ID=g421.t1.CDS6;Parent=g421.t1
HiC_scaffold_1	AUGUSTUS	intron	11701329	11702278	1.0	-	.	ID=g421.t1.intron6;Parent=g421.t1
HiC_scaffold_1	AUGUSTUS	exon	11702279	11702501	.	-	.	ID=g421.t1.exon7;Parent=g421.t1
HiC_scaffold_1	AUGUSTUS	CDS	11702279	11702501	1.0	-	2	ID=g421.t1.CDS7;Parent=g421.t1
HiC_scaffold_1	AUGUSTUS	intron	11702502	11702601	1.0	-	.	ID=g421.t1.intron7;Parent=g421.t1
HiC_scaffold_1	AUGUSTUS	exon	11702602	11702756	.	-	.	ID=g421.t1.exon8;Parent=g421.t1
HiC_scaffold_1	AUGUSTUS	CDS	11702602	11702756	1.0	-	1	ID=g421.t1.CDS8;Parent=g421.t1
HiC_scaffold_1	AUGUSTUS	intron	11702757	11704263	1.0	-	.	ID=g421.t1.intron8;Parent=g421.t1
HiC_scaffold_1	AUGUSTUS	exon	11704264	11704596	.	-	.	ID=g421.t1.exon9;Parent=g421.t1
HiC_scaffold_1	AUGUSTUS	CDS	11704264	11704596	1.0	-	1	ID=g421.t1.CDS9;Parent=g421.t1
HiC_scaffold_1	AUGUSTUS	intron	11704597	11705974	1.0	-	.	ID=g421.t1.intron9;Parent=g421.t1
HiC_scaffold_1	AUGUSTUS	exon	11705975	11706540	.	-	.	ID=g421.t1.exon10;Parent=g421.t1
HiC_scaffold_1	AUGUSTUS	CDS	11705975	11706540	1.0	-	0	ID=g421.t1.CDS10;Parent=g421.t1
HiC_scaffold_1	AUGUSTUS	intron	11706541	11706892	1.0	-	.	ID=g421.t1.intron10;Parent=g421.t1
HiC_scaffold_1	AUGUSTUS	exon	11706893	11707011	.	-	.	ID=g421.t1.exon11;Parent=g421.t1
HiC_scaffold_1	AUGUSTUS	CDS	11706893	11707011	1.0	-	2	ID=g421.t1.CDS11;Parent=g421.t1
HiC_scaffold_1	AUGUSTUS	intron	11707012	11707091	1.0	-	.	ID=g421.t1.intron11;Parent=g421.t1
HiC_scaffold_1	AUGUSTUS	exon	11707092	11707349	.	-	.	ID=g421.t1.exon12;Parent=g421.t1
HiC_scaffold_1	AUGUSTUS	CDS	11707092	11707349	1.0	-	2	ID=g421.t1.CDS12;Parent=g421.t1
HiC_scaffold_1	AUGUSTUS	intron	11707350	11707435	1.0	-	.	ID=g421.t1.intron12;Parent=g421.t1
HiC_scaffold_1	AUGUSTUS	exon	11707436	11707568	.	-	.	ID=g421.t1.exon13;Parent=g421.t1
HiC_scaffold_1	AUGUSTUS	CDS	11707436	11707568	1.0	-	0	ID=g421.t1.CDS13;Parent=g421.t1
HiC_scaffold_1	AUGUSTUS	intron	11707569	11708112	1.0	-	.	ID=g421.t1.intron13;Parent=g421.t1
HiC_scaffold_1	AUGUSTUS	exon	11708113	11708297	.	-	.	ID=g421.t1.exon14;Parent=g421.t1
HiC_scaffold_1	AUGUSTUS	CDS	11708113	11708297	1.0	-	2	ID=g421.t1.CDS14;Parent=g421.t1
HiC_scaffold_1	AUGUSTUS	intron	11708298	11708734	1.0	-	.	ID=g421.t1.intron14;Parent=g421.t1
HiC_scaffold_1	AUGUSTUS	exon	11708735	11708888	.	-	.	ID=g421.t1.exon15;Parent=g421.t1
HiC_scaffold_1	AUGUSTUS	CDS	11708735	11708888	1.0	-	0	ID=g421.t1.CDS15;Parent=g421.t1
HiC_scaffold_1	AUGUSTUS	intron	11708889	11709026	1.0	-	.	ID=g421.t1.intron15;Parent=g421.t1
HiC_scaffold_1	AUGUSTUS	exon	11709027	11709228	.	-	.	ID=g421.t1.exon16;Parent=g421.t1
HiC_scaffold_1	AUGUSTUS	CDS	11709027	11709228	1.0	-	1	ID=g421.t1.CDS16;Parent=g421.t1
HiC_scaffold_1	AUGUSTUS	intron	11709229	11709641	1.0	-	.	ID=g421.t1.intron16;Parent=g421.t1
HiC_scaffold_1	AUGUSTUS	exon	11709642	11709867	.	-	.	ID=g421.t1.exon17;Parent=g421.t1
HiC_scaffold_1	AUGUSTUS	CDS	11709642	11709867	1.0	-	2	ID=g421.t1.CDS17;Parent=g421.t1
HiC_scaffold_1	AUGUSTUS	intron	11709868	11710785	1.0	-	.	ID=g421.t1.intron17;Parent=g421.t1
HiC_scaffold_1	AUGUSTUS	exon	11710786	11710941	.	-	.	ID=g421.t1.exon18;Parent=g421.t1
HiC_scaffold_1	AUGUSTUS	CDS	11710786	11710941	1.0	-	2	ID=g421.t1.CDS18;Parent=g421.t1
HiC_scaffold_1	AUGUSTUS	intron	11710942	11711407	1.0	-	.	ID=g421.t1.intron18;Parent=g421.t1
HiC_scaffold_1	AUGUSTUS	exon	11711408	11711521	.	-	.	ID=g421.t1.exon19;Parent=g421.t1
HiC_scaffold_1	AUGUSTUS	CDS	11711408	11711521	1.0	-	2	ID=g421.t1.CDS19;Parent=g421.t1
HiC_scaffold_1	AUGUSTUS	intron	11711522	11711740	1.0	-	.	ID=g421.t1.intron19;Parent=g421.t1
HiC_scaffold_1	AUGUSTUS	exon	11711741	11711892	.	-	.	ID=g421.t1.exon20;Parent=g421.t1
HiC_scaffold_1	AUGUSTUS	CDS	11711741	11711892	1.0	-	1	ID=g421.t1.CDS20;Parent=g421.t1
HiC_scaffold_1	AUGUSTUS	intron	11711893	11711968	1.0	-	.	ID=g421.t1.intron20;Parent=g421.t1
HiC_scaffold_1	AUGUSTUS	exon	11711969	11712161	.	-	.	ID=g421.t1.exon21;Parent=g421.t1
HiC_scaffold_1	AUGUSTUS	CDS	11711969	11712161	1.0	-	2	ID=g421.t1.CDS21;Parent=g421.t1
HiC_scaffold_1	AUGUSTUS	intron	11712162	11712638	1.0	-	.	ID=g421.t1.intron21;Parent=g421.t1
HiC_scaffold_1	AUGUSTUS	exon	11712639	11712749	.	-	.	ID=g421.t1.exon22;Parent=g421.t1
HiC_scaffold_1	AUGUSTUS	CDS	11712639	11712749	1.0	-	2	ID=g421.t1.CDS22;Parent=g421.t1
HiC_scaffold_1	AUGUSTUS	intron	11712750	11712869	1.0	-	.	ID=g421.t1.intron22;Parent=g421.t1
HiC_scaffold_1	AUGUSTUS	exon	11712870	11713103	.	-	.	ID=g421.t1.exon23;Parent=g421.t1
HiC_scaffold_1	AUGUSTUS	CDS	11712870	11713103	1.0	-	2	ID=g421.t1.CDS23;Parent=g421.t1
HiC_scaffold_1	AUGUSTUS	intron	11713104	11713659	1.0	-	.	ID=g421.t1.intron23;Parent=g421.t1
HiC_scaffold_1	AUGUSTUS	exon	11713660	11713773	.	-	.	ID=g421.t1.exon24;Parent=g421.t1
HiC_scaffold_1	AUGUSTUS	CDS	11713660	11713773	1.0	-	2	ID=g421.t1.CDS24;Parent=g421.t1
HiC_scaffold_1	AUGUSTUS	intron	11713774	11714175	1.0	-	.	ID=g421.t1.intron24;Parent=g421.t1
HiC_scaffold_1	AUGUSTUS	exon	11714176	11714289	.	-	.	ID=g421.t1.exon25;Parent=g421.t1
HiC_scaffold_1	AUGUSTUS	CDS	11714176	11714289	1.0	-	2	ID=g421.t1.CDS25;Parent=g421.t1
HiC_scaffold_1	AUGUSTUS	intron	11714290	11714948	1.0	-	.	ID=g421.t1.intron25;Parent=g421.t1
HiC_scaffold_1	AUGUSTUS	exon	11714949	11715134	.	-	.	ID=g421.t1.exon26;Parent=g421.t1
HiC_scaffold_1	AUGUSTUS	CDS	11714949	11715134	1.0	-	2	ID=g421.t1.CDS26;Parent=g421.t1
HiC_scaffold_1	AUGUSTUS	intron	11715135	11715229	1.0	-	.	ID=g421.t1.intron26;Parent=g421.t1
HiC_scaffold_1	AUGUSTUS	exon	11715230	11715385	.	-	.	ID=g421.t1.exon27;Parent=g421.t1
HiC_scaffold_1	AUGUSTUS	CDS	11715230	11715385	1.0	-	2	ID=g421.t1.CDS27;Parent=g421.t1
HiC_scaffold_1	AUGUSTUS	intron	11715386	11715988	1.0	-	.	ID=g421.t1.intron27;Parent=g421.t1
HiC_scaffold_1	AUGUSTUS	exon	11715989	11716222	.	-	.	ID=g421.t1.exon28;Parent=g421.t1
HiC_scaffold_1	AUGUSTUS	CDS	11715989	11716222	1.0	-	2	ID=g421.t1.CDS28;Parent=g421.t1
HiC_scaffold_1	AUGUSTUS	intron	11716223	11716307	1.0	-	.	ID=g421.t1.intron28;Parent=g421.t1
HiC_scaffold_1	AUGUSTUS	exon	11716308	11716430	.	-	.	ID=g421.t1.exon29;Parent=g421.t1
HiC_scaffold_1	AUGUSTUS	CDS	11716308	11716430	1.0	-	2	ID=g421.t1.CDS29;Parent=g421.t1
HiC_scaffold_1	AUGUSTUS	intron	11716431	11716519	1.0	-	.	ID=g421.t1.intron29;Parent=g421.t1
HiC_scaffold_1	AUGUSTUS	exon	11716520	11716858	.	-	.	ID=g421.t1.exon30;Parent=g421.t1
HiC_scaffold_1	AUGUSTUS	CDS	11716520	11716858	1.0	-	2	ID=g421.t1.CDS30;Parent=g421.t1
HiC_scaffold_1	AUGUSTUS	intron	11716859	11716937	1.0	-	.	ID=g421.t1.intron30;Parent=g421.t1
HiC_scaffold_1	AUGUSTUS	exon	11716938	11717080	.	-	.	ID=g421.t1.exon31;Parent=g421.t1
HiC_scaffold_1	AUGUSTUS	CDS	11716938	11717080	1.0	-	1	ID=g421.t1.CDS31;Parent=g421.t1
HiC_scaffold_1	AUGUSTUS	intron	11717081	11720611	1.0	-	.	ID=g421.t1.intron31;Parent=g421.t1
HiC_scaffold_1	AUGUSTUS	exon	11720612	11720690	.	-	.	ID=g421.t1.exon32;Parent=g421.t1
HiC_scaffold_1	AUGUSTUS	CDS	11720612	11720690	1.0	-	2	ID=g421.t1.CDS32;Parent=g421.t1
HiC_scaffold_1	AUGUSTUS	intron	11720691	11723224	1.0	-	.	ID=g421.t1.intron32;Parent=g421.t1
HiC_scaffold_1	AUGUSTUS	exon	11723225	11723342	.	-	.	ID=g421.t1.exon33;Parent=g421.t1
HiC_scaffold_1	AUGUSTUS	CDS	11723225	11723342	1.0	-	0	ID=g421.t1.CDS33;Parent=g421.t1
HiC_scaffold_1	AUGUSTUS	start_codon	11723340	11723342	.	-	0	ID=g421.t1.start1;Parent=g421.t1
HiC_scaffold_1	AUGUSTUS	stop_codon	11734074	11734076	.	-	0	ID=g422.t1.stop1;Parent=g422.t1
HiC_scaffold_1	AUGUSTUS	exon	11734074	11734299	.	-	.	ID=g422.t1.exon1;Parent=g422.t1
HiC_scaffold_1	AUGUSTUS	CDS	11734074	11734299	1.0	-	1	ID=g422.t1.CDS1;Parent=g422.t1
HiC_scaffold_1	AUGUSTUS	gene	11734074	11736868	.	-	.	ID=g422
HiC_scaffold_1	AUGUSTUS	mRNA	11734074	11736868	1.0	-	.	ID=g422.t1;Parent=g422;em_target=9668.ENSMPUP00000015982;em_score=849.9;em_evalue=7.6e-259;em_tcov=.;em_OGs=COG0596@1|root,KOG4178@2759|Eukaryota,38E5V@33154|Opisthokonta,3BMMK@33208|Metazoa,3CYQR@33213|Bilateria,47Z9G@7711|Chordata,490N0@7742|Vertebrata,3J1V7@40674|Mammalia,3EK5J@33554|Carnivora;em_COG_cat=I;em_desc=Epoxide hydrolase 3;em_max_annot_lvl=33208|Metazoa;em_Preferred_name=EPHX3;em_EC=3.3.2.10;em_KEGG_ko=ko:K22368;em_BRITE=ko00000,ko01000,ko01002;em_PFAMs=Abhydrolase_1,Abhydrolase_6;em_GOs=GO:0003674,GO:0003824,GO:0004301,GO:0005575,GO:0005622,GO:0005623,GO:0008150,GO:0008152,GO:0009987,GO:0016020,GO:0016787,GO:0016801,GO:0016803,GO:0018904,GO:0043226,GO:0043227,GO:0043229,GO:0043231,GO:0044237,GO:0044281,GO:0044424,GO:0044464,GO:0046483,GO:0071704,GO:0097176,GO:1901360
HiC_scaffold_1	AUGUSTUS	intron	11734300	11734392	1.0	-	.	ID=g422.t1.intron1;Parent=g422.t1
HiC_scaffold_1	AUGUSTUS	exon	11734393	11734529	.	-	.	ID=g422.t1.exon2;Parent=g422.t1
HiC_scaffold_1	AUGUSTUS	CDS	11734393	11734529	1.0	-	0	ID=g422.t1.CDS2;Parent=g422.t1
HiC_scaffold_1	AUGUSTUS	intron	11734530	11734622	1.0	-	.	ID=g422.t1.intron2;Parent=g422.t1
HiC_scaffold_1	AUGUSTUS	exon	11734623	11734726	.	-	.	ID=g422.t1.exon3;Parent=g422.t1
HiC_scaffold_1	AUGUSTUS	CDS	11734623	11734726	1.0	-	2	ID=g422.t1.CDS3;Parent=g422.t1
HiC_scaffold_1	AUGUSTUS	intron	11734727	11735584	1.0	-	.	ID=g422.t1.intron3;Parent=g422.t1
HiC_scaffold_1	AUGUSTUS	exon	11735585	11735713	.	-	.	ID=g422.t1.exon4;Parent=g422.t1
HiC_scaffold_1	AUGUSTUS	CDS	11735585	11735713	1.0	-	2	ID=g422.t1.CDS4;Parent=g422.t1
HiC_scaffold_1	AUGUSTUS	intron	11735714	11735804	1.0	-	.	ID=g422.t1.intron4;Parent=g422.t1
HiC_scaffold_1	AUGUSTUS	exon	11735805	11735962	.	-	.	ID=g422.t1.exon5;Parent=g422.t1
HiC_scaffold_1	AUGUSTUS	CDS	11735805	11735962	1.0	-	1	ID=g422.t1.CDS5;Parent=g422.t1
HiC_scaffold_1	AUGUSTUS	intron	11735963	11736330	1.0	-	.	ID=g422.t1.intron5;Parent=g422.t1
HiC_scaffold_1	AUGUSTUS	exon	11736331	11736416	.	-	.	ID=g422.t1.exon6;Parent=g422.t1
HiC_scaffold_1	AUGUSTUS	CDS	11736331	11736416	1.0	-	0	ID=g422.t1.CDS6;Parent=g422.t1
HiC_scaffold_1	AUGUSTUS	intron	11736417	11736625	1.0	-	.	ID=g422.t1.intron6;Parent=g422.t1
HiC_scaffold_1	AUGUSTUS	exon	11736626	11736868	.	-	.	ID=g422.t1.exon7;Parent=g422.t1
HiC_scaffold_1	AUGUSTUS	CDS	11736626	11736868	1.0	-	0	ID=g422.t1.CDS7;Parent=g422.t1
HiC_scaffold_1	AUGUSTUS	start_codon	11736866	11736868	.	-	0	ID=g422.t1.start1;Parent=g422.t1
HiC_scaffold_1	AUGUSTUS	stop_codon	11741762	11741764	.	-	0	ID=g423.t1.stop1;Parent=g423.t1
HiC_scaffold_1	gmst	stop_codon	11741762	11741764	367.691999	-	0	ID=g423.t2.stop1;Parent=g423.t2
HiC_scaffold_1	AUGUSTUS	exon	11741762	11741830	.	-	.	ID=g423.t1.exon1;Parent=g423.t1
HiC_scaffold_1	AUGUSTUS	CDS	11741762	11741830	1.0	-	0	ID=g423.t1.CDS1;Parent=g423.t1
HiC_scaffold_1	gmst	CDS	11741762	11741830	367.691999	-	0	ID=g423.t2.CDS1;Parent=g423.t2
HiC_scaffold_1	gmst	exon	11741762	11741830	367.691999	-	0	ID=g423.t2.exon1;Parent=g423.t2
HiC_scaffold_1	AUGUSTUS	gene	11741762	11776878	.	-	.	ID=g423
HiC_scaffold_1	gmst	mRNA	11741762	11776878	.	-	.	ID=g423.t2;Parent=g423;em_target=9707.XP_004408425.1;em_score=2804.1;em_evalue=0.0;em_tcov=.;em_OGs=COG5076@1|root,KOG1474@2759|Eukaryota,38EH8@33154|Opisthokonta,3BBK4@33208|Metazoa,3CSGG@33213|Bilateria,48AH2@7711|Chordata,493QY@7742|Vertebrata,3JEEM@40674|Mammalia,3ESC2@33554|Carnivora;em_COG_cat=K;em_desc=Bromodomain containing 4;em_max_annot_lvl=33208|Metazoa;em_Preferred_name=BRD4;em_KEGG_ko=ko:K08871,ko:K11721,ko:K11722,ko:K11724,ko:K14568;em_BRITE=ko00000,ko00001,ko01000,ko01001,ko03009,ko03021,ko03036;em_PFAMs=BET,BRD4_CDT,Bromodomain;em_GOs=GO:0000003,GO:0000082,GO:0000083,GO:0000228,GO:0000278,GO:0000307,GO:0000375,GO:0000377,GO:0000398,GO:0000428,GO:0000578,GO:0000785,GO:0000790,GO:0000793,GO:0000794,GO:0000902,GO:0000904,GO:0000993,GO:0001098,GO:0001099,GO:0001701,GO:0001708,GO:0001824,GO:0001832,GO:0001833,GO:0001932,GO:0002039,GO:0002376,GO:0002520,GO:0002574,GO:0003002,GO:0003006,GO:0003674,GO:0003676,GO:0003677,GO:0003682,GO:0003824,GO:0004672,GO:0004674,GO:0005488,GO:0005515,GO:0005575,GO:0005622,GO:0005623,GO:0005634,GO:0005654,GO:0005665,GO:0005694,GO:0005730,GO:0005737,GO:0005829,GO:0006139,GO:0006325,GO:0006338,GO:0006355,GO:0006357,GO:0006396,GO:0006397,GO:0006464,GO:0006468,GO:0006473,GO:0006475,GO:0006725,GO:0006793,GO:0006796,GO:0006807,GO:0006950,GO:0006974,GO:0006996,GO:0007049,GO:0007059,GO:0007275,GO:0007276,GO:0007283,GO:0007346,GO:0007350,GO:0007351,GO:0007354,GO:0007362,GO:0007389,GO:0007399,GO:0008022,GO:0008023,GO:0008024,GO:0008104,GO:0008150,GO:0008152,GO:0008283,GO:0008353,GO:0008380,GO:0008595,GO:0009653,GO:0009790,GO:0009792,GO:0009798,GO:0009880,GO:0009889,GO:0009890,GO:0009891,GO:0009892,GO:0009893,GO:0009948,GO:0009952,GO:0009966,GO:0009967,GO:0009987,GO:0009996,GO:0010389,GO:0010453,GO:0010454,GO:0010467,GO:0010468,GO:0010556,GO:0010557,GO:0010558,GO:0010564,GO:0010604,GO:0010605,GO:0010628,GO:0010629,GO:0010646,GO:0010647,GO:0010971,GO:0014016,GO:0014017,GO:0014018,GO:0016043,GO:0016070,GO:0016071,GO:0016301,GO:0016310,GO:0016358,GO:0016569,GO:0016570,GO:0016573,GO:0016591,GO:0016604,GO:0016740,GO:0016772,GO:0016773,GO:0018193,GO:0018205,GO:0018393,GO:0018394,GO:0019219,GO:0019220,GO:0019222,GO:0019538,GO:0019725,GO:0019899,GO:0019908,GO:0019953,GO:0022008,GO:0022402,GO:0022412,GO:0022414,GO:0023051,GO:0023056,GO:0030030,GO:0030097,GO:0030099,GO:0030154,GO:0030182,GO:0030880,GO:0031175,GO:0031323,GO:0031324,GO:0031325,GO:0031326,GO:0031327,GO:0031328,GO:0031347,GO:0031399,GO:0031647,GO:0031974,GO:0031981,GO:0032101,GO:0032182,GO:0032183,GO:0032268,GO:0032501,GO:0032502,GO:0032504,GO:0032784,GO:0032786,GO:0032806,GO:0032968,GO:0032989,GO:0032990,GO:0032991,GO:0033036,GO:0033365,GO:0033554,GO:0034211,GO:0034243,GO:0034502,GO:0034613,GO:0034641,GO:0035282,GO:0036211,GO:0040007,GO:0040011,GO:0040028,GO:0042325,GO:0042393,GO:0042592,GO:0042659,GO:0043009,GO:0043122,GO:0043123,GO:0043170,GO:0043175,GO:0043226,GO:0043227,GO:0043228,GO:0043229,GO:0043231,GO:0043232,GO:0043233,GO:0043388,GO:0043412,GO:0043543,GO:0043966,GO:0043967,GO:0043983,GO:0044093,GO:0044154,GO:0044237,GO:0044238,GO:0044260,GO:0044267,GO:0044422,GO:0044424,GO:0044427,GO:0044428,GO:0044444,GO:0044446,GO:0044451,GO:0044454,GO:0044464,GO:0044703,GO:0044770,GO:0044772,GO:0044843,GO:0044877,GO:0045165,GO:0045309,GO:0045595,GO:0045596,GO:0045787,GO:0045892,GO:0045893,GO:0045931,GO:0045934,GO:0045935,GO:0045944,GO:0046483,GO:0046716,GO:0046777,GO:0048232,GO:0048468,GO:0048513,GO:0048515,GO:0048518,GO:0048519,GO:0048522,GO:0048523,GO:0048534,GO:0048580,GO:0048583,GO:0048584,GO:0048585,GO:0048589,GO:0048609,GO:0048666,GO:0048667,GO:0048699,GO:0048731,GO:0048812,GO:0048813,GO:0048856,GO:0048858,GO:0048863,GO:0048865,GO:0048866,GO:0048869,GO:0050727,GO:0050789,GO:0050793,GO:0050794,GO:0050815,GO:0050879,GO:0050896,GO:0051093,GO:0051098,GO:0051099,GO:0051101,GO:0051171,GO:0051172,GO:0051173,GO:0051174,GO:0051179,GO:0051219,GO:0051239,GO:0051246,GO:0051252,GO:0051253,GO:0051254,GO:0051276,GO:0051641,GO:0051704,GO:0051716,GO:0051726,GO:0055029,GO:0060249,GO:0060255,GO:0061062,GO:0061695,GO:0065007,GO:0065008,GO:0065009,GO:0070013,GO:0070063,GO:0070090,GO:0070577,GO:0070727,GO:0071168,GO:0071704,GO:0071840,GO:0071965,GO:0080090,GO:0080134,GO:0080135,GO:0090068,GO:0090304,GO:0097159,GO:0099122,GO:0120036,GO:0120039,GO:0140030,GO:0140033,GO:0140096,GO:1901360,GO:1901363,GO:1901407,GO:1901564,GO:1901976,GO:1901977,GO:1901987,GO:1901989,GO:1901990,GO:1901992,GO:1902494,GO:1902531,GO:1902533,GO:1902554,GO:1902679,GO:1902680,GO:1902749,GO:1902751,GO:1902911,GO:1903047,GO:1903506,GO:1903507,GO:1903508,GO:1990234,GO:1990269,GO:2000001,GO:2000002,GO:2000026,GO:2000112,GO:2000113,GO:2001020,GO:2001021,GO:2001141;em_EC=2.1.1.260;em_KEGG_Pathway=ko03008,map03008
HiC_scaffold_1	AUGUSTUS	mRNA	11741762	11776878	0.94	-	.	ID=g423.t1;Parent=g423;em_target=9707.XP_004408425.1;em_score=2910.7;em_evalue=0.0;em_tcov=.;em_OGs=COG5076@1|root,KOG1474@2759|Eukaryota,38EH8@33154|Opisthokonta,3BBK4@33208|Metazoa,3CSGG@33213|Bilateria,48AH2@7711|Chordata,493QY@7742|Vertebrata,3JEEM@40674|Mammalia,3ESC2@33554|Carnivora;em_COG_cat=K;em_desc=Bromodomain containing 4;em_max_annot_lvl=33208|Metazoa;em_Preferred_name=BRD4;em_KEGG_ko=ko:K08871,ko:K11721,ko:K11722,ko:K11724,ko:K14568;em_BRITE=ko00000,ko00001,ko01000,ko01001,ko03009,ko03021,ko03036;em_PFAMs=BET,BRD4_CDT,Bromodomain;em_GOs=GO:0000003,GO:0000082,GO:0000083,GO:0000228,GO:0000278,GO:0000307,GO:0000375,GO:0000377,GO:0000398,GO:0000428,GO:0000578,GO:0000785,GO:0000790,GO:0000793,GO:0000794,GO:0000902,GO:0000904,GO:0000993,GO:0001098,GO:0001099,GO:0001701,GO:0001708,GO:0001824,GO:0001832,GO:0001833,GO:0001932,GO:0002039,GO:0002376,GO:0002520,GO:0002574,GO:0003002,GO:0003006,GO:0003674,GO:0003676,GO:0003677,GO:0003682,GO:0003824,GO:0004672,GO:0004674,GO:0005488,GO:0005515,GO:0005575,GO:0005622,GO:0005623,GO:0005634,GO:0005654,GO:0005665,GO:0005694,GO:0005730,GO:0005737,GO:0005829,GO:0006139,GO:0006325,GO:0006338,GO:0006355,GO:0006357,GO:0006396,GO:0006397,GO:0006464,GO:0006468,GO:0006473,GO:0006475,GO:0006725,GO:0006793,GO:0006796,GO:0006807,GO:0006950,GO:0006974,GO:0006996,GO:0007049,GO:0007059,GO:0007275,GO:0007276,GO:0007283,GO:0007346,GO:0007350,GO:0007351,GO:0007354,GO:0007362,GO:0007389,GO:0007399,GO:0008022,GO:0008023,GO:0008024,GO:0008104,GO:0008150,GO:0008152,GO:0008283,GO:0008353,GO:0008380,GO:0008595,GO:0009653,GO:0009790,GO:0009792,GO:0009798,GO:0009880,GO:0009889,GO:0009890,GO:0009891,GO:0009892,GO:0009893,GO:0009948,GO:0009952,GO:0009966,GO:0009967,GO:0009987,GO:0009996,GO:0010389,GO:0010453,GO:0010454,GO:0010467,GO:0010468,GO:0010556,GO:0010557,GO:0010558,GO:0010564,GO:0010604,GO:0010605,GO:0010628,GO:0010629,GO:0010646,GO:0010647,GO:0010971,GO:0014016,GO:0014017,GO:0014018,GO:0016043,GO:0016070,GO:0016071,GO:0016301,GO:0016310,GO:0016358,GO:0016569,GO:0016570,GO:0016573,GO:0016591,GO:0016604,GO:0016740,GO:0016772,GO:0016773,GO:0018193,GO:0018205,GO:0018393,GO:0018394,GO:0019219,GO:0019220,GO:0019222,GO:0019538,GO:0019725,GO:0019899,GO:0019908,GO:0019953,GO:0022008,GO:0022402,GO:0022412,GO:0022414,GO:0023051,GO:0023056,GO:0030030,GO:0030097,GO:0030099,GO:0030154,GO:0030182,GO:0030880,GO:0031175,GO:0031323,GO:0031324,GO:0031325,GO:0031326,GO:0031327,GO:0031328,GO:0031347,GO:0031399,GO:0031647,GO:0031974,GO:0031981,GO:0032101,GO:0032182,GO:0032183,GO:0032268,GO:0032501,GO:0032502,GO:0032504,GO:0032784,GO:0032786,GO:0032806,GO:0032968,GO:0032989,GO:0032990,GO:0032991,GO:0033036,GO:0033365,GO:0033554,GO:0034211,GO:0034243,GO:0034502,GO:0034613,GO:0034641,GO:0035282,GO:0036211,GO:0040007,GO:0040011,GO:0040028,GO:0042325,GO:0042393,GO:0042592,GO:0042659,GO:0043009,GO:0043122,GO:0043123,GO:0043170,GO:0043175,GO:0043226,GO:0043227,GO:0043228,GO:0043229,GO:0043231,GO:0043232,GO:0043233,GO:0043388,GO:0043412,GO:0043543,GO:0043966,GO:0043967,GO:0043983,GO:0044093,GO:0044154,GO:0044237,GO:0044238,GO:0044260,GO:0044267,GO:0044422,GO:0044424,GO:0044427,GO:0044428,GO:0044444,GO:0044446,GO:0044451,GO:0044454,GO:0044464,GO:0044703,GO:0044770,GO:0044772,GO:0044843,GO:0044877,GO:0045165,GO:0045309,GO:0045595,GO:0045596,GO:0045787,GO:0045892,GO:0045893,GO:0045931,GO:0045934,GO:0045935,GO:0045944,GO:0046483,GO:0046716,GO:0046777,GO:0048232,GO:0048468,GO:0048513,GO:0048515,GO:0048518,GO:0048519,GO:0048522,GO:0048523,GO:0048534,GO:0048580,GO:0048583,GO:0048584,GO:0048585,GO:0048589,GO:0048609,GO:0048666,GO:0048667,GO:0048699,GO:0048731,GO:0048812,GO:0048813,GO:0048856,GO:0048858,GO:0048863,GO:0048865,GO:0048866,GO:0048869,GO:0050727,GO:0050789,GO:0050793,GO:0050794,GO:0050815,GO:0050879,GO:0050896,GO:0051093,GO:0051098,GO:0051099,GO:0051101,GO:0051171,GO:0051172,GO:0051173,GO:0051174,GO:0051179,GO:0051219,GO:0051239,GO:0051246,GO:0051252,GO:0051253,GO:0051254,GO:0051276,GO:0051641,GO:0051704,GO:0051716,GO:0051726,GO:0055029,GO:0060249,GO:0060255,GO:0061062,GO:0061695,GO:0065007,GO:0065008,GO:0065009,GO:0070013,GO:0070063,GO:0070090,GO:0070577,GO:0070727,GO:0071168,GO:0071704,GO:0071840,GO:0071965,GO:0080090,GO:0080134,GO:0080135,GO:0090068,GO:0090304,GO:0097159,GO:0099122,GO:0120036,GO:0120039,GO:0140030,GO:0140033,GO:0140096,GO:1901360,GO:1901363,GO:1901407,GO:1901564,GO:1901976,GO:1901977,GO:1901987,GO:1901989,GO:1901990,GO:1901992,GO:1902494,GO:1902531,GO:1902533,GO:1902554,GO:1902679,GO:1902680,GO:1902749,GO:1902751,GO:1902911,GO:1903047,GO:1903506,GO:1903507,GO:1903508,GO:1990234,GO:1990269,GO:2000001,GO:2000002,GO:2000026,GO:2000112,GO:2000113,GO:2001020,GO:2001021,GO:2001141;em_EC=2.1.1.260;em_KEGG_Pathway=ko03008,map03008
HiC_scaffold_1	AUGUSTUS	intron	11741831	11742159	1.0	-	.	ID=g423.t1.intron1;Parent=g423.t1
HiC_scaffold_1	gmst	intron	11741831	11742159	367.691999	-	0	ID=g423.t2.intron1;Parent=g423.t2
HiC_scaffold_1	AUGUSTUS	exon	11742160	11742397	.	-	.	ID=g423.t1.exon2;Parent=g423.t1
HiC_scaffold_1	AUGUSTUS	CDS	11742160	11742397	1.0	-	1	ID=g423.t1.CDS2;Parent=g423.t1
HiC_scaffold_1	gmst	CDS	11742160	11742397	367.691999	-	1	ID=g423.t2.CDS2;Parent=g423.t2
HiC_scaffold_1	gmst	exon	11742160	11742397	367.691999	-	1	ID=g423.t2.exon2;Parent=g423.t2
HiC_scaffold_1	AUGUSTUS	intron	11742398	11742487	1.0	-	.	ID=g423.t1.intron2;Parent=g423.t1
HiC_scaffold_1	gmst	intron	11742398	11742487	367.691999	-	0	ID=g423.t2.intron2;Parent=g423.t2
HiC_scaffold_1	AUGUSTUS	exon	11742488	11742693	.	-	.	ID=g423.t1.exon3;Parent=g423.t1
HiC_scaffold_1	AUGUSTUS	CDS	11742488	11742693	1.0	-	0	ID=g423.t1.CDS3;Parent=g423.t1
HiC_scaffold_1	gmst	CDS	11742488	11742693	367.691999	-	0	ID=g423.t2.CDS3;Parent=g423.t2
HiC_scaffold_1	gmst	exon	11742488	11742693	367.691999	-	0	ID=g423.t2.exon3;Parent=g423.t2
HiC_scaffold_1	AUGUSTUS	intron	11742694	11742837	1.0	-	.	ID=g423.t1.intron3;Parent=g423.t1
HiC_scaffold_1	gmst	intron	11742694	11742837	367.691999	-	0	ID=g423.t2.intron3;Parent=g423.t2
HiC_scaffold_1	AUGUSTUS	exon	11742838	11742968	.	-	.	ID=g423.t1.exon4;Parent=g423.t1
HiC_scaffold_1	AUGUSTUS	CDS	11742838	11742968	1.0	-	2	ID=g423.t1.CDS4;Parent=g423.t1
HiC_scaffold_1	gmst	CDS	11742838	11742968	367.691999	-	2	ID=g423.t2.CDS4;Parent=g423.t2
HiC_scaffold_1	gmst	exon	11742838	11742968	367.691999	-	2	ID=g423.t2.exon4;Parent=g423.t2
HiC_scaffold_1	AUGUSTUS	intron	11742969	11743097	1.0	-	.	ID=g423.t1.intron4;Parent=g423.t1
HiC_scaffold_1	gmst	intron	11742969	11743097	367.691999	-	0	ID=g423.t2.intron4;Parent=g423.t2
HiC_scaffold_1	AUGUSTUS	exon	11743098	11743260	.	-	.	ID=g423.t1.exon5;Parent=g423.t1
HiC_scaffold_1	AUGUSTUS	CDS	11743098	11743260	1.0	-	0	ID=g423.t1.CDS5;Parent=g423.t1
HiC_scaffold_1	gmst	CDS	11743098	11743260	367.691999	-	0	ID=g423.t2.CDS5;Parent=g423.t2
HiC_scaffold_1	gmst	exon	11743098	11743260	367.691999	-	0	ID=g423.t2.exon5;Parent=g423.t2
HiC_scaffold_1	AUGUSTUS	intron	11743261	11743359	1.0	-	.	ID=g423.t1.intron5;Parent=g423.t1
HiC_scaffold_1	gmst	intron	11743261	11743359	367.691999	-	0	ID=g423.t2.intron5;Parent=g423.t2
HiC_scaffold_1	AUGUSTUS	exon	11743360	11743472	.	-	.	ID=g423.t1.exon6;Parent=g423.t1
HiC_scaffold_1	AUGUSTUS	CDS	11743360	11743472	1.0	-	2	ID=g423.t1.CDS6;Parent=g423.t1
HiC_scaffold_1	gmst	CDS	11743360	11743472	367.691999	-	2	ID=g423.t2.CDS6;Parent=g423.t2
HiC_scaffold_1	gmst	exon	11743360	11743472	367.691999	-	2	ID=g423.t2.exon6;Parent=g423.t2
HiC_scaffold_1	AUGUSTUS	intron	11743473	11746349	1.0	-	.	ID=g423.t1.intron6;Parent=g423.t1
HiC_scaffold_1	gmst	intron	11743473	11746349	367.691999	-	0	ID=g423.t2.intron6;Parent=g423.t2
HiC_scaffold_1	AUGUSTUS	exon	11746350	11746937	.	-	.	ID=g423.t1.exon7;Parent=g423.t1
HiC_scaffold_1	AUGUSTUS	CDS	11746350	11746937	0.94	-	2	ID=g423.t1.CDS7;Parent=g423.t1
HiC_scaffold_1	gmst	CDS	11746350	11746937	367.691999	-	2	ID=g423.t2.CDS7;Parent=g423.t2
HiC_scaffold_1	gmst	exon	11746350	11746937	367.691999	-	2	ID=g423.t2.exon7;Parent=g423.t2
HiC_scaffold_1	AUGUSTUS	intron	11746938	11747605	1.0	-	.	ID=g423.t1.intron7;Parent=g423.t1
HiC_scaffold_1	gmst	intron	11746938	11747605	367.691999	-	0	ID=g423.t2.intron7;Parent=g423.t2
HiC_scaffold_1	gmst	CDS	11747606	11747840	367.691999	-	0	ID=g423.t2.CDS8;Parent=g423.t2
HiC_scaffold_1	gmst	exon	11747606	11747840	367.691999	-	0	ID=g423.t2.exon8;Parent=g423.t2
HiC_scaffold_1	AUGUSTUS	exon	11747606	11747966	.	-	.	ID=g423.t1.exon8;Parent=g423.t1
HiC_scaffold_1	AUGUSTUS	CDS	11747606	11747966	1.0	-	0	ID=g423.t1.CDS8;Parent=g423.t1
HiC_scaffold_1	gmst	intron	11747841	11747921	367.691999	-	0	ID=g423.t2.intron8;Parent=g423.t2
HiC_scaffold_1	gmst	CDS	11747922	11747966	367.691999	-	0	ID=g423.t2.CDS9;Parent=g423.t2
HiC_scaffold_1	gmst	exon	11747922	11747966	367.691999	-	0	ID=g423.t2.exon9;Parent=g423.t2
HiC_scaffold_1	AUGUSTUS	intron	11747967	11748080	1.0	-	.	ID=g423.t1.intron8;Parent=g423.t1
HiC_scaffold_1	gmst	intron	11747967	11748080	367.691999	-	0	ID=g423.t2.intron9;Parent=g423.t2
HiC_scaffold_1	AUGUSTUS	exon	11748081	11748133	.	-	.	ID=g423.t1.exon9;Parent=g423.t1
HiC_scaffold_1	AUGUSTUS	CDS	11748081	11748133	1.0	-	2	ID=g423.t1.CDS9;Parent=g423.t1
HiC_scaffold_1	gmst	CDS	11748081	11748133	367.691999	-	2	ID=g423.t2.CDS10;Parent=g423.t2
HiC_scaffold_1	gmst	exon	11748081	11748133	367.691999	-	2	ID=g423.t2.exon10;Parent=g423.t2
HiC_scaffold_1	AUGUSTUS	intron	11748134	11757512	1.0	-	.	ID=g423.t1.intron9;Parent=g423.t1
HiC_scaffold_1	gmst	intron	11748134	11757512	367.691999	-	0	ID=g423.t2.intron10;Parent=g423.t2
HiC_scaffold_1	AUGUSTUS	exon	11757513	11757623	.	-	.	ID=g423.t1.exon10;Parent=g423.t1
HiC_scaffold_1	AUGUSTUS	CDS	11757513	11757623	1.0	-	2	ID=g423.t1.CDS10;Parent=g423.t1
HiC_scaffold_1	gmst	CDS	11757513	11757623	367.691999	-	2	ID=g423.t2.CDS11;Parent=g423.t2
HiC_scaffold_1	gmst	exon	11757513	11757623	367.691999	-	2	ID=g423.t2.exon11;Parent=g423.t2
HiC_scaffold_1	AUGUSTUS	intron	11757624	11758643	1.0	-	.	ID=g423.t1.intron10;Parent=g423.t1
HiC_scaffold_1	gmst	intron	11757624	11758643	367.691999	-	0	ID=g423.t2.intron11;Parent=g423.t2
HiC_scaffold_1	AUGUSTUS	exon	11758644	11758939	.	-	.	ID=g423.t1.exon11;Parent=g423.t1
HiC_scaffold_1	AUGUSTUS	CDS	11758644	11758939	1.0	-	1	ID=g423.t1.CDS11;Parent=g423.t1
HiC_scaffold_1	gmst	CDS	11758644	11758939	367.691999	-	1	ID=g423.t2.CDS12;Parent=g423.t2
HiC_scaffold_1	gmst	exon	11758644	11758939	367.691999	-	1	ID=g423.t2.exon12;Parent=g423.t2
HiC_scaffold_1	AUGUSTUS	intron	11758940	11759278	1.0	-	.	ID=g423.t1.intron11;Parent=g423.t1
HiC_scaffold_1	gmst	intron	11758940	11759278	367.691999	-	0	ID=g423.t2.intron12;Parent=g423.t2
HiC_scaffold_1	AUGUSTUS	exon	11759279	11759478	.	-	.	ID=g423.t1.exon12;Parent=g423.t1
HiC_scaffold_1	AUGUSTUS	CDS	11759279	11759478	1.0	-	0	ID=g423.t1.CDS12;Parent=g423.t1
HiC_scaffold_1	gmst	CDS	11759279	11759478	367.691999	-	0	ID=g423.t2.CDS13;Parent=g423.t2
HiC_scaffold_1	gmst	exon	11759279	11759478	367.691999	-	0	ID=g423.t2.exon13;Parent=g423.t2
HiC_scaffold_1	AUGUSTUS	intron	11759479	11760361	1.0	-	.	ID=g423.t1.intron12;Parent=g423.t1
HiC_scaffold_1	gmst	intron	11759479	11760361	367.691999	-	0	ID=g423.t2.intron13;Parent=g423.t2
HiC_scaffold_1	AUGUSTUS	exon	11760362	11760571	.	-	.	ID=g423.t1.exon13;Parent=g423.t1
HiC_scaffold_1	AUGUSTUS	CDS	11760362	11760571	1.0	-	0	ID=g423.t1.CDS13;Parent=g423.t1
HiC_scaffold_1	gmst	CDS	11760362	11760571	367.691999	-	0	ID=g423.t2.CDS14;Parent=g423.t2
HiC_scaffold_1	gmst	exon	11760362	11760571	367.691999	-	0	ID=g423.t2.exon14;Parent=g423.t2
HiC_scaffold_1	AUGUSTUS	intron	11760572	11766866	1.0	-	.	ID=g423.t1.intron13;Parent=g423.t1
HiC_scaffold_1	gmst	intron	11760572	11766866	367.691999	-	0	ID=g423.t2.intron14;Parent=g423.t2
HiC_scaffold_1	AUGUSTUS	exon	11766867	11766995	.	-	.	ID=g423.t1.exon14;Parent=g423.t1
HiC_scaffold_1	AUGUSTUS	CDS	11766867	11766995	1.0	-	0	ID=g423.t1.CDS14;Parent=g423.t1
```
