## Supplementary File SF1 for "Novel chromosome-length genome assemblies of three distinct subspecies of pine marten, sable, and yellow-throated marten (genus *Martes*, family Mustelidae)": mzib.hmmer.mammalia.emapper.decorated.gff (part 1 of 158)

```
##gff-version 3
## decorated with emapper-2.1.12
HiC_scaffold_1	AUGUSTUS	stop_codon	12562	12564	.	-	0	ID=g1.t1.stop1;Parent=g1.t1
HiC_scaffold_1	gmst	stop_codon	12562	12564	83.411934	-	0	ID=g1.t2.stop1;Parent=g1.t2
HiC_scaffold_1	AUGUSTUS	exon	12562	12711	.	-	.	ID=g1.t1.exon1;Parent=g1.t1
HiC_scaffold_1	AUGUSTUS	CDS	12562	12711	1.0	-	0	ID=g1.t1.CDS1;Parent=g1.t1
HiC_scaffold_1	gmst	CDS	12562	12711	83.411934	-	0	ID=g1.t2.CDS1;Parent=g1.t2
HiC_scaffold_1	gmst	exon	12562	12711	83.411934	-	0	ID=g1.t2.exon1;Parent=g1.t2
HiC_scaffold_1	gmst	mRNA	12562	17568	.	-	.	ID=g1.t2;Parent=g1;em_target=9685.ENSFCAP00000023242;em_score=510.7;em_evalue=1.8e-156;em_tcov=.;em_OGs=COG0671@1|root,KOG3030@2759|Eukaryota,390W6@33154|Opisthokonta,3BHCB@33208|Metazoa,3CWMI@33213|Bilateria,481FH@7711|Chordata,490EA@7742|Vertebrata,3JDP2@40674|Mammalia,3EUNR@33554|Carnivora;em_COG_cat=I;em_desc=Phosphatidic acid phosphatase type 2C;em_max_annot_lvl=33208|Metazoa;em_Preferred_name=PPAP2C;em_EC=3.1.3.4;em_KEGG_ko=ko:K01080;em_KEGG_Pathway=ko00561,ko00564,ko00565,ko00600,ko01100,ko01110,ko04072,ko04666,ko04975,ko05231,map00561,map00564,map00565,map00600,map01100,map01110,map04072,map04666,map04975,map05231;em_KEGG_Module=M00089;em_KEGG_Reaction=R02239,R04162,R06520,R06521,R06522;em_KEGG_rclass=RC00017;em_BRITE=ko00000,ko00001,ko00002,ko01000;em_PFAMs=PAP2;em_GOs=GO:0003674,GO:0003824,GO:0004721,GO:0005575,GO:0005623,GO:0005886,GO:0005887,GO:0006464,GO:0006470,GO:0006629,GO:0006643,GO:0006644,GO:0006665,GO:0006793,GO:0006796,GO:0006807,GO:0007154,GO:0007165,GO:0008150,GO:0008152,GO:0008195,GO:0008610,GO:0009058,GO:0009987,GO:0016020,GO:0016021,GO:0016311,GO:0016787,GO:0016788,GO:0016791,GO:0019538,GO:0019637,GO:0023052,GO:0030148,GO:0030258,GO:0031224,GO:0031226,GO:0036211,GO:0042392,GO:0042577,GO:0042578,GO:0043170,GO:0043412,GO:0044237,GO:0044238,GO:0044249,GO:0044255,GO:0044260,GO:0044267,GO:0044425,GO:0044459,GO:0044464,GO:0046467,GO:0046839,GO:0050789,GO:0050794,GO:0050896,GO:0051716,GO:0065007,GO:0071704,GO:0071944,GO:0140096,GO:1901564,GO:1901566,GO:1901576
HiC_scaffold_1	AUGUSTUS	gene	12562	20517	.	-	.	ID=g1
HiC_scaffold_1	AUGUSTUS	mRNA	12562	20517	1.0	-	.	ID=g1.t1;Parent=g1;em_target=9646.ENSAMEP00000002715;em_score=637.4;em_evalue=1.1e-194;em_tcov=.;em_OGs=COG0671@1|root,KOG3030@2759|Eukaryota,390W6@33154|Opisthokonta,3BHCB@33208|Metazoa,3CWMI@33213|Bilateria,481FH@7711|Chordata,490EA@7742|Vertebrata,3JDP2@40674|Mammalia,3EUNR@33554|Carnivora;em_COG_cat=I;em_desc=Phosphatidic acid phosphatase type 2C;em_max_annot_lvl=33208|Metazoa;em_Preferred_name=PPAP2C;em_EC=3.1.3.4;em_KEGG_ko=ko:K01080;em_KEGG_Pathway=ko00561,ko00564,ko00565,ko00600,ko01100,ko01110,ko04072,ko04666,ko04975,ko05231,map00561,map00564,map00565,map00600,map01100,map01110,map04072,map04666,map04975,map05231;em_KEGG_Module=M00089;em_KEGG_Reaction=R02239,R04162,R06520,R06521,R06522;em_KEGG_rclass=RC00017;em_BRITE=ko00000,ko00001,ko00002,ko01000;em_PFAMs=PAP2;em_GOs=GO:0003674,GO:0003824,GO:0004721,GO:0005575,GO:0005623,GO:0005886,GO:0005887,GO:0006464,GO:0006470,GO:0006629,GO:0006643,GO:0006644,GO:0006665,GO:0006793,GO:0006796,GO:0006807,GO:0007154,GO:0007165,GO:0008150,GO:0008152,GO:0008195,GO:0008610,GO:0009058,GO:0009987,GO:0016020,GO:0016021,GO:0016311,GO:0016787,GO:0016788,GO:0016791,GO:0019538,GO:0019637,GO:0023052,GO:0030148,GO:0030258,GO:0031224,GO:0031226,GO:0036211,GO:0042392,GO:0042577,GO:0042578,GO:0043170,GO:0043412,GO:0044237,GO:0044238,GO:0044249,GO:0044255,GO:0044260,GO:0044267,GO:0044425,GO:0044459,GO:0044464,GO:0046467,GO:0046839,GO:0050789,GO:0050794,GO:0050896,GO:0051716,GO:0065007,GO:0071704,GO:0071944,GO:0140096,GO:1901564,GO:1901566,GO:1901576
HiC_scaffold_1	AUGUSTUS	intron	12712	12865	1.0	-	.	ID=g1.t1.intron1;Parent=g1.t1
HiC_scaffold_1	gmst	intron	12712	12865	83.411934	-	0	ID=g1.t2.intron1;Parent=g1.t2
HiC_scaffold_1	AUGUSTUS	exon	12866	13042	.	-	.	ID=g1.t1.exon2;Parent=g1.t1
HiC_scaffold_1	AUGUSTUS	CDS	12866	13042	1.0	-	0	ID=g1.t1.CDS2;Parent=g1.t1
HiC_scaffold_1	gmst	CDS	12866	13042	83.411934	-	0	ID=g1.t2.CDS2;Parent=g1.t2
HiC_scaffold_1	gmst	exon	12866	13042	83.411934	-	0	ID=g1.t2.exon2;Parent=g1.t2
HiC_scaffold_1	AUGUSTUS	intron	13043	13237	1.0	-	.	ID=g1.t1.intron2;Parent=g1.t1
HiC_scaffold_1	gmst	intron	13043	13237	83.411934	-	0	ID=g1.t2.intron2;Parent=g1.t2
HiC_scaffold_1	AUGUSTUS	exon	13238	13295	.	-	.	ID=g1.t1.exon3;Parent=g1.t1
HiC_scaffold_1	AUGUSTUS	CDS	13238	13295	1.0	-	1	ID=g1.t1.CDS3;Parent=g1.t1
HiC_scaffold_1	gmst	CDS	13238	13295	83.411934	-	1	ID=g1.t2.CDS3;Parent=g1.t2
HiC_scaffold_1	gmst	exon	13238	13295	83.411934	-	1	ID=g1.t2.exon3;Parent=g1.t2
HiC_scaffold_1	AUGUSTUS	intron	13296	17037	1.0	-	.	ID=g1.t1.intron3;Parent=g1.t1
HiC_scaffold_1	gmst	intron	13296	17037	83.411934	-	0	ID=g1.t2.intron3;Parent=g1.t2
HiC_scaffold_1	AUGUSTUS	exon	17038	17315	.	-	.	ID=g1.t1.exon4;Parent=g1.t1
HiC_scaffold_1	AUGUSTUS	CDS	17038	17315	1.0	-	0	ID=g1.t1.CDS4;Parent=g1.t1
HiC_scaffold_1	gmst	CDS	17038	17315	83.411934	-	0	ID=g1.t2.CDS4;Parent=g1.t2
HiC_scaffold_1	gmst	exon	17038	17315	83.411934	-	0	ID=g1.t2.exon4;Parent=g1.t2
HiC_scaffold_1	AUGUSTUS	intron	17316	17532	1.0	-	.	ID=g1.t1.intron4;Parent=g1.t1
HiC_scaffold_1	gmst	intron	17316	17532	83.411934	-	0	ID=g1.t2.intron4;Parent=g1.t2
HiC_scaffold_1	gmst	CDS	17533	17568	83.411934	-	0	ID=g1.t2.CDS5;Parent=g1.t2
HiC_scaffold_1	gmst	exon	17533	17568	83.411934	-	0	ID=g1.t2.exon5;Parent=g1.t2
HiC_scaffold_1	AUGUSTUS	exon	17533	17684	.	-	.	ID=g1.t1.exon5;Parent=g1.t1
HiC_scaffold_1	AUGUSTUS	CDS	17533	17684	1.0	-	2	ID=g1.t1.CDS5;Parent=g1.t1
HiC_scaffold_1	gmst	start_codon	17566	17568	83.411934	-	0	ID=g1.t2.start1;Parent=g1.t2
HiC_scaffold_1	AUGUSTUS	intron	17685	20465	1.0	-	.	ID=g1.t1.intron5;Parent=g1.t1
HiC_scaffold_1	AUGUSTUS	exon	20466	20517	.	-	.	ID=g1.t1.exon6;Parent=g1.t1
HiC_scaffold_1	AUGUSTUS	CDS	20466	20517	1.0	-	0	ID=g1.t1.CDS6;Parent=g1.t1
HiC_scaffold_1	AUGUSTUS	start_codon	20515	20517	.	-	0	ID=g1.t1.start1;Parent=g1.t1
HiC_scaffold_1	AUGUSTUS	stop_codon	26205	26207	.	-	0	ID=g2.t1.stop1;Parent=g2.t1
HiC_scaffold_1	GeneMark.hmm3	stop_codon	26205	26207	.	-	0	ID=g2.t2.stop1;Parent=g2.t2
HiC_scaffold_1	AUGUSTUS	exon	26205	26226	.	-	.	ID=g2.t1.exon1;Parent=g2.t1
HiC_scaffold_1	GeneMark.hmm3	CDS	26205	26226	.	-	1	ID=g2.t2.CDS1;Parent=g2.t2
HiC_scaffold_1	GeneMark.hmm3	exon	26205	26226	.	-	1	ID=g2.t2.exon1;Parent=g2.t2
HiC_scaffold_1	AUGUSTUS	CDS	26205	26226	1.0	-	1	ID=g2.t1.CDS1;Parent=g2.t1
HiC_scaffold_1	GeneMark.hmm3	mRNA	26205	42032	.	-	.	ID=g2.t2;Parent=g2;em_target=9707.XP_004395563.1;em_score=1176.5;em_evalue=0.0;em_tcov=.;em_OGs=KOG1194@1|root,KOG4329@2759|Eukaryota,38G9V@33154|Opisthokonta,3BGR2@33208|Metazoa,3D1IM@33213|Bilateria,48441@7711|Chordata,494P1@7742|Vertebrata,3JECE@40674|Mammalia,3EKIZ@33554|Carnivora;em_COG_cat=K;em_desc=Mesoderm induction early response;em_max_annot_lvl=33208|Metazoa;em_Preferred_name=MIER2;em_PFAMs=ELM2,Myb_DNA-binding;em_GOs=GO:0000981,GO:0003674,GO:0003700,GO:0003824,GO:0004407,GO:0005488,GO:0005515,GO:0005575,GO:0005622,GO:0005623,GO:0005634,GO:0005737,GO:0006325,GO:0006355,GO:0006357,GO:0006464,GO:0006476,GO:0006807,GO:0006996,GO:0008150,GO:0008152,GO:0009889,GO:0009987,GO:0010468,GO:0010556,GO:0016043,GO:0016569,GO:0016570,GO:0016575,GO:0016787,GO:0016810,GO:0016811,GO:0019213,GO:0019219,GO:0019222,GO:0019538,GO:0019899,GO:0031323,GO:0031326,GO:0032991,GO:0033558,GO:0035601,GO:0036211,GO:0042826,GO:0043170,GO:0043226,GO:0043227,GO:0043229,GO:0043231,GO:0043412,GO:0044237,GO:0044238,GO:0044260,GO:0044267,GO:0044424,GO:0044464,GO:0050789,GO:0050794,GO:0051171,GO:0051252,GO:0051276,GO:0060255,GO:0065007,GO:0071704,GO:0071840,GO:0080090,GO:0098732,GO:0140096,GO:0140110,GO:1901564,GO:1903506,GO:2000112,GO:2001141
HiC_scaffold_1	AUGUSTUS	gene	26205	46368	.	-	.	ID=g2
HiC_scaffold_1	AUGUSTUS	mRNA	26205	46368	0.77	-	.	ID=g2.t1;Parent=g2;em_target=9707.XP_004395563.1;em_score=1177.2;em_evalue=0.0;em_tcov=.;em_OGs=KOG1194@1|root,KOG4329@2759|Eukaryota,38G9V@33154|Opisthokonta,3BGR2@33208|Metazoa,3D1IM@33213|Bilateria,48441@7711|Chordata,494P1@7742|Vertebrata,3JECE@40674|Mammalia,3EKIZ@33554|Carnivora;em_COG_cat=K;em_desc=Mesoderm induction early response;em_max_annot_lvl=33208|Metazoa;em_Preferred_name=MIER2;em_PFAMs=ELM2,Myb_DNA-binding;em_GOs=GO:0000981,GO:0003674,GO:0003700,GO:0003824,GO:0004407,GO:0005488,GO:0005515,GO:0005575,GO:0005622,GO:0005623,GO:0005634,GO:0005737,GO:0006325,GO:0006355,GO:0006357,GO:0006464,GO:0006476,GO:0006807,GO:0006996,GO:0008150,GO:0008152,GO:0009889,GO:0009987,GO:0010468,GO:0010556,GO:0016043,GO:0016569,GO:0016570,GO:0016575,GO:0016787,GO:0016810,GO:0016811,GO:0019213,GO:0019219,GO:0019222,GO:0019538,GO:0019899,GO:0031323,GO:0031326,GO:0032991,GO:0033558,GO:0035601,GO:0036211,GO:0042826,GO:0043170,GO:0043226,GO:0043227,GO:0043229,GO:0043231,GO:0043412,GO:0044237,GO:0044238,GO:0044260,GO:0044267,GO:0044424,GO:0044464,GO:0050789,GO:0050794,GO:0051171,GO:0051252,GO:0051276,GO:0060255,GO:0065007,GO:0071704,GO:0071840,GO:0080090,GO:0098732,GO:0140096,GO:0140110,GO:1901564,GO:1903506,GO:2000112,GO:2001141
HiC_scaffold_1	GeneMark.hmm3	intron	26227	26655	.	-	2	ID=g2.t2.intron1;Parent=g2.t2
HiC_scaffold_1	AUGUSTUS	intron	26227	26655	1.0	-	.	ID=g2.t1.intron1;Parent=g2.t1
HiC_scaffold_1	AUGUSTUS	exon	26656	27085	.	-	.	ID=g2.t1.exon2;Parent=g2.t1
HiC_scaffold_1	GeneMark.hmm3	CDS	26656	27085	.	-	2	ID=g2.t2.CDS2;Parent=g2.t2
HiC_scaffold_1	GeneMark.hmm3	exon	26656	27085	.	-	2	ID=g2.t2.exon2;Parent=g2.t2
HiC_scaffold_1	AUGUSTUS	CDS	26656	27085	1.0	-	2	ID=g2.t1.CDS2;Parent=g2.t1
HiC_scaffold_1	GeneMark.hmm3	intron	27086	27886	.	-	1	ID=g2.t2.intron2;Parent=g2.t2
HiC_scaffold_1	AUGUSTUS	intron	27086	27886	1.0	-	.	ID=g2.t1.intron2;Parent=g2.t1
HiC_scaffold_1	AUGUSTUS	exon	27887	28014	.	-	.	ID=g2.t1.exon3;Parent=g2.t1
HiC_scaffold_1	GeneMark.hmm3	CDS	27887	28014	.	-	1	ID=g2.t2.CDS3;Parent=g2.t2
HiC_scaffold_1	GeneMark.hmm3	exon	27887	28014	.	-	1	ID=g2.t2.exon3;Parent=g2.t2
HiC_scaffold_1	AUGUSTUS	CDS	27887	28014	1.0	-	1	ID=g2.t1.CDS3;Parent=g2.t1
HiC_scaffold_1	GeneMark.hmm3	intron	28015	28112	.	-	2	ID=g2.t2.intron3;Parent=g2.t2
HiC_scaffold_1	AUGUSTUS	intron	28015	28112	1.0	-	.	ID=g2.t1.intron3;Parent=g2.t1
HiC_scaffold_1	AUGUSTUS	exon	28113	28237	.	-	.	ID=g2.t1.exon4;Parent=g2.t1
HiC_scaffold_1	GeneMark.hmm3	CDS	28113	28237	.	-	0	ID=g2.t2.CDS4;Parent=g2.t2
HiC_scaffold_1	GeneMark.hmm3	exon	28113	28237	.	-	0	ID=g2.t2.exon4;Parent=g2.t2
HiC_scaffold_1	AUGUSTUS	CDS	28113	28237	1.0	-	0	ID=g2.t1.CDS4;Parent=g2.t1
HiC_scaffold_1	GeneMark.hmm3	intron	28238	30267	.	-	0	ID=g2.t2.intron4;Parent=g2.t2
HiC_scaffold_1	AUGUSTUS	intron	28238	30267	1.0	-	.	ID=g2.t1.intron4;Parent=g2.t1
HiC_scaffold_1	AUGUSTUS	exon	30268	30362	.	-	.	ID=g2.t1.exon5;Parent=g2.t1
HiC_scaffold_1	GeneMark.hmm3	CDS	30268	30362	.	-	2	ID=g2.t2.CDS5;Parent=g2.t2
HiC_scaffold_1	GeneMark.hmm3	exon	30268	30362	.	-	2	ID=g2.t2.exon5;Parent=g2.t2
HiC_scaffold_1	AUGUSTUS	CDS	30268	30362	1.0	-	2	ID=g2.t1.CDS5;Parent=g2.t1
HiC_scaffold_1	GeneMark.hmm3	intron	30363	30451	.	-	1	ID=g2.t2.intron5;Parent=g2.t2
HiC_scaffold_1	AUGUSTUS	intron	30363	30451	1.0	-	.	ID=g2.t1.intron5;Parent=g2.t1
HiC_scaffold_1	AUGUSTUS	exon	30452	30533	.	-	.	ID=g2.t1.exon6;Parent=g2.t1
HiC_scaffold_1	GeneMark.hmm3	CDS	30452	30533	.	-	0	ID=g2.t2.CDS6;Parent=g2.t2
HiC_scaffold_1	GeneMark.hmm3	exon	30452	30533	.	-	0	ID=g2.t2.exon6;Parent=g2.t2
HiC_scaffold_1	AUGUSTUS	CDS	30452	30533	1.0	-	0	ID=g2.t1.CDS6;Parent=g2.t1
HiC_scaffold_1	GeneMark.hmm3	intron	30534	31690	.	-	0	ID=g2.t2.intron6;Parent=g2.t2
HiC_scaffold_1	AUGUSTUS	intron	30534	31690	1.0	-	.	ID=g2.t1.intron6;Parent=g2.t1
HiC_scaffold_1	AUGUSTUS	exon	31691	31842	.	-	.	ID=g2.t1.exon7;Parent=g2.t1
HiC_scaffold_1	GeneMark.hmm3	CDS	31691	31842	.	-	2	ID=g2.t2.CDS7;Parent=g2.t2
HiC_scaffold_1	GeneMark.hmm3	exon	31691	31842	.	-	2	ID=g2.t2.exon7;Parent=g2.t2
HiC_scaffold_1	AUGUSTUS	CDS	31691	31842	1.0	-	2	ID=g2.t1.CDS7;Parent=g2.t1
HiC_scaffold_1	GeneMark.hmm3	intron	31843	34368	.	-	1	ID=g2.t2.intron7;Parent=g2.t2
HiC_scaffold_1	AUGUSTUS	intron	31843	34368	1.0	-	.	ID=g2.t1.intron7;Parent=g2.t1
HiC_scaffold_1	AUGUSTUS	exon	34369	34438	.	-	.	ID=g2.t1.exon8;Parent=g2.t1
HiC_scaffold_1	GeneMark.hmm3	CDS	34369	34438	.	-	0	ID=g2.t2.CDS8;Parent=g2.t2
HiC_scaffold_1	GeneMark.hmm3	exon	34369	34438	.	-	0	ID=g2.t2.exon8;Parent=g2.t2
HiC_scaffold_1	AUGUSTUS	CDS	34369	34438	1.0	-	0	ID=g2.t1.CDS8;Parent=g2.t1
HiC_scaffold_1	GeneMark.hmm3	intron	34439	34759	.	-	0	ID=g2.t2.intron8;Parent=g2.t2
HiC_scaffold_1	AUGUSTUS	intron	34439	34759	1.0	-	.	ID=g2.t1.intron8;Parent=g2.t1
HiC_scaffold_1	AUGUSTUS	exon	34760	34851	.	-	.	ID=g2.t1.exon9;Parent=g2.t1
HiC_scaffold_1	GeneMark.hmm3	CDS	34760	34851	.	-	2	ID=g2.t2.CDS9;Parent=g2.t2
HiC_scaffold_1	GeneMark.hmm3	exon	34760	34851	.	-	2	ID=g2.t2.exon9;Parent=g2.t2
HiC_scaffold_1	AUGUSTUS	CDS	34760	34851	1.0	-	2	ID=g2.t1.CDS9;Parent=g2.t1
HiC_scaffold_1	GeneMark.hmm3	intron	34852	35416	.	-	1	ID=g2.t2.intron9;Parent=g2.t2
HiC_scaffold_1	AUGUSTUS	intron	34852	35416	1.0	-	.	ID=g2.t1.intron9;Parent=g2.t1
HiC_scaffold_1	AUGUSTUS	exon	35417	35540	.	-	.	ID=g2.t1.exon10;Parent=g2.t1
HiC_scaffold_1	GeneMark.hmm3	CDS	35417	35540	.	-	0	ID=g2.t2.CDS10;Parent=g2.t2
HiC_scaffold_1	GeneMark.hmm3	exon	35417	35540	.	-	0	ID=g2.t2.exon10;Parent=g2.t2
HiC_scaffold_1	AUGUSTUS	CDS	35417	35540	1.0	-	0	ID=g2.t1.CDS10;Parent=g2.t1
HiC_scaffold_1	GeneMark.hmm3	intron	35541	35959	.	-	0	ID=g2.t2.intron10;Parent=g2.t2
HiC_scaffold_1	AUGUSTUS	intron	35541	35959	1.0	-	.	ID=g2.t1.intron10;Parent=g2.t1
HiC_scaffold_1	AUGUSTUS	exon	35960	36085	.	-	.	ID=g2.t1.exon11;Parent=g2.t1
HiC_scaffold_1	GeneMark.hmm3	CDS	35960	36085	.	-	0	ID=g2.t2.CDS11;Parent=g2.t2
HiC_scaffold_1	GeneMark.hmm3	exon	35960	36085	.	-	0	ID=g2.t2.exon11;Parent=g2.t2
HiC_scaffold_1	AUGUSTUS	CDS	35960	36085	1.0	-	0	ID=g2.t1.CDS11;Parent=g2.t1
HiC_scaffold_1	GeneMark.hmm3	intron	36086	40479	.	-	0	ID=g2.t2.intron11;Parent=g2.t2
HiC_scaffold_1	AUGUSTUS	intron	36086	40479	1.0	-	.	ID=g2.t1.intron11;Parent=g2.t1
HiC_scaffold_1	AUGUSTUS	exon	40480	40622	.	-	.	ID=g2.t1.exon12;Parent=g2.t1
HiC_scaffold_1	GeneMark.hmm3	CDS	40480	40622	.	-	2	ID=g2.t2.CDS12;Parent=g2.t2
HiC_scaffold_1	GeneMark.hmm3	exon	40480	40622	.	-	2	ID=g2.t2.exon12;Parent=g2.t2
HiC_scaffold_1	AUGUSTUS	CDS	40480	40622	1.0	-	2	ID=g2.t1.CDS12;Parent=g2.t1
HiC_scaffold_1	GeneMark.hmm3	intron	40623	41739	.	-	1	ID=g2.t2.intron12;Parent=g2.t2
HiC_scaffold_1	AUGUSTUS	intron	40623	41739	1.0	-	.	ID=g2.t1.intron12;Parent=g2.t1
HiC_scaffold_1	AUGUSTUS	exon	41740	41830	.	-	.	ID=g2.t1.exon13;Parent=g2.t1
HiC_scaffold_1	GeneMark.hmm3	CDS	41740	41830	.	-	0	ID=g2.t2.CDS13;Parent=g2.t2
HiC_scaffold_1	GeneMark.hmm3	exon	41740	41830	.	-	0	ID=g2.t2.exon13;Parent=g2.t2
HiC_scaffold_1	AUGUSTUS	CDS	41740	41830	1.0	-	0	ID=g2.t1.CDS13;Parent=g2.t1
HiC_scaffold_1	GeneMark.hmm3	intron	41831	42029	.	-	0	ID=g2.t2.intron13;Parent=g2.t2
HiC_scaffold_1	AUGUSTUS	intron	41831	46257	0.77	-	.	ID=g2.t1.intron13;Parent=g2.t1
HiC_scaffold_1	GeneMark.hmm3	CDS	42030	42032	.	-	0	ID=g2.t2.CDS14;Parent=g2.t2
HiC_scaffold_1	GeneMark.hmm3	exon	42030	42032	.	-	0	ID=g2.t2.exon14;Parent=g2.t2
HiC_scaffold_1	GeneMark.hmm3	start_codon	42030	42032	.	-	0	ID=g2.t2.start1;Parent=g2.t2
HiC_scaffold_1	AUGUSTUS	exon	46258	46368	.	-	.	ID=g2.t1.exon14;Parent=g2.t1
HiC_scaffold_1	AUGUSTUS	CDS	46258	46368	0.77	-	0	ID=g2.t1.CDS14;Parent=g2.t1
HiC_scaffold_1	AUGUSTUS	start_codon	46366	46368	.	-	0	ID=g2.t1.start1;Parent=g2.t1
HiC_scaffold_1	AUGUSTUS	stop_codon	55747	55749	.	-	0	ID=g3.t1.stop1;Parent=g3.t1
HiC_scaffold_1	GeneMark.hmm3	stop_codon	55747	55749	.	-	0	ID=g3.t2.stop1;Parent=g3.t2
HiC_scaffold_1	AUGUSTUS	exon	55747	55985	.	-	.	ID=g3.t1.exon1;Parent=g3.t1
HiC_scaffold_1	GeneMark.hmm3	CDS	55747	55985	.	-	2	ID=g3.t2.CDS1;Parent=g3.t2
HiC_scaffold_1	GeneMark.hmm3	exon	55747	55985	.	-	2	ID=g3.t2.exon1;Parent=g3.t2
HiC_scaffold_1	AUGUSTUS	CDS	55747	55985	1.0	-	2	ID=g3.t1.CDS1;Parent=g3.t1
HiC_scaffold_1	AUGUSTUS	mRNA	55747	67343	1.0	-	.	ID=g3.t1;Parent=g3;em_target=9668.ENSMPUP00000010029;em_score=728.1;em_evalue=6e-222;em_tcov=.;em_OGs=2B7AH@1|root,2S0P4@2759|Eukaryota,39YE3@33154|Opisthokonta,3BP3E@33208|Metazoa,3D2KU@33213|Bilateria,48BI3@7711|Chordata,495TI@7742|Vertebrata,3JC22@40674|Mammalia,3EMBQ@33554|Carnivora;em_COG_cat=S;em_desc=Theg spermatid protein;em_max_annot_lvl=33208|Metazoa;em_Preferred_name=THEG;em_PFAMs=THEG;em_GOs=GO:0000003,GO:0007276,GO:0007283,GO:0008150,GO:0009987,GO:0016043,GO:0019953,GO:0022414,GO:0022607,GO:0032501,GO:0032504,GO:0034622,GO:0043933,GO:0044085,GO:0044703,GO:0048232,GO:0048609,GO:0051131,GO:0051704,GO:0065003,GO:0071840
HiC_scaffold_1	AUGUSTUS	gene	55747	68656	.	-	.	ID=g3
HiC_scaffold_1	GeneMark.hmm3	mRNA	55747	68656	.	-	.	ID=g3.t2;Parent=g3;em_target=9668.ENSMPUP00000010029;em_score=703.7;em_evalue=1.6e-214;em_tcov=.;em_OGs=2B7AH@1|root,2S0P4@2759|Eukaryota,39YE3@33154|Opisthokonta,3BP3E@33208|Metazoa,3D2KU@33213|Bilateria,48BI3@7711|Chordata,495TI@7742|Vertebrata,3JC22@40674|Mammalia,3EMBQ@33554|Carnivora;em_COG_cat=S;em_desc=Theg spermatid protein;em_max_annot_lvl=33208|Metazoa;em_Preferred_name=THEG;em_PFAMs=THEG;em_GOs=GO:0000003,GO:0007276,GO:0007283,GO:0008150,GO:0009987,GO:0016043,GO:0019953,GO:0022414,GO:0022607,GO:0032501,GO:0032504,GO:0034622,GO:0043933,GO:0044085,GO:0044703,GO:0048232,GO:0048609,GO:0051131,GO:0051704,GO:0065003,GO:0071840
HiC_scaffold_1	GeneMark.hmm3	intron	55986	59205	.	-	1	ID=g3.t2.intron1;Parent=g3.t2
HiC_scaffold_1	AUGUSTUS	intron	55986	59205	1.0	-	.	ID=g3.t1.intron1;Parent=g3.t1
HiC_scaffold_1	AUGUSTUS	exon	59206	59365	.	-	.	ID=g3.t1.exon2;Parent=g3.t1
HiC_scaffold_1	GeneMark.hmm3	CDS	59206	59365	.	-	0	ID=g3.t2.CDS2;Parent=g3.t2
HiC_scaffold_1	GeneMark.hmm3	exon	59206	59365	.	-	0	ID=g3.t2.exon2;Parent=g3.t2
HiC_scaffold_1	AUGUSTUS	CDS	59206	59365	1.0	-	0	ID=g3.t1.CDS2;Parent=g3.t1
HiC_scaffold_1	GeneMark.hmm3	intron	59366	62242	.	-	0	ID=g3.t2.intron2;Parent=g3.t2
HiC_scaffold_1	AUGUSTUS	intron	59366	62242	1.0	-	.	ID=g3.t1.intron2;Parent=g3.t1
HiC_scaffold_1	AUGUSTUS	exon	62243	62360	.	-	.	ID=g3.t1.exon3;Parent=g3.t1
HiC_scaffold_1	GeneMark.hmm3	CDS	62243	62360	.	-	1	ID=g3.t2.CDS3;Parent=g3.t2
HiC_scaffold_1	GeneMark.hmm3	exon	62243	62360	.	-	1	ID=g3.t2.exon3;Parent=g3.t2
HiC_scaffold_1	AUGUSTUS	CDS	62243	62360	1.0	-	1	ID=g3.t1.CDS3;Parent=g3.t1
HiC_scaffold_1	GeneMark.hmm3	intron	62361	64038	.	-	2	ID=g3.t2.intron3;Parent=g3.t2
HiC_scaffold_1	AUGUSTUS	intron	62361	64038	1.0	-	.	ID=g3.t1.intron3;Parent=g3.t1
HiC_scaffold_1	AUGUSTUS	exon	64039	64108	.	-	.	ID=g3.t1.exon4;Parent=g3.t1
HiC_scaffold_1	GeneMark.hmm3	CDS	64039	64108	.	-	2	ID=g3.t2.CDS4;Parent=g3.t2
HiC_scaffold_1	GeneMark.hmm3	exon	64039	64108	.	-	2	ID=g3.t2.exon4;Parent=g3.t2
HiC_scaffold_1	AUGUSTUS	CDS	64039	64108	1.0	-	2	ID=g3.t1.CDS4;Parent=g3.t1
HiC_scaffold_1	GeneMark.hmm3	intron	64109	64980	.	-	1	ID=g3.t2.intron4;Parent=g3.t2
HiC_scaffold_1	AUGUSTUS	intron	64109	64980	1.0	-	.	ID=g3.t1.intron4;Parent=g3.t1
HiC_scaffold_1	AUGUSTUS	exon	64981	65042	.	-	.	ID=g3.t1.exon5;Parent=g3.t1
HiC_scaffold_1	GeneMark.hmm3	CDS	64981	65042	.	-	1	ID=g3.t2.CDS5;Parent=g3.t2
HiC_scaffold_1	GeneMark.hmm3	exon	64981	65042	.	-	1	ID=g3.t2.exon5;Parent=g3.t2
HiC_scaffold_1	AUGUSTUS	CDS	64981	65042	1.0	-	1	ID=g3.t1.CDS5;Parent=g3.t1
HiC_scaffold_1	GeneMark.hmm3	intron	65043	65536	.	-	2	ID=g3.t2.intron5;Parent=g3.t2
HiC_scaffold_1	AUGUSTUS	intron	65043	65536	1.0	-	.	ID=g3.t1.intron5;Parent=g3.t1
HiC_scaffold_1	AUGUSTUS	exon	65537	65608	.	-	.	ID=g3.t1.exon6;Parent=g3.t1
HiC_scaffold_1	GeneMark.hmm3	CDS	65537	65608	.	-	1	ID=g3.t2.CDS6;Parent=g3.t2
HiC_scaffold_1	GeneMark.hmm3	exon	65537	65608	.	-	1	ID=g3.t2.exon6;Parent=g3.t2
HiC_scaffold_1	AUGUSTUS	CDS	65537	65608	1.0	-	1	ID=g3.t1.CDS6;Parent=g3.t1
HiC_scaffold_1	GeneMark.hmm3	intron	65609	65889	.	-	2	ID=g3.t2.intron6;Parent=g3.t2
HiC_scaffold_1	AUGUSTUS	intron	65609	65889	1.0	-	.	ID=g3.t1.intron6;Parent=g3.t1
HiC_scaffold_1	AUGUSTUS	exon	65890	66003	.	-	.	ID=g3.t1.exon7;Parent=g3.t1
HiC_scaffold_1	GeneMark.hmm3	CDS	65890	66003	.	-	1	ID=g3.t2.CDS7;Parent=g3.t2
HiC_scaffold_1	GeneMark.hmm3	exon	65890	66003	.	-	1	ID=g3.t2.exon7;Parent=g3.t2
HiC_scaffold_1	AUGUSTUS	CDS	65890	66003	1.0	-	1	ID=g3.t1.CDS7;Parent=g3.t1
HiC_scaffold_1	GeneMark.hmm3	intron	66004	67050	.	-	2	ID=g3.t2.intron7;Parent=g3.t2
HiC_scaffold_1	AUGUSTUS	intron	66004	67050	1.0	-	.	ID=g3.t1.intron7;Parent=g3.t1
HiC_scaffold_1	GeneMark.hmm3	CDS	67051	67302	.	-	1	ID=g3.t2.CDS8;Parent=g3.t2
HiC_scaffold_1	GeneMark.hmm3	exon	67051	67302	.	-	1	ID=g3.t2.exon8;Parent=g3.t2
HiC_scaffold_1	AUGUSTUS	exon	67051	67343	.	-	.	ID=g3.t1.exon8;Parent=g3.t1
HiC_scaffold_1	AUGUSTUS	CDS	67051	67343	1.0	-	0	ID=g3.t1.CDS8;Parent=g3.t1
HiC_scaffold_1	GeneMark.hmm3	intron	67303	68074	.	-	2	ID=g3.t2.intron8;Parent=g3.t2
HiC_scaffold_1	AUGUSTUS	start_codon	67341	67343	.	-	0	ID=g3.t1.start1;Parent=g3.t1
HiC_scaffold_1	GeneMark.hmm3	CDS	68075	68114	.	-	2	ID=g3.t2.CDS9;Parent=g3.t2
HiC_scaffold_1	GeneMark.hmm3	exon	68075	68114	.	-	2	ID=g3.t2.exon9;Parent=g3.t2
HiC_scaffold_1	GeneMark.hmm3	intron	68115	68649	.	-	1	ID=g3.t2.intron9;Parent=g3.t2
HiC_scaffold_1	GeneMark.hmm3	CDS	68650	68656	.	-	0	ID=g3.t2.CDS10;Parent=g3.t2
HiC_scaffold_1	GeneMark.hmm3	exon	68650	68656	.	-	0	ID=g3.t2.exon10;Parent=g3.t2
HiC_scaffold_1	GeneMark.hmm3	start_codon	68654	68656	.	-	0	ID=g3.t2.start1;Parent=g3.t2
HiC_scaffold_1	AUGUSTUS	stop_codon	92929	92931	.	-	0	ID=g4.t1.stop1;Parent=g4.t1
HiC_scaffold_1	GeneMark.hmm3	stop_codon	92929	92931	.	-	0	ID=g5.t1.stop1;Parent=g5.t1
HiC_scaffold_1	AUGUSTUS	gene	92929	94191	.	-	.	ID=g4
HiC_scaffold_1	AUGUSTUS	exon	92929	94191	.	-	.	ID=g4.t1.exon1;Parent=g4.t1
HiC_scaffold_1	AUGUSTUS	mRNA	92929	94191	1.0	-	.	ID=g4.t1;Parent=g4;em_target=9668.ENSMPUP00000019856;em_score=890.3;em_evalue=5.1e-271;em_tcov=.;em_OGs=28KIR@1|root,2QT01@2759|Eukaryota,38MKI@33154|Opisthokonta,3BCXT@33208|Metazoa,3CU6Q@33213|Bilateria,484T6@7711|Chordata,495PM@7742|Vertebrata,3J4YC@40674|Mammalia,3EPVI@33554|Carnivora;em_COG_cat=S;em_desc=C2 calcium-dependent;em_max_annot_lvl=33208|Metazoa;em_Preferred_name=C2CD4C;em_PFAMs=C2;em_GOs=GO:0003674,GO:0005488,GO:0005509,GO:0005543,GO:0005544,GO:0005575,GO:0005622,GO:0005623,GO:0005737,GO:0005829,GO:0005886,GO:0008289,GO:0016020,GO:0043167,GO:0043168,GO:0043169,GO:0044424,GO:0044444,GO:0044464,GO:0046872,GO:0071944
HiC_scaffold_1	AUGUSTUS	CDS	92929	94191	1.0	-	0	ID=g4.t1.CDS1;Parent=g4.t1
HiC_scaffold_1	GeneMark.hmm3	CDS	92929	94231	.	-	1	ID=g5.t1.CDS1;Parent=g5.t1
HiC_scaffold_1	GeneMark.hmm3	exon	92929	94231	.	-	1	ID=g5.t1.exon1;Parent=g5.t1
HiC_scaffold_1	GeneMark.hmm3	gene	92929	99451	.	-	.	ID=g5
HiC_scaffold_1	GeneMark.hmm3	mRNA	92929	99451	.	-	.	ID=g5.t1;Parent=g5;em_target=9668.ENSMPUP00000019856;em_score=887.4;em_evalue=4.3e-269;em_tcov=.;em_OGs=28KIR@1|root,2QT01@2759|Eukaryota,38MKI@33154|Opisthokonta,3BCXT@33208|Metazoa,3CU6Q@33213|Bilateria,484T6@7711|Chordata,495PM@7742|Vertebrata,3J4YC@40674|Mammalia,3EPVI@33554|Carnivora;em_COG_cat=S;em_desc=C2 calcium-dependent;em_max_annot_lvl=33208|Metazoa;em_Preferred_name=C2CD4C;em_PFAMs=C2;em_GOs=GO:0003674,GO:0005488,GO:0005509,GO:0005543,GO:0005544,GO:0005575,GO:0005622,GO:0005623,GO:0005737,GO:0005829,GO:0005886,GO:0008289,GO:0016020,GO:0043167,GO:0043168,GO:0043169,GO:0044424,GO:0044444,GO:0044464,GO:0046872,GO:0071944
HiC_scaffold_1	AUGUSTUS	start_codon	94189	94191	.	-	0	ID=g4.t1.start1;Parent=g4.t1
HiC_scaffold_1	GeneMark.hmm3	intron	94232	94830	.	-	2	ID=g5.t1.intron1;Parent=g5.t1
HiC_scaffold_1	AUGUSTUS	stop_codon	94538	94540	.	-	0	ID=g6.t1.stop1;Parent=g6.t1
HiC_scaffold_1	AUGUSTUS	gene	94538	94978	.	-	.	ID=g6
HiC_scaffold_1	AUGUSTUS	exon	94538	94978	.	-	.	ID=g6.t1.exon1;Parent=g6.t1
HiC_scaffold_1	AUGUSTUS	mRNA	94538	94978	0.94	-	.	ID=g6.t1;Parent=g6
HiC_scaffold_1	AUGUSTUS	CDS	94538	94978	0.94	-	0	ID=g6.t1.CDS1;Parent=g6.t1
HiC_scaffold_1	GeneMark.hmm3	CDS	94831	95033	.	-	0	ID=g5.t1.CDS2;Parent=g5.t1
HiC_scaffold_1	GeneMark.hmm3	exon	94831	95033	.	-	0	ID=g5.t1.exon2;Parent=g5.t1
HiC_scaffold_1	AUGUSTUS	start_codon	94976	94978	.	-	0	ID=g6.t1.start1;Parent=g6.t1
HiC_scaffold_1	GeneMark.hmm3	intron	95034	95199	.	-	0	ID=g5.t1.intron2;Parent=g5.t1
HiC_scaffold_1	GeneMark.hmm3	CDS	95200	95545	.	-	1	ID=g5.t1.CDS3;Parent=g5.t1
HiC_scaffold_1	GeneMark.hmm3	exon	95200	95545	.	-	1	ID=g5.t1.exon3;Parent=g5.t1
HiC_scaffold_1	GeneMark.hmm3	intron	95546	95591	.	-	2	ID=g5.t1.intron3;Parent=g5.t1
HiC_scaffold_1	GeneMark.hmm3	CDS	95592	95685	.	-	2	ID=g5.t1.CDS4;Parent=g5.t1
HiC_scaffold_1	GeneMark.hmm3	exon	95592	95685	.	-	2	ID=g5.t1.exon4;Parent=g5.t1
HiC_scaffold_1	GeneMark.hmm3	intron	95686	96316	.	-	1	ID=g5.t1.intron4;Parent=g5.t1
HiC_scaffold_1	GeneMark.hmm3	CDS	96317	96437	.	-	0	ID=g5.t1.CDS5;Parent=g5.t1
HiC_scaffold_1	GeneMark.hmm3	exon	96317	96437	.	-	0	ID=g5.t1.exon5;Parent=g5.t1
HiC_scaffold_1	GeneMark.hmm3	intron	96438	96528	.	-	0	ID=g5.t1.intron5;Parent=g5.t1
HiC_scaffold_1	GeneMark.hmm3	CDS	96529	96595	.	-	1	ID=g5.t1.CDS6;Parent=g5.t1
HiC_scaffold_1	GeneMark.hmm3	exon	96529	96595	.	-	1	ID=g5.t1.exon6;Parent=g5.t1
HiC_scaffold_1	GeneMark.hmm3	intron	96596	96920	.	-	2	ID=g5.t1.intron6;Parent=g5.t1
HiC_scaffold_1	GeneMark.hmm3	CDS	96921	97108	.	-	0	ID=g5.t1.CDS7;Parent=g5.t1
HiC_scaffold_1	GeneMark.hmm3	exon	96921	97108	.	-	0	ID=g5.t1.exon7;Parent=g5.t1
HiC_scaffold_1	GeneMark.hmm3	intron	97109	97253	.	-	0	ID=g5.t1.intron7;Parent=g5.t1
HiC_scaffold_1	GeneMark.hmm3	CDS	97254	97503	.	-	1	ID=g5.t1.CDS8;Parent=g5.t1
HiC_scaffold_1	GeneMark.hmm3	exon	97254	97503	.	-	1	ID=g5.t1.exon8;Parent=g5.t1
HiC_scaffold_1	GeneMark.hmm3	intron	97504	97624	.	-	2	ID=g5.t1.intron8;Parent=g5.t1
HiC_scaffold_1	GeneMark.hmm3	CDS	97625	97892	.	-	2	ID=g5.t1.CDS9;Parent=g5.t1
HiC_scaffold_1	GeneMark.hmm3	exon	97625	97892	.	-	2	ID=g5.t1.exon9;Parent=g5.t1
HiC_scaffold_1	GeneMark.hmm3	intron	97893	98565	.	-	1	ID=g5.t1.intron9;Parent=g5.t1
HiC_scaffold_1	GeneMark.hmm3	CDS	98566	98713	.	-	0	ID=g5.t1.CDS10;Parent=g5.t1
HiC_scaffold_1	GeneMark.hmm3	exon	98566	98713	.	-	0	ID=g5.t1.exon10;Parent=g5.t1
HiC_scaffold_1	GeneMark.hmm3	intron	98714	98836	.	-	0	ID=g5.t1.intron10;Parent=g5.t1
HiC_scaffold_1	GeneMark.hmm3	CDS	98837	99013	.	-	0	ID=g5.t1.CDS11;Parent=g5.t1
HiC_scaffold_1	GeneMark.hmm3	exon	98837	99013	.	-	0	ID=g5.t1.exon11;Parent=g5.t1
HiC_scaffold_1	GeneMark.hmm3	intron	99014	99102	.	-	0	ID=g5.t1.intron11;Parent=g5.t1
HiC_scaffold_1	GeneMark.hmm3	CDS	99103	99181	.	-	1	ID=g5.t1.CDS12;Parent=g5.t1
HiC_scaffold_1	GeneMark.hmm3	exon	99103	99181	.	-	1	ID=g5.t1.exon12;Parent=g5.t1
HiC_scaffold_1	GeneMark.hmm3	intron	99182	99275	.	-	2	ID=g5.t1.intron12;Parent=g5.t1
HiC_scaffold_1	GeneMark.hmm3	CDS	99276	99451	.	-	0	ID=g5.t1.CDS13;Parent=g5.t1
HiC_scaffold_1	GeneMark.hmm3	exon	99276	99451	.	-	0	ID=g5.t1.exon13;Parent=g5.t1
HiC_scaffold_1	GeneMark.hmm3	start_codon	99449	99451	.	-	0	ID=g5.t1.start1;Parent=g5.t1
HiC_scaffold_1	AUGUSTUS	stop_codon	101641	101643	.	-	0	ID=g7.t1.stop1;Parent=g7.t1
HiC_scaffold_1	GeneMark.hmm3	stop_codon	101641	101643	.	-	0	ID=g7.t2.stop1;Parent=g7.t2
HiC_scaffold_1	AUGUSTUS	exon	101641	101769	.	-	.	ID=g7.t1.exon1;Parent=g7.t1
HiC_scaffold_1	GeneMark.hmm3	CDS	101641	101769	.	-	0	ID=g7.t2.CDS1;Parent=g7.t2
HiC_scaffold_1	GeneMark.hmm3	exon	101641	101769	.	-	0	ID=g7.t2.exon1;Parent=g7.t2
HiC_scaffold_1	AUGUSTUS	CDS	101641	101769	1.0	-	0	ID=g7.t1.CDS1;Parent=g7.t1
HiC_scaffold_1	AUGUSTUS	gene	101641	133326	.	-	.	ID=g7
HiC_scaffold_1	AUGUSTUS	mRNA	101641	133326	.	-	.	ID=g7.t1;Parent=g7;em_target=9707.XP_004395508.1;em_score=1136.7;em_evalue=0.0;em_tcov=.;em_OGs=KOG3697@1|root,KOG3697@2759|Eukaryota,38HYH@33154|Opisthokonta,3B9HY@33208|Metazoa,3CSY2@33213|Bilateria,4804T@7711|Chordata,48WQ9@7742|Vertebrata,3J34S@40674|Mammalia,3ETN3@33554|Carnivora;em_COG_cat=T;em_desc=SHC (Src homology 2 domain containing) transforming protein 2;em_max_annot_lvl=33208|Metazoa;em_Preferred_name=SHC2;em_KEGG_ko=ko:K06279,ko:K17447,ko:K17448,ko:K17449;em_KEGG_Pathway=ko01521,ko01522,ko04012,ko04013,ko04014,ko04062,ko04072,ko04370,ko04510,ko04650,ko04722,ko04910,ko04915,ko04917,ko04926,ko05034,ko05100,ko05206,ko05214,ko05220,ko05224,ko05225,ko05226,map01521,map01522,map04012,map04013,map04014,map04062,map04072,map04370,map04510,map04650,map04722,map04910,map04915,map04917,map04926,map05034,map05100,map05206,map05214,map05220,map05224,map05225,map05226;em_BRITE=ko00000,ko00001;em_PFAMs=PID,SH2;em_GOs=GO:0000165,GO:0002252,GO:0002376,GO:0003674,GO:0005085,GO:0005088,GO:0005102,GO:0005159,GO:0005488,GO:0005515,GO:0005575,GO:0005622,GO:0005623,GO:0005634,GO:0005737,GO:0005829,GO:0005886,GO:0006355,GO:0006357,GO:0006464,GO:0006468,GO:0006582,GO:0006725,GO:0006793,GO:0006796,GO:0006807,GO:0006950,GO:0006952,GO:0006955,GO:0007154,GO:0007165,GO:0007166,GO:0007167,GO:0007169,GO:0007173,GO:0007264,GO:0007265,GO:0007275,GO:0007399,GO:0007424,GO:0007426,GO:0008150,GO:0008152,GO:0008293,GO:0009653,GO:0009889,GO:0009893,GO:0009987,GO:0010035,GO:0010038,GO:0010468,GO:0010556,GO:0010562,GO:0010720,GO:0010975,GO:0010976,GO:0016020,GO:0016310,GO:0017016,GO:0018958,GO:0019219,GO:0019220,GO:0019222,GO:0019538,GO:0019748,GO:0019899,GO:0019900,GO:0019901,GO:0022008,GO:0023014,GO:0023052,GO:0030154,GO:0030971,GO:0031267,GO:0031323,GO:0031325,GO:0031326,GO:0031344,GO:0031346,GO:0031434,GO:0031435,GO:0031929,GO:0032101,GO:0032103,GO:0032501,GO:0032502,GO:0033554,GO:0033674,GO:0034976,GO:0035006,GO:0035010,GO:0035011,GO:0035239,GO:0035295,GO:0035556,GO:0036211,GO:0038127,GO:0038202,GO:0042221,GO:0042325,GO:0042327,GO:0042440,GO:0043085,GO:0043170,GO:0043226,GO:0043227,GO:0043229,GO:0043231,GO:0043412,GO:0043549,GO:0044093,GO:0044237,GO:0044238,GO:0044260,GO:0044267,GO:0044424,GO:0044444,GO:0044464,GO:0045087,GO:0045595,GO:0045597,GO:0045664,GO:0045666,GO:0045937,GO:0048010,GO:0048518,GO:0048522,GO:0048583,GO:0048584,GO:0048679,GO:0048680,GO:0048699,GO:0048731,GO:0048856,GO:0048869,GO:0050767,GO:0050769,GO:0050789,GO:0050790,GO:0050793,GO:0050794,GO:0050896,GO:0051020,GO:0051094,GO:0051128,GO:0051130,GO:0051171,GO:0051174,GO:0051239,GO:0051240,GO:0051252,GO:0051338,GO:0051347,GO:0051716,GO:0051960,GO:0051962,GO:0060255,GO:0060284,GO:0060541,GO:0065007,GO:0065009,GO:0070570,GO:0070572,GO:0071704,GO:0071944,GO:0080090,GO:0080134,GO:0080135,GO:0098772,GO:0120035,GO:1901360,GO:1901564,GO:1901615,GO:1903034,GO:1903036,GO:1903506,GO:1990782,GO:2000026,GO:2000112,GO:2001141
HiC_scaffold_1	GeneMark.hmm3	mRNA	101641	133326	.	-	.	ID=g7.t2;Parent=g7;em_target=9707.XP_004395508.1;em_score=1168.7;em_evalue=0.0;em_tcov=.;em_OGs=KOG3697@1|root,KOG3697@2759|Eukaryota,38HYH@33154|Opisthokonta,3B9HY@33208|Metazoa,3CSY2@33213|Bilateria,4804T@7711|Chordata,48WQ9@7742|Vertebrata,3J34S@40674|Mammalia,3ETN3@33554|Carnivora;em_COG_cat=T;em_desc=SHC (Src homology 2 domain containing) transforming protein 2;em_max_annot_lvl=33208|Metazoa;em_Preferred_name=SHC2;em_KEGG_ko=ko:K06279,ko:K17447,ko:K17448,ko:K17449;em_KEGG_Pathway=ko01521,ko01522,ko04012,ko04013,ko04014,ko04062,ko04072,ko04370,ko04510,ko04650,ko04722,ko04910,ko04915,ko04917,ko04926,ko05034,ko05100,ko05206,ko05214,ko05220,ko05224,ko05225,ko05226,map01521,map01522,map04012,map04013,map04014,map04062,map04072,map04370,map04510,map04650,map04722,map04910,map04915,map04917,map04926,map05034,map05100,map05206,map05214,map05220,map05224,map05225,map05226;em_BRITE=ko00000,ko00001;em_PFAMs=PID,SH2;em_GOs=GO:0000165,GO:0002252,GO:0002376,GO:0003674,GO:0005085,GO:0005088,GO:0005102,GO:0005159,GO:0005488,GO:0005515,GO:0005575,GO:0005622,GO:0005623,GO:0005634,GO:0005737,GO:0005829,GO:0005886,GO:0006355,GO:0006357,GO:0006464,GO:0006468,GO:0006582,GO:0006725,GO:0006793,GO:0006796,GO:0006807,GO:0006950,GO:0006952,GO:0006955,GO:0007154,GO:0007165,GO:0007166,GO:0007167,GO:0007169,GO:0007173,GO:0007264,GO:0007265,GO:0007275,GO:0007399,GO:0007424,GO:0007426,GO:0008150,GO:0008152,GO:0008293,GO:0009653,GO:0009889,GO:0009893,GO:0009987,GO:0010035,GO:0010038,GO:0010468,GO:0010556,GO:0010562,GO:0010720,GO:0010975,GO:0010976,GO:0016020,GO:0016310,GO:0017016,GO:0018958,GO:0019219,GO:0019220,GO:0019222,GO:0019538,GO:0019748,GO:0019899,GO:0019900,GO:0019901,GO:0022008,GO:0023014,GO:0023052,GO:0030154,GO:0030971,GO:0031267,GO:0031323,GO:0031325,GO:0031326,GO:0031344,GO:0031346,GO:0031434,GO:0031435,GO:0031929,GO:0032101,GO:0032103,GO:0032501,GO:0032502,GO:0033554,GO:0033674,GO:0034976,GO:0035006,GO:0035010,GO:0035011,GO:0035239,GO:0035295,GO:0035556,GO:0036211,GO:0038127,GO:0038202,GO:0042221,GO:0042325,GO:0042327,GO:0042440,GO:0043085,GO:0043170,GO:0043226,GO:0043227,GO:0043229,GO:0043231,GO:0043412,GO:0043549,GO:0044093,GO:0044237,GO:0044238,GO:0044260,GO:0044267,GO:0044424,GO:0044444,GO:0044464,GO:0045087,GO:0045595,GO:0045597,GO:0045664,GO:0045666,GO:0045937,GO:0048010,GO:0048518,GO:0048522,GO:0048583,GO:0048584,GO:0048679,GO:0048680,GO:0048699,GO:0048731,GO:0048856,GO:0048869,GO:0050767,GO:0050769,GO:0050789,GO:0050790,GO:0050793,GO:0050794,GO:0050896,GO:0051020,GO:0051094,GO:0051128,GO:0051130,GO:0051171,GO:0051174,GO:0051239,GO:0051240,GO:0051252,GO:0051338,GO:0051347,GO:0051716,GO:0051960,GO:0051962,GO:0060255,GO:0060284,GO:0060541,GO:0065007,GO:0065009,GO:0070570,GO:0070572,GO:0071704,GO:0071944,GO:0080090,GO:0080134,GO:0080135,GO:0098772,GO:0120035,GO:1901360,GO:1901564,GO:1901615,GO:1903034,GO:1903036,GO:1903506,GO:1990782,GO:2000026,GO:2000112,GO:2001141
HiC_scaffold_1	GeneMark.hmm3	intron	101770	104146	.	-	0	ID=g7.t2.intron1;Parent=g7.t2
HiC_scaffold_1	AUGUSTUS	intron	101770	104146	1.0	-	.	ID=g7.t1.intron1;Parent=g7.t1
HiC_scaffold_1	AUGUSTUS	exon	104147	104457	.	-	.	ID=g7.t1.exon2;Parent=g7.t1
HiC_scaffold_1	GeneMark.hmm3	CDS	104147	104457	.	-	2	ID=g7.t2.CDS2;Parent=g7.t2
HiC_scaffold_1	GeneMark.hmm3	exon	104147	104457	.	-	2	ID=g7.t2.exon2;Parent=g7.t2
HiC_scaffold_1	AUGUSTUS	CDS	104147	104457	1.0	-	2	ID=g7.t1.CDS2;Parent=g7.t1
HiC_scaffold_1	GeneMark.hmm3	intron	104458	111534	.	-	1	ID=g7.t2.intron2;Parent=g7.t2
HiC_scaffold_1	AUGUSTUS	intron	104458	111534	1.0	-	.	ID=g7.t1.intron2;Parent=g7.t1
HiC_scaffold_1	AUGUSTUS	exon	111535	111678	.	-	.	ID=g7.t1.exon3;Parent=g7.t1
HiC_scaffold_1	GeneMark.hmm3	CDS	111535	111678	.	-	2	ID=g7.t2.CDS3;Parent=g7.t2
HiC_scaffold_1	GeneMark.hmm3	exon	111535	111678	.	-	2	ID=g7.t2.exon3;Parent=g7.t2
HiC_scaffold_1	AUGUSTUS	CDS	111535	111678	1.0	-	2	ID=g7.t1.CDS3;Parent=g7.t1
HiC_scaffold_1	GeneMark.hmm3	intron	111679	114279	.	-	1	ID=g7.t2.intron3;Parent=g7.t2
HiC_scaffold_1	AUGUSTUS	intron	111679	114279	1.0	-	.	ID=g7.t1.intron3;Parent=g7.t1
HiC_scaffold_1	AUGUSTUS	exon	114280	114343	.	-	.	ID=g7.t1.exon4;Parent=g7.t1
HiC_scaffold_1	GeneMark.hmm3	CDS	114280	114343	.	-	0	ID=g7.t2.CDS4;Parent=g7.t2
HiC_scaffold_1	GeneMark.hmm3	exon	114280	114343	.	-	0	ID=g7.t2.exon4;Parent=g7.t2
HiC_scaffold_1	AUGUSTUS	CDS	114280	114343	1.0	-	0	ID=g7.t1.CDS4;Parent=g7.t1
HiC_scaffold_1	GeneMark.hmm3	intron	114344	114937	.	-	0	ID=g7.t2.intron4;Parent=g7.t2
HiC_scaffold_1	AUGUSTUS	intron	114344	114937	1.0	-	.	ID=g7.t1.intron4;Parent=g7.t1
HiC_scaffold_1	AUGUSTUS	exon	114938	115100	.	-	.	ID=g7.t1.exon5;Parent=g7.t1
HiC_scaffold_1	GeneMark.hmm3	CDS	114938	115100	.	-	1	ID=g7.t2.CDS5;Parent=g7.t2
HiC_scaffold_1	GeneMark.hmm3	exon	114938	115100	.	-	1	ID=g7.t2.exon5;Parent=g7.t2
HiC_scaffold_1	AUGUSTUS	CDS	114938	115100	1.0	-	1	ID=g7.t1.CDS5;Parent=g7.t1
HiC_scaffold_1	GeneMark.hmm3	intron	115101	116227	.	-	2	ID=g7.t2.intron5;Parent=g7.t2
HiC_scaffold_1	AUGUSTUS	intron	115101	116227	1.0	-	.	ID=g7.t1.intron5;Parent=g7.t1
HiC_scaffold_1	AUGUSTUS	exon	116228	116354	.	-	.	ID=g7.t1.exon6;Parent=g7.t1
HiC_scaffold_1	GeneMark.hmm3	CDS	116228	116354	.	-	2	ID=g7.t2.CDS6;Parent=g7.t2
HiC_scaffold_1	GeneMark.hmm3	exon	116228	116354	.	-	2	ID=g7.t2.exon6;Parent=g7.t2
HiC_scaffold_1	AUGUSTUS	CDS	116228	116354	1.0	-	2	ID=g7.t1.CDS6;Parent=g7.t1
HiC_scaffold_1	GeneMark.hmm3	intron	116355	116431	.	-	1	ID=g7.t2.intron6;Parent=g7.t2
HiC_scaffold_1	AUGUSTUS	intron	116355	116431	1.0	-	.	ID=g7.t1.intron6;Parent=g7.t1
HiC_scaffold_1	AUGUSTUS	exon	116432	116483	.	-	.	ID=g7.t1.exon7;Parent=g7.t1
HiC_scaffold_1	GeneMark.hmm3	CDS	116432	116483	.	-	0	ID=g7.t2.CDS7;Parent=g7.t2
HiC_scaffold_1	GeneMark.hmm3	exon	116432	116483	.	-	0	ID=g7.t2.exon7;Parent=g7.t2
HiC_scaffold_1	AUGUSTUS	CDS	116432	116483	1.0	-	0	ID=g7.t1.CDS7;Parent=g7.t1
HiC_scaffold_1	GeneMark.hmm3	intron	116484	116609	.	-	0	ID=g7.t2.intron7;Parent=g7.t2
HiC_scaffold_1	AUGUSTUS	intron	116484	116609	1.0	-	.	ID=g7.t1.intron7;Parent=g7.t1
HiC_scaffold_1	AUGUSTUS	exon	116610	116663	.	-	.	ID=g7.t1.exon8;Parent=g7.t1
HiC_scaffold_1	GeneMark.hmm3	CDS	116610	116663	.	-	0	ID=g7.t2.CDS8;Parent=g7.t2
HiC_scaffold_1	GeneMark.hmm3	exon	116610	116663	.	-	0	ID=g7.t2.exon8;Parent=g7.t2
HiC_scaffold_1	AUGUSTUS	CDS	116610	116663	1.0	-	0	ID=g7.t1.CDS8;Parent=g7.t1
HiC_scaffold_1	GeneMark.hmm3	intron	116664	117837	.	-	0	ID=g7.t2.intron8;Parent=g7.t2
HiC_scaffold_1	AUGUSTUS	intron	116664	117837	1.0	-	.	ID=g7.t1.intron8;Parent=g7.t1
HiC_scaffold_1	AUGUSTUS	exon	117838	117957	.	-	.	ID=g7.t1.exon9;Parent=g7.t1
HiC_scaffold_1	GeneMark.hmm3	CDS	117838	117957	.	-	0	ID=g7.t2.CDS9;Parent=g7.t2
HiC_scaffold_1	GeneMark.hmm3	exon	117838	117957	.	-	0	ID=g7.t2.exon9;Parent=g7.t2
HiC_scaffold_1	AUGUSTUS	CDS	117838	117957	1.0	-	0	ID=g7.t1.CDS9;Parent=g7.t1
HiC_scaffold_1	GeneMark.hmm3	intron	117958	118140	.	-	0	ID=g7.t2.intron9;Parent=g7.t2
HiC_scaffold_1	AUGUSTUS	intron	117958	118140	1.0	-	.	ID=g7.t1.intron9;Parent=g7.t1
HiC_scaffold_1	AUGUSTUS	exon	118141	118201	.	-	.	ID=g7.t1.exon10;Parent=g7.t1
HiC_scaffold_1	GeneMark.hmm3	CDS	118141	118201	.	-	1	ID=g7.t2.CDS10;Parent=g7.t2
HiC_scaffold_1	GeneMark.hmm3	exon	118141	118201	.	-	1	ID=g7.t2.exon10;Parent=g7.t2
HiC_scaffold_1	AUGUSTUS	CDS	118141	118201	1.0	-	1	ID=g7.t1.CDS10;Parent=g7.t1
HiC_scaffold_1	GeneMark.hmm3	intron	118202	119892	.	-	2	ID=g7.t2.intron10;Parent=g7.t2
HiC_scaffold_1	AUGUSTUS	intron	118202	119892	1.0	-	.	ID=g7.t1.intron10;Parent=g7.t1
HiC_scaffold_1	AUGUSTUS	exon	119893	119963	.	-	.	ID=g7.t1.exon11;Parent=g7.t1
HiC_scaffold_1	GeneMark.hmm3	CDS	119893	119963	.	-	0	ID=g7.t2.CDS11;Parent=g7.t2
HiC_scaffold_1	GeneMark.hmm3	exon	119893	119963	.	-	0	ID=g7.t2.exon11;Parent=g7.t2
HiC_scaffold_1	AUGUSTUS	CDS	119893	119963	1.0	-	0	ID=g7.t1.CDS11;Parent=g7.t1
HiC_scaffold_1	GeneMark.hmm3	intron	119964	132841	.	-	0	ID=g7.t2.intron11;Parent=g7.t2
HiC_scaffold_1	AUGUSTUS	intron	119964	132841	1.0	-	.	ID=g7.t1.intron11;Parent=g7.t1
HiC_scaffold_1	AUGUSTUS	exon	132842	133086	.	-	.	ID=g7.t1.exon12;Parent=g7.t1
HiC_scaffold_1	AUGUSTUS	CDS	132842	133086	1.0	-	2	ID=g7.t1.CDS12;Parent=g7.t1
HiC_scaffold_1	GeneMark.hmm3	CDS	132842	133117	.	-	0	ID=g7.t2.CDS12;Parent=g7.t2
HiC_scaffold_1	GeneMark.hmm3	exon	132842	133117	.	-	0	ID=g7.t2.exon12;Parent=g7.t2
HiC_scaffold_1	AUGUSTUS	intron	133087	133316	1.0	-	.	ID=g7.t1.intron12;Parent=g7.t1
HiC_scaffold_1	GeneMark.hmm3	intron	133118	133266	.	-	0	ID=g7.t2.intron12;Parent=g7.t2
HiC_scaffold_1	GeneMark.hmm3	CDS	133267	133326	.	-	0	ID=g7.t2.CDS13;Parent=g7.t2
HiC_scaffold_1	GeneMark.hmm3	exon	133267	133326	.	-	0	ID=g7.t2.exon13;Parent=g7.t2
HiC_scaffold_1	AUGUSTUS	exon	133317	133326	.	-	.	ID=g7.t1.exon13;Parent=g7.t1
HiC_scaffold_1	AUGUSTUS	CDS	133317	133326	1.0	-	0	ID=g7.t1.CDS13;Parent=g7.t1
HiC_scaffold_1	AUGUSTUS	start_codon	133324	133326	.	-	0	ID=g7.t1.start1;Parent=g7.t1
HiC_scaffold_1	GeneMark.hmm3	start_codon	133324	133326	.	-	0	ID=g7.t2.start1;Parent=g7.t2
HiC_scaffold_1	AUGUSTUS	stop_codon	135971	135973	.	-	0	ID=g8.t1.stop1;Parent=g8.t1
HiC_scaffold_1	GeneMark.hmm3	stop_codon	135971	135973	.	-	0	ID=g8.t2.stop1;Parent=g8.t2
HiC_scaffold_1	AUGUSTUS	exon	135971	136455	.	-	.	ID=g8.t1.exon1;Parent=g8.t1
HiC_scaffold_1	GeneMark.hmm3	CDS	135971	136455	.	-	2	ID=g8.t2.CDS1;Parent=g8.t2
HiC_scaffold_1	GeneMark.hmm3	exon	135971	136455	.	-	2	ID=g8.t2.exon1;Parent=g8.t2
HiC_scaffold_1	AUGUSTUS	CDS	135971	136455	1.0	-	2	ID=g8.t1.CDS1;Parent=g8.t1
HiC_scaffold_1	AUGUSTUS	mRNA	135971	140407	1.0	-	.	ID=g8.t1;Parent=g8;em_target=9668.ENSMPUP00000009895;em_score=589.7;em_evalue=2.1e-180;em_tcov=.;em_OGs=2CMXJ@1|root,2QSJK@2759|Eukaryota,39QYT@33154|Opisthokonta,3CR4G@33208|Metazoa,3DHE7@33213|Bilateria,48SS6@7711|Chordata,49P9W@7742|Vertebrata,3JBU5@40674|Mammalia,3EUNV@33554|Carnivora;em_COG_cat=S;em_desc=Outer dense fiber;em_max_annot_lvl=33208|Metazoa;em_Preferred_name=ODF3L2;em_PFAMs=SHIPPO-rpt
HiC_scaffold_1	AUGUSTUS	gene	135971	140857	.	-	.	ID=g8
HiC_scaffold_1	GeneMark.hmm3	mRNA	135971	140857	.	-	.	ID=g8.t2;Parent=g8;em_target=9668.ENSMPUP00000009895;em_score=557.5;em_evalue=8.8e-170;em_tcov=.;em_OGs=2CMXJ@1|root,2QSJK@2759|Eukaryota,39QYT@33154|Opisthokonta,3CR4G@33208|Metazoa,3DHE7@33213|Bilateria,48SS6@7711|Chordata,49P9W@7742|Vertebrata,3JBU5@40674|Mammalia,3EUNV@33554|Carnivora;em_COG_cat=S;em_desc=Outer dense fiber;em_max_annot_lvl=33208|Metazoa;em_Preferred_name=ODF3L2;em_PFAMs=SHIPPO-rpt
HiC_scaffold_1	GeneMark.hmm3	intron	136456	137414	.	-	1	ID=g8.t2.intron1;Parent=g8.t2
HiC_scaffold_1	AUGUSTUS	intron	136456	137414	1.0	-	.	ID=g8.t1.intron1;Parent=g8.t1
HiC_scaffold_1	AUGUSTUS	exon	137415	137528	.	-	.	ID=g8.t1.exon2;Parent=g8.t1
HiC_scaffold_1	GeneMark.hmm3	CDS	137415	137528	.	-	2	ID=g8.t2.CDS2;Parent=g8.t2
HiC_scaffold_1	GeneMark.hmm3	exon	137415	137528	.	-	2	ID=g8.t2.exon2;Parent=g8.t2
HiC_scaffold_1	AUGUSTUS	CDS	137415	137528	1.0	-	2	ID=g8.t1.CDS2;Parent=g8.t1
HiC_scaffold_1	GeneMark.hmm3	intron	137529	139314	.	-	1	ID=g8.t2.intron2;Parent=g8.t2
HiC_scaffold_1	AUGUSTUS	intron	137529	139314	1.0	-	.	ID=g8.t1.intron2;Parent=g8.t1
HiC_scaffold_1	AUGUSTUS	exon	139315	139422	.	-	.	ID=g8.t1.exon3;Parent=g8.t1
HiC_scaffold_1	AUGUSTUS	CDS	139315	139422	1.0	-	2	ID=g8.t1.CDS3;Parent=g8.t1
HiC_scaffold_1	GeneMark.hmm3	CDS	139315	139464	.	-	2	ID=g8.t2.CDS3;Parent=g8.t2
HiC_scaffold_1	GeneMark.hmm3	exon	139315	139464	.	-	2	ID=g8.t2.exon3;Parent=g8.t2
HiC_scaffold_1	AUGUSTUS	intron	139423	140280	1.0	-	.	ID=g8.t1.intron3;Parent=g8.t1
HiC_scaffold_1	GeneMark.hmm3	intron	139465	139606	.	-	1	ID=g8.t2.intron3;Parent=g8.t2
HiC_scaffold_1	GeneMark.hmm3	CDS	139607	139652	.	-	0	ID=g8.t2.CDS4;Parent=g8.t2
HiC_scaffold_1	GeneMark.hmm3	exon	139607	139652	.	-	0	ID=g8.t2.exon4;Parent=g8.t2
HiC_scaffold_1	GeneMark.hmm3	intron	139653	139737	.	-	0	ID=g8.t2.intron4;Parent=g8.t2
HiC_scaffold_1	GeneMark.hmm3	CDS	139738	139876	.	-	1	ID=g8.t2.CDS5;Parent=g8.t2
HiC_scaffold_1	GeneMark.hmm3	exon	139738	139876	.	-	1	ID=g8.t2.exon5;Parent=g8.t2
HiC_scaffold_1	GeneMark.hmm3	intron	139877	139955	.	-	2	ID=g8.t2.intron5;Parent=g8.t2
HiC_scaffold_1	GeneMark.hmm3	CDS	139956	140115	.	-	2	ID=g8.t2.CDS6;Parent=g8.t2
HiC_scaffold_1	GeneMark.hmm3	exon	139956	140115	.	-	2	ID=g8.t2.exon6;Parent=g8.t2
HiC_scaffold_1	GeneMark.hmm3	intron	140116	140280	.	-	1	ID=g8.t2.intron6;Parent=g8.t2
HiC_scaffold_1	AUGUSTUS	exon	140281	140407	.	-	.	ID=g8.t1.exon4;Parent=g8.t1
HiC_scaffold_1	AUGUSTUS	CDS	140281	140407	1.0	-	0	ID=g8.t1.CDS4;Parent=g8.t1
HiC_scaffold_1	GeneMark.hmm3	CDS	140281	140857	.	-	0	ID=g8.t2.CDS7;Parent=g8.t2
HiC_scaffold_1	GeneMark.hmm3	exon	140281	140857	.	-	0	ID=g8.t2.exon7;Parent=g8.t2
HiC_scaffold_1	AUGUSTUS	start_codon	140405	140407	.	-	0	ID=g8.t1.start1;Parent=g8.t1
HiC_scaffold_1	GeneMark.hmm3	start_codon	140855	140857	.	-	0	ID=g8.t2.start1;Parent=g8.t2
HiC_scaffold_1	AUGUSTUS	start_codon	159967	159969	.	+	0	ID=g9.t1.start1;Parent=g9.t1
HiC_scaffold_1	GeneMark.hmm3	start_codon	159967	159969	.	+	0	ID=g9.t2.start1;Parent=g9.t2
HiC_scaffold_1	AUGUSTUS	exon	159967	160027	.	+	.	ID=g9.t1.exon1;Parent=g9.t1
HiC_scaffold_1	AUGUSTUS	CDS	159967	160027	1.0	+	0	ID=g9.t1.CDS1;Parent=g9.t1
HiC_scaffold_1	GeneMark.hmm3	CDS	159967	160156	.	+	0	ID=g9.t2.CDS1;Parent=g9.t2
HiC_scaffold_1	GeneMark.hmm3	exon	159967	160156	.	+	0	ID=g9.t2.exon1;Parent=g9.t2
HiC_scaffold_1	AUGUSTUS	gene	159967	163985	.	+	.	ID=g9
HiC_scaffold_1	GeneMark.hmm3	mRNA	159967	163985	.	+	.	ID=g9.t2;Parent=g9;em_target=9668.ENSMPUP00000009887;em_score=788.1;em_evalue=7.3e-240;em_tcov=.;em_OGs=2EMB3@1|root,2SR0W@2759|Eukaryota,39YCS@33154|Opisthokonta,3BNFG@33208|Metazoa,3CUM8@33213|Bilateria,484VM@7711|Chordata,491R2@7742|Vertebrata,3JA77@40674|Mammalia,3EF48@33554|Carnivora;em_COG_cat=T;em_desc=addressin cell adhesion molecule 1;em_max_annot_lvl=33208|Metazoa;em_Preferred_name=MADCAM1;em_KEGG_ko=ko:K06779;em_KEGG_Pathway=ko04514,ko04672,map04514,map04672;em_BRITE=ko00000,ko00001,ko04516;em_PFAMs=Adhes-Ig_like,C1-set,ICAM_N;em_GOs=GO:0002376,GO:0002682,GO:0002684,GO:0002685,GO:0002687,GO:0003674,GO:0005102,GO:0005178,GO:0005488,GO:0005515,GO:0005575,GO:0005623,GO:0005886,GO:0006928,GO:0006955,GO:0007154,GO:0007155,GO:0007159,GO:0007160,GO:0007165,GO:0007166,GO:0007229,GO:0007275,GO:0007568,GO:0008104,GO:0008150,GO:0008544,GO:0009888,GO:0009913,GO:0009987,GO:0016020,GO:0016043,GO:0016477,GO:0022610,GO:0023052,GO:0030154,GO:0030198,GO:0030216,GO:0030334,GO:0030335,GO:0030855,GO:0031589,GO:0032501,GO:0032502,GO:0032879,GO:0033036,GO:0034113,GO:0034613,GO:0040011,GO:0040012,GO:0040017,GO:0043062,GO:0043113,GO:0043588,GO:0044464,GO:0044877,GO:0045123,GO:0048513,GO:0048518,GO:0048522,GO:0048583,GO:0048731,GO:0048856,GO:0048869,GO:0048870,GO:0050776,GO:0050789,GO:0050794,GO:0050839,GO:0050896,GO:0050900,GO:0050901,GO:0051179,GO:0051270,GO:0051272,GO:0051641,GO:0051668,GO:0051674,GO:0051716,GO:0060429,GO:0061756,GO:0065007,GO:0070727,GO:0071840,GO:0071944,GO:0072657,GO:0098609,GO:0098631,GO:0098634,GO:0098640,GO:2000145,GO:2000147
HiC_scaffold_1	AUGUSTUS	mRNA	159967	163985	1.0	+	.	ID=g9.t1;Parent=g9;em_target=9668.ENSMPUP00000009887;em_score=788.4;em_evalue=3.9e-240;em_tcov=.;em_OGs=2EMB3@1|root,2SR0W@2759|Eukaryota,39YCS@33154|Opisthokonta,3BNFG@33208|Metazoa,3CUM8@33213|Bilateria,484VM@7711|Chordata,491R2@7742|Vertebrata,3JA77@40674|Mammalia,3EF48@33554|Carnivora;em_COG_cat=T;em_desc=addressin cell adhesion molecule 1;em_max_annot_lvl=33208|Metazoa;em_Preferred_name=MADCAM1;em_KEGG_ko=ko:K06779;em_KEGG_Pathway=ko04514,ko04672,map04514,map04672;em_BRITE=ko00000,ko00001,ko04516;em_PFAMs=Adhes-Ig_like,C1-set,ICAM_N;em_GOs=GO:0002376,GO:0002682,GO:0002684,GO:0002685,GO:0002687,GO:0003674,GO:0005102,GO:0005178,GO:0005488,GO:0005515,GO:0005575,GO:0005623,GO:0005886,GO:0006928,GO:0006955,GO:0007154,GO:0007155,GO:0007159,GO:0007160,GO:0007165,GO:0007166,GO:0007229,GO:0007275,GO:0007568,GO:0008104,GO:0008150,GO:0008544,GO:0009888,GO:0009913,GO:0009987,GO:0016020,GO:0016043,GO:0016477,GO:0022610,GO:0023052,GO:0030154,GO:0030198,GO:0030216,GO:0030334,GO:0030335,GO:0030855,GO:0031589,GO:0032501,GO:0032502,GO:0032879,GO:0033036,GO:0034113,GO:0034613,GO:0040011,GO:0040012,GO:0040017,GO:0043062,GO:0043113,GO:0043588,GO:0044464,GO:0044877,GO:0045123,GO:0048513,GO:0048518,GO:0048522,GO:0048583,GO:0048731,GO:0048856,GO:0048869,GO:0048870,GO:0050776,GO:0050789,GO:0050794,GO:0050839,GO:0050896,GO:0050900,GO:0050901,GO:0051179,GO:0051270,GO:0051272,GO:0051641,GO:0051668,GO:0051674,GO:0051716,GO:0060429,GO:0061756,GO:0065007,GO:0070727,GO:0071840,GO:0071944,GO:0072657,GO:0098609,GO:0098631,GO:0098634,GO:0098640,GO:2000145,GO:2000147
HiC_scaffold_1	AUGUSTUS	intron	160028	160235	1.0	+	.	ID=g9.t1.intron1;Parent=g9.t1
HiC_scaffold_1	GeneMark.hmm3	intron	160157	160235	.	+	1	ID=g9.t2.intron1;Parent=g9.t2
HiC_scaffold_1	AUGUSTUS	exon	160236	160508	.	+	.	ID=g9.t1.exon2;Parent=g9.t1
HiC_scaffold_1	GeneMark.hmm3	CDS	160236	160508	.	+	2	ID=g9.t2.CDS2;Parent=g9.t2
HiC_scaffold_1	GeneMark.hmm3	exon	160236	160508	.	+	2	ID=g9.t2.exon2;Parent=g9.t2
HiC_scaffold_1	AUGUSTUS	CDS	160236	160508	1.0	+	2	ID=g9.t1.CDS2;Parent=g9.t1
HiC_scaffold_1	GeneMark.hmm3	intron	160509	160895	.	+	1	ID=g9.t2.intron2;Parent=g9.t2
HiC_scaffold_1	AUGUSTUS	intron	160509	160895	1.0	+	.	ID=g9.t1.intron2;Parent=g9.t1
HiC_scaffold_1	AUGUSTUS	exon	160896	161219	.	+	.	ID=g9.t1.exon3;Parent=g9.t1
HiC_scaffold_1	GeneMark.hmm3	CDS	160896	161219	.	+	2	ID=g9.t2.CDS3;Parent=g9.t2
HiC_scaffold_1	GeneMark.hmm3	exon	160896	161219	.	+	2	ID=g9.t2.exon3;Parent=g9.t2
HiC_scaffold_1	AUGUSTUS	CDS	160896	161219	1.0	+	2	ID=g9.t1.CDS3;Parent=g9.t1
HiC_scaffold_1	GeneMark.hmm3	intron	161220	162819	.	+	1	ID=g9.t2.intron3;Parent=g9.t2
HiC_scaffold_1	AUGUSTUS	intron	161220	162819	1.0	+	.	ID=g9.t1.intron3;Parent=g9.t1
HiC_scaffold_1	AUGUSTUS	exon	162820	163230	.	+	.	ID=g9.t1.exon4;Parent=g9.t1
HiC_scaffold_1	GeneMark.hmm3	CDS	162820	163230	.	+	2	ID=g9.t2.CDS4;Parent=g9.t2
HiC_scaffold_1	GeneMark.hmm3	exon	162820	163230	.	+	2	ID=g9.t2.exon4;Parent=g9.t2
HiC_scaffold_1	AUGUSTUS	CDS	162820	163230	1.0	+	2	ID=g9.t1.CDS4;Parent=g9.t1
HiC_scaffold_1	GeneMark.hmm3	intron	163231	163875	.	+	1	ID=g9.t2.intron4;Parent=g9.t2
HiC_scaffold_1	AUGUSTUS	intron	163231	163875	1.0	+	.	ID=g9.t1.intron4;Parent=g9.t1
HiC_scaffold_1	AUGUSTUS	exon	163876	163985	.	+	.	ID=g9.t1.exon5;Parent=g9.t1
HiC_scaffold_1	GeneMark.hmm3	CDS	163876	163985	.	+	2	ID=g9.t2.CDS5;Parent=g9.t2
HiC_scaffold_1	GeneMark.hmm3	exon	163876	163985	.	+	2	ID=g9.t2.exon5;Parent=g9.t2
HiC_scaffold_1	AUGUSTUS	CDS	163876	163985	1.0	+	2	ID=g9.t1.CDS5;Parent=g9.t1
HiC_scaffold_1	AUGUSTUS	stop_codon	163983	163985	.	+	0	ID=g9.t1.stop1;Parent=g9.t1
HiC_scaffold_1	GeneMark.hmm3	stop_codon	163983	163985	.	+	0	ID=g9.t2.stop1;Parent=g9.t2
HiC_scaffold_1	AUGUSTUS	start_codon	165355	165357	.	+	0	ID=g10.t1.start1;Parent=g10.t1
HiC_scaffold_1	AUGUSTUS	exon	165355	165692	.	+	.	ID=g10.t1.exon1;Parent=g10.t1
HiC_scaffold_1	AUGUSTUS	CDS	165355	165692	1.0	+	0	ID=g10.t1.CDS1;Parent=g10.t1
HiC_scaffold_1	AUGUSTUS	gene	165355	171803	.	+	.	ID=g10
HiC_scaffold_1	AUGUSTUS	mRNA	165355	171803	1.0	+	.	ID=g10.t1;Parent=g10;em_target=9713.XP_006740819.1;em_score=599.9;em_evalue=2.2e-183;em_tcov=.;em_OGs=2BWPE@1|root,2S17Y@2759|Eukaryota,38QUN@33154|Opisthokonta,3BKDK@33208|Metazoa,3CYRA@33213|Bilateria,489JH@7711|Chordata,491WB@7742|Vertebrata,3J8Y7@40674|Mammalia,3ERCY@33554|Carnivora;em_COG_cat=S;em_desc=Tubulin polyglutamylase complex subunit 1;em_max_annot_lvl=33208|Metazoa;em_Preferred_name=TPGS1;em_KEGG_ko=ko:K16581;em_BRITE=ko00000,ko03036,ko04812;em_GOs=GO:0000003,GO:0000226,GO:0001578,GO:0003006,GO:0003674,GO:0003824,GO:0005488,GO:0005515,GO:0005575,GO:0005622,GO:0005623,GO:0005737,GO:0005813,GO:0005815,GO:0005829,GO:0005856,GO:0006464,GO:0006807,GO:0006928,GO:0006996,GO:0007010,GO:0007017,GO:0007154,GO:0007267,GO:0007268,GO:0007276,GO:0007281,GO:0007283,GO:0007286,GO:0007288,GO:0007610,GO:0008017,GO:0008092,GO:0008150,GO:0008152,GO:0009987,GO:0015630,GO:0015631,GO:0016020,GO:0016021,GO:0016043,GO:0016874,GO:0016879,GO:0016881,GO:0018095,GO:0018193,GO:0018200,GO:0019538,GO:0019953,GO:0022412,GO:0022414,GO:0022607,GO:0023052,GO:0030030,GO:0030031,GO:0030154,GO:0030317,GO:0030424,GO:0030425,GO:0030534,GO:0031224,GO:0032501,GO:0032502,GO:0032504,GO:0035082,GO:0036211,GO:0036477,GO:0040011,GO:0042995,GO:0043005,GO:0043170,GO:0043226,GO:0043228,GO:0043229,GO:0043232,GO:0043412,GO:0044085,GO:0044237,GO:0044238,GO:0044260,GO:0044267,GO:0044422,GO:0044424,GO:0044425,GO:0044430,GO:0044444,GO:0044446,GO:0044463,GO:0044464,GO:0044703,GO:0044782,GO:0048232,GO:0048468,GO:0048515,GO:0048609,GO:0048856,GO:0048869,GO:0048870,GO:0051179,GO:0051640,GO:0051641,GO:0051648,GO:0051674,GO:0051704,GO:0060271,GO:0070739,GO:0070740,GO:0070925,GO:0071704,GO:0071840,GO:0097447,GO:0097458,GO:0097722,GO:0098916,GO:0099536,GO:0099537,GO:0120025,GO:0120031,GO:0120036,GO:0120038,GO:0140096,GO:1901564;em_PFAMs=RIIa
HiC_scaffold_1	AUGUSTUS	intron	165693	171265	1.0	+	.	ID=g10.t1.intron1;Parent=g10.t1
HiC_scaffold_1	AUGUSTUS	exon	171266	171803	.	+	.	ID=g10.t1.exon2;Parent=g10.t1
HiC_scaffold_1	AUGUSTUS	CDS	171266	171803	1.0	+	1	ID=g10.t1.CDS2;Parent=g10.t1
HiC_scaffold_1	AUGUSTUS	stop_codon	171801	171803	.	+	0	ID=g10.t1.stop1;Parent=g10.t1
HiC_scaffold_1	gmst	stop_codon	175474	175476	14.971155	-	0	ID=g11.t1.stop1;Parent=g11.t1
HiC_scaffold_1	gmst	gene	175474	175788	.	-	.	ID=g11
HiC_scaffold_1	gmst	mRNA	175474	175788	.	-	.	ID=g11.t1;Parent=g11
HiC_scaffold_1	gmst	CDS	175474	175788	14.971155	-	0	ID=g11.t1.CDS1;Parent=g11.t1
HiC_scaffold_1	gmst	exon	175474	175788	14.971155	-	0	ID=g11.t1.exon1;Parent=g11.t1
HiC_scaffold_1	gmst	start_codon	175786	175788	14.971155	-	0	ID=g11.t1.start1;Parent=g11.t1
HiC_scaffold_1	AUGUSTUS	start_codon	182885	182887	.	+	0	ID=g12.t1.start1;Parent=g12.t1
HiC_scaffold_1	AUGUSTUS	exon	182885	183061	.	+	.	ID=g12.t1.exon1;Parent=g12.t1
HiC_scaffold_1	AUGUSTUS	CDS	182885	183061	1.0	+	0	ID=g12.t1.CDS1;Parent=g12.t1
HiC_scaffold_1	AUGUSTUS	gene	182885	190134	.	+	.	ID=g12
HiC_scaffold_1	AUGUSTUS	mRNA	182885	190134	1.0	+	.	ID=g12.t1;Parent=g12;em_target=9668.ENSMPUP00000009885;em_score=546.6;em_evalue=4.9e-167;em_tcov=.;em_OGs=COG5078@1|root,KOG0425@2759|Eukaryota,38MXY@33154|Opisthokonta,3BF4C@33208|Metazoa,3CWJ9@33213|Bilateria,4839V@7711|Chordata,494T1@7742|Vertebrata,3J1GW@40674|Mammalia,3ERMY@33554|Carnivora;em_COG_cat=O;em_desc=ubiquitin-conjugating enzyme;em_max_annot_lvl=33208|Metazoa;em_Preferred_name=CDC34;em_EC=2.3.2.23;em_KEGG_ko=ko:K02207;em_KEGG_Pathway=ko04120,ko05168,map04120,map05168;em_BRITE=ko00000,ko00001,ko01000,ko04121;em_PFAMs=UQ_con;em_GOs=GO:0000082,GO:0000209,GO:0000278,GO:0003674,GO:0003824,GO:0004842,GO:0005488,GO:0005515,GO:0005575,GO:0005622,GO:0005623,GO:0005634,GO:0005654,GO:0005737,GO:0005829,GO:0006139,GO:0006259,GO:0006260,GO:0006261,GO:0006270,GO:0006464,GO:0006508,GO:0006511,GO:0006513,GO:0006725,GO:0006807,GO:0007049,GO:0008150,GO:0008152,GO:0009056,GO:0009057,GO:0009058,GO:0009059,GO:0009966,GO:0009968,GO:0009987,GO:0010033,GO:0010498,GO:0010646,GO:0010648,GO:0010941,GO:0010942,GO:0016567,GO:0016604,GO:0016607,GO:0016740,GO:0019538,GO:0019787,GO:0019899,GO:0019941,GO:0022402,GO:0023051,GO:0023057,GO:0030163,GO:0031625,GO:0031974,GO:0031981,GO:0032446,GO:0034097,GO:0034641,GO:0034645,GO:0035456,GO:0035458,GO:0036211,GO:0042221,GO:0042981,GO:0043065,GO:0043067,GO:0043068,GO:0043161,GO:0043170,GO:0043226,GO:0043227,GO:0043229,GO:0043231,GO:0043233,GO:0043412,GO:0043523,GO:0043525,GO:0043632,GO:0043949,GO:0043951,GO:0044087,GO:0044089,GO:0044237,GO:0044238,GO:0044248,GO:0044249,GO:0044257,GO:0044260,GO:0044265,GO:0044267,GO:0044389,GO:0044422,GO:0044424,GO:0044428,GO:0044444,GO:0044446,GO:0044451,GO:0044464,GO:0044770,GO:0044772,GO:0044843,GO:0046483,GO:0048518,GO:0048519,GO:0048522,GO:0048523,GO:0048583,GO:0048585,GO:0050789,GO:0050794,GO:0050896,GO:0051128,GO:0051130,GO:0051603,GO:0051716,GO:0061630,GO:0061631,GO:0061650,GO:0061659,GO:0065007,GO:0070013,GO:0070647,GO:0070887,GO:0070936,GO:0071310,GO:0071345,GO:0071704,GO:0090083,GO:0090261,GO:0090304,GO:0140096,GO:1901214,GO:1901216,GO:1901360,GO:1901564,GO:1901565,GO:1901575,GO:1901576,GO:1902531,GO:1902532,GO:1903047
HiC_scaffold_1	AUGUSTUS	intron	183062	185807	1.0	+	.	ID=g12.t1.intron1;Parent=g12.t1
HiC_scaffold_1	AUGUSTUS	exon	185808	185894	.	+	.	ID=g12.t1.exon2;Parent=g12.t1
HiC_scaffold_1	AUGUSTUS	CDS	185808	185894	1.0	+	0	ID=g12.t1.CDS2;Parent=g12.t1
HiC_scaffold_1	AUGUSTUS	intron	185895	186011	1.0	+	.	ID=g12.t1.intron2;Parent=g12.t1
HiC_scaffold_1	AUGUSTUS	exon	186012	186109	.	+	.	ID=g12.t1.exon3;Parent=g12.t1
HiC_scaffold_1	AUGUSTUS	CDS	186012	186109	1.0	+	0	ID=g12.t1.CDS3;Parent=g12.t1
HiC_scaffold_1	AUGUSTUS	intron	186110	186892	1.0	+	.	ID=g12.t1.intron3;Parent=g12.t1
HiC_scaffold_1	AUGUSTUS	exon	186893	187027	.	+	.	ID=g12.t1.exon4;Parent=g12.t1
HiC_scaffold_1	AUGUSTUS	CDS	186893	187027	1.0	+	1	ID=g12.t1.CDS4;Parent=g12.t1
HiC_scaffold_1	AUGUSTUS	intron	187028	189920	1.0	+	.	ID=g12.t1.intron4;Parent=g12.t1
HiC_scaffold_1	AUGUSTUS	exon	189921	190134	.	+	.	ID=g12.t1.exon5;Parent=g12.t1
HiC_scaffold_1	AUGUSTUS	CDS	189921	190134	1.0	+	1	ID=g12.t1.CDS5;Parent=g12.t1
HiC_scaffold_1	AUGUSTUS	stop_codon	190132	190134	.	+	0	ID=g12.t1.stop1;Parent=g12.t1
HiC_scaffold_1	AUGUSTUS	start_codon	202087	202089	.	+	0	ID=g13.t1.start1;Parent=g13.t1
HiC_scaffold_1	AUGUSTUS	exon	202087	202153	.	+	.	ID=g13.t1.exon1;Parent=g13.t1
HiC_scaffold_1	AUGUSTUS	CDS	202087	202153	1.0	+	0	ID=g13.t1.CDS1;Parent=g13.t1
HiC_scaffold_1	AUGUSTUS	gene	202087	209004	.	+	.	ID=g13
HiC_scaffold_1	AUGUSTUS	mRNA	202087	209004	1.0	+	.	ID=g13.t1;Parent=g13;em_target=9707.XP_004395503.1;em_score=514.6;em_evalue=2.3e-157;em_tcov=.;em_OGs=28H7W@1|root,2QPKN@2759|Eukaryota,38CPW@33154|Opisthokonta,3BDAA@33208|Metazoa,3D2R3@33213|Bilateria,488PN@7711|Chordata,4960M@7742|Vertebrata,3JC18@40674|Mammalia,3EIJW@33554|Carnivora;em_COG_cat=T;em_desc=Basigin (Ok blood group);em_max_annot_lvl=33208|Metazoa;em_Preferred_name=BSG;em_GOs=GO:0000003,GO:0000139,GO:0001669,GO:0001890,GO:0001893,GO:0002080,GO:0002376,GO:0003006,GO:0003674,GO:0005215,GO:0005342,GO:0005575,GO:0005622,GO:0005623,GO:0005737,GO:0005739,GO:0005794,GO:0005886,GO:0005887,GO:0006082,GO:0006090,GO:0006810,GO:0006811,GO:0006820,GO:0006928,GO:0007154,GO:0007165,GO:0007166,GO:0007275,GO:0007565,GO:0007566,GO:0008028,GO:0008104,GO:0008150,GO:0008152,GO:0008509,GO:0008514,GO:0009653,GO:0009719,GO:0009725,GO:0009887,GO:0009888,GO:0009987,GO:0010033,GO:0010035,GO:0010038,GO:0010243,GO:0012505,GO:0012506,GO:0014070,GO:0014074,GO:0015075,GO:0015318,GO:0015711,GO:0015718,GO:0015849,GO:0016020,GO:0016021,GO:0016043,GO:0016477,GO:0019752,GO:0022411,GO:0022414,GO:0022617,GO:0022857,GO:0023052,GO:0030141,GO:0030198,GO:0030659,GO:0030667,GO:0031090,GO:0031224,GO:0031226,GO:0031410,GO:0031982,GO:0031984,GO:0032501,GO:0032502,GO:0032504,GO:0032787,GO:0033036,GO:0034220,GO:0034613,GO:0040011,GO:0042221,GO:0042383,GO:0042475,GO:0042476,GO:0043062,GO:0043226,GO:0043227,GO:0043229,GO:0043231,GO:0043434,GO:0043436,GO:0044237,GO:0044281,GO:0044422,GO:0044424,GO:0044425,GO:0044431,GO:0044433,GO:0044444,GO:0044446,GO:0044459,GO:0044464,GO:0044703,GO:0044706,GO:0045121,GO:0046683,GO:0046689,GO:0046697,GO:0046942,GO:0046943,GO:0048513,GO:0048608,GO:0048609,GO:0048731,GO:0048856,GO:0048870,GO:0050789,GO:0050794,GO:0050896,GO:0050900,GO:0051179,GO:0051234,GO:0051591,GO:0051641,GO:0051674,GO:0051704,GO:0051716,GO:0055085,GO:0060135,GO:0061458,GO:0065007,GO:0070727,GO:0071702,GO:0071704,GO:0071840,GO:0071944,GO:0072657,GO:0072659,GO:0097223,GO:0097708,GO:0098588,GO:0098589,GO:0098656,GO:0098791,GO:0098805,GO:0098857,GO:0099503,GO:1901652,GO:1901698,GO:1901700,GO:1903825,GO:1905039,GO:1990778;em_KEGG_ko=ko:K06535;em_BRITE=ko00000,ko04090,ko04147;em_PFAMs=Ig_3
HiC_scaffold_1	AUGUSTUS	intron	202154	206900	1.0	+	.	ID=g13.t1.intron1;Parent=g13.t1
HiC_scaffold_1	AUGUSTUS	exon	206901	207057	.	+	.	ID=g13.t1.exon2;Parent=g13.t1
HiC_scaffold_1	AUGUSTUS	CDS	206901	207057	1.0	+	2	ID=g13.t1.CDS2;Parent=g13.t1
HiC_scaffold_1	AUGUSTUS	intron	207058	207726	1.0	+	.	ID=g13.t1.intron2;Parent=g13.t1
HiC_scaffold_1	AUGUSTUS	exon	207727	207809	.	+	.	ID=g13.t1.exon3;Parent=g13.t1
HiC_scaffold_1	AUGUSTUS	CDS	207727	207809	1.0	+	1	ID=g13.t1.CDS3;Parent=g13.t1
HiC_scaffold_1	AUGUSTUS	intron	207810	207934	1.0	+	.	ID=g13.t1.intron3;Parent=g13.t1
HiC_scaffold_1	AUGUSTUS	exon	207935	208068	.	+	.	ID=g13.t1.exon4;Parent=g13.t1
HiC_scaffold_1	AUGUSTUS	CDS	207935	208068	1.0	+	2	ID=g13.t1.CDS4;Parent=g13.t1
HiC_scaffold_1	AUGUSTUS	intron	208069	208164	1.0	+	.	ID=g13.t1.intron4;Parent=g13.t1
HiC_scaffold_1	AUGUSTUS	exon	208165	208441	.	+	.	ID=g13.t1.exon5;Parent=g13.t1
HiC_scaffold_1	AUGUSTUS	CDS	208165	208441	1.0	+	0	ID=g13.t1.CDS5;Parent=g13.t1
HiC_scaffold_1	AUGUSTUS	intron	208442	208798	1.0	+	.	ID=g13.t1.intron5;Parent=g13.t1
HiC_scaffold_1	AUGUSTUS	exon	208799	208823	.	+	.	ID=g13.t1.exon6;Parent=g13.t1
HiC_scaffold_1	AUGUSTUS	CDS	208799	208823	1.0	+	2	ID=g13.t1.CDS6;Parent=g13.t1
HiC_scaffold_1	AUGUSTUS	intron	208824	208943	1.0	+	.	ID=g13.t1.intron6;Parent=g13.t1
HiC_scaffold_1	AUGUSTUS	exon	208944	209004	.	+	.	ID=g13.t1.exon7;Parent=g13.t1
HiC_scaffold_1	AUGUSTUS	CDS	208944	209004	1.0	+	1	ID=g13.t1.CDS7;Parent=g13.t1
HiC_scaffold_1	AUGUSTUS	stop_codon	209002	209004	.	+	0	ID=g13.t1.stop1;Parent=g13.t1
HiC_scaffold_1	AUGUSTUS	stop_codon	243576	243578	.	-	0	ID=g14.t1.stop1;Parent=g14.t1
HiC_scaffold_1	AUGUSTUS	exon	243576	243750	.	-	.	ID=g14.t1.exon1;Parent=g14.t1
HiC_scaffold_1	AUGUSTUS	CDS	243576	243750	1.0	-	1	ID=g14.t1.CDS1;Parent=g14.t1
HiC_scaffold_1	AUGUSTUS	gene	243576	255925	.	-	.	ID=g14
HiC_scaffold_1	AUGUSTUS	mRNA	243576	255925	1.0	-	.	ID=g14.t1;Parent=g14;em_target=9668.ENSMPUP00000009835;em_score=2475.0;em_evalue=0.0;em_tcov=.;em_OGs=COG5108@1|root,KOG1038@2759|Eukaryota,38EAY@33154|Opisthokonta,3B9IU@33208|Metazoa,3CT0T@33213|Bilateria,485S9@7711|Chordata,4953K@7742|Vertebrata,3J6G4@40674|Mammalia,3EEFG@33554|Carnivora;em_COG_cat=K;em_desc=DNA-dependent RNA polymerase catalyzes the transcription of DNA into RNA using the four ribonucleoside triphosphates as substrates;em_max_annot_lvl=33208|Metazoa;em_Preferred_name=POLRMT;em_EC=2.7.11.1,2.7.7.6;em_KEGG_ko=ko:K10908,ko:K16310;em_BRITE=ko00000,ko01000,ko01001,ko03029;em_PFAMs=RNA_pol,RPOL_N;em_GOs=GO:0000428,GO:0000959,GO:0003674,GO:0003676,GO:0003677,GO:0003824,GO:0003899,GO:0005488,GO:0005575,GO:0005622,GO:0005623,GO:0005737,GO:0005739,GO:0005759,GO:0006139,GO:0006351,GO:0006352,GO:0006390,GO:0006391,GO:0006725,GO:0006807,GO:0006996,GO:0007005,GO:0008150,GO:0008152,GO:0009058,GO:0009059,GO:0009295,GO:0009987,GO:0010467,GO:0016043,GO:0016070,GO:0016740,GO:0016772,GO:0016779,GO:0018130,GO:0019438,GO:0030880,GO:0031974,GO:0032774,GO:0032991,GO:0034062,GO:0034245,GO:0034641,GO:0034645,GO:0034654,GO:0042645,GO:0043170,GO:0043226,GO:0043227,GO:0043228,GO:0043229,GO:0043231,GO:0043232,GO:0043233,GO:0043565,GO:0044237,GO:0044238,GO:0044249,GO:0044260,GO:0044271,GO:0044422,GO:0044424,GO:0044429,GO:0044444,GO:0044446,GO:0044464,GO:0046483,GO:0061695,GO:0070013,GO:0071704,GO:0071840,GO:0090304,GO:0097159,GO:0097659,GO:0097747,GO:0098798,GO:0140053,GO:0140098,GO:1901360,GO:1901362,GO:1901363,GO:1901576,GO:1902494,GO:1990234
HiC_scaffold_1	AUGUSTUS	intron	243751	244506	1.0	-	.	ID=g14.t1.intron1;Parent=g14.t1
HiC_scaffold_1	AUGUSTUS	exon	244507	244605	.	-	.	ID=g14.t1.exon2;Parent=g14.t1
HiC_scaffold_1	AUGUSTUS	CDS	244507	244605	1.0	-	1	ID=g14.t1.CDS2;Parent=g14.t1
HiC_scaffold_1	AUGUSTUS	intron	244606	244686	1.0	-	.	ID=g14.t1.intron2;Parent=g14.t1
HiC_scaffold_1	AUGUSTUS	exon	244687	244739	.	-	.	ID=g14.t1.exon3;Parent=g14.t1
HiC_scaffold_1	AUGUSTUS	CDS	244687	244739	1.0	-	0	ID=g14.t1.CDS3;Parent=g14.t1
HiC_scaffold_1	AUGUSTUS	intron	244740	244814	1.0	-	.	ID=g14.t1.intron3;Parent=g14.t1
HiC_scaffold_1	AUGUSTUS	exon	244815	244928	.	-	.	ID=g14.t1.exon4;Parent=g14.t1
HiC_scaffold_1	AUGUSTUS	CDS	244815	244928	1.0	-	0	ID=g14.t1.CDS4;Parent=g14.t1
HiC_scaffold_1	AUGUSTUS	intron	244929	245013	1.0	-	.	ID=g14.t1.intron4;Parent=g14.t1
HiC_scaffold_1	AUGUSTUS	exon	245014	245100	.	-	.	ID=g14.t1.exon5;Parent=g14.t1
HiC_scaffold_1	AUGUSTUS	CDS	245014	245100	1.0	-	0	ID=g14.t1.CDS5;Parent=g14.t1
HiC_scaffold_1	AUGUSTUS	intron	245101	245280	1.0	-	.	ID=g14.t1.intron5;Parent=g14.t1
HiC_scaffold_1	AUGUSTUS	exon	245281	245460	.	-	.	ID=g14.t1.exon6;Parent=g14.t1
HiC_scaffold_1	AUGUSTUS	CDS	245281	245460	1.0	-	0	ID=g14.t1.CDS6;Parent=g14.t1
HiC_scaffold_1	AUGUSTUS	intron	245461	245695	1.0	-	.	ID=g14.t1.intron6;Parent=g14.t1
HiC_scaffold_1	AUGUSTUS	exon	245696	245818	.	-	.	ID=g14.t1.exon7;Parent=g14.t1
HiC_scaffold_1	AUGUSTUS	CDS	245696	245818	1.0	-	0	ID=g14.t1.CDS7;Parent=g14.t1
HiC_scaffold_1	AUGUSTUS	intron	245819	246120	1.0	-	.	ID=g14.t1.intron7;Parent=g14.t1
HiC_scaffold_1	AUGUSTUS	exon	246121	246243	.	-	.	ID=g14.t1.exon8;Parent=g14.t1
HiC_scaffold_1	AUGUSTUS	CDS	246121	246243	1.0	-	0	ID=g14.t1.CDS8;Parent=g14.t1
HiC_scaffold_1	AUGUSTUS	intron	246244	246581	1.0	-	.	ID=g14.t1.intron8;Parent=g14.t1
HiC_scaffold_1	AUGUSTUS	exon	246582	247370	.	-	.	ID=g14.t1.exon9;Parent=g14.t1
HiC_scaffold_1	AUGUSTUS	CDS	246582	247370	1.0	-	0	ID=g14.t1.CDS9;Parent=g14.t1
HiC_scaffold_1	AUGUSTUS	intron	247371	247487	1.0	-	.	ID=g14.t1.intron9;Parent=g14.t1
HiC_scaffold_1	AUGUSTUS	exon	247488	247712	.	-	.	ID=g14.t1.exon10;Parent=g14.t1
HiC_scaffold_1	AUGUSTUS	CDS	247488	247712	1.0	-	0	ID=g14.t1.CDS10;Parent=g14.t1
HiC_scaffold_1	AUGUSTUS	intron	247713	247930	1.0	-	.	ID=g14.t1.intron10;Parent=g14.t1
HiC_scaffold_1	AUGUSTUS	exon	247931	248101	.	-	.	ID=g14.t1.exon11;Parent=g14.t1
HiC_scaffold_1	AUGUSTUS	CDS	247931	248101	1.0	-	0	ID=g14.t1.CDS11;Parent=g14.t1
HiC_scaffold_1	AUGUSTUS	intron	248102	248189	1.0	-	.	ID=g14.t1.intron11;Parent=g14.t1
HiC_scaffold_1	AUGUSTUS	exon	248190	248354	.	-	.	ID=g14.t1.exon12;Parent=g14.t1
HiC_scaffold_1	AUGUSTUS	CDS	248190	248354	1.0	-	0	ID=g14.t1.CDS12;Parent=g14.t1
HiC_scaffold_1	AUGUSTUS	intron	248355	248562	1.0	-	.	ID=g14.t1.intron12;Parent=g14.t1
HiC_scaffold_1	AUGUSTUS	exon	248563	248712	.	-	.	ID=g14.t1.exon13;Parent=g14.t1
HiC_scaffold_1	AUGUSTUS	CDS	248563	248712	1.0	-	0	ID=g14.t1.CDS13;Parent=g14.t1
HiC_scaffold_1	AUGUSTUS	intron	248713	249356	1.0	-	.	ID=g14.t1.intron13;Parent=g14.t1
HiC_scaffold_1	AUGUSTUS	exon	249357	249552	.	-	.	ID=g14.t1.exon14;Parent=g14.t1
HiC_scaffold_1	AUGUSTUS	CDS	249357	249552	1.0	-	1	ID=g14.t1.CDS14;Parent=g14.t1
HiC_scaffold_1	AUGUSTUS	intron	249553	249671	1.0	-	.	ID=g14.t1.intron14;Parent=g14.t1
HiC_scaffold_1	AUGUSTUS	exon	249672	249802	.	-	.	ID=g14.t1.exon15;Parent=g14.t1
HiC_scaffold_1	AUGUSTUS	CDS	249672	249802	1.0	-	0	ID=g14.t1.CDS15;Parent=g14.t1
HiC_scaffold_1	AUGUSTUS	intron	249803	252159	1.0	-	.	ID=g14.t1.intron15;Parent=g14.t1
HiC_scaffold_1	AUGUSTUS	exon	252160	252770	.	-	.	ID=g14.t1.exon16;Parent=g14.t1
HiC_scaffold_1	AUGUSTUS	CDS	252160	252770	1.0	-	2	ID=g14.t1.CDS16;Parent=g14.t1
HiC_scaffold_1	AUGUSTUS	intron	252771	255237	1.0	-	.	ID=g14.t1.intron16;Parent=g14.t1
HiC_scaffold_1	AUGUSTUS	exon	255238	255336	.	-	.	ID=g14.t1.exon17;Parent=g14.t1
HiC_scaffold_1	AUGUSTUS	CDS	255238	255336	1.0	-	2	ID=g14.t1.CDS17;Parent=g14.t1
HiC_scaffold_1	AUGUSTUS	intron	255337	255837	1.0	-	.	ID=g14.t1.intron17;Parent=g14.t1
HiC_scaffold_1	AUGUSTUS	exon	255838	255925	.	-	.	ID=g14.t1.exon18;Parent=g14.t1
HiC_scaffold_1	AUGUSTUS	CDS	255838	255925	1.0	-	0	ID=g14.t1.CDS18;Parent=g14.t1
HiC_scaffold_1	AUGUSTUS	start_codon	255923	255925	.	-	0	ID=g14.t1.start1;Parent=g14.t1
HiC_scaffold_1	AUGUSTUS	start_codon	276500	276502	.	+	0	ID=g15.t1.start1;Parent=g15.t1
HiC_scaffold_1	AUGUSTUS	exon	276500	276713	.	+	.	ID=g15.t1.exon1;Parent=g15.t1
HiC_scaffold_1	AUGUSTUS	CDS	276500	276713	1.0	+	0	ID=g15.t1.CDS1;Parent=g15.t1
HiC_scaffold_1	AUGUSTUS	gene	276500	279013	.	+	.	ID=g15
HiC_scaffold_1	AUGUSTUS	mRNA	276500	279013	1.0	+	.	ID=g15.t1;Parent=g15;em_target=9668.ENSMPUP00000009811;em_score=382.1;em_evalue=1.3e-117;em_tcov=.;em_OGs=KOG3885@1|root,KOG3885@2759|Eukaryota,3A07Q@33154|Opisthokonta,3BQ4Z@33208|Metazoa,3CZIR@33213|Bilateria,488RQ@7711|Chordata,499YU@7742|Vertebrata,3J7FD@40674|Mammalia,3ERM8@33554|Carnivora;em_COG_cat=T;em_desc=Fibroblast growth factor 22;em_max_annot_lvl=33208|Metazoa;em_Preferred_name=FGF22;em_KEGG_ko=ko:K04358;em_KEGG_Pathway=ko04010,ko04014,ko04015,ko04151,ko04810,ko05200,ko05218,ko05224,ko05226,map04010,map04014,map04015,map04151,map04810,map05200,map05218,map05224,map05226;em_BRITE=ko00000,ko00001,ko00536,ko04052,ko04516;em_PFAMs=FGF;em_GOs=GO:0000165,GO:0003674,GO:0003824,GO:0004672,GO:0004713,GO:0005085,GO:0005088,GO:0005488,GO:0005515,GO:0005575,GO:0005576,GO:0005615,GO:0005622,GO:0005623,GO:0005634,GO:0005730,GO:0005737,GO:0005794,GO:0006464,GO:0006468,GO:0006629,GO:0006644,GO:0006650,GO:0006661,GO:0006793,GO:0006796,GO:0006807,GO:0007154,GO:0007165,GO:0007166,GO:0007167,GO:0007169,GO:0008150,GO:0008152,GO:0008543,GO:0008610,GO:0008654,GO:0009058,GO:0009719,GO:0009966,GO:0009967,GO:0009986,GO:0009987,GO:0010033,GO:0010646,GO:0010647,GO:0012505,GO:0016301,GO:0016303,GO:0016310,GO:0016740,GO:0016772,GO:0016773,GO:0017016,GO:0018108,GO:0018193,GO:0018212,GO:0019538,GO:0019637,GO:0019899,GO:0023014,GO:0023051,GO:0023052,GO:0023056,GO:0030154,GO:0030258,GO:0031267,GO:0031974,GO:0031981,GO:0032502,GO:0035004,GO:0035556,GO:0036092,GO:0036211,GO:0042221,GO:0043170,GO:0043226,GO:0043227,GO:0043228,GO:0043229,GO:0043231,GO:0043232,GO:0043233,GO:0043412,GO:0044237,GO:0044238,GO:0044249,GO:0044255,GO:0044260,GO:0044267,GO:0044344,GO:0044421,GO:0044422,GO:0044424,GO:0044428,GO:0044444,GO:0044446,GO:0044464,GO:0045017,GO:0046474,GO:0046486,GO:0046488,GO:0046834,GO:0046854,GO:0046934,GO:0048518,GO:0048522,GO:0048583,GO:0048584,GO:0048869,GO:0050789,GO:0050794,GO:0050896,GO:0051020,GO:0051716,GO:0051896,GO:0051897,GO:0052742,GO:0052813,GO:0065007,GO:0065009,GO:0070013,GO:0070848,GO:0070887,GO:0071310,GO:0071363,GO:0071495,GO:0071704,GO:0071774,GO:0090407,GO:0098772,GO:0140096,GO:1901564,GO:1901576,GO:1902531,GO:1902533
HiC_scaffold_1	AUGUSTUS	intron	276714	278625	1.0	+	.	ID=g15.t1.intron1;Parent=g15.t1
HiC_scaffold_1	AUGUSTUS	exon	278626	278729	.	+	.	ID=g15.t1.exon2;Parent=g15.t1
HiC_scaffold_1	AUGUSTUS	CDS	278626	278729	1.0	+	2	ID=g15.t1.CDS2;Parent=g15.t1
HiC_scaffold_1	AUGUSTUS	intron	278730	278818	1.0	+	.	ID=g15.t1.intron2;Parent=g15.t1
HiC_scaffold_1	AUGUSTUS	exon	278819	279013	.	+	.	ID=g15.t1.exon3;Parent=g15.t1
HiC_scaffold_1	AUGUSTUS	CDS	278819	279013	1.0	+	0	ID=g15.t1.CDS3;Parent=g15.t1
HiC_scaffold_1	AUGUSTUS	stop_codon	279011	279013	.	+	0	ID=g15.t1.stop1;Parent=g15.t1
HiC_scaffold_1	AUGUSTUS	stop_codon	280964	280966	.	-	0	ID=g16.t1.stop1;Parent=g16.t1
HiC_scaffold_1	AUGUSTUS	exon	280964	281113	.	-	.	ID=g16.t1.exon1;Parent=g16.t1
HiC_scaffold_1	AUGUSTUS	CDS	280964	281113	1.0	-	0	ID=g16.t1.CDS1;Parent=g16.t1
HiC_scaffold_1	AUGUSTUS	gene	280964	291060	.	-	.	ID=g16
HiC_scaffold_1	AUGUSTUS	mRNA	280964	291060	1.0	-	.	ID=g16.t1;Parent=g16;em_target=9707.XP_004395500.1;em_score=723.1;em_evalue=1.8e-220;em_tcov=.;em_OGs=KOG0800@1|root,KOG0800@2759|Eukaryota,38F90@33154|Opisthokonta,3BCP6@33208|Metazoa,3D2EB@33213|Bilateria,48BPD@7711|Chordata,495PY@7742|Vertebrata,3JDXP@40674|Mammalia,3EI4B@33554|Carnivora;em_COG_cat=O;em_desc=RING finger protein 126;em_max_annot_lvl=33208|Metazoa;em_Preferred_name=RNF126;em_EC=2.3.2.27;em_KEGG_ko=ko:K11982;em_BRITE=ko00000,ko01000,ko04121,ko04131;em_PFAMs=zf-RING_2,zinc_ribbon_9;em_GOs=GO:0000209,GO:0003674,GO:0003824,GO:0004842,GO:0005102,GO:0005154,GO:0005488,GO:0005515,GO:0005575,GO:0005622,GO:0005623,GO:0005634,GO:0005654,GO:0005737,GO:0005829,GO:0006464,GO:0006508,GO:0006511,GO:0006513,GO:0006515,GO:0006807,GO:0006810,GO:0006950,GO:0008150,GO:0008152,GO:0008270,GO:0009056,GO:0009057,GO:0009966,GO:0009968,GO:0009987,GO:0010033,GO:0010498,GO:0010646,GO:0010648,GO:0016192,GO:0016197,GO:0016482,GO:0016567,GO:0016740,GO:0019538,GO:0019787,GO:0019941,GO:0023051,GO:0023057,GO:0030163,GO:0031974,GO:0031981,GO:0032446,GO:0033554,GO:0035966,GO:0035967,GO:0036211,GO:0042058,GO:0042059,GO:0042127,GO:0042147,GO:0042221,GO:0043161,GO:0043162,GO:0043167,GO:0043169,GO:0043170,GO:0043226,GO:0043227,GO:0043229,GO:0043231,GO:0043233,GO:0043412,GO:0043632,GO:0044237,GO:0044238,GO:0044248,GO:0044257,GO:0044260,GO:0044265,GO:0044267,GO:0044422,GO:0044424,GO:0044428,GO:0044444,GO:0044446,GO:0044464,GO:0046872,GO:0046907,GO:0046914,GO:0048519,GO:0048523,GO:0048583,GO:0048585,GO:0050789,GO:0050794,GO:0050896,GO:0051179,GO:0051234,GO:0051603,GO:0051641,GO:0051649,GO:0051716,GO:0051788,GO:0051865,GO:0061630,GO:0061659,GO:0065007,GO:0070013,GO:0070534,GO:0070647,GO:0070851,GO:0070887,GO:0070936,GO:0071218,GO:0071310,GO:0071629,GO:0071704,GO:0140096,GO:1901184,GO:1901185,GO:1901564,GO:1901565,GO:1901575
HiC_scaffold_1	AUGUSTUS	intron	281114	281188	1.0	-	.	ID=g16.t1.intron1;Parent=g16.t1
HiC_scaffold_1	AUGUSTUS	exon	281189	281304	.	-	.	ID=g16.t1.exon2;Parent=g16.t1
HiC_scaffold_1	AUGUSTUS	CDS	281189	281304	1.0	-	2	ID=g16.t1.CDS2;Parent=g16.t1
HiC_scaffold_1	AUGUSTUS	intron	281305	281388	1.0	-	.	ID=g16.t1.intron2;Parent=g16.t1
HiC_scaffold_1	AUGUSTUS	exon	281389	281482	.	-	.	ID=g16.t1.exon3;Parent=g16.t1
HiC_scaffold_1	AUGUSTUS	CDS	281389	281482	1.0	-	0	ID=g16.t1.CDS3;Parent=g16.t1
HiC_scaffold_1	AUGUSTUS	intron	281483	282003	1.0	-	.	ID=g16.t1.intron3;Parent=g16.t1
HiC_scaffold_1	AUGUSTUS	exon	282004	282073	.	-	.	ID=g16.t1.exon4;Parent=g16.t1
HiC_scaffold_1	AUGUSTUS	CDS	282004	282073	1.0	-	1	ID=g16.t1.CDS4;Parent=g16.t1
HiC_scaffold_1	AUGUSTUS	intron	282074	282147	1.0	-	.	ID=g16.t1.intron4;Parent=g16.t1
HiC_scaffold_1	AUGUSTUS	exon	282148	282216	.	-	.	ID=g16.t1.exon5;Parent=g16.t1
HiC_scaffold_1	AUGUSTUS	CDS	282148	282216	1.0	-	1	ID=g16.t1.CDS5;Parent=g16.t1
HiC_scaffold_1	AUGUSTUS	intron	282217	283101	1.0	-	.	ID=g16.t1.intron5;Parent=g16.t1
HiC_scaffold_1	AUGUSTUS	exon	283102	283346	.	-	.	ID=g16.t1.exon6;Parent=g16.t1
HiC_scaffold_1	AUGUSTUS	CDS	283102	283346	1.0	-	0	ID=g16.t1.CDS6;Parent=g16.t1
HiC_scaffold_1	AUGUSTUS	intron	283347	283608	1.0	-	.	ID=g16.t1.intron6;Parent=g16.t1
HiC_scaffold_1	AUGUSTUS	exon	283609	283672	.	-	.	ID=g16.t1.exon7;Parent=g16.t1
HiC_scaffold_1	AUGUSTUS	CDS	283609	283672	1.0	-	1	ID=g16.t1.CDS7;Parent=g16.t1
HiC_scaffold_1	AUGUSTUS	intron	283673	283930	1.0	-	.	ID=g16.t1.intron7;Parent=g16.t1
HiC_scaffold_1	AUGUSTUS	exon	283931	283989	.	-	.	ID=g16.t1.exon8;Parent=g16.t1
HiC_scaffold_1	AUGUSTUS	CDS	283931	283989	1.0	-	0	ID=g16.t1.CDS8;Parent=g16.t1
HiC_scaffold_1	AUGUSTUS	intron	283990	290985	1.0	-	.	ID=g16.t1.intron8;Parent=g16.t1
HiC_scaffold_1	AUGUSTUS	exon	290986	291060	.	-	.	ID=g16.t1.exon9;Parent=g16.t1
HiC_scaffold_1	AUGUSTUS	CDS	290986	291060	1.0	-	0	ID=g16.t1.CDS9;Parent=g16.t1
HiC_scaffold_1	AUGUSTUS	start_codon	291058	291060	.	-	0	ID=g16.t1.start1;Parent=g16.t1
HiC_scaffold_1	AUGUSTUS	start_codon	325973	325975	.	+	0	ID=g17.t1.start1;Parent=g17.t1
HiC_scaffold_1	gmst	start_codon	325973	325975	132.135082	+	0	ID=g17.t2.start1;Parent=g17.t2
HiC_scaffold_1	gmst	start_codon	325973	325975	153.922801	+	0	ID=g17.t3.start1;Parent=g17.t3
HiC_scaffold_1	AUGUSTUS	exon	325973	325977	.	+	.	ID=g17.t1.exon1;Parent=g17.t1
HiC_scaffold_1	AUGUSTUS	CDS	325973	325977	1.0	+	0	ID=g17.t1.CDS1;Parent=g17.t1
HiC_scaffold_1	gmst	CDS	325973	325977	132.135082	+	0	ID=g17.t2.CDS1;Parent=g17.t2
HiC_scaffold_1	gmst	exon	325973	325977	132.135082	+	0	ID=g17.t2.exon1;Parent=g17.t2
HiC_scaffold_1	gmst	CDS	325973	325977	153.922801	+	0	ID=g17.t3.CDS1;Parent=g17.t3
HiC_scaffold_1	gmst	exon	325973	325977	153.922801	+	0	ID=g17.t3.exon1;Parent=g17.t3
HiC_scaffold_1	AUGUSTUS	gene	325973	352938	.	+	.	ID=g17
HiC_scaffold_1	gmst	mRNA	325973	352938	.	+	.	ID=g17.t2;Parent=g17;em_target=9707.XP_004395558.1;em_score=624.3;em_evalue=1.5e-190;em_tcov=.;em_OGs=2C0PT@1|root,2QQ2W@2759|Eukaryota,38DZJ@33154|Opisthokonta,3BJDI@33208|Metazoa,3CW4G@33213|Bilateria,4893G@7711|Chordata,48Z9H@7742|Vertebrata,3J8U9@40674|Mammalia,3EPG9@33554|Carnivora;em_COG_cat=S;em_desc=Paralemmin;em_max_annot_lvl=33208|Metazoa;em_Preferred_name=PALM;em_KEGG_ko=ko:K16519;em_BRITE=ko00000;em_PFAMs=Paralemmin;em_GOs=GO:0001664,GO:0003674,GO:0005102,GO:0005488,GO:0005515,GO:0005575,GO:0005622,GO:0005623,GO:0005634,GO:0005737,GO:0005886,GO:0006996,GO:0007010,GO:0007154,GO:0007165,GO:0007186,GO:0007187,GO:0007188,GO:0007193,GO:0007194,GO:0007275,GO:0007399,GO:0008104,GO:0008150,GO:0008277,GO:0008360,GO:0009628,GO:0009898,GO:0009966,GO:0009968,GO:0009987,GO:0010646,GO:0010648,GO:0010720,GO:0010975,GO:0010976,GO:0014069,GO:0016020,GO:0016043,GO:0016323,GO:0016327,GO:0021700,GO:0022008,GO:0022603,GO:0022604,GO:0023051,GO:0023052,GO:0023057,GO:0030154,GO:0030175,GO:0030424,GO:0030425,GO:0031224,GO:0031226,GO:0031235,GO:0031252,GO:0031253,GO:0031256,GO:0031279,GO:0031280,GO:0031344,GO:0031346,GO:0031410,GO:0031527,GO:0031750,GO:0031982,GO:0032279,GO:0032501,GO:0032502,GO:0032589,GO:0032590,GO:0032591,GO:0033036,GO:0034613,GO:0036477,GO:0042995,GO:0043005,GO:0043086,GO:0043197,GO:0043226,GO:0043227,GO:0043229,GO:0043231,GO:0044087,GO:0044089,GO:0044092,GO:0044306,GO:0044309,GO:0044424,GO:0044425,GO:0044444,GO:0044456,GO:0044459,GO:0044463,GO:0044464,GO:0045202,GO:0045595,GO:0045597,GO:0045664,GO:0045666,GO:0045744,GO:0045761,GO:0048518,GO:0048519,GO:0048522,GO:0048523,GO:0048583,GO:0048585,GO:0048699,GO:0048731,GO:0048856,GO:0048869,GO:0050767,GO:0050769,GO:0050773,GO:0050780,GO:0050789,GO:0050790,GO:0050793,GO:0050794,GO:0050808,GO:0050896,GO:0051094,GO:0051128,GO:0051130,GO:0051179,GO:0051239,GO:0051240,GO:0051339,GO:0051350,GO:0051489,GO:0051491,GO:0051602,GO:0051641,GO:0051716,GO:0051960,GO:0051962,GO:0060074,GO:0060159,GO:0060160,GO:0060284,GO:0060491,GO:0060998,GO:0060999,GO:0065007,GO:0065008,GO:0065009,GO:0070727,GO:0071214,GO:0071257,GO:0071840,GO:0071944,GO:0072657,GO:0072659,GO:0097060,GO:0097447,GO:0097458,GO:0097708,GO:0098552,GO:0098562,GO:0098590,GO:0098794,GO:0098858,GO:0098984,GO:0099572,GO:0104004,GO:0120025,GO:0120032,GO:0120034,GO:0120035,GO:0120038,GO:1900006,GO:1990778,GO:2000026
HiC_scaffold_1	gmst	mRNA	325973	352938	.	+	.	ID=g17.t3;Parent=g17;em_target=9707.XP_004395558.1;em_score=704.8;em_evalue=1.1e-214;em_tcov=.;em_OGs=2C0PT@1|root,2QQ2W@2759|Eukaryota,38DZJ@33154|Opisthokonta,3BJDI@33208|Metazoa,3CW4G@33213|Bilateria,4893G@7711|Chordata,48Z9H@7742|Vertebrata,3J8U9@40674|Mammalia,3EPG9@33554|Carnivora;em_COG_cat=S;em_desc=Paralemmin;em_max_annot_lvl=33208|Metazoa;em_Preferred_name=PALM;em_KEGG_ko=ko:K16519;em_BRITE=ko00000;em_PFAMs=Paralemmin;em_GOs=GO:0001664,GO:0003674,GO:0005102,GO:0005488,GO:0005515,GO:0005575,GO:0005622,GO:0005623,GO:0005634,GO:0005737,GO:0005886,GO:0006996,GO:0007010,GO:0007154,GO:0007165,GO:0007186,GO:0007187,GO:0007188,GO:0007193,GO:0007194,GO:0007275,GO:0007399,GO:0008104,GO:0008150,GO:0008277,GO:0008360,GO:0009628,GO:0009898,GO:0009966,GO:0009968,GO:0009987,GO:0010646,GO:0010648,GO:0010720,GO:0010975,GO:0010976,GO:0014069,GO:0016020,GO:0016043,GO:0016323,GO:0016327,GO:0021700,GO:0022008,GO:0022603,GO:0022604,GO:0023051,GO:0023052,GO:0023057,GO:0030154,GO:0030175,GO:0030424,GO:0030425,GO:0031224,GO:0031226,GO:0031235,GO:0031252,GO:0031253,GO:0031256,GO:0031279,GO:0031280,GO:0031344,GO:0031346,GO:0031410,GO:0031527,GO:0031750,GO:0031982,GO:0032279,GO:0032501,GO:0032502,GO:0032589,GO:0032590,GO:0032591,GO:0033036,GO:0034613,GO:0036477,GO:0042995,GO:0043005,GO:0043086,GO:0043197,GO:0043226,GO:0043227,GO:0043229,GO:0043231,GO:0044087,GO:0044089,GO:0044092,GO:0044306,GO:0044309,GO:0044424,GO:0044425,GO:0044444,GO:0044456,GO:0044459,GO:0044463,GO:0044464,GO:0045202,GO:0045595,GO:0045597,GO:0045664,GO:0045666,GO:0045744,GO:0045761,GO:0048518,GO:0048519,GO:0048522,GO:0048523,GO:0048583,GO:0048585,GO:0048699,GO:0048731,GO:0048856,GO:0048869,GO:0050767,GO:0050769,GO:0050773,GO:0050780,GO:0050789,GO:0050790,GO:0050793,GO:0050794,GO:0050808,GO:0050896,GO:0051094,GO:0051128,GO:0051130,GO:0051179,GO:0051239,GO:0051240,GO:0051339,GO:0051350,GO:0051489,GO:0051491,GO:0051602,GO:0051641,GO:0051716,GO:0051960,GO:0051962,GO:0060074,GO:0060159,GO:0060160,GO:0060284,GO:0060491,GO:0060998,GO:0060999,GO:0065007,GO:0065008,GO:0065009,GO:0070727,GO:0071214,GO:0071257,GO:0071840,GO:0071944,GO:0072657,GO:0072659,GO:0097060,GO:0097447,GO:0097458,GO:0097708,GO:0098552,GO:0098562,GO:0098590,GO:0098794,GO:0098858,GO:0098984,GO:0099572,GO:0104004,GO:0120025,GO:0120032,GO:0120034,GO:0120035,GO:0120038,GO:1900006,GO:1990778,GO:2000026
HiC_scaffold_1	AUGUSTUS	mRNA	325973	352938	1.0	+	.	ID=g17.t1;Parent=g17;em_target=9707.XP_004395558.1;em_score=737.5;em_evalue=8.9e-225;em_tcov=.;em_OGs=2C0PT@1|root,2QQ2W@2759|Eukaryota,38DZJ@33154|Opisthokonta,3BJDI@33208|Metazoa,3CW4G@33213|Bilateria,4893G@7711|Chordata,48Z9H@7742|Vertebrata,3J8U9@40674|Mammalia,3EPG9@33554|Carnivora;em_COG_cat=S;em_desc=Paralemmin;em_max_annot_lvl=33208|Metazoa;em_Preferred_name=PALM;em_KEGG_ko=ko:K16519;em_BRITE=ko00000;em_PFAMs=Paralemmin;em_GOs=GO:0001664,GO:0003674,GO:0005102,GO:0005488,GO:0005515,GO:0005575,GO:0005622,GO:0005623,GO:0005634,GO:0005737,GO:0005886,GO:0006996,GO:0007010,GO:0007154,GO:0007165,GO:0007186,GO:0007187,GO:0007188,GO:0007193,GO:0007194,GO:0007275,GO:0007399,GO:0008104,GO:0008150,GO:0008277,GO:0008360,GO:0009628,GO:0009898,GO:0009966,GO:0009968,GO:0009987,GO:0010646,GO:0010648,GO:0010720,GO:0010975,GO:0010976,GO:0014069,GO:0016020,GO:0016043,GO:0016323,GO:0016327,GO:0021700,GO:0022008,GO:0022603,GO:0022604,GO:0023051,GO:0023052,GO:0023057,GO:0030154,GO:0030175,GO:0030424,GO:0030425,GO:0031224,GO:0031226,GO:0031235,GO:0031252,GO:0031253,GO:0031256,GO:0031279,GO:0031280,GO:0031344,GO:0031346,GO:0031410,GO:0031527,GO:0031750,GO:0031982,GO:0032279,GO:0032501,GO:0032502,GO:0032589,GO:0032590,GO:0032591,GO:0033036,GO:0034613,GO:0036477,GO:0042995,GO:0043005,GO:0043086,GO:0043197,GO:0043226,GO:0043227,GO:0043229,GO:0043231,GO:0044087,GO:0044089,GO:0044092,GO:0044306,GO:0044309,GO:0044424,GO:0044425,GO:0044444,GO:0044456,GO:0044459,GO:0044463,GO:0044464,GO:0045202,GO:0045595,GO:0045597,GO:0045664,GO:0045666,GO:0045744,GO:0045761,GO:0048518,GO:0048519,GO:0048522,GO:0048523,GO:0048583,GO:0048585,GO:0048699,GO:0048731,GO:0048856,GO:0048869,GO:0050767,GO:0050769,GO:0050773,GO:0050780,GO:0050789,GO:0050790,GO:0050793,GO:0050794,GO:0050808,GO:0050896,GO:0051094,GO:0051128,GO:0051130,GO:0051179,GO:0051239,GO:0051240,GO:0051339,GO:0051350,GO:0051489,GO:0051491,GO:0051602,GO:0051641,GO:0051716,GO:0051960,GO:0051962,GO:0060074,GO:0060159,GO:0060160,GO:0060284,GO:0060491,GO:0060998,GO:0060999,GO:0065007,GO:0065008,GO:0065009,GO:0070727,GO:0071214,GO:0071257,GO:0071840,GO:0071944,GO:0072657,GO:0072659,GO:0097060,GO:0097447,GO:0097458,GO:0097708,GO:0098552,GO:0098562,GO:0098590,GO:0098794,GO:0098858,GO:0098984,GO:0099572,GO:0104004,GO:0120025,GO:0120032,GO:0120034,GO:0120035,GO:0120038,GO:1900006,GO:1990778,GO:2000026
HiC_scaffold_1	AUGUSTUS	intron	325978	336608	1.0	+	.	ID=g17.t1.intron1;Parent=g17.t1
HiC_scaffold_1	gmst	intron	325978	336608	132.135082	+	0	ID=g17.t2.intron1;Parent=g17.t2
HiC_scaffold_1	gmst	intron	325978	336608	153.922801	+	0	ID=g17.t3.intron1;Parent=g17.t3
HiC_scaffold_1	gmst	start_codon	332220	332222	155.891815	+	0	ID=g17.t4.start1;Parent=g17.t4
HiC_scaffold_1	gmst	CDS	332220	332344	155.891815	+	0	ID=g17.t4.CDS1;Parent=g17.t4
HiC_scaffold_1	gmst	exon	332220	332344	155.891815	+	0	ID=g17.t4.exon1;Parent=g17.t4
HiC_scaffold_1	gmst	mRNA	332220	352938	.	+	.	ID=g17.t4;Parent=g17;em_target=9707.XP_004395558.1;em_score=743.7;em_evalue=1.8e-226;em_tcov=.;em_OGs=2C0PT@1|root,2QQ2W@2759|Eukaryota,38DZJ@33154|Opisthokonta,3BJDI@33208|Metazoa,3CW4G@33213|Bilateria,4893G@7711|Chordata,48Z9H@7742|Vertebrata,3J8U9@40674|Mammalia,3EPG9@33554|Carnivora;em_COG_cat=S;em_desc=Paralemmin;em_max_annot_lvl=33208|Metazoa;em_Preferred_name=PALM;em_KEGG_ko=ko:K16519;em_BRITE=ko00000;em_PFAMs=Paralemmin;em_GOs=GO:0001664,GO:0003674,GO:0005102,GO:0005488,GO:0005515,GO:0005575,GO:0005622,GO:0005623,GO:0005634,GO:0005737,GO:0005886,GO:0006996,GO:0007010,GO:0007154,GO:0007165,GO:0007186,GO:0007187,GO:0007188,GO:0007193,GO:0007194,GO:0007275,GO:0007399,GO:0008104,GO:0008150,GO:0008277,GO:0008360,GO:0009628,GO:0009898,GO:0009966,GO:0009968,GO:0009987,GO:0010646,GO:0010648,GO:0010720,GO:0010975,GO:0010976,GO:0014069,GO:0016020,GO:0016043,GO:0016323,GO:0016327,GO:0021700,GO:0022008,GO:0022603,GO:0022604,GO:0023051,GO:0023052,GO:0023057,GO:0030154,GO:0030175,GO:0030424,GO:0030425,GO:0031224,GO:0031226,GO:0031235,GO:0031252,GO:0031253,GO:0031256,GO:0031279,GO:0031280,GO:0031344,GO:0031346,GO:0031410,GO:0031527,GO:0031750,GO:0031982,GO:0032279,GO:0032501,GO:0032502,GO:0032589,GO:0032590,GO:0032591,GO:0033036,GO:0034613,GO:0036477,GO:0042995,GO:0043005,GO:0043086,GO:0043197,GO:0043226,GO:0043227,GO:0043229,GO:0043231,GO:0044087,GO:0044089,GO:0044092,GO:0044306,GO:0044309,GO:0044424,GO:0044425,GO:0044444,GO:0044456,GO:0044459,GO:0044463,GO:0044464,GO:0045202,GO:0045595,GO:0045597,GO:0045664,GO:0045666,GO:0045744,GO:0045761,GO:0048518,GO:0048519,GO:0048522,GO:0048523,GO:0048583,GO:0048585,GO:0048699,GO:0048731,GO:0048856,GO:0048869,GO:0050767,GO:0050769,GO:0050773,GO:0050780,GO:0050789,GO:0050790,GO:0050793,GO:0050794,GO:0050808,GO:0050896,GO:0051094,GO:0051128,GO:0051130,GO:0051179,GO:0051239,GO:0051240,GO:0051339,GO:0051350,GO:0051489,GO:0051491,GO:0051602,GO:0051641,GO:0051716,GO:0051960,GO:0051962,GO:0060074,GO:0060159,GO:0060160,GO:0060284,GO:0060491,GO:0060998,GO:0060999,GO:0065007,GO:0065008,GO:0065009,GO:0070727,GO:0071214,GO:0071257,GO:0071840,GO:0071944,GO:0072657,GO:0072659,GO:0097060,GO:0097447,GO:0097458,GO:0097708,GO:0098552,GO:0098562,GO:0098590,GO:0098794,GO:0098858,GO:0098984,GO:0099572,GO:0104004,GO:0120025,GO:0120032,GO:0120034,GO:0120035,GO:0120038,GO:1900006,GO:1990778,GO:2000026
HiC_scaffold_1	gmst	intron	332345	336608	155.891815	+	0	ID=g17.t4.intron1;Parent=g17.t4
HiC_scaffold_1	AUGUSTUS	exon	336609	336660	.	+	.	ID=g17.t1.exon2;Parent=g17.t1
HiC_scaffold_1	AUGUSTUS	CDS	336609	336660	1.0	+	1	ID=g17.t1.CDS2;Parent=g17.t1
HiC_scaffold_1	gmst	CDS	336609	336660	132.135082	+	1	ID=g17.t2.CDS2;Parent=g17.t2
HiC_scaffold_1	gmst	exon	336609	336660	132.135082	+	1	ID=g17.t2.exon2;Parent=g17.t2
HiC_scaffold_1	gmst	CDS	336609	336660	153.922801	+	1	ID=g17.t3.CDS2;Parent=g17.t3
HiC_scaffold_1	gmst	exon	336609	336660	153.922801	+	1	ID=g17.t3.exon2;Parent=g17.t3
HiC_scaffold_1	gmst	CDS	336609	336660	155.891815	+	1	ID=g17.t4.CDS2;Parent=g17.t4
HiC_scaffold_1	gmst	exon	336609	336660	155.891815	+	1	ID=g17.t4.exon2;Parent=g17.t4
HiC_scaffold_1	AUGUSTUS	intron	336661	342075	1.0	+	.	ID=g17.t1.intron2;Parent=g17.t1
HiC_scaffold_1	gmst	intron	336661	342075	132.135082	+	0	ID=g17.t2.intron2;Parent=g17.t2
HiC_scaffold_1	gmst	intron	336661	342075	153.922801	+	0	ID=g17.t3.intron2;Parent=g17.t3
HiC_scaffold_1	gmst	intron	336661	342075	155.891815	+	0	ID=g17.t4.intron2;Parent=g17.t4
HiC_scaffold_1	AUGUSTUS	exon	342076	342156	.	+	.	ID=g17.t1.exon3;Parent=g17.t1
HiC_scaffold_1	AUGUSTUS	CDS	342076	342156	1.0	+	0	ID=g17.t1.CDS3;Parent=g17.t1
HiC_scaffold_1	gmst	CDS	342076	342156	132.135082	+	0	ID=g17.t2.CDS3;Parent=g17.t2
HiC_scaffold_1	gmst	exon	342076	342156	132.135082	+	0	ID=g17.t2.exon3;Parent=g17.t2
HiC_scaffold_1	gmst	CDS	342076	342156	153.922801	+	0	ID=g17.t3.CDS3;Parent=g17.t3
HiC_scaffold_1	gmst	exon	342076	342156	153.922801	+	0	ID=g17.t3.exon3;Parent=g17.t3
HiC_scaffold_1	gmst	CDS	342076	342156	155.891815	+	0	ID=g17.t4.CDS3;Parent=g17.t4
HiC_scaffold_1	gmst	exon	342076	342156	155.891815	+	0	ID=g17.t4.exon3;Parent=g17.t4
HiC_scaffold_1	AUGUSTUS	intron	342157	342305	1.0	+	.	ID=g17.t1.intron3;Parent=g17.t1
HiC_scaffold_1	gmst	intron	342157	342305	132.135082	+	0	ID=g17.t2.intron3;Parent=g17.t2
HiC_scaffold_1	gmst	intron	342157	342305	153.922801	+	0	ID=g17.t3.intron3;Parent=g17.t3
HiC_scaffold_1	gmst	intron	342157	342305	155.891815	+	0	ID=g17.t4.intron3;Parent=g17.t4
HiC_scaffold_1	AUGUSTUS	exon	342306	342436	.	+	.	ID=g17.t1.exon4;Parent=g17.t1
HiC_scaffold_1	AUGUSTUS	CDS	342306	342436	1.0	+	0	ID=g17.t1.CDS4;Parent=g17.t1
HiC_scaffold_1	gmst	CDS	342306	342436	132.135082	+	0	ID=g17.t2.CDS4;Parent=g17.t2
HiC_scaffold_1	gmst	exon	342306	342436	132.135082	+	0	ID=g17.t2.exon4;Parent=g17.t2
HiC_scaffold_1	gmst	CDS	342306	342436	153.922801	+	0	ID=g17.t3.CDS4;Parent=g17.t3
HiC_scaffold_1	gmst	exon	342306	342436	153.922801	+	0	ID=g17.t3.exon4;Parent=g17.t3
HiC_scaffold_1	gmst	CDS	342306	342436	155.891815	+	0	ID=g17.t4.CDS4;Parent=g17.t4
HiC_scaffold_1	gmst	exon	342306	342436	155.891815	+	0	ID=g17.t4.exon4;Parent=g17.t4
HiC_scaffold_1	AUGUSTUS	intron	342437	344032	1.0	+	.	ID=g17.t1.intron4;Parent=g17.t1
HiC_scaffold_1	gmst	intron	342437	344032	132.135082	+	0	ID=g17.t2.intron4;Parent=g17.t2
HiC_scaffold_1	gmst	intron	342437	344032	153.922801	+	0	ID=g17.t3.intron4;Parent=g17.t3
HiC_scaffold_1	gmst	intron	342437	344032	155.891815	+	0	ID=g17.t4.intron4;Parent=g17.t4
HiC_scaffold_1	AUGUSTUS	exon	344033	344156	.	+	.	ID=g17.t1.exon5;Parent=g17.t1
HiC_scaffold_1	AUGUSTUS	CDS	344033	344156	1.0	+	1	ID=g17.t1.CDS5;Parent=g17.t1
HiC_scaffold_1	gmst	CDS	344033	344156	132.135082	+	1	ID=g17.t2.CDS5;Parent=g17.t2
HiC_scaffold_1	gmst	exon	344033	344156	132.135082	+	1	ID=g17.t2.exon5;Parent=g17.t2
HiC_scaffold_1	gmst	CDS	344033	344156	153.922801	+	1	ID=g17.t3.CDS5;Parent=g17.t3
HiC_scaffold_1	gmst	exon	344033	344156	153.922801	+	1	ID=g17.t3.exon5;Parent=g17.t3
HiC_scaffold_1	gmst	CDS	344033	344156	155.891815	+	1	ID=g17.t4.CDS5;Parent=g17.t4
HiC_scaffold_1	gmst	exon	344033	344156	155.891815	+	1	ID=g17.t4.exon5;Parent=g17.t4
HiC_scaffold_1	AUGUSTUS	intron	344157	345152	1.0	+	.	ID=g17.t1.intron5;Parent=g17.t1
HiC_scaffold_1	gmst	intron	344157	345152	132.135082	+	0	ID=g17.t2.intron5;Parent=g17.t2
HiC_scaffold_1	gmst	intron	344157	345152	153.922801	+	0	ID=g17.t3.intron5;Parent=g17.t3
HiC_scaffold_1	gmst	intron	344157	345152	155.891815	+	0	ID=g17.t4.intron5;Parent=g17.t4
HiC_scaffold_1	AUGUSTUS	exon	345153	345174	.	+	.	ID=g17.t1.exon6;Parent=g17.t1
HiC_scaffold_1	AUGUSTUS	CDS	345153	345174	1.0	+	0	ID=g17.t1.CDS6;Parent=g17.t1
HiC_scaffold_1	gmst	CDS	345153	345174	132.135082	+	0	ID=g17.t2.CDS6;Parent=g17.t2
HiC_scaffold_1	gmst	exon	345153	345174	132.135082	+	0	ID=g17.t2.exon6;Parent=g17.t2
HiC_scaffold_1	gmst	CDS	345153	345174	153.922801	+	0	ID=g17.t3.CDS6;Parent=g17.t3
HiC_scaffold_1	gmst	exon	345153	345174	153.922801	+	0	ID=g17.t3.exon6;Parent=g17.t3
HiC_scaffold_1	gmst	CDS	345153	345174	155.891815	+	0	ID=g17.t4.CDS6;Parent=g17.t4
HiC_scaffold_1	gmst	exon	345153	345174	155.891815	+	0	ID=g17.t4.exon6;Parent=g17.t4
HiC_scaffold_1	AUGUSTUS	intron	345175	346305	1.0	+	.	ID=g17.t1.intron6;Parent=g17.t1
HiC_scaffold_1	gmst	intron	345175	346305	132.135082	+	0	ID=g17.t2.intron6;Parent=g17.t2
HiC_scaffold_1	gmst	intron	345175	346305	153.922801	+	0	ID=g17.t3.intron6;Parent=g17.t3
HiC_scaffold_1	gmst	intron	345175	346305	155.891815	+	0	ID=g17.t4.intron6;Parent=g17.t4
HiC_scaffold_1	AUGUSTUS	exon	346306	346365	.	+	.	ID=g17.t1.exon7;Parent=g17.t1
HiC_scaffold_1	AUGUSTUS	CDS	346306	346365	1.0	+	2	ID=g17.t1.CDS7;Parent=g17.t1
HiC_scaffold_1	gmst	CDS	346306	346365	132.135082	+	2	ID=g17.t2.CDS7;Parent=g17.t2
HiC_scaffold_1	gmst	exon	346306	346365	132.135082	+	2	ID=g17.t2.exon7;Parent=g17.t2
HiC_scaffold_1	gmst	CDS	346306	346365	155.891815	+	2	ID=g17.t4.CDS7;Parent=g17.t4
HiC_scaffold_1	gmst	exon	346306	346365	155.891815	+	2	ID=g17.t4.exon7;Parent=g17.t4
HiC_scaffold_1	gmst	CDS	346306	346428	153.922801	+	2	ID=g17.t3.CDS7;Parent=g17.t3
HiC_scaffold_1	gmst	exon	346306	346428	153.922801	+	2	ID=g17.t3.exon7;Parent=g17.t3
HiC_scaffold_1	AUGUSTUS	intron	346366	348730	1.0	+	.	ID=g17.t1.intron7;Parent=g17.t1
HiC_scaffold_1	gmst	intron	346366	348730	155.891815	+	0	ID=g17.t4.intron7;Parent=g17.t4
HiC_scaffold_1	gmst	intron	346366	352408	132.135082	+	0	ID=g17.t2.intron7;Parent=g17.t2
HiC_scaffold_1	gmst	intron	346429	348730	153.922801	+	0	ID=g17.t3.intron7;Parent=g17.t3
HiC_scaffold_1	AUGUSTUS	exon	348731	348862	.	+	.	ID=g17.t1.exon8;Parent=g17.t1
HiC_scaffold_1	AUGUSTUS	CDS	348731	348862	1.0	+	2	ID=g17.t1.CDS8;Parent=g17.t1
HiC_scaffold_1	gmst	CDS	348731	348862	153.922801	+	2	ID=g17.t3.CDS8;Parent=g17.t3
HiC_scaffold_1	gmst	exon	348731	348862	153.922801	+	2	ID=g17.t3.exon8;Parent=g17.t3
HiC_scaffold_1	gmst	CDS	348731	348862	155.891815	+	2	ID=g17.t4.CDS8;Parent=g17.t4
HiC_scaffold_1	gmst	exon	348731	348862	155.891815	+	2	ID=g17.t4.exon8;Parent=g17.t4
HiC_scaffold_1	AUGUSTUS	intron	348863	352408	1.0	+	.	ID=g17.t1.intron8;Parent=g17.t1
HiC_scaffold_1	gmst	intron	348863	352408	153.922801	+	0	ID=g17.t3.intron8;Parent=g17.t3
HiC_scaffold_1	gmst	intron	348863	352408	155.891815	+	0	ID=g17.t4.intron8;Parent=g17.t4
HiC_scaffold_1	AUGUSTUS	exon	352409	352938	.	+	.	ID=g17.t1.exon9;Parent=g17.t1
HiC_scaffold_1	AUGUSTUS	CDS	352409	352938	1.0	+	2	ID=g17.t1.CDS9;Parent=g17.t1
HiC_scaffold_1	gmst	CDS	352409	352938	132.135082	+	2	ID=g17.t2.CDS8;Parent=g17.t2
HiC_scaffold_1	gmst	exon	352409	352938	132.135082	+	2	ID=g17.t2.exon8;Parent=g17.t2
HiC_scaffold_1	gmst	CDS	352409	352938	153.922801	+	2	ID=g17.t3.CDS9;Parent=g17.t3
HiC_scaffold_1	gmst	exon	352409	352938	153.922801	+	2	ID=g17.t3.exon9;Parent=g17.t3
HiC_scaffold_1	gmst	CDS	352409	352938	155.891815	+	2	ID=g17.t4.CDS9;Parent=g17.t4
HiC_scaffold_1	gmst	exon	352409	352938	155.891815	+	2	ID=g17.t4.exon9;Parent=g17.t4
HiC_scaffold_1	AUGUSTUS	stop_codon	352936	352938	.	+	0	ID=g17.t1.stop1;Parent=g17.t1
HiC_scaffold_1	gmst	stop_codon	352936	352938	132.135082	+	0	ID=g17.t2.stop1;Parent=g17.t2
HiC_scaffold_1	gmst	stop_codon	352936	352938	153.922801	+	0	ID=g17.t3.stop1;Parent=g17.t3
HiC_scaffold_1	gmst	stop_codon	352936	352938	155.891815	+	0	ID=g17.t4.stop1;Parent=g17.t4
HiC_scaffold_1	AUGUSTUS	start_codon	359795	359797	.	+	0	ID=g18.t1.start1;Parent=g18.t1
HiC_scaffold_1	AUGUSTUS	exon	359795	361496	.	+	.	ID=g18.t1.exon1;Parent=g18.t1
HiC_scaffold_1	AUGUSTUS	CDS	359795	361496	1.0	+	0	ID=g18.t1.CDS1;Parent=g18.t1
HiC_scaffold_1	AUGUSTUS	gene	359795	363535	.	+	.	ID=g18
HiC_scaffold_1	AUGUSTUS	mRNA	359795	363535	1.0	+	.	ID=g18.t1;Parent=g18;em_target=9668.ENSMPUP00000009480;em_score=1131.3;em_evalue=0.0;em_tcov=.;em_OGs=2AWT6@1|root,2RZZI@2759|Eukaryota,39V9S@33154|Opisthokonta,3BP2Y@33208|Metazoa,3D3KX@33213|Bilateria,487XF@7711|Chordata,4995W@7742|Vertebrata,3JD1N@40674|Mammalia,3ENP6@33554|Carnivora;em_COG_cat=S;em_desc=Mitotic spindle positioning;em_max_annot_lvl=33208|Metazoa;em_Preferred_name=MISP;em_PFAMs=AKAP2_C;em_GOs=GO:0005575,GO:0005622,GO:0005623,GO:0005737,GO:0005856,GO:0005886,GO:0005912,GO:0005924,GO:0005925,GO:0005938,GO:0016020,GO:0030054,GO:0030055,GO:0043226,GO:0043227,GO:0043228,GO:0043229,GO:0043231,GO:0043232,GO:0044424,GO:0044444,GO:0044464,GO:0070161,GO:0071944,GO:0099568
HiC_scaffold_1	AUGUSTUS	intron	361497	361977	1.0	+	.	ID=g18.t1.intron1;Parent=g18.t1
HiC_scaffold_1	AUGUSTUS	exon	361978	362105	.	+	.	ID=g18.t1.exon2;Parent=g18.t1
HiC_scaffold_1	AUGUSTUS	CDS	361978	362105	1.0	+	2	ID=g18.t1.CDS2;Parent=g18.t1
HiC_scaffold_1	AUGUSTUS	intron	362106	362895	1.0	+	.	ID=g18.t1.intron2;Parent=g18.t1
HiC_scaffold_1	AUGUSTUS	exon	362896	362934	.	+	.	ID=g18.t1.exon3;Parent=g18.t1
HiC_scaffold_1	AUGUSTUS	CDS	362896	362934	1.0	+	0	ID=g18.t1.CDS3;Parent=g18.t1
HiC_scaffold_1	AUGUSTUS	intron	362935	363445	1.0	+	.	ID=g18.t1.intron3;Parent=g18.t1
HiC_scaffold_1	AUGUSTUS	exon	363446	363535	.	+	.	ID=g18.t1.exon4;Parent=g18.t1
HiC_scaffold_1	AUGUSTUS	CDS	363446	363535	1.0	+	0	ID=g18.t1.CDS4;Parent=g18.t1
HiC_scaffold_1	AUGUSTUS	stop_codon	363533	363535	.	+	0	ID=g18.t1.stop1;Parent=g18.t1
HiC_scaffold_1	AUGUSTUS	stop_codon	385002	385004	.	-	0	ID=g19.t1.stop1;Parent=g19.t1
HiC_scaffold_1	AUGUSTUS	exon	385002	385452	.	-	.	ID=g19.t1.exon1;Parent=g19.t1
HiC_scaffold_1	AUGUSTUS	CDS	385002	385452	0.64	-	1	ID=g19.t1.CDS1;Parent=g19.t1
HiC_scaffold_1	AUGUSTUS	gene	385002	386369	.	-	.	ID=g19
HiC_scaffold_1	AUGUSTUS	mRNA	385002	386369	0.64	-	.	ID=g19.t1;Parent=g19
HiC_scaffold_1	AUGUSTUS	intron	385453	386334	0.95	-	.	ID=g19.t1.intron1;Parent=g19.t1
HiC_scaffold_1	AUGUSTUS	exon	386335	386369	.	-	.	ID=g19.t1.exon2;Parent=g19.t1
HiC_scaffold_1	AUGUSTUS	CDS	386335	386369	0.95	-	0	ID=g19.t1.CDS2;Parent=g19.t1
HiC_scaffold_1	AUGUSTUS	start_codon	386367	386369	.	-	0	ID=g19.t1.start1;Parent=g19.t1
HiC_scaffold_1	AUGUSTUS	start_codon	386733	386735	.	+	0	ID=g20.t1.start1;Parent=g20.t1
HiC_scaffold_1	gmst	start_codon	386733	386735	211.092977	+	0	ID=g20.t2.start1;Parent=g20.t2
HiC_scaffold_1	AUGUSTUS	exon	386733	386740	.	+	.	ID=g20.t1.exon1;Parent=g20.t1
HiC_scaffold_1	AUGUSTUS	CDS	386733	386740	1.0	+	0	ID=g20.t1.CDS1;Parent=g20.t1
HiC_scaffold_1	gmst	CDS	386733	386740	211.092977	+	0	ID=g20.t2.CDS1;Parent=g20.t2
HiC_scaffold_1	gmst	exon	386733	386740	211.092977	+	0	ID=g20.t2.exon1;Parent=g20.t2
HiC_scaffold_1	AUGUSTUS	gene	386733	397705	.	+	.	ID=g20
HiC_scaffold_1	gmst	mRNA	386733	397705	.	+	.	ID=g20.t2;Parent=g20;em_target=9913.ENSBTAP00000054889;em_score=1160.5;em_evalue=0.0;em_tcov=.;em_OGs=KOG1190@1|root,KOG1190@2759|Eukaryota,38H7H@33154|Opisthokonta,3B9RH@33208|Metazoa,3CRKU@33213|Bilateria,483UE@7711|Chordata,48VI4@7742|Vertebrata,3J3SY@40674|Mammalia,4IYJU@91561|Cetartiodactyla;em_COG_cat=A;em_desc=Plays a role in pre-mRNA splicing and in the regulation of alternative splicing events. Activates exon skipping of its own pre-mRNA during muscle cell differentiation. Binds to the polypyrimidine tract of introns. May promote RNA looping when bound to two separate polypyrimidine tracts in the same pre-mRNA. May promote the binding of U2 snRNP to pre-mRNA. Cooperates with RAVER1 to modulate switching between mutually exclusive exons during maturation of the TPM1 pre-mRNA. Represses the splicing of MAPT Tau exon 10 (By similarity);em_max_annot_lvl=33208|Metazoa;em_Preferred_name=PTBP1;em_KEGG_ko=ko:K08524,ko:K13218,ko:K14948,ko:K17844;em_BRITE=ko00000,ko00001,ko03000,ko03019,ko03041,ko03310;em_PFAMs=RRM_1,RRM_5;em_GOs=GO:0000003,GO:0000014,GO:0000226,GO:0000375,GO:0000377,GO:0000381,GO:0000398,GO:0000900,GO:0000956,GO:0001067,GO:0001069,GO:0002009,GO:0002165,GO:0002791,GO:0002793,GO:0003006,GO:0003205,GO:0003231,GO:0003674,GO:0003676,GO:0003677,GO:0003697,GO:0003723,GO:0003729,GO:0003730,GO:0003824,GO:0004518,GO:0004519,GO:0004520,GO:0004536,GO:0005488,GO:0005575,GO:0005622,GO:0005623,GO:0005634,GO:0005737,GO:0006139,GO:0006259,GO:0006355,GO:0006357,GO:0006396,GO:0006397,GO:0006401,GO:0006402,GO:0006417,GO:0006725,GO:0006807,GO:0006996,GO:0007010,GO:0007017,GO:0007163,GO:0007275,GO:0007276,GO:0007281,GO:0007283,GO:0007286,GO:0007291,GO:0007292,GO:0007308,GO:0007309,GO:0007319,GO:0007349,GO:0007389,GO:0007399,GO:0007444,GO:0007472,GO:0007476,GO:0007507,GO:0007552,GO:0007560,GO:0008103,GO:0008150,GO:0008152,GO:0008380,GO:0008586,GO:0008587,GO:0009056,GO:0009057,GO:0009653,GO:0009791,GO:0009798,GO:0009886,GO:0009887,GO:0009888,GO:0009889,GO:0009890,GO:0009891,GO:0009892,GO:0009893,GO:0009894,GO:0009895,GO:0009966,GO:0009967,GO:0009987,GO:0009994,GO:0010467,GO:0010468,GO:0010556,GO:0010557,GO:0010558,GO:0010562,GO:0010604,GO:0010605,GO:0010608,GO:0010628,GO:0010629,GO:0010638,GO:0010646,GO:0010647,GO:0010720,GO:0010817,GO:0010975,GO:0010976,GO:0016032,GO:0016043,GO:0016070,GO:0016071,GO:0016325,GO:0016787,GO:0016788,GO:0017148,GO:0019080,GO:0019081,GO:0019219,GO:0019220,GO:0019222,GO:0019439,GO:0019953,GO:0021700,GO:0022008,GO:0022412,GO:0022414,GO:0023051,GO:0023056,GO:0030154,GO:0030371,GO:0030951,GO:0030952,GO:0031323,GO:0031324,GO:0031325,GO:0031326,GO:0031327,GO:0031328,GO:0031329,GO:0031330,GO:0031344,GO:0031346,GO:0031399,GO:0031401,GO:0032024,GO:0032268,GO:0032269,GO:0032270,GO:0032501,GO:0032502,GO:0032504,GO:0032879,GO:0032880,GO:0032991,GO:0033043,GO:0033119,GO:0034248,GO:0034249,GO:0034250,GO:0034641,GO:0034655,GO:0035107,GO:0035114,GO:0035120,GO:0035220,GO:0035239,GO:0035295,GO:0035303,GO:0035304,GO:0035306,GO:0035307,GO:0036002,GO:0042995,GO:0043005,GO:0043170,GO:0043226,GO:0043227,GO:0043229,GO:0043231,GO:0043484,GO:0043487,GO:0043488,GO:0043489,GO:0043565,GO:0044237,GO:0044238,GO:0044248,GO:0044260,GO:0044265,GO:0044270,GO:0044306,GO:0044403,GO:0044419,GO:0044424,GO:0044463,GO:0044464,GO:0044703,GO:0045182,GO:0045595,GO:0045596,GO:0045597,GO:0045664,GO:0045666,GO:0045727,GO:0045893,GO:0045934,GO:0045935,GO:0045937,GO:0045944,GO:0046011,GO:0046483,GO:0046700,GO:0046883,GO:0046887,GO:0048024,GO:0048025,GO:0048232,GO:0048255,GO:0048468,GO:0048469,GO:0048477,GO:0048513,GO:0048515,GO:0048518,GO:0048519,GO:0048522,GO:0048523,GO:0048563,GO:0048569,GO:0048583,GO:0048584,GO:0048599,GO:0048609,GO:0048646,GO:0048699,GO:0048707,GO:0048729,GO:0048731,GO:0048736,GO:0048737,GO:0048856,GO:0048869,GO:0050684,GO:0050686,GO:0050708,GO:0050714,GO:0050767,GO:0050769,GO:0050789,GO:0050793,GO:0050794,GO:0050796,GO:0050848,GO:0050850,GO:0051046,GO:0051047,GO:0051049,GO:0051050,GO:0051093,GO:0051094,GO:0051128,GO:0051130,GO:0051147,GO:0051148,GO:0051171,GO:0051172,GO:0051173,GO:0051174,GO:0051222,GO:0051223,GO:0051239,GO:0051240,GO:0051246,GO:0051247,GO:0051248,GO:0051252,GO:0051253,GO:0051254,GO:0051704,GO:0051960,GO:0051962,GO:0060255,GO:0060284,GO:0060429,GO:0060562,GO:0061013,GO:0065007,GO:0065008,GO:0070201,GO:0070884,GO:0070886,GO:0070935,GO:0071704,GO:0071840,GO:0072359,GO:0075522,GO:0080090,GO:0090079,GO:0090087,GO:0090276,GO:0090277,GO:0090304,GO:0090305,GO:0097159,GO:0097458,GO:0106056,GO:0106058,GO:0120025,GO:0120035,GO:0120038,GO:0140097,GO:1901360,GO:1901361,GO:1901363,GO:1901575,GO:1902369,GO:1902373,GO:1902531,GO:1902533,GO:1902680,GO:1903311,GO:1903312,GO:1903506,GO:1903508,GO:1903530,GO:1903532,GO:1904409,GO:1904411,GO:1904951,GO:1990904,GO:2000026,GO:2000112,GO:2000113,GO:2001141;em_KEGG_Pathway=ko03320,ko04151,ko04659,ko04919,ko04920,ko04932,ko04976,ko05160,ko05200,ko05202,ko05216,ko05222,ko05223,ko05226,map03320,map04151,map04659,map04919,map04920,map04932,map04976,map05160,map05200,map05202,map05216,map05222,map05223,map05226
HiC_scaffold_1	AUGUSTUS	mRNA	386733	397705	1.0	+	.	ID=g20.t1;Parent=g20;em_target=9707.XP_004395496.1;em_score=1229.2;em_evalue=0.0;em_tcov=.;em_OGs=KOG1190@1|root,KOG1190@2759|Eukaryota,38H7H@33154|Opisthokonta,3B9RH@33208|Metazoa,3CRKU@33213|Bilateria,483UE@7711|Chordata,48VI4@7742|Vertebrata,3J3SY@40674|Mammalia,3ETXB@33554|Carnivora;em_COG_cat=A;em_desc=Polypyrimidine tract binding protein 1;em_max_annot_lvl=33208|Metazoa;em_Preferred_name=PTBP1;em_KEGG_ko=ko:K08524,ko:K13218,ko:K14948,ko:K17844;em_BRITE=ko00000,ko00001,ko03000,ko03019,ko03041,ko03310;em_PFAMs=RRM_1,RRM_5;em_GOs=GO:0000003,GO:0000014,GO:0000226,GO:0000375,GO:0000377,GO:0000381,GO:0000398,GO:0000900,GO:0000956,GO:0001067,GO:0001069,GO:0002009,GO:0002165,GO:0002791,GO:0002793,GO:0003006,GO:0003205,GO:0003231,GO:0003674,GO:0003676,GO:0003677,GO:0003697,GO:0003723,GO:0003729,GO:0003730,GO:0003824,GO:0004518,GO:0004519,GO:0004520,GO:0004536,GO:0005488,GO:0005575,GO:0005622,GO:0005623,GO:0005634,GO:0005737,GO:0006139,GO:0006259,GO:0006355,GO:0006357,GO:0006396,GO:0006397,GO:0006401,GO:0006402,GO:0006417,GO:0006725,GO:0006807,GO:0006996,GO:0007010,GO:0007017,GO:0007163,GO:0007275,GO:0007276,GO:0007281,GO:0007283,GO:0007286,GO:0007291,GO:0007292,GO:0007308,GO:0007309,GO:0007319,GO:0007349,GO:0007389,GO:0007399,GO:0007444,GO:0007472,GO:0007476,GO:0007507,GO:0007552,GO:0007560,GO:0008103,GO:0008150,GO:0008152,GO:0008380,GO:0008586,GO:0008587,GO:0009056,GO:0009057,GO:0009653,GO:0009791,GO:0009798,GO:0009886,GO:0009887,GO:0009888,GO:0009889,GO:0009890,GO:0009891,GO:0009892,GO:0009893,GO:0009894,GO:0009895,GO:0009966,GO:0009967,GO:0009987,GO:0009994,GO:0010467,GO:0010468,GO:0010556,GO:0010557,GO:0010558,GO:0010562,GO:0010604,GO:0010605,GO:0010608,GO:0010628,GO:0010629,GO:0010638,GO:0010646,GO:0010647,GO:0010720,GO:0010817,GO:0010975,GO:0010976,GO:0016032,GO:0016043,GO:0016070,GO:0016071,GO:0016325,GO:0016787,GO:0016788,GO:0017148,GO:0019080,GO:0019081,GO:0019219,GO:0019220,GO:0019222,GO:0019439,GO:0019953,GO:0021700,GO:0022008,GO:0022412,GO:0022414,GO:0023051,GO:0023056,GO:0030154,GO:0030371,GO:0030951,GO:0030952,GO:0031323,GO:0031324,GO:0031325,GO:0031326,GO:0031327,GO:0031328,GO:0031329,GO:0031330,GO:0031344,GO:0031346,GO:0031399,GO:0031401,GO:0032024,GO:0032268,GO:0032269,GO:0032270,GO:0032501,GO:0032502,GO:0032504,GO:0032879,GO:0032880,GO:0032991,GO:0033043,GO:0033119,GO:0034248,GO:0034249,GO:0034250,GO:0034641,GO:0034655,GO:0035107,GO:0035114,GO:0035120,GO:0035220,GO:0035239,GO:0035295,GO:0035303,GO:0035304,GO:0035306,GO:0035307,GO:0036002,GO:0042995,GO:0043005,GO:0043170,GO:0043226,GO:0043227,GO:0043229,GO:0043231,GO:0043484,GO:0043487,GO:0043488,GO:0043489,GO:0043565,GO:0044237,GO:0044238,GO:0044248,GO:0044260,GO:0044265,GO:0044270,GO:0044306,GO:0044403,GO:0044419,GO:0044424,GO:0044463,GO:0044464,GO:0044703,GO:0045182,GO:0045595,GO:0045596,GO:0045597,GO:0045664,GO:0045666,GO:0045727,GO:0045893,GO:0045934,GO:0045935,GO:0045937,GO:0045944,GO:0046011,GO:0046483,GO:0046700,GO:0046883,GO:0046887,GO:0048024,GO:0048025,GO:0048232,GO:0048255,GO:0048468,GO:0048469,GO:0048477,GO:0048513,GO:0048515,GO:0048518,GO:0048519,GO:0048522,GO:0048523,GO:0048563,GO:0048569,GO:0048583,GO:0048584,GO:0048599,GO:0048609,GO:0048646,GO:0048699,GO:0048707,GO:0048729,GO:0048731,GO:0048736,GO:0048737,GO:0048856,GO:0048869,GO:0050684,GO:0050686,GO:0050708,GO:0050714,GO:0050767,GO:0050769,GO:0050789,GO:0050793,GO:0050794,GO:0050796,GO:0050848,GO:0050850,GO:0051046,GO:0051047,GO:0051049,GO:0051050,GO:0051093,GO:0051094,GO:0051128,GO:0051130,GO:0051147,GO:0051148,GO:0051171,GO:0051172,GO:0051173,GO:0051174,GO:0051222,GO:0051223,GO:0051239,GO:0051240,GO:0051246,GO:0051247,GO:0051248,GO:0051252,GO:0051253,GO:0051254,GO:0051704,GO:0051960,GO:0051962,GO:0060255,GO:0060284,GO:0060429,GO:0060562,GO:0061013,GO:0065007,GO:0065008,GO:0070201,GO:0070884,GO:0070886,GO:0070935,GO:0071704,GO:0071840,GO:0072359,GO:0075522,GO:0080090,GO:0090079,GO:0090087,GO:0090276,GO:0090277,GO:0090304,GO:0090305,GO:0097159,GO:0097458,GO:0106056,GO:0106058,GO:0120025,GO:0120035,GO:0120038,GO:0140097,GO:1901360,GO:1901361,GO:1901363,GO:1901575,GO:1902369,GO:1902373,GO:1902531,GO:1902533,GO:1902680,GO:1903311,GO:1903312,GO:1903506,GO:1903508,GO:1903530,GO:1903532,GO:1904409,GO:1904411,GO:1904951,GO:1990904,GO:2000026,GO:2000112,GO:2000113,GO:2001141;em_KEGG_Pathway=ko03320,ko04151,ko04659,ko04919,ko04920,ko04932,ko04976,ko05160,ko05200,ko05202,ko05216,ko05222,ko05223,ko05226,map03320,map04151,map04659,map04919,map04920,map04932,map04976,map05160,map05200,map05202,map05216,map05222,map05223,map05226
HiC_scaffold_1	AUGUSTUS	intron	386741	389302	1.0	+	.	ID=g20.t1.intron1;Parent=g20.t1
HiC_scaffold_1	gmst	intron	386741	389302	211.092977	+	0	ID=g20.t2.intron1;Parent=g20.t2
HiC_scaffold_1	AUGUSTUS	exon	389303	389333	.	+	.	ID=g20.t1.exon2;Parent=g20.t1
HiC_scaffold_1	AUGUSTUS	CDS	389303	389333	1.0	+	1	ID=g20.t1.CDS2;Parent=g20.t1
HiC_scaffold_1	gmst	CDS	389303	389333	211.092977	+	1	ID=g20.t2.CDS2;Parent=g20.t2
HiC_scaffold_1	gmst	exon	389303	389333	211.092977	+	1	ID=g20.t2.exon2;Parent=g20.t2
HiC_scaffold_1	AUGUSTUS	intron	389334	392525	1.0	+	.	ID=g20.t1.intron2;Parent=g20.t1
HiC_scaffold_1	gmst	intron	389334	392525	211.092977	+	0	ID=g20.t2.intron2;Parent=g20.t2
HiC_scaffold_1	AUGUSTUS	exon	392526	392601	.	+	.	ID=g20.t1.exon3;Parent=g20.t1
HiC_scaffold_1	AUGUSTUS	CDS	392526	392601	1.0	+	0	ID=g20.t1.CDS3;Parent=g20.t1
HiC_scaffold_1	gmst	CDS	392526	392601	211.092977	+	0	ID=g20.t2.CDS3;Parent=g20.t2
HiC_scaffold_1	gmst	exon	392526	392601	211.092977	+	0	ID=g20.t2.exon3;Parent=g20.t2
HiC_scaffold_1	AUGUSTUS	intron	392602	392893	1.0	+	.	ID=g20.t1.intron3;Parent=g20.t1
HiC_scaffold_1	gmst	intron	392602	392893	211.092977	+	0	ID=g20.t2.intron3;Parent=g20.t2
HiC_scaffold_1	AUGUSTUS	exon	392894	393066	.	+	.	ID=g20.t1.exon4;Parent=g20.t1
HiC_scaffold_1	AUGUSTUS	CDS	392894	393066	1.0	+	2	ID=g20.t1.CDS4;Parent=g20.t1
HiC_scaffold_1	gmst	CDS	392894	393066	211.092977	+	2	ID=g20.t2.CDS4;Parent=g20.t2
HiC_scaffold_1	gmst	exon	392894	393066	211.092977	+	2	ID=g20.t2.exon4;Parent=g20.t2
HiC_scaffold_1	AUGUSTUS	intron	393067	393147	1.0	+	.	ID=g20.t1.intron4;Parent=g20.t1
HiC_scaffold_1	gmst	intron	393067	393147	211.092977	+	0	ID=g20.t2.intron4;Parent=g20.t2
HiC_scaffold_1	AUGUSTUS	exon	393148	393294	.	+	.	ID=g20.t1.exon5;Parent=g20.t1
HiC_scaffold_1	AUGUSTUS	CDS	393148	393294	1.0	+	0	ID=g20.t1.CDS5;Parent=g20.t1
HiC_scaffold_1	gmst	CDS	393148	393294	211.092977	+	0	ID=g20.t2.CDS5;Parent=g20.t2
HiC_scaffold_1	gmst	exon	393148	393294	211.092977	+	0	ID=g20.t2.exon5;Parent=g20.t2
HiC_scaffold_1	AUGUSTUS	intron	393295	393388	1.0	+	.	ID=g20.t1.intron5;Parent=g20.t1
HiC_scaffold_1	gmst	intron	393295	393388	211.092977	+	0	ID=g20.t2.intron5;Parent=g20.t2
HiC_scaffold_1	AUGUSTUS	exon	393389	393559	.	+	.	ID=g20.t1.exon6;Parent=g20.t1
HiC_scaffold_1	AUGUSTUS	CDS	393389	393559	1.0	+	0	ID=g20.t1.CDS6;Parent=g20.t1
HiC_scaffold_1	gmst	CDS	393389	393559	211.092977	+	0	ID=g20.t2.CDS6;Parent=g20.t2
HiC_scaffold_1	gmst	exon	393389	393559	211.092977	+	0	ID=g20.t2.exon6;Parent=g20.t2
HiC_scaffold_1	AUGUSTUS	intron	393560	393650	1.0	+	.	ID=g20.t1.intron6;Parent=g20.t1
HiC_scaffold_1	gmst	intron	393560	393650	211.092977	+	0	ID=g20.t2.intron6;Parent=g20.t2
HiC_scaffold_1	AUGUSTUS	exon	393651	393761	.	+	.	ID=g20.t1.exon7;Parent=g20.t1
HiC_scaffold_1	AUGUSTUS	CDS	393651	393761	1.0	+	0	ID=g20.t1.CDS7;Parent=g20.t1
HiC_scaffold_1	gmst	CDS	393651	393761	211.092977	+	0	ID=g20.t2.CDS7;Parent=g20.t2
HiC_scaffold_1	gmst	exon	393651	393761	211.092977	+	0	ID=g20.t2.exon7;Parent=g20.t2
HiC_scaffold_1	AUGUSTUS	intron	393762	393831	1.0	+	.	ID=g20.t1.intron7;Parent=g20.t1
HiC_scaffold_1	gmst	intron	393762	393831	211.092977	+	0	ID=g20.t2.intron7;Parent=g20.t2
HiC_scaffold_1	AUGUSTUS	exon	393832	394006	.	+	.	ID=g20.t1.exon8;Parent=g20.t1
HiC_scaffold_1	AUGUSTUS	CDS	393832	394006	1.0	+	0	ID=g20.t1.CDS8;Parent=g20.t1
HiC_scaffold_1	gmst	CDS	393832	394006	211.092977	+	0	ID=g20.t2.CDS8;Parent=g20.t2
HiC_scaffold_1	gmst	exon	393832	394006	211.092977	+	0	ID=g20.t2.exon8;Parent=g20.t2
HiC_scaffold_1	AUGUSTUS	intron	394007	394252	1.0	+	.	ID=g20.t1.intron8;Parent=g20.t1
HiC_scaffold_1	gmst	intron	394007	395028	211.092977	+	0	ID=g20.t2.intron8;Parent=g20.t2
HiC_scaffold_1	AUGUSTUS	exon	394253	394330	.	+	.	ID=g20.t1.exon9;Parent=g20.t1
HiC_scaffold_1	AUGUSTUS	CDS	394253	394330	1.0	+	2	ID=g20.t1.CDS9;Parent=g20.t1
HiC_scaffold_1	AUGUSTUS	intron	394331	395028	1.0	+	.	ID=g20.t1.intron9;Parent=g20.t1
HiC_scaffold_1	AUGUSTUS	exon	395029	395177	.	+	.	ID=g20.t1.exon10;Parent=g20.t1
HiC_scaffold_1	AUGUSTUS	CDS	395029	395177	1.0	+	2	ID=g20.t1.CDS10;Parent=g20.t1
HiC_scaffold_1	gmst	CDS	395029	395177	211.092977	+	2	ID=g20.t2.CDS9;Parent=g20.t2
HiC_scaffold_1	gmst	exon	395029	395177	211.092977	+	2	ID=g20.t2.exon9;Parent=g20.t2
HiC_scaffold_1	AUGUSTUS	intron	395178	396293	1.0	+	.	ID=g20.t1.intron10;Parent=g20.t1
HiC_scaffold_1	gmst	intron	395178	396293	211.092977	+	0	ID=g20.t2.intron9;Parent=g20.t2
HiC_scaffold_1	AUGUSTUS	exon	396294	396327	.	+	.	ID=g20.t1.exon11;Parent=g20.t1
HiC_scaffold_1	AUGUSTUS	CDS	396294	396327	1.0	+	0	ID=g20.t1.CDS11;Parent=g20.t1
HiC_scaffold_1	gmst	CDS	396294	396327	211.092977	+	0	ID=g20.t2.CDS10;Parent=g20.t2
HiC_scaffold_1	gmst	exon	396294	396327	211.092977	+	0	ID=g20.t2.exon10;Parent=g20.t2
HiC_scaffold_1	AUGUSTUS	intron	396328	396788	1.0	+	.	ID=g20.t1.intron11;Parent=g20.t1
HiC_scaffold_1	gmst	intron	396328	396788	211.092977	+	0	ID=g20.t2.intron10;Parent=g20.t2
HiC_scaffold_1	AUGUSTUS	exon	396789	396881	.	+	.	ID=g20.t1.exon12;Parent=g20.t1
HiC_scaffold_1	AUGUSTUS	CDS	396789	396881	1.0	+	2	ID=g20.t1.CDS12;Parent=g20.t1
HiC_scaffold_1	gmst	CDS	396789	396881	211.092977	+	2	ID=g20.t2.CDS11;Parent=g20.t2
HiC_scaffold_1	gmst	exon	396789	396881	211.092977	+	2	ID=g20.t2.exon11;Parent=g20.t2
HiC_scaffold_1	AUGUSTUS	intron	396882	396994	1.0	+	.	ID=g20.t1.intron12;Parent=g20.t1
HiC_scaffold_1	gmst	intron	396882	396994	211.092977	+	0	ID=g20.t2.intron11;Parent=g20.t2
HiC_scaffold_1	AUGUSTUS	exon	396995	397211	.	+	.	ID=g20.t1.exon13;Parent=g20.t1
HiC_scaffold_1	AUGUSTUS	CDS	396995	397211	1.0	+	2	ID=g20.t1.CDS13;Parent=g20.t1
HiC_scaffold_1	gmst	CDS	396995	397211	211.092977	+	2	ID=g20.t2.CDS12;Parent=g20.t2
HiC_scaffold_1	gmst	exon	396995	397211	211.092977	+	2	ID=g20.t2.exon12;Parent=g20.t2
HiC_scaffold_1	AUGUSTUS	intron	397212	397406	1.0	+	.	ID=g20.t1.intron13;Parent=g20.t1
HiC_scaffold_1	gmst	intron	397212	397406	211.092977	+	0	ID=g20.t2.intron12;Parent=g20.t2
HiC_scaffold_1	AUGUSTUS	exon	397407	397484	.	+	.	ID=g20.t1.exon14;Parent=g20.t1
HiC_scaffold_1	AUGUSTUS	CDS	397407	397484	1.0	+	1	ID=g20.t1.CDS14;Parent=g20.t1
HiC_scaffold_1	gmst	CDS	397407	397484	211.092977	+	1	ID=g20.t2.CDS13;Parent=g20.t2
HiC_scaffold_1	gmst	exon	397407	397484	211.092977	+	1	ID=g20.t2.exon13;Parent=g20.t2
HiC_scaffold_1	AUGUSTUS	intron	397485	397572	1.0	+	.	ID=g20.t1.intron14;Parent=g20.t1
HiC_scaffold_1	gmst	intron	397485	397572	211.092977	+	0	ID=g20.t2.intron13;Parent=g20.t2
HiC_scaffold_1	AUGUSTUS	exon	397573	397705	.	+	.	ID=g20.t1.exon15;Parent=g20.t1
HiC_scaffold_1	AUGUSTUS	CDS	397573	397705	1.0	+	1	ID=g20.t1.CDS15;Parent=g20.t1
HiC_scaffold_1	gmst	CDS	397573	397705	211.092977	+	1	ID=g20.t2.CDS14;Parent=g20.t2
HiC_scaffold_1	gmst	exon	397573	397705	211.092977	+	1	ID=g20.t2.exon14;Parent=g20.t2
HiC_scaffold_1	AUGUSTUS	stop_codon	397703	397705	.	+	0	ID=g20.t1.stop1;Parent=g20.t1
HiC_scaffold_1	gmst	stop_codon	397703	397705	211.092977	+	0	ID=g20.t2.stop1;Parent=g20.t2
HiC_scaffold_1	AUGUSTUS	stop_codon	399476	399478	.	-	0	ID=g21.t1.stop1;Parent=g21.t1
HiC_scaffold_1	AUGUSTUS	exon	399476	400852	.	-	.	ID=g21.t1.exon1;Parent=g21.t1
HiC_scaffold_1	AUGUSTUS	CDS	399476	400852	1.0	-	0	ID=g21.t1.CDS1;Parent=g21.t1
HiC_scaffold_1	AUGUSTUS	gene	399476	404862	.	-	.	ID=g21
HiC_scaffold_1	AUGUSTUS	mRNA	399476	404862	1.0	-	.	ID=g21.t1;Parent=g21;em_target=9707.XP_004395495.1;em_score=1584.6;em_evalue=0.0;em_tcov=.;em_OGs=COG0671@1|root,KOG3030@2759|Eukaryota,38HED@33154|Opisthokonta,3BK6H@33208|Metazoa,3D1ZU@33213|Bilateria,4831I@7711|Chordata,48ZUA@7742|Vertebrata,3J4VN@40674|Mammalia,3EM51@33554|Carnivora;em_COG_cat=I;em_desc=Phospholipid phosphatase related 3;em_max_annot_lvl=33208|Metazoa;em_Preferred_name=PLPPR3;em_KEGG_ko=ko:K19582;em_BRITE=ko00000;em_PFAMs=PAP2;em_GOs=GO:0003674,GO:0003824,GO:0005575,GO:0005623,GO:0005886,GO:0005887,GO:0006629,GO:0006644,GO:0006793,GO:0006796,GO:0007154,GO:0007165,GO:0008150,GO:0008152,GO:0008195,GO:0009987,GO:0016020,GO:0016021,GO:0016311,GO:0016787,GO:0016788,GO:0016791,GO:0019637,GO:0023052,GO:0030258,GO:0031224,GO:0031226,GO:0042577,GO:0042578,GO:0044237,GO:0044238,GO:0044255,GO:0044425,GO:0044459,GO:0044464,GO:0046839,GO:0050789,GO:0050794,GO:0050896,GO:0051716,GO:0065007,GO:0071704,GO:0071944
HiC_scaffold_1	AUGUSTUS	intron	400853	401261	1.0	-	.	ID=g21.t1.intron1;Parent=g21.t1
HiC_scaffold_1	AUGUSTUS	exon	401262	401435	.	-	.	ID=g21.t1.exon2;Parent=g21.t1
HiC_scaffold_1	AUGUSTUS	CDS	401262	401435	1.0	-	0	ID=g21.t1.CDS2;Parent=g21.t1
HiC_scaffold_1	AUGUSTUS	intron	401436	401506	1.0	-	.	ID=g21.t1.intron2;Parent=g21.t1
HiC_scaffold_1	AUGUSTUS	exon	401507	401564	.	-	.	ID=g21.t1.exon3;Parent=g21.t1
HiC_scaffold_1	AUGUSTUS	CDS	401507	401564	1.0	-	1	ID=g21.t1.CDS3;Parent=g21.t1
HiC_scaffold_1	AUGUSTUS	intron	401565	401644	1.0	-	.	ID=g21.t1.intron3;Parent=g21.t1
HiC_scaffold_1	AUGUSTUS	exon	401645	401840	.	-	.	ID=g21.t1.exon4;Parent=g21.t1
HiC_scaffold_1	AUGUSTUS	CDS	401645	401840	1.0	-	2	ID=g21.t1.CDS4;Parent=g21.t1
HiC_scaffold_1	AUGUSTUS	intron	401841	401919	1.0	-	.	ID=g21.t1.intron4;Parent=g21.t1
HiC_scaffold_1	AUGUSTUS	exon	401920	402061	.	-	.	ID=g21.t1.exon5;Parent=g21.t1
HiC_scaffold_1	AUGUSTUS	CDS	401920	402061	1.0	-	0	ID=g21.t1.CDS5;Parent=g21.t1
HiC_scaffold_1	AUGUSTUS	intron	402062	402144	1.0	-	.	ID=g21.t1.intron5;Parent=g21.t1
HiC_scaffold_1	AUGUSTUS	exon	402145	402330	.	-	.	ID=g21.t1.exon6;Parent=g21.t1
HiC_scaffold_1	AUGUSTUS	CDS	402145	402330	1.0	-	0	ID=g21.t1.CDS6;Parent=g21.t1
HiC_scaffold_1	AUGUSTUS	intron	402331	404787	1.0	-	.	ID=g21.t1.intron6;Parent=g21.t1
HiC_scaffold_1	AUGUSTUS	exon	404788	404862	.	-	.	ID=g21.t1.exon7;Parent=g21.t1
HiC_scaffold_1	AUGUSTUS	CDS	404788	404862	1.0	-	0	ID=g21.t1.CDS7;Parent=g21.t1
HiC_scaffold_1	AUGUSTUS	start_codon	404860	404862	.	-	0	ID=g21.t1.start1;Parent=g21.t1
HiC_scaffold_1	AUGUSTUS	start_codon	434095	434097	.	+	0	ID=g22.t1.start1;Parent=g22.t1
HiC_scaffold_1	AUGUSTUS	exon	434095	434161	.	+	.	ID=g22.t1.exon1;Parent=g22.t1
HiC_scaffold_1	AUGUSTUS	CDS	434095	434161	1.0	+	0	ID=g22.t1.CDS1;Parent=g22.t1
HiC_scaffold_1	AUGUSTUS	gene	434095	436240	.	+	.	ID=g22
HiC_scaffold_1	AUGUSTUS	mRNA	434095	436240	1.0	+	.	ID=g22.t1;Parent=g22;em_target=9668.ENSMPUP00000009330;em_score=579.2;em_evalue=4.5e-177;em_tcov=.;em_OGs=COG5640@1|root,KOG3627@2759|Eukaryota,39UMG@33154|Opisthokonta,3BKNJ@33208|Metazoa,3D4C0@33213|Bilateria,48470@7711|Chordata,495ZX@7742|Vertebrata,3J7NY@40674|Mammalia,3EIDZ@33554|Carnivora;em_COG_cat=O;em_desc=Elastase, neutrophil expressed;em_max_annot_lvl=33208|Metazoa;em_Preferred_name=ELANE;em_EC=3.4.21.37,3.4.21.46;em_KEGG_ko=ko:K01327,ko:K01334;em_KEGG_Pathway=ko04610,ko05150,ko05202,ko05322,map04610,map05150,map05202,map05322;em_BRITE=ko00000,ko00001,ko00536,ko01000,ko01002,ko03110,ko04147;em_PFAMs=Trypsin;em_GOs=GO:0000122,GO:0000323,GO:0001775,GO:0001817,GO:0001818,GO:0001819,GO:0001878,GO:0001906,GO:0001909,GO:0001932,GO:0001934,GO:0002020,GO:0002237,GO:0002252,GO:0002263,GO:0002274,GO:0002275,GO:0002283,GO:0002366,GO:0002376,GO:0002437,GO:0002438,GO:0002440,GO:0002443,GO:0002444,GO:0002446,GO:0002523,GO:0002526,GO:0002682,GO:0002684,GO:0002685,GO:0002687,GO:0002691,GO:0002693,GO:0002775,GO:0002777,GO:0002778,GO:0002780,GO:0002812,GO:0003674,GO:0003712,GO:0003714,GO:0003824,GO:0004175,GO:0004252,GO:0005488,GO:0005515,GO:0005539,GO:0005575,GO:0005576,GO:0005615,GO:0005622,GO:0005623,GO:0005737,GO:0005764,GO:0005766,GO:0005773,GO:0005775,GO:0006355,GO:0006357,GO:0006508,GO:0006518,GO:0006807,GO:0006810,GO:0006873,GO:0006874,GO:0006875,GO:0006887,GO:0006897,GO:0006909,GO:0006928,GO:0006950,GO:0006952,GO:0006954,GO:0006955,GO:0006959,GO:0008150,GO:0008152,GO:0008201,GO:0008233,GO:0008236,GO:0008284,GO:0009056,GO:0009057,GO:0009058,GO:0009314,GO:0009411,GO:0009416,GO:0009605,GO:0009607,GO:0009617,GO:0009620,GO:0009628,GO:0009889,GO:0009890,GO:0009891,GO:0009892,GO:0009893,GO:0009966,GO:0009967,GO:0009986,GO:0009987,GO:0010033,GO:0010468,GO:0010556,GO:0010557,GO:0010558,GO:0010562,GO:0010604,GO:0010605,GO:0010629,GO:0010646,GO:0010647,GO:0012505,GO:0016043,GO:0016192,GO:0016477,GO:0016787,GO:0017053,GO:0017171,GO:0019219,GO:0019220,GO:0019222,GO:0019538,GO:0019725,GO:0019730,GO:0019731,GO:0019899,GO:0019955,GO:0022407,GO:0022409,GO:0022411,GO:0022617,GO:0023051,GO:0023056,GO:0030003,GO:0030141,GO:0030155,GO:0030163,GO:0030198,GO:0030334,GO:0030335,GO:0031323,GO:0031324,GO:0031325,GO:0031326,GO:0031327,GO:0031328,GO:0031347,GO:0031348,GO:0031399,GO:0031401,GO:0031410,GO:0031640,GO:0031974,GO:0031982,GO:0031983,GO:0032101,GO:0032102,GO:0032268,GO:0032270,GO:0032496,GO:0032642,GO:0032677,GO:0032682,GO:0032717,GO:0032757,GO:0032879,GO:0032940,GO:0032991,GO:0033674,GO:0033993,GO:0034641,GO:0034774,GO:0035578,GO:0035580,GO:0035821,GO:0036230,GO:0040008,GO:0040011,GO:0040012,GO:0040013,GO:0040017,GO:0042035,GO:0042036,GO:0042108,GO:0042119,GO:0042127,GO:0042221,GO:0042325,GO:0042327,GO:0042581,GO:0042582,GO:0042592,GO:0042742,GO:0043043,GO:0043062,GO:0043085,GO:0043167,GO:0043168,GO:0043170,GO:0043207,GO:0043226,GO:0043227,GO:0043229,GO:0043231,GO:0043233,GO:0043299,GO:0043312,GO:0043405,GO:0043406,GO:0043408,GO:0043410,GO:0043549,GO:0043603,GO:0043604,GO:0043900,GO:0043901,GO:0043903,GO:0044093,GO:0044126,GO:0044130,GO:0044144,GO:0044146,GO:0044237,GO:0044238,GO:0044249,GO:0044271,GO:0044364,GO:0044403,GO:0044419,GO:0044421,GO:0044422,GO:0044424,GO:0044433,GO:0044437,GO:0044444,GO:0044446,GO:0044464,GO:0045055,GO:0045073,GO:0045079,GO:0045321,GO:0045414,GO:0045415,GO:0045416,GO:0045785,GO:0045859,GO:0045860,GO:0045892,GO:0045926,GO:0045934,GO:0045937,GO:0046903,GO:0048518,GO:0048519,GO:0048522,GO:0048523,GO:0048583,GO:0048584,GO:0048585,GO:0048660,GO:0048661,GO:0048870,GO:0048878,GO:0050727,GO:0050728,GO:0050776,GO:0050778,GO:0050789,GO:0050790,GO:0050794,GO:0050801,GO:0050829,GO:0050832,GO:0050896,GO:0050900,GO:0050920,GO:0050922,GO:0051171,GO:0051172,GO:0051173,GO:0051174,GO:0051179,GO:0051234,GO:0051239,GO:0051240,GO:0051241,GO:0051246,GO:0051247,GO:0051248,GO:0051252,GO:0051253,GO:0051270,GO:0051272,GO:0051338,GO:0051347,GO:0051674,GO:0051702,GO:0051704,GO:0051707,GO:0051817,GO:0051818,GO:0051851,GO:0051852,GO:0051873,GO:0051883,GO:0055065,GO:0055074,GO:0055080,GO:0055082,GO:0060205,GO:0060255,GO:0061844,GO:0065007,GO:0065008,GO:0065009,GO:0070011,GO:0070013,GO:0070942,GO:0070943,GO:0070944,GO:0070945,GO:0070947,GO:0071704,GO:0071840,GO:0071900,GO:0071902,GO:0072503,GO:0072507,GO:0080090,GO:0080134,GO:0097367,GO:0097708,GO:0098542,GO:0098657,GO:0098771,GO:0099503,GO:0140096,GO:0140110,GO:1901564,GO:1901565,GO:1901566,GO:1901575,GO:1901576,GO:1901681,GO:1901700,GO:1902531,GO:1902533,GO:1902679,GO:1903037,GO:1903039,GO:1903236,GO:1903238,GO:1903506,GO:1903507,GO:1904994,GO:1904996,GO:2000112,GO:2000113,GO:2000145,GO:2000147,GO:2001141
HiC_scaffold_1	AUGUSTUS	intron	434162	434546	1.0	+	.	ID=g22.t1.intron1;Parent=g22.t1
HiC_scaffold_1	AUGUSTUS	exon	434547	434703	.	+	.	ID=g22.t1.exon2;Parent=g22.t1
HiC_scaffold_1	AUGUSTUS	CDS	434547	434703	1.0	+	2	ID=g22.t1.CDS2;Parent=g22.t1
HiC_scaffold_1	AUGUSTUS	intron	434704	434958	1.0	+	.	ID=g22.t1.intron2;Parent=g22.t1
HiC_scaffold_1	AUGUSTUS	exon	434959	435100	.	+	.	ID=g22.t1.exon3;Parent=g22.t1
HiC_scaffold_1	AUGUSTUS	CDS	434959	435100	1.0	+	1	ID=g22.t1.CDS3;Parent=g22.t1
HiC_scaffold_1	AUGUSTUS	intron	435101	435647	1.0	+	.	ID=g22.t1.intron3;Parent=g22.t1
HiC_scaffold_1	AUGUSTUS	exon	435648	435878	.	+	.	ID=g22.t1.exon4;Parent=g22.t1
HiC_scaffold_1	AUGUSTUS	CDS	435648	435878	1.0	+	0	ID=g22.t1.CDS4;Parent=g22.t1
HiC_scaffold_1	AUGUSTUS	intron	435879	436039	1.0	+	.	ID=g22.t1.intron4;Parent=g22.t1
HiC_scaffold_1	AUGUSTUS	exon	436040	436240	.	+	.	ID=g22.t1.exon5;Parent=g22.t1
HiC_scaffold_1	AUGUSTUS	CDS	436040	436240	1.0	+	0	ID=g22.t1.CDS5;Parent=g22.t1
HiC_scaffold_1	AUGUSTUS	stop_codon	436238	436240	.	+	0	ID=g22.t1.stop1;Parent=g22.t1
HiC_scaffold_1	AUGUSTUS	start_codon	438815	438817	.	+	0	ID=g23.t1.start1;Parent=g23.t1
HiC_scaffold_1	AUGUSTUS	exon	438815	438872	.	+	.	ID=g23.t1.exon1;Parent=g23.t1
HiC_scaffold_1	AUGUSTUS	CDS	438815	438872	1.0	+	0	ID=g23.t1.CDS1;Parent=g23.t1
HiC_scaffold_1	AUGUSTUS	gene	438815	440575	.	+	.	ID=g23
HiC_scaffold_1	AUGUSTUS	mRNA	438815	440575	1.0	+	.	ID=g23.t1;Parent=g23;em_target=1026970.XP_008835479.1;em_score=627.8;em_evalue=8.8e-192;em_tcov=.;em_OGs=COG5640@1|root,KOG3627@2759|Eukaryota,39UMG@33154|Opisthokonta,3BKNJ@33208|Metazoa,3D4C0@33213|Bilateria,483K9@7711|Chordata,49357@7742|Vertebrata,3J1IG@40674|Mammalia,35DYE@314146|Euarchontoglires,4PVDX@9989|Rodentia;em_COG_cat=O;em_desc=complement activation, alternative pathway;em_max_annot_lvl=33208|Metazoa;em_Preferred_name=CFD;em_EC=3.4.21.37,3.4.21.46,3.4.21.76;em_KEGG_ko=ko:K01327,ko:K01334,ko:K01350;em_KEGG_Pathway=ko04610,ko05150,ko05202,ko05322,map04610,map05150,map05202,map05322;em_BRITE=ko00000,ko00001,ko00536,ko01000,ko01002,ko03110,ko04147;em_PFAMs=Trypsin;em_GOs=GO:0000323,GO:0001775,GO:0002252,GO:0002253,GO:0002263,GO:0002274,GO:0002275,GO:0002283,GO:0002366,GO:0002376,GO:0002443,GO:0002444,GO:0002446,GO:0002520,GO:0002521,GO:0002573,GO:0002576,GO:0002682,GO:0002684,GO:0003674,GO:0003824,GO:0004175,GO:0004252,GO:0005102,GO:0005488,GO:0005515,GO:0005575,GO:0005576,GO:0005615,GO:0005622,GO:0005623,GO:0005737,GO:0005764,GO:0005766,GO:0005773,GO:0005775,GO:0005829,GO:0005886,GO:0006508,GO:0006509,GO:0006807,GO:0006810,GO:0006887,GO:0006897,GO:0006909,GO:0006928,GO:0006950,GO:0006952,GO:0006955,GO:0006956,GO:0006957,GO:0006959,GO:0007154,GO:0007165,GO:0007166,GO:0007219,GO:0007275,GO:0007596,GO:0007599,GO:0008150,GO:0008152,GO:0008233,GO:0008236,GO:0008284,GO:0009605,GO:0009607,GO:0009611,GO:0009987,GO:0010033,GO:0012505,GO:0016020,GO:0016043,GO:0016192,GO:0016477,GO:0016787,GO:0017171,GO:0019221,GO:0019538,GO:0019730,GO:0019899,GO:0023052,GO:0030097,GO:0030099,GO:0030100,GO:0030141,GO:0030154,GO:0031091,GO:0031093,GO:0031410,GO:0031974,GO:0031982,GO:0031983,GO:0032501,GO:0032502,GO:0032879,GO:0032940,GO:0033619,GO:0034097,GO:0034330,GO:0034331,GO:0034774,GO:0035578,GO:0036230,GO:0040011,GO:0042060,GO:0042119,GO:0042127,GO:0042221,GO:0042582,GO:0043085,GO:0043087,GO:0043170,GO:0043207,GO:0043226,GO:0043227,GO:0043229,GO:0043231,GO:0043233,GO:0043299,GO:0043312,GO:0043547,GO:0043954,GO:0044093,GO:0044238,GO:0044421,GO:0044422,GO:0044424,GO:0044425,GO:0044433,GO:0044437,GO:0044444,GO:0044446,GO:0044459,GO:0044464,GO:0044853,GO:0045055,GO:0045087,GO:0045121,GO:0045123,GO:0045216,GO:0045217,GO:0045321,GO:0045806,GO:0046903,GO:0048513,GO:0048518,GO:0048519,GO:0048522,GO:0048523,GO:0048534,GO:0048583,GO:0048584,GO:0048731,GO:0048856,GO:0048869,GO:0048870,GO:0050764,GO:0050765,GO:0050776,GO:0050778,GO:0050789,GO:0050790,GO:0050794,GO:0050817,GO:0050878,GO:0050896,GO:0050900,GO:0051049,GO:0051051,GO:0051128,GO:0051129,GO:0051179,GO:0051234,GO:0051336,GO:0051345,GO:0051674,GO:0051704,GO:0051707,GO:0051716,GO:0060205,GO:0060627,GO:0065007,GO:0065008,GO:0065009,GO:0070011,GO:0070013,GO:0070887,GO:0071310,GO:0071345,GO:0071704,GO:0071840,GO:0071944,GO:0072376,GO:0072672,GO:0097028,GO:0097029,GO:0097529,GO:0097530,GO:0097708,GO:0098589,GO:0098590,GO:0098657,GO:0098805,GO:0098857,GO:0099503,GO:0101002,GO:0140096,GO:1901564,GO:1904813,GO:1990266
HiC_scaffold_1	AUGUSTUS	intron	438873	439378	1.0	+	.	ID=g23.t1.intron1;Parent=g23.t1
HiC_scaffold_1	AUGUSTUS	exon	439379	439535	.	+	.	ID=g23.t1.exon2;Parent=g23.t1
HiC_scaffold_1	AUGUSTUS	CDS	439379	439535	1.0	+	2	ID=g23.t1.CDS2;Parent=g23.t1
HiC_scaffold_1	gmst	start_codon	439441	439443	63.523289	+	0	ID=g23.t2.start1;Parent=g23.t2
HiC_scaffold_1	gmst	CDS	439441	439535	63.523289	+	0	ID=g23.t2.CDS1;Parent=g23.t2
HiC_scaffold_1	gmst	exon	439441	439535	63.523289	+	0	ID=g23.t2.exon1;Parent=g23.t2
HiC_scaffold_1	gmst	mRNA	439441	440575	.	+	.	ID=g23.t2;Parent=g23;em_target=1026970.XP_008835479.1;em_score=533.9;em_evalue=1.8e-163;em_tcov=.;em_OGs=COG5640@1|root,KOG3627@2759|Eukaryota,39UMG@33154|Opisthokonta,3BKNJ@33208|Metazoa,3D4C0@33213|Bilateria,483K9@7711|Chordata,49357@7742|Vertebrata,3J1IG@40674|Mammalia,35DYE@314146|Euarchontoglires,4PVDX@9989|Rodentia;em_COG_cat=O;em_desc=complement activation, alternative pathway;em_max_annot_lvl=33208|Metazoa;em_Preferred_name=CFD;em_EC=3.4.21.37,3.4.21.46,3.4.21.76;em_KEGG_ko=ko:K01327,ko:K01334,ko:K01350;em_KEGG_Pathway=ko04610,ko05150,ko05202,ko05322,map04610,map05150,map05202,map05322;em_BRITE=ko00000,ko00001,ko00536,ko01000,ko01002,ko03110,ko04147;em_PFAMs=Trypsin;em_GOs=GO:0000323,GO:0001775,GO:0002252,GO:0002253,GO:0002263,GO:0002274,GO:0002275,GO:0002283,GO:0002366,GO:0002376,GO:0002443,GO:0002444,GO:0002446,GO:0002520,GO:0002521,GO:0002573,GO:0002576,GO:0002682,GO:0002684,GO:0003674,GO:0003824,GO:0004175,GO:0004252,GO:0005102,GO:0005488,GO:0005515,GO:0005575,GO:0005576,GO:0005615,GO:0005622,GO:0005623,GO:0005737,GO:0005764,GO:0005766,GO:0005773,GO:0005775,GO:0005829,GO:0005886,GO:0006508,GO:0006509,GO:0006807,GO:0006810,GO:0006887,GO:0006897,GO:0006909,GO:0006928,GO:0006950,GO:0006952,GO:0006955,GO:0006956,GO:0006957,GO:0006959,GO:0007154,GO:0007165,GO:0007166,GO:0007219,GO:0007275,GO:0007596,GO:0007599,GO:0008150,GO:0008152,GO:0008233,GO:0008236,GO:0008284,GO:0009605,GO:0009607,GO:0009611,GO:0009987,GO:0010033,GO:0012505,GO:0016020,GO:0016043,GO:0016192,GO:0016477,GO:0016787,GO:0017171,GO:0019221,GO:0019538,GO:0019730,GO:0019899,GO:0023052,GO:0030097,GO:0030099,GO:0030100,GO:0030141,GO:0030154,GO:0031091,GO:0031093,GO:0031410,GO:0031974,GO:0031982,GO:0031983,GO:0032501,GO:0032502,GO:0032879,GO:0032940,GO:0033619,GO:0034097,GO:0034330,GO:0034331,GO:0034774,GO:0035578,GO:0036230,GO:0040011,GO:0042060,GO:0042119,GO:0042127,GO:0042221,GO:0042582,GO:0043085,GO:0043087,GO:0043170,GO:0043207,GO:0043226,GO:0043227,GO:0043229,GO:0043231,GO:0043233,GO:0043299,GO:0043312,GO:0043547,GO:0043954,GO:0044093,GO:0044238,GO:0044421,GO:0044422,GO:0044424,GO:0044425,GO:0044433,GO:0044437,GO:0044444,GO:0044446,GO:0044459,GO:0044464,GO:0044853,GO:0045055,GO:0045087,GO:0045121,GO:0045123,GO:0045216,GO:0045217,GO:0045321,GO:0045806,GO:0046903,GO:0048513,GO:0048518,GO:0048519,GO:0048522,GO:0048523,GO:0048534,GO:0048583,GO:0048584,GO:0048731,GO:0048856,GO:0048869,GO:0048870,GO:0050764,GO:0050765,GO:0050776,GO:0050778,GO:0050789,GO:0050790,GO:0050794,GO:0050817,GO:0050878,GO:0050896,GO:0050900,GO:0051049,GO:0051051,GO:0051128,GO:0051129,GO:0051179,GO:0051234,GO:0051336,GO:0051345,GO:0051674,GO:0051704,GO:0051707,GO:0051716,GO:0060205,GO:0060627,GO:0065007,GO:0065008,GO:0065009,GO:0070011,GO:0070013,GO:0070887,GO:0071310,GO:0071345,GO:0071704,GO:0071840,GO:0071944,GO:0072376,GO:0072672,GO:0097028,GO:0097029,GO:0097529,GO:0097530,GO:0097708,GO:0098589,GO:0098590,GO:0098657,GO:0098805,GO:0098857,GO:0099503,GO:0101002,GO:0140096,GO:1901564,GO:1904813,GO:1990266
HiC_scaffold_1	AUGUSTUS	intron	439536	439620	1.0	+	.	ID=g23.t1.intron2;Parent=g23.t1
HiC_scaffold_1	gmst	intron	439536	439620	63.523289	+	0	ID=g23.t2.intron1;Parent=g23.t2
HiC_scaffold_1	AUGUSTUS	exon	439621	439765	.	+	.	ID=g23.t1.exon3;Parent=g23.t1
HiC_scaffold_1	AUGUSTUS	CDS	439621	439765	1.0	+	1	ID=g23.t1.CDS3;Parent=g23.t1
HiC_scaffold_1	gmst	CDS	439621	439765	63.523289	+	1	ID=g23.t2.CDS2;Parent=g23.t2
HiC_scaffold_1	gmst	exon	439621	439765	63.523289	+	1	ID=g23.t2.exon2;Parent=g23.t2
HiC_scaffold_1	AUGUSTUS	intron	439766	439910	1.0	+	.	ID=g23.t1.intron3;Parent=g23.t1
HiC_scaffold_1	gmst	intron	439766	439910	63.523289	+	0	ID=g23.t2.intron2;Parent=g23.t2
HiC_scaffold_1	AUGUSTUS	exon	439911	440168	.	+	.	ID=g23.t1.exon4;Parent=g23.t1
HiC_scaffold_1	AUGUSTUS	CDS	439911	440168	1.0	+	0	ID=g23.t1.CDS4;Parent=g23.t1
HiC_scaffold_1	gmst	CDS	439911	440168	63.523289	+	0	ID=g23.t2.CDS3;Parent=g23.t2
HiC_scaffold_1	gmst	exon	439911	440168	63.523289	+	0	ID=g23.t2.exon3;Parent=g23.t2
HiC_scaffold_1	AUGUSTUS	intron	440169	440413	1.0	+	.	ID=g23.t1.intron4;Parent=g23.t1
HiC_scaffold_1	gmst	intron	440169	440413	63.523289	+	0	ID=g23.t2.intron3;Parent=g23.t2
HiC_scaffold_1	AUGUSTUS	exon	440414	440575	.	+	.	ID=g23.t1.exon5;Parent=g23.t1
HiC_scaffold_1	AUGUSTUS	CDS	440414	440575	1.0	+	0	ID=g23.t1.CDS5;Parent=g23.t1
HiC_scaffold_1	gmst	CDS	440414	440575	63.523289	+	0	ID=g23.t2.CDS4;Parent=g23.t2
HiC_scaffold_1	gmst	exon	440414	440575	63.523289	+	0	ID=g23.t2.exon4;Parent=g23.t2
HiC_scaffold_1	AUGUSTUS	stop_codon	440573	440575	.	+	0	ID=g23.t1.stop1;Parent=g23.t1
HiC_scaffold_1	gmst	stop_codon	440573	440575	63.523289	+	0	ID=g23.t2.stop1;Parent=g23.t2
HiC_scaffold_1	AUGUSTUS	stop_codon	443729	443731	.	-	0	ID=g24.t1.stop1;Parent=g24.t1
HiC_scaffold_1	AUGUSTUS	exon	443729	443855	.	-	.	ID=g24.t1.exon1;Parent=g24.t1
HiC_scaffold_1	AUGUSTUS	CDS	443729	443855	1.0	-	1	ID=g24.t1.CDS1;Parent=g24.t1
HiC_scaffold_1	AUGUSTUS	gene	443729	454012	.	-	.	ID=g24
HiC_scaffold_1	AUGUSTUS	mRNA	443729	454012	1.0	-	.	ID=g24.t1;Parent=g24;em_target=9668.ENSMPUP00000009211;em_score=1893.9;em_evalue=0.0;em_tcov=.;em_OGs=28HS7@1|root,2QQ3H@2759|Eukaryota,38FRT@33154|Opisthokonta,3BAJY@33208|Metazoa,3CS3U@33213|Bilateria,4846E@7711|Chordata,48VDN@7742|Vertebrata,3J7PW@40674|Mammalia,3ER5B@33554|Carnivora;em_COG_cat=S;em_desc=subunit 16;em_max_annot_lvl=33208|Metazoa;em_Preferred_name=MED16;em_KEGG_ko=ko:K15159;em_KEGG_Pathway=ko04919,map04919;em_BRITE=ko00000,ko00001,ko03021;em_PFAMs=Med16;em_GOs=GO:0002237,GO:0003674,GO:0003712,GO:0003713,GO:0005102,GO:0005488,GO:0005515,GO:0005575,GO:0005622,GO:0005623,GO:0005634,GO:0005654,GO:0006139,GO:0006351,GO:0006352,GO:0006355,GO:0006357,GO:0006366,GO:0006367,GO:0006725,GO:0006807,GO:0006950,GO:0007154,GO:0007165,GO:0008134,GO:0008150,GO:0008152,GO:0009058,GO:0009059,GO:0009266,GO:0009408,GO:0009605,GO:0009607,GO:0009617,GO:0009628,GO:0009719,GO:0009725,GO:0009755,GO:0009889,GO:0009891,GO:0009893,GO:0009987,GO:0010033,GO:0010467,GO:0010468,GO:0010556,GO:0010557,GO:0010604,GO:0010628,GO:0014070,GO:0016070,GO:0016592,GO:0018130,GO:0019219,GO:0019222,GO:0019438,GO:0023052,GO:0030374,GO:0030375,GO:0030518,GO:0030521,GO:0030522,GO:0031323,GO:0031325,GO:0031326,GO:0031328,GO:0031974,GO:0031981,GO:0032496,GO:0032774,GO:0032870,GO:0032991,GO:0033993,GO:0034641,GO:0034645,GO:0034654,GO:0035257,GO:0038023,GO:0042221,GO:0043170,GO:0043207,GO:0043226,GO:0043227,GO:0043229,GO:0043231,GO:0043233,GO:0043401,GO:0044237,GO:0044238,GO:0044249,GO:0044260,GO:0044271,GO:0044422,GO:0044424,GO:0044428,GO:0044446,GO:0044451,GO:0044464,GO:0045893,GO:0045935,GO:0046483,GO:0046966,GO:0048518,GO:0048522,GO:0048545,GO:0050789,GO:0050794,GO:0050896,GO:0051171,GO:0051173,GO:0051252,GO:0051254,GO:0051427,GO:0051704,GO:0051707,GO:0051716,GO:0060089,GO:0060255,GO:0065007,GO:0070013,GO:0070887,GO:0071310,GO:0071383,GO:0071396,GO:0071407,GO:0071495,GO:0071704,GO:0080090,GO:0090304,GO:0097659,GO:0140110,GO:1901360,GO:1901362,GO:1901576,GO:1901700,GO:1902680,GO:1903506,GO:1903508,GO:2000112,GO:2001141
HiC_scaffold_1	AUGUSTUS	intron	443856	444273	1.0	-	.	ID=g24.t1.intron1;Parent=g24.t1
HiC_scaffold_1	AUGUSTUS	exon	444274	444357	.	-	.	ID=g24.t1.exon2;Parent=g24.t1
HiC_scaffold_1	AUGUSTUS	CDS	444274	444357	1.0	-	1	ID=g24.t1.CDS2;Parent=g24.t1
HiC_scaffold_1	AUGUSTUS	intron	444358	445294	1.0	-	.	ID=g24.t1.intron2;Parent=g24.t1
HiC_scaffold_1	AUGUSTUS	exon	445295	445511	.	-	.	ID=g24.t1.exon3;Parent=g24.t1
HiC_scaffold_1	AUGUSTUS	CDS	445295	445511	1.0	-	2	ID=g24.t1.CDS3;Parent=g24.t1
HiC_scaffold_1	AUGUSTUS	intron	445512	445790	1.0	-	.	ID=g24.t1.intron3;Parent=g24.t1
HiC_scaffold_1	AUGUSTUS	exon	445791	445983	.	-	.	ID=g24.t1.exon4;Parent=g24.t1
HiC_scaffold_1	AUGUSTUS	CDS	445791	445983	1.0	-	0	ID=g24.t1.CDS4;Parent=g24.t1
HiC_scaffold_1	AUGUSTUS	intron	445984	446507	1.0	-	.	ID=g24.t1.intron4;Parent=g24.t1
HiC_scaffold_1	AUGUSTUS	exon	446508	446641	.	-	.	ID=g24.t1.exon5;Parent=g24.t1
HiC_scaffold_1	AUGUSTUS	CDS	446508	446641	1.0	-	2	ID=g24.t1.CDS5;Parent=g24.t1
HiC_scaffold_1	AUGUSTUS	intron	446642	446988	1.0	-	.	ID=g24.t1.intron5;Parent=g24.t1
HiC_scaffold_1	AUGUSTUS	exon	446989	447199	.	-	.	ID=g24.t1.exon6;Parent=g24.t1
HiC_scaffold_1	AUGUSTUS	CDS	446989	447199	1.0	-	0	ID=g24.t1.CDS6;Parent=g24.t1
HiC_scaffold_1	AUGUSTUS	intron	447200	447428	1.0	-	.	ID=g24.t1.intron6;Parent=g24.t1
HiC_scaffold_1	AUGUSTUS	exon	447429	447635	.	-	.	ID=g24.t1.exon7;Parent=g24.t1
HiC_scaffold_1	AUGUSTUS	CDS	447429	447635	1.0	-	0	ID=g24.t1.CDS7;Parent=g24.t1
HiC_scaffold_1	AUGUSTUS	intron	447636	448263	1.0	-	.	ID=g24.t1.intron7;Parent=g24.t1
HiC_scaffold_1	AUGUSTUS	exon	448264	448475	.	-	.	ID=g24.t1.exon8;Parent=g24.t1
HiC_scaffold_1	AUGUSTUS	CDS	448264	448475	1.0	-	2	ID=g24.t1.CDS8;Parent=g24.t1
HiC_scaffold_1	AUGUSTUS	intron	448476	448575	1.0	-	.	ID=g24.t1.intron8;Parent=g24.t1
HiC_scaffold_1	AUGUSTUS	exon	448576	448731	.	-	.	ID=g24.t1.exon9;Parent=g24.t1
HiC_scaffold_1	AUGUSTUS	CDS	448576	448731	1.0	-	2	ID=g24.t1.CDS9;Parent=g24.t1
HiC_scaffold_1	AUGUSTUS	intron	448732	450727	1.0	-	.	ID=g24.t1.intron9;Parent=g24.t1
HiC_scaffold_1	AUGUSTUS	exon	450728	450833	.	-	.	ID=g24.t1.exon10;Parent=g24.t1
HiC_scaffold_1	AUGUSTUS	CDS	450728	450833	1.0	-	0	ID=g24.t1.CDS10;Parent=g24.t1
HiC_scaffold_1	AUGUSTUS	intron	450834	451334	1.0	-	.	ID=g24.t1.intron10;Parent=g24.t1
HiC_scaffold_1	AUGUSTUS	exon	451335	451766	.	-	.	ID=g24.t1.exon11;Parent=g24.t1
HiC_scaffold_1	AUGUSTUS	CDS	451335	451766	1.0	-	0	ID=g24.t1.CDS11;Parent=g24.t1
HiC_scaffold_1	AUGUSTUS	intron	451767	452509	1.0	-	.	ID=g24.t1.intron11;Parent=g24.t1
HiC_scaffold_1	AUGUSTUS	exon	452510	452679	.	-	.	ID=g24.t1.exon12;Parent=g24.t1
HiC_scaffold_1	AUGUSTUS	CDS	452510	452679	1.0	-	2	ID=g24.t1.CDS12;Parent=g24.t1
HiC_scaffold_1	AUGUSTUS	intron	452680	453023	1.0	-	.	ID=g24.t1.intron12;Parent=g24.t1
HiC_scaffold_1	AUGUSTUS	exon	453024	453131	.	-	.	ID=g24.t1.exon13;Parent=g24.t1
HiC_scaffold_1	AUGUSTUS	CDS	453024	453131	1.0	-	2	ID=g24.t1.CDS13;Parent=g24.t1
HiC_scaffold_1	AUGUSTUS	intron	453132	453879	1.0	-	.	ID=g24.t1.intron13;Parent=g24.t1
HiC_scaffold_1	AUGUSTUS	exon	453880	454012	.	-	.	ID=g24.t1.exon14;Parent=g24.t1
HiC_scaffold_1	AUGUSTUS	CDS	453880	454012	1.0	-	0	ID=g24.t1.CDS14;Parent=g24.t1
HiC_scaffold_1	AUGUSTUS	start_codon	454010	454012	.	-	0	ID=g24.t1.start1;Parent=g24.t1
HiC_scaffold_1	AUGUSTUS	stop_codon	458210	458212	.	-	0	ID=g25.t1.stop1;Parent=g25.t1
HiC_scaffold_1	AUGUSTUS	exon	458210	458313	.	-	.	ID=g25.t1.exon1;Parent=g25.t1
HiC_scaffold_1	AUGUSTUS	CDS	458210	458313	1.0	-	2	ID=g25.t1.CDS1;Parent=g25.t1
HiC_scaffold_1	AUGUSTUS	gene	458210	466672	.	-	.	ID=g25
HiC_scaffold_1	AUGUSTUS	mRNA	458210	466672	1.0	-	.	ID=g25.t1;Parent=g25;em_target=9713.XP_006740848.1;em_score=581.3;em_evalue=8.3e-178;em_tcov=.;em_OGs=KOG1478@1|root,KOG1478@2759|Eukaryota,38DWZ@33154|Opisthokonta,3BJBG@33208|Metazoa,3D1SH@33213|Bilateria,48318@7711|Chordata,497T1@7742|Vertebrata,3J9SB@40674|Mammalia,3EH72@33554|Carnivora;em_COG_cat=S;em_desc=R3H domain containing 4;em_max_annot_lvl=33208|Metazoa;em_Preferred_name=R3HDM4;em_PFAMs=R3H,R3H-assoc;em_GOs=;em_EC=1.1.1.270,1.1.1.62;em_KEGG_ko=ko:K13373;em_KEGG_Pathway=ko00100,ko00140,ko01100,ko01130,ko04913,map00100,map00140,map01100,map01130,map04913;em_KEGG_Module=M00101;em_KEGG_Reaction=R02352,R02353,R04681,R04682,R07495,R08945,R08980;em_KEGG_rclass=RC00127,RC00154,RC00261;em_BRITE=ko00000,ko00001,ko00002,ko01000
HiC_scaffold_1	AUGUSTUS	intron	458314	459213	1.0	-	.	ID=g25.t1.intron1;Parent=g25.t1
HiC_scaffold_1	AUGUSTUS	exon	459214	459269	.	-	.	ID=g25.t1.exon2;Parent=g25.t1
HiC_scaffold_1	AUGUSTUS	CDS	459214	459269	1.0	-	1	ID=g25.t1.CDS2;Parent=g25.t1
HiC_scaffold_1	AUGUSTUS	intron	459270	459352	1.0	-	.	ID=g25.t1.intron2;Parent=g25.t1
HiC_scaffold_1	AUGUSTUS	exon	459353	459438	.	-	.	ID=g25.t1.exon3;Parent=g25.t1
HiC_scaffold_1	AUGUSTUS	CDS	459353	459438	1.0	-	0	ID=g25.t1.CDS3;Parent=g25.t1
HiC_scaffold_1	AUGUSTUS	intron	459439	460171	1.0	-	.	ID=g25.t1.intron3;Parent=g25.t1
HiC_scaffold_1	AUGUSTUS	exon	460172	460257	.	-	.	ID=g25.t1.exon4;Parent=g25.t1
HiC_scaffold_1	AUGUSTUS	CDS	460172	460257	1.0	-	2	ID=g25.t1.CDS4;Parent=g25.t1
HiC_scaffold_1	AUGUSTUS	intron	460258	460785	1.0	-	.	ID=g25.t1.intron4;Parent=g25.t1
HiC_scaffold_1	AUGUSTUS	exon	460786	460909	.	-	.	ID=g25.t1.exon5;Parent=g25.t1
HiC_scaffold_1	AUGUSTUS	CDS	460786	460909	1.0	-	0	ID=g25.t1.CDS5;Parent=g25.t1
HiC_scaffold_1	AUGUSTUS	intron	460910	461340	1.0	-	.	ID=g25.t1.intron5;Parent=g25.t1
HiC_scaffold_1	AUGUSTUS	exon	461341	461465	.	-	.	ID=g25.t1.exon6;Parent=g25.t1
HiC_scaffold_1	AUGUSTUS	CDS	461341	461465	1.0	-	2	ID=g25.t1.CDS6;Parent=g25.t1
HiC_scaffold_1	AUGUSTUS	intron	461466	461850	1.0	-	.	ID=g25.t1.intron6;Parent=g25.t1
HiC_scaffold_1	AUGUSTUS	exon	461851	462005	.	-	.	ID=g25.t1.exon7;Parent=g25.t1
HiC_scaffold_1	AUGUSTUS	CDS	461851	462005	1.0	-	1	ID=g25.t1.CDS7;Parent=g25.t1
HiC_scaffold_1	AUGUSTUS	intron	462006	466589	1.0	-	.	ID=g25.t1.intron7;Parent=g25.t1
HiC_scaffold_1	AUGUSTUS	exon	466590	466672	.	-	.	ID=g25.t1.exon8;Parent=g25.t1
HiC_scaffold_1	AUGUSTUS	CDS	466590	466672	1.0	-	0	ID=g25.t1.CDS8;Parent=g25.t1
HiC_scaffold_1	AUGUSTUS	start_codon	466670	466672	.	-	0	ID=g25.t1.start1;Parent=g25.t1
HiC_scaffold_1	AUGUSTUS	start_codon	469318	469320	.	+	0	ID=g26.t1.start1;Parent=g26.t1
HiC_scaffold_1	AUGUSTUS	exon	469318	469516	.	+	.	ID=g26.t1.exon1;Parent=g26.t1
HiC_scaffold_1	AUGUSTUS	CDS	469318	469516	0.98	+	0	ID=g26.t1.CDS1;Parent=g26.t1
HiC_scaffold_1	AUGUSTUS	gene	469318	472047	.	+	.	ID=g26
HiC_scaffold_1	AUGUSTUS	mRNA	469318	472047	0.98	+	.	ID=g26.t1;Parent=g26;em_target=9713.XP_006740830.1;em_score=738.3;em_evalue=6.4e-225;em_tcov=.;em_OGs=KOG3656@1|root,KOG3656@2759|Eukaryota,38E76@33154|Opisthokonta,3B9VA@33208|Metazoa,3CXBS@33213|Bilateria,48AEH@7711|Chordata,490MR@7742|Vertebrata,3J8FE@40674|Mammalia,3ESJA@33554|Carnivora;em_COG_cat=T;em_desc=KISS1 receptor;em_max_annot_lvl=33208|Metazoa;em_Preferred_name=KISS1R;em_KEGG_ko=ko:K04230,ko:K08374;em_KEGG_Pathway=ko04080,map04080;em_BRITE=ko00000,ko00001,ko04030;em_PFAMs=7tm_1;em_GOs=GO:0000186,GO:0001653,GO:0001932,GO:0001934,GO:0003674,GO:0004888,GO:0004930,GO:0005488,GO:0005575,GO:0005622,GO:0005623,GO:0005886,GO:0005887,GO:0006810,GO:0006811,GO:0006820,GO:0006869,GO:0007154,GO:0007165,GO:0007186,GO:0007200,GO:0007218,GO:0008150,GO:0008188,GO:0008285,GO:0008528,GO:0009893,GO:0009966,GO:0009967,GO:0009986,GO:0009987,GO:0010562,GO:0010604,GO:0010638,GO:0010646,GO:0010647,GO:0010817,GO:0010876,GO:0015711,GO:0015718,GO:0015849,GO:0015908,GO:0015909,GO:0016020,GO:0016021,GO:0019220,GO:0019222,GO:0019722,GO:0019932,GO:0023051,GO:0023052,GO:0023056,GO:0031224,GO:0031226,GO:0031323,GO:0031325,GO:0031399,GO:0031401,GO:0032147,GO:0032231,GO:0032233,GO:0032268,GO:0032270,GO:0032309,GO:0032879,GO:0032956,GO:0032970,GO:0033036,GO:0033043,GO:0033218,GO:0033674,GO:0035556,GO:0038023,GO:0042127,GO:0042277,GO:0042325,GO:0042327,GO:0042923,GO:0043085,GO:0043226,GO:0043227,GO:0043229,GO:0043231,GO:0043405,GO:0043406,GO:0043408,GO:0043410,GO:0043549,GO:0044087,GO:0044089,GO:0044093,GO:0044424,GO:0044425,GO:0044459,GO:0044464,GO:0045859,GO:0045860,GO:0045937,GO:0046717,GO:0046883,GO:0046887,GO:0046903,GO:0046942,GO:0048518,GO:0048519,GO:0048522,GO:0048523,GO:0048583,GO:0048584,GO:0050482,GO:0050789,GO:0050790,GO:0050794,GO:0050804,GO:0050806,GO:0050896,GO:0051046,GO:0051047,GO:0051049,GO:0051050,GO:0051128,GO:0051130,GO:0051171,GO:0051173,GO:0051174,GO:0051179,GO:0051234,GO:0051246,GO:0051247,GO:0051338,GO:0051347,GO:0051492,GO:0051493,GO:0051495,GO:0051496,GO:0051716,GO:0060089,GO:0060255,GO:0065007,GO:0065008,GO:0065009,GO:0071702,GO:0071715,GO:0071900,GO:0071902,GO:0071944,GO:0080090,GO:0099177,GO:0110020,GO:0110053,GO:1901571,GO:1902531,GO:1902533,GO:1902903,GO:1902905,GO:1903530,GO:1903532,GO:1903963
HiC_scaffold_1	AUGUSTUS	intron	469517	470147	1.0	+	.	ID=g26.t1.intron1;Parent=g26.t1
HiC_scaffold_1	AUGUSTUS	exon	470148	470272	.	+	.	ID=g26.t1.exon2;Parent=g26.t1
HiC_scaffold_1	AUGUSTUS	CDS	470148	470272	1.0	+	2	ID=g26.t1.CDS2;Parent=g26.t1
HiC_scaffold_1	AUGUSTUS	intron	470273	470752	1.0	+	.	ID=g26.t1.intron2;Parent=g26.t1
HiC_scaffold_1	AUGUSTUS	exon	470753	470888	.	+	.	ID=g26.t1.exon3;Parent=g26.t1
HiC_scaffold_1	AUGUSTUS	CDS	470753	470888	1.0	+	0	ID=g26.t1.CDS3;Parent=g26.t1
HiC_scaffold_1	AUGUSTUS	intron	470889	471140	1.0	+	.	ID=g26.t1.intron3;Parent=g26.t1
HiC_scaffold_1	AUGUSTUS	exon	471141	471361	.	+	.	ID=g26.t1.exon4;Parent=g26.t1
HiC_scaffold_1	AUGUSTUS	CDS	471141	471361	1.0	+	2	ID=g26.t1.CDS4;Parent=g26.t1
HiC_scaffold_1	AUGUSTUS	intron	471362	471603	1.0	+	.	ID=g26.t1.intron4;Parent=g26.t1
HiC_scaffold_1	AUGUSTUS	exon	471604	472047	.	+	.	ID=g26.t1.exon5;Parent=g26.t1
HiC_scaffold_1	AUGUSTUS	CDS	471604	472047	1.0	+	0	ID=g26.t1.CDS5;Parent=g26.t1
HiC_scaffold_1	AUGUSTUS	stop_codon	472045	472047	.	+	0	ID=g26.t1.stop1;Parent=g26.t1
HiC_scaffold_1	AUGUSTUS	start_codon	482222	482224	.	+	0	ID=g27.t1.start1;Parent=g27.t1
HiC_scaffold_1	AUGUSTUS	exon	482222	482628	.	+	.	ID=g27.t1.exon1;Parent=g27.t1
HiC_scaffold_1	AUGUSTUS	CDS	482222	482628	1.0	+	0	ID=g27.t1.CDS1;Parent=g27.t1
HiC_scaffold_1	AUGUSTUS	gene	482222	506666	.	+	.	ID=g27
HiC_scaffold_1	AUGUSTUS	mRNA	482222	506666	1.0	+	.	ID=g27.t1;Parent=g27;em_target=9668.ENSMPUP00000009224;em_score=1243.7;em_evalue=0.0;em_tcov=.;em_OGs=KOG2744@1|root,KOG2744@2759|Eukaryota,38EPB@33154|Opisthokonta,3B95H@33208|Metazoa,3CU2G@33213|Bilateria,48537@7711|Chordata,491GG@7742|Vertebrata,3J9ZW@40674|Mammalia,3EM63@33554|Carnivora;em_COG_cat=K;em_desc=AT rich interactive domain 3A (BRIGHT-like);em_max_annot_lvl=33208|Metazoa;em_Preferred_name=ARID3A;em_PFAMs=ARID;em_GOs=GO:0000003,GO:0000075,GO:0000077,GO:0000122,GO:0000278,GO:0000902,GO:0000904,GO:0000976,GO:0000977,GO:0000981,GO:0001012,GO:0001067,GO:0001228,GO:0003002,GO:0003674,GO:0003676,GO:0003677,GO:0003682,GO:0003690,GO:0003700,GO:0005488,GO:0005515,GO:0005575,GO:0005622,GO:0005623,GO:0005634,GO:0005654,GO:0005737,GO:0005829,GO:0006139,GO:0006351,GO:0006355,GO:0006357,GO:0006366,GO:0006725,GO:0006807,GO:0006928,GO:0006935,GO:0006950,GO:0006974,GO:0006977,GO:0007049,GO:0007093,GO:0007154,GO:0007165,GO:0007275,GO:0007346,GO:0007389,GO:0007399,GO:0007409,GO:0007411,GO:0007431,GO:0007435,GO:0007517,GO:0007610,GO:0007617,GO:0007618,GO:0007619,GO:0008049,GO:0008134,GO:0008150,GO:0008152,GO:0009058,GO:0009059,GO:0009605,GO:0009653,GO:0009790,GO:0009880,GO:0009887,GO:0009889,GO:0009890,GO:0009891,GO:0009892,GO:0009893,GO:0009952,GO:0009987,GO:0010467,GO:0010468,GO:0010556,GO:0010557,GO:0010558,GO:0010564,GO:0010604,GO:0010605,GO:0010628,GO:0010629,GO:0010948,GO:0016020,GO:0016043,GO:0016070,GO:0016358,GO:0018130,GO:0019098,GO:0019219,GO:0019222,GO:0019438,GO:0019953,GO:0022008,GO:0022402,GO:0022414,GO:0022612,GO:0023052,GO:0030030,GO:0030154,GO:0030182,GO:0030330,GO:0031175,GO:0031323,GO:0031324,GO:0031325,GO:0031326,GO:0031327,GO:0031328,GO:0031570,GO:0031571,GO:0031974,GO:0031981,GO:0032501,GO:0032502,GO:0032504,GO:0032774,GO:0032989,GO:0032990,GO:0033554,GO:0034641,GO:0034645,GO:0034654,GO:0035272,GO:0035556,GO:0040011,GO:0042063,GO:0042221,GO:0042330,GO:0042770,GO:0042802,GO:0042803,GO:0043170,GO:0043226,GO:0043227,GO:0043229,GO:0043231,GO:0043233,GO:0043565,GO:0044212,GO:0044237,GO:0044238,GO:0044249,GO:0044260,GO:0044271,GO:0044422,GO:0044424,GO:0044425,GO:0044428,GO:0044444,GO:0044446,GO:0044464,GO:0044703,GO:0044773,GO:0044774,GO:0044783,GO:0044819,GO:0045121,GO:0045165,GO:0045786,GO:0045787,GO:0045892,GO:0045893,GO:0045924,GO:0045930,GO:0045934,GO:0045935,GO:0045944,GO:0046483,GO:0046983,GO:0048468,GO:0048513,GO:0048518,GO:0048519,GO:0048522,GO:0048523,GO:0048609,GO:0048666,GO:0048667,GO:0048699,GO:0048731,GO:0048732,GO:0048812,GO:0048813,GO:0048856,GO:0048858,GO:0048869,GO:0050789,GO:0050794,GO:0050896,GO:0051171,GO:0051172,GO:0051173,GO:0051252,GO:0051253,GO:0051254,GO:0051704,GO:0051716,GO:0051726,GO:0060179,GO:0060180,GO:0060255,GO:0061061,GO:0061564,GO:0065007,GO:0065008,GO:0070013,GO:0070491,GO:0071156,GO:0071158,GO:0071704,GO:0071840,GO:0072331,GO:0072395,GO:0072401,GO:0072413,GO:0072422,GO:0072431,GO:0080090,GO:0090068,GO:0090304,GO:0097159,GO:0097485,GO:0097659,GO:0098589,GO:0098805,GO:0098857,GO:0120036,GO:0120039,GO:0140110,GO:1901360,GO:1901362,GO:1901363,GO:1901576,GO:1901987,GO:1901988,GO:1901990,GO:1901991,GO:1902400,GO:1902402,GO:1902403,GO:1902679,GO:1902680,GO:1902806,GO:1902807,GO:1903047,GO:1903506,GO:1903507,GO:1903508,GO:1990837,GO:2000045,GO:2000112,GO:2000113,GO:2000134,GO:2001141
HiC_scaffold_1	AUGUSTUS	intron	482629	483436	1.0	+	.	ID=g27.t1.intron1;Parent=g27.t1
HiC_scaffold_1	AUGUSTUS	exon	483437	483764	.	+	.	ID=g27.t1.exon2;Parent=g27.t1
HiC_scaffold_1	AUGUSTUS	CDS	483437	483764	1.0	+	1	ID=g27.t1.CDS2;Parent=g27.t1
HiC_scaffold_1	AUGUSTUS	intron	483765	499738	1.0	+	.	ID=g27.t1.intron2;Parent=g27.t1
HiC_scaffold_1	AUGUSTUS	exon	499739	499811	.	+	.	ID=g27.t1.exon3;Parent=g27.t1
HiC_scaffold_1	AUGUSTUS	CDS	499739	499811	1.0	+	0	ID=g27.t1.CDS3;Parent=g27.t1
HiC_scaffold_1	AUGUSTUS	intron	499812	502822	1.0	+	.	ID=g27.t1.intron3;Parent=g27.t1
HiC_scaffold_1	AUGUSTUS	exon	502823	503006	.	+	.	ID=g27.t1.exon4;Parent=g27.t1
HiC_scaffold_1	AUGUSTUS	CDS	502823	503006	1.0	+	2	ID=g27.t1.CDS4;Parent=g27.t1
HiC_scaffold_1	AUGUSTUS	intron	503007	503111	1.0	+	.	ID=g27.t1.intron4;Parent=g27.t1
HiC_scaffold_1	AUGUSTUS	exon	503112	503359	.	+	.	ID=g27.t1.exon5;Parent=g27.t1
HiC_scaffold_1	AUGUSTUS	CDS	503112	503359	1.0	+	1	ID=g27.t1.CDS5;Parent=g27.t1
HiC_scaffold_1	AUGUSTUS	intron	503360	505058	1.0	+	.	ID=g27.t1.intron5;Parent=g27.t1
HiC_scaffold_1	AUGUSTUS	exon	505059	505355	.	+	.	ID=g27.t1.exon6;Parent=g27.t1
HiC_scaffold_1	AUGUSTUS	CDS	505059	505355	1.0	+	2	ID=g27.t1.CDS6;Parent=g27.t1
HiC_scaffold_1	AUGUSTUS	intron	505356	505956	1.0	+	.	ID=g27.t1.intron6;Parent=g27.t1
HiC_scaffold_1	AUGUSTUS	exon	505957	506055	.	+	.	ID=g27.t1.exon7;Parent=g27.t1
HiC_scaffold_1	AUGUSTUS	CDS	505957	506055	1.0	+	2	ID=g27.t1.CDS7;Parent=g27.t1
HiC_scaffold_1	AUGUSTUS	intron	506056	506496	1.0	+	.	ID=g27.t1.intron7;Parent=g27.t1
HiC_scaffold_1	AUGUSTUS	exon	506497	506666	.	+	.	ID=g27.t1.exon8;Parent=g27.t1
HiC_scaffold_1	AUGUSTUS	CDS	506497	506666	1.0	+	2	ID=g27.t1.CDS8;Parent=g27.t1
HiC_scaffold_1	AUGUSTUS	stop_codon	506664	506666	.	+	0	ID=g27.t1.stop1;Parent=g27.t1
HiC_scaffold_1	AUGUSTUS	start_codon	513600	513602	.	+	0	ID=g28.t1.start1;Parent=g28.t1
HiC_scaffold_1	AUGUSTUS	exon	513600	513809	.	+	.	ID=g28.t1.exon1;Parent=g28.t1
HiC_scaffold_1	AUGUSTUS	CDS	513600	513809	1.0	+	0	ID=g28.t1.CDS1;Parent=g28.t1
HiC_scaffold_1	AUGUSTUS	gene	513600	519587	.	+	.	ID=g28
HiC_scaffold_1	AUGUSTUS	mRNA	513600	519587	1.0	+	.	ID=g28.t1;Parent=g28;em_target=9668.ENSMPUP00000009203;em_score=989.2;em_evalue=6e-301;em_tcov=.;em_OGs=COG2319@1|root,KOG0646@2759|Eukaryota,38GS9@33154|Opisthokonta,3BIPP@33208|Metazoa,3CV16@33213|Bilateria,486TC@7711|Chordata,49765@7742|Vertebrata,3J8P5@40674|Mammalia,3ETEZ@33554|Carnivora;em_COG_cat=S;em_desc=WD repeat domain 18;em_max_annot_lvl=33208|Metazoa;em_Preferred_name=WDR18;em_KEGG_ko=ko:K14829;em_BRITE=ko00000,ko03009;em_PFAMs=WD40,WD40_alt;em_GOs=GO:0000003,GO:0003006,GO:0005575,GO:0005622,GO:0005623,GO:0005634,GO:0005654,GO:0006139,GO:0006364,GO:0006396,GO:0006725,GO:0006807,GO:0007275,GO:0007276,GO:0007281,GO:0007368,GO:0007389,GO:0007548,GO:0008150,GO:0008152,GO:0008406,GO:0009799,GO:0009855,GO:0009987,GO:0010467,GO:0016070,GO:0016072,GO:0019953,GO:0022412,GO:0022414,GO:0022613,GO:0030154,GO:0031974,GO:0031981,GO:0032501,GO:0032502,GO:0032504,GO:0034470,GO:0034641,GO:0034660,GO:0042254,GO:0043170,GO:0043226,GO:0043227,GO:0043229,GO:0043231,GO:0043233,GO:0044085,GO:0044237,GO:0044238,GO:0044422,GO:0044424,GO:0044428,GO:0044446,GO:0044464,GO:0044703,GO:0045137,GO:0046483,GO:0048468,GO:0048513,GO:0048608,GO:0048609,GO:0048731,GO:0048856,GO:0048869,GO:0051704,GO:0061458,GO:0070013,GO:0070121,GO:0071704,GO:0071840,GO:0090304,GO:1901360
HiC_scaffold_1	AUGUSTUS	intron	513810	514884	1.0	+	.	ID=g28.t1.intron1;Parent=g28.t1
HiC_scaffold_1	AUGUSTUS	exon	514885	514995	.	+	.	ID=g28.t1.exon2;Parent=g28.t1
HiC_scaffold_1	AUGUSTUS	CDS	514885	514995	1.0	+	0	ID=g28.t1.CDS2;Parent=g28.t1
HiC_scaffold_1	AUGUSTUS	intron	514996	516774	1.0	+	.	ID=g28.t1.intron2;Parent=g28.t1
HiC_scaffold_1	AUGUSTUS	exon	516775	516908	.	+	.	ID=g28.t1.exon3;Parent=g28.t1
HiC_scaffold_1	AUGUSTUS	CDS	516775	516908	1.0	+	0	ID=g28.t1.CDS3;Parent=g28.t1
HiC_scaffold_1	AUGUSTUS	intron	516909	517123	1.0	+	.	ID=g28.t1.intron3;Parent=g28.t1
HiC_scaffold_1	AUGUSTUS	exon	517124	517265	.	+	.	ID=g28.t1.exon4;Parent=g28.t1
HiC_scaffold_1	AUGUSTUS	CDS	517124	517265	1.0	+	1	ID=g28.t1.CDS4;Parent=g28.t1
HiC_scaffold_1	AUGUSTUS	intron	517266	517695	1.0	+	.	ID=g28.t1.intron4;Parent=g28.t1
HiC_scaffold_1	AUGUSTUS	exon	517696	517839	.	+	.	ID=g28.t1.exon5;Parent=g28.t1
HiC_scaffold_1	AUGUSTUS	CDS	517696	517839	1.0	+	0	ID=g28.t1.CDS5;Parent=g28.t1
HiC_scaffold_1	AUGUSTUS	intron	517840	517926	1.0	+	.	ID=g28.t1.intron5;Parent=g28.t1
HiC_scaffold_1	AUGUSTUS	exon	517927	517991	.	+	.	ID=g28.t1.exon6;Parent=g28.t1
HiC_scaffold_1	AUGUSTUS	CDS	517927	517991	1.0	+	0	ID=g28.t1.CDS6;Parent=g28.t1
HiC_scaffold_1	AUGUSTUS	intron	517992	518076	1.0	+	.	ID=g28.t1.intron6;Parent=g28.t1
HiC_scaffold_1	AUGUSTUS	exon	518077	518201	.	+	.	ID=g28.t1.exon7;Parent=g28.t1
HiC_scaffold_1	AUGUSTUS	CDS	518077	518201	1.0	+	1	ID=g28.t1.CDS7;Parent=g28.t1
HiC_scaffold_1	AUGUSTUS	intron	518202	518365	1.0	+	.	ID=g28.t1.intron7;Parent=g28.t1
HiC_scaffold_1	AUGUSTUS	exon	518366	518532	.	+	.	ID=g28.t1.exon8;Parent=g28.t1
HiC_scaffold_1	AUGUSTUS	CDS	518366	518532	1.0	+	2	ID=g28.t1.CDS8;Parent=g28.t1
HiC_scaffold_1	AUGUSTUS	intron	518533	519263	1.0	+	.	ID=g28.t1.intron8;Parent=g28.t1
HiC_scaffold_1	AUGUSTUS	exon	519264	519332	.	+	.	ID=g28.t1.exon9;Parent=g28.t1
HiC_scaffold_1	AUGUSTUS	CDS	519264	519332	1.0	+	0	ID=g28.t1.CDS9;Parent=g28.t1
HiC_scaffold_1	AUGUSTUS	intron	519333	519455	1.0	+	.	ID=g28.t1.intron9;Parent=g28.t1
HiC_scaffold_1	AUGUSTUS	exon	519456	519587	.	+	.	ID=g28.t1.exon10;Parent=g28.t1
HiC_scaffold_1	AUGUSTUS	CDS	519456	519587	1.0	+	0	ID=g28.t1.CDS10;Parent=g28.t1
HiC_scaffold_1	AUGUSTUS	stop_codon	519585	519587	.	+	0	ID=g28.t1.stop1;Parent=g28.t1
HiC_scaffold_1	AUGUSTUS	stop_codon	536362	536364	.	-	0	ID=g29.t1.stop1;Parent=g29.t1
HiC_scaffold_1	AUGUSTUS	exon	536362	536919	.	-	.	ID=g29.t1.exon1;Parent=g29.t1
HiC_scaffold_1	AUGUSTUS	CDS	536362	536919	1.0	-	0	ID=g29.t1.CDS1;Parent=g29.t1
HiC_scaffold_1	AUGUSTUS	gene	536362	544197	.	-	.	ID=g29
HiC_scaffold_1	AUGUSTUS	mRNA	536362	544197	0.94	-	.	ID=g29.t1;Parent=g29;em_target=9707.XP_004395490.1;em_score=1374.4;em_evalue=0.0;em_tcov=.;em_OGs=KOG2092@1|root,KOG2092@2759|Eukaryota,38N3C@33154|Opisthokonta,3BD01@33208|Metazoa,3CVVX@33213|Bilateria,487BJ@7711|Chordata,494S3@7742|Vertebrata,3J6B9@40674|Mammalia,3EM4X@33554|Carnivora;em_COG_cat=S;em_desc=Transmembrane protein 259;em_max_annot_lvl=33208|Metazoa;em_Preferred_name=TMEM259;em_PFAMs=Membralin;em_GOs=GO:0003002,GO:0005575,GO:0005622,GO:0005623,GO:0005737,GO:0005783,GO:0006950,GO:0007275,GO:0007389,GO:0007444,GO:0007447,GO:0007450,GO:0008150,GO:0009888,GO:0009893,GO:0009894,GO:0009896,GO:0009953,GO:0009987,GO:0010604,GO:0010941,GO:0012505,GO:0019222,GO:0030162,GO:0031323,GO:0031325,GO:0031329,GO:0031331,GO:0032268,GO:0032270,GO:0032501,GO:0032502,GO:0033554,GO:0034976,GO:0035220,GO:0035222,GO:0035295,GO:0042176,GO:0043226,GO:0043227,GO:0043229,GO:0043231,GO:0044424,GO:0044444,GO:0044464,GO:0045732,GO:0045862,GO:0048190,GO:0048513,GO:0048518,GO:0048519,GO:0048522,GO:0048523,GO:0048583,GO:0048584,GO:0048731,GO:0048856,GO:0050789,GO:0050794,GO:0050896,GO:0051171,GO:0051173,GO:0051246,GO:0051247,GO:0051716,GO:0060255,GO:0060429,GO:0060548,GO:0061136,GO:0065007,GO:0080090,GO:0080134,GO:0080135,GO:1901214,GO:1901215,GO:1901800,GO:1903050,GO:1903052,GO:1903362,GO:1903364,GO:1904292,GO:1904294,GO:1905897,GO:1905898
HiC_scaffold_1	AUGUSTUS	intron	536920	537031	1.0	-	.	ID=g29.t1.intron1;Parent=g29.t1
HiC_scaffold_1	AUGUSTUS	exon	537032	537131	.	-	.	ID=g29.t1.exon2;Parent=g29.t1
HiC_scaffold_1	AUGUSTUS	CDS	537032	537131	1.0	-	1	ID=g29.t1.CDS2;Parent=g29.t1
HiC_scaffold_1	AUGUSTUS	intron	537132	537197	1.0	-	.	ID=g29.t1.intron2;Parent=g29.t1
HiC_scaffold_1	AUGUSTUS	exon	537198	537330	.	-	.	ID=g29.t1.exon3;Parent=g29.t1
HiC_scaffold_1	AUGUSTUS	CDS	537198	537330	1.0	-	2	ID=g29.t1.CDS3;Parent=g29.t1
HiC_scaffold_1	AUGUSTUS	intron	537331	537408	1.0	-	.	ID=g29.t1.intron3;Parent=g29.t1
HiC_scaffold_1	AUGUSTUS	exon	537409	537492	.	-	.	ID=g29.t1.exon4;Parent=g29.t1
HiC_scaffold_1	AUGUSTUS	CDS	537409	537492	1.0	-	2	ID=g29.t1.CDS4;Parent=g29.t1
HiC_scaffold_1	AUGUSTUS	intron	537493	537621	1.0	-	.	ID=g29.t1.intron4;Parent=g29.t1
HiC_scaffold_1	AUGUSTUS	exon	537622	537679	.	-	.	ID=g29.t1.exon5;Parent=g29.t1
HiC_scaffold_1	AUGUSTUS	CDS	537622	537679	1.0	-	0	ID=g29.t1.CDS5;Parent=g29.t1
HiC_scaffold_1	AUGUSTUS	intron	537680	537756	1.0	-	.	ID=g29.t1.intron5;Parent=g29.t1
HiC_scaffold_1	AUGUSTUS	exon	537757	537857	.	-	.	ID=g29.t1.exon6;Parent=g29.t1
HiC_scaffold_1	AUGUSTUS	CDS	537757	537857	1.0	-	2	ID=g29.t1.CDS6;Parent=g29.t1
HiC_scaffold_1	AUGUSTUS	intron	537858	537949	1.0	-	.	ID=g29.t1.intron6;Parent=g29.t1
HiC_scaffold_1	AUGUSTUS	exon	537950	538072	.	-	.	ID=g29.t1.exon7;Parent=g29.t1
HiC_scaffold_1	AUGUSTUS	CDS	537950	538072	1.0	-	2	ID=g29.t1.CDS7;Parent=g29.t1
HiC_scaffold_1	AUGUSTUS	intron	538073	538251	1.0	-	.	ID=g29.t1.intron7;Parent=g29.t1
HiC_scaffold_1	AUGUSTUS	exon	538252	538362	.	-	.	ID=g29.t1.exon8;Parent=g29.t1
HiC_scaffold_1	AUGUSTUS	CDS	538252	538362	1.0	-	2	ID=g29.t1.CDS8;Parent=g29.t1
HiC_scaffold_1	AUGUSTUS	intron	538363	539125	1.0	-	.	ID=g29.t1.intron8;Parent=g29.t1
HiC_scaffold_1	AUGUSTUS	exon	539126	539225	.	-	.	ID=g29.t1.exon9;Parent=g29.t1
HiC_scaffold_1	AUGUSTUS	CDS	539126	539225	1.0	-	0	ID=g29.t1.CDS9;Parent=g29.t1
HiC_scaffold_1	AUGUSTUS	intron	539226	539870	1.0	-	.	ID=g29.t1.intron9;Parent=g29.t1
HiC_scaffold_1	AUGUSTUS	exon	539871	540149	.	-	.	ID=g29.t1.exon10;Parent=g29.t1
HiC_scaffold_1	AUGUSTUS	CDS	539871	540149	0.94	-	0	ID=g29.t1.CDS10;Parent=g29.t1
HiC_scaffold_1	AUGUSTUS	intron	540150	543972	1.0	-	.	ID=g29.t1.intron10;Parent=g29.t1
HiC_scaffold_1	AUGUSTUS	exon	543973	544197	.	-	.	ID=g29.t1.exon11;Parent=g29.t1
HiC_scaffold_1	AUGUSTUS	CDS	543973	544197	1.0	-	0	ID=g29.t1.CDS11;Parent=g29.t1
HiC_scaffold_1	AUGUSTUS	start_codon	544195	544197	.	-	0	ID=g29.t1.start1;Parent=g29.t1
HiC_scaffold_1	AUGUSTUS	stop_codon	545553	545555	.	-	0	ID=g30.t1.stop1;Parent=g30.t1
HiC_scaffold_1	AUGUSTUS	gene	545553	545795	.	-	.	ID=g30
HiC_scaffold_1	AUGUSTUS	exon	545553	545795	.	-	.	ID=g30.t1.exon1;Parent=g30.t1
HiC_scaffold_1	AUGUSTUS	mRNA	545553	545795	0.76	-	.	ID=g30.t1;Parent=g30
HiC_scaffold_1	AUGUSTUS	CDS	545553	545795	0.76	-	0	ID=g30.t1.CDS1;Parent=g30.t1
HiC_scaffold_1	AUGUSTUS	start_codon	545793	545795	.	-	0	ID=g30.t1.start1;Parent=g30.t1
HiC_scaffold_1	AUGUSTUS	start_codon	559158	559160	.	+	0	ID=g31.t1.start1;Parent=g31.t1
HiC_scaffold_1	AUGUSTUS	exon	559158	559223	.	+	.	ID=g31.t1.exon1;Parent=g31.t1
HiC_scaffold_1	AUGUSTUS	CDS	559158	559223	1.0	+	0	ID=g31.t1.CDS1;Parent=g31.t1
HiC_scaffold_1	AUGUSTUS	gene	559158	575305	.	+	.	ID=g31
HiC_scaffold_1	AUGUSTUS	mRNA	559158	575305	1.0	+	.	ID=g31.t1;Parent=g31;em_target=9668.ENSMPUP00000008944;em_score=4598.0;em_evalue=0.0;em_tcov=.;em_OGs=COG1131@1|root,KOG0059@2759|Eukaryota,38FW1@33154|Opisthokonta,3BP00@33208|Metazoa,3D2KM@33213|Bilateria,483JS@7711|Chordata,490RJ@7742|Vertebrata,3JEB2@40674|Mammalia,3EQ1E@33554|Carnivora;em_COG_cat=I;em_desc=cassette subfamily A;em_max_annot_lvl=33208|Metazoa;em_Preferred_name=ABCA7;em_PFAMs=ABC2_membrane_3,ABC_tran;em_KEGG_ko=ko:K05645;em_KEGG_Pathway=ko02010,map02010;em_BRITE=ko00000,ko00001,ko02000;em_KEGG_TC=3.A.1.211;em_GOs=GO:0000166,GO:0001726,GO:0001891,GO:0001932,GO:0001934,GO:0003008,GO:0003674,GO:0003824,GO:0004012,GO:0004888,GO:0005215,GO:0005319,GO:0005488,GO:0005524,GO:0005548,GO:0005575,GO:0005622,GO:0005623,GO:0005737,GO:0005794,GO:0005886,GO:0006464,GO:0006807,GO:0006810,GO:0006811,GO:0006820,GO:0006869,GO:0006897,GO:0006898,GO:0007154,GO:0007165,GO:0007166,GO:0007610,GO:0007611,GO:0007613,GO:0008104,GO:0008144,GO:0008150,GO:0008152,GO:0008525,GO:0009889,GO:0009890,GO:0009892,GO:0009893,GO:0009966,GO:0009967,GO:0009986,GO:0009987,GO:0010556,GO:0010558,GO:0010559,GO:0010561,GO:0010562,GO:0010604,GO:0010605,GO:0010646,GO:0010647,GO:0010874,GO:0010875,GO:0010876,GO:0012505,GO:0015399,GO:0015405,GO:0015711,GO:0015748,GO:0015850,GO:0015914,GO:0015918,GO:0016020,GO:0016021,GO:0016043,GO:0016192,GO:0016462,GO:0016787,GO:0016817,GO:0016818,GO:0016887,GO:0017076,GO:0017111,GO:0018149,GO:0019220,GO:0019222,GO:0019538,GO:0022607,GO:0022804,GO:0022857,GO:0023051,GO:0023052,GO:0023056,GO:0030054,GO:0030100,GO:0030226,GO:0030301,GO:0030554,GO:0031224,GO:0031252,GO:0031253,GO:0031256,GO:0031323,GO:0031324,GO:0031325,GO:0031326,GO:0031327,GO:0031399,GO:0031401,GO:0032268,GO:0032270,GO:0032368,GO:0032370,GO:0032371,GO:0032373,GO:0032374,GO:0032376,GO:0032501,GO:0032553,GO:0032555,GO:0032559,GO:0032587,GO:0032879,GO:0032991,GO:0033036,GO:0033344,GO:0033365,GO:0033700,GO:0034188,GO:0034204,GO:0034248,GO:0034249,GO:0034377,GO:0034380,GO:0034504,GO:0034613,GO:0035639,GO:0036094,GO:0036211,GO:0038023,GO:0038024,GO:0038027,GO:0042325,GO:0042327,GO:0042623,GO:0042626,GO:0042984,GO:0042985,GO:0042995,GO:0043062,GO:0043167,GO:0043168,GO:0043170,GO:0043190,GO:0043226,GO:0043227,GO:0043229,GO:0043231,GO:0043269,GO:0043270,GO:0043408,GO:0043410,GO:0043412,GO:0043492,GO:0043933,GO:0044070,GO:0044085,GO:0044237,GO:0044238,GO:0044260,GO:0044267,GO:0044424,GO:0044425,GO:0044444,GO:0044459,GO:0044463,GO:0044464,GO:0045332,GO:0045807,GO:0045937,GO:0048518,GO:0048519,GO:0048522,GO:0048523,GO:0048583,GO:0048584,GO:0050764,GO:0050766,GO:0050789,GO:0050794,GO:0050877,GO:0050890,GO:0050896,GO:0051049,GO:0051050,GO:0051128,GO:0051130,GO:0051171,GO:0051172,GO:0051173,GO:0051174,GO:0051179,GO:0051234,GO:0051239,GO:0051240,GO:0051246,GO:0051247,GO:0051248,GO:0051641,GO:0051716,GO:0055085,GO:0060089,GO:0060099,GO:0060100,GO:0060255,GO:0060627,GO:0061024,GO:0065003,GO:0065005,GO:0065007,GO:0065008,GO:0070372,GO:0070374,GO:0070727,GO:0071702,GO:0071704,GO:0071825,GO:0071827,GO:0071840,GO:0071944,GO:0080090,GO:0090554,GO:0090556,GO:0097006,GO:0097035,GO:0097159,GO:0097367,GO:0098533,GO:0098590,GO:0098657,GO:0098796,GO:0098797,GO:0120025,GO:0120038,GO:1900221,GO:1900223,GO:1901074,GO:1901076,GO:1901265,GO:1901363,GO:1901564,GO:1902003,GO:1902430,GO:1902494,GO:1902495,GO:1902531,GO:1902533,GO:1902991,GO:1902992,GO:1902994,GO:1902995,GO:1903018,GO:1903019,GO:1903793,GO:1904949,GO:1905153,GO:1905155,GO:1905952,GO:1905954,GO:1990351,GO:2000112,GO:2000113,GO:2000425,GO:2000427,GO:2001138,GO:2001140
HiC_scaffold_1	AUGUSTUS	intron	559224	559311	1.0	+	.	ID=g31.t1.intron1;Parent=g31.t1
HiC_scaffold_1	AUGUSTUS	exon	559312	559405	.	+	.	ID=g31.t1.exon2;Parent=g31.t1
HiC_scaffold_1	AUGUSTUS	CDS	559312	559405	1.0	+	0	ID=g31.t1.CDS2;Parent=g31.t1
HiC_scaffold_1	AUGUSTUS	intron	559406	559600	1.0	+	.	ID=g31.t1.intron2;Parent=g31.t1
HiC_scaffold_1	AUGUSTUS	exon	559601	559742	.	+	.	ID=g31.t1.exon3;Parent=g31.t1
HiC_scaffold_1	AUGUSTUS	CDS	559601	559742	1.0	+	2	ID=g31.t1.CDS3;Parent=g31.t1
HiC_scaffold_1	AUGUSTUS	intron	559743	559825	1.0	+	.	ID=g31.t1.intron3;Parent=g31.t1
HiC_scaffold_1	AUGUSTUS	exon	559826	559938	.	+	.	ID=g31.t1.exon4;Parent=g31.t1
HiC_scaffold_1	AUGUSTUS	CDS	559826	559938	1.0	+	1	ID=g31.t1.CDS4;Parent=g31.t1
HiC_scaffold_1	AUGUSTUS	intron	559939	560072	1.0	+	.	ID=g31.t1.intron4;Parent=g31.t1
HiC_scaffold_1	AUGUSTUS	exon	560073	560149	.	+	.	ID=g31.t1.exon5;Parent=g31.t1
HiC_scaffold_1	AUGUSTUS	CDS	560073	560149	1.0	+	2	ID=g31.t1.CDS5;Parent=g31.t1
HiC_scaffold_1	AUGUSTUS	intron	560150	560508	1.0	+	.	ID=g31.t1.intron5;Parent=g31.t1
HiC_scaffold_1	AUGUSTUS	exon	560509	560589	.	+	.	ID=g31.t1.exon6;Parent=g31.t1
HiC_scaffold_1	AUGUSTUS	CDS	560509	560589	1.0	+	0	ID=g31.t1.CDS6;Parent=g31.t1
HiC_scaffold_1	AUGUSTUS	intron	560590	560806	1.0	+	.	ID=g31.t1.intron6;Parent=g31.t1
HiC_scaffold_1	AUGUSTUS	exon	560807	561017	.	+	.	ID=g31.t1.exon7;Parent=g31.t1
HiC_scaffold_1	AUGUSTUS	CDS	560807	561017	1.0	+	0	ID=g31.t1.CDS7;Parent=g31.t1
HiC_scaffold_1	AUGUSTUS	intron	561018	561098	1.0	+	.	ID=g31.t1.intron7;Parent=g31.t1
HiC_scaffold_1	AUGUSTUS	exon	561099	561238	.	+	.	ID=g31.t1.exon8;Parent=g31.t1
HiC_scaffold_1	AUGUSTUS	CDS	561099	561238	1.0	+	2	ID=g31.t1.CDS8;Parent=g31.t1
HiC_scaffold_1	AUGUSTUS	intron	561239	561514	1.0	+	.	ID=g31.t1.intron8;Parent=g31.t1
HiC_scaffold_1	AUGUSTUS	exon	561515	561631	.	+	.	ID=g31.t1.exon9;Parent=g31.t1
HiC_scaffold_1	AUGUSTUS	CDS	561515	561631	1.0	+	0	ID=g31.t1.CDS9;Parent=g31.t1
HiC_scaffold_1	AUGUSTUS	intron	561632	561811	1.0	+	.	ID=g31.t1.intron9;Parent=g31.t1
HiC_scaffold_1	AUGUSTUS	exon	561812	561979	.	+	.	ID=g31.t1.exon10;Parent=g31.t1
HiC_scaffold_1	AUGUSTUS	CDS	561812	561979	1.0	+	0	ID=g31.t1.CDS10;Parent=g31.t1
HiC_scaffold_1	AUGUSTUS	intron	561980	562259	1.0	+	.	ID=g31.t1.intron10;Parent=g31.t1
HiC_scaffold_1	AUGUSTUS	exon	562260	562477	.	+	.	ID=g31.t1.exon11;Parent=g31.t1
HiC_scaffold_1	AUGUSTUS	CDS	562260	562477	1.0	+	0	ID=g31.t1.CDS11;Parent=g31.t1
HiC_scaffold_1	AUGUSTUS	intron	562478	562636	1.0	+	.	ID=g31.t1.intron11;Parent=g31.t1
HiC_scaffold_1	AUGUSTUS	exon	562637	562813	.	+	.	ID=g31.t1.exon12;Parent=g31.t1
HiC_scaffold_1	AUGUSTUS	CDS	562637	562813	1.0	+	1	ID=g31.t1.CDS12;Parent=g31.t1
HiC_scaffold_1	AUGUSTUS	intron	562814	563002	1.0	+	.	ID=g31.t1.intron12;Parent=g31.t1
HiC_scaffold_1	AUGUSTUS	exon	563003	563225	.	+	.	ID=g31.t1.exon13;Parent=g31.t1
HiC_scaffold_1	AUGUSTUS	CDS	563003	563225	1.0	+	1	ID=g31.t1.CDS13;Parent=g31.t1
HiC_scaffold_1	AUGUSTUS	intron	563226	563353	1.0	+	.	ID=g31.t1.intron13;Parent=g31.t1
HiC_scaffold_1	AUGUSTUS	exon	563354	563575	.	+	.	ID=g31.t1.exon14;Parent=g31.t1
HiC_scaffold_1	AUGUSTUS	CDS	563354	563575	1.0	+	0	ID=g31.t1.CDS14;Parent=g31.t1
HiC_scaffold_1	AUGUSTUS	intron	563576	563650	1.0	+	.	ID=g31.t1.intron14;Parent=g31.t1
HiC_scaffold_1	AUGUSTUS	exon	563651	563852	.	+	.	ID=g31.t1.exon15;Parent=g31.t1
HiC_scaffold_1	AUGUSTUS	CDS	563651	563852	1.0	+	0	ID=g31.t1.CDS15;Parent=g31.t1
HiC_scaffold_1	AUGUSTUS	intron	563853	564137	1.0	+	.	ID=g31.t1.intron15;Parent=g31.t1
HiC_scaffold_1	AUGUSTUS	exon	564138	564248	.	+	.	ID=g31.t1.exon16;Parent=g31.t1
HiC_scaffold_1	AUGUSTUS	CDS	564138	564248	1.0	+	2	ID=g31.t1.CDS16;Parent=g31.t1
HiC_scaffold_1	AUGUSTUS	intron	564249	564517	1.0	+	.	ID=g31.t1.intron16;Parent=g31.t1
HiC_scaffold_1	AUGUSTUS	exon	564518	564689	.	+	.	ID=g31.t1.exon17;Parent=g31.t1
HiC_scaffold_1	AUGUSTUS	CDS	564518	564689	1.0	+	2	ID=g31.t1.CDS17;Parent=g31.t1
HiC_scaffold_1	AUGUSTUS	intron	564690	564965	1.0	+	.	ID=g31.t1.intron17;Parent=g31.t1
HiC_scaffold_1	AUGUSTUS	exon	564966	565097	.	+	.	ID=g31.t1.exon18;Parent=g31.t1
HiC_scaffold_1	AUGUSTUS	CDS	564966	565097	1.0	+	1	ID=g31.t1.CDS18;Parent=g31.t1
HiC_scaffold_1	AUGUSTUS	intron	565098	565193	1.0	+	.	ID=g31.t1.intron18;Parent=g31.t1
HiC_scaffold_1	AUGUSTUS	exon	565194	565333	.	+	.	ID=g31.t1.exon19;Parent=g31.t1
HiC_scaffold_1	AUGUSTUS	CDS	565194	565333	1.0	+	1	ID=g31.t1.CDS19;Parent=g31.t1
HiC_scaffold_1	AUGUSTUS	intron	565334	565542	1.0	+	.	ID=g31.t1.intron19;Parent=g31.t1
HiC_scaffold_1	AUGUSTUS	exon	565543	565680	.	+	.	ID=g31.t1.exon20;Parent=g31.t1
HiC_scaffold_1	AUGUSTUS	CDS	565543	565680	1.0	+	2	ID=g31.t1.CDS20;Parent=g31.t1
HiC_scaffold_1	AUGUSTUS	intron	565681	565882	1.0	+	.	ID=g31.t1.intron20;Parent=g31.t1
HiC_scaffold_1	AUGUSTUS	exon	565883	566067	.	+	.	ID=g31.t1.exon21;Parent=g31.t1
HiC_scaffold_1	AUGUSTUS	CDS	565883	566067	1.0	+	2	ID=g31.t1.CDS21;Parent=g31.t1
HiC_scaffold_1	AUGUSTUS	intron	566068	566152	1.0	+	.	ID=g31.t1.intron21;Parent=g31.t1
HiC_scaffold_1	AUGUSTUS	exon	566153	566225	.	+	.	ID=g31.t1.exon22;Parent=g31.t1
HiC_scaffold_1	AUGUSTUS	CDS	566153	566225	1.0	+	0	ID=g31.t1.CDS22;Parent=g31.t1
HiC_scaffold_1	AUGUSTUS	intron	566226	566537	1.0	+	.	ID=g31.t1.intron22;Parent=g31.t1
HiC_scaffold_1	AUGUSTUS	exon	566538	566740	.	+	.	ID=g31.t1.exon23;Parent=g31.t1
HiC_scaffold_1	AUGUSTUS	CDS	566538	566740	1.0	+	2	ID=g31.t1.CDS23;Parent=g31.t1
HiC_scaffold_1	AUGUSTUS	intron	566741	566962	1.0	+	.	ID=g31.t1.intron23;Parent=g31.t1
HiC_scaffold_1	AUGUSTUS	exon	566963	567023	.	+	.	ID=g31.t1.exon24;Parent=g31.t1
HiC_scaffold_1	AUGUSTUS	CDS	566963	567023	1.0	+	0	ID=g31.t1.CDS24;Parent=g31.t1
HiC_scaffold_1	AUGUSTUS	intron	567024	567230	1.0	+	.	ID=g31.t1.intron24;Parent=g31.t1
HiC_scaffold_1	AUGUSTUS	exon	567231	567335	.	+	.	ID=g31.t1.exon25;Parent=g31.t1
HiC_scaffold_1	AUGUSTUS	CDS	567231	567335	1.0	+	2	ID=g31.t1.CDS25;Parent=g31.t1
HiC_scaffold_1	AUGUSTUS	intron	567336	567412	1.0	+	.	ID=g31.t1.intron25;Parent=g31.t1
HiC_scaffold_1	AUGUSTUS	exon	567413	567558	.	+	.	ID=g31.t1.exon26;Parent=g31.t1
HiC_scaffold_1	AUGUSTUS	CDS	567413	567558	1.0	+	2	ID=g31.t1.CDS26;Parent=g31.t1
HiC_scaffold_1	AUGUSTUS	intron	567559	567793	1.0	+	.	ID=g31.t1.intron26;Parent=g31.t1
HiC_scaffold_1	AUGUSTUS	exon	567794	567918	.	+	.	ID=g31.t1.exon27;Parent=g31.t1
HiC_scaffold_1	AUGUSTUS	CDS	567794	567918	1.0	+	0	ID=g31.t1.CDS27;Parent=g31.t1
HiC_scaffold_1	AUGUSTUS	intron	567919	567992	1.0	+	.	ID=g31.t1.intron27;Parent=g31.t1
HiC_scaffold_1	AUGUSTUS	exon	567993	568088	.	+	.	ID=g31.t1.exon28;Parent=g31.t1
HiC_scaffold_1	AUGUSTUS	CDS	567993	568088	1.0	+	1	ID=g31.t1.CDS28;Parent=g31.t1
HiC_scaffold_1	AUGUSTUS	intron	568089	568253	1.0	+	.	ID=g31.t1.intron28;Parent=g31.t1
HiC_scaffold_1	AUGUSTUS	exon	568254	568541	.	+	.	ID=g31.t1.exon29;Parent=g31.t1
HiC_scaffold_1	AUGUSTUS	CDS	568254	568541	1.0	+	1	ID=g31.t1.CDS29;Parent=g31.t1
HiC_scaffold_1	AUGUSTUS	intron	568542	568685	1.0	+	.	ID=g31.t1.intron29;Parent=g31.t1
HiC_scaffold_1	AUGUSTUS	exon	568686	568718	.	+	.	ID=g31.t1.exon30;Parent=g31.t1
HiC_scaffold_1	AUGUSTUS	CDS	568686	568718	1.0	+	1	ID=g31.t1.CDS30;Parent=g31.t1
HiC_scaffold_1	AUGUSTUS	intron	568719	568800	1.0	+	.	ID=g31.t1.intron30;Parent=g31.t1
HiC_scaffold_1	AUGUSTUS	exon	568801	568978	.	+	.	ID=g31.t1.exon31;Parent=g31.t1
HiC_scaffold_1	AUGUSTUS	CDS	568801	568978	1.0	+	1	ID=g31.t1.CDS31;Parent=g31.t1
HiC_scaffold_1	AUGUSTUS	intron	568979	569062	1.0	+	.	ID=g31.t1.intron31;Parent=g31.t1
HiC_scaffold_1	AUGUSTUS	exon	569063	569232	.	+	.	ID=g31.t1.exon32;Parent=g31.t1
HiC_scaffold_1	AUGUSTUS	CDS	569063	569232	1.0	+	0	ID=g31.t1.CDS32;Parent=g31.t1
HiC_scaffold_1	AUGUSTUS	intron	569233	569550	1.0	+	.	ID=g31.t1.intron32;Parent=g31.t1
HiC_scaffold_1	AUGUSTUS	exon	569551	569728	.	+	.	ID=g31.t1.exon33;Parent=g31.t1
HiC_scaffold_1	AUGUSTUS	CDS	569551	569728	1.0	+	1	ID=g31.t1.CDS33;Parent=g31.t1
HiC_scaffold_1	AUGUSTUS	intron	569729	569958	1.0	+	.	ID=g31.t1.intron33;Parent=g31.t1
HiC_scaffold_1	AUGUSTUS	exon	569959	570074	.	+	.	ID=g31.t1.exon34;Parent=g31.t1
HiC_scaffold_1	AUGUSTUS	CDS	569959	570074	1.0	+	0	ID=g31.t1.CDS34;Parent=g31.t1
HiC_scaffold_1	AUGUSTUS	intron	570075	570372	1.0	+	.	ID=g31.t1.intron34;Parent=g31.t1
HiC_scaffold_1	AUGUSTUS	exon	570373	570517	.	+	.	ID=g31.t1.exon35;Parent=g31.t1
HiC_scaffold_1	AUGUSTUS	CDS	570373	570517	1.0	+	1	ID=g31.t1.CDS35;Parent=g31.t1
HiC_scaffold_1	AUGUSTUS	intron	570518	570600	1.0	+	.	ID=g31.t1.intron35;Parent=g31.t1
HiC_scaffold_1	AUGUSTUS	exon	570601	570724	.	+	.	ID=g31.t1.exon36;Parent=g31.t1
HiC_scaffold_1	AUGUSTUS	CDS	570601	570724	1.0	+	0	ID=g31.t1.CDS36;Parent=g31.t1
HiC_scaffold_1	AUGUSTUS	intron	570725	571298	1.0	+	.	ID=g31.t1.intron36;Parent=g31.t1
HiC_scaffold_1	AUGUSTUS	exon	571299	571428	.	+	.	ID=g31.t1.exon37;Parent=g31.t1
HiC_scaffold_1	AUGUSTUS	CDS	571299	571428	1.0	+	2	ID=g31.t1.CDS37;Parent=g31.t1
HiC_scaffold_1	AUGUSTUS	intron	571429	571499	1.0	+	.	ID=g31.t1.intron37;Parent=g31.t1
HiC_scaffold_1	AUGUSTUS	exon	571500	571620	.	+	.	ID=g31.t1.exon38;Parent=g31.t1
HiC_scaffold_1	AUGUSTUS	CDS	571500	571620	1.0	+	1	ID=g31.t1.CDS38;Parent=g31.t1
HiC_scaffold_1	AUGUSTUS	intron	571621	571694	1.0	+	.	ID=g31.t1.intron38;Parent=g31.t1
HiC_scaffold_1	AUGUSTUS	exon	571695	571757	.	+	.	ID=g31.t1.exon39;Parent=g31.t1
HiC_scaffold_1	AUGUSTUS	CDS	571695	571757	1.0	+	0	ID=g31.t1.CDS39;Parent=g31.t1
HiC_scaffold_1	AUGUSTUS	intron	571758	572758	1.0	+	.	ID=g31.t1.intron39;Parent=g31.t1
HiC_scaffold_1	AUGUSTUS	exon	572759	572865	.	+	.	ID=g31.t1.exon40;Parent=g31.t1
HiC_scaffold_1	AUGUSTUS	CDS	572759	572865	1.0	+	0	ID=g31.t1.CDS40;Parent=g31.t1
HiC_scaffold_1	AUGUSTUS	intron	572866	573139	1.0	+	.	ID=g31.t1.intron40;Parent=g31.t1
HiC_scaffold_1	AUGUSTUS	exon	573140	573281	.	+	.	ID=g31.t1.exon41;Parent=g31.t1
HiC_scaffold_1	AUGUSTUS	CDS	573140	573281	1.0	+	1	ID=g31.t1.CDS41;Parent=g31.t1
HiC_scaffold_1	AUGUSTUS	intron	573282	573724	1.0	+	.	ID=g31.t1.intron41;Parent=g31.t1
HiC_scaffold_1	AUGUSTUS	exon	573725	573859	.	+	.	ID=g31.t1.exon42;Parent=g31.t1
HiC_scaffold_1	AUGUSTUS	CDS	573725	573859	1.0	+	0	ID=g31.t1.CDS42;Parent=g31.t1
HiC_scaffold_1	AUGUSTUS	intron	573860	573941	1.0	+	.	ID=g31.t1.intron42;Parent=g31.t1
HiC_scaffold_1	AUGUSTUS	exon	573942	574045	.	+	.	ID=g31.t1.exon43;Parent=g31.t1
HiC_scaffold_1	AUGUSTUS	CDS	573942	574045	1.0	+	0	ID=g31.t1.CDS43;Parent=g31.t1
HiC_scaffold_1	AUGUSTUS	intron	574046	574311	1.0	+	.	ID=g31.t1.intron43;Parent=g31.t1
HiC_scaffold_1	AUGUSTUS	exon	574312	574404	.	+	.	ID=g31.t1.exon44;Parent=g31.t1
HiC_scaffold_1	AUGUSTUS	CDS	574312	574404	1.0	+	1	ID=g31.t1.CDS44;Parent=g31.t1
HiC_scaffold_1	AUGUSTUS	intron	574405	574852	1.0	+	.	ID=g31.t1.intron44;Parent=g31.t1
HiC_scaffold_1	AUGUSTUS	exon	574853	575093	.	+	.	ID=g31.t1.exon45;Parent=g31.t1
HiC_scaffold_1	AUGUSTUS	CDS	574853	575093	1.0	+	1	ID=g31.t1.CDS45;Parent=g31.t1
HiC_scaffold_1	AUGUSTUS	intron	575094	575179	1.0	+	.	ID=g31.t1.intron45;Parent=g31.t1
HiC_scaffold_1	AUGUSTUS	exon	575180	575305	.	+	.	ID=g31.t1.exon46;Parent=g31.t1
HiC_scaffold_1	AUGUSTUS	CDS	575180	575305	1.0	+	0	ID=g31.t1.CDS46;Parent=g31.t1
HiC_scaffold_1	AUGUSTUS	stop_codon	575303	575305	.	+	0	ID=g31.t1.stop1;Parent=g31.t1
HiC_scaffold_1	AUGUSTUS	start_codon	575811	575813	.	+	0	ID=g32.t1.start1;Parent=g32.t1
HiC_scaffold_1	AUGUSTUS	start_codon	575811	575813	.	+	0	ID=g32.t2.start1;Parent=g32.t2
HiC_scaffold_1	AUGUSTUS	start_codon	575811	575813	.	+	0	ID=g32.t4.start1;Parent=g32.t4
HiC_scaffold_1	gmst	start_codon	575811	575813	456.242631	+	0	ID=g32.t3.start1;Parent=g32.t3
HiC_scaffold_1	AUGUSTUS	exon	575811	575948	.	+	.	ID=g32.t1.exon1;Parent=g32.t1
HiC_scaffold_1	AUGUSTUS	exon	575811	575948	.	+	.	ID=g32.t2.exon1;Parent=g32.t2
HiC_scaffold_1	AUGUSTUS	exon	575811	575948	.	+	.	ID=g32.t4.exon1;Parent=g32.t4
HiC_scaffold_1	AUGUSTUS	CDS	575811	575948	0.97	+	0	ID=g32.t4.CDS1;Parent=g32.t4
HiC_scaffold_1	AUGUSTUS	CDS	575811	575948	1.0	+	0	ID=g32.t1.CDS1;Parent=g32.t1
HiC_scaffold_1	AUGUSTUS	CDS	575811	575948	1.0	+	0	ID=g32.t2.CDS1;Parent=g32.t2
HiC_scaffold_1	gmst	CDS	575811	575948	456.242631	+	0	ID=g32.t3.CDS1;Parent=g32.t3
HiC_scaffold_1	gmst	exon	575811	575948	456.242631	+	0	ID=g32.t3.exon1;Parent=g32.t3
HiC_scaffold_1	AUGUSTUS	gene	575811	587762	.	+	.	ID=g32
HiC_scaffold_1	gmst	mRNA	575811	587762	.	+	.	ID=g32.t3;Parent=g32;em_target=9668.ENSMPUP00000008934;em_score=2336.5;em_evalue=0.0;em_tcov=.;em_OGs=KOG1453@1|root,KOG1453@2759|Eukaryota,38DJM@33154|Opisthokonta,3BB6R@33208|Metazoa,3CUHS@33213|Bilateria,484DE@7711|Chordata,495MT@7742|Vertebrata,3JBB2@40674|Mammalia,3EM6W@33554|Carnivora;em_COG_cat=T;em_desc=Rho GTPase activating protein 45;em_max_annot_lvl=33208|Metazoa;em_Preferred_name=HMHA1;em_KEGG_ko=ko:K20644;em_BRITE=ko00000,ko04131;em_PFAMs=C1_1,RhoGAP;em_GOs=GO:0000323,GO:0001775,GO:0002252,GO:0002263,GO:0002274,GO:0002275,GO:0002283,GO:0002366,GO:0002376,GO:0002443,GO:0002444,GO:0002446,GO:0003674,GO:0005096,GO:0005575,GO:0005576,GO:0005622,GO:0005623,GO:0005737,GO:0005764,GO:0005766,GO:0005773,GO:0005775,GO:0005829,GO:0006810,GO:0006887,GO:0006955,GO:0008047,GO:0008150,GO:0009966,GO:0009987,GO:0010646,GO:0012505,GO:0016192,GO:0023051,GO:0030141,GO:0030234,GO:0030695,GO:0031410,GO:0031974,GO:0031982,GO:0031983,GO:0032940,GO:0034774,GO:0035578,GO:0036230,GO:0042119,GO:0042582,GO:0043085,GO:0043087,GO:0043226,GO:0043227,GO:0043229,GO:0043231,GO:0043233,GO:0043299,GO:0043312,GO:0043547,GO:0044093,GO:0044422,GO:0044424,GO:0044433,GO:0044437,GO:0044444,GO:0044446,GO:0044464,GO:0045055,GO:0045321,GO:0046903,GO:0048583,GO:0050789,GO:0050790,GO:0050794,GO:0050896,GO:0051056,GO:0051179,GO:0051234,GO:0051336,GO:0051345,GO:0060205,GO:0060589,GO:0065007,GO:0065009,GO:0070013,GO:0097708,GO:0098772,GO:0099503,GO:1902531
HiC_scaffold_1	AUGUSTUS	mRNA	575811	587762	.	+	.	ID=g32.t4;Parent=g32;em_target=9668.ENSMPUP00000008934;em_score=2381.6;em_evalue=0.0;em_tcov=.;em_OGs=KOG1453@1|root,KOG1453@2759|Eukaryota,38DJM@33154|Opisthokonta,3BB6R@33208|Metazoa,3CUHS@33213|Bilateria,484DE@7711|Chordata,495MT@7742|Vertebrata,3JBB2@40674|Mammalia,3EM6W@33554|Carnivora;em_COG_cat=T;em_desc=Rho GTPase activating protein 45;em_max_annot_lvl=33208|Metazoa;em_Preferred_name=HMHA1;em_KEGG_ko=ko:K20644;em_BRITE=ko00000,ko04131;em_PFAMs=C1_1,RhoGAP;em_GOs=GO:0000323,GO:0001775,GO:0002252,GO:0002263,GO:0002274,GO:0002275,GO:0002283,GO:0002366,GO:0002376,GO:0002443,GO:0002444,GO:0002446,GO:0003674,GO:0005096,GO:0005575,GO:0005576,GO:0005622,GO:0005623,GO:0005737,GO:0005764,GO:0005766,GO:0005773,GO:0005775,GO:0005829,GO:0006810,GO:0006887,GO:0006955,GO:0008047,GO:0008150,GO:0009966,GO:0009987,GO:0010646,GO:0012505,GO:0016192,GO:0023051,GO:0030141,GO:0030234,GO:0030695,GO:0031410,GO:0031974,GO:0031982,GO:0031983,GO:0032940,GO:0034774,GO:0035578,GO:0036230,GO:0042119,GO:0042582,GO:0043085,GO:0043087,GO:0043226,GO:0043227,GO:0043229,GO:0043231,GO:0043233,GO:0043299,GO:0043312,GO:0043547,GO:0044093,GO:0044422,GO:0044424,GO:0044433,GO:0044437,GO:0044444,GO:0044446,GO:0044464,GO:0045055,GO:0045321,GO:0046903,GO:0048583,GO:0050789,GO:0050790,GO:0050794,GO:0050896,GO:0051056,GO:0051179,GO:0051234,GO:0051336,GO:0051345,GO:0060205,GO:0060589,GO:0065007,GO:0065009,GO:0070013,GO:0097708,GO:0098772,GO:0099503,GO:1902531
HiC_scaffold_1	AUGUSTUS	mRNA	575811	587762	1.0	+	.	ID=g32.t1;Parent=g32;em_target=9668.ENSMPUP00000008934;em_score=2327.7;em_evalue=0.0;em_tcov=.;em_OGs=KOG1453@1|root,KOG1453@2759|Eukaryota,38DJM@33154|Opisthokonta,3BB6R@33208|Metazoa,3CUHS@33213|Bilateria,484DE@7711|Chordata,495MT@7742|Vertebrata,3JBB2@40674|Mammalia,3EM6W@33554|Carnivora;em_COG_cat=T;em_desc=Rho GTPase activating protein 45;em_max_annot_lvl=33208|Metazoa;em_Preferred_name=HMHA1;em_KEGG_ko=ko:K20644;em_BRITE=ko00000,ko04131;em_PFAMs=C1_1,RhoGAP;em_GOs=GO:0000323,GO:0001775,GO:0002252,GO:0002263,GO:0002274,GO:0002275,GO:0002283,GO:0002366,GO:0002376,GO:0002443,GO:0002444,GO:0002446,GO:0003674,GO:0005096,GO:0005575,GO:0005576,GO:0005622,GO:0005623,GO:0005737,GO:0005764,GO:0005766,GO:0005773,GO:0005775,GO:0005829,GO:0006810,GO:0006887,GO:0006955,GO:0008047,GO:0008150,GO:0009966,GO:0009987,GO:0010646,GO:0012505,GO:0016192,GO:0023051,GO:0030141,GO:0030234,GO:0030695,GO:0031410,GO:0031974,GO:0031982,GO:0031983,GO:0032940,GO:0034774,GO:0035578,GO:0036230,GO:0042119,GO:0042582,GO:0043085,GO:0043087,GO:0043226,GO:0043227,GO:0043229,GO:0043231,GO:0043233,GO:0043299,GO:0043312,GO:0043547,GO:0044093,GO:0044422,GO:0044424,GO:0044433,GO:0044437,GO:0044444,GO:0044446,GO:0044464,GO:0045055,GO:0045321,GO:0046903,GO:0048583,GO:0050789,GO:0050790,GO:0050794,GO:0050896,GO:0051056,GO:0051179,GO:0051234,GO:0051336,GO:0051345,GO:0060205,GO:0060589,GO:0065007,GO:0065009,GO:0070013,GO:0097708,GO:0098772,GO:0099503,GO:1902531
HiC_scaffold_1	AUGUSTUS	mRNA	575811	587762	1.0	+	.	ID=g32.t2;Parent=g32;em_target=9668.ENSMPUP00000008934;em_score=2316.9;em_evalue=0.0;em_tcov=.;em_OGs=KOG1453@1|root,KOG1453@2759|Eukaryota,38DJM@33154|Opisthokonta,3BB6R@33208|Metazoa,3CUHS@33213|Bilateria,484DE@7711|Chordata,495MT@7742|Vertebrata,3JBB2@40674|Mammalia,3EM6W@33554|Carnivora;em_COG_cat=T;em_desc=Rho GTPase activating protein 45;em_max_annot_lvl=33208|Metazoa;em_Preferred_name=HMHA1;em_KEGG_ko=ko:K20644;em_BRITE=ko00000,ko04131;em_PFAMs=C1_1,RhoGAP;em_GOs=GO:0000323,GO:0001775,GO:0002252,GO:0002263,GO:0002274,GO:0002275,GO:0002283,GO:0002366,GO:0002376,GO:0002443,GO:0002444,GO:0002446,GO:0003674,GO:0005096,GO:0005575,GO:0005576,GO:0005622,GO:0005623,GO:0005737,GO:0005764,GO:0005766,GO:0005773,GO:0005775,GO:0005829,GO:0006810,GO:0006887,GO:0006955,GO:0008047,GO:0008150,GO:0009966,GO:0009987,GO:0010646,GO:0012505,GO:0016192,GO:0023051,GO:0030141,GO:0030234,GO:0030695,GO:0031410,GO:0031974,GO:0031982,GO:0031983,GO:0032940,GO:0034774,GO:0035578,GO:0036230,GO:0042119,GO:0042582,GO:0043085,GO:0043087,GO:0043226,GO:0043227,GO:0043229,GO:0043231,GO:0043233,GO:0043299,GO:0043312,GO:0043547,GO:0044093,GO:0044422,GO:0044424,GO:0044433,GO:0044437,GO:0044444,GO:0044446,GO:0044464,GO:0045055,GO:0045321,GO:0046903,GO:0048583,GO:0050789,GO:0050790,GO:0050794,GO:0050896,GO:0051056,GO:0051179,GO:0051234,GO:0051336,GO:0051345,GO:0060205,GO:0060589,GO:0065007,GO:0065009,GO:0070013,GO:0097708,GO:0098772,GO:0099503,GO:1902531
HiC_scaffold_1	AUGUSTUS	intron	575949	576812	0.96	+	.	ID=g32.t4.intron1;Parent=g32.t4
HiC_scaffold_1	AUGUSTUS	intron	575949	577839	1.0	+	.	ID=g32.t1.intron1;Parent=g32.t1
HiC_scaffold_1	AUGUSTUS	intron	575949	577839	1.0	+	.	ID=g32.t2.intron1;Parent=g32.t2
HiC_scaffold_1	gmst	intron	575949	577839	456.242631	+	0	ID=g32.t3.intron1;Parent=g32.t3
HiC_scaffold_1	AUGUSTUS	exon	576813	576938	.	+	.	ID=g32.t4.exon2;Parent=g32.t4
HiC_scaffold_1	AUGUSTUS	CDS	576813	576938	0.96	+	0	ID=g32.t4.CDS2;Parent=g32.t4
HiC_scaffold_1	gmst	start_codon	576849	576851	446.571035	+	0	ID=g32.t6.start1;Parent=g32.t6
HiC_scaffold_1	gmst	start_codon	576849	576851	449.650466	+	0	ID=g32.t5.start1;Parent=g32.t5
HiC_scaffold_1	gmst	CDS	576849	576938	446.571035	+	0	ID=g32.t6.CDS1;Parent=g32.t6
HiC_scaffold_1	gmst	exon	576849	576938	446.571035	+	0	ID=g32.t6.exon1;Parent=g32.t6
HiC_scaffold_1	gmst	CDS	576849	576938	449.650466	+	0	ID=g32.t5.CDS1;Parent=g32.t5
HiC_scaffold_1	gmst	exon	576849	576938	449.650466	+	0	ID=g32.t5.exon1;Parent=g32.t5
HiC_scaffold_1	gmst	mRNA	576849	587762	.	+	.	ID=g32.t5;Parent=g32;em_target=9668.ENSMPUP00000008934;em_score=2390.5;em_evalue=0.0;em_tcov=.;em_OGs=KOG1453@1|root,KOG1453@2759|Eukaryota,38DJM@33154|Opisthokonta,3BB6R@33208|Metazoa,3CUHS@33213|Bilateria,484DE@7711|Chordata,495MT@7742|Vertebrata,3JBB2@40674|Mammalia,3EM6W@33554|Carnivora;em_COG_cat=T;em_desc=Rho GTPase activating protein 45;em_max_annot_lvl=33208|Metazoa;em_Preferred_name=HMHA1;em_KEGG_ko=ko:K20644;em_BRITE=ko00000,ko04131;em_PFAMs=C1_1,RhoGAP;em_GOs=GO:0000323,GO:0001775,GO:0002252,GO:0002263,GO:0002274,GO:0002275,GO:0002283,GO:0002366,GO:0002376,GO:0002443,GO:0002444,GO:0002446,GO:0003674,GO:0005096,GO:0005575,GO:0005576,GO:0005622,GO:0005623,GO:0005737,GO:0005764,GO:0005766,GO:0005773,GO:0005775,GO:0005829,GO:0006810,GO:0006887,GO:0006955,GO:0008047,GO:0008150,GO:0009966,GO:0009987,GO:0010646,GO:0012505,GO:0016192,GO:0023051,GO:0030141,GO:0030234,GO:0030695,GO:0031410,GO:0031974,GO:0031982,GO:0031983,GO:0032940,GO:0034774,GO:0035578,GO:0036230,GO:0042119,GO:0042582,GO:0043085,GO:0043087,GO:0043226,GO:0043227,GO:0043229,GO:0043231,GO:0043233,GO:0043299,GO:0043312,GO:0043547,GO:0044093,GO:0044422,GO:0044424,GO:0044433,GO:0044437,GO:0044444,GO:0044446,GO:0044464,GO:0045055,GO:0045321,GO:0046903,GO:0048583,GO:0050789,GO:0050790,GO:0050794,GO:0050896,GO:0051056,GO:0051179,GO:0051234,GO:0051336,GO:0051345,GO:0060205,GO:0060589,GO:0065007,GO:0065009,GO:0070013,GO:0097708,GO:0098772,GO:0099503,GO:1902531
HiC_scaffold_1	gmst	mRNA	576849	587762	.	+	.	ID=g32.t6;Parent=g32;em_target=9668.ENSMPUP00000008934;em_score=2401.4;em_evalue=0.0;em_tcov=.;em_OGs=KOG1453@1|root,KOG1453@2759|Eukaryota,38DJM@33154|Opisthokonta,3BB6R@33208|Metazoa,3CUHS@33213|Bilateria,484DE@7711|Chordata,495MT@7742|Vertebrata,3JBB2@40674|Mammalia,3EM6W@33554|Carnivora;em_COG_cat=T;em_desc=Rho GTPase activating protein 45;em_max_annot_lvl=33208|Metazoa;em_Preferred_name=HMHA1;em_KEGG_ko=ko:K20644;em_BRITE=ko00000,ko04131;em_PFAMs=C1_1,RhoGAP;em_GOs=GO:0000323,GO:0001775,GO:0002252,GO:0002263,GO:0002274,GO:0002275,GO:0002283,GO:0002366,GO:0002376,GO:0002443,GO:0002444,GO:0002446,GO:0003674,GO:0005096,GO:0005575,GO:0005576,GO:0005622,GO:0005623,GO:0005737,GO:0005764,GO:0005766,GO:0005773,GO:0005775,GO:0005829,GO:0006810,GO:0006887,GO:0006955,GO:0008047,GO:0008150,GO:0009966,GO:0009987,GO:0010646,GO:0012505,GO:0016192,GO:0023051,GO:0030141,GO:0030234,GO:0030695,GO:0031410,GO:0031974,GO:0031982,GO:0031983,GO:0032940,GO:0034774,GO:0035578,GO:0036230,GO:0042119,GO:0042582,GO:0043085,GO:0043087,GO:0043226,GO:0043227,GO:0043229,GO:0043231,GO:0043233,GO:0043299,GO:0043312,GO:0043547,GO:0044093,GO:0044422,GO:0044424,GO:0044433,GO:0044437,GO:0044444,GO:0044446,GO:0044464,GO:0045055,GO:0045321,GO:0046903,GO:0048583,GO:0050789,GO:0050790,GO:0050794,GO:0050896,GO:0051056,GO:0051179,GO:0051234,GO:0051336,GO:0051345,GO:0060205,GO:0060589,GO:0065007,GO:0065009,GO:0070013,GO:0097708,GO:0098772,GO:0099503,GO:1902531
HiC_scaffold_1	AUGUSTUS	intron	576939	577839	1.0	+	.	ID=g32.t4.intron2;Parent=g32.t4
HiC_scaffold_1	gmst	intron	576939	577839	446.571035	+	0	ID=g32.t6.intron1;Parent=g32.t6
HiC_scaffold_1	gmst	intron	576939	577839	449.650466	+	0	ID=g32.t5.intron1;Parent=g32.t5
HiC_scaffold_1	AUGUSTUS	exon	577840	578167	.	+	.	ID=g32.t1.exon2;Parent=g32.t1
HiC_scaffold_1	AUGUSTUS	exon	577840	578167	.	+	.	ID=g32.t2.exon2;Parent=g32.t2
HiC_scaffold_1	AUGUSTUS	exon	577840	578167	.	+	.	ID=g32.t4.exon3;Parent=g32.t4
HiC_scaffold_1	AUGUSTUS	CDS	577840	578167	1.0	+	0	ID=g32.t1.CDS2;Parent=g32.t1
HiC_scaffold_1	AUGUSTUS	CDS	577840	578167	1.0	+	0	ID=g32.t2.CDS2;Parent=g32.t2
HiC_scaffold_1	AUGUSTUS	CDS	577840	578167	1.0	+	0	ID=g32.t4.CDS3;Parent=g32.t4
HiC_scaffold_1	gmst	CDS	577840	578167	446.571035	+	0	ID=g32.t6.CDS2;Parent=g32.t6
HiC_scaffold_1	gmst	exon	577840	578167	446.571035	+	0	ID=g32.t6.exon2;Parent=g32.t6
HiC_scaffold_1	gmst	CDS	577840	578167	449.650466	+	0	ID=g32.t5.CDS2;Parent=g32.t5
HiC_scaffold_1	gmst	exon	577840	578167	449.650466	+	0	ID=g32.t5.exon2;Parent=g32.t5
HiC_scaffold_1	gmst	CDS	577840	578167	456.242631	+	0	ID=g32.t3.CDS2;Parent=g32.t3
HiC_scaffold_1	gmst	exon	577840	578167	456.242631	+	0	ID=g32.t3.exon2;Parent=g32.t3
HiC_scaffold_1	AUGUSTUS	intron	578168	580318	1.0	+	.	ID=g32.t1.intron2;Parent=g32.t1
HiC_scaffold_1	AUGUSTUS	intron	578168	580318	1.0	+	.	ID=g32.t2.intron2;Parent=g32.t2
HiC_scaffold_1	AUGUSTUS	intron	578168	580318	1.0	+	.	ID=g32.t4.intron3;Parent=g32.t4
HiC_scaffold_1	gmst	intron	578168	580318	446.571035	+	0	ID=g32.t6.intron2;Parent=g32.t6
HiC_scaffold_1	gmst	intron	578168	580318	449.650466	+	0	ID=g32.t5.intron2;Parent=g32.t5
HiC_scaffold_1	gmst	intron	578168	580318	456.242631	+	0	ID=g32.t3.intron2;Parent=g32.t3
HiC_scaffold_1	AUGUSTUS	exon	580319	580462	.	+	.	ID=g32.t1.exon3;Parent=g32.t1
HiC_scaffold_1	AUGUSTUS	exon	580319	580462	.	+	.	ID=g32.t2.exon3;Parent=g32.t2
HiC_scaffold_1	AUGUSTUS	exon	580319	580462	.	+	.	ID=g32.t4.exon4;Parent=g32.t4
HiC_scaffold_1	AUGUSTUS	CDS	580319	580462	1.0	+	2	ID=g32.t1.CDS3;Parent=g32.t1
HiC_scaffold_1	AUGUSTUS	CDS	580319	580462	1.0	+	2	ID=g32.t2.CDS3;Parent=g32.t2
HiC_scaffold_1	AUGUSTUS	CDS	580319	580462	1.0	+	2	ID=g32.t4.CDS4;Parent=g32.t4
HiC_scaffold_1	gmst	CDS	580319	580462	446.571035	+	2	ID=g32.t6.CDS3;Parent=g32.t6
HiC_scaffold_1	gmst	exon	580319	580462	446.571035	+	2	ID=g32.t6.exon3;Parent=g32.t6
HiC_scaffold_1	gmst	CDS	580319	580462	449.650466	+	2	ID=g32.t5.CDS3;Parent=g32.t5
HiC_scaffold_1	gmst	exon	580319	580462	449.650466	+	2	ID=g32.t5.exon3;Parent=g32.t5
HiC_scaffold_1	gmst	CDS	580319	580462	456.242631	+	2	ID=g32.t3.CDS3;Parent=g32.t3
HiC_scaffold_1	gmst	exon	580319	580462	456.242631	+	2	ID=g32.t3.exon3;Parent=g32.t3
HiC_scaffold_1	AUGUSTUS	intron	580463	580690	1.0	+	.	ID=g32.t1.intron3;Parent=g32.t1
HiC_scaffold_1	AUGUSTUS	intron	580463	580690	1.0	+	.	ID=g32.t2.intron3;Parent=g32.t2
HiC_scaffold_1	AUGUSTUS	intron	580463	580690	1.0	+	.	ID=g32.t4.intron4;Parent=g32.t4
HiC_scaffold_1	gmst	intron	580463	580690	446.571035	+	0	ID=g32.t6.intron3;Parent=g32.t6
HiC_scaffold_1	gmst	intron	580463	580690	449.650466	+	0	ID=g32.t5.intron3;Parent=g32.t5
HiC_scaffold_1	gmst	intron	580463	580690	456.242631	+	0	ID=g32.t3.intron3;Parent=g32.t3
HiC_scaffold_1	AUGUSTUS	exon	580691	580775	.	+	.	ID=g32.t1.exon4;Parent=g32.t1
HiC_scaffold_1	AUGUSTUS	exon	580691	580775	.	+	.	ID=g32.t2.exon4;Parent=g32.t2
HiC_scaffold_1	AUGUSTUS	exon	580691	580775	.	+	.	ID=g32.t4.exon5;Parent=g32.t4
HiC_scaffold_1	AUGUSTUS	CDS	580691	580775	1.0	+	2	ID=g32.t1.CDS4;Parent=g32.t1
HiC_scaffold_1	AUGUSTUS	CDS	580691	580775	1.0	+	2	ID=g32.t2.CDS4;Parent=g32.t2
HiC_scaffold_1	AUGUSTUS	CDS	580691	580775	1.0	+	2	ID=g32.t4.CDS5;Parent=g32.t4
HiC_scaffold_1	gmst	CDS	580691	580775	446.571035	+	2	ID=g32.t6.CDS4;Parent=g32.t6
HiC_scaffold_1	gmst	exon	580691	580775	446.571035	+	2	ID=g32.t6.exon4;Parent=g32.t6
HiC_scaffold_1	gmst	CDS	580691	580775	449.650466	+	2	ID=g32.t5.CDS4;Parent=g32.t5
HiC_scaffold_1	gmst	exon	580691	580775	449.650466	+	2	ID=g32.t5.exon4;Parent=g32.t5
HiC_scaffold_1	gmst	CDS	580691	580775	456.242631	+	2	ID=g32.t3.CDS4;Parent=g32.t3
HiC_scaffold_1	gmst	exon	580691	580775	456.242631	+	2	ID=g32.t3.exon4;Parent=g32.t3
HiC_scaffold_1	AUGUSTUS	intron	580776	580858	1.0	+	.	ID=g32.t1.intron4;Parent=g32.t1
HiC_scaffold_1	AUGUSTUS	intron	580776	580858	1.0	+	.	ID=g32.t2.intron4;Parent=g32.t2
HiC_scaffold_1	AUGUSTUS	intron	580776	580858	1.0	+	.	ID=g32.t4.intron5;Parent=g32.t4
HiC_scaffold_1	gmst	intron	580776	580858	446.571035	+	0	ID=g32.t6.intron4;Parent=g32.t6
HiC_scaffold_1	gmst	intron	580776	580858	449.650466	+	0	ID=g32.t5.intron4;Parent=g32.t5
HiC_scaffold_1	gmst	intron	580776	580858	456.242631	+	0	ID=g32.t3.intron4;Parent=g32.t3
HiC_scaffold_1	AUGUSTUS	exon	580859	580931	.	+	.	ID=g32.t1.exon5;Parent=g32.t1
HiC_scaffold_1	AUGUSTUS	exon	580859	580931	.	+	.	ID=g32.t2.exon5;Parent=g32.t2
HiC_scaffold_1	AUGUSTUS	exon	580859	580931	.	+	.	ID=g32.t4.exon6;Parent=g32.t4
HiC_scaffold_1	AUGUSTUS	CDS	580859	580931	1.0	+	1	ID=g32.t1.CDS5;Parent=g32.t1
HiC_scaffold_1	AUGUSTUS	CDS	580859	580931	1.0	+	1	ID=g32.t2.CDS5;Parent=g32.t2
HiC_scaffold_1	AUGUSTUS	CDS	580859	580931	1.0	+	1	ID=g32.t4.CDS6;Parent=g32.t4
HiC_scaffold_1	gmst	CDS	580859	580931	446.571035	+	1	ID=g32.t6.CDS5;Parent=g32.t6
HiC_scaffold_1	gmst	exon	580859	580931	446.571035	+	1	ID=g32.t6.exon5;Parent=g32.t6
HiC_scaffold_1	gmst	CDS	580859	580931	449.650466	+	1	ID=g32.t5.CDS5;Parent=g32.t5
HiC_scaffold_1	gmst	exon	580859	580931	449.650466	+	1	ID=g32.t5.exon5;Parent=g32.t5
HiC_scaffold_1	gmst	CDS	580859	580931	456.242631	+	1	ID=g32.t3.CDS5;Parent=g32.t3
HiC_scaffold_1	gmst	exon	580859	580931	456.242631	+	1	ID=g32.t3.exon5;Parent=g32.t3
HiC_scaffold_1	AUGUSTUS	intron	580932	581087	1.0	+	.	ID=g32.t1.intron5;Parent=g32.t1
HiC_scaffold_1	AUGUSTUS	intron	580932	581087	1.0	+	.	ID=g32.t2.intron5;Parent=g32.t2
HiC_scaffold_1	AUGUSTUS	intron	580932	581087	1.0	+	.	ID=g32.t4.intron6;Parent=g32.t4
HiC_scaffold_1	gmst	intron	580932	581087	446.571035	+	0	ID=g32.t6.intron5;Parent=g32.t6
HiC_scaffold_1	gmst	intron	580932	581087	449.650466	+	0	ID=g32.t5.intron5;Parent=g32.t5
HiC_scaffold_1	gmst	intron	580932	581087	456.242631	+	0	ID=g32.t3.intron5;Parent=g32.t3
HiC_scaffold_1	AUGUSTUS	exon	581088	581154	.	+	.	ID=g32.t1.exon6;Parent=g32.t1
HiC_scaffold_1	AUGUSTUS	exon	581088	581154	.	+	.	ID=g32.t2.exon6;Parent=g32.t2
HiC_scaffold_1	AUGUSTUS	exon	581088	581154	.	+	.	ID=g32.t4.exon7;Parent=g32.t4
HiC_scaffold_1	AUGUSTUS	CDS	581088	581154	1.0	+	0	ID=g32.t1.CDS6;Parent=g32.t1
HiC_scaffold_1	AUGUSTUS	CDS	581088	581154	1.0	+	0	ID=g32.t2.CDS6;Parent=g32.t2
HiC_scaffold_1	AUGUSTUS	CDS	581088	581154	1.0	+	0	ID=g32.t4.CDS7;Parent=g32.t4
HiC_scaffold_1	gmst	CDS	581088	581154	446.571035	+	0	ID=g32.t6.CDS6;Parent=g32.t6
HiC_scaffold_1	gmst	exon	581088	581154	446.571035	+	0	ID=g32.t6.exon6;Parent=g32.t6
HiC_scaffold_1	gmst	CDS	581088	581154	449.650466	+	0	ID=g32.t5.CDS6;Parent=g32.t5
HiC_scaffold_1	gmst	exon	581088	581154	449.650466	+	0	ID=g32.t5.exon6;Parent=g32.t5
HiC_scaffold_1	gmst	CDS	581088	581154	456.242631	+	0	ID=g32.t3.CDS6;Parent=g32.t3
HiC_scaffold_1	gmst	exon	581088	581154	456.242631	+	0	ID=g32.t3.exon6;Parent=g32.t3
HiC_scaffold_1	AUGUSTUS	intron	581155	581257	1.0	+	.	ID=g32.t1.intron6;Parent=g32.t1
HiC_scaffold_1	AUGUSTUS	intron	581155	581257	1.0	+	.	ID=g32.t2.intron6;Parent=g32.t2
HiC_scaffold_1	AUGUSTUS	intron	581155	581257	1.0	+	.	ID=g32.t4.intron7;Parent=g32.t4
HiC_scaffold_1	gmst	intron	581155	581257	446.571035	+	0	ID=g32.t6.intron6;Parent=g32.t6
HiC_scaffold_1	gmst	intron	581155	581257	449.650466	+	0	ID=g32.t5.intron6;Parent=g32.t5
HiC_scaffold_1	gmst	intron	581155	581257	456.242631	+	0	ID=g32.t3.intron6;Parent=g32.t3
HiC_scaffold_1	AUGUSTUS	exon	581258	581395	.	+	.	ID=g32.t1.exon7;Parent=g32.t1
HiC_scaffold_1	AUGUSTUS	exon	581258	581395	.	+	.	ID=g32.t2.exon7;Parent=g32.t2
HiC_scaffold_1	AUGUSTUS	exon	581258	581395	.	+	.	ID=g32.t4.exon8;Parent=g32.t4
HiC_scaffold_1	AUGUSTUS	CDS	581258	581395	1.0	+	2	ID=g32.t1.CDS7;Parent=g32.t1
HiC_scaffold_1	AUGUSTUS	CDS	581258	581395	1.0	+	2	ID=g32.t2.CDS7;Parent=g32.t2
HiC_scaffold_1	AUGUSTUS	CDS	581258	581395	1.0	+	2	ID=g32.t4.CDS8;Parent=g32.t4
HiC_scaffold_1	gmst	CDS	581258	581395	446.571035	+	2	ID=g32.t6.CDS7;Parent=g32.t6
HiC_scaffold_1	gmst	exon	581258	581395	446.571035	+	2	ID=g32.t6.exon7;Parent=g32.t6
HiC_scaffold_1	gmst	CDS	581258	581395	449.650466	+	2	ID=g32.t5.CDS7;Parent=g32.t5
HiC_scaffold_1	gmst	exon	581258	581395	449.650466	+	2	ID=g32.t5.exon7;Parent=g32.t5
HiC_scaffold_1	gmst	CDS	581258	581395	456.242631	+	2	ID=g32.t3.CDS7;Parent=g32.t3
HiC_scaffold_1	gmst	exon	581258	581395	456.242631	+	2	ID=g32.t3.exon7;Parent=g32.t3
HiC_scaffold_1	AUGUSTUS	intron	581396	581465	1.0	+	.	ID=g32.t1.intron7;Parent=g32.t1
HiC_scaffold_1	AUGUSTUS	intron	581396	581465	1.0	+	.	ID=g32.t2.intron7;Parent=g32.t2
HiC_scaffold_1	AUGUSTUS	intron	581396	581465	1.0	+	.	ID=g32.t4.intron8;Parent=g32.t4
HiC_scaffold_1	gmst	intron	581396	581465	446.571035	+	0	ID=g32.t6.intron7;Parent=g32.t6
HiC_scaffold_1	gmst	intron	581396	581465	449.650466	+	0	ID=g32.t5.intron7;Parent=g32.t5
HiC_scaffold_1	gmst	intron	581396	581465	456.242631	+	0	ID=g32.t3.intron7;Parent=g32.t3
HiC_scaffold_1	AUGUSTUS	exon	581466	581530	.	+	.	ID=g32.t1.exon8;Parent=g32.t1
HiC_scaffold_1	AUGUSTUS	exon	581466	581530	.	+	.	ID=g32.t2.exon8;Parent=g32.t2
HiC_scaffold_1	AUGUSTUS	exon	581466	581530	.	+	.	ID=g32.t4.exon9;Parent=g32.t4
HiC_scaffold_1	AUGUSTUS	CDS	581466	581530	1.0	+	2	ID=g32.t1.CDS8;Parent=g32.t1
HiC_scaffold_1	AUGUSTUS	CDS	581466	581530	1.0	+	2	ID=g32.t2.CDS8;Parent=g32.t2
HiC_scaffold_1	AUGUSTUS	CDS	581466	581530	1.0	+	2	ID=g32.t4.CDS9;Parent=g32.t4
HiC_scaffold_1	gmst	CDS	581466	581530	446.571035	+	2	ID=g32.t6.CDS8;Parent=g32.t6
HiC_scaffold_1	gmst	exon	581466	581530	446.571035	+	2	ID=g32.t6.exon8;Parent=g32.t6
HiC_scaffold_1	gmst	CDS	581466	581530	449.650466	+	2	ID=g32.t5.CDS8;Parent=g32.t5
HiC_scaffold_1	gmst	exon	581466	581530	449.650466	+	2	ID=g32.t5.exon8;Parent=g32.t5
HiC_scaffold_1	gmst	CDS	581466	581530	456.242631	+	2	ID=g32.t3.CDS8;Parent=g32.t3
HiC_scaffold_1	gmst	exon	581466	581530	456.242631	+	2	ID=g32.t3.exon8;Parent=g32.t3
HiC_scaffold_1	AUGUSTUS	intron	581531	581709	1.0	+	.	ID=g32.t1.intron8;Parent=g32.t1
HiC_scaffold_1	AUGUSTUS	intron	581531	581709	1.0	+	.	ID=g32.t2.intron8;Parent=g32.t2
HiC_scaffold_1	AUGUSTUS	intron	581531	581709	1.0	+	.	ID=g32.t4.intron9;Parent=g32.t4
HiC_scaffold_1	gmst	intron	581531	581709	446.571035	+	0	ID=g32.t6.intron8;Parent=g32.t6
HiC_scaffold_1	gmst	intron	581531	581709	449.650466	+	0	ID=g32.t5.intron8;Parent=g32.t5
HiC_scaffold_1	gmst	intron	581531	581709	456.242631	+	0	ID=g32.t3.intron8;Parent=g32.t3
HiC_scaffold_1	gmst	CDS	581710	581817	446.571035	+	0	ID=g32.t6.CDS9;Parent=g32.t6
HiC_scaffold_1	gmst	exon	581710	581817	446.571035	+	0	ID=g32.t6.exon9;Parent=g32.t6
HiC_scaffold_1	gmst	CDS	581710	581817	449.650466	+	0	ID=g32.t5.CDS9;Parent=g32.t5
HiC_scaffold_1	gmst	exon	581710	581817	449.650466	+	0	ID=g32.t5.exon9;Parent=g32.t5
HiC_scaffold_1	gmst	CDS	581710	581817	456.242631	+	0	ID=g32.t3.CDS9;Parent=g32.t3
HiC_scaffold_1	gmst	exon	581710	581817	456.242631	+	0	ID=g32.t3.exon9;Parent=g32.t3
HiC_scaffold_1	AUGUSTUS	exon	581710	581826	.	+	.	ID=g32.t1.exon9;Parent=g32.t1
HiC_scaffold_1	AUGUSTUS	exon	581710	581826	.	+	.	ID=g32.t2.exon9;Parent=g32.t2
HiC_scaffold_1	AUGUSTUS	exon	581710	581826	.	+	.	ID=g32.t4.exon10;Parent=g32.t4
HiC_scaffold_1	AUGUSTUS	CDS	581710	581826	1.0	+	0	ID=g32.t1.CDS9;Parent=g32.t1
HiC_scaffold_1	AUGUSTUS	CDS	581710	581826	1.0	+	0	ID=g32.t2.CDS9;Parent=g32.t2
HiC_scaffold_1	AUGUSTUS	CDS	581710	581826	1.0	+	0	ID=g32.t4.CDS10;Parent=g32.t4
HiC_scaffold_1	gmst	intron	581818	581901	446.571035	+	0	ID=g32.t6.intron9;Parent=g32.t6
HiC_scaffold_1	gmst	intron	581818	581901	449.650466	+	0	ID=g32.t5.intron9;Parent=g32.t5
HiC_scaffold_1	gmst	intron	581818	581901	456.242631	+	0	ID=g32.t3.intron9;Parent=g32.t3
HiC_scaffold_1	AUGUSTUS	intron	581827	581904	1.0	+	.	ID=g32.t1.intron9;Parent=g32.t1
HiC_scaffold_1	AUGUSTUS	intron	581827	581904	1.0	+	.	ID=g32.t2.intron9;Parent=g32.t2
HiC_scaffold_1	AUGUSTUS	intron	581827	581904	1.0	+	.	ID=g32.t4.intron10;Parent=g32.t4
HiC_scaffold_1	gmst	CDS	581902	581985	446.571035	+	0	ID=g32.t6.CDS10;Parent=g32.t6
HiC_scaffold_1	gmst	exon	581902	581985	446.571035	+	0	ID=g32.t6.exon10;Parent=g32.t6
HiC_scaffold_1	gmst	CDS	581902	581985	449.650466	+	0	ID=g32.t5.CDS10;Parent=g32.t5
HiC_scaffold_1	gmst	exon	581902	581985	449.650466	+	0	ID=g32.t5.exon10;Parent=g32.t5
HiC_scaffold_1	gmst	CDS	581902	581985	456.242631	+	0	ID=g32.t3.CDS10;Parent=g32.t3
HiC_scaffold_1	gmst	exon	581902	581985	456.242631	+	0	ID=g32.t3.exon10;Parent=g32.t3
HiC_scaffold_1	AUGUSTUS	exon	581905	581985	.	+	.	ID=g32.t1.exon10;Parent=g32.t1
HiC_scaffold_1	AUGUSTUS	exon	581905	581985	.	+	.	ID=g32.t2.exon10;Parent=g32.t2
HiC_scaffold_1	AUGUSTUS	exon	581905	581985	.	+	.	ID=g32.t4.exon11;Parent=g32.t4
HiC_scaffold_1	AUGUSTUS	CDS	581905	581985	1.0	+	0	ID=g32.t1.CDS10;Parent=g32.t1
HiC_scaffold_1	AUGUSTUS	CDS	581905	581985	1.0	+	0	ID=g32.t2.CDS10;Parent=g32.t2
HiC_scaffold_1	AUGUSTUS	CDS	581905	581985	1.0	+	0	ID=g32.t4.CDS11;Parent=g32.t4
HiC_scaffold_1	AUGUSTUS	intron	581986	583309	1.0	+	.	ID=g32.t1.intron10;Parent=g32.t1
HiC_scaffold_1	AUGUSTUS	intron	581986	583309	1.0	+	.	ID=g32.t2.intron10;Parent=g32.t2
HiC_scaffold_1	AUGUSTUS	intron	581986	583309	1.0	+	.	ID=g32.t4.intron11;Parent=g32.t4
HiC_scaffold_1	gmst	intron	581986	583309	446.571035	+	0	ID=g32.t6.intron10;Parent=g32.t6
HiC_scaffold_1	gmst	intron	581986	583309	449.650466	+	0	ID=g32.t5.intron10;Parent=g32.t5
HiC_scaffold_1	gmst	intron	581986	583309	456.242631	+	0	ID=g32.t3.intron10;Parent=g32.t3
HiC_scaffold_1	AUGUSTUS	exon	583310	583492	.	+	.	ID=g32.t1.exon11;Parent=g32.t1
HiC_scaffold_1	AUGUSTUS	exon	583310	583492	.	+	.	ID=g32.t2.exon11;Parent=g32.t2
HiC_scaffold_1	AUGUSTUS	exon	583310	583492	.	+	.	ID=g32.t4.exon12;Parent=g32.t4
HiC_scaffold_1	AUGUSTUS	CDS	583310	583492	1.0	+	0	ID=g32.t1.CDS11;Parent=g32.t1
HiC_scaffold_1	AUGUSTUS	CDS	583310	583492	1.0	+	0	ID=g32.t2.CDS11;Parent=g32.t2
HiC_scaffold_1	AUGUSTUS	CDS	583310	583492	1.0	+	0	ID=g32.t4.CDS12;Parent=g32.t4
HiC_scaffold_1	gmst	CDS	583310	583492	446.571035	+	0	ID=g32.t6.CDS11;Parent=g32.t6
HiC_scaffold_1	gmst	exon	583310	583492	446.571035	+	0	ID=g32.t6.exon11;Parent=g32.t6
HiC_scaffold_1	gmst	CDS	583310	583492	449.650466	+	0	ID=g32.t5.CDS11;Parent=g32.t5
HiC_scaffold_1	gmst	exon	583310	583492	449.650466	+	0	ID=g32.t5.exon11;Parent=g32.t5
HiC_scaffold_1	gmst	CDS	583310	583492	456.242631	+	0	ID=g32.t3.CDS11;Parent=g32.t3
HiC_scaffold_1	gmst	exon	583310	583492	456.242631	+	0	ID=g32.t3.exon11;Parent=g32.t3
HiC_scaffold_1	AUGUSTUS	intron	583493	583620	1.0	+	.	ID=g32.t1.intron11;Parent=g32.t1
HiC_scaffold_1	AUGUSTUS	intron	583493	583620	1.0	+	.	ID=g32.t2.intron11;Parent=g32.t2
HiC_scaffold_1	AUGUSTUS	intron	583493	583620	1.0	+	.	ID=g32.t4.intron12;Parent=g32.t4
HiC_scaffold_1	gmst	intron	583493	583620	446.571035	+	0	ID=g32.t6.intron11;Parent=g32.t6
HiC_scaffold_1	gmst	intron	583493	583620	449.650466	+	0	ID=g32.t5.intron11;Parent=g32.t5
HiC_scaffold_1	gmst	intron	583493	583620	456.242631	+	0	ID=g32.t3.intron11;Parent=g32.t3
HiC_scaffold_1	AUGUSTUS	exon	583621	583758	.	+	.	ID=g32.t1.exon12;Parent=g32.t1
HiC_scaffold_1	AUGUSTUS	exon	583621	583758	.	+	.	ID=g32.t2.exon12;Parent=g32.t2
HiC_scaffold_1	AUGUSTUS	exon	583621	583758	.	+	.	ID=g32.t4.exon13;Parent=g32.t4
HiC_scaffold_1	AUGUSTUS	CDS	583621	583758	1.0	+	0	ID=g32.t1.CDS12;Parent=g32.t1
HiC_scaffold_1	AUGUSTUS	CDS	583621	583758	1.0	+	0	ID=g32.t2.CDS12;Parent=g32.t2
HiC_scaffold_1	AUGUSTUS	CDS	583621	583758	1.0	+	0	ID=g32.t4.CDS13;Parent=g32.t4
HiC_scaffold_1	gmst	CDS	583621	583758	446.571035	+	0	ID=g32.t6.CDS12;Parent=g32.t6
HiC_scaffold_1	gmst	exon	583621	583758	446.571035	+	0	ID=g32.t6.exon12;Parent=g32.t6
HiC_scaffold_1	gmst	CDS	583621	583758	449.650466	+	0	ID=g32.t5.CDS12;Parent=g32.t5
HiC_scaffold_1	gmst	exon	583621	583758	449.650466	+	0	ID=g32.t5.exon12;Parent=g32.t5
HiC_scaffold_1	gmst	CDS	583621	583758	456.242631	+	0	ID=g32.t3.CDS12;Parent=g32.t3
HiC_scaffold_1	gmst	exon	583621	583758	456.242631	+	0	ID=g32.t3.exon12;Parent=g32.t3
HiC_scaffold_1	AUGUSTUS	intron	583759	583848	1.0	+	.	ID=g32.t1.intron12;Parent=g32.t1
HiC_scaffold_1	AUGUSTUS	intron	583759	583848	1.0	+	.	ID=g32.t2.intron12;Parent=g32.t2
HiC_scaffold_1	AUGUSTUS	intron	583759	583848	1.0	+	.	ID=g32.t4.intron13;Parent=g32.t4
HiC_scaffold_1	gmst	intron	583759	583848	446.571035	+	0	ID=g32.t6.intron12;Parent=g32.t6
HiC_scaffold_1	gmst	intron	583759	583848	449.650466	+	0	ID=g32.t5.intron12;Parent=g32.t5
HiC_scaffold_1	gmst	intron	583759	583848	456.242631	+	0	ID=g32.t3.intron12;Parent=g32.t3
HiC_scaffold_1	AUGUSTUS	exon	583849	584039	.	+	.	ID=g32.t1.exon13;Parent=g32.t1
HiC_scaffold_1	AUGUSTUS	exon	583849	584039	.	+	.	ID=g32.t2.exon13;Parent=g32.t2
HiC_scaffold_1	AUGUSTUS	exon	583849	584039	.	+	.	ID=g32.t4.exon14;Parent=g32.t4
HiC_scaffold_1	AUGUSTUS	CDS	583849	584039	1.0	+	0	ID=g32.t1.CDS13;Parent=g32.t1
HiC_scaffold_1	AUGUSTUS	CDS	583849	584039	1.0	+	0	ID=g32.t2.CDS13;Parent=g32.t2
HiC_scaffold_1	AUGUSTUS	CDS	583849	584039	1.0	+	0	ID=g32.t4.CDS14;Parent=g32.t4
HiC_scaffold_1	gmst	CDS	583849	584039	446.571035	+	0	ID=g32.t6.CDS13;Parent=g32.t6
HiC_scaffold_1	gmst	exon	583849	584039	446.571035	+	0	ID=g32.t6.exon13;Parent=g32.t6
HiC_scaffold_1	gmst	CDS	583849	584039	449.650466	+	0	ID=g32.t5.CDS13;Parent=g32.t5
HiC_scaffold_1	gmst	exon	583849	584039	449.650466	+	0	ID=g32.t5.exon13;Parent=g32.t5
HiC_scaffold_1	gmst	CDS	583849	584039	456.242631	+	0	ID=g32.t3.CDS13;Parent=g32.t3
HiC_scaffold_1	gmst	exon	583849	584039	456.242631	+	0	ID=g32.t3.exon13;Parent=g32.t3
HiC_scaffold_1	AUGUSTUS	intron	584040	584139	1.0	+	.	ID=g32.t1.intron13;Parent=g32.t1
HiC_scaffold_1	AUGUSTUS	intron	584040	584139	1.0	+	.	ID=g32.t2.intron13;Parent=g32.t2
HiC_scaffold_1	AUGUSTUS	intron	584040	584139	1.0	+	.	ID=g32.t4.intron14;Parent=g32.t4
HiC_scaffold_1	gmst	intron	584040	584139	446.571035	+	0	ID=g32.t6.intron13;Parent=g32.t6
HiC_scaffold_1	gmst	intron	584040	584139	449.650466	+	0	ID=g32.t5.intron13;Parent=g32.t5
HiC_scaffold_1	gmst	intron	584040	584139	456.242631	+	0	ID=g32.t3.intron13;Parent=g32.t3
HiC_scaffold_1	AUGUSTUS	exon	584140	584261	.	+	.	ID=g32.t1.exon14;Parent=g32.t1
HiC_scaffold_1	AUGUSTUS	exon	584140	584261	.	+	.	ID=g32.t2.exon14;Parent=g32.t2
HiC_scaffold_1	AUGUSTUS	exon	584140	584261	.	+	.	ID=g32.t4.exon15;Parent=g32.t4
HiC_scaffold_1	AUGUSTUS	CDS	584140	584261	1.0	+	1	ID=g32.t1.CDS14;Parent=g32.t1
HiC_scaffold_1	AUGUSTUS	CDS	584140	584261	1.0	+	1	ID=g32.t2.CDS14;Parent=g32.t2
HiC_scaffold_1	AUGUSTUS	CDS	584140	584261	1.0	+	1	ID=g32.t4.CDS15;Parent=g32.t4
HiC_scaffold_1	gmst	CDS	584140	584261	446.571035	+	1	ID=g32.t6.CDS14;Parent=g32.t6
HiC_scaffold_1	gmst	exon	584140	584261	446.571035	+	1	ID=g32.t6.exon14;Parent=g32.t6
HiC_scaffold_1	gmst	CDS	584140	584261	449.650466	+	1	ID=g32.t5.CDS14;Parent=g32.t5
HiC_scaffold_1	gmst	exon	584140	584261	449.650466	+	1	ID=g32.t5.exon14;Parent=g32.t5
HiC_scaffold_1	gmst	CDS	584140	584261	456.242631	+	1	ID=g32.t3.CDS14;Parent=g32.t3
HiC_scaffold_1	gmst	exon	584140	584261	456.242631	+	1	ID=g32.t3.exon14;Parent=g32.t3
HiC_scaffold_1	AUGUSTUS	intron	584262	584339	1.0	+	.	ID=g32.t1.intron14;Parent=g32.t1
HiC_scaffold_1	AUGUSTUS	intron	584262	584339	1.0	+	.	ID=g32.t2.intron14;Parent=g32.t2
HiC_scaffold_1	AUGUSTUS	intron	584262	584339	1.0	+	.	ID=g32.t4.intron15;Parent=g32.t4
HiC_scaffold_1	gmst	intron	584262	584339	446.571035	+	0	ID=g32.t6.intron14;Parent=g32.t6
HiC_scaffold_1	gmst	intron	584262	584339	449.650466	+	0	ID=g32.t5.intron14;Parent=g32.t5
HiC_scaffold_1	gmst	intron	584262	584339	456.242631	+	0	ID=g32.t3.intron14;Parent=g32.t3
HiC_scaffold_1	AUGUSTUS	exon	584340	584423	.	+	.	ID=g32.t1.exon15;Parent=g32.t1
HiC_scaffold_1	AUGUSTUS	exon	584340	584423	.	+	.	ID=g32.t2.exon15;Parent=g32.t2
HiC_scaffold_1	AUGUSTUS	exon	584340	584423	.	+	.	ID=g32.t4.exon16;Parent=g32.t4
HiC_scaffold_1	AUGUSTUS	CDS	584340	584423	1.0	+	2	ID=g32.t1.CDS15;Parent=g32.t1
HiC_scaffold_1	AUGUSTUS	CDS	584340	584423	1.0	+	2	ID=g32.t2.CDS15;Parent=g32.t2
HiC_scaffold_1	AUGUSTUS	CDS	584340	584423	1.0	+	2	ID=g32.t4.CDS16;Parent=g32.t4
HiC_scaffold_1	gmst	CDS	584340	584423	446.571035	+	2	ID=g32.t6.CDS15;Parent=g32.t6
HiC_scaffold_1	gmst	exon	584340	584423	446.571035	+	2	ID=g32.t6.exon15;Parent=g32.t6
HiC_scaffold_1	gmst	CDS	584340	584423	449.650466	+	2	ID=g32.t5.CDS15;Parent=g32.t5
HiC_scaffold_1	gmst	exon	584340	584423	449.650466	+	2	ID=g32.t5.exon15;Parent=g32.t5
HiC_scaffold_1	gmst	CDS	584340	584423	456.242631	+	2	ID=g32.t3.CDS15;Parent=g32.t3
HiC_scaffold_1	gmst	exon	584340	584423	456.242631	+	2	ID=g32.t3.exon15;Parent=g32.t3
HiC_scaffold_1	AUGUSTUS	intron	584424	584595	1.0	+	.	ID=g32.t1.intron15;Parent=g32.t1
HiC_scaffold_1	AUGUSTUS	intron	584424	584595	1.0	+	.	ID=g32.t2.intron15;Parent=g32.t2
HiC_scaffold_1	AUGUSTUS	intron	584424	584595	1.0	+	.	ID=g32.t4.intron16;Parent=g32.t4
HiC_scaffold_1	gmst	intron	584424	584595	446.571035	+	0	ID=g32.t6.intron15;Parent=g32.t6
HiC_scaffold_1	gmst	intron	584424	584595	449.650466	+	0	ID=g32.t5.intron15;Parent=g32.t5
HiC_scaffold_1	gmst	intron	584424	584595	456.242631	+	0	ID=g32.t3.intron15;Parent=g32.t3
HiC_scaffold_1	AUGUSTUS	exon	584596	584700	.	+	.	ID=g32.t1.exon16;Parent=g32.t1
HiC_scaffold_1	AUGUSTUS	exon	584596	584700	.	+	.	ID=g32.t2.exon16;Parent=g32.t2
HiC_scaffold_1	AUGUSTUS	exon	584596	584700	.	+	.	ID=g32.t4.exon17;Parent=g32.t4
HiC_scaffold_1	AUGUSTUS	CDS	584596	584700	1.0	+	2	ID=g32.t1.CDS16;Parent=g32.t1
HiC_scaffold_1	AUGUSTUS	CDS	584596	584700	1.0	+	2	ID=g32.t2.CDS16;Parent=g32.t2
HiC_scaffold_1	AUGUSTUS	CDS	584596	584700	1.0	+	2	ID=g32.t4.CDS17;Parent=g32.t4
HiC_scaffold_1	gmst	CDS	584596	584700	446.571035	+	2	ID=g32.t6.CDS16;Parent=g32.t6
HiC_scaffold_1	gmst	exon	584596	584700	446.571035	+	2	ID=g32.t6.exon16;Parent=g32.t6
HiC_scaffold_1	gmst	CDS	584596	584700	449.650466	+	2	ID=g32.t5.CDS16;Parent=g32.t5
HiC_scaffold_1	gmst	exon	584596	584700	449.650466	+	2	ID=g32.t5.exon16;Parent=g32.t5
HiC_scaffold_1	gmst	CDS	584596	584700	456.242631	+	2	ID=g32.t3.CDS16;Parent=g32.t3
HiC_scaffold_1	gmst	exon	584596	584700	456.242631	+	2	ID=g32.t3.exon16;Parent=g32.t3
HiC_scaffold_1	AUGUSTUS	intron	584701	584805	1.0	+	.	ID=g32.t1.intron16;Parent=g32.t1
HiC_scaffold_1	AUGUSTUS	intron	584701	584805	1.0	+	.	ID=g32.t2.intron16;Parent=g32.t2
HiC_scaffold_1	AUGUSTUS	intron	584701	584805	1.0	+	.	ID=g32.t4.intron17;Parent=g32.t4
HiC_scaffold_1	gmst	intron	584701	584805	446.571035	+	0	ID=g32.t6.intron16;Parent=g32.t6
HiC_scaffold_1	gmst	intron	584701	584805	449.650466	+	0	ID=g32.t5.intron16;Parent=g32.t5
HiC_scaffold_1	gmst	intron	584701	584805	456.242631	+	0	ID=g32.t3.intron16;Parent=g32.t3
HiC_scaffold_1	AUGUSTUS	exon	584806	584978	.	+	.	ID=g32.t1.exon17;Parent=g32.t1
HiC_scaffold_1	AUGUSTUS	exon	584806	584978	.	+	.	ID=g32.t2.exon17;Parent=g32.t2
HiC_scaffold_1	AUGUSTUS	exon	584806	584978	.	+	.	ID=g32.t4.exon18;Parent=g32.t4
HiC_scaffold_1	AUGUSTUS	CDS	584806	584978	1.0	+	2	ID=g32.t1.CDS17;Parent=g32.t1
HiC_scaffold_1	AUGUSTUS	CDS	584806	584978	1.0	+	2	ID=g32.t2.CDS17;Parent=g32.t2
HiC_scaffold_1	AUGUSTUS	CDS	584806	584978	1.0	+	2	ID=g32.t4.CDS18;Parent=g32.t4
HiC_scaffold_1	gmst	CDS	584806	584978	446.571035	+	2	ID=g32.t6.CDS17;Parent=g32.t6
HiC_scaffold_1	gmst	exon	584806	584978	446.571035	+	2	ID=g32.t6.exon17;Parent=g32.t6
HiC_scaffold_1	gmst	CDS	584806	584978	449.650466	+	2	ID=g32.t5.CDS17;Parent=g32.t5
HiC_scaffold_1	gmst	exon	584806	584978	449.650466	+	2	ID=g32.t5.exon17;Parent=g32.t5
HiC_scaffold_1	gmst	CDS	584806	584978	456.242631	+	2	ID=g32.t3.CDS17;Parent=g32.t3
HiC_scaffold_1	gmst	exon	584806	584978	456.242631	+	2	ID=g32.t3.exon17;Parent=g32.t3
HiC_scaffold_1	AUGUSTUS	intron	584979	585339	1.0	+	.	ID=g32.t1.intron17;Parent=g32.t1
HiC_scaffold_1	AUGUSTUS	intron	584979	585339	1.0	+	.	ID=g32.t2.intron17;Parent=g32.t2
HiC_scaffold_1	AUGUSTUS	intron	584979	585339	1.0	+	.	ID=g32.t4.intron18;Parent=g32.t4
HiC_scaffold_1	gmst	intron	584979	585339	446.571035	+	0	ID=g32.t6.intron17;Parent=g32.t6
HiC_scaffold_1	gmst	intron	584979	585339	449.650466	+	0	ID=g32.t5.intron17;Parent=g32.t5
HiC_scaffold_1	gmst	intron	584979	585339	456.242631	+	0	ID=g32.t3.intron17;Parent=g32.t3
HiC_scaffold_1	AUGUSTUS	exon	585340	585528	.	+	.	ID=g32.t1.exon18;Parent=g32.t1
HiC_scaffold_1	AUGUSTUS	exon	585340	585528	.	+	.	ID=g32.t2.exon18;Parent=g32.t2
HiC_scaffold_1	AUGUSTUS	exon	585340	585528	.	+	.	ID=g32.t4.exon19;Parent=g32.t4
HiC_scaffold_1	AUGUSTUS	CDS	585340	585528	1.0	+	0	ID=g32.t1.CDS18;Parent=g32.t1
HiC_scaffold_1	AUGUSTUS	CDS	585340	585528	1.0	+	0	ID=g32.t2.CDS18;Parent=g32.t2
HiC_scaffold_1	AUGUSTUS	CDS	585340	585528	1.0	+	0	ID=g32.t4.CDS19;Parent=g32.t4
HiC_scaffold_1	gmst	CDS	585340	585528	446.571035	+	0	ID=g32.t6.CDS18;Parent=g32.t6
HiC_scaffold_1	gmst	exon	585340	585528	446.571035	+	0	ID=g32.t6.exon18;Parent=g32.t6
HiC_scaffold_1	gmst	CDS	585340	585528	449.650466	+	0	ID=g32.t5.CDS18;Parent=g32.t5
HiC_scaffold_1	gmst	exon	585340	585528	449.650466	+	0	ID=g32.t5.exon18;Parent=g32.t5
HiC_scaffold_1	gmst	CDS	585340	585528	456.242631	+	0	ID=g32.t3.CDS18;Parent=g32.t3
HiC_scaffold_1	gmst	exon	585340	585528	456.242631	+	0	ID=g32.t3.exon18;Parent=g32.t3
HiC_scaffold_1	AUGUSTUS	intron	585529	585616	1.0	+	.	ID=g32.t1.intron18;Parent=g32.t1
HiC_scaffold_1	AUGUSTUS	intron	585529	585616	1.0	+	.	ID=g32.t2.intron18;Parent=g32.t2
HiC_scaffold_1	AUGUSTUS	intron	585529	585616	1.0	+	.	ID=g32.t4.intron19;Parent=g32.t4
HiC_scaffold_1	gmst	intron	585529	585616	446.571035	+	0	ID=g32.t6.intron18;Parent=g32.t6
HiC_scaffold_1	gmst	intron	585529	585616	449.650466	+	0	ID=g32.t5.intron18;Parent=g32.t5
HiC_scaffold_1	gmst	intron	585529	585616	456.242631	+	0	ID=g32.t3.intron18;Parent=g32.t3
HiC_scaffold_1	AUGUSTUS	exon	585617	585754	.	+	.	ID=g32.t1.exon19;Parent=g32.t1
HiC_scaffold_1	AUGUSTUS	exon	585617	585754	.	+	.	ID=g32.t2.exon19;Parent=g32.t2
HiC_scaffold_1	AUGUSTUS	exon	585617	585754	.	+	.	ID=g32.t4.exon20;Parent=g32.t4
HiC_scaffold_1	AUGUSTUS	CDS	585617	585754	1.0	+	0	ID=g32.t1.CDS19;Parent=g32.t1
HiC_scaffold_1	AUGUSTUS	CDS	585617	585754	1.0	+	0	ID=g32.t2.CDS19;Parent=g32.t2
HiC_scaffold_1	AUGUSTUS	CDS	585617	585754	1.0	+	0	ID=g32.t4.CDS20;Parent=g32.t4
HiC_scaffold_1	gmst	CDS	585617	585754	446.571035	+	0	ID=g32.t6.CDS19;Parent=g32.t6
HiC_scaffold_1	gmst	exon	585617	585754	446.571035	+	0	ID=g32.t6.exon19;Parent=g32.t6
HiC_scaffold_1	gmst	CDS	585617	585754	449.650466	+	0	ID=g32.t5.CDS19;Parent=g32.t5
HiC_scaffold_1	gmst	exon	585617	585754	449.650466	+	0	ID=g32.t5.exon19;Parent=g32.t5
HiC_scaffold_1	gmst	CDS	585617	585754	456.242631	+	0	ID=g32.t3.CDS19;Parent=g32.t3
HiC_scaffold_1	gmst	exon	585617	585754	456.242631	+	0	ID=g32.t3.exon19;Parent=g32.t3
HiC_scaffold_1	AUGUSTUS	intron	585755	585849	1.0	+	.	ID=g32.t1.intron19;Parent=g32.t1
HiC_scaffold_1	AUGUSTUS	intron	585755	585849	1.0	+	.	ID=g32.t2.intron19;Parent=g32.t2
HiC_scaffold_1	AUGUSTUS	intron	585755	585849	1.0	+	.	ID=g32.t4.intron20;Parent=g32.t4
HiC_scaffold_1	gmst	intron	585755	585849	446.571035	+	0	ID=g32.t6.intron19;Parent=g32.t6
HiC_scaffold_1	gmst	intron	585755	585849	449.650466	+	0	ID=g32.t5.intron19;Parent=g32.t5
HiC_scaffold_1	gmst	intron	585755	585849	456.242631	+	0	ID=g32.t3.intron19;Parent=g32.t3
HiC_scaffold_1	AUGUSTUS	exon	585850	586076	.	+	.	ID=g32.t1.exon20;Parent=g32.t1
HiC_scaffold_1	AUGUSTUS	exon	585850	586076	.	+	.	ID=g32.t2.exon20;Parent=g32.t2
HiC_scaffold_1	AUGUSTUS	exon	585850	586076	.	+	.	ID=g32.t4.exon21;Parent=g32.t4
HiC_scaffold_1	AUGUSTUS	CDS	585850	586076	1.0	+	0	ID=g32.t1.CDS20;Parent=g32.t1
HiC_scaffold_1	AUGUSTUS	CDS	585850	586076	1.0	+	0	ID=g32.t2.CDS20;Parent=g32.t2
HiC_scaffold_1	AUGUSTUS	CDS	585850	586076	1.0	+	0	ID=g32.t4.CDS21;Parent=g32.t4
HiC_scaffold_1	gmst	CDS	585850	586076	446.571035	+	0	ID=g32.t6.CDS20;Parent=g32.t6
HiC_scaffold_1	gmst	exon	585850	586076	446.571035	+	0	ID=g32.t6.exon20;Parent=g32.t6
HiC_scaffold_1	gmst	CDS	585850	586076	449.650466	+	0	ID=g32.t5.CDS20;Parent=g32.t5
HiC_scaffold_1	gmst	exon	585850	586076	449.650466	+	0	ID=g32.t5.exon20;Parent=g32.t5
HiC_scaffold_1	gmst	CDS	585850	586076	456.242631	+	0	ID=g32.t3.CDS20;Parent=g32.t3
HiC_scaffold_1	gmst	exon	585850	586076	456.242631	+	0	ID=g32.t3.exon20;Parent=g32.t3
HiC_scaffold_1	AUGUSTUS	intron	586077	586159	1.0	+	.	ID=g32.t1.intron20;Parent=g32.t1
HiC_scaffold_1	AUGUSTUS	intron	586077	586159	1.0	+	.	ID=g32.t2.intron20;Parent=g32.t2
HiC_scaffold_1	AUGUSTUS	intron	586077	586159	1.0	+	.	ID=g32.t4.intron21;Parent=g32.t4
HiC_scaffold_1	gmst	intron	586077	586159	446.571035	+	0	ID=g32.t6.intron20;Parent=g32.t6
HiC_scaffold_1	gmst	intron	586077	586159	449.650466	+	0	ID=g32.t5.intron20;Parent=g32.t5
HiC_scaffold_1	gmst	intron	586077	586159	456.242631	+	0	ID=g32.t3.intron20;Parent=g32.t3
HiC_scaffold_1	AUGUSTUS	exon	586160	586355	.	+	.	ID=g32.t1.exon21;Parent=g32.t1
HiC_scaffold_1	AUGUSTUS	CDS	586160	586355	1.0	+	1	ID=g32.t1.CDS21;Parent=g32.t1
HiC_scaffold_1	gmst	CDS	586160	586355	446.571035	+	1	ID=g32.t6.CDS21;Parent=g32.t6
HiC_scaffold_1	gmst	exon	586160	586355	446.571035	+	1	ID=g32.t6.exon21;Parent=g32.t6
HiC_scaffold_1	gmst	CDS	586160	586355	456.242631	+	1	ID=g32.t3.CDS21;Parent=g32.t3
HiC_scaffold_1	gmst	exon	586160	586355	456.242631	+	1	ID=g32.t3.exon21;Parent=g32.t3
HiC_scaffold_1	AUGUSTUS	exon	586160	586370	.	+	.	ID=g32.t2.exon21;Parent=g32.t2
HiC_scaffold_1	AUGUSTUS	exon	586160	586370	.	+	.	ID=g32.t4.exon22;Parent=g32.t4
HiC_scaffold_1	AUGUSTUS	CDS	586160	586370	1.0	+	1	ID=g32.t2.CDS21;Parent=g32.t2
HiC_scaffold_1	AUGUSTUS	CDS	586160	586370	1.0	+	1	ID=g32.t4.CDS22;Parent=g32.t4
HiC_scaffold_1	gmst	CDS	586160	586370	449.650466	+	1	ID=g32.t5.CDS21;Parent=g32.t5
HiC_scaffold_1	gmst	exon	586160	586370	449.650466	+	1	ID=g32.t5.exon21;Parent=g32.t5
HiC_scaffold_1	AUGUSTUS	intron	586356	587018	1.0	+	.	ID=g32.t1.intron21;Parent=g32.t1
HiC_scaffold_1	gmst	intron	586356	587018	446.571035	+	0	ID=g32.t6.intron21;Parent=g32.t6
HiC_scaffold_1	gmst	intron	586356	587018	456.242631	+	0	ID=g32.t3.intron21;Parent=g32.t3
HiC_scaffold_1	AUGUSTUS	intron	586371	587018	1.0	+	.	ID=g32.t2.intron21;Parent=g32.t2
HiC_scaffold_1	AUGUSTUS	intron	586371	587018	1.0	+	.	ID=g32.t4.intron22;Parent=g32.t4
HiC_scaffold_1	gmst	intron	586371	587018	449.650466	+	0	ID=g32.t5.intron21;Parent=g32.t5
HiC_scaffold_1	AUGUSTUS	exon	587019	587124	.	+	.	ID=g32.t1.exon22;Parent=g32.t1
HiC_scaffold_1	AUGUSTUS	exon	587019	587124	.	+	.	ID=g32.t2.exon22;Parent=g32.t2
HiC_scaffold_1	AUGUSTUS	exon	587019	587124	.	+	.	ID=g32.t4.exon23;Parent=g32.t4
HiC_scaffold_1	AUGUSTUS	CDS	587019	587124	1.0	+	0	ID=g32.t1.CDS22;Parent=g32.t1
HiC_scaffold_1	AUGUSTUS	CDS	587019	587124	1.0	+	0	ID=g32.t2.CDS22;Parent=g32.t2
HiC_scaffold_1	AUGUSTUS	CDS	587019	587124	1.0	+	0	ID=g32.t4.CDS23;Parent=g32.t4
HiC_scaffold_1	gmst	CDS	587019	587124	446.571035	+	0	ID=g32.t6.CDS22;Parent=g32.t6
HiC_scaffold_1	gmst	exon	587019	587124	446.571035	+	0	ID=g32.t6.exon22;Parent=g32.t6
HiC_scaffold_1	gmst	CDS	587019	587124	449.650466	+	0	ID=g32.t5.CDS22;Parent=g32.t5
HiC_scaffold_1	gmst	exon	587019	587124	449.650466	+	0	ID=g32.t5.exon22;Parent=g32.t5
HiC_scaffold_1	gmst	CDS	587019	587124	456.242631	+	0	ID=g32.t3.CDS22;Parent=g32.t3
HiC_scaffold_1	gmst	exon	587019	587124	456.242631	+	0	ID=g32.t3.exon22;Parent=g32.t3
HiC_scaffold_1	AUGUSTUS	intron	587125	587433	1.0	+	.	ID=g32.t1.intron22;Parent=g32.t1
HiC_scaffold_1	AUGUSTUS	intron	587125	587433	1.0	+	.	ID=g32.t2.intron22;Parent=g32.t2
HiC_scaffold_1	AUGUSTUS	intron	587125	587433	1.0	+	.	ID=g32.t4.intron23;Parent=g32.t4
HiC_scaffold_1	gmst	intron	587125	587433	446.571035	+	0	ID=g32.t6.intron22;Parent=g32.t6
HiC_scaffold_1	gmst	intron	587125	587433	449.650466	+	0	ID=g32.t5.intron22;Parent=g32.t5
HiC_scaffold_1	gmst	intron	587125	587433	456.242631	+	0	ID=g32.t3.intron22;Parent=g32.t3
HiC_scaffold_1	AUGUSTUS	exon	587434	587762	.	+	.	ID=g32.t1.exon23;Parent=g32.t1
HiC_scaffold_1	AUGUSTUS	exon	587434	587762	.	+	.	ID=g32.t2.exon23;Parent=g32.t2
HiC_scaffold_1	AUGUSTUS	exon	587434	587762	.	+	.	ID=g32.t4.exon24;Parent=g32.t4
HiC_scaffold_1	AUGUSTUS	CDS	587434	587762	1.0	+	2	ID=g32.t1.CDS23;Parent=g32.t1
HiC_scaffold_1	AUGUSTUS	CDS	587434	587762	1.0	+	2	ID=g32.t2.CDS23;Parent=g32.t2
HiC_scaffold_1	AUGUSTUS	CDS	587434	587762	1.0	+	2	ID=g32.t4.CDS24;Parent=g32.t4
HiC_scaffold_1	gmst	CDS	587434	587762	446.571035	+	2	ID=g32.t6.CDS23;Parent=g32.t6
HiC_scaffold_1	gmst	exon	587434	587762	446.571035	+	2	ID=g32.t6.exon23;Parent=g32.t6
HiC_scaffold_1	gmst	CDS	587434	587762	449.650466	+	2	ID=g32.t5.CDS23;Parent=g32.t5
HiC_scaffold_1	gmst	exon	587434	587762	449.650466	+	2	ID=g32.t5.exon23;Parent=g32.t5
HiC_scaffold_1	gmst	CDS	587434	587762	456.242631	+	2	ID=g32.t3.CDS23;Parent=g32.t3
HiC_scaffold_1	gmst	exon	587434	587762	456.242631	+	2	ID=g32.t3.exon23;Parent=g32.t3
HiC_scaffold_1	AUGUSTUS	stop_codon	587760	587762	.	+	0	ID=g32.t1.stop1;Parent=g32.t1
HiC_scaffold_1	AUGUSTUS	stop_codon	587760	587762	.	+	0	ID=g32.t2.stop1;Parent=g32.t2
HiC_scaffold_1	AUGUSTUS	stop_codon	587760	587762	.	+	0	ID=g32.t4.stop1;Parent=g32.t4
HiC_scaffold_1	gmst	stop_codon	587760	587762	446.571035	+	0	ID=g32.t6.stop1;Parent=g32.t6
HiC_scaffold_1	gmst	stop_codon	587760	587762	449.650466	+	0	ID=g32.t5.stop1;Parent=g32.t5
HiC_scaffold_1	gmst	stop_codon	587760	587762	456.242631	+	0	ID=g32.t3.stop1;Parent=g32.t3
HiC_scaffold_1	AUGUSTUS	stop_codon	592131	592133	.	-	0	ID=g33.t1.stop1;Parent=g33.t1
HiC_scaffold_1	gmst	stop_codon	592131	592133	86.990792	-	0	ID=g33.t3.stop1;Parent=g33.t3
HiC_scaffold_1	gmst	stop_codon	592131	592133	104.560169	-	0	ID=g33.t2.stop1;Parent=g33.t2
HiC_scaffold_1	AUGUSTUS	exon	592131	592196	.	-	.	ID=g33.t1.exon1;Parent=g33.t1
HiC_scaffold_1	AUGUSTUS	CDS	592131	592196	1.0	-	0	ID=g33.t1.CDS1;Parent=g33.t1
HiC_scaffold_1	gmst	CDS	592131	592196	86.990792	-	0	ID=g33.t3.CDS1;Parent=g33.t3
HiC_scaffold_1	gmst	exon	592131	592196	86.990792	-	0	ID=g33.t3.exon1;Parent=g33.t3
HiC_scaffold_1	gmst	CDS	592131	592196	104.560169	-	0	ID=g33.t2.CDS1;Parent=g33.t2
HiC_scaffold_1	gmst	exon	592131	592196	104.560169	-	0	ID=g33.t2.exon1;Parent=g33.t2
HiC_scaffold_1	AUGUSTUS	gene	592131	596682	.	-	.	ID=g33
HiC_scaffold_1	gmst	mRNA	592131	596682	.	-	.	ID=g33.t2;Parent=g33;em_target=9668.ENSMPUP00000008883;em_score=439.1;em_evalue=1e-134;em_tcov=.;em_OGs=COG2012@1|root,KOG3218@2759|Eukaryota,398T1@33154|Opisthokonta,3BAP2@33208|Metazoa,3D1KQ@33213|Bilateria,4865W@7711|Chordata,4927C@7742|Vertebrata,3JAQX@40674|Mammalia,3EJBR@33554|Carnivora;em_COG_cat=K;em_desc=Polymerase (RNA) II (DNA directed) polypeptide E, 25kDa;em_max_annot_lvl=33208|Metazoa;em_Preferred_name=POLR2E;em_KEGG_ko=ko:K03013;em_KEGG_Pathway=ko00230,ko00240,ko01100,ko03020,ko04623,ko05016,ko05169,map00230,map00240,map01100,map03020,map04623,map05016,map05169;em_KEGG_Module=M00180,M00181,M00182;em_KEGG_Reaction=R00435,R00441,R00442,R00443;em_KEGG_rclass=RC02795;em_BRITE=br01611,ko00000,ko00001,ko00002,ko03021,ko03400;em_PFAMs=RNA_pol_Rpb5_C,RNA_pol_Rpb5_N;em_GOs=GO:0000375,GO:0000377,GO:0000398,GO:0000428,GO:0003674,GO:0003824,GO:0003899,GO:0005575,GO:0005622,GO:0005623,GO:0005634,GO:0005654,GO:0005665,GO:0005666,GO:0005730,GO:0005736,GO:0005737,GO:0005829,GO:0006139,GO:0006259,GO:0006281,GO:0006283,GO:0006289,GO:0006351,GO:0006352,GO:0006353,GO:0006354,GO:0006360,GO:0006361,GO:0006363,GO:0006366,GO:0006367,GO:0006368,GO:0006370,GO:0006396,GO:0006397,GO:0006725,GO:0006807,GO:0006950,GO:0006974,GO:0007154,GO:0007165,GO:0007166,GO:0007167,GO:0007169,GO:0008150,GO:0008152,GO:0008380,GO:0008543,GO:0009058,GO:0009059,GO:0009301,GO:0009452,GO:0009719,GO:0009893,GO:0009987,GO:0010033,GO:0010467,GO:0010468,GO:0010604,GO:0010628,GO:0016070,GO:0016071,GO:0016073,GO:0016591,GO:0016740,GO:0016772,GO:0016779,GO:0018130,GO:0019222,GO:0019438,GO:0023052,GO:0030880,GO:0031974,GO:0031981,GO:0032774,GO:0032991,GO:0033554,GO:0034062,GO:0034641,GO:0034645,GO:0034654,GO:0034660,GO:0036260,GO:0040029,GO:0042221,GO:0042795,GO:0043170,GO:0043226,GO:0043227,GO:0043228,GO:0043229,GO:0043231,GO:0043232,GO:0043233,GO:0044237,GO:0044238,GO:0044249,GO:0044260,GO:0044271,GO:0044344,GO:0044422,GO:0044424,GO:0044428,GO:0044444,GO:0044446,GO:0044451,GO:0044452,GO:0044464,GO:0045815,GO:0046483,GO:0048518,GO:0050789,GO:0050794,GO:0050896,GO:0051716,GO:0055029,GO:0060147,GO:0060255,GO:0060964,GO:0060966,GO:0060968,GO:0061695,GO:0065007,GO:0070013,GO:0070848,GO:0070887,GO:0071310,GO:0071363,GO:0071495,GO:0071704,GO:0071774,GO:0090304,GO:0097659,GO:0097747,GO:0098781,GO:0140098,GO:1901360,GO:1901362,GO:1901576,GO:1902494,GO:1990234
HiC_scaffold_1	gmst	mRNA	592131	596682	.	-	.	ID=g33.t3;Parent=g33;em_target=885580.XP_010633257.1;em_score=387.1;em_evalue=2.4e-119;em_tcov=.;em_OGs=COG2012@1|root,KOG3218@2759|Eukaryota,398T1@33154|Opisthokonta,3BAP2@33208|Metazoa,3D1KQ@33213|Bilateria,4865W@7711|Chordata,4927C@7742|Vertebrata,3JAQX@40674|Mammalia,35H32@314146|Euarchontoglires,4Q1AP@9989|Rodentia;em_COG_cat=K;em_desc=DNA-directed RNA polymerases I, II, and III subunit RPABC1;em_max_annot_lvl=33208|Metazoa;em_Preferred_name=POLR2E;em_KEGG_ko=ko:K03013;em_KEGG_Pathway=ko00230,ko00240,ko01100,ko03020,ko04623,ko05016,ko05169,map00230,map00240,map01100,map03020,map04623,map05016,map05169;em_KEGG_Module=M00180,M00181,M00182;em_KEGG_Reaction=R00435,R00441,R00442,R00443;em_KEGG_rclass=RC02795;em_BRITE=br01611,ko00000,ko00001,ko00002,ko03021,ko03400;em_PFAMs=RNA_pol_Rpb5_C,RNA_pol_Rpb5_N;em_GOs=GO:0000375,GO:0000377,GO:0000398,GO:0000428,GO:0003674,GO:0003824,GO:0003899,GO:0005575,GO:0005622,GO:0005623,GO:0005634,GO:0005654,GO:0005665,GO:0005666,GO:0005730,GO:0005736,GO:0005737,GO:0005829,GO:0006139,GO:0006259,GO:0006281,GO:0006283,GO:0006289,GO:0006351,GO:0006352,GO:0006353,GO:0006354,GO:0006360,GO:0006361,GO:0006363,GO:0006366,GO:0006367,GO:0006368,GO:0006370,GO:0006396,GO:0006397,GO:0006725,GO:0006807,GO:0006950,GO:0006974,GO:0007154,GO:0007165,GO:0007166,GO:0007167,GO:0007169,GO:0008150,GO:0008152,GO:0008380,GO:0008543,GO:0009058,GO:0009059,GO:0009301,GO:0009452,GO:0009719,GO:0009893,GO:0009987,GO:0010033,GO:0010467,GO:0010468,GO:0010604,GO:0010628,GO:0016070,GO:0016071,GO:0016073,GO:0016591,GO:0016740,GO:0016772,GO:0016779,GO:0018130,GO:0019222,GO:0019438,GO:0023052,GO:0030880,GO:0031974,GO:0031981,GO:0032774,GO:0032991,GO:0033554,GO:0034062,GO:0034641,GO:0034645,GO:0034654,GO:0034660,GO:0036260,GO:0040029,GO:0042221,GO:0042795,GO:0043170,GO:0043226,GO:0043227,GO:0043228,GO:0043229,GO:0043231,GO:0043232,GO:0043233,GO:0044237,GO:0044238,GO:0044249,GO:0044260,GO:0044271,GO:0044344,GO:0044422,GO:0044424,GO:0044428,GO:0044444,GO:0044446,GO:0044451,GO:0044452,GO:0044464,GO:0045815,GO:0046483,GO:0048518,GO:0050789,GO:0050794,GO:0050896,GO:0051716,GO:0055029,GO:0060147,GO:0060255,GO:0060964,GO:0060966,GO:0060968,GO:0061695,GO:0065007,GO:0070013,GO:0070848,GO:0070887,GO:0071310,GO:0071363,GO:0071495,GO:0071704,GO:0071774,GO:0090304,GO:0097659,GO:0097747,GO:0098781,GO:0140098,GO:1901360,GO:1901362,GO:1901576,GO:1902494,GO:1990234
HiC_scaffold_1	AUGUSTUS	mRNA	592131	596682	1.0	-	.	ID=g33.t1;Parent=g33;em_target=9668.ENSMPUP00000008883;em_score=463.2;em_evalue=2.4e-142;em_tcov=.;em_OGs=COG2012@1|root,KOG3218@2759|Eukaryota,398T1@33154|Opisthokonta,3BAP2@33208|Metazoa,3D1KQ@33213|Bilateria,4865W@7711|Chordata,4927C@7742|Vertebrata,3JAQX@40674|Mammalia,3EJBR@33554|Carnivora;em_COG_cat=K;em_desc=Polymerase (RNA) II (DNA directed) polypeptide E, 25kDa;em_max_annot_lvl=33208|Metazoa;em_Preferred_name=POLR2E;em_KEGG_ko=ko:K03013;em_KEGG_Pathway=ko00230,ko00240,ko01100,ko03020,ko04623,ko05016,ko05169,map00230,map00240,map01100,map03020,map04623,map05016,map05169;em_KEGG_Module=M00180,M00181,M00182;em_KEGG_Reaction=R00435,R00441,R00442,R00443;em_KEGG_rclass=RC02795;em_BRITE=br01611,ko00000,ko00001,ko00002,ko03021,ko03400;em_PFAMs=RNA_pol_Rpb5_C,RNA_pol_Rpb5_N;em_GOs=GO:0000375,GO:0000377,GO:0000398,GO:0000428,GO:0003674,GO:0003824,GO:0003899,GO:0005575,GO:0005622,GO:0005623,GO:0005634,GO:0005654,GO:0005665,GO:0005666,GO:0005730,GO:0005736,GO:0005737,GO:0005829,GO:0006139,GO:0006259,GO:0006281,GO:0006283,GO:0006289,GO:0006351,GO:0006352,GO:0006353,GO:0006354,GO:0006360,GO:0006361,GO:0006363,GO:0006366,GO:0006367,GO:0006368,GO:0006370,GO:0006396,GO:0006397,GO:0006725,GO:0006807,GO:0006950,GO:0006974,GO:0007154,GO:0007165,GO:0007166,GO:0007167,GO:0007169,GO:0008150,GO:0008152,GO:0008380,GO:0008543,GO:0009058,GO:0009059,GO:0009301,GO:0009452,GO:0009719,GO:0009893,GO:0009987,GO:0010033,GO:0010467,GO:0010468,GO:0010604,GO:0010628,GO:0016070,GO:0016071,GO:0016073,GO:0016591,GO:0016740,GO:0016772,GO:0016779,GO:0018130,GO:0019222,GO:0019438,GO:0023052,GO:0030880,GO:0031974,GO:0031981,GO:0032774,GO:0032991,GO:0033554,GO:0034062,GO:0034641,GO:0034645,GO:0034654,GO:0034660,GO:0036260,GO:0040029,GO:0042221,GO:0042795,GO:0043170,GO:0043226,GO:0043227,GO:0043228,GO:0043229,GO:0043231,GO:0043232,GO:0043233,GO:0044237,GO:0044238,GO:0044249,GO:0044260,GO:0044271,GO:0044344,GO:0044422,GO:0044424,GO:0044428,GO:0044444,GO:0044446,GO:0044451,GO:0044452,GO:0044464,GO:0045815,GO:0046483,GO:0048518,GO:0050789,GO:0050794,GO:0050896,GO:0051716,GO:0055029,GO:0060147,GO:0060255,GO:0060964,GO:0060966,GO:0060968,GO:0061695,GO:0065007,GO:0070013,GO:0070848,GO:0070887,GO:0071310,GO:0071363,GO:0071495,GO:0071704,GO:0071774,GO:0090304,GO:0097659,GO:0097747,GO:0098781,GO:0140098,GO:1901360,GO:1901362,GO:1901576,GO:1902494,GO:1990234
HiC_scaffold_1	AUGUSTUS	intron	592197	592322	1.0	-	.	ID=g33.t1.intron1;Parent=g33.t1
HiC_scaffold_1	gmst	intron	592197	592322	86.990792	-	0	ID=g33.t3.intron1;Parent=g33.t3
HiC_scaffold_1	gmst	intron	592197	592322	104.560169	-	0	ID=g33.t2.intron1;Parent=g33.t2
HiC_scaffold_1	AUGUSTUS	exon	592323	592401	.	-	.	ID=g33.t1.exon2;Parent=g33.t1
HiC_scaffold_1	AUGUSTUS	CDS	592323	592401	1.0	-	1	ID=g33.t1.CDS2;Parent=g33.t1
HiC_scaffold_1	gmst	CDS	592323	592401	86.990792	-	1	ID=g33.t3.CDS2;Parent=g33.t3
HiC_scaffold_1	gmst	exon	592323	592401	86.990792	-	1	ID=g33.t3.exon2;Parent=g33.t3
HiC_scaffold_1	gmst	CDS	592323	592401	104.560169	-	1	ID=g33.t2.CDS2;Parent=g33.t2
HiC_scaffold_1	gmst	exon	592323	592401	104.560169	-	1	ID=g33.t2.exon2;Parent=g33.t2
HiC_scaffold_1	AUGUSTUS	intron	592402	592516	1.0	-	.	ID=g33.t1.intron2;Parent=g33.t1
HiC_scaffold_1	gmst	intron	592402	592516	86.990792	-	0	ID=g33.t3.intron2;Parent=g33.t3
HiC_scaffold_1	gmst	intron	592402	592516	104.560169	-	0	ID=g33.t2.intron2;Parent=g33.t2
HiC_scaffold_1	AUGUSTUS	exon	592517	592575	.	-	.	ID=g33.t1.exon3;Parent=g33.t1
HiC_scaffold_1	AUGUSTUS	CDS	592517	592575	1.0	-	0	ID=g33.t1.CDS3;Parent=g33.t1
HiC_scaffold_1	gmst	CDS	592517	592575	86.990792	-	0	ID=g33.t3.CDS3;Parent=g33.t3
HiC_scaffold_1	gmst	exon	592517	592575	86.990792	-	0	ID=g33.t3.exon3;Parent=g33.t3
HiC_scaffold_1	gmst	CDS	592517	592575	104.560169	-	0	ID=g33.t2.CDS3;Parent=g33.t2
HiC_scaffold_1	gmst	exon	592517	592575	104.560169	-	0	ID=g33.t2.exon3;Parent=g33.t2
HiC_scaffold_1	AUGUSTUS	intron	592576	592979	1.0	-	.	ID=g33.t1.intron3;Parent=g33.t1
HiC_scaffold_1	gmst	intron	592576	592979	104.560169	-	0	ID=g33.t2.intron3;Parent=g33.t2
HiC_scaffold_1	gmst	intron	592576	593657	86.990792	-	0	ID=g33.t3.intron3;Parent=g33.t3
HiC_scaffold_1	AUGUSTUS	exon	592980	593060	.	-	.	ID=g33.t1.exon4;Parent=g33.t1
HiC_scaffold_1	AUGUSTUS	CDS	592980	593060	1.0	-	0	ID=g33.t1.CDS4;Parent=g33.t1
HiC_scaffold_1	gmst	CDS	592980	593129	104.560169	-	0	ID=g33.t2.CDS4;Parent=g33.t2
HiC_scaffold_1	gmst	exon	592980	593129	104.560169	-	0	ID=g33.t2.exon4;Parent=g33.t2
HiC_scaffold_1	AUGUSTUS	intron	593061	593657	1.0	-	.	ID=g33.t1.intron4;Parent=g33.t1
HiC_scaffold_1	gmst	intron	593130	593657	104.560169	-	0	ID=g33.t2.intron4;Parent=g33.t2
HiC_scaffold_1	AUGUSTUS	exon	593658	593773	.	-	.	ID=g33.t1.exon5;Parent=g33.t1
HiC_scaffold_1	AUGUSTUS	CDS	593658	593773	1.0	-	2	ID=g33.t1.CDS5;Parent=g33.t1
HiC_scaffold_1	gmst	CDS	593658	593773	86.990792	-	2	ID=g33.t3.CDS4;Parent=g33.t3
HiC_scaffold_1	gmst	exon	593658	593773	86.990792	-	2	ID=g33.t3.exon4;Parent=g33.t3
HiC_scaffold_1	gmst	CDS	593658	593773	104.560169	-	2	ID=g33.t2.CDS5;Parent=g33.t2
HiC_scaffold_1	gmst	exon	593658	593773	104.560169	-	2	ID=g33.t2.exon5;Parent=g33.t2
HiC_scaffold_1	AUGUSTUS	intron	593774	595498	1.0	-	.	ID=g33.t1.intron5;Parent=g33.t1
HiC_scaffold_1	gmst	intron	593774	595498	86.990792	-	0	ID=g33.t3.intron4;Parent=g33.t3
HiC_scaffold_1	gmst	intron	593774	595498	104.560169	-	0	ID=g33.t2.intron5;Parent=g33.t2
HiC_scaffold_1	AUGUSTUS	exon	595499	595673	.	-	.	ID=g33.t1.exon6;Parent=g33.t1
HiC_scaffold_1	AUGUSTUS	CDS	595499	595673	1.0	-	0	ID=g33.t1.CDS6;Parent=g33.t1
HiC_scaffold_1	gmst	CDS	595499	595673	86.990792	-	0	ID=g33.t3.CDS5;Parent=g33.t3
HiC_scaffold_1	gmst	exon	595499	595673	86.990792	-	0	ID=g33.t3.exon5;Parent=g33.t3
HiC_scaffold_1	gmst	CDS	595499	595673	104.560169	-	0	ID=g33.t2.CDS6;Parent=g33.t2
HiC_scaffold_1	gmst	exon	595499	595673	104.560169	-	0	ID=g33.t2.exon6;Parent=g33.t2
HiC_scaffold_1	AUGUSTUS	intron	595674	596625	1.0	-	.	ID=g33.t1.intron6;Parent=g33.t1
HiC_scaffold_1	gmst	intron	595674	596625	86.990792	-	0	ID=g33.t3.intron5;Parent=g33.t3
HiC_scaffold_1	gmst	intron	595674	596625	104.560169	-	0	ID=g33.t2.intron6;Parent=g33.t2
HiC_scaffold_1	AUGUSTUS	exon	596626	596682	.	-	.	ID=g33.t1.exon7;Parent=g33.t1
HiC_scaffold_1	AUGUSTUS	CDS	596626	596682	1.0	-	0	ID=g33.t1.CDS7;Parent=g33.t1
HiC_scaffold_1	gmst	CDS	596626	596682	86.990792	-	0	ID=g33.t3.CDS6;Parent=g33.t3
HiC_scaffold_1	gmst	exon	596626	596682	86.990792	-	0	ID=g33.t3.exon6;Parent=g33.t3
HiC_scaffold_1	gmst	CDS	596626	596682	104.560169	-	0	ID=g33.t2.CDS7;Parent=g33.t2
HiC_scaffold_1	gmst	exon	596626	596682	104.560169	-	0	ID=g33.t2.exon7;Parent=g33.t2
HiC_scaffold_1	AUGUSTUS	start_codon	596680	596682	.	-	0	ID=g33.t1.start1;Parent=g33.t1
HiC_scaffold_1	gmst	start_codon	596680	596682	86.990792	-	0	ID=g33.t3.start1;Parent=g33.t3
HiC_scaffold_1	gmst	start_codon	596680	596682	104.560169	-	0	ID=g33.t2.start1;Parent=g33.t2
HiC_scaffold_1	AUGUSTUS	start_codon	601254	601256	.	+	0	ID=g34.t1.start1;Parent=g34.t1
HiC_scaffold_1	AUGUSTUS	exon	601254	601337	.	+	.	ID=g34.t1.exon1;Parent=g34.t1
HiC_scaffold_1	AUGUSTUS	CDS	601254	601337	0.96	+	0	ID=g34.t1.CDS1;Parent=g34.t1
HiC_scaffold_1	AUGUSTUS	gene	601254	603404	.	+	.	ID=g34
HiC_scaffold_1	AUGUSTUS	mRNA	601254	603404	.	+	.	ID=g34.t1;Parent=g34;em_target=9707.XP_004395485.1;em_score=401.4;em_evalue=1.6e-123;em_tcov=.;em_OGs=COG0386@1|root,KOG1651@2759|Eukaryota,3A1XE@33154|Opisthokonta,3BJ9B@33208|Metazoa,3D2QQ@33213|Bilateria,486S7@7711|Chordata,497NF@7742|Vertebrata,3J2FY@40674|Mammalia,3EHMV@33554|Carnivora;em_COG_cat=O;em_desc=glutathione peroxidase;em_max_annot_lvl=33208|Metazoa;em_Preferred_name=GPX4;em_EC=1.11.1.12,1.11.1.9;em_KEGG_ko=ko:K00432,ko:K05361;em_KEGG_Pathway=ko00480,ko00590,ko04216,ko04918,map00480,map00590,map04216,map04918;em_KEGG_Reaction=R00274,R03167,R07034,R07035;em_KEGG_rclass=RC00011,RC00982;em_BRITE=ko00000,ko00001,ko01000;em_PFAMs=GSHPx;em_GOs=GO:0000003,GO:0001676,GO:0003674,GO:0003824,GO:0004601,GO:0004602,GO:0005488,GO:0005515,GO:0005575,GO:0005622,GO:0005623,GO:0005634,GO:0005635,GO:0005654,GO:0005737,GO:0005739,GO:0005829,GO:0006082,GO:0006325,GO:0006518,GO:0006575,GO:0006629,GO:0006631,GO:0006633,GO:0006644,GO:0006690,GO:0006749,GO:0006790,GO:0006793,GO:0006796,GO:0006807,GO:0006950,GO:0006979,GO:0006996,GO:0007276,GO:0007283,GO:0007568,GO:0008150,GO:0008152,GO:0008430,GO:0008610,GO:0009058,GO:0009636,GO:0009719,GO:0009725,GO:0009987,GO:0010033,GO:0010941,GO:0012505,GO:0014070,GO:0016043,GO:0016053,GO:0016209,GO:0016491,GO:0016684,GO:0019372,GO:0019637,GO:0019752,GO:0019953,GO:0022414,GO:0022607,GO:0031347,GO:0031967,GO:0031974,GO:0031975,GO:0031981,GO:0032101,GO:0032355,GO:0032501,GO:0032502,GO:0032504,GO:0032787,GO:0032991,GO:0033993,GO:0034622,GO:0034641,GO:0042221,GO:0042759,GO:0042802,GO:0043067,GO:0043069,GO:0043226,GO:0043227,GO:0043229,GO:0043231,GO:0043233,GO:0043436,GO:0043603,GO:0043933,GO:0044085,GO:0044237,GO:0044238,GO:0044249,GO:0044255,GO:0044281,GO:0044283,GO:0044422,GO:0044424,GO:0044428,GO:0044444,GO:0044446,GO:0044464,GO:0044703,GO:0046394,GO:0047066,GO:0048232,GO:0048519,GO:0048523,GO:0048583,GO:0048609,GO:0050727,GO:0050789,GO:0050794,GO:0050896,GO:0051186,GO:0051258,GO:0051276,GO:0051704,GO:0051716,GO:0055114,GO:0060548,GO:0065003,GO:0065007,GO:0070013,GO:0070887,GO:0071704,GO:0071840,GO:0072330,GO:0080134,GO:0097237,GO:0098754,GO:0098869,GO:0110075,GO:0110076,GO:1901564,GO:1901568,GO:1901576,GO:1901700,GO:1990748
HiC_scaffold_1	AUGUSTUS	intron	601338	602259	1.0	+	.	ID=g34.t1.intron1;Parent=g34.t1
HiC_scaffold_1	AUGUSTUS	exon	602260	602354	.	+	.	ID=g34.t1.exon2;Parent=g34.t1
HiC_scaffold_1	AUGUSTUS	CDS	602260	602354	1.0	+	0	ID=g34.t1.CDS2;Parent=g34.t1
HiC_scaffold_1	AUGUSTUS	intron	602355	602434	1.0	+	.	ID=g34.t1.intron2;Parent=g34.t1
HiC_scaffold_1	AUGUSTUS	exon	602435	602459	.	+	.	ID=g34.t1.exon3;Parent=g34.t1
HiC_scaffold_1	AUGUSTUS	CDS	602435	602459	0.99	+	1	ID=g34.t1.CDS3;Parent=g34.t1
HiC_scaffold_1	AUGUSTUS	intron	602460	602501	0.62	+	.	ID=g34.t1.intron3;Parent=g34.t1
HiC_scaffold_1	AUGUSTUS	exon	602502	602579	.	+	.	ID=g34.t1.exon4;Parent=g34.t1
HiC_scaffold_1	AUGUSTUS	CDS	602502	602579	0.63	+	0	ID=g34.t1.CDS4;Parent=g34.t1
HiC_scaffold_1	AUGUSTUS	intron	602580	602678	1.0	+	.	ID=g34.t1.intron4;Parent=g34.t1
HiC_scaffold_1	AUGUSTUS	exon	602679	602830	.	+	.	ID=g34.t1.exon5;Parent=g34.t1
HiC_scaffold_1	AUGUSTUS	CDS	602679	602830	1.0	+	0	ID=g34.t1.CDS5;Parent=g34.t1
HiC_scaffold_1	AUGUSTUS	intron	602831	602952	1.0	+	.	ID=g34.t1.intron5;Parent=g34.t1
HiC_scaffold_1	AUGUSTUS	exon	602953	602977	.	+	.	ID=g34.t1.exon6;Parent=g34.t1
HiC_scaffold_1	AUGUSTUS	CDS	602953	602977	1.0	+	1	ID=g34.t1.CDS6;Parent=g34.t1
HiC_scaffold_1	AUGUSTUS	intron	602978	603232	1.0	+	.	ID=g34.t1.intron6;Parent=g34.t1
HiC_scaffold_1	AUGUSTUS	exon	603233	603292	.	+	.	ID=g34.t1.exon7;Parent=g34.t1
HiC_scaffold_1	AUGUSTUS	CDS	603233	603292	1.0	+	0	ID=g34.t1.CDS7;Parent=g34.t1
HiC_scaffold_1	AUGUSTUS	intron	603293	603371	1.0	+	.	ID=g34.t1.intron7;Parent=g34.t1
HiC_scaffold_1	AUGUSTUS	exon	603372	603404	.	+	.	ID=g34.t1.exon8;Parent=g34.t1
HiC_scaffold_1	AUGUSTUS	CDS	603372	603404	1.0	+	0	ID=g34.t1.CDS8;Parent=g34.t1
HiC_scaffold_1	AUGUSTUS	stop_codon	603402	603404	.	+	0	ID=g34.t1.stop1;Parent=g34.t1
HiC_scaffold_1	AUGUSTUS	stop_codon	605643	605645	.	-	0	ID=g35.t1.stop1;Parent=g35.t1
HiC_scaffold_1	AUGUSTUS	exon	605643	606118	.	-	.	ID=g35.t1.exon1;Parent=g35.t1
HiC_scaffold_1	AUGUSTUS	CDS	605643	606118	1.0	-	2	ID=g35.t1.CDS1;Parent=g35.t1
HiC_scaffold_1	AUGUSTUS	gene	605643	640256	.	-	.	ID=g35
HiC_scaffold_1	AUGUSTUS	mRNA	605643	640256	1.0	-	.	ID=g35.t1;Parent=g35;em_target=9707.XP_004395481.1;em_score=2977.2;em_evalue=0.0;em_tcov=.;em_OGs=KOG1513@1|root,KOG1513@2759|Eukaryota,38I2T@33154|Opisthokonta,3BBYS@33208|Metazoa,3CVTP@33213|Bilateria,4866Y@7711|Chordata,497KM@7742|Vertebrata,3J5XC@40674|Mammalia,3ENGE@33554|Carnivora;em_COG_cat=KT;em_desc=Strawberry notch homolog 2;em_max_annot_lvl=33208|Metazoa;em_Preferred_name=SBNO2;em_PFAMs=AAA_34,Helicase_C_4;em_GOs=GO:0000768,GO:0001503,GO:0001775,GO:0002237,GO:0002252,GO:0002263,GO:0002274,GO:0002275,GO:0002281,GO:0002366,GO:0002376,GO:0002520,GO:0002521,GO:0002573,GO:0006355,GO:0006357,GO:0006949,GO:0006955,GO:0007275,GO:0008150,GO:0009605,GO:0009607,GO:0009617,GO:0009653,GO:0009888,GO:0009889,GO:0009890,GO:0009891,GO:0009892,GO:0009893,GO:0009987,GO:0010033,GO:0010468,GO:0010556,GO:0010557,GO:0010558,GO:0010604,GO:0010605,GO:0010628,GO:0010629,GO:0019219,GO:0019222,GO:0030097,GO:0030099,GO:0030154,GO:0030282,GO:0030316,GO:0031214,GO:0031323,GO:0031324,GO:0031325,GO:0031326,GO:0031327,GO:0031328,GO:0031347,GO:0032101,GO:0032496,GO:0032501,GO:0032502,GO:0033993,GO:0034097,GO:0042116,GO:0042221,GO:0043207,GO:0045321,GO:0045892,GO:0045893,GO:0045934,GO:0045935,GO:0045944,GO:0048513,GO:0048518,GO:0048519,GO:0048522,GO:0048523,GO:0048534,GO:0048583,GO:0048646,GO:0048731,GO:0048856,GO:0048869,GO:0050727,GO:0050789,GO:0050794,GO:0050896,GO:0051171,GO:0051172,GO:0051173,GO:0051252,GO:0051253,GO:0051254,GO:0051704,GO:0051707,GO:0051716,GO:0060255,GO:0061383,GO:0061430,GO:0065007,GO:0070741,GO:0070887,GO:0071105,GO:0071216,GO:0071219,GO:0071222,GO:0071310,GO:0071345,GO:0071348,GO:0071354,GO:0071396,GO:0072674,GO:0072675,GO:0080090,GO:0080134,GO:1901700,GO:1901701,GO:1902679,GO:1902680,GO:1903506,GO:1903507,GO:1903508,GO:1990823,GO:1990830,GO:2000112,GO:2000113,GO:2001141
HiC_scaffold_1	AUGUSTUS	intron	606119	606208	1.0	-	.	ID=g35.t1.intron1;Parent=g35.t1
HiC_scaffold_1	AUGUSTUS	exon	606209	606399	.	-	.	ID=g35.t1.exon2;Parent=g35.t1
HiC_scaffold_1	AUGUSTUS	CDS	606209	606399	1.0	-	1	ID=g35.t1.CDS2;Parent=g35.t1
HiC_scaffold_1	AUGUSTUS	intron	606400	606522	1.0	-	.	ID=g35.t1.intron2;Parent=g35.t1
HiC_scaffold_1	AUGUSTUS	exon	606523	606599	.	-	.	ID=g35.t1.exon3;Parent=g35.t1
HiC_scaffold_1	AUGUSTUS	CDS	606523	606599	1.0	-	0	ID=g35.t1.CDS3;Parent=g35.t1
HiC_scaffold_1	AUGUSTUS	intron	606600	606728	1.0	-	.	ID=g35.t1.intron3;Parent=g35.t1
HiC_scaffold_1	AUGUSTUS	exon	606729	606857	.	-	.	ID=g35.t1.exon4;Parent=g35.t1
HiC_scaffold_1	AUGUSTUS	CDS	606729	606857	1.0	-	0	ID=g35.t1.CDS4;Parent=g35.t1
HiC_scaffold_1	AUGUSTUS	intron	606858	606974	1.0	-	.	ID=g35.t1.intron4;Parent=g35.t1
HiC_scaffold_1	AUGUSTUS	exon	606975	607064	.	-	.	ID=g35.t1.exon5;Parent=g35.t1
HiC_scaffold_1	AUGUSTUS	CDS	606975	607064	1.0	-	0	ID=g35.t1.CDS5;Parent=g35.t1
HiC_scaffold_1	AUGUSTUS	intron	607065	607141	1.0	-	.	ID=g35.t1.intron5;Parent=g35.t1
HiC_scaffold_1	AUGUSTUS	exon	607142	607236	.	-	.	ID=g35.t1.exon6;Parent=g35.t1
HiC_scaffold_1	AUGUSTUS	CDS	607142	607236	1.0	-	2	ID=g35.t1.CDS6;Parent=g35.t1
HiC_scaffold_1	AUGUSTUS	intron	607237	608101	1.0	-	.	ID=g35.t1.intron6;Parent=g35.t1
HiC_scaffold_1	AUGUSTUS	exon	608102	608245	.	-	.	ID=g35.t1.exon7;Parent=g35.t1
HiC_scaffold_1	AUGUSTUS	CDS	608102	608245	1.0	-	2	ID=g35.t1.CDS7;Parent=g35.t1
HiC_scaffold_1	AUGUSTUS	intron	608246	608352	1.0	-	.	ID=g35.t1.intron7;Parent=g35.t1
HiC_scaffold_1	AUGUSTUS	exon	608353	608427	.	-	.	ID=g35.t1.exon8;Parent=g35.t1
HiC_scaffold_1	AUGUSTUS	CDS	608353	608427	1.0	-	2	ID=g35.t1.CDS8;Parent=g35.t1
HiC_scaffold_1	AUGUSTUS	intron	608428	608638	1.0	-	.	ID=g35.t1.intron8;Parent=g35.t1
HiC_scaffold_1	AUGUSTUS	exon	608639	608747	.	-	.	ID=g35.t1.exon9;Parent=g35.t1
HiC_scaffold_1	AUGUSTUS	CDS	608639	608747	1.0	-	0	ID=g35.t1.CDS9;Parent=g35.t1
HiC_scaffold_1	AUGUSTUS	intron	608748	608838	1.0	-	.	ID=g35.t1.intron9;Parent=g35.t1
HiC_scaffold_1	AUGUSTUS	exon	608839	608910	.	-	.	ID=g35.t1.exon10;Parent=g35.t1
HiC_scaffold_1	AUGUSTUS	CDS	608839	608910	1.0	-	0	ID=g35.t1.CDS10;Parent=g35.t1
HiC_scaffold_1	AUGUSTUS	intron	608911	609030	1.0	-	.	ID=g35.t1.intron10;Parent=g35.t1
HiC_scaffold_1	AUGUSTUS	exon	609031	609143	.	-	.	ID=g35.t1.exon11;Parent=g35.t1
HiC_scaffold_1	AUGUSTUS	CDS	609031	609143	1.0	-	2	ID=g35.t1.CDS11;Parent=g35.t1
HiC_scaffold_1	AUGUSTUS	intron	609144	609220	1.0	-	.	ID=g35.t1.intron11;Parent=g35.t1
HiC_scaffold_1	AUGUSTUS	exon	609221	609356	.	-	.	ID=g35.t1.exon12;Parent=g35.t1
HiC_scaffold_1	AUGUSTUS	CDS	609221	609356	1.0	-	0	ID=g35.t1.CDS12;Parent=g35.t1
HiC_scaffold_1	AUGUSTUS	intron	609357	609884	1.0	-	.	ID=g35.t1.intron12;Parent=g35.t1
HiC_scaffold_1	AUGUSTUS	exon	609885	610016	.	-	.	ID=g35.t1.exon13;Parent=g35.t1
HiC_scaffold_1	AUGUSTUS	CDS	609885	610016	1.0	-	0	ID=g35.t1.CDS13;Parent=g35.t1
HiC_scaffold_1	AUGUSTUS	intron	610017	610594	1.0	-	.	ID=g35.t1.intron13;Parent=g35.t1
HiC_scaffold_1	AUGUSTUS	exon	610595	610764	.	-	.	ID=g35.t1.exon14;Parent=g35.t1
HiC_scaffold_1	AUGUSTUS	CDS	610595	610764	1.0	-	2	ID=g35.t1.CDS14;Parent=g35.t1
HiC_scaffold_1	AUGUSTUS	intron	610765	611008	1.0	-	.	ID=g35.t1.intron14;Parent=g35.t1
HiC_scaffold_1	AUGUSTUS	exon	611009	611200	.	-	.	ID=g35.t1.exon15;Parent=g35.t1
HiC_scaffold_1	AUGUSTUS	CDS	611009	611200	1.0	-	2	ID=g35.t1.CDS15;Parent=g35.t1
HiC_scaffold_1	AUGUSTUS	intron	611201	612252	1.0	-	.	ID=g35.t1.intron15;Parent=g35.t1
HiC_scaffold_1	AUGUSTUS	exon	612253	612335	.	-	.	ID=g35.t1.exon16;Parent=g35.t1
HiC_scaffold_1	AUGUSTUS	CDS	612253	612335	1.0	-	1	ID=g35.t1.CDS16;Parent=g35.t1
HiC_scaffold_1	AUGUSTUS	intron	612336	613003	1.0	-	.	ID=g35.t1.intron16;Parent=g35.t1
HiC_scaffold_1	AUGUSTUS	exon	613004	613101	.	-	.	ID=g35.t1.exon17;Parent=g35.t1
HiC_scaffold_1	AUGUSTUS	CDS	613004	613101	1.0	-	0	ID=g35.t1.CDS17;Parent=g35.t1
HiC_scaffold_1	AUGUSTUS	intron	613102	613652	1.0	-	.	ID=g35.t1.intron17;Parent=g35.t1
HiC_scaffold_1	AUGUSTUS	exon	613653	613829	.	-	.	ID=g35.t1.exon18;Parent=g35.t1
HiC_scaffold_1	AUGUSTUS	CDS	613653	613829	1.0	-	0	ID=g35.t1.CDS18;Parent=g35.t1
HiC_scaffold_1	AUGUSTUS	intron	613830	614749	1.0	-	.	ID=g35.t1.intron18;Parent=g35.t1
HiC_scaffold_1	AUGUSTUS	exon	614750	614903	.	-	.	ID=g35.t1.exon19;Parent=g35.t1
HiC_scaffold_1	AUGUSTUS	CDS	614750	614903	1.0	-	1	ID=g35.t1.CDS19;Parent=g35.t1
HiC_scaffold_1	AUGUSTUS	intron	614904	615261	1.0	-	.	ID=g35.t1.intron19;Parent=g35.t1
HiC_scaffold_1	AUGUSTUS	exon	615262	615367	.	-	.	ID=g35.t1.exon20;Parent=g35.t1
HiC_scaffold_1	AUGUSTUS	CDS	615262	615367	1.0	-	2	ID=g35.t1.CDS20;Parent=g35.t1
HiC_scaffold_1	AUGUSTUS	intron	615368	615469	1.0	-	.	ID=g35.t1.intron20;Parent=g35.t1
HiC_scaffold_1	AUGUSTUS	exon	615470	615587	.	-	.	ID=g35.t1.exon21;Parent=g35.t1
HiC_scaffold_1	AUGUSTUS	CDS	615470	615587	1.0	-	0	ID=g35.t1.CDS21;Parent=g35.t1
HiC_scaffold_1	AUGUSTUS	intron	615588	617580	1.0	-	.	ID=g35.t1.intron21;Parent=g35.t1
HiC_scaffold_1	AUGUSTUS	exon	617581	617724	.	-	.	ID=g35.t1.exon22;Parent=g35.t1
HiC_scaffold_1	AUGUSTUS	CDS	617581	617724	1.0	-	0	ID=g35.t1.CDS22;Parent=g35.t1
HiC_scaffold_1	AUGUSTUS	intron	617725	617805	1.0	-	.	ID=g35.t1.intron22;Parent=g35.t1
HiC_scaffold_1	AUGUSTUS	exon	617806	617896	.	-	.	ID=g35.t1.exon23;Parent=g35.t1
HiC_scaffold_1	AUGUSTUS	CDS	617806	617896	1.0	-	1	ID=g35.t1.CDS23;Parent=g35.t1
HiC_scaffold_1	AUGUSTUS	intron	617897	617984	1.0	-	.	ID=g35.t1.intron23;Parent=g35.t1
HiC_scaffold_1	AUGUSTUS	exon	617985	618118	.	-	.	ID=g35.t1.exon24;Parent=g35.t1
HiC_scaffold_1	AUGUSTUS	CDS	617985	618118	1.0	-	0	ID=g35.t1.CDS24;Parent=g35.t1
HiC_scaffold_1	AUGUSTUS	intron	618119	618228	1.0	-	.	ID=g35.t1.intron24;Parent=g35.t1
HiC_scaffold_1	AUGUSTUS	exon	618229	618383	.	-	.	ID=g35.t1.exon25;Parent=g35.t1
HiC_scaffold_1	AUGUSTUS	CDS	618229	618383	1.0	-	2	ID=g35.t1.CDS25;Parent=g35.t1
HiC_scaffold_1	AUGUSTUS	intron	618384	618800	1.0	-	.	ID=g35.t1.intron25;Parent=g35.t1
HiC_scaffold_1	AUGUSTUS	exon	618801	618897	.	-	.	ID=g35.t1.exon26;Parent=g35.t1
HiC_scaffold_1	AUGUSTUS	CDS	618801	618897	1.0	-	0	ID=g35.t1.CDS26;Parent=g35.t1
HiC_scaffold_1	AUGUSTUS	intron	618898	619140	1.0	-	.	ID=g35.t1.intron26;Parent=g35.t1
HiC_scaffold_1	AUGUSTUS	exon	619141	619224	.	-	.	ID=g35.t1.exon27;Parent=g35.t1
HiC_scaffold_1	AUGUSTUS	CDS	619141	619224	1.0	-	0	ID=g35.t1.CDS27;Parent=g35.t1
HiC_scaffold_1	AUGUSTUS	intron	619225	621285	1.0	-	.	ID=g35.t1.intron27;Parent=g35.t1
HiC_scaffold_1	AUGUSTUS	exon	621286	621447	.	-	.	ID=g35.t1.exon28;Parent=g35.t1
HiC_scaffold_1	AUGUSTUS	CDS	621286	621447	1.0	-	0	ID=g35.t1.CDS28;Parent=g35.t1
HiC_scaffold_1	AUGUSTUS	intron	621448	634145	1.0	-	.	ID=g35.t1.intron28;Parent=g35.t1
HiC_scaffold_1	AUGUSTUS	exon	634146	634257	.	-	.	ID=g35.t1.exon29;Parent=g35.t1
HiC_scaffold_1	AUGUSTUS	CDS	634146	634257	1.0	-	1	ID=g35.t1.CDS29;Parent=g35.t1
HiC_scaffold_1	AUGUSTUS	intron	634258	634810	1.0	-	.	ID=g35.t1.intron29;Parent=g35.t1
HiC_scaffold_1	AUGUSTUS	exon	634811	634884	.	-	.	ID=g35.t1.exon30;Parent=g35.t1
HiC_scaffold_1	AUGUSTUS	CDS	634811	634884	1.0	-	0	ID=g35.t1.CDS30;Parent=g35.t1
HiC_scaffold_1	AUGUSTUS	intron	634885	640136	1.0	-	.	ID=g35.t1.intron30;Parent=g35.t1
HiC_scaffold_1	AUGUSTUS	exon	640137	640256	.	-	.	ID=g35.t1.exon31;Parent=g35.t1
HiC_scaffold_1	AUGUSTUS	CDS	640137	640256	1.0	-	0	ID=g35.t1.CDS31;Parent=g35.t1
HiC_scaffold_1	AUGUSTUS	start_codon	640254	640256	.	-	0	ID=g35.t1.start1;Parent=g35.t1
HiC_scaffold_1	AUGUSTUS	start_codon	678628	678630	.	+	0	ID=g36.t1.start1;Parent=g36.t1
HiC_scaffold_1	AUGUSTUS	exon	678628	678917	.	+	.	ID=g36.t1.exon1;Parent=g36.t1
HiC_scaffold_1	AUGUSTUS	CDS	678628	678917	1.0	+	0	ID=g36.t1.CDS1;Parent=g36.t1
HiC_scaffold_1	AUGUSTUS	gene	678628	696448	.	+	.	ID=g36
HiC_scaffold_1	AUGUSTUS	mRNA	678628	696448	1.0	+	.	ID=g36.t1;Parent=g36;em_target=9707.XP_004395480.1;em_score=976.6;em_evalue=4.1e-297;em_tcov=.;em_OGs=KOG0583@1|root,KOG0583@2759|Eukaryota,38E2U@33154|Opisthokonta,3BA8D@33208|Metazoa,3CUJ3@33213|Bilateria,4874Z@7711|Chordata,497KG@7742|Vertebrata,3JAXJ@40674|Mammalia,3ET5K@33554|Carnivora;em_COG_cat=T;em_desc=Serine threonine kinase 11;em_max_annot_lvl=33208|Metazoa;em_Preferred_name=STK11;em_PFAMs=Pkinase;em_GOs=GO:0000003,GO:0000166,GO:0000226,GO:0000278,GO:0000287,GO:0000578,GO:0000902,GO:0000904,GO:0000910,GO:0001558,GO:0001700,GO:0001709,GO:0001775,GO:0001894,GO:0001932,GO:0001934,GO:0001944,GO:0002009,GO:0002039,GO:0002064,GO:0002065,GO:0002066,GO:0002253,GO:0002376,GO:0002429,GO:0002520,GO:0002521,GO:0002682,GO:0002684,GO:0002757,GO:0002764,GO:0002768,GO:0003002,GO:0003006,GO:0003674,GO:0003824,GO:0004672,GO:0004674,GO:0005488,GO:0005515,GO:0005516,GO:0005524,GO:0005575,GO:0005622,GO:0005623,GO:0005634,GO:0005654,GO:0005737,GO:0005739,GO:0005768,GO:0005829,GO:0005938,GO:0006109,GO:0006111,GO:0006403,GO:0006464,GO:0006468,GO:0006793,GO:0006796,GO:0006807,GO:0006915,GO:0006950,GO:0006974,GO:0006979,GO:0006996,GO:0007010,GO:0007017,GO:0007028,GO:0007049,GO:0007050,GO:0007051,GO:0007052,GO:0007154,GO:0007162,GO:0007163,GO:0007165,GO:0007166,GO:0007267,GO:0007275,GO:0007276,GO:0007281,GO:0007283,GO:0007286,GO:0007292,GO:0007308,GO:0007309,GO:0007314,GO:0007315,GO:0007316,GO:0007350,GO:0007351,GO:0007389,GO:0007391,GO:0007399,GO:0007405,GO:0007409,GO:0007568,GO:0008047,GO:0008104,GO:0008144,GO:0008150,GO:0008152,GO:0008219,GO:0008283,GO:0008285,GO:0008298,GO:0008340,GO:0008356,GO:0008358,GO:0008595,GO:0009314,GO:0009411,GO:0009416,GO:0009628,GO:0009653,GO:0009719,GO:0009725,GO:0009790,GO:0009792,GO:0009798,GO:0009880,GO:0009888,GO:0009889,GO:0009890,GO:0009891,GO:0009892,GO:0009893,GO:0009894,GO:0009895,GO:0009896,GO:0009948,GO:0009952,GO:0009966,GO:0009967,GO:0009968,GO:0009987,GO:0009994,GO:0010033,GO:0010212,GO:0010224,GO:0010243,GO:0010259,GO:0010506,GO:0010508,GO:0010562,GO:0010564,GO:0010604,GO:0010646,GO:0010647,GO:0010648,GO:0010675,GO:0010676,GO:0010720,GO:0010769,GO:0010770,GO:0010896,GO:0010897,GO:0010906,GO:0010907,GO:0010941,GO:0010942,GO:0010975,GO:0010976,GO:0012501,GO:0012505,GO:0016020,GO:0016043,GO:0016049,GO:0016055,GO:0016301,GO:0016310,GO:0016325,GO:0016331,GO:0016740,GO:0016772,GO:0016773,GO:0017015,GO:0017076,GO:0017145,GO:0018105,GO:0018107,GO:0018193,GO:0018209,GO:0018210,GO:0019094,GO:0019207,GO:0019209,GO:0019216,GO:0019220,GO:0019222,GO:0019538,GO:0019887,GO:0019904,GO:0019953,GO:0021700,GO:0022008,GO:0022402,GO:0022407,GO:0022408,GO:0022412,GO:0022414,GO:0022603,GO:0022604,GO:0022607,GO:0023051,GO:0023052,GO:0023056,GO:0023057,GO:0030010,GO:0030011,GO:0030030,GO:0030097,GO:0030098,GO:0030111,GO:0030154,GO:0030155,GO:0030182,GO:0030217,GO:0030234,GO:0030275,GO:0030295,GO:0030308,GO:0030511,GO:0030554,GO:0030707,GO:0030709,GO:0030855,GO:0030951,GO:0030952,GO:0031175,GO:0031323,GO:0031324,GO:0031325,GO:0031326,GO:0031328,GO:0031329,GO:0031330,GO:0031331,GO:0031344,GO:0031346,GO:0031399,GO:0031401,GO:0031410,GO:0031974,GO:0031981,GO:0031982,GO:0031991,GO:0032006,GO:0032007,GO:0032147,GO:0032268,GO:0032270,GO:0032465,GO:0032501,GO:0032502,GO:0032504,GO:0032506,GO:0032553,GO:0032555,GO:0032559,GO:0032872,GO:0032879,GO:0032880,GO:0032954,GO:0032956,GO:0032970,GO:0032989,GO:0032990,GO:0032991,GO:0033036,GO:0033043,GO:0033077,GO:0033500,GO:0033554,GO:0033674,GO:0033762,GO:0033993,GO:0034613,GO:0034644,GO:0035282,GO:0035556,GO:0035639,GO:0036094,GO:0036211,GO:0036398,GO:0036399,GO:0036445,GO:0040007,GO:0040008,GO:0040012,GO:0040017,GO:0042110,GO:0042127,GO:0042221,GO:0042325,GO:0042327,GO:0042592,GO:0042593,GO:0042981,GO:0043065,GO:0043067,GO:0043068,GO:0043085,GO:0043167,GO:0043168,GO:0043169,GO:0043170,GO:0043226,GO:0043227,GO:0043229,GO:0043231,GO:0043233,GO:0043255,GO:0043276,GO:0043368,GO:0043408,GO:0043412,GO:0043434,GO:0043549,GO:0043933,GO:0044085,GO:0044093,GO:0044237,GO:0044238,GO:0044260,GO:0044267,GO:0044422,GO:0044424,GO:0044428,GO:0044444,GO:0044446,GO:0044464,GO:0044703,GO:0044877,GO:0045058,GO:0045059,GO:0045061,GO:0045165,GO:0045167,GO:0045196,GO:0045201,GO:0045321,GO:0045451,GO:0045595,GO:0045597,GO:0045664,GO:0045666,GO:0045722,GO:0045786,GO:0045833,GO:0045859,GO:0045860,GO:0045913,GO:0045926,GO:0045937,GO:0046328,GO:0046649,GO:0046777,GO:0046872,GO:0046890,GO:0048103,GO:0048232,GO:0048468,GO:0048469,GO:0048477,GO:0048513,GO:0048515,GO:0048518,GO:0048519,GO:0048522,GO:0048523,GO:0048534,GO:0048580,GO:0048582,GO:0048583,GO:0048584,GO:0048585,GO:0048588,GO:0048589,GO:0048598,GO:0048599,GO:0048609,GO:0048666,GO:0048667,GO:0048699,GO:0048729,GO:0048731,GO:0048812,GO:0048814,GO:0048856,GO:0048858,GO:0048869,GO:0048871,GO:0048878,GO:0050678,GO:0050680,GO:0050730,GO:0050731,GO:0050767,GO:0050769,GO:0050770,GO:0050772,GO:0050773,GO:0050776,GO:0050778,GO:0050789,GO:0050790,GO:0050793,GO:0050794,GO:0050851,GO:0050852,GO:0050896,GO:0050994,GO:0050995,GO:0051055,GO:0051093,GO:0051094,GO:0051128,GO:0051130,GO:0051171,GO:0051173,GO:0051174,GO:0051179,GO:0051239,GO:0051240,GO:0051241,GO:0051246,GO:0051247,GO:0051259,GO:0051291,GO:0051301,GO:0051302,GO:0051338,GO:0051347,GO:0051493,GO:0051640,GO:0051641,GO:0051645,GO:0051704,GO:0051716,GO:0051726,GO:0051896,GO:0051960,GO:0051962,GO:0055057,GO:0055059,GO:0060070,GO:0060232,GO:0060249,GO:0060255,GO:0060284,GO:0060341,GO:0060429,GO:0060560,GO:0060768,GO:0060770,GO:0060810,GO:0060811,GO:0061062,GO:0061063,GO:0061065,GO:0061066,GO:0061351,GO:0061564,GO:0062012,GO:0062013,GO:0065003,GO:0065007,GO:0065008,GO:0065009,GO:0070013,GO:0070302,GO:0070727,GO:0071214,GO:0071478,GO:0071482,GO:0071493,GO:0071704,GO:0071840,GO:0071900,GO:0071902,GO:0071944,GO:0072089,GO:0072331,GO:0072332,GO:0072358,GO:0072359,GO:0072697,GO:0080090,GO:0080134,GO:0080135,GO:0090092,GO:0090100,GO:0090207,GO:0090209,GO:0090287,GO:0097159,GO:0097190,GO:0097193,GO:0097367,GO:0097484,GO:0097708,GO:0098722,GO:0098772,GO:0099568,GO:0104004,GO:0110020,GO:0120035,GO:0120036,GO:0120039,GO:0140096,GO:0198738,GO:1900180,GO:1900182,GO:1901265,GO:1901363,GO:1901564,GO:1901652,GO:1901698,GO:1901700,GO:1901796,GO:1902531,GO:1902532,GO:1902850,GO:1903047,GO:1903432,GO:1903827,GO:1903829,GO:1903844,GO:1903846,GO:1904262,GO:1905114,GO:1990138,GO:1990778,GO:2000026,GO:2000241,GO:2000242;em_EC=2.7.11.1;em_KEGG_ko=ko:K07298;em_KEGG_Pathway=ko04068,ko04140,ko04150,ko04151,ko04152,ko04211,ko04530,ko04920,map04068,map04140,map04150,map04151,map04152,map04211,map04530,map04920;em_BRITE=ko00000,ko00001,ko01000,ko01001
HiC_scaffold_1	AUGUSTUS	intron	678918	687602	1.0	+	.	ID=g36.t1.intron1;Parent=g36.t1
HiC_scaffold_1	AUGUSTUS	exon	687603	687686	.	+	.	ID=g36.t1.exon2;Parent=g36.t1
HiC_scaffold_1	AUGUSTUS	CDS	687603	687686	1.0	+	1	ID=g36.t1.CDS2;Parent=g36.t1
HiC_scaffold_1	AUGUSTUS	intron	687687	688727	1.0	+	.	ID=g36.t1.intron2;Parent=g36.t1
HiC_scaffold_1	AUGUSTUS	exon	688728	688817	.	+	.	ID=g36.t1.exon3;Parent=g36.t1
HiC_scaffold_1	AUGUSTUS	CDS	688728	688817	1.0	+	1	ID=g36.t1.CDS3;Parent=g36.t1
HiC_scaffold_1	AUGUSTUS	intron	688818	689713	1.0	+	.	ID=g36.t1.intron3;Parent=g36.t1
HiC_scaffold_1	AUGUSTUS	exon	689714	689846	.	+	.	ID=g36.t1.exon4;Parent=g36.t1
HiC_scaffold_1	AUGUSTUS	CDS	689714	689846	1.0	+	1	ID=g36.t1.CDS4;Parent=g36.t1
HiC_scaffold_1	AUGUSTUS	intron	689847	689916	1.0	+	.	ID=g36.t1.intron4;Parent=g36.t1
HiC_scaffold_1	AUGUSTUS	exon	689917	690053	.	+	.	ID=g36.t1.exon5;Parent=g36.t1
HiC_scaffold_1	AUGUSTUS	CDS	689917	690053	1.0	+	0	ID=g36.t1.CDS5;Parent=g36.t1
HiC_scaffold_1	AUGUSTUS	intron	690054	691046	1.0	+	.	ID=g36.t1.intron5;Parent=g36.t1
HiC_scaffold_1	AUGUSTUS	exon	691047	691174	.	+	.	ID=g36.t1.exon6;Parent=g36.t1
HiC_scaffold_1	AUGUSTUS	CDS	691047	691174	1.0	+	1	ID=g36.t1.CDS6;Parent=g36.t1
HiC_scaffold_1	AUGUSTUS	intron	691175	693175	1.0	+	.	ID=g36.t1.intron6;Parent=g36.t1
HiC_scaffold_1	AUGUSTUS	exon	693176	693233	.	+	.	ID=g36.t1.exon7;Parent=g36.t1
HiC_scaffold_1	AUGUSTUS	CDS	693176	693233	1.0	+	2	ID=g36.t1.CDS7;Parent=g36.t1
HiC_scaffold_1	AUGUSTUS	intron	693234	693515	1.0	+	.	ID=g36.t1.intron7;Parent=g36.t1
HiC_scaffold_1	AUGUSTUS	exon	693516	693712	.	+	.	ID=g36.t1.exon8;Parent=g36.t1
HiC_scaffold_1	AUGUSTUS	CDS	693516	693712	1.0	+	1	ID=g36.t1.CDS8;Parent=g36.t1
HiC_scaffold_1	AUGUSTUS	intron	693713	696245	1.0	+	.	ID=g36.t1.intron8;Parent=g36.t1
HiC_scaffold_1	AUGUSTUS	exon	696246	696448	.	+	.	ID=g36.t1.exon9;Parent=g36.t1
HiC_scaffold_1	AUGUSTUS	CDS	696246	696448	1.0	+	2	ID=g36.t1.CDS9;Parent=g36.t1
HiC_scaffold_1	AUGUSTUS	stop_codon	696446	696448	.	+	0	ID=g36.t1.stop1;Parent=g36.t1
HiC_scaffold_1	AUGUSTUS	stop_codon	709205	709207	.	-	0	ID=g37.t1.stop1;Parent=g37.t1
HiC_scaffold_1	GeneMark.hmm3	stop_codon	709205	709207	.	-	0	ID=g37.t2.stop1;Parent=g37.t2
HiC_scaffold_1	AUGUSTUS	exon	709205	709245	.	-	.	ID=g37.t1.exon1;Parent=g37.t1
HiC_scaffold_1	GeneMark.hmm3	CDS	709205	709245	.	-	2	ID=g37.t2.CDS1;Parent=g37.t2
HiC_scaffold_1	GeneMark.hmm3	exon	709205	709245	.	-	2	ID=g37.t2.exon1;Parent=g37.t2
HiC_scaffold_1	AUGUSTUS	CDS	709205	709245	1.0	-	2	ID=g37.t1.CDS1;Parent=g37.t1
HiC_scaffold_1	GeneMark.hmm3	mRNA	709205	714048	.	-	.	ID=g37.t2;Parent=g37;em_target=9707.XP_004395479.1;em_score=187.1;em_evalue=2.2e-57;em_tcov=.;em_OGs=28HR3@1|root,2QQ2E@2759|Eukaryota,38TJC@33154|Opisthokonta,3BDCV@33208|Metazoa,3D3B8@33213|Bilateria,485JI@7711|Chordata,490XN@7742|Vertebrata,3J3PD@40674|Mammalia,3ENF0@33554|Carnivora;em_COG_cat=S;em_desc=Chromosome 19 open reading frame 26;em_max_annot_lvl=33208|Metazoa;em_Preferred_name=C19orf26;em_GOs=GO:0003674,GO:0005488,GO:0005515,GO:0005575,GO:0005622,GO:0005623,GO:0005737,GO:0005886,GO:0008150,GO:0010959,GO:0012505,GO:0016020,GO:0017157,GO:0017158,GO:0022898,GO:0030141,GO:0031410,GO:0031982,GO:0032409,GO:0032410,GO:0032412,GO:0032413,GO:0032879,GO:0034762,GO:0034763,GO:0034765,GO:0034766,GO:0043226,GO:0043227,GO:0043229,GO:0043269,GO:0043271,GO:0044092,GO:0044325,GO:0044424,GO:0044444,GO:0044464,GO:0045920,GO:0045955,GO:0048519,GO:0048523,GO:0050789,GO:0050794,GO:0051046,GO:0051048,GO:0051049,GO:0051051,GO:0051924,GO:0051926,GO:0060627,GO:0065007,GO:0065009,GO:0071944,GO:0097708,GO:0099503,GO:1901019,GO:1901020,GO:1901385,GO:1901386,GO:1903169,GO:1903170,GO:1903305,GO:1903306,GO:1903530,GO:1903531,GO:1904062,GO:1904063,GO:2001257,GO:2001258
HiC_scaffold_1	AUGUSTUS	gene	709205	714284	.	-	.	ID=g37
HiC_scaffold_1	AUGUSTUS	mRNA	709205	714284	.	-	.	ID=g37.t1;Parent=g37;em_target=9707.XP_004395479.1;em_score=191.4;em_evalue=2.4e-59;em_tcov=.;em_OGs=28HR3@1|root,2QQ2E@2759|Eukaryota,38TJC@33154|Opisthokonta,3BDCV@33208|Metazoa,3D3B8@33213|Bilateria,485JI@7711|Chordata,490XN@7742|Vertebrata,3J3PD@40674|Mammalia,3ENF0@33554|Carnivora;em_COG_cat=S;em_desc=Chromosome 19 open reading frame 26;em_max_annot_lvl=33208|Metazoa;em_Preferred_name=C19orf26;em_GOs=GO:0003674,GO:0005488,GO:0005515,GO:0005575,GO:0005622,GO:0005623,GO:0005737,GO:0005886,GO:0008150,GO:0010959,GO:0012505,GO:0016020,GO:0017157,GO:0017158,GO:0022898,GO:0030141,GO:0031410,GO:0031982,GO:0032409,GO:0032410,GO:0032412,GO:0032413,GO:0032879,GO:0034762,GO:0034763,GO:0034765,GO:0034766,GO:0043226,GO:0043227,GO:0043229,GO:0043269,GO:0043271,GO:0044092,GO:0044325,GO:0044424,GO:0044444,GO:0044464,GO:0045920,GO:0045955,GO:0048519,GO:0048523,GO:0050789,GO:0050794,GO:0051046,GO:0051048,GO:0051049,GO:0051051,GO:0051924,GO:0051926,GO:0060627,GO:0065007,GO:0065009,GO:0071944,GO:0097708,GO:0099503,GO:1901019,GO:1901020,GO:1901385,GO:1901386,GO:1903169,GO:1903170,GO:1903305,GO:1903306,GO:1903530,GO:1903531,GO:1904062,GO:1904063,GO:2001257,GO:2001258
HiC_scaffold_1	GeneMark.hmm3	intron	709246	709346	.	-	1	ID=g37.t2.intron1;Parent=g37.t2
HiC_scaffold_1	AUGUSTUS	intron	709246	709346	1.0	-	.	ID=g37.t1.intron1;Parent=g37.t1
HiC_scaffold_1	AUGUSTUS	exon	709347	709411	.	-	.	ID=g37.t1.exon2;Parent=g37.t1
HiC_scaffold_1	GeneMark.hmm3	CDS	709347	709411	.	-	1	ID=g37.t2.CDS2;Parent=g37.t2
HiC_scaffold_1	GeneMark.hmm3	exon	709347	709411	.	-	1	ID=g37.t2.exon2;Parent=g37.t2
HiC_scaffold_1	AUGUSTUS	CDS	709347	709411	1.0	-	1	ID=g37.t1.CDS2;Parent=g37.t1
HiC_scaffold_1	GeneMark.hmm3	intron	709412	709661	.	-	2	ID=g37.t2.intron2;Parent=g37.t2
HiC_scaffold_1	AUGUSTUS	intron	709412	709661	1.0	-	.	ID=g37.t1.intron2;Parent=g37.t1
HiC_scaffold_1	AUGUSTUS	exon	709662	709801	.	-	.	ID=g37.t1.exon3;Parent=g37.t1
HiC_scaffold_1	GeneMark.hmm3	CDS	709662	709801	.	-	0	ID=g37.t2.CDS3;Parent=g37.t2
HiC_scaffold_1	GeneMark.hmm3	exon	709662	709801	.	-	0	ID=g37.t2.exon3;Parent=g37.t2
HiC_scaffold_1	AUGUSTUS	CDS	709662	709801	1.0	-	0	ID=g37.t1.CDS3;Parent=g37.t1
HiC_scaffold_1	GeneMark.hmm3	intron	709802	709888	.	-	0	ID=g37.t2.intron3;Parent=g37.t2
HiC_scaffold_1	AUGUSTUS	intron	709802	709888	1.0	-	.	ID=g37.t1.intron3;Parent=g37.t1
HiC_scaffold_1	AUGUSTUS	exon	709889	710002	.	-	.	ID=g37.t1.exon4;Parent=g37.t1
HiC_scaffold_1	GeneMark.hmm3	CDS	709889	710002	.	-	0	ID=g37.t2.CDS4;Parent=g37.t2
HiC_scaffold_1	GeneMark.hmm3	exon	709889	710002	.	-	0	ID=g37.t2.exon4;Parent=g37.t2
HiC_scaffold_1	AUGUSTUS	CDS	709889	710002	1.0	-	0	ID=g37.t1.CDS4;Parent=g37.t1
HiC_scaffold_1	GeneMark.hmm3	intron	710003	711768	.	-	0	ID=g37.t2.intron4;Parent=g37.t2
HiC_scaffold_1	AUGUSTUS	intron	710003	711768	1.0	-	.	ID=g37.t1.intron4;Parent=g37.t1
HiC_scaffold_1	AUGUSTUS	exon	711769	711814	.	-	.	ID=g37.t1.exon5;Parent=g37.t1
HiC_scaffold_1	AUGUSTUS	CDS	711769	711814	0.7	-	1	ID=g37.t1.CDS5;Parent=g37.t1
HiC_scaffold_1	GeneMark.hmm3	CDS	711769	712350	.	-	0	ID=g37.t2.CDS5;Parent=g37.t2
HiC_scaffold_1	GeneMark.hmm3	exon	711769	712350	.	-	0	ID=g37.t2.exon5;Parent=g37.t2
HiC_scaffold_1	AUGUSTUS	intron	711815	714279	0.42	-	.	ID=g37.t1.intron5;Parent=g37.t1
HiC_scaffold_1	GeneMark.hmm3	intron	712351	712432	.	-	0	ID=g37.t2.intron5;Parent=g37.t2
HiC_scaffold_1	GeneMark.hmm3	CDS	712433	712531	.	-	0	ID=g37.t2.CDS6;Parent=g37.t2
HiC_scaffold_1	GeneMark.hmm3	exon	712433	712531	.	-	0	ID=g37.t2.exon6;Parent=g37.t2
HiC_scaffold_1	GeneMark.hmm3	intron	712532	713127	.	-	0	ID=g37.t2.intron6;Parent=g37.t2
HiC_scaffold_1	GeneMark.hmm3	CDS	713128	713235	.	-	0	ID=g37.t2.CDS7;Parent=g37.t2
HiC_scaffold_1	GeneMark.hmm3	exon	713128	713235	.	-	0	ID=g37.t2.exon7;Parent=g37.t2
HiC_scaffold_1	GeneMark.hmm3	intron	713236	713316	.	-	0	ID=g37.t2.intron7;Parent=g37.t2
HiC_scaffold_1	GeneMark.hmm3	CDS	713317	714048	.	-	0	ID=g37.t2.CDS8;Parent=g37.t2
HiC_scaffold_1	GeneMark.hmm3	exon	713317	714048	.	-	0	ID=g37.t2.exon8;Parent=g37.t2
HiC_scaffold_1	GeneMark.hmm3	start_codon	714046	714048	.	-	0	ID=g37.t2.start1;Parent=g37.t2
HiC_scaffold_1	AUGUSTUS	exon	714280	714284	.	-	.	ID=g37.t1.exon6;Parent=g37.t1
HiC_scaffold_1	AUGUSTUS	CDS	714280	714284	0.49	-	0	ID=g37.t1.CDS6;Parent=g37.t1
HiC_scaffold_1	AUGUSTUS	start_codon	714282	714284	.	-	0	ID=g37.t1.start1;Parent=g37.t1
HiC_scaffold_1	GeneMark.hmm3	start_codon	714354	714356	.	+	0	ID=g38.t2.start1;Parent=g38.t2
HiC_scaffold_1	GeneMark.hmm3	CDS	714354	714641	.	+	0	ID=g38.t2.CDS1;Parent=g38.t2
HiC_scaffold_1	GeneMark.hmm3	exon	714354	714641	.	+	0	ID=g38.t2.exon1;Parent=g38.t2
HiC_scaffold_1	AUGUSTUS	gene	714354	716287	.	+	.	ID=g38
HiC_scaffold_1	GeneMark.hmm3	mRNA	714354	716287	.	+	.	ID=g38.t2;Parent=g38;em_target=9713.XP_006740837.1;em_score=363.4;em_evalue=1.4e-111;em_tcov=.;em_OGs=COG0355@1|root,KOG1758@2759|Eukaryota,3A5WF@33154|Opisthokonta,3BRC7@33208|Metazoa,3D2SR@33213|Bilateria,486P0@7711|Chordata,4952K@7742|Vertebrata,3J7F3@40674|Mammalia,3EMSV@33554|Carnivora;em_COG_cat=C;em_desc=ATP synthase, H transporting, mitochondrial F1 complex, delta subunit;em_max_annot_lvl=33208|Metazoa;em_Preferred_name=ATP5D;em_KEGG_ko=ko:K02134;em_KEGG_Pathway=ko00190,ko01100,ko04714,ko05010,ko05012,ko05016,map00190,map01100,map04714,map05010,map05012,map05016;em_KEGG_Module=M00158;em_BRITE=ko00000,ko00001,ko00002;em_KEGG_TC=3.A.2.1;em_PFAMs=ATP-synt_DE_N;em_GOs=GO:0000275,GO:0003674,GO:0003824,GO:0005215,GO:0005488,GO:0005575,GO:0005622,GO:0005623,GO:0005737,GO:0005739,GO:0005740,GO:0005743,GO:0005753,GO:0005759,GO:0006091,GO:0006119,GO:0006139,GO:0006163,GO:0006164,GO:0006725,GO:0006753,GO:0006754,GO:0006793,GO:0006796,GO:0006807,GO:0006810,GO:0006811,GO:0006812,GO:0006839,GO:0006996,GO:0007005,GO:0007006,GO:0007007,GO:0008150,GO:0008152,GO:0008324,GO:0009058,GO:0009117,GO:0009123,GO:0009124,GO:0009126,GO:0009127,GO:0009141,GO:0009142,GO:0009144,GO:0009145,GO:0009150,GO:0009152,GO:0009156,GO:0009161,GO:0009165,GO:0009167,GO:0009168,GO:0009199,GO:0009201,GO:0009205,GO:0009206,GO:0009259,GO:0009260,GO:0009987,GO:0010035,GO:0010038,GO:0015075,GO:0015077,GO:0015078,GO:0015318,GO:0015399,GO:0015405,GO:0015672,GO:0015985,GO:0015986,GO:0016020,GO:0016043,GO:0016310,GO:0016462,GO:0016469,GO:0016787,GO:0016817,GO:0016818,GO:0016887,GO:0017111,GO:0017144,GO:0018130,GO:0019438,GO:0019637,GO:0019693,GO:0019829,GO:0019866,GO:0022804,GO:0022853,GO:0022857,GO:0022890,GO:0031090,GO:0031966,GO:0031967,GO:0031974,GO:0031975,GO:0032991,GO:0033178,GO:0034220,GO:0034641,GO:0034654,GO:0042221,GO:0042407,GO:0042623,GO:0042625,GO:0042626,GO:0042776,GO:0043226,GO:0043227,GO:0043229,GO:0043231,GO:0043233,GO:0043492,GO:0044237,GO:0044238,GO:0044249,GO:0044271,GO:0044281,GO:0044422,GO:0044424,GO:0044425,GO:0044429,GO:0044444,GO:0044446,GO:0044455,GO:0044464,GO:0044769,GO:0044877,GO:0045259,GO:0045261,GO:0046034,GO:0046390,GO:0046483,GO:0046688,GO:0046907,GO:0046933,GO:0050896,GO:0051179,GO:0051234,GO:0051641,GO:0051649,GO:0055085,GO:0055086,GO:0061024,GO:0070013,GO:0071704,GO:0071840,GO:0072521,GO:0072522,GO:0090407,GO:0090662,GO:0098655,GO:0098660,GO:0098662,GO:0098796,GO:0098798,GO:0098800,GO:0099131,GO:0099132,GO:1901135,GO:1901137,GO:1901293,GO:1901360,GO:1901362,GO:1901564,GO:1901566,GO:1901576,GO:1902600,GO:1990542
HiC_scaffold_1	AUGUSTUS	start_codon	714501	714503	.	+	0	ID=g38.t1.start1;Parent=g38.t1
HiC_scaffold_1	AUGUSTUS	exon	714501	714641	.	+	.	ID=g38.t1.exon1;Parent=g38.t1
HiC_scaffold_1	AUGUSTUS	CDS	714501	714641	1.0	+	0	ID=g38.t1.CDS1;Parent=g38.t1
HiC_scaffold_1	AUGUSTUS	mRNA	714501	716287	1.0	+	.	ID=g38.t1;Parent=g38;em_target=9668.ENSMPUP00000008512;em_score=337.8;em_evalue=3.2e-104;em_tcov=.;em_OGs=COG0355@1|root,KOG1758@2759|Eukaryota,3A5WF@33154|Opisthokonta,3BRC7@33208|Metazoa,3D2SR@33213|Bilateria,486P0@7711|Chordata,4952K@7742|Vertebrata,3J7F3@40674|Mammalia,3EMSV@33554|Carnivora;em_COG_cat=C;em_desc=ATP synthase, H transporting, mitochondrial F1 complex, delta subunit;em_max_annot_lvl=33208|Metazoa;em_Preferred_name=ATP5D;em_KEGG_ko=ko:K02134;em_KEGG_Pathway=ko00190,ko01100,ko04714,ko05010,ko05012,ko05016,map00190,map01100,map04714,map05010,map05012,map05016;em_KEGG_Module=M00158;em_BRITE=ko00000,ko00001,ko00002;em_KEGG_TC=3.A.2.1;em_PFAMs=ATP-synt_DE_N;em_GOs=GO:0000275,GO:0003674,GO:0003824,GO:0005215,GO:0005488,GO:0005575,GO:0005622,GO:0005623,GO:0005737,GO:0005739,GO:0005740,GO:0005743,GO:0005753,GO:0005759,GO:0006091,GO:0006119,GO:0006139,GO:0006163,GO:0006164,GO:0006725,GO:0006753,GO:0006754,GO:0006793,GO:0006796,GO:0006807,GO:0006810,GO:0006811,GO:0006812,GO:0006839,GO:0006996,GO:0007005,GO:0007006,GO:0007007,GO:0008150,GO:0008152,GO:0008324,GO:0009058,GO:0009117,GO:0009123,GO:0009124,GO:0009126,GO:0009127,GO:0009141,GO:0009142,GO:0009144,GO:0009145,GO:0009150,GO:0009152,GO:0009156,GO:0009161,GO:0009165,GO:0009167,GO:0009168,GO:0009199,GO:0009201,GO:0009205,GO:0009206,GO:0009259,GO:0009260,GO:0009987,GO:0010035,GO:0010038,GO:0015075,GO:0015077,GO:0015078,GO:0015318,GO:0015399,GO:0015405,GO:0015672,GO:0015985,GO:0015986,GO:0016020,GO:0016043,GO:0016310,GO:0016462,GO:0016469,GO:0016787,GO:0016817,GO:0016818,GO:0016887,GO:0017111,GO:0017144,GO:0018130,GO:0019438,GO:0019637,GO:0019693,GO:0019829,GO:0019866,GO:0022804,GO:0022853,GO:0022857,GO:0022890,GO:0031090,GO:0031966,GO:0031967,GO:0031974,GO:0031975,GO:0032991,GO:0033178,GO:0034220,GO:0034641,GO:0034654,GO:0042221,GO:0042407,GO:0042623,GO:0042625,GO:0042626,GO:0042776,GO:0043226,GO:0043227,GO:0043229,GO:0043231,GO:0043233,GO:0043492,GO:0044237,GO:0044238,GO:0044249,GO:0044271,GO:0044281,GO:0044422,GO:0044424,GO:0044425,GO:0044429,GO:0044444,GO:0044446,GO:0044455,GO:0044464,GO:0044769,GO:0044877,GO:0045259,GO:0045261,GO:0046034,GO:0046390,GO:0046483,GO:0046688,GO:0046907,GO:0046933,GO:0050896,GO:0051179,GO:0051234,GO:0051641,GO:0051649,GO:0055085,GO:0055086,GO:0061024,GO:0070013,GO:0071704,GO:0071840,GO:0072521,GO:0072522,GO:0090407,GO:0090662,GO:0098655,GO:0098660,GO:0098662,GO:0098796,GO:0098798,GO:0098800,GO:0099131,GO:0099132,GO:1901135,GO:1901137,GO:1901293,GO:1901360,GO:1901362,GO:1901564,GO:1901566,GO:1901576,GO:1902600,GO:1990542
HiC_scaffold_1	GeneMark.hmm3	intron	714642	715283	.	+	0	ID=g38.t2.intron1;Parent=g38.t2
HiC_scaffold_1	AUGUSTUS	intron	714642	715283	1.0	+	.	ID=g38.t1.intron1;Parent=g38.t1
HiC_scaffold_1	AUGUSTUS	exon	715284	715437	.	+	.	ID=g38.t1.exon2;Parent=g38.t1
HiC_scaffold_1	GeneMark.hmm3	CDS	715284	715437	.	+	0	ID=g38.t2.CDS2;Parent=g38.t2
HiC_scaffold_1	GeneMark.hmm3	exon	715284	715437	.	+	0	ID=g38.t2.exon2;Parent=g38.t2
HiC_scaffold_1	AUGUSTUS	CDS	715284	715437	1.0	+	0	ID=g38.t1.CDS2;Parent=g38.t1
HiC_scaffold_1	GeneMark.hmm3	intron	715438	715925	.	+	1	ID=g38.t2.intron2;Parent=g38.t2
HiC_scaffold_1	AUGUSTUS	intron	715438	715925	1.0	+	.	ID=g38.t1.intron2;Parent=g38.t1
HiC_scaffold_1	AUGUSTUS	exon	715926	716014	.	+	.	ID=g38.t1.exon3;Parent=g38.t1
HiC_scaffold_1	GeneMark.hmm3	CDS	715926	716014	.	+	2	ID=g38.t2.CDS3;Parent=g38.t2
HiC_scaffold_1	GeneMark.hmm3	exon	715926	716014	.	+	2	ID=g38.t2.exon3;Parent=g38.t2
HiC_scaffold_1	AUGUSTUS	CDS	715926	716014	1.0	+	2	ID=g38.t1.CDS3;Parent=g38.t1
HiC_scaffold_1	GeneMark.hmm3	intron	716015	716164	.	+	0	ID=g38.t2.intron3;Parent=g38.t2
HiC_scaffold_1	AUGUSTUS	intron	716015	716164	1.0	+	.	ID=g38.t1.intron3;Parent=g38.t1
HiC_scaffold_1	AUGUSTUS	exon	716165	716287	.	+	.	ID=g38.t1.exon4;Parent=g38.t1
HiC_scaffold_1	GeneMark.hmm3	CDS	716165	716287	.	+	0	ID=g38.t2.CDS4;Parent=g38.t2
HiC_scaffold_1	GeneMark.hmm3	exon	716165	716287	.	+	0	ID=g38.t2.exon4;Parent=g38.t2
HiC_scaffold_1	AUGUSTUS	CDS	716165	716287	1.0	+	0	ID=g38.t1.CDS4;Parent=g38.t1
HiC_scaffold_1	AUGUSTUS	stop_codon	716285	716287	.	+	0	ID=g38.t1.stop1;Parent=g38.t1
HiC_scaffold_1	GeneMark.hmm3	stop_codon	716285	716287	.	+	0	ID=g38.t2.stop1;Parent=g38.t2
HiC_scaffold_1	AUGUSTUS	start_codon	721441	721443	.	+	0	ID=g39.t1.start1;Parent=g39.t1
HiC_scaffold_1	AUGUSTUS	start_codon	721441	721443	.	+	0	ID=g39.t2.start1;Parent=g39.t2
HiC_scaffold_1	AUGUSTUS	exon	721441	721673	.	+	.	ID=g39.t1.exon1;Parent=g39.t1
HiC_scaffold_1	AUGUSTUS	exon	721441	721673	.	+	.	ID=g39.t2.exon1;Parent=g39.t2
HiC_scaffold_1	AUGUSTUS	CDS	721441	721673	1.0	+	0	ID=g39.t1.CDS1;Parent=g39.t1
HiC_scaffold_1	AUGUSTUS	CDS	721441	721673	1.0	+	0	ID=g39.t2.CDS1;Parent=g39.t2
HiC_scaffold_1	AUGUSTUS	gene	721441	727257	.	+	.	ID=g39
HiC_scaffold_1	AUGUSTUS	mRNA	721441	727257	1.0	+	.	ID=g39.t1;Parent=g39;em_target=9713.XP_006740854.1;em_score=1039.4;em_evalue=0.0;em_tcov=.;em_OGs=28KXC@1|root,2QTDX@2759|Eukaryota,39R2A@33154|Opisthokonta,3B9AH@33208|Metazoa,3CXE4@33213|Bilateria,48636@7711|Chordata,493PK@7742|Vertebrata,3J7SN@40674|Mammalia,3ERQY@33554|Carnivora;em_COG_cat=S;em_desc=Midnolin;em_max_annot_lvl=33208|Metazoa;em_Preferred_name=MIDN;em_PFAMs=ubiquitin;em_GOs=GO:0002791,GO:0002792,GO:0003674,GO:0005488,GO:0005515,GO:0005575,GO:0005622,GO:0005623,GO:0005634,GO:0005730,GO:0005737,GO:0005829,GO:0006109,GO:0006508,GO:0006807,GO:0008150,GO:0008152,GO:0009056,GO:0009057,GO:0009892,GO:0009987,GO:0010498,GO:0010499,GO:0010563,GO:0010646,GO:0010648,GO:0010675,GO:0010677,GO:0010817,GO:0010906,GO:0019220,GO:0019222,GO:0019538,GO:0019899,GO:0019900,GO:0023051,GO:0023057,GO:0030163,GO:0031323,GO:0031324,GO:0031974,GO:0031981,GO:0032879,GO:0032880,GO:0033131,GO:0033132,GO:0033673,GO:0042325,GO:0042326,GO:0043086,GO:0043170,GO:0043226,GO:0043227,GO:0043228,GO:0043229,GO:0043231,GO:0043232,GO:0043233,GO:0043549,GO:0044092,GO:0044237,GO:0044238,GO:0044248,GO:0044257,GO:0044260,GO:0044265,GO:0044267,GO:0044422,GO:0044424,GO:0044428,GO:0044444,GO:0044446,GO:0044464,GO:0045912,GO:0045936,GO:0046676,GO:0046883,GO:0046888,GO:0048519,GO:0048523,GO:0050708,GO:0050709,GO:0050789,GO:0050790,GO:0050794,GO:0050796,GO:0051046,GO:0051048,GO:0051049,GO:0051051,GO:0051174,GO:0051223,GO:0051224,GO:0051338,GO:0051348,GO:0051603,GO:0062012,GO:0065007,GO:0065008,GO:0065009,GO:0070013,GO:0070201,GO:0071704,GO:0080090,GO:0090087,GO:0090276,GO:0090278,GO:1901564,GO:1901565,GO:1901575,GO:1903299,GO:1903300,GO:1903530,GO:1903531,GO:1904950
HiC_scaffold_1	AUGUSTUS	mRNA	721441	727257	1.0	+	.	ID=g39.t2;Parent=g39;em_target=9668.ENSMPUP00000008460;em_score=999.4;em_evalue=7.2e-304;em_tcov=.;em_OGs=28KXC@1|root,2QTDX@2759|Eukaryota,39R2A@33154|Opisthokonta,3B9AH@33208|Metazoa,3CXE4@33213|Bilateria,48636@7711|Chordata,493PK@7742|Vertebrata,3J7SN@40674|Mammalia,3ERQY@33554|Carnivora;em_COG_cat=S;em_desc=Midnolin;em_max_annot_lvl=33208|Metazoa;em_Preferred_name=MIDN;em_PFAMs=ubiquitin;em_GOs=GO:0002791,GO:0002792,GO:0003674,GO:0005488,GO:0005515,GO:0005575,GO:0005622,GO:0005623,GO:0005634,GO:0005730,GO:0005737,GO:0005829,GO:0006109,GO:0006508,GO:0006807,GO:0008150,GO:0008152,GO:0009056,GO:0009057,GO:0009892,GO:0009987,GO:0010498,GO:0010499,GO:0010563,GO:0010646,GO:0010648,GO:0010675,GO:0010677,GO:0010817,GO:0010906,GO:0019220,GO:0019222,GO:0019538,GO:0019899,GO:0019900,GO:0023051,GO:0023057,GO:0030163,GO:0031323,GO:0031324,GO:0031974,GO:0031981,GO:0032879,GO:0032880,GO:0033131,GO:0033132,GO:0033673,GO:0042325,GO:0042326,GO:0043086,GO:0043170,GO:0043226,GO:0043227,GO:0043228,GO:0043229,GO:0043231,GO:0043232,GO:0043233,GO:0043549,GO:0044092,GO:0044237,GO:0044238,GO:0044248,GO:0044257,GO:0044260,GO:0044265,GO:0044267,GO:0044422,GO:0044424,GO:0044428,GO:0044444,GO:0044446,GO:0044464,GO:0045912,GO:0045936,GO:0046676,GO:0046883,GO:0046888,GO:0048519,GO:0048523,GO:0050708,GO:0050709,GO:0050789,GO:0050790,GO:0050794,GO:0050796,GO:0051046,GO:0051048,GO:0051049,GO:0051051,GO:0051174,GO:0051223,GO:0051224,GO:0051338,GO:0051348,GO:0051603,GO:0062012,GO:0065007,GO:0065008,GO:0065009,GO:0070013,GO:0070201,GO:0071704,GO:0080090,GO:0090087,GO:0090276,GO:0090278,GO:1901564,GO:1901565,GO:1901575,GO:1903299,GO:1903300,GO:1903530,GO:1903531,GO:1904950
HiC_scaffold_1	AUGUSTUS	intron	721674	722729	1.0	+	.	ID=g39.t1.intron1;Parent=g39.t1
HiC_scaffold_1	AUGUSTUS	intron	721674	722729	1.0	+	.	ID=g39.t2.intron1;Parent=g39.t2
HiC_scaffold_1	AUGUSTUS	exon	722730	722817	.	+	.	ID=g39.t1.exon2;Parent=g39.t1
HiC_scaffold_1	AUGUSTUS	exon	722730	722817	.	+	.	ID=g39.t2.exon2;Parent=g39.t2
HiC_scaffold_1	AUGUSTUS	CDS	722730	722817	1.0	+	1	ID=g39.t1.CDS2;Parent=g39.t1
HiC_scaffold_1	AUGUSTUS	CDS	722730	722817	1.0	+	1	ID=g39.t2.CDS2;Parent=g39.t2
HiC_scaffold_1	AUGUSTUS	intron	722818	723002	1.0	+	.	ID=g39.t1.intron2;Parent=g39.t1
HiC_scaffold_1	AUGUSTUS	intron	722818	723002	1.0	+	.	ID=g39.t2.intron2;Parent=g39.t2
HiC_scaffold_1	AUGUSTUS	exon	723003	723065	.	+	.	ID=g39.t1.exon3;Parent=g39.t1
HiC_scaffold_1	AUGUSTUS	exon	723003	723065	.	+	.	ID=g39.t2.exon3;Parent=g39.t2
HiC_scaffold_1	AUGUSTUS	CDS	723003	723065	1.0	+	0	ID=g39.t1.CDS3;Parent=g39.t1
HiC_scaffold_1	AUGUSTUS	CDS	723003	723065	1.0	+	0	ID=g39.t2.CDS3;Parent=g39.t2
HiC_scaffold_1	AUGUSTUS	intron	723066	725000	1.0	+	.	ID=g39.t1.intron3;Parent=g39.t1
HiC_scaffold_1	AUGUSTUS	intron	723066	725214	1.0	+	.	ID=g39.t2.intron3;Parent=g39.t2
HiC_scaffold_1	AUGUSTUS	exon	725001	725129	.	+	.	ID=g39.t1.exon4;Parent=g39.t1
HiC_scaffold_1	AUGUSTUS	CDS	725001	725129	1.0	+	0	ID=g39.t1.CDS4;Parent=g39.t1
HiC_scaffold_1	AUGUSTUS	intron	725130	725214	1.0	+	.	ID=g39.t1.intron4;Parent=g39.t1
HiC_scaffold_1	AUGUSTUS	exon	725215	725529	.	+	.	ID=g39.t1.exon5;Parent=g39.t1
HiC_scaffold_1	AUGUSTUS	exon	725215	725529	.	+	.	ID=g39.t2.exon4;Parent=g39.t2
HiC_scaffold_1	AUGUSTUS	CDS	725215	725529	1.0	+	0	ID=g39.t1.CDS5;Parent=g39.t1
HiC_scaffold_1	AUGUSTUS	CDS	725215	725529	1.0	+	0	ID=g39.t2.CDS4;Parent=g39.t2
HiC_scaffold_1	AUGUSTUS	intron	725530	725700	1.0	+	.	ID=g39.t1.intron5;Parent=g39.t1
HiC_scaffold_1	AUGUSTUS	intron	725530	725700	1.0	+	.	ID=g39.t2.intron4;Parent=g39.t2
HiC_scaffold_1	AUGUSTUS	exon	725701	725845	.	+	.	ID=g39.t1.exon6;Parent=g39.t1
HiC_scaffold_1	AUGUSTUS	exon	725701	725845	.	+	.	ID=g39.t2.exon5;Parent=g39.t2
HiC_scaffold_1	AUGUSTUS	CDS	725701	725845	1.0	+	0	ID=g39.t1.CDS6;Parent=g39.t1
HiC_scaffold_1	AUGUSTUS	CDS	725701	725845	1.0	+	0	ID=g39.t2.CDS5;Parent=g39.t2
HiC_scaffold_1	AUGUSTUS	intron	725846	726090	1.0	+	.	ID=g39.t1.intron6;Parent=g39.t1
HiC_scaffold_1	AUGUSTUS	intron	725846	726090	1.0	+	.	ID=g39.t2.intron5;Parent=g39.t2
HiC_scaffold_1	AUGUSTUS	exon	726091	726351	.	+	.	ID=g39.t1.exon7;Parent=g39.t1
HiC_scaffold_1	AUGUSTUS	exon	726091	726351	.	+	.	ID=g39.t2.exon6;Parent=g39.t2
HiC_scaffold_1	AUGUSTUS	CDS	726091	726351	1.0	+	2	ID=g39.t1.CDS7;Parent=g39.t1
HiC_scaffold_1	AUGUSTUS	CDS	726091	726351	1.0	+	2	ID=g39.t2.CDS6;Parent=g39.t2
HiC_scaffold_1	AUGUSTUS	intron	726352	726979	1.0	+	.	ID=g39.t1.intron7;Parent=g39.t1
HiC_scaffold_1	AUGUSTUS	intron	726352	726979	1.0	+	.	ID=g39.t2.intron6;Parent=g39.t2
HiC_scaffold_1	AUGUSTUS	exon	726980	727257	.	+	.	ID=g39.t1.exon8;Parent=g39.t1
HiC_scaffold_1	AUGUSTUS	exon	726980	727257	.	+	.	ID=g39.t2.exon7;Parent=g39.t2
HiC_scaffold_1	AUGUSTUS	CDS	726980	727257	1.0	+	2	ID=g39.t1.CDS8;Parent=g39.t1
HiC_scaffold_1	AUGUSTUS	CDS	726980	727257	1.0	+	2	ID=g39.t2.CDS7;Parent=g39.t2
HiC_scaffold_1	AUGUSTUS	stop_codon	727255	727257	.	+	0	ID=g39.t1.stop1;Parent=g39.t1
HiC_scaffold_1	AUGUSTUS	stop_codon	727255	727257	.	+	0	ID=g39.t2.stop1;Parent=g39.t2
HiC_scaffold_1	gmst	start_codon	738572	738574	43.097449	+	0	ID=g40.t1.start1;Parent=g40.t1
HiC_scaffold_1	gmst	start_codon	738572	738574	44.541355	+	0	ID=g40.t2.start1;Parent=g40.t2
HiC_scaffold_1	gmst	CDS	738572	738674	43.097449	+	0	ID=g40.t1.CDS1;Parent=g40.t1
HiC_scaffold_1	gmst	exon	738572	738674	43.097449	+	0	ID=g40.t1.exon1;Parent=g40.t1
HiC_scaffold_1	gmst	CDS	738572	738674	44.541355	+	0	ID=g40.t2.CDS1;Parent=g40.t2
HiC_scaffold_1	gmst	exon	738572	738674	44.541355	+	0	ID=g40.t2.exon1;Parent=g40.t2
HiC_scaffold_1	gmst	mRNA	738572	739861	.	+	.	ID=g40.t1;Parent=g40;em_target=185453.XP_006876780.1;em_score=349.3;em_evalue=1.3e-107;em_tcov=.;em_OGs=KOG0118@1|root,KOG0118@2759|Eukaryota,3A0CS@33154|Opisthokonta,3BHGT@33208|Metazoa,3D2NJ@33213|Bilateria,483PX@7711|Chordata,48VQK@7742|Vertebrata,3JAU7@40674|Mammalia,34Y61@311790|Afrotheria;em_COG_cat=A;em_desc=Cold-inducible RNA-binding protein;em_max_annot_lvl=33208|Metazoa;em_Preferred_name=CIRBP;em_GOs=GO:0001558,GO:0003674,GO:0003676,GO:0003723,GO:0003727,GO:0003729,GO:0003730,GO:0005488,GO:0005575,GO:0005622,GO:0005623,GO:0005634,GO:0005654,GO:0005730,GO:0005737,GO:0006417,GO:0006950,GO:0006996,GO:0008150,GO:0008187,GO:0008266,GO:0009266,GO:0009314,GO:0009409,GO:0009411,GO:0009416,GO:0009628,GO:0009889,GO:0009890,GO:0009891,GO:0009892,GO:0009893,GO:0009894,GO:0009895,GO:0009987,GO:0010468,GO:0010494,GO:0010556,GO:0010557,GO:0010558,GO:0010564,GO:0010604,GO:0010605,GO:0010608,GO:0010628,GO:0010629,GO:0016043,GO:0017148,GO:0019219,GO:0019222,GO:0019843,GO:0022607,GO:0022613,GO:0022618,GO:0030308,GO:0030371,GO:0031323,GO:0031324,GO:0031325,GO:0031326,GO:0031327,GO:0031328,GO:0031329,GO:0031330,GO:0031974,GO:0031981,GO:0032268,GO:0032269,GO:0032270,GO:0032991,GO:0033554,GO:0034063,GO:0034248,GO:0034249,GO:0034250,GO:0034622,GO:0035770,GO:0036464,GO:0040008,GO:0043226,GO:0043227,GO:0043228,GO:0043229,GO:0043231,GO:0043232,GO:0043233,GO:0043487,GO:0043488,GO:0043489,GO:0043933,GO:0044085,GO:0044422,GO:0044424,GO:0044428,GO:0044444,GO:0044446,GO:0044464,GO:0045182,GO:0045727,GO:0045926,GO:0045934,GO:0048255,GO:0048518,GO:0048519,GO:0048522,GO:0048523,GO:0050789,GO:0050794,GO:0050896,GO:0051128,GO:0051171,GO:0051172,GO:0051173,GO:0051246,GO:0051247,GO:0051248,GO:0051252,GO:0051253,GO:0051716,GO:0051726,GO:0060255,GO:0061013,GO:0065003,GO:0065007,GO:0065008,GO:0070013,GO:0070181,GO:0070417,GO:0070925,GO:0071826,GO:0071840,GO:0080090,GO:0097159,GO:1901363,GO:1901987,GO:1902369,GO:1902373,GO:1902806,GO:1903311,GO:1903312,GO:1990904,GO:2000112,GO:2000113;em_KEGG_ko=ko:K12885,ko:K13195;em_BRITE=ko00000,ko00001,ko03041;em_PFAMs=RRM_1;em_KEGG_Pathway=ko03040,map03040
HiC_scaffold_1	gmst	gene	738572	741739	.	+	.	ID=g40
HiC_scaffold_1	gmst	mRNA	738572	741739	.	+	.	ID=g40.t2;Parent=g40;em_target=9707.XP_004395472.1;em_score=336.2;em_evalue=1.3e-103;em_tcov=.;em_OGs=KOG0118@1|root,KOG0118@2759|Eukaryota,3A0CS@33154|Opisthokonta,3BHGT@33208|Metazoa,3D2NJ@33213|Bilateria,483PX@7711|Chordata,48VQK@7742|Vertebrata,3JAU7@40674|Mammalia,3EMQ0@33554|Carnivora;em_COG_cat=A;em_desc=Cold inducible RNA binding protein;em_max_annot_lvl=33208|Metazoa;em_Preferred_name=CIRBP;em_GOs=GO:0001558,GO:0003674,GO:0003676,GO:0003723,GO:0003727,GO:0003729,GO:0003730,GO:0005488,GO:0005575,GO:0005622,GO:0005623,GO:0005634,GO:0005654,GO:0005730,GO:0005737,GO:0006417,GO:0006950,GO:0006996,GO:0008150,GO:0008187,GO:0008266,GO:0009266,GO:0009314,GO:0009409,GO:0009411,GO:0009416,GO:0009628,GO:0009889,GO:0009890,GO:0009891,GO:0009892,GO:0009893,GO:0009894,GO:0009895,GO:0009987,GO:0010468,GO:0010494,GO:0010556,GO:0010557,GO:0010558,GO:0010564,GO:0010604,GO:0010605,GO:0010608,GO:0010628,GO:0010629,GO:0016043,GO:0017148,GO:0019219,GO:0019222,GO:0019843,GO:0022607,GO:0022613,GO:0022618,GO:0030308,GO:0030371,GO:0031323,GO:0031324,GO:0031325,GO:0031326,GO:0031327,GO:0031328,GO:0031329,GO:0031330,GO:0031974,GO:0031981,GO:0032268,GO:0032269,GO:0032270,GO:0032991,GO:0033554,GO:0034063,GO:0034248,GO:0034249,GO:0034250,GO:0034622,GO:0035770,GO:0036464,GO:0040008,GO:0043226,GO:0043227,GO:0043228,GO:0043229,GO:0043231,GO:0043232,GO:0043233,GO:0043487,GO:0043488,GO:0043489,GO:0043933,GO:0044085,GO:0044422,GO:0044424,GO:0044428,GO:0044444,GO:0044446,GO:0044464,GO:0045182,GO:0045727,GO:0045926,GO:0045934,GO:0048255,GO:0048518,GO:0048519,GO:0048522,GO:0048523,GO:0050789,GO:0050794,GO:0050896,GO:0051128,GO:0051171,GO:0051172,GO:0051173,GO:0051246,GO:0051247,GO:0051248,GO:0051252,GO:0051253,GO:0051716,GO:0051726,GO:0060255,GO:0061013,GO:0065003,GO:0065007,GO:0065008,GO:0070013,GO:0070181,GO:0070417,GO:0070925,GO:0071826,GO:0071840,GO:0080090,GO:0097159,GO:1901363,GO:1901987,GO:1902369,GO:1902373,GO:1902806,GO:1903311,GO:1903312,GO:1990904,GO:2000112,GO:2000113;em_KEGG_ko=ko:K12885,ko:K13195;em_BRITE=ko00000,ko00001,ko03041;em_PFAMs=RRM_1;em_KEGG_Pathway=ko03040,map03040
HiC_scaffold_1	gmst	intron	738675	738748	43.097449	+	0	ID=g40.t1.intron1;Parent=g40.t1
HiC_scaffold_1	gmst	intron	738675	738748	44.541355	+	0	ID=g40.t2.intron1;Parent=g40.t2
HiC_scaffold_1	gmst	CDS	738749	738855	43.097449	+	2	ID=g40.t1.CDS2;Parent=g40.t1
HiC_scaffold_1	gmst	exon	738749	738855	43.097449	+	2	ID=g40.t1.exon2;Parent=g40.t1
HiC_scaffold_1	gmst	CDS	738749	738855	44.541355	+	2	ID=g40.t2.CDS2;Parent=g40.t2
HiC_scaffold_1	gmst	exon	738749	738855	44.541355	+	2	ID=g40.t2.exon2;Parent=g40.t2
HiC_scaffold_1	gmst	intron	738856	738943	43.097449	+	0	ID=g40.t1.intron2;Parent=g40.t1
HiC_scaffold_1	gmst	intron	738856	738943	44.541355	+	0	ID=g40.t2.intron2;Parent=g40.t2
HiC_scaffold_1	gmst	CDS	738944	739082	43.097449	+	0	ID=g40.t1.CDS3;Parent=g40.t1
HiC_scaffold_1	gmst	exon	738944	739082	43.097449	+	0	ID=g40.t1.exon3;Parent=g40.t1
HiC_scaffold_1	gmst	CDS	738944	739082	44.541355	+	0	ID=g40.t2.CDS3;Parent=g40.t2
HiC_scaffold_1	gmst	exon	738944	739082	44.541355	+	0	ID=g40.t2.exon3;Parent=g40.t2
HiC_scaffold_1	gmst	intron	739083	739177	43.097449	+	0	ID=g40.t1.intron3;Parent=g40.t1
HiC_scaffold_1	gmst	intron	739083	739177	44.541355	+	0	ID=g40.t2.intron3;Parent=g40.t2
HiC_scaffold_1	gmst	CDS	739178	739259	43.097449	+	2	ID=g40.t1.CDS4;Parent=g40.t1
HiC_scaffold_1	gmst	exon	739178	739259	43.097449	+	2	ID=g40.t1.exon4;Parent=g40.t1
HiC_scaffold_1	gmst	CDS	739178	739259	44.541355	+	2	ID=g40.t2.CDS4;Parent=g40.t2
HiC_scaffold_1	gmst	exon	739178	739259	44.541355	+	2	ID=g40.t2.exon4;Parent=g40.t2
HiC_scaffold_1	gmst	intron	739260	739367	43.097449	+	0	ID=g40.t1.intron4;Parent=g40.t1
HiC_scaffold_1	gmst	intron	739260	739367	44.541355	+	0	ID=g40.t2.intron4;Parent=g40.t2
HiC_scaffold_1	gmst	CDS	739368	739438	43.097449	+	1	ID=g40.t1.CDS5;Parent=g40.t1
HiC_scaffold_1	gmst	exon	739368	739438	43.097449	+	1	ID=g40.t1.exon5;Parent=g40.t1
HiC_scaffold_1	gmst	CDS	739368	739438	44.541355	+	1	ID=g40.t2.CDS5;Parent=g40.t2
HiC_scaffold_1	gmst	exon	739368	739438	44.541355	+	1	ID=g40.t2.exon5;Parent=g40.t2
HiC_scaffold_1	gmst	intron	739439	739844	43.097449	+	0	ID=g40.t1.intron5;Parent=g40.t1
HiC_scaffold_1	gmst	intron	739439	741734	44.541355	+	0	ID=g40.t2.intron5;Parent=g40.t2
HiC_scaffold_1	gmst	CDS	739845	739861	43.097449	+	2	ID=g40.t1.CDS6;Parent=g40.t1
HiC_scaffold_1	gmst	exon	739845	739861	43.097449	+	2	ID=g40.t1.exon6;Parent=g40.t1
HiC_scaffold_1	gmst	stop_codon	739859	739861	43.097449	+	0	ID=g40.t1.stop1;Parent=g40.t1
HiC_scaffold_1	gmst	CDS	741735	741739	44.541355	+	2	ID=g40.t2.CDS6;Parent=g40.t2
HiC_scaffold_1	gmst	exon	741735	741739	44.541355	+	2	ID=g40.t2.exon6;Parent=g40.t2
HiC_scaffold_1	gmst	stop_codon	741737	741739	44.541355	+	0	ID=g40.t2.stop1;Parent=g40.t2
HiC_scaffold_1	AUGUSTUS	start_codon	743050	743052	.	+	0	ID=g41.t1.start1;Parent=g41.t1
HiC_scaffold_1	AUGUSTUS	exon	743050	743333	.	+	.	ID=g41.t1.exon1;Parent=g41.t1
HiC_scaffold_1	AUGUSTUS	CDS	743050	743333	1.0	+	0	ID=g41.t1.CDS1;Parent=g41.t1
HiC_scaffold_1	AUGUSTUS	gene	743050	744015	.	+	.	ID=g41
HiC_scaffold_1	AUGUSTUS	mRNA	743050	744015	0.58	+	.	ID=g41.t1;Parent=g41;em_target=9707.XP_004395550.1;em_score=242.0;em_evalue=1.6e-76;em_tcov=.;em_OGs=2CZM0@1|root,2SAV3@2759|Eukaryota,3993Y@33154|Opisthokonta,3CD9Z@33208|Metazoa,3DUMF@33213|Bilateria,48MV0@7711|Chordata,49IT0@7742|Vertebrata,3JKJC@40674|Mammalia,3EX8C@33554|Carnivora;em_COG_cat=None;em_desc=None;em_max_annot_lvl=33208|Metazoa;em_Preferred_name=;em_PFAMs=
HiC_scaffold_1	AUGUSTUS	intron	743334	743894	1.0	+	.	ID=g41.t1.intron1;Parent=g41.t1
HiC_scaffold_1	AUGUSTUS	exon	743895	744015	.	+	.	ID=g41.t1.exon2;Parent=g41.t1
HiC_scaffold_1	AUGUSTUS	CDS	743895	744015	0.58	+	1	ID=g41.t1.CDS2;Parent=g41.t1
HiC_scaffold_1	AUGUSTUS	stop_codon	744013	744015	.	+	0	ID=g41.t1.stop1;Parent=g41.t1
HiC_scaffold_1	AUGUSTUS	start_codon	744326	744328	.	+	0	ID=g42.t1.start1;Parent=g42.t1
HiC_scaffold_1	AUGUSTUS	start_codon	744326	744328	.	+	0	ID=g42.t2.start1;Parent=g42.t2
HiC_scaffold_1	AUGUSTUS	exon	744326	744405	.	+	.	ID=g42.t1.exon1;Parent=g42.t1
HiC_scaffold_1	AUGUSTUS	exon	744326	744405	.	+	.	ID=g42.t2.exon1;Parent=g42.t2
HiC_scaffold_1	AUGUSTUS	CDS	744326	744405	0.51	+	0	ID=g42.t1.CDS1;Parent=g42.t1
HiC_scaffold_1	AUGUSTUS	CDS	744326	744405	0.53	+	0	ID=g42.t2.CDS1;Parent=g42.t2
HiC_scaffold_1	AUGUSTUS	gene	744326	767878	.	+	.	ID=g42
HiC_scaffold_1	AUGUSTUS	mRNA	744326	767878	.	+	.	ID=g42.t1;Parent=g42;em_target=9707.XP_004395471.1;em_score=356.1;em_evalue=2.5e-109;em_tcov=.;em_OGs=KOG3858@1|root,KOG3858@2759|Eukaryota,39S3G@33154|Opisthokonta,3BJMV@33208|Metazoa,3D11G@33213|Bilateria,48820@7711|Chordata,4972W@7742|Vertebrata,3JC39@40674|Mammalia,3EWN9@33554|Carnivora;em_COG_cat=T;em_desc=Ephrin;em_max_annot_lvl=33208|Metazoa;em_Preferred_name=EFNA2;em_KEGG_ko=ko:K05462;em_KEGG_Pathway=ko04010,ko04014,ko04015,ko04151,ko04360,map04010,map04014,map04015,map04151,map04360;em_BRITE=ko00000,ko00001,ko00536,ko04052,ko04516;em_PFAMs=Ephrin;em_GOs=GO:0000902,GO:0000904,GO:0002376,GO:0002520,GO:0002521,GO:0002573,GO:0003674,GO:0005102,GO:0005488,GO:0005515,GO:0005575,GO:0005623,GO:0005886,GO:0006928,GO:0006935,GO:0007154,GO:0007165,GO:0007166,GO:0007167,GO:0007169,GO:0007267,GO:0007275,GO:0007399,GO:0007409,GO:0007411,GO:0008150,GO:0009605,GO:0009653,GO:0009987,GO:0016020,GO:0016043,GO:0022008,GO:0023052,GO:0030030,GO:0030097,GO:0030099,GO:0030154,GO:0030182,GO:0030316,GO:0031175,GO:0031594,GO:0032501,GO:0032502,GO:0032989,GO:0032990,GO:0036477,GO:0040011,GO:0042221,GO:0042330,GO:0043025,GO:0043204,GO:0044297,GO:0044464,GO:0045202,GO:0046849,GO:0046875,GO:0048013,GO:0048468,GO:0048513,GO:0048534,GO:0048666,GO:0048667,GO:0048699,GO:0048731,GO:0048771,GO:0048812,GO:0048856,GO:0048858,GO:0048869,GO:0050789,GO:0050794,GO:0050896,GO:0051716,GO:0061564,GO:0065007,GO:0071840,GO:0071944,GO:0097458,GO:0097485,GO:0120036,GO:0120039
HiC_scaffold_1	AUGUSTUS	mRNA	744326	767878	.	+	.	ID=g42.t2;Parent=g42;em_target=9707.XP_004395471.1;em_score=368.7;em_evalue=3.6e-113;em_tcov=.;em_OGs=KOG3858@1|root,KOG3858@2759|Eukaryota,39S3G@33154|Opisthokonta,3BJMV@33208|Metazoa,3D11G@33213|Bilateria,48820@7711|Chordata,4972W@7742|Vertebrata,3JC39@40674|Mammalia,3EWN9@33554|Carnivora;em_COG_cat=T;em_desc=Ephrin;em_max_annot_lvl=33208|Metazoa;em_Preferred_name=EFNA2;em_KEGG_ko=ko:K05462;em_KEGG_Pathway=ko04010,ko04014,ko04015,ko04151,ko04360,map04010,map04014,map04015,map04151,map04360;em_BRITE=ko00000,ko00001,ko00536,ko04052,ko04516;em_PFAMs=Ephrin;em_GOs=GO:0000902,GO:0000904,GO:0002376,GO:0002520,GO:0002521,GO:0002573,GO:0003674,GO:0005102,GO:0005488,GO:0005515,GO:0005575,GO:0005623,GO:0005886,GO:0006928,GO:0006935,GO:0007154,GO:0007165,GO:0007166,GO:0007167,GO:0007169,GO:0007267,GO:0007275,GO:0007399,GO:0007409,GO:0007411,GO:0008150,GO:0009605,GO:0009653,GO:0009987,GO:0016020,GO:0016043,GO:0022008,GO:0023052,GO:0030030,GO:0030097,GO:0030099,GO:0030154,GO:0030182,GO:0030316,GO:0031175,GO:0031594,GO:0032501,GO:0032502,GO:0032989,GO:0032990,GO:0036477,GO:0040011,GO:0042221,GO:0042330,GO:0043025,GO:0043204,GO:0044297,GO:0044464,GO:0045202,GO:0046849,GO:0046875,GO:0048013,GO:0048468,GO:0048513,GO:0048534,GO:0048666,GO:0048667,GO:0048699,GO:0048731,GO:0048771,GO:0048812,GO:0048856,GO:0048858,GO:0048869,GO:0050789,GO:0050794,GO:0050896,GO:0051716,GO:0061564,GO:0065007,GO:0071840,GO:0071944,GO:0097458,GO:0097485,GO:0120036,GO:0120039
HiC_scaffold_1	AUGUSTUS	intron	744406	756144	0.5	+	.	ID=g42.t1.intron1;Parent=g42.t1
HiC_scaffold_1	AUGUSTUS	intron	744406	756144	0.52	+	.	ID=g42.t2.intron1;Parent=g42.t2
HiC_scaffold_1	AUGUSTUS	exon	756145	756171	.	+	.	ID=g42.t1.exon2;Parent=g42.t1
HiC_scaffold_1	AUGUSTUS	exon	756145	756171	.	+	.	ID=g42.t2.exon2;Parent=g42.t2
HiC_scaffold_1	AUGUSTUS	CDS	756145	756171	0.98	+	1	ID=g42.t2.CDS2;Parent=g42.t2
HiC_scaffold_1	AUGUSTUS	CDS	756145	756171	0.99	+	1	ID=g42.t1.CDS2;Parent=g42.t1
HiC_scaffold_1	AUGUSTUS	intron	756172	761448	0.98	+	.	ID=g42.t2.intron2;Parent=g42.t2
HiC_scaffold_1	AUGUSTUS	intron	756172	761448	0.99	+	.	ID=g42.t1.intron2;Parent=g42.t1
HiC_scaffold_1	GeneMark.hmm3	start_codon	761102	761104	.	+	0	ID=g42.t3.start1;Parent=g42.t3
HiC_scaffold_1	GeneMark.hmm3	CDS	761102	761748	.	+	0	ID=g42.t3.CDS1;Parent=g42.t3
HiC_scaffold_1	GeneMark.hmm3	exon	761102	761748	.	+	0	ID=g42.t3.exon1;Parent=g42.t3
HiC_scaffold_1	GeneMark.hmm3	mRNA	761102	767878	.	+	.	ID=g42.t3;Parent=g42;em_target=89462.XP_006050577.1;em_score=355.3;em_evalue=2e-108;em_tcov=.;em_OGs=KOG3858@1|root,KOG3858@2759|Eukaryota,39S3G@33154|Opisthokonta,3BJMV@33208|Metazoa,3D11G@33213|Bilateria,48820@7711|Chordata,4972W@7742|Vertebrata,3JC39@40674|Mammalia,4J7MG@91561|Cetartiodactyla;em_COG_cat=T;em_desc=ephrin-A2;em_max_annot_lvl=33208|Metazoa;em_Preferred_name=EFNA2;em_KEGG_ko=ko:K05462;em_KEGG_Pathway=ko04010,ko04014,ko04015,ko04151,ko04360,map04010,map04014,map04015,map04151,map04360;em_BRITE=ko00000,ko00001,ko00536,ko04052,ko04516;em_PFAMs=Ephrin;em_GOs=GO:0000902,GO:0000904,GO:0002376,GO:0002520,GO:0002521,GO:0002573,GO:0003674,GO:0005102,GO:0005488,GO:0005515,GO:0005575,GO:0005623,GO:0005886,GO:0006928,GO:0006935,GO:0007154,GO:0007165,GO:0007166,GO:0007167,GO:0007169,GO:0007267,GO:0007275,GO:0007399,GO:0007409,GO:0007411,GO:0008150,GO:0009605,GO:0009653,GO:0009987,GO:0016020,GO:0016043,GO:0022008,GO:0023052,GO:0030030,GO:0030097,GO:0030099,GO:0030154,GO:0030182,GO:0030316,GO:0031175,GO:0031594,GO:0032501,GO:0032502,GO:0032989,GO:0032990,GO:0036477,GO:0040011,GO:0042221,GO:0042330,GO:0043025,GO:0043204,GO:0044297,GO:0044464,GO:0045202,GO:0046849,GO:0046875,GO:0048013,GO:0048468,GO:0048513,GO:0048534,GO:0048666,GO:0048667,GO:0048699,GO:0048731,GO:0048771,GO:0048812,GO:0048856,GO:0048858,GO:0048869,GO:0050789,GO:0050794,GO:0050896,GO:0051716,GO:0061564,GO:0065007,GO:0071840,GO:0071944,GO:0097458,GO:0097485,GO:0120036,GO:0120039
HiC_scaffold_1	AUGUSTUS	exon	761449	761748	.	+	.	ID=g42.t1.exon3;Parent=g42.t1
HiC_scaffold_1	AUGUSTUS	exon	761449	761748	.	+	.	ID=g42.t2.exon3;Parent=g42.t2
HiC_scaffold_1	AUGUSTUS	CDS	761449	761748	1.0	+	1	ID=g42.t1.CDS3;Parent=g42.t1
HiC_scaffold_1	AUGUSTUS	CDS	761449	761748	1.0	+	1	ID=g42.t2.CDS3;Parent=g42.t2
HiC_scaffold_1	GeneMark.hmm3	intron	761749	765731	.	+	2	ID=g42.t3.intron1;Parent=g42.t3
HiC_scaffold_1	AUGUSTUS	intron	761749	766691	0.87	+	.	ID=g42.t2.intron3;Parent=g42.t2
HiC_scaffold_1	AUGUSTUS	intron	761749	767083	0.96	+	.	ID=g42.t1.intron3;Parent=g42.t1
HiC_scaffold_1	GeneMark.hmm3	CDS	765732	765979	.	+	1	ID=g42.t3.CDS2;Parent=g42.t3
HiC_scaffold_1	GeneMark.hmm3	exon	765732	765979	.	+	1	ID=g42.t3.exon2;Parent=g42.t3
HiC_scaffold_1	GeneMark.hmm3	intron	765980	766299	.	+	1	ID=g42.t3.intron2;Parent=g42.t3
HiC_scaffold_1	GeneMark.hmm3	CDS	766300	766363	.	+	2	ID=g42.t3.CDS3;Parent=g42.t3
HiC_scaffold_1	GeneMark.hmm3	exon	766300	766363	.	+	2	ID=g42.t3.exon3;Parent=g42.t3
HiC_scaffold_1	GeneMark.hmm3	intron	766364	766503	.	+	2	ID=g42.t3.intron3;Parent=g42.t3
HiC_scaffold_1	GeneMark.hmm3	CDS	766504	766694	.	+	1	ID=g42.t3.CDS4;Parent=g42.t3
HiC_scaffold_1	GeneMark.hmm3	exon	766504	766694	.	+	1	ID=g42.t3.exon4;Parent=g42.t3
HiC_scaffold_1	AUGUSTUS	exon	766692	766726	.	+	.	ID=g42.t2.exon4;Parent=g42.t2
HiC_scaffold_1	AUGUSTUS	CDS	766692	766726	0.87	+	1	ID=g42.t2.CDS4;Parent=g42.t2
HiC_scaffold_1	GeneMark.hmm3	intron	766695	767130	.	+	1	ID=g42.t3.intron4;Parent=g42.t3
HiC_scaffold_1	AUGUSTUS	intron	766727	767130	0.87	+	.	ID=g42.t2.intron4;Parent=g42.t2
HiC_scaffold_1	AUGUSTUS	exon	767084	767196	.	+	.	ID=g42.t1.exon4;Parent=g42.t1
HiC_scaffold_1	AUGUSTUS	CDS	767084	767196	0.96	+	1	ID=g42.t1.CDS4;Parent=g42.t1
HiC_scaffold_1	AUGUSTUS	exon	767131	767196	.	+	.	ID=g42.t2.exon5;Parent=g42.t2
HiC_scaffold_1	GeneMark.hmm3	CDS	767131	767196	.	+	2	ID=g42.t3.CDS5;Parent=g42.t3
HiC_scaffold_1	GeneMark.hmm3	exon	767131	767196	.	+	2	ID=g42.t3.exon5;Parent=g42.t3
HiC_scaffold_1	AUGUSTUS	CDS	767131	767196	1.0	+	2	ID=g42.t2.CDS5;Parent=g42.t2
HiC_scaffold_1	GeneMark.hmm3	intron	767197	767756	.	+	1	ID=g42.t3.intron5;Parent=g42.t3
HiC_scaffold_1	AUGUSTUS	intron	767197	767756	1.0	+	.	ID=g42.t1.intron4;Parent=g42.t1
HiC_scaffold_1	AUGUSTUS	intron	767197	767756	1.0	+	.	ID=g42.t2.intron5;Parent=g42.t2
HiC_scaffold_1	AUGUSTUS	exon	767757	767878	.	+	.	ID=g42.t1.exon5;Parent=g42.t1
HiC_scaffold_1	AUGUSTUS	exon	767757	767878	.	+	.	ID=g42.t2.exon6;Parent=g42.t2
HiC_scaffold_1	GeneMark.hmm3	CDS	767757	767878	.	+	2	ID=g42.t3.CDS6;Parent=g42.t3
HiC_scaffold_1	GeneMark.hmm3	exon	767757	767878	.	+	2	ID=g42.t3.exon6;Parent=g42.t3
HiC_scaffold_1	AUGUSTUS	CDS	767757	767878	1.0	+	2	ID=g42.t1.CDS5;Parent=g42.t1
HiC_scaffold_1	AUGUSTUS	CDS	767757	767878	1.0	+	2	ID=g42.t2.CDS6;Parent=g42.t2
HiC_scaffold_1	AUGUSTUS	stop_codon	767876	767878	.	+	0	ID=g42.t1.stop1;Parent=g42.t1
HiC_scaffold_1	AUGUSTUS	stop_codon	767876	767878	.	+	0	ID=g42.t2.stop1;Parent=g42.t2
HiC_scaffold_1	GeneMark.hmm3	stop_codon	767876	767878	.	+	0	ID=g42.t3.stop1;Parent=g42.t3
HiC_scaffold_1	AUGUSTUS	start_codon	814324	814326	.	+	0	ID=g43.t1.start1;Parent=g43.t1
HiC_scaffold_1	AUGUSTUS	exon	814324	814380	.	+	.	ID=g43.t1.exon1;Parent=g43.t1
HiC_scaffold_1	AUGUSTUS	CDS	814324	814380	1.0	+	0	ID=g43.t1.CDS1;Parent=g43.t1
HiC_scaffold_1	AUGUSTUS	gene	814324	830573	.	+	.	ID=g43
HiC_scaffold_1	AUGUSTUS	mRNA	814324	830573	1.0	+	.	ID=g43.t1;Parent=g43;em_target=9668.ENSMPUP00000008267;em_score=1349.9;em_evalue=0.0;em_tcov=.;em_OGs=28HDM@1|root,2QPRU@2759|Eukaryota,39TJX@33154|Opisthokonta,3B9H6@33208|Metazoa,3CVXS@33213|Bilateria,483WQ@7711|Chordata,48XZB@7742|Vertebrata,3J7J6@40674|Mammalia,3EI2D@33554|Carnivora;em_COG_cat=S;em_desc=Melanoma associated antigen (mutated) 1;em_max_annot_lvl=33208|Metazoa;em_Preferred_name=MUM1;em_GOs=GO:0003674,GO:0003682,GO:0005488,GO:0005575,GO:0005622,GO:0005623,GO:0005634,GO:0005737,GO:0005829,GO:0006139,GO:0006259,GO:0006281,GO:0006325,GO:0006725,GO:0006807,GO:0006950,GO:0006974,GO:0006996,GO:0008150,GO:0008152,GO:0009987,GO:0016043,GO:0031491,GO:0033554,GO:0034641,GO:0043170,GO:0043226,GO:0043227,GO:0043229,GO:0043231,GO:0044237,GO:0044238,GO:0044260,GO:0044424,GO:0044444,GO:0044464,GO:0044877,GO:0046483,GO:0050896,GO:0051276,GO:0051716,GO:0071704,GO:0071840,GO:0090304,GO:1901360;em_PFAMs=PWWP
HiC_scaffold_1	AUGUSTUS	intron	814381	814685	1.0	+	.	ID=g43.t1.intron1;Parent=g43.t1
HiC_scaffold_1	AUGUSTUS	exon	814686	814771	.	+	.	ID=g43.t1.exon2;Parent=g43.t1
HiC_scaffold_1	AUGUSTUS	CDS	814686	814771	1.0	+	0	ID=g43.t1.CDS2;Parent=g43.t1
HiC_scaffold_1	AUGUSTUS	intron	814772	816133	1.0	+	.	ID=g43.t1.intron2;Parent=g43.t1
HiC_scaffold_1	AUGUSTUS	exon	816134	816204	.	+	.	ID=g43.t1.exon3;Parent=g43.t1
HiC_scaffold_1	AUGUSTUS	CDS	816134	816204	1.0	+	1	ID=g43.t1.CDS3;Parent=g43.t1
HiC_scaffold_1	AUGUSTUS	intron	816205	817528	1.0	+	.	ID=g43.t1.intron3;Parent=g43.t1
HiC_scaffold_1	AUGUSTUS	exon	817529	818335	.	+	.	ID=g43.t1.exon4;Parent=g43.t1
HiC_scaffold_1	AUGUSTUS	CDS	817529	818335	1.0	+	2	ID=g43.t1.CDS4;Parent=g43.t1
HiC_scaffold_1	AUGUSTUS	intron	818336	819450	1.0	+	.	ID=g43.t1.intron4;Parent=g43.t1
HiC_scaffold_1	AUGUSTUS	exon	819451	819552	.	+	.	ID=g43.t1.exon5;Parent=g43.t1
HiC_scaffold_1	AUGUSTUS	CDS	819451	819552	1.0	+	2	ID=g43.t1.CDS5;Parent=g43.t1
HiC_scaffold_1	AUGUSTUS	intron	819553	821562	1.0	+	.	ID=g43.t1.intron5;Parent=g43.t1
HiC_scaffold_1	AUGUSTUS	exon	821563	821633	.	+	.	ID=g43.t1.exon6;Parent=g43.t1
HiC_scaffold_1	AUGUSTUS	CDS	821563	821633	1.0	+	2	ID=g43.t1.CDS6;Parent=g43.t1
HiC_scaffold_1	AUGUSTUS	intron	821634	823065	1.0	+	.	ID=g43.t1.intron6;Parent=g43.t1
HiC_scaffold_1	AUGUSTUS	exon	823066	823142	.	+	.	ID=g43.t1.exon7;Parent=g43.t1
HiC_scaffold_1	AUGUSTUS	CDS	823066	823142	1.0	+	0	ID=g43.t1.CDS7;Parent=g43.t1
HiC_scaffold_1	AUGUSTUS	intron	823143	823761	1.0	+	.	ID=g43.t1.intron7;Parent=g43.t1
HiC_scaffold_1	AUGUSTUS	exon	823762	823822	.	+	.	ID=g43.t1.exon8;Parent=g43.t1
HiC_scaffold_1	AUGUSTUS	CDS	823762	823822	1.0	+	1	ID=g43.t1.CDS8;Parent=g43.t1
HiC_scaffold_1	AUGUSTUS	intron	823823	825670	1.0	+	.	ID=g43.t1.intron8;Parent=g43.t1
HiC_scaffold_1	AUGUSTUS	exon	825671	825746	.	+	.	ID=g43.t1.exon9;Parent=g43.t1
HiC_scaffold_1	AUGUSTUS	CDS	825671	825746	1.0	+	0	ID=g43.t1.CDS9;Parent=g43.t1
HiC_scaffold_1	AUGUSTUS	intron	825747	826167	1.0	+	.	ID=g43.t1.intron9;Parent=g43.t1
HiC_scaffold_1	AUGUSTUS	exon	826168	826218	.	+	.	ID=g43.t1.exon10;Parent=g43.t1
HiC_scaffold_1	AUGUSTUS	CDS	826168	826218	1.0	+	2	ID=g43.t1.CDS10;Parent=g43.t1
HiC_scaffold_1	AUGUSTUS	intron	826219	826691	1.0	+	.	ID=g43.t1.intron10;Parent=g43.t1
HiC_scaffold_1	AUGUSTUS	exon	826692	827128	.	+	.	ID=g43.t1.exon11;Parent=g43.t1
HiC_scaffold_1	AUGUSTUS	CDS	826692	827128	1.0	+	2	ID=g43.t1.CDS11;Parent=g43.t1
HiC_scaffold_1	AUGUSTUS	intron	827129	828610	1.0	+	.	ID=g43.t1.intron11;Parent=g43.t1
HiC_scaffold_1	AUGUSTUS	exon	828611	828699	.	+	.	ID=g43.t1.exon12;Parent=g43.t1
HiC_scaffold_1	AUGUSTUS	CDS	828611	828699	1.0	+	0	ID=g43.t1.CDS12;Parent=g43.t1
HiC_scaffold_1	AUGUSTUS	intron	828700	830518	1.0	+	.	ID=g43.t1.intron12;Parent=g43.t1
HiC_scaffold_1	AUGUSTUS	exon	830519	830573	.	+	.	ID=g43.t1.exon13;Parent=g43.t1
HiC_scaffold_1	AUGUSTUS	CDS	830519	830573	1.0	+	1	ID=g43.t1.CDS13;Parent=g43.t1
HiC_scaffold_1	AUGUSTUS	stop_codon	830571	830573	.	+	0	ID=g43.t1.stop1;Parent=g43.t1
HiC_scaffold_1	AUGUSTUS	start_codon	837136	837138	.	+	0	ID=g44.t1.start1;Parent=g44.t1
HiC_scaffold_1	AUGUSTUS	start_codon	837136	837138	.	+	0	ID=g44.t2.start1;Parent=g44.t2
HiC_scaffold_1	AUGUSTUS	exon	837136	837191	.	+	.	ID=g44.t1.exon1;Parent=g44.t1
HiC_scaffold_1	AUGUSTUS	exon	837136	837191	.	+	.	ID=g44.t2.exon1;Parent=g44.t2
HiC_scaffold_1	AUGUSTUS	CDS	837136	837191	0.86	+	0	ID=g44.t1.CDS1;Parent=g44.t1
HiC_scaffold_1	AUGUSTUS	CDS	837136	837191	0.86	+	0	ID=g44.t2.CDS1;Parent=g44.t2
HiC_scaffold_1	AUGUSTUS	gene	837136	858795	.	+	.	ID=g44
HiC_scaffold_1	AUGUSTUS	mRNA	837136	858795	0.8	+	.	ID=g44.t1;Parent=g44;em_target=9668.ENSMPUP00000008143;em_score=907.6;em_evalue=6e-276;em_tcov=.;em_OGs=KOG4205@1|root,KOG4205@2759|Eukaryota,38F25@33154|Opisthokonta,3BIB5@33208|Metazoa,3CT1F@33213|Bilateria,488P1@7711|Chordata,48XS5@7742|Vertebrata,3J42X@40674|Mammalia,3EGE1@33554|Carnivora;em_COG_cat=A;em_desc=DAZ associated protein 1;em_max_annot_lvl=33208|Metazoa;em_Preferred_name=DAZAP1;em_KEGG_ko=ko:K12741,ko:K14411;em_KEGG_Pathway=ko03015,ko03040,map03015,map03040;em_BRITE=ko00000,ko00001,ko03019,ko03041;em_PFAMs=RRM_1;em_GOs=GO:0000003,GO:0000578,GO:0000902,GO:0000904,GO:0001667,GO:0001890,GO:0001893,GO:0002064,GO:0002065,GO:0002066,GO:0003002,GO:0003006,GO:0003674,GO:0003676,GO:0003677,GO:0003697,GO:0003723,GO:0003727,GO:0003729,GO:0003730,GO:0005488,GO:0005515,GO:0005575,GO:0005622,GO:0005623,GO:0005634,GO:0005654,GO:0005737,GO:0005829,GO:0006403,GO:0006417,GO:0006928,GO:0006935,GO:0007028,GO:0007275,GO:0007276,GO:0007281,GO:0007283,GO:0007292,GO:0007297,GO:0007298,GO:0007308,GO:0007309,GO:0007314,GO:0007315,GO:0007316,GO:0007319,GO:0007350,GO:0007351,GO:0007389,GO:0007399,GO:0007409,GO:0007411,GO:0007565,GO:0008150,GO:0008187,GO:0008266,GO:0008283,GO:0008298,GO:0008358,GO:0008595,GO:0009605,GO:0009653,GO:0009790,GO:0009798,GO:0009880,GO:0009888,GO:0009889,GO:0009890,GO:0009891,GO:0009892,GO:0009893,GO:0009948,GO:0009952,GO:0009987,GO:0009994,GO:0010468,GO:0010556,GO:0010557,GO:0010558,GO:0010604,GO:0010605,GO:0010608,GO:0010628,GO:0010629,GO:0010631,GO:0016043,GO:0016477,GO:0017148,GO:0019094,GO:0019219,GO:0019222,GO:0019953,GO:0021700,GO:0022008,GO:0022412,GO:0022414,GO:0022607,GO:0030030,GO:0030154,GO:0030182,GO:0030707,GO:0030855,GO:0031175,GO:0031323,GO:0031324,GO:0031325,GO:0031326,GO:0031327,GO:0031328,GO:0031974,GO:0031981,GO:0032268,GO:0032269,GO:0032270,GO:0032501,GO:0032502,GO:0032504,GO:0032989,GO:0032990,GO:0032991,GO:0033036,GO:0033120,GO:0034046,GO:0034248,GO:0034249,GO:0034250,GO:0035282,GO:0035613,GO:0035770,GO:0036464,GO:0040011,GO:0042221,GO:0042330,GO:0043186,GO:0043226,GO:0043227,GO:0043228,GO:0043229,GO:0043231,GO:0043232,GO:0043233,GO:0043484,GO:0044085,GO:0044422,GO:0044424,GO:0044428,GO:0044444,GO:0044446,GO:0044464,GO:0044703,GO:0044706,GO:0045451,GO:0045495,GO:0045727,GO:0045935,GO:0046011,GO:0048024,GO:0048026,GO:0048027,GO:0048232,GO:0048468,GO:0048469,GO:0048477,GO:0048513,GO:0048518,GO:0048519,GO:0048522,GO:0048523,GO:0048599,GO:0048608,GO:0048609,GO:0048666,GO:0048667,GO:0048699,GO:0048731,GO:0048812,GO:0048856,GO:0048858,GO:0048869,GO:0048870,GO:0050684,GO:0050685,GO:0050789,GO:0050794,GO:0050896,GO:0051171,GO:0051172,GO:0051173,GO:0051179,GO:0051246,GO:0051247,GO:0051248,GO:0051252,GO:0051254,GO:0051641,GO:0051674,GO:0051704,GO:0060135,GO:0060255,GO:0060293,GO:0060429,GO:0060810,GO:0060811,GO:0061458,GO:0061564,GO:0065007,GO:0070013,GO:0070717,GO:0070727,GO:0071840,GO:0080090,GO:0090130,GO:0090132,GO:0097159,GO:0097485,GO:0120036,GO:0120039,GO:1901363,GO:1903311,GO:1903313,GO:1990904,GO:2000112,GO:2000113
HiC_scaffold_1	AUGUSTUS	mRNA	837136	858795	0.86	+	.	ID=g44.t2;Parent=g44;em_target=9668.ENSMPUP00000008143;em_score=915.6;em_evalue=2.2e-278;em_tcov=.;em_OGs=KOG4205@1|root,KOG4205@2759|Eukaryota,38F25@33154|Opisthokonta,3BIB5@33208|Metazoa,3CT1F@33213|Bilateria,488P1@7711|Chordata,48XS5@7742|Vertebrata,3J42X@40674|Mammalia,3EGE1@33554|Carnivora;em_COG_cat=A;em_desc=DAZ associated protein 1;em_max_annot_lvl=33208|Metazoa;em_Preferred_name=DAZAP1;em_KEGG_ko=ko:K12741,ko:K14411;em_KEGG_Pathway=ko03015,ko03040,map03015,map03040;em_BRITE=ko00000,ko00001,ko03019,ko03041;em_PFAMs=RRM_1;em_GOs=GO:0000003,GO:0000578,GO:0000902,GO:0000904,GO:0001667,GO:0001890,GO:0001893,GO:0002064,GO:0002065,GO:0002066,GO:0003002,GO:0003006,GO:0003674,GO:0003676,GO:0003677,GO:0003697,GO:0003723,GO:0003727,GO:0003729,GO:0003730,GO:0005488,GO:0005515,GO:0005575,GO:0005622,GO:0005623,GO:0005634,GO:0005654,GO:0005737,GO:0005829,GO:0006403,GO:0006417,GO:0006928,GO:0006935,GO:0007028,GO:0007275,GO:0007276,GO:0007281,GO:0007283,GO:0007292,GO:0007297,GO:0007298,GO:0007308,GO:0007309,GO:0007314,GO:0007315,GO:0007316,GO:0007319,GO:0007350,GO:0007351,GO:0007389,GO:0007399,GO:0007409,GO:0007411,GO:0007565,GO:0008150,GO:0008187,GO:0008266,GO:0008283,GO:0008298,GO:0008358,GO:0008595,GO:0009605,GO:0009653,GO:0009790,GO:0009798,GO:0009880,GO:0009888,GO:0009889,GO:0009890,GO:0009891,GO:0009892,GO:0009893,GO:0009948,GO:0009952,GO:0009987,GO:0009994,GO:0010468,GO:0010556,GO:0010557,GO:0010558,GO:0010604,GO:0010605,GO:0010608,GO:0010628,GO:0010629,GO:0010631,GO:0016043,GO:0016477,GO:0017148,GO:0019094,GO:0019219,GO:0019222,GO:0019953,GO:0021700,GO:0022008,GO:0022412,GO:0022414,GO:0022607,GO:0030030,GO:0030154,GO:0030182,GO:0030707,GO:0030855,GO:0031175,GO:0031323,GO:0031324,GO:0031325,GO:0031326,GO:0031327,GO:0031328,GO:0031974,GO:0031981,GO:0032268,GO:0032269,GO:0032270,GO:0032501,GO:0032502,GO:0032504,GO:0032989,GO:0032990,GO:0032991,GO:0033036,GO:0033120,GO:0034046,GO:0034248,GO:0034249,GO:0034250,GO:0035282,GO:0035613,GO:0035770,GO:0036464,GO:0040011,GO:0042221,GO:0042330,GO:0043186,GO:0043226,GO:0043227,GO:0043228,GO:0043229,GO:0043231,GO:0043232,GO:0043233,GO:0043484,GO:0044085,GO:0044422,GO:0044424,GO:0044428,GO:0044444,GO:0044446,GO:0044464,GO:0044703,GO:0044706,GO:0045451,GO:0045495,GO:0045727,GO:0045935,GO:0046011,GO:0048024,GO:0048026,GO:0048027,GO:0048232,GO:0048468,GO:0048469,GO:0048477,GO:0048513,GO:0048518,GO:0048519,GO:0048522,GO:0048523,GO:0048599,GO:0048608,GO:0048609,GO:0048666,GO:0048667,GO:0048699,GO:0048731,GO:0048812,GO:0048856,GO:0048858,GO:0048869,GO:0048870,GO:0050684,GO:0050685,GO:0050789,GO:0050794,GO:0050896,GO:0051171,GO:0051172,GO:0051173,GO:0051179,GO:0051246,GO:0051247,GO:0051248,GO:0051252,GO:0051254,GO:0051641,GO:0051674,GO:0051704,GO:0060135,GO:0060255,GO:0060293,GO:0060429,GO:0060810,GO:0060811,GO:0061458,GO:0061564,GO:0065007,GO:0070013,GO:0070717,GO:0070727,GO:0071840,GO:0080090,GO:0090130,GO:0090132,GO:0097159,GO:0097485,GO:0120036,GO:0120039,GO:1901363,GO:1903311,GO:1903313,GO:1990904,GO:2000112,GO:2000113
HiC_scaffold_1	AUGUSTUS	intron	837192	843053	0.86	+	.	ID=g44.t1.intron1;Parent=g44.t1
HiC_scaffold_1	AUGUSTUS	intron	837192	843053	0.86	+	.	ID=g44.t2.intron1;Parent=g44.t2
HiC_scaffold_1	GeneMark.hmm3	start_codon	842765	842767	.	+	0	ID=g44.t3.start1;Parent=g44.t3
HiC_scaffold_1	GeneMark.hmm3	CDS	842765	842874	.	+	0	ID=g44.t3.CDS1;Parent=g44.t3
HiC_scaffold_1	GeneMark.hmm3	exon	842765	842874	.	+	0	ID=g44.t3.exon1;Parent=g44.t3
HiC_scaffold_1	GeneMark.hmm3	mRNA	842765	858795	.	+	.	ID=g44.t3;Parent=g44;em_target=9668.ENSMPUP00000008143;em_score=939.6;em_evalue=1.6e-285;em_tcov=.;em_OGs=KOG4205@1|root,KOG4205@2759|Eukaryota,38F25@33154|Opisthokonta,3BIB5@33208|Metazoa,3CT1F@33213|Bilateria,488P1@7711|Chordata,48XS5@7742|Vertebrata,3J42X@40674|Mammalia,3EGE1@33554|Carnivora;em_COG_cat=A;em_desc=DAZ associated protein 1;em_max_annot_lvl=33208|Metazoa;em_Preferred_name=DAZAP1;em_KEGG_ko=ko:K12741,ko:K14411;em_KEGG_Pathway=ko03015,ko03040,map03015,map03040;em_BRITE=ko00000,ko00001,ko03019,ko03041;em_PFAMs=RRM_1;em_GOs=GO:0000003,GO:0000578,GO:0000902,GO:0000904,GO:0001667,GO:0001890,GO:0001893,GO:0002064,GO:0002065,GO:0002066,GO:0003002,GO:0003006,GO:0003674,GO:0003676,GO:0003677,GO:0003697,GO:0003723,GO:0003727,GO:0003729,GO:0003730,GO:0005488,GO:0005515,GO:0005575,GO:0005622,GO:0005623,GO:0005634,GO:0005654,GO:0005737,GO:0005829,GO:0006403,GO:0006417,GO:0006928,GO:0006935,GO:0007028,GO:0007275,GO:0007276,GO:0007281,GO:0007283,GO:0007292,GO:0007297,GO:0007298,GO:0007308,GO:0007309,GO:0007314,GO:0007315,GO:0007316,GO:0007319,GO:0007350,GO:0007351,GO:0007389,GO:0007399,GO:0007409,GO:0007411,GO:0007565,GO:0008150,GO:0008187,GO:0008266,GO:0008283,GO:0008298,GO:0008358,GO:0008595,GO:0009605,GO:0009653,GO:0009790,GO:0009798,GO:0009880,GO:0009888,GO:0009889,GO:0009890,GO:0009891,GO:0009892,GO:0009893,GO:0009948,GO:0009952,GO:0009987,GO:0009994,GO:0010468,GO:0010556,GO:0010557,GO:0010558,GO:0010604,GO:0010605,GO:0010608,GO:0010628,GO:0010629,GO:0010631,GO:0016043,GO:0016477,GO:0017148,GO:0019094,GO:0019219,GO:0019222,GO:0019953,GO:0021700,GO:0022008,GO:0022412,GO:0022414,GO:0022607,GO:0030030,GO:0030154,GO:0030182,GO:0030707,GO:0030855,GO:0031175,GO:0031323,GO:0031324,GO:0031325,GO:0031326,GO:0031327,GO:0031328,GO:0031974,GO:0031981,GO:0032268,GO:0032269,GO:0032270,GO:0032501,GO:0032502,GO:0032504,GO:0032989,GO:0032990,GO:0032991,GO:0033036,GO:0033120,GO:0034046,GO:0034248,GO:0034249,GO:0034250,GO:0035282,GO:0035613,GO:0035770,GO:0036464,GO:0040011,GO:0042221,GO:0042330,GO:0043186,GO:0043226,GO:0043227,GO:0043228,GO:0043229,GO:0043231,GO:0043232,GO:0043233,GO:0043484,GO:0044085,GO:0044422,GO:0044424,GO:0044428,GO:0044444,GO:0044446,GO:0044464,GO:0044703,GO:0044706,GO:0045451,GO:0045495,GO:0045727,GO:0045935,GO:0046011,GO:0048024,GO:0048026,GO:0048027,GO:0048232,GO:0048468,GO:0048469,GO:0048477,GO:0048513,GO:0048518,GO:0048519,GO:0048522,GO:0048523,GO:0048599,GO:0048608,GO:0048609,GO:0048666,GO:0048667,GO:0048699,GO:0048731,GO:0048812,GO:0048856,GO:0048858,GO:0048869,GO:0048870,GO:0050684,GO:0050685,GO:0050789,GO:0050794,GO:0050896,GO:0051171,GO:0051172,GO:0051173,GO:0051179,GO:0051246,GO:0051247,GO:0051248,GO:0051252,GO:0051254,GO:0051641,GO:0051674,GO:0051704,GO:0060135,GO:0060255,GO:0060293,GO:0060429,GO:0060810,GO:0060811,GO:0061458,GO:0061564,GO:0065007,GO:0070013,GO:0070717,GO:0070727,GO:0071840,GO:0080090,GO:0090130,GO:0090132,GO:0097159,GO:0097485,GO:0120036,GO:0120039,GO:1901363,GO:1903311,GO:1903313,GO:1990904,GO:2000112,GO:2000113
HiC_scaffold_1	GeneMark.hmm3	intron	842875	842981	.	+	2	ID=g44.t3.intron1;Parent=g44.t3
HiC_scaffold_1	GeneMark.hmm3	CDS	842982	843094	.	+	1	ID=g44.t3.CDS2;Parent=g44.t3
HiC_scaffold_1	GeneMark.hmm3	exon	842982	843094	.	+	1	ID=g44.t3.exon2;Parent=g44.t3
HiC_scaffold_1	AUGUSTUS	exon	843054	843094	.	+	.	ID=g44.t1.exon2;Parent=g44.t1
HiC_scaffold_1	AUGUSTUS	exon	843054	843094	.	+	.	ID=g44.t2.exon2;Parent=g44.t2
HiC_scaffold_1	AUGUSTUS	CDS	843054	843094	0.99	+	1	ID=g44.t2.CDS2;Parent=g44.t2
HiC_scaffold_1	AUGUSTUS	CDS	843054	843094	1.0	+	1	ID=g44.t1.CDS2;Parent=g44.t1
HiC_scaffold_1	GeneMark.hmm3	intron	843095	843745	.	+	1	ID=g44.t3.intron2;Parent=g44.t3
HiC_scaffold_1	AUGUSTUS	intron	843095	843745	1.0	+	.	ID=g44.t1.intron2;Parent=g44.t1
HiC_scaffold_1	AUGUSTUS	intron	843095	843745	1.0	+	.	ID=g44.t2.intron2;Parent=g44.t2
HiC_scaffold_1	AUGUSTUS	exon	843746	843912	.	+	.	ID=g44.t1.exon3;Parent=g44.t1
HiC_scaffold_1	AUGUSTUS	exon	843746	843912	.	+	.	ID=g44.t2.exon3;Parent=g44.t2
HiC_scaffold_1	GeneMark.hmm3	CDS	843746	843912	.	+	2	ID=g44.t3.CDS3;Parent=g44.t3
HiC_scaffold_1	GeneMark.hmm3	exon	843746	843912	.	+	2	ID=g44.t3.exon3;Parent=g44.t3
HiC_scaffold_1	AUGUSTUS	CDS	843746	843912	1.0	+	2	ID=g44.t1.CDS3;Parent=g44.t1
HiC_scaffold_1	AUGUSTUS	CDS	843746	843912	1.0	+	2	ID=g44.t2.CDS3;Parent=g44.t2
HiC_scaffold_1	GeneMark.hmm3	intron	843913	844176	.	+	0	ID=g44.t3.intron3;Parent=g44.t3
HiC_scaffold_1	AUGUSTUS	intron	843913	844176	1.0	+	.	ID=g44.t1.intron3;Parent=g44.t1
HiC_scaffold_1	AUGUSTUS	intron	843913	844176	1.0	+	.	ID=g44.t2.intron3;Parent=g44.t2
HiC_scaffold_1	AUGUSTUS	exon	844177	844242	.	+	.	ID=g44.t1.exon4;Parent=g44.t1
HiC_scaffold_1	AUGUSTUS	exon	844177	844242	.	+	.	ID=g44.t2.exon4;Parent=g44.t2
HiC_scaffold_1	GeneMark.hmm3	CDS	844177	844242	.	+	0	ID=g44.t3.CDS4;Parent=g44.t3
HiC_scaffold_1	GeneMark.hmm3	exon	844177	844242	.	+	0	ID=g44.t3.exon4;Parent=g44.t3
HiC_scaffold_1	AUGUSTUS	CDS	844177	844242	1.0	+	0	ID=g44.t1.CDS4;Parent=g44.t1
HiC_scaffold_1	AUGUSTUS	CDS	844177	844242	1.0	+	0	ID=g44.t2.CDS4;Parent=g44.t2
HiC_scaffold_1	AUGUSTUS	intron	844243	846011	1.0	+	.	ID=g44.t2.intron4;Parent=g44.t2
HiC_scaffold_1	GeneMark.hmm3	intron	844243	846014	.	+	0	ID=g44.t3.intron4;Parent=g44.t3
HiC_scaffold_1	AUGUSTUS	intron	844243	846014	0.92	+	.	ID=g44.t1.intron4;Parent=g44.t1
HiC_scaffold_1	AUGUSTUS	exon	846012	846122	.	+	.	ID=g44.t2.exon5;Parent=g44.t2
HiC_scaffold_1	AUGUSTUS	CDS	846012	846122	1.0	+	0	ID=g44.t2.CDS5;Parent=g44.t2
HiC_scaffold_1	AUGUSTUS	exon	846015	846122	.	+	.	ID=g44.t1.exon5;Parent=g44.t1
HiC_scaffold_1	GeneMark.hmm3	CDS	846015	846122	.	+	0	ID=g44.t3.CDS5;Parent=g44.t3
HiC_scaffold_1	GeneMark.hmm3	exon	846015	846122	.	+	0	ID=g44.t3.exon5;Parent=g44.t3
HiC_scaffold_1	AUGUSTUS	CDS	846015	846122	0.92	+	0	ID=g44.t1.CDS5;Parent=g44.t1
HiC_scaffold_1	GeneMark.hmm3	intron	846123	847331	.	+	0	ID=g44.t3.intron5;Parent=g44.t3
HiC_scaffold_1	AUGUSTUS	intron	846123	847331	1.0	+	.	ID=g44.t1.intron5;Parent=g44.t1
HiC_scaffold_1	AUGUSTUS	intron	846123	847331	1.0	+	.	ID=g44.t2.intron5;Parent=g44.t2
HiC_scaffold_1	AUGUSTUS	exon	847332	847380	.	+	.	ID=g44.t1.exon6;Parent=g44.t1
HiC_scaffold_1	AUGUSTUS	exon	847332	847380	.	+	.	ID=g44.t2.exon6;Parent=g44.t2
HiC_scaffold_1	GeneMark.hmm3	CDS	847332	847380	.	+	0	ID=g44.t3.CDS6;Parent=g44.t3
HiC_scaffold_1	GeneMark.hmm3	exon	847332	847380	.	+	0	ID=g44.t3.exon6;Parent=g44.t3
HiC_scaffold_1	AUGUSTUS	CDS	847332	847380	1.0	+	0	ID=g44.t1.CDS6;Parent=g44.t1
HiC_scaffold_1	AUGUSTUS	CDS	847332	847380	1.0	+	0	ID=g44.t2.CDS6;Parent=g44.t2
HiC_scaffold_1	GeneMark.hmm3	intron	847381	850571	.	+	1	ID=g44.t3.intron6;Parent=g44.t3
HiC_scaffold_1	AUGUSTUS	intron	847381	850571	1.0	+	.	ID=g44.t1.intron6;Parent=g44.t1
HiC_scaffold_1	AUGUSTUS	intron	847381	850571	1.0	+	.	ID=g44.t2.intron6;Parent=g44.t2
HiC_scaffold_1	AUGUSTUS	exon	850572	850654	.	+	.	ID=g44.t1.exon7;Parent=g44.t1
HiC_scaffold_1	AUGUSTUS	exon	850572	850654	.	+	.	ID=g44.t2.exon7;Parent=g44.t2
HiC_scaffold_1	GeneMark.hmm3	CDS	850572	850654	.	+	2	ID=g44.t3.CDS7;Parent=g44.t3
HiC_scaffold_1	GeneMark.hmm3	exon	850572	850654	.	+	2	ID=g44.t3.exon7;Parent=g44.t3
HiC_scaffold_1	AUGUSTUS	CDS	850572	850654	1.0	+	2	ID=g44.t1.CDS7;Parent=g44.t1
HiC_scaffold_1	AUGUSTUS	CDS	850572	850654	1.0	+	2	ID=g44.t2.CDS7;Parent=g44.t2
HiC_scaffold_1	GeneMark.hmm3	intron	850655	853559	.	+	0	ID=g44.t3.intron7;Parent=g44.t3
HiC_scaffold_1	AUGUSTUS	intron	850655	853559	1.0	+	.	ID=g44.t1.intron7;Parent=g44.t1
HiC_scaffold_1	AUGUSTUS	intron	850655	853559	1.0	+	.	ID=g44.t2.intron7;Parent=g44.t2
HiC_scaffold_1	AUGUSTUS	exon	853560	853713	.	+	.	ID=g44.t1.exon8;Parent=g44.t1
HiC_scaffold_1	AUGUSTUS	exon	853560	853713	.	+	.	ID=g44.t2.exon8;Parent=g44.t2
HiC_scaffold_1	GeneMark.hmm3	CDS	853560	853713	.	+	0	ID=g44.t3.CDS8;Parent=g44.t3
HiC_scaffold_1	GeneMark.hmm3	exon	853560	853713	.	+	0	ID=g44.t3.exon8;Parent=g44.t3
HiC_scaffold_1	AUGUSTUS	CDS	853560	853713	1.0	+	0	ID=g44.t1.CDS8;Parent=g44.t1
HiC_scaffold_1	AUGUSTUS	CDS	853560	853713	1.0	+	0	ID=g44.t2.CDS8;Parent=g44.t2
HiC_scaffold_1	GeneMark.hmm3	intron	853714	855400	.	+	1	ID=g44.t3.intron8;Parent=g44.t3
HiC_scaffold_1	AUGUSTUS	intron	853714	855400	1.0	+	.	ID=g44.t1.intron8;Parent=g44.t1
HiC_scaffold_1	AUGUSTUS	intron	853714	855400	1.0	+	.	ID=g44.t2.intron8;Parent=g44.t2
HiC_scaffold_1	AUGUSTUS	exon	855401	855430	.	+	.	ID=g44.t1.exon9;Parent=g44.t1
HiC_scaffold_1	AUGUSTUS	exon	855401	855430	.	+	.	ID=g44.t2.exon9;Parent=g44.t2
HiC_scaffold_1	GeneMark.hmm3	CDS	855401	855430	.	+	2	ID=g44.t3.CDS9;Parent=g44.t3
HiC_scaffold_1	GeneMark.hmm3	exon	855401	855430	.	+	2	ID=g44.t3.exon9;Parent=g44.t3
HiC_scaffold_1	AUGUSTUS	CDS	855401	855430	1.0	+	2	ID=g44.t1.CDS9;Parent=g44.t1
HiC_scaffold_1	AUGUSTUS	CDS	855401	855430	1.0	+	2	ID=g44.t2.CDS9;Parent=g44.t2
HiC_scaffold_1	GeneMark.hmm3	intron	855431	855569	.	+	1	ID=g44.t3.intron9;Parent=g44.t3
HiC_scaffold_1	AUGUSTUS	intron	855431	855569	1.0	+	.	ID=g44.t1.intron9;Parent=g44.t1
HiC_scaffold_1	AUGUSTUS	intron	855431	855569	1.0	+	.	ID=g44.t2.intron9;Parent=g44.t2
HiC_scaffold_1	AUGUSTUS	exon	855570	855710	.	+	.	ID=g44.t1.exon10;Parent=g44.t1
HiC_scaffold_1	AUGUSTUS	exon	855570	855710	.	+	.	ID=g44.t2.exon10;Parent=g44.t2
HiC_scaffold_1	GeneMark.hmm3	CDS	855570	855710	.	+	2	ID=g44.t3.CDS10;Parent=g44.t3
HiC_scaffold_1	GeneMark.hmm3	exon	855570	855710	.	+	2	ID=g44.t3.exon10;Parent=g44.t3
HiC_scaffold_1	AUGUSTUS	CDS	855570	855710	1.0	+	2	ID=g44.t1.CDS10;Parent=g44.t1
HiC_scaffold_1	AUGUSTUS	CDS	855570	855710	1.0	+	2	ID=g44.t2.CDS10;Parent=g44.t2
HiC_scaffold_1	GeneMark.hmm3	intron	855711	856515	.	+	1	ID=g44.t3.intron10;Parent=g44.t3
HiC_scaffold_1	AUGUSTUS	intron	855711	856515	1.0	+	.	ID=g44.t1.intron10;Parent=g44.t1
HiC_scaffold_1	AUGUSTUS	intron	855711	856515	1.0	+	.	ID=g44.t2.intron10;Parent=g44.t2
HiC_scaffold_1	AUGUSTUS	exon	856516	856692	.	+	.	ID=g44.t1.exon11;Parent=g44.t1
HiC_scaffold_1	AUGUSTUS	exon	856516	856692	.	+	.	ID=g44.t2.exon11;Parent=g44.t2
HiC_scaffold_1	GeneMark.hmm3	CDS	856516	856692	.	+	2	ID=g44.t3.CDS11;Parent=g44.t3
HiC_scaffold_1	GeneMark.hmm3	exon	856516	856692	.	+	2	ID=g44.t3.exon11;Parent=g44.t3
HiC_scaffold_1	AUGUSTUS	CDS	856516	856692	1.0	+	2	ID=g44.t1.CDS11;Parent=g44.t1
HiC_scaffold_1	AUGUSTUS	CDS	856516	856692	1.0	+	2	ID=g44.t2.CDS11;Parent=g44.t2
HiC_scaffold_1	GeneMark.hmm3	intron	856693	858622	.	+	1	ID=g44.t3.intron11;Parent=g44.t3
HiC_scaffold_1	AUGUSTUS	intron	856693	858622	1.0	+	.	ID=g44.t1.intron11;Parent=g44.t1
HiC_scaffold_1	AUGUSTUS	intron	856693	858622	1.0	+	.	ID=g44.t2.intron11;Parent=g44.t2
HiC_scaffold_1	AUGUSTUS	exon	858623	858795	.	+	.	ID=g44.t1.exon12;Parent=g44.t1
HiC_scaffold_1	AUGUSTUS	exon	858623	858795	.	+	.	ID=g44.t2.exon12;Parent=g44.t2
HiC_scaffold_1	GeneMark.hmm3	CDS	858623	858795	.	+	2	ID=g44.t3.CDS12;Parent=g44.t3
HiC_scaffold_1	GeneMark.hmm3	exon	858623	858795	.	+	2	ID=g44.t3.exon12;Parent=g44.t3
HiC_scaffold_1	AUGUSTUS	CDS	858623	858795	1.0	+	2	ID=g44.t1.CDS12;Parent=g44.t1
HiC_scaffold_1	AUGUSTUS	CDS	858623	858795	1.0	+	2	ID=g44.t2.CDS12;Parent=g44.t2
HiC_scaffold_1	AUGUSTUS	stop_codon	858793	858795	.	+	0	ID=g44.t1.stop1;Parent=g44.t1
HiC_scaffold_1	AUGUSTUS	stop_codon	858793	858795	.	+	0	ID=g44.t2.stop1;Parent=g44.t2
HiC_scaffold_1	GeneMark.hmm3	stop_codon	858793	858795	.	+	0	ID=g44.t3.stop1;Parent=g44.t3
HiC_scaffold_1	AUGUSTUS	exon	862647	862649	.	+	.	ID=g45.t1.exon1;Parent=g45.t1
HiC_scaffold_1	AUGUSTUS	start_codon	862647	862649	.	+	0	ID=g45.t1.start1;Parent=g45.t1
HiC_scaffold_1	AUGUSTUS	CDS	862647	862649	1.0	+	0	ID=g45.t1.CDS1;Parent=g45.t1
HiC_scaffold_1	AUGUSTUS	gene	862647	863549	.	+	.	ID=g45
HiC_scaffold_1	AUGUSTUS	mRNA	862647	863549	1.0	+	.	ID=g45.t1;Parent=g45;em_target=10029.XP_007614943.1;em_score=315.4;em_evalue=1.7e-97;em_tcov=.;em_OGs=COG0185@1|root,KOG0898@2759|Eukaryota,39ZV8@33154|Opisthokonta,3BEU4@33208|Metazoa,3CRMR@33213|Bilateria,481M8@7711|Chordata,4954P@7742|Vertebrata,3J929@40674|Mammalia,359SH@314146|Euarchontoglires,4Q236@9989|Rodentia;em_COG_cat=J;em_desc=Belongs to the universal ribosomal protein uS19 family;em_max_annot_lvl=33208|Metazoa;em_Preferred_name=RPS15;em_KEGG_ko=ko:K02958;em_KEGG_Pathway=ko03010,map03010;em_KEGG_Module=M00177;em_BRITE=br01610,ko00000,ko00001,ko00002,ko03011;em_PFAMs=Ribosomal_S19;em_GOs=GO:0000028,GO:0000054,GO:0000056,GO:0000184,GO:0000956,GO:0001889,GO:0003674,GO:0003676,GO:0003677,GO:0003723,GO:0003735,GO:0005198,GO:0005488,GO:0005575,GO:0005622,GO:0005623,GO:0005634,GO:0005654,GO:0005737,GO:0005783,GO:0005789,GO:0005791,GO:0005829,GO:0005840,GO:0006139,GO:0006364,GO:0006396,GO:0006401,GO:0006402,GO:0006403,GO:0006405,GO:0006412,GO:0006413,GO:0006518,GO:0006605,GO:0006611,GO:0006612,GO:0006613,GO:0006614,GO:0006725,GO:0006807,GO:0006810,GO:0006886,GO:0006913,GO:0006996,GO:0007275,GO:0007568,GO:0008104,GO:0008150,GO:0008152,GO:0008340,GO:0009056,GO:0009057,GO:0009058,GO:0009059,GO:0009892,GO:0009987,GO:0010259,GO:0010467,GO:0010468,GO:0010605,GO:0010629,GO:0012505,GO:0015031,GO:0015833,GO:0015931,GO:0015935,GO:0016020,GO:0016043,GO:0016070,GO:0016071,GO:0016072,GO:0019222,GO:0019439,GO:0019538,GO:0022607,GO:0022613,GO:0022618,GO:0022626,GO:0022627,GO:0030867,GO:0031090,GO:0031099,GO:0031100,GO:0031503,GO:0031974,GO:0031981,GO:0031984,GO:0032501,GO:0032502,GO:0032991,GO:0033036,GO:0033365,GO:0033750,GO:0034470,GO:0034613,GO:0034622,GO:0034641,GO:0034645,GO:0034655,GO:0034660,GO:0042175,GO:0042254,GO:0042255,GO:0042274,GO:0042886,GO:0043043,GO:0043170,GO:0043226,GO:0043227,GO:0043228,GO:0043229,GO:0043231,GO:0043232,GO:0043233,GO:0043603,GO:0043604,GO:0043933,GO:0044085,GO:0044237,GO:0044238,GO:0044248,GO:0044249,GO:0044260,GO:0044265,GO:0044267,GO:0044270,GO:0044271,GO:0044391,GO:0044422,GO:0044424,GO:0044425,GO:0044428,GO:0044432,GO:0044444,GO:0044445,GO:0044446,GO:0044464,GO:0045047,GO:0045184,GO:0046483,GO:0046700,GO:0046907,GO:0048513,GO:0048519,GO:0048731,GO:0048732,GO:0048856,GO:0050657,GO:0050658,GO:0050789,GO:0051168,GO:0051169,GO:0051179,GO:0051234,GO:0051236,GO:0051640,GO:0051641,GO:0051649,GO:0051656,GO:0060255,GO:0061008,GO:0065003,GO:0065007,GO:0070013,GO:0070727,GO:0070925,GO:0070972,GO:0071166,GO:0071426,GO:0071428,GO:0071702,GO:0071704,GO:0071705,GO:0071826,GO:0071840,GO:0072594,GO:0072599,GO:0072657,GO:0090150,GO:0090304,GO:0097159,GO:0097421,GO:0098552,GO:0098554,GO:0098556,GO:0098562,GO:0098588,GO:0098827,GO:1901360,GO:1901361,GO:1901363,GO:1901564,GO:1901566,GO:1901575,GO:1901576,GO:1990904
HiC_scaffold_1	AUGUSTUS	intron	862650	862891	1.0	+	.	ID=g45.t1.intron1;Parent=g45.t1
HiC_scaffold_1	AUGUSTUS	exon	862892	862977	.	+	.	ID=g45.t1.exon2;Parent=g45.t1
HiC_scaffold_1	AUGUSTUS	CDS	862892	862977	1.0	+	0	ID=g45.t1.CDS2;Parent=g45.t1
HiC_scaffold_1	gmst	start_codon	862970	862972	54.868832	+	0	ID=g45.t2.start1;Parent=g45.t2
HiC_scaffold_1	gmst	CDS	862970	862977	54.868832	+	0	ID=g45.t2.CDS1;Parent=g45.t2
HiC_scaffold_1	gmst	exon	862970	862977	54.868832	+	0	ID=g45.t2.exon1;Parent=g45.t2
HiC_scaffold_1	gmst	mRNA	862970	863549	.	+	.	ID=g45.t2;Parent=g45;em_target=10141.ENSCPOP00000003583;em_score=254.4;em_evalue=4.6e-79;em_tcov=.;em_OGs=COG0185@1|root,KOG0898@2759|Eukaryota,39ZV8@33154|Opisthokonta,3BEU4@33208|Metazoa,3CRMR@33213|Bilateria,481M8@7711|Chordata,4954P@7742|Vertebrata,3J929@40674|Mammalia,359SH@314146|Euarchontoglires,4Q236@9989|Rodentia;em_COG_cat=J;em_desc=Belongs to the universal ribosomal protein uS19 family;em_max_annot_lvl=33208|Metazoa;em_Preferred_name=RPS15;em_KEGG_ko=ko:K02958;em_KEGG_Pathway=ko03010,map03010;em_KEGG_Module=M00177;em_BRITE=br01610,ko00000,ko00001,ko00002,ko03011;em_PFAMs=Ribosomal_S19;em_GOs=GO:0000028,GO:0000054,GO:0000056,GO:0000184,GO:0000956,GO:0001889,GO:0003674,GO:0003676,GO:0003677,GO:0003723,GO:0003735,GO:0005198,GO:0005488,GO:0005575,GO:0005622,GO:0005623,GO:0005634,GO:0005654,GO:0005737,GO:0005783,GO:0005789,GO:0005791,GO:0005829,GO:0005840,GO:0006139,GO:0006364,GO:0006396,GO:0006401,GO:0006402,GO:0006403,GO:0006405,GO:0006412,GO:0006413,GO:0006518,GO:0006605,GO:0006611,GO:0006612,GO:0006613,GO:0006614,GO:0006725,GO:0006807,GO:0006810,GO:0006886,GO:0006913,GO:0006996,GO:0007275,GO:0007568,GO:0008104,GO:0008150,GO:0008152,GO:0008340,GO:0009056,GO:0009057,GO:0009058,GO:0009059,GO:0009892,GO:0009987,GO:0010259,GO:0010467,GO:0010468,GO:0010605,GO:0010629,GO:0012505,GO:0015031,GO:0015833,GO:0015931,GO:0015935,GO:0016020,GO:0016043,GO:0016070,GO:0016071,GO:0016072,GO:0019222,GO:0019439,GO:0019538,GO:0022607,GO:0022613,GO:0022618,GO:0022626,GO:0022627,GO:0030867,GO:0031090,GO:0031099,GO:0031100,GO:0031503,GO:0031974,GO:0031981,GO:0031984,GO:0032501,GO:0032502,GO:0032991,GO:0033036,GO:0033365,GO:0033750,GO:0034470,GO:0034613,GO:0034622,GO:0034641,GO:0034645,GO:0034655,GO:0034660,GO:0042175,GO:0042254,GO:0042255,GO:0042274,GO:0042886,GO:0043043,GO:0043170,GO:0043226,GO:0043227,GO:0043228,GO:0043229,GO:0043231,GO:0043232,GO:0043233,GO:0043603,GO:0043604,GO:0043933,GO:0044085,GO:0044237,GO:0044238,GO:0044248,GO:0044249,GO:0044260,GO:0044265,GO:0044267,GO:0044270,GO:0044271,GO:0044391,GO:0044422,GO:0044424,GO:0044425,GO:0044428,GO:0044432,GO:0044444,GO:0044445,GO:0044446,GO:0044464,GO:0045047,GO:0045184,GO:0046483,GO:0046700,GO:0046907,GO:0048513,GO:0048519,GO:0048731,GO:0048732,GO:0048856,GO:0050657,GO:0050658,GO:0050789,GO:0051168,GO:0051169,GO:0051179,GO:0051234,GO:0051236,GO:0051640,GO:0051641,GO:0051649,GO:0051656,GO:0060255,GO:0061008,GO:0065003,GO:0065007,GO:0070013,GO:0070727,GO:0070925,GO:0070972,GO:0071166,GO:0071426,GO:0071428,GO:0071702,GO:0071704,GO:0071705,GO:0071826,GO:0071840,GO:0072594,GO:0072599,GO:0072657,GO:0090150,GO:0090304,GO:0097159,GO:0097421,GO:0098552,GO:0098554,GO:0098556,GO:0098562,GO:0098588,GO:0098827,GO:1901360,GO:1901361,GO:1901363,GO:1901564,GO:1901566,GO:1901575,GO:1901576,GO:1990904
HiC_scaffold_1	AUGUSTUS	intron	862978	863112	1.0	+	.	ID=g45.t1.intron2;Parent=g45.t1
HiC_scaffold_1	gmst	intron	862978	863112	54.868832	+	0	ID=g45.t2.intron1;Parent=g45.t2
HiC_scaffold_1	AUGUSTUS	exon	863113	863347	.	+	.	ID=g45.t1.exon3;Parent=g45.t1
HiC_scaffold_1	AUGUSTUS	CDS	863113	863347	1.0	+	1	ID=g45.t1.CDS3;Parent=g45.t1
HiC_scaffold_1	gmst	CDS	863113	863347	54.868832	+	1	ID=g45.t2.CDS2;Parent=g45.t2
HiC_scaffold_1	gmst	exon	863113	863347	54.868832	+	1	ID=g45.t2.exon2;Parent=g45.t2
HiC_scaffold_1	AUGUSTUS	intron	863348	863435	1.0	+	.	ID=g45.t1.intron3;Parent=g45.t1
HiC_scaffold_1	gmst	intron	863348	863435	54.868832	+	0	ID=g45.t2.intron2;Parent=g45.t2
HiC_scaffold_1	AUGUSTUS	exon	863436	863549	.	+	.	ID=g45.t1.exon4;Parent=g45.t1
HiC_scaffold_1	AUGUSTUS	CDS	863436	863549	1.0	+	0	ID=g45.t1.CDS4;Parent=g45.t1
HiC_scaffold_1	gmst	CDS	863436	863549	54.868832	+	0	ID=g45.t2.CDS3;Parent=g45.t2
HiC_scaffold_1	gmst	exon	863436	863549	54.868832	+	0	ID=g45.t2.exon3;Parent=g45.t2
HiC_scaffold_1	AUGUSTUS	stop_codon	863547	863549	.	+	0	ID=g45.t1.stop1;Parent=g45.t1
HiC_scaffold_1	gmst	stop_codon	863547	863549	54.868832	+	0	ID=g45.t2.stop1;Parent=g45.t2
HiC_scaffold_1	AUGUSTUS	start_codon	867711	867713	.	+	0	ID=g46.t1.start1;Parent=g46.t1
HiC_scaffold_1	AUGUSTUS	start_codon	867711	867713	.	+	0	ID=g46.t2.start1;Parent=g46.t2
HiC_scaffold_1	AUGUSTUS	exon	867711	867764	.	+	.	ID=g46.t1.exon1;Parent=g46.t1
HiC_scaffold_1	AUGUSTUS	exon	867711	867764	.	+	.	ID=g46.t2.exon1;Parent=g46.t2
HiC_scaffold_1	AUGUSTUS	CDS	867711	867764	1.0	+	0	ID=g46.t1.CDS1;Parent=g46.t1
HiC_scaffold_1	AUGUSTUS	CDS	867711	867764	1.0	+	0	ID=g46.t2.CDS1;Parent=g46.t2
HiC_scaffold_1	AUGUSTUS	gene	867711	888756	.	+	.	ID=g46
HiC_scaffold_1	AUGUSTUS	mRNA	867711	888756	1.0	+	.	ID=g46.t1;Parent=g46;em_target=9668.ENSMPUP00000008129;em_score=4798.7;em_evalue=0.0;em_tcov=.;em_OGs=KOG2122@1|root,KOG2122@2759|Eukaryota,39IR6@33154|Opisthokonta,3BB0V@33208|Metazoa,3CU67@33213|Bilateria,4833B@7711|Chordata,494C6@7742|Vertebrata,3J1ZG@40674|Mammalia,3ETN9@33554|Carnivora;em_COG_cat=TZ;em_desc=polyposis coli;em_max_annot_lvl=33208|Metazoa;em_Preferred_name=APC2;em_KEGG_ko=ko:K02085;em_KEGG_Pathway=ko04310,ko04390,ko04550,ko04810,ko04934,ko05165,ko05166,ko05200,ko05206,ko05210,ko05213,ko05217,ko05224,ko05225,ko05226,map04310,map04390,map04550,map04810,map04934,map05165,map05166,map05200,map05206,map05210,map05213,map05217,map05224,map05225,map05226;em_BRITE=ko00000,ko00001,ko01009,ko03036,ko04812;em_PFAMs=APC_15aa,APC_N_CC,APC_basic,APC_r,Arm,Arm_APC_u3,SAMP,Suppressor_APC;em_GOs=GO:0000003,GO:0000226,GO:0000278,GO:0000281,GO:0000910,GO:0000922,GO:0001700,GO:0001704,GO:0001706,GO:0001708,GO:0001711,GO:0001714,GO:0002119,GO:0002164,GO:0002165,GO:0002168,GO:0003002,GO:0003006,GO:0003674,GO:0005198,GO:0005488,GO:0005515,GO:0005575,GO:0005576,GO:0005622,GO:0005623,GO:0005634,GO:0005737,GO:0005794,GO:0005819,GO:0005829,GO:0005856,GO:0005884,GO:0005886,GO:0005912,GO:0005938,GO:0006355,GO:0006357,GO:0006810,GO:0006897,GO:0006909,GO:0006911,GO:0006996,GO:0007010,GO:0007017,GO:0007049,GO:0007097,GO:0007154,GO:0007155,GO:0007163,GO:0007165,GO:0007166,GO:0007267,GO:0007275,GO:0007276,GO:0007281,GO:0007292,GO:0007293,GO:0007350,GO:0007365,GO:0007367,GO:0007369,GO:0007389,GO:0007399,GO:0007405,GO:0007417,GO:0007420,GO:0007444,GO:0007447,GO:0007492,GO:0007591,GO:0008013,GO:0008150,GO:0008283,GO:0008356,GO:0008360,GO:0008362,GO:0008363,GO:0009653,GO:0009790,GO:0009791,GO:0009792,GO:0009880,GO:0009887,GO:0009888,GO:0009889,GO:0009891,GO:0009893,GO:0009894,GO:0009896,GO:0009966,GO:0009967,GO:0009968,GO:0009987,GO:0010324,GO:0010468,GO:0010556,GO:0010557,GO:0010604,GO:0010628,GO:0010646,GO:0010647,GO:0010648,GO:0010721,GO:0010941,GO:0012505,GO:0015629,GO:0015630,GO:0016020,GO:0016043,GO:0016055,GO:0016192,GO:0016342,GO:0016476,GO:0019219,GO:0019222,GO:0019897,GO:0019898,GO:0019953,GO:0022008,GO:0022402,GO:0022412,GO:0022414,GO:0022603,GO:0022604,GO:0022610,GO:0023051,GO:0023052,GO:0023056,GO:0023057,GO:0030027,GO:0030029,GO:0030036,GO:0030054,GO:0030111,GO:0030154,GO:0030162,GO:0030177,GO:0030178,GO:0030334,GO:0030424,GO:0030425,GO:0030496,GO:0030588,GO:0030589,GO:0030720,GO:0030865,GO:0030866,GO:0030877,GO:0030951,GO:0030952,GO:0031252,GO:0031253,GO:0031256,GO:0031258,GO:0031323,GO:0031325,GO:0031326,GO:0031328,GO:0031329,GO:0031331,GO:0032153,GO:0032154,GO:0032155,GO:0032268,GO:0032270,GO:0032386,GO:0032434,GO:0032436,GO:0032501,GO:0032502,GO:0032504,GO:0032879,GO:0032880,GO:0032886,GO:0032947,GO:0032991,GO:0033157,GO:0035017,GO:0035190,GO:0035239,GO:0035282,GO:0035293,GO:0035295,GO:0035987,GO:0036477,GO:0040003,GO:0040012,GO:0040025,GO:0040027,GO:0040028,GO:0042176,GO:0042303,GO:0042335,GO:0042337,GO:0042995,GO:0043005,GO:0043025,GO:0043067,GO:0043069,GO:0043085,GO:0043087,GO:0043226,GO:0043227,GO:0043228,GO:0043229,GO:0043231,GO:0043232,GO:0043277,GO:0043547,GO:0043652,GO:0044093,GO:0044297,GO:0044333,GO:0044421,GO:0044422,GO:0044424,GO:0044425,GO:0044430,GO:0044444,GO:0044446,GO:0044448,GO:0044459,GO:0044463,GO:0044464,GO:0044703,GO:0045165,GO:0045171,GO:0045177,GO:0045178,GO:0045179,GO:0045180,GO:0045595,GO:0045596,GO:0045732,GO:0045862,GO:0045893,GO:0045935,GO:0045944,GO:0045995,GO:0046668,GO:0046669,GO:0046671,GO:0046673,GO:0046907,GO:0047485,GO:0048468,GO:0048471,GO:0048477,GO:0048513,GO:0048518,GO:0048519,GO:0048522,GO:0048523,GO:0048546,GO:0048557,GO:0048562,GO:0048565,GO:0048566,GO:0048568,GO:0048569,GO:0048580,GO:0048581,GO:0048583,GO:0048584,GO:0048585,GO:0048598,GO:0048609,GO:0048646,GO:0048699,GO:0048731,GO:0048856,GO:0048869,GO:0050789,GO:0050790,GO:0050793,GO:0050794,GO:0050896,GO:0051049,GO:0051093,GO:0051128,GO:0051171,GO:0051173,GO:0051179,GO:0051223,GO:0051234,GO:0051239,GO:0051241,GO:0051246,GO:0051247,GO:0051252,GO:0051254,GO:0051270,GO:0051301,GO:0051302,GO:0051336,GO:0051345,GO:0051640,GO:0051641,GO:0051647,GO:0051649,GO:0051656,GO:0051674,GO:0051704,GO:0051716,GO:0051782,GO:0055123,GO:0060255,GO:0060284,GO:0060322,GO:0060341,GO:0060429,GO:0060548,GO:0060632,GO:0060795,GO:0060828,GO:0061024,GO:0061062,GO:0061064,GO:0061136,GO:0061351,GO:0061640,GO:0065007,GO:0065008,GO:0065009,GO:0070161,GO:0070201,GO:0071840,GO:0071944,GO:0072089,GO:0080090,GO:0090087,GO:0090090,GO:0090630,GO:0097447,GO:0097458,GO:0098590,GO:0098657,GO:0098796,GO:0098797,GO:0099024,GO:0099080,GO:0099081,GO:0099512,GO:0099513,GO:0099568,GO:0099738,GO:0120025,GO:0120038,GO:0198738,GO:1901800,GO:1902680,GO:1903047,GO:1903050,GO:1903052,GO:1903362,GO:1903364,GO:1903506,GO:1903508,GO:1903827,GO:1905114,GO:1905126,GO:2000026,GO:2000027,GO:2000056,GO:2000057,GO:2000058,GO:2000060,GO:2000112,GO:2000145,GO:2001141
HiC_scaffold_1	AUGUSTUS	mRNA	867711	888756	1.0	+	.	ID=g46.t2;Parent=g46;em_target=9668.ENSMPUP00000008129;em_score=4803.9;em_evalue=0.0;em_tcov=.;em_OGs=KOG2122@1|root,KOG2122@2759|Eukaryota,39IR6@33154|Opisthokonta,3BB0V@33208|Metazoa,3CU67@33213|Bilateria,4833B@7711|Chordata,494C6@7742|Vertebrata,3J1ZG@40674|Mammalia,3ETN9@33554|Carnivora;em_COG_cat=TZ;em_desc=polyposis coli;em_max_annot_lvl=33208|Metazoa;em_Preferred_name=APC2;em_KEGG_ko=ko:K02085;em_KEGG_Pathway=ko04310,ko04390,ko04550,ko04810,ko04934,ko05165,ko05166,ko05200,ko05206,ko05210,ko05213,ko05217,ko05224,ko05225,ko05226,map04310,map04390,map04550,map04810,map04934,map05165,map05166,map05200,map05206,map05210,map05213,map05217,map05224,map05225,map05226;em_BRITE=ko00000,ko00001,ko01009,ko03036,ko04812;em_PFAMs=APC_15aa,APC_N_CC,APC_basic,APC_r,Arm,Arm_APC_u3,SAMP,Suppressor_APC;em_GOs=GO:0000003,GO:0000226,GO:0000278,GO:0000281,GO:0000910,GO:0000922,GO:0001700,GO:0001704,GO:0001706,GO:0001708,GO:0001711,GO:0001714,GO:0002119,GO:0002164,GO:0002165,GO:0002168,GO:0003002,GO:0003006,GO:0003674,GO:0005198,GO:0005488,GO:0005515,GO:0005575,GO:0005576,GO:0005622,GO:0005623,GO:0005634,GO:0005737,GO:0005794,GO:0005819,GO:0005829,GO:0005856,GO:0005884,GO:0005886,GO:0005912,GO:0005938,GO:0006355,GO:0006357,GO:0006810,GO:0006897,GO:0006909,GO:0006911,GO:0006996,GO:0007010,GO:0007017,GO:0007049,GO:0007097,GO:0007154,GO:0007155,GO:0007163,GO:0007165,GO:0007166,GO:0007267,GO:0007275,GO:0007276,GO:0007281,GO:0007292,GO:0007293,GO:0007350,GO:0007365,GO:0007367,GO:0007369,GO:0007389,GO:0007399,GO:0007405,GO:0007417,GO:0007420,GO:0007444,GO:0007447,GO:0007492,GO:0007591,GO:0008013,GO:0008150,GO:0008283,GO:0008356,GO:0008360,GO:0008362,GO:0008363,GO:0009653,GO:0009790,GO:0009791,GO:0009792,GO:0009880,GO:0009887,GO:0009888,GO:0009889,GO:0009891,GO:0009893,GO:0009894,GO:0009896,GO:0009966,GO:0009967,GO:0009968,GO:0009987,GO:0010324,GO:0010468,GO:0010556,GO:0010557,GO:0010604,GO:0010628,GO:0010646,GO:0010647,GO:0010648,GO:0010721,GO:0010941,GO:0012505,GO:0015629,GO:0015630,GO:0016020,GO:0016043,GO:0016055,GO:0016192,GO:0016342,GO:0016476,GO:0019219,GO:0019222,GO:0019897,GO:0019898,GO:0019953,GO:0022008,GO:0022402,GO:0022412,GO:0022414,GO:0022603,GO:0022604,GO:0022610,GO:0023051,GO:0023052,GO:0023056,GO:0023057,GO:0030027,GO:0030029,GO:0030036,GO:0030054,GO:0030111,GO:0030154,GO:0030162,GO:0030177,GO:0030178,GO:0030334,GO:0030424,GO:0030425,GO:0030496,GO:0030588,GO:0030589,GO:0030720,GO:0030865,GO:0030866,GO:0030877,GO:0030951,GO:0030952,GO:0031252,GO:0031253,GO:0031256,GO:0031258,GO:0031323,GO:0031325,GO:0031326,GO:0031328,GO:0031329,GO:0031331,GO:0032153,GO:0032154,GO:0032155,GO:0032268,GO:0032270,GO:0032386,GO:0032434,GO:0032436,GO:0032501,GO:0032502,GO:0032504,GO:0032879,GO:0032880,GO:0032886,GO:0032947,GO:0032991,GO:0033157,GO:0035017,GO:0035190,GO:0035239,GO:0035282,GO:0035293,GO:0035295,GO:0035987,GO:0036477,GO:0040003,GO:0040012,GO:0040025,GO:0040027,GO:0040028,GO:0042176,GO:0042303,GO:0042335,GO:0042337,GO:0042995,GO:0043005,GO:0043025,GO:0043067,GO:0043069,GO:0043085,GO:0043087,GO:0043226,GO:0043227,GO:0043228,GO:0043229,GO:0043231,GO:0043232,GO:0043277,GO:0043547,GO:0043652,GO:0044093,GO:0044297,GO:0044333,GO:0044421,GO:0044422,GO:0044424,GO:0044425,GO:0044430,GO:0044444,GO:0044446,GO:0044448,GO:0044459,GO:0044463,GO:0044464,GO:0044703,GO:0045165,GO:0045171,GO:0045177,GO:0045178,GO:0045179,GO:0045180,GO:0045595,GO:0045596,GO:0045732,GO:0045862,GO:0045893,GO:0045935,GO:0045944,GO:0045995,GO:0046668,GO:0046669,GO:0046671,GO:0046673,GO:0046907,GO:0047485,GO:0048468,GO:0048471,GO:0048477,GO:0048513,GO:0048518,GO:0048519,GO:0048522,GO:0048523,GO:0048546,GO:0048557,GO:0048562,GO:0048565,GO:0048566,GO:0048568,GO:0048569,GO:0048580,GO:0048581,GO:0048583,GO:0048584,GO:0048585,GO:0048598,GO:0048609,GO:0048646,GO:0048699,GO:0048731,GO:0048856,GO:0048869,GO:0050789,GO:0050790,GO:0050793,GO:0050794,GO:0050896,GO:0051049,GO:0051093,GO:0051128,GO:0051171,GO:0051173,GO:0051179,GO:0051223,GO:0051234,GO:0051239,GO:0051241,GO:0051246,GO:0051247,GO:0051252,GO:0051254,GO:0051270,GO:0051301,GO:0051302,GO:0051336,GO:0051345,GO:0051640,GO:0051641,GO:0051647,GO:0051649,GO:0051656,GO:0051674,GO:0051704,GO:0051716,GO:0051782,GO:0055123,GO:0060255,GO:0060284,GO:0060322,GO:0060341,GO:0060429,GO:0060548,GO:0060632,GO:0060795,GO:0060828,GO:0061024,GO:0061062,GO:0061064,GO:0061136,GO:0061351,GO:0061640,GO:0065007,GO:0065008,GO:0065009,GO:0070161,GO:0070201,GO:0071840,GO:0071944,GO:0072089,GO:0080090,GO:0090087,GO:0090090,GO:0090630,GO:0097447,GO:0097458,GO:0098590,GO:0098657,GO:0098796,GO:0098797,GO:0099024,GO:0099080,GO:0099081,GO:0099512,GO:0099513,GO:0099568,GO:0099738,GO:0120025,GO:0120038,GO:0198738,GO:1901800,GO:1902680,GO:1903047,GO:1903050,GO:1903052,GO:1903362,GO:1903364,GO:1903506,GO:1903508,GO:1903827,GO:1905114,GO:1905126,GO:2000026,GO:2000027,GO:2000056,GO:2000057,GO:2000058,GO:2000060,GO:2000112,GO:2000145,GO:2001141
HiC_scaffold_1	AUGUSTUS	intron	867765	873694	1.0	+	.	ID=g46.t1.intron1;Parent=g46.t1
HiC_scaffold_1	AUGUSTUS	intron	867765	873694	1.0	+	.	ID=g46.t2.intron1;Parent=g46.t2
HiC_scaffold_1	AUGUSTUS	exon	873695	873853	.	+	.	ID=g46.t1.exon2;Parent=g46.t1
HiC_scaffold_1	AUGUSTUS	exon	873695	873853	.	+	.	ID=g46.t2.exon2;Parent=g46.t2
HiC_scaffold_1	AUGUSTUS	CDS	873695	873853	1.0	+	0	ID=g46.t1.CDS2;Parent=g46.t1
HiC_scaffold_1	AUGUSTUS	CDS	873695	873853	1.0	+	0	ID=g46.t2.CDS2;Parent=g46.t2
HiC_scaffold_1	AUGUSTUS	intron	873854	874011	1.0	+	.	ID=g46.t1.intron2;Parent=g46.t1
HiC_scaffold_1	AUGUSTUS	intron	873854	874011	1.0	+	.	ID=g46.t2.intron2;Parent=g46.t2
HiC_scaffold_1	AUGUSTUS	exon	874012	874102	.	+	.	ID=g46.t1.exon3;Parent=g46.t1
HiC_scaffold_1	AUGUSTUS	exon	874012	874102	.	+	.	ID=g46.t2.exon3;Parent=g46.t2
HiC_scaffold_1	AUGUSTUS	CDS	874012	874102	1.0	+	0	ID=g46.t1.CDS3;Parent=g46.t1
HiC_scaffold_1	AUGUSTUS	CDS	874012	874102	1.0	+	0	ID=g46.t2.CDS3;Parent=g46.t2
HiC_scaffold_1	AUGUSTUS	intron	874103	874232	1.0	+	.	ID=g46.t1.intron3;Parent=g46.t1
HiC_scaffold_1	AUGUSTUS	intron	874103	874232	1.0	+	.	ID=g46.t2.intron3;Parent=g46.t2
HiC_scaffold_1	AUGUSTUS	exon	874233	874413	.	+	.	ID=g46.t1.exon4;Parent=g46.t1
HiC_scaffold_1	AUGUSTUS	exon	874233	874413	.	+	.	ID=g46.t2.exon4;Parent=g46.t2
HiC_scaffold_1	AUGUSTUS	CDS	874233	874413	1.0	+	2	ID=g46.t1.CDS4;Parent=g46.t1
HiC_scaffold_1	AUGUSTUS	CDS	874233	874413	1.0	+	2	ID=g46.t2.CDS4;Parent=g46.t2
HiC_scaffold_1	AUGUSTUS	intron	874414	875749	1.0	+	.	ID=g46.t1.intron4;Parent=g46.t1
HiC_scaffold_1	AUGUSTUS	intron	874414	875749	1.0	+	.	ID=g46.t2.intron4;Parent=g46.t2
HiC_scaffold_1	AUGUSTUS	exon	875750	875858	.	+	.	ID=g46.t1.exon5;Parent=g46.t1
HiC_scaffold_1	AUGUSTUS	exon	875750	875858	.	+	.	ID=g46.t2.exon5;Parent=g46.t2
HiC_scaffold_1	AUGUSTUS	CDS	875750	875858	1.0	+	1	ID=g46.t1.CDS5;Parent=g46.t1
HiC_scaffold_1	AUGUSTUS	CDS	875750	875858	1.0	+	1	ID=g46.t2.CDS5;Parent=g46.t2
HiC_scaffold_1	AUGUSTUS	intron	875859	875984	1.0	+	.	ID=g46.t1.intron5;Parent=g46.t1
HiC_scaffold_1	AUGUSTUS	intron	875859	875987	1.0	+	.	ID=g46.t2.intron5;Parent=g46.t2
HiC_scaffold_1	AUGUSTUS	exon	875985	876101	.	+	.	ID=g46.t1.exon6;Parent=g46.t1
HiC_scaffold_1	AUGUSTUS	CDS	875985	876101	1.0	+	0	ID=g46.t1.CDS6;Parent=g46.t1
HiC_scaffold_1	AUGUSTUS	exon	875988	876101	.	+	.	ID=g46.t2.exon6;Parent=g46.t2
HiC_scaffold_1	AUGUSTUS	CDS	875988	876101	1.0	+	0	ID=g46.t2.CDS6;Parent=g46.t2
HiC_scaffold_1	AUGUSTUS	intron	876102	876604	1.0	+	.	ID=g46.t1.intron6;Parent=g46.t1
HiC_scaffold_1	AUGUSTUS	intron	876102	876604	1.0	+	.	ID=g46.t2.intron6;Parent=g46.t2
HiC_scaffold_1	AUGUSTUS	exon	876605	876682	.	+	.	ID=g46.t1.exon7;Parent=g46.t1
HiC_scaffold_1	AUGUSTUS	exon	876605	876682	.	+	.	ID=g46.t2.exon7;Parent=g46.t2
HiC_scaffold_1	AUGUSTUS	CDS	876605	876682	1.0	+	0	ID=g46.t1.CDS7;Parent=g46.t1
HiC_scaffold_1	AUGUSTUS	CDS	876605	876682	1.0	+	0	ID=g46.t2.CDS7;Parent=g46.t2
HiC_scaffold_1	AUGUSTUS	intron	876683	876839	1.0	+	.	ID=g46.t1.intron7;Parent=g46.t1
HiC_scaffold_1	AUGUSTUS	intron	876683	876839	1.0	+	.	ID=g46.t2.intron7;Parent=g46.t2
HiC_scaffold_1	AUGUSTUS	exon	876840	876938	.	+	.	ID=g46.t1.exon8;Parent=g46.t1
HiC_scaffold_1	AUGUSTUS	exon	876840	876938	.	+	.	ID=g46.t2.exon8;Parent=g46.t2
HiC_scaffold_1	AUGUSTUS	CDS	876840	876938	1.0	+	0	ID=g46.t1.CDS8;Parent=g46.t1
HiC_scaffold_1	AUGUSTUS	CDS	876840	876938	1.0	+	0	ID=g46.t2.CDS8;Parent=g46.t2
HiC_scaffold_1	AUGUSTUS	intron	876939	877513	1.0	+	.	ID=g46.t1.intron8;Parent=g46.t1
HiC_scaffold_1	AUGUSTUS	intron	876939	877513	1.0	+	.	ID=g46.t2.intron8;Parent=g46.t2
HiC_scaffold_1	AUGUSTUS	exon	877514	877889	.	+	.	ID=g46.t1.exon9;Parent=g46.t1
HiC_scaffold_1	AUGUSTUS	exon	877514	877889	.	+	.	ID=g46.t2.exon9;Parent=g46.t2
HiC_scaffold_1	AUGUSTUS	CDS	877514	877889	1.0	+	0	ID=g46.t1.CDS9;Parent=g46.t1
HiC_scaffold_1	AUGUSTUS	CDS	877514	877889	1.0	+	0	ID=g46.t2.CDS9;Parent=g46.t2
HiC_scaffold_1	AUGUSTUS	intron	877890	878311	1.0	+	.	ID=g46.t1.intron9;Parent=g46.t1
HiC_scaffold_1	AUGUSTUS	intron	877890	878311	1.0	+	.	ID=g46.t2.intron9;Parent=g46.t2
HiC_scaffold_1	AUGUSTUS	exon	878312	878407	.	+	.	ID=g46.t1.exon10;Parent=g46.t1
HiC_scaffold_1	AUGUSTUS	exon	878312	878407	.	+	.	ID=g46.t2.exon10;Parent=g46.t2
HiC_scaffold_1	AUGUSTUS	CDS	878312	878407	1.0	+	2	ID=g46.t1.CDS10;Parent=g46.t1
HiC_scaffold_1	AUGUSTUS	CDS	878312	878407	1.0	+	2	ID=g46.t2.CDS10;Parent=g46.t2
HiC_scaffold_1	AUGUSTUS	intron	878408	881024	1.0	+	.	ID=g46.t1.intron10;Parent=g46.t1
HiC_scaffold_1	AUGUSTUS	intron	878408	881024	1.0	+	.	ID=g46.t2.intron10;Parent=g46.t2
HiC_scaffold_1	AUGUSTUS	exon	881025	881164	.	+	.	ID=g46.t1.exon11;Parent=g46.t1
HiC_scaffold_1	AUGUSTUS	exon	881025	881164	.	+	.	ID=g46.t2.exon11;Parent=g46.t2
HiC_scaffold_1	AUGUSTUS	CDS	881025	881164	1.0	+	2	ID=g46.t1.CDS11;Parent=g46.t1
HiC_scaffold_1	AUGUSTUS	CDS	881025	881164	1.0	+	2	ID=g46.t2.CDS11;Parent=g46.t2
HiC_scaffold_1	AUGUSTUS	intron	881165	881629	1.0	+	.	ID=g46.t1.intron11;Parent=g46.t1
HiC_scaffold_1	AUGUSTUS	intron	881165	881629	1.0	+	.	ID=g46.t2.intron11;Parent=g46.t2
HiC_scaffold_1	AUGUSTUS	exon	881630	881707	.	+	.	ID=g46.t1.exon12;Parent=g46.t1
HiC_scaffold_1	AUGUSTUS	exon	881630	881707	.	+	.	ID=g46.t2.exon12;Parent=g46.t2
HiC_scaffold_1	AUGUSTUS	CDS	881630	881707	1.0	+	0	ID=g46.t1.CDS12;Parent=g46.t1
HiC_scaffold_1	AUGUSTUS	CDS	881630	881707	1.0	+	0	ID=g46.t2.CDS12;Parent=g46.t2
HiC_scaffold_1	AUGUSTUS	intron	881708	881896	1.0	+	.	ID=g46.t1.intron12;Parent=g46.t1
HiC_scaffold_1	AUGUSTUS	intron	881708	881896	1.0	+	.	ID=g46.t2.intron12;Parent=g46.t2
HiC_scaffold_1	AUGUSTUS	exon	881897	882013	.	+	.	ID=g46.t1.exon13;Parent=g46.t1
HiC_scaffold_1	AUGUSTUS	exon	881897	882013	.	+	.	ID=g46.t2.exon13;Parent=g46.t2
HiC_scaffold_1	AUGUSTUS	CDS	881897	882013	1.0	+	0	ID=g46.t1.CDS13;Parent=g46.t1
HiC_scaffold_1	AUGUSTUS	CDS	881897	882013	1.0	+	0	ID=g46.t2.CDS13;Parent=g46.t2
HiC_scaffold_1	AUGUSTUS	intron	882014	882380	1.0	+	.	ID=g46.t1.intron13;Parent=g46.t1
HiC_scaffold_1	AUGUSTUS	intron	882014	882380	1.0	+	.	ID=g46.t2.intron13;Parent=g46.t2
HiC_scaffold_1	AUGUSTUS	exon	882381	882595	.	+	.	ID=g46.t1.exon14;Parent=g46.t1
HiC_scaffold_1	AUGUSTUS	exon	882381	882595	.	+	.	ID=g46.t2.exon14;Parent=g46.t2
HiC_scaffold_1	AUGUSTUS	CDS	882381	882595	1.0	+	0	ID=g46.t1.CDS14;Parent=g46.t1
HiC_scaffold_1	AUGUSTUS	CDS	882381	882595	1.0	+	0	ID=g46.t2.CDS14;Parent=g46.t2
HiC_scaffold_1	AUGUSTUS	intron	882596	883784	1.0	+	.	ID=g46.t1.intron14;Parent=g46.t1
HiC_scaffold_1	AUGUSTUS	intron	882596	883784	1.0	+	.	ID=g46.t2.intron14;Parent=g46.t2
HiC_scaffold_1	AUGUSTUS	exon	883785	888756	.	+	.	ID=g46.t1.exon15;Parent=g46.t1
HiC_scaffold_1	AUGUSTUS	exon	883785	888756	.	+	.	ID=g46.t2.exon15;Parent=g46.t2
HiC_scaffold_1	AUGUSTUS	CDS	883785	888756	1.0	+	1	ID=g46.t1.CDS15;Parent=g46.t1
HiC_scaffold_1	AUGUSTUS	CDS	883785	888756	1.0	+	1	ID=g46.t2.CDS15;Parent=g46.t2
HiC_scaffold_1	AUGUSTUS	stop_codon	888754	888756	.	+	0	ID=g46.t1.stop1;Parent=g46.t1
HiC_scaffold_1	AUGUSTUS	stop_codon	888754	888756	.	+	0	ID=g46.t2.stop1;Parent=g46.t2
HiC_scaffold_1	gmst	stop_codon	892779	892781	50.3422	-	0	ID=g47.t1.stop1;Parent=g47.t1
HiC_scaffold_1	gmst	CDS	892779	892996	50.3422	-	2	ID=g47.t1.CDS1;Parent=g47.t1
HiC_scaffold_1	gmst	exon	892779	892996	50.3422	-	2	ID=g47.t1.exon1;Parent=g47.t1
HiC_scaffold_1	gmst	gene	892779	894395	.	-	.	ID=g47
HiC_scaffold_1	gmst	mRNA	892779	894395	.	-	.	ID=g47.t1;Parent=g47;em_target=9668.ENSMPUP00000008122;em_score=213.2;em_evalue=1.9e-66;em_tcov=.;em_OGs=2CC2M@1|root,2SDTN@2759|Eukaryota,3A3GY@33154|Opisthokonta,3BRRK@33208|Metazoa,3D8XY@33213|Bilateria,48FP1@7711|Chordata,49C9E@7742|Vertebrata,3JHMT@40674|Mammalia,3EVIM@33554|Carnivora;em_COG_cat=S;em_desc=Chromosome 19 open reading frame 25;em_max_annot_lvl=33208|Metazoa;em_Preferred_name=C19orf25;em_PFAMs=UPF0449
HiC_scaffold_1	gmst	intron	892997	894265	50.3422	-	0	ID=g47.t1.intron1;Parent=g47.t1
HiC_scaffold_1	gmst	CDS	894266	894395	50.3422	-	0	ID=g47.t1.CDS2;Parent=g47.t1
HiC_scaffold_1	gmst	exon	894266	894395	50.3422	-	0	ID=g47.t1.exon2;Parent=g47.t1
HiC_scaffold_1	gmst	start_codon	894393	894395	50.3422	-	0	ID=g47.t1.start1;Parent=g47.t1
HiC_scaffold_1	GeneMark.hmm3	stop_codon	896685	896687	.	-	0	ID=g48.t1.stop1;Parent=g48.t1
HiC_scaffold_1	AUGUSTUS	stop_codon	896685	896687	.	-	0	ID=g49.t1.stop1;Parent=g49.t1
HiC_scaffold_1	AUGUSTUS	stop_codon	896685	896687	.	-	0	ID=g49.t2.stop1;Parent=g49.t2
HiC_scaffold_1	AUGUSTUS	stop_codon	896685	896687	.	-	0	ID=g49.t3.stop1;Parent=g49.t3
HiC_scaffold_1	GeneMark.hmm3	gene	896685	896822	.	-	.	ID=g48
HiC_scaffold_1	GeneMark.hmm3	mRNA	896685	896822	.	-	.	ID=g48.t1;Parent=g48
HiC_scaffold_1	GeneMark.hmm3	CDS	896685	896822	.	-	0	ID=g48.t1.CDS1;Parent=g48.t1
HiC_scaffold_1	GeneMark.hmm3	exon	896685	896822	.	-	0	ID=g48.t1.exon1;Parent=g48.t1
HiC_scaffold_1	AUGUSTUS	exon	896685	897157	.	-	.	ID=g49.t1.exon1;Parent=g49.t1
HiC_scaffold_1	AUGUSTUS	exon	896685	897157	.	-	.	ID=g49.t2.exon1;Parent=g49.t2
HiC_scaffold_1	AUGUSTUS	exon	896685	897157	.	-	.	ID=g49.t3.exon1;Parent=g49.t3
HiC_scaffold_1	AUGUSTUS	CDS	896685	897157	1.0	-	2	ID=g49.t1.CDS1;Parent=g49.t1
HiC_scaffold_1	AUGUSTUS	CDS	896685	897157	1.0	-	2	ID=g49.t2.CDS1;Parent=g49.t2
HiC_scaffold_1	AUGUSTUS	CDS	896685	897157	1.0	-	2	ID=g49.t3.CDS1;Parent=g49.t3
HiC_scaffold_1	AUGUSTUS	mRNA	896685	902459	1.0	-	.	ID=g49.t1;Parent=g49;em_target=9668.ENSMPUP00000008112;em_score=1756.0;em_evalue=0.0;em_tcov=.;em_OGs=COG1404@1|root,KOG3525@2759|Eukaryota,39UWT@33154|Opisthokonta,3BC5A@33208|Metazoa,3CTY0@33213|Bilateria,47ZDA@7711|Chordata,48UTC@7742|Vertebrata,3JF23@40674|Mammalia,3EM52@33554|Carnivora;em_COG_cat=O;em_desc=Proprotein convertase subtilisin kexin type 4;em_max_annot_lvl=33208|Metazoa;em_Preferred_name=PCSK4;em_PFAMs=P_proprotein,Peptidase_S8,S8_pro-domain;em_GOs=GO:0000003,GO:0001669,GO:0002080,GO:0003006,GO:0005575,GO:0005622,GO:0005623,GO:0005737,GO:0005783,GO:0005788,GO:0006508,GO:0006807,GO:0007276,GO:0007281,GO:0007283,GO:0007286,GO:0007338,GO:0007339,GO:0007340,GO:0008037,GO:0008150,GO:0008152,GO:0009566,GO:0009987,GO:0009988,GO:0010467,GO:0012505,GO:0012506,GO:0016020,GO:0016485,GO:0019538,GO:0019953,GO:0021700,GO:0022412,GO:0022414,GO:0030141,GO:0030154,GO:0030659,GO:0030667,GO:0031090,GO:0031410,GO:0031974,GO:0031982,GO:0032501,GO:0032502,GO:0032504,GO:0035036,GO:0043170,GO:0043226,GO:0043227,GO:0043229,GO:0043231,GO:0043233,GO:0044238,GO:0044422,GO:0044424,GO:0044432,GO:0044433,GO:0044444,GO:0044446,GO:0044464,GO:0044703,GO:0048232,GO:0048240,GO:0048468,GO:0048469,GO:0048515,GO:0048609,GO:0048856,GO:0048869,GO:0051604,GO:0051704,GO:0070013,GO:0071704,GO:0097223,GO:0097708,GO:0098588,GO:0098805,GO:0099503,GO:1901564;em_KEGG_ko=ko:K08671;em_BRITE=ko00000,ko01000,ko01002,ko03110,ko04131
HiC_scaffold_1	AUGUSTUS	mRNA	896685	902459	1.0	-	.	ID=g49.t2;Parent=g49;em_target=9668.ENSMPUP00000008112;em_score=1733.7;em_evalue=0.0;em_tcov=.;em_OGs=COG1404@1|root,KOG3525@2759|Eukaryota,39UWT@33154|Opisthokonta,3BC5A@33208|Metazoa,3CTY0@33213|Bilateria,47ZDA@7711|Chordata,48UTC@7742|Vertebrata,3JF23@40674|Mammalia,3EM52@33554|Carnivora;em_COG_cat=O;em_desc=Proprotein convertase subtilisin kexin type 4;em_max_annot_lvl=33208|Metazoa;em_Preferred_name=PCSK4;em_PFAMs=P_proprotein,Peptidase_S8,S8_pro-domain;em_GOs=GO:0000003,GO:0001669,GO:0002080,GO:0003006,GO:0005575,GO:0005622,GO:0005623,GO:0005737,GO:0005783,GO:0005788,GO:0006508,GO:0006807,GO:0007276,GO:0007281,GO:0007283,GO:0007286,GO:0007338,GO:0007339,GO:0007340,GO:0008037,GO:0008150,GO:0008152,GO:0009566,GO:0009987,GO:0009988,GO:0010467,GO:0012505,GO:0012506,GO:0016020,GO:0016485,GO:0019538,GO:0019953,GO:0021700,GO:0022412,GO:0022414,GO:0030141,GO:0030154,GO:0030659,GO:0030667,GO:0031090,GO:0031410,GO:0031974,GO:0031982,GO:0032501,GO:0032502,GO:0032504,GO:0035036,GO:0043170,GO:0043226,GO:0043227,GO:0043229,GO:0043231,GO:0043233,GO:0044238,GO:0044422,GO:0044424,GO:0044432,GO:0044433,GO:0044444,GO:0044446,GO:0044464,GO:0044703,GO:0048232,GO:0048240,GO:0048468,GO:0048469,GO:0048515,GO:0048609,GO:0048856,GO:0048869,GO:0051604,GO:0051704,GO:0070013,GO:0071704,GO:0097223,GO:0097708,GO:0098588,GO:0098805,GO:0099503,GO:1901564;em_KEGG_ko=ko:K08671;em_BRITE=ko00000,ko01000,ko01002,ko03110,ko04131
HiC_scaffold_1	AUGUSTUS	mRNA	896685	902459	1.0	-	.	ID=g49.t3;Parent=g49;em_target=9668.ENSMPUP00000008112;em_score=1735.6;em_evalue=0.0;em_tcov=.;em_OGs=COG1404@1|root,KOG3525@2759|Eukaryota,39UWT@33154|Opisthokonta,3BC5A@33208|Metazoa,3CTY0@33213|Bilateria,47ZDA@7711|Chordata,48UTC@7742|Vertebrata,3JF23@40674|Mammalia,3EM52@33554|Carnivora;em_COG_cat=O;em_desc=Proprotein convertase subtilisin kexin type 4;em_max_annot_lvl=33208|Metazoa;em_Preferred_name=PCSK4;em_PFAMs=P_proprotein,Peptidase_S8,S8_pro-domain;em_GOs=GO:0000003,GO:0001669,GO:0002080,GO:0003006,GO:0005575,GO:0005622,GO:0005623,GO:0005737,GO:0005783,GO:0005788,GO:0006508,GO:0006807,GO:0007276,GO:0007281,GO:0007283,GO:0007286,GO:0007338,GO:0007339,GO:0007340,GO:0008037,GO:0008150,GO:0008152,GO:0009566,GO:0009987,GO:0009988,GO:0010467,GO:0012505,GO:0012506,GO:0016020,GO:0016485,GO:0019538,GO:0019953,GO:0021700,GO:0022412,GO:0022414,GO:0030141,GO:0030154,GO:0030659,GO:0030667,GO:0031090,GO:0031410,GO:0031974,GO:0031982,GO:0032501,GO:0032502,GO:0032504,GO:0035036,GO:0043170,GO:0043226,GO:0043227,GO:0043229,GO:0043231,GO:0043233,GO:0044238,GO:0044422,GO:0044424,GO:0044432,GO:0044433,GO:0044444,GO:0044446,GO:0044464,GO:0044703,GO:0048232,GO:0048240,GO:0048468,GO:0048469,GO:0048515,GO:0048609,GO:0048856,GO:0048869,GO:0051604,GO:0051704,GO:0070013,GO:0071704,GO:0097223,GO:0097708,GO:0098588,GO:0098805,GO:0099503,GO:1901564;em_KEGG_ko=ko:K08671;em_BRITE=ko00000,ko01000,ko01002,ko03110,ko04131
HiC_scaffold_1	AUGUSTUS	gene	896685	904562	.	-	.	ID=g49
HiC_scaffold_1	GeneMark.hmm3	start_codon	896820	896822	.	-	0	ID=g48.t1.start1;Parent=g48.t1
HiC_scaffold_1	gmst	stop_codon	897071	897073	202.607539	-	0	ID=g49.t4.stop1;Parent=g49.t4
HiC_scaffold_1	gmst	CDS	897071	897157	202.607539	-	0	ID=g49.t4.CDS1;Parent=g49.t4
HiC_scaffold_1	gmst	exon	897071	897157	202.607539	-	0	ID=g49.t4.exon1;Parent=g49.t4
HiC_scaffold_1	gmst	mRNA	897071	904562	.	-	.	ID=g49.t4;Parent=g49;em_target=9668.ENSMPUP00000008112;em_score=1254.0;em_evalue=0.0;em_tcov=.;em_OGs=COG1404@1|root,KOG3525@2759|Eukaryota,39UWT@33154|Opisthokonta,3BC5A@33208|Metazoa,3CTY0@33213|Bilateria,47ZDA@7711|Chordata,48UTC@7742|Vertebrata,3JF23@40674|Mammalia,3EM52@33554|Carnivora;em_COG_cat=O;em_desc=Proprotein convertase subtilisin kexin type 4;em_max_annot_lvl=33208|Metazoa;em_Preferred_name=PCSK4;em_PFAMs=P_proprotein,Peptidase_S8,S8_pro-domain;em_GOs=GO:0000003,GO:0001669,GO:0002080,GO:0003006,GO:0005575,GO:0005622,GO:0005623,GO:0005737,GO:0005783,GO:0005788,GO:0006508,GO:0006807,GO:0007276,GO:0007281,GO:0007283,GO:0007286,GO:0007338,GO:0007339,GO:0007340,GO:0008037,GO:0008150,GO:0008152,GO:0009566,GO:0009987,GO:0009988,GO:0010467,GO:0012505,GO:0012506,GO:0016020,GO:0016485,GO:0019538,GO:0019953,GO:0021700,GO:0022412,GO:0022414,GO:0030141,GO:0030154,GO:0030659,GO:0030667,GO:0031090,GO:0031410,GO:0031974,GO:0031982,GO:0032501,GO:0032502,GO:0032504,GO:0035036,GO:0043170,GO:0043226,GO:0043227,GO:0043229,GO:0043231,GO:0043233,GO:0044238,GO:0044422,GO:0044424,GO:0044432,GO:0044433,GO:0044444,GO:0044446,GO:0044464,GO:0044703,GO:0048232,GO:0048240,GO:0048468,GO:0048469,GO:0048515,GO:0048609,GO:0048856,GO:0048869,GO:0051604,GO:0051704,GO:0070013,GO:0071704,GO:0097223,GO:0097708,GO:0098588,GO:0098805,GO:0099503,GO:1901564;em_KEGG_ko=ko:K08671;em_BRITE=ko00000,ko01000,ko01002,ko03110,ko04131
HiC_scaffold_1	AUGUSTUS	intron	897158	897294	1.0	-	.	ID=g49.t1.intron1;Parent=g49.t1
HiC_scaffold_1	AUGUSTUS	intron	897158	897294	1.0	-	.	ID=g49.t2.intron1;Parent=g49.t2
HiC_scaffold_1	AUGUSTUS	intron	897158	897294	1.0	-	.	ID=g49.t3.intron1;Parent=g49.t3
HiC_scaffold_1	gmst	intron	897158	897343	202.607539	-	0	ID=g49.t4.intron1;Parent=g49.t4
HiC_scaffold_1	AUGUSTUS	exon	897295	897417	.	-	.	ID=g49.t1.exon2;Parent=g49.t1
HiC_scaffold_1	AUGUSTUS	exon	897295	897417	.	-	.	ID=g49.t2.exon2;Parent=g49.t2
HiC_scaffold_1	AUGUSTUS	exon	897295	897417	.	-	.	ID=g49.t3.exon2;Parent=g49.t3
HiC_scaffold_1	AUGUSTUS	CDS	897295	897417	1.0	-	2	ID=g49.t1.CDS2;Parent=g49.t1
HiC_scaffold_1	AUGUSTUS	CDS	897295	897417	1.0	-	2	ID=g49.t2.CDS2;Parent=g49.t2
HiC_scaffold_1	AUGUSTUS	CDS	897295	897417	1.0	-	2	ID=g49.t3.CDS2;Parent=g49.t3
HiC_scaffold_1	gmst	CDS	897344	897417	202.607539	-	2	ID=g49.t4.CDS2;Parent=g49.t4
HiC_scaffold_1	gmst	exon	897344	897417	202.607539	-	2	ID=g49.t4.exon2;Parent=g49.t4
HiC_scaffold_1	AUGUSTUS	intron	897418	897684	1.0	-	.	ID=g49.t1.intron2;Parent=g49.t1
HiC_scaffold_1	AUGUSTUS	intron	897418	897684	1.0	-	.	ID=g49.t2.intron2;Parent=g49.t2
HiC_scaffold_1	AUGUSTUS	intron	897418	897684	1.0	-	.	ID=g49.t3.intron2;Parent=g49.t3
HiC_scaffold_1	gmst	intron	897418	897684	202.607539	-	0	ID=g49.t4.intron2;Parent=g49.t4
HiC_scaffold_1	AUGUSTUS	exon	897685	897809	.	-	.	ID=g49.t1.exon3;Parent=g49.t1
HiC_scaffold_1	AUGUSTUS	exon	897685	897809	.	-	.	ID=g49.t2.exon3;Parent=g49.t2
HiC_scaffold_1	AUGUSTUS	exon	897685	897809	.	-	.	ID=g49.t3.exon3;Parent=g49.t3
HiC_scaffold_1	AUGUSTUS	CDS	897685	897809	1.0	-	1	ID=g49.t1.CDS3;Parent=g49.t1
HiC_scaffold_1	AUGUSTUS	CDS	897685	897809	1.0	-	1	ID=g49.t2.CDS3;Parent=g49.t2
HiC_scaffold_1	AUGUSTUS	CDS	897685	897809	1.0	-	1	ID=g49.t3.CDS3;Parent=g49.t3
HiC_scaffold_1	gmst	CDS	897685	897809	202.607539	-	1	ID=g49.t4.CDS3;Parent=g49.t4
HiC_scaffold_1	gmst	exon	897685	897809	202.607539	-	1	ID=g49.t4.exon3;Parent=g49.t4
HiC_scaffold_1	AUGUSTUS	intron	897810	897975	1.0	-	.	ID=g49.t1.intron3;Parent=g49.t1
HiC_scaffold_1	AUGUSTUS	intron	897810	897975	1.0	-	.	ID=g49.t2.intron3;Parent=g49.t2
HiC_scaffold_1	AUGUSTUS	intron	897810	897975	1.0	-	.	ID=g49.t3.intron3;Parent=g49.t3
HiC_scaffold_1	gmst	intron	897810	897975	202.607539	-	0	ID=g49.t4.intron3;Parent=g49.t4
HiC_scaffold_1	AUGUSTUS	exon	897976	898155	.	-	.	ID=g49.t1.exon4;Parent=g49.t1
HiC_scaffold_1	AUGUSTUS	CDS	897976	898155	1.0	-	1	ID=g49.t1.CDS4;Parent=g49.t1
HiC_scaffold_1	gmst	CDS	897976	898155	202.607539	-	1	ID=g49.t4.CDS4;Parent=g49.t4
HiC_scaffold_1	gmst	exon	897976	898155	202.607539	-	1	ID=g49.t4.exon4;Parent=g49.t4
HiC_scaffold_1	AUGUSTUS	exon	897976	898194	.	-	.	ID=g49.t3.exon4;Parent=g49.t3
HiC_scaffold_1	AUGUSTUS	CDS	897976	898194	1.0	-	1	ID=g49.t3.CDS4;Parent=g49.t3
HiC_scaffold_1	AUGUSTUS	exon	897976	898197	.	-	.	ID=g49.t2.exon4;Parent=g49.t2
HiC_scaffold_1	AUGUSTUS	CDS	897976	898197	1.0	-	1	ID=g49.t2.CDS4;Parent=g49.t2
HiC_scaffold_1	AUGUSTUS	intron	898156	898375	1.0	-	.	ID=g49.t1.intron4;Parent=g49.t1
HiC_scaffold_1	gmst	intron	898156	898375	202.607539	-	0	ID=g49.t4.intron4;Parent=g49.t4
HiC_scaffold_1	AUGUSTUS	intron	898195	898375	1.0	-	.	ID=g49.t3.intron4;Parent=g49.t3
HiC_scaffold_1	AUGUSTUS	intron	898198	898375	1.0	-	.	ID=g49.t2.intron4;Parent=g49.t2
HiC_scaffold_1	AUGUSTUS	exon	898376	898493	.	-	.	ID=g49.t1.exon5;Parent=g49.t1
HiC_scaffold_1	AUGUSTUS	exon	898376	898493	.	-	.	ID=g49.t2.exon5;Parent=g49.t2
HiC_scaffold_1	AUGUSTUS	exon	898376	898493	.	-	.	ID=g49.t3.exon5;Parent=g49.t3
HiC_scaffold_1	AUGUSTUS	CDS	898376	898493	1.0	-	2	ID=g49.t1.CDS5;Parent=g49.t1
HiC_scaffold_1	AUGUSTUS	CDS	898376	898493	1.0	-	2	ID=g49.t2.CDS5;Parent=g49.t2
HiC_scaffold_1	AUGUSTUS	CDS	898376	898493	1.0	-	2	ID=g49.t3.CDS5;Parent=g49.t3
HiC_scaffold_1	gmst	CDS	898376	898493	202.607539	-	2	ID=g49.t4.CDS5;Parent=g49.t4
HiC_scaffold_1	gmst	exon	898376	898493	202.607539	-	2	ID=g49.t4.exon5;Parent=g49.t4
HiC_scaffold_1	AUGUSTUS	intron	898494	898564	1.0	-	.	ID=g49.t1.intron5;Parent=g49.t1
HiC_scaffold_1	AUGUSTUS	intron	898494	898564	1.0	-	.	ID=g49.t2.intron5;Parent=g49.t2
HiC_scaffold_1	AUGUSTUS	intron	898494	898564	1.0	-	.	ID=g49.t3.intron5;Parent=g49.t3
HiC_scaffold_1	gmst	intron	898494	898564	202.607539	-	0	ID=g49.t4.intron5;Parent=g49.t4
HiC_scaffold_1	AUGUSTUS	exon	898565	898668	.	-	.	ID=g49.t1.exon6;Parent=g49.t1
HiC_scaffold_1	AUGUSTUS	exon	898565	898668	.	-	.	ID=g49.t2.exon6;Parent=g49.t2
HiC_scaffold_1	AUGUSTUS	exon	898565	898668	.	-	.	ID=g49.t3.exon6;Parent=g49.t3
HiC_scaffold_1	AUGUSTUS	CDS	898565	898668	1.0	-	1	ID=g49.t1.CDS6;Parent=g49.t1
HiC_scaffold_1	AUGUSTUS	CDS	898565	898668	1.0	-	1	ID=g49.t2.CDS6;Parent=g49.t2
HiC_scaffold_1	AUGUSTUS	CDS	898565	898668	1.0	-	1	ID=g49.t3.CDS6;Parent=g49.t3
HiC_scaffold_1	gmst	CDS	898565	898668	202.607539	-	1	ID=g49.t4.CDS6;Parent=g49.t4
HiC_scaffold_1	gmst	exon	898565	898668	202.607539	-	1	ID=g49.t4.exon6;Parent=g49.t4
HiC_scaffold_1	AUGUSTUS	intron	898669	898746	1.0	-	.	ID=g49.t1.intron6;Parent=g49.t1
HiC_scaffold_1	AUGUSTUS	intron	898669	898746	1.0	-	.	ID=g49.t2.intron6;Parent=g49.t2
HiC_scaffold_1	AUGUSTUS	intron	898669	898746	1.0	-	.	ID=g49.t3.intron6;Parent=g49.t3
HiC_scaffold_1	gmst	intron	898669	898746	202.607539	-	0	ID=g49.t4.intron6;Parent=g49.t4
HiC_scaffold_1	AUGUSTUS	exon	898747	898847	.	-	.	ID=g49.t1.exon7;Parent=g49.t1
HiC_scaffold_1	AUGUSTUS	exon	898747	898847	.	-	.	ID=g49.t2.exon7;Parent=g49.t2
HiC_scaffold_1	AUGUSTUS	exon	898747	898847	.	-	.	ID=g49.t3.exon7;Parent=g49.t3
HiC_scaffold_1	AUGUSTUS	CDS	898747	898847	1.0	-	0	ID=g49.t1.CDS7;Parent=g49.t1
HiC_scaffold_1	AUGUSTUS	CDS	898747	898847	1.0	-	0	ID=g49.t2.CDS7;Parent=g49.t2
HiC_scaffold_1	AUGUSTUS	CDS	898747	898847	1.0	-	0	ID=g49.t3.CDS7;Parent=g49.t3
HiC_scaffold_1	gmst	CDS	898747	898847	202.607539	-	0	ID=g49.t4.CDS7;Parent=g49.t4
HiC_scaffold_1	gmst	exon	898747	898847	202.607539	-	0	ID=g49.t4.exon7;Parent=g49.t4
HiC_scaffold_1	AUGUSTUS	intron	898848	899255	1.0	-	.	ID=g49.t1.intron7;Parent=g49.t1
HiC_scaffold_1	AUGUSTUS	intron	898848	899255	1.0	-	.	ID=g49.t2.intron7;Parent=g49.t2
HiC_scaffold_1	AUGUSTUS	intron	898848	899255	1.0	-	.	ID=g49.t3.intron7;Parent=g49.t3
HiC_scaffold_1	gmst	intron	898848	899255	202.607539	-	0	ID=g49.t4.intron7;Parent=g49.t4
HiC_scaffold_1	AUGUSTUS	exon	899256	899468	.	-	.	ID=g49.t1.exon8;Parent=g49.t1
HiC_scaffold_1	AUGUSTUS	exon	899256	899468	.	-	.	ID=g49.t2.exon8;Parent=g49.t2
HiC_scaffold_1	AUGUSTUS	exon	899256	899468	.	-	.	ID=g49.t3.exon8;Parent=g49.t3
HiC_scaffold_1	AUGUSTUS	CDS	899256	899468	1.0	-	0	ID=g49.t1.CDS8;Parent=g49.t1
HiC_scaffold_1	AUGUSTUS	CDS	899256	899468	1.0	-	0	ID=g49.t2.CDS8;Parent=g49.t2
HiC_scaffold_1	AUGUSTUS	CDS	899256	899468	1.0	-	0	ID=g49.t3.CDS8;Parent=g49.t3
HiC_scaffold_1	gmst	CDS	899256	899468	202.607539	-	0	ID=g49.t4.CDS8;Parent=g49.t4
HiC_scaffold_1	gmst	exon	899256	899468	202.607539	-	0	ID=g49.t4.exon8;Parent=g49.t4
HiC_scaffold_1	AUGUSTUS	intron	899469	899570	1.0	-	.	ID=g49.t1.intron8;Parent=g49.t1
HiC_scaffold_1	AUGUSTUS	intron	899469	899570	1.0	-	.	ID=g49.t2.intron8;Parent=g49.t2
HiC_scaffold_1	AUGUSTUS	intron	899469	899570	1.0	-	.	ID=g49.t3.intron8;Parent=g49.t3
HiC_scaffold_1	gmst	intron	899469	899570	202.607539	-	0	ID=g49.t4.intron8;Parent=g49.t4
HiC_scaffold_1	AUGUSTUS	exon	899571	899743	.	-	.	ID=g49.t1.exon9;Parent=g49.t1
HiC_scaffold_1	AUGUSTUS	exon	899571	899743	.	-	.	ID=g49.t2.exon9;Parent=g49.t2
HiC_scaffold_1	AUGUSTUS	exon	899571	899743	.	-	.	ID=g49.t3.exon9;Parent=g49.t3
HiC_scaffold_1	AUGUSTUS	CDS	899571	899743	1.0	-	2	ID=g49.t1.CDS9;Parent=g49.t1
HiC_scaffold_1	AUGUSTUS	CDS	899571	899743	1.0	-	2	ID=g49.t2.CDS9;Parent=g49.t2
HiC_scaffold_1	AUGUSTUS	CDS	899571	899743	1.0	-	2	ID=g49.t3.CDS9;Parent=g49.t3
HiC_scaffold_1	gmst	CDS	899571	899743	202.607539	-	2	ID=g49.t4.CDS9;Parent=g49.t4
HiC_scaffold_1	gmst	exon	899571	899743	202.607539	-	2	ID=g49.t4.exon9;Parent=g49.t4
HiC_scaffold_1	AUGUSTUS	intron	899744	899866	1.0	-	.	ID=g49.t1.intron9;Parent=g49.t1
HiC_scaffold_1	AUGUSTUS	intron	899744	899866	1.0	-	.	ID=g49.t2.intron9;Parent=g49.t2
HiC_scaffold_1	AUGUSTUS	intron	899744	899866	1.0	-	.	ID=g49.t3.intron9;Parent=g49.t3
HiC_scaffold_1	gmst	intron	899744	899866	202.607539	-	0	ID=g49.t4.intron9;Parent=g49.t4
HiC_scaffold_1	AUGUSTUS	exon	899867	899955	.	-	.	ID=g49.t1.exon10;Parent=g49.t1
HiC_scaffold_1	AUGUSTUS	exon	899867	899955	.	-	.	ID=g49.t2.exon10;Parent=g49.t2
HiC_scaffold_1	AUGUSTUS	exon	899867	899955	.	-	.	ID=g49.t3.exon10;Parent=g49.t3
HiC_scaffold_1	AUGUSTUS	CDS	899867	899955	1.0	-	1	ID=g49.t1.CDS10;Parent=g49.t1
HiC_scaffold_1	AUGUSTUS	CDS	899867	899955	1.0	-	1	ID=g49.t2.CDS10;Parent=g49.t2
HiC_scaffold_1	AUGUSTUS	CDS	899867	899955	1.0	-	1	ID=g49.t3.CDS10;Parent=g49.t3
HiC_scaffold_1	gmst	CDS	899867	899955	202.607539	-	1	ID=g49.t4.CDS10;Parent=g49.t4
HiC_scaffold_1	gmst	exon	899867	899955	202.607539	-	1	ID=g49.t4.exon10;Parent=g49.t4
HiC_scaffold_1	AUGUSTUS	intron	899956	900056	1.0	-	.	ID=g49.t1.intron10;Parent=g49.t1
HiC_scaffold_1	AUGUSTUS	intron	899956	900056	1.0	-	.	ID=g49.t2.intron10;Parent=g49.t2
HiC_scaffold_1	AUGUSTUS	intron	899956	900056	1.0	-	.	ID=g49.t3.intron10;Parent=g49.t3
HiC_scaffold_1	gmst	intron	899956	900056	202.607539	-	0	ID=g49.t4.intron10;Parent=g49.t4
HiC_scaffold_1	AUGUSTUS	exon	900057	900133	.	-	.	ID=g49.t1.exon11;Parent=g49.t1
HiC_scaffold_1	AUGUSTUS	exon	900057	900133	.	-	.	ID=g49.t2.exon11;Parent=g49.t2
HiC_scaffold_1	AUGUSTUS	exon	900057	900133	.	-	.	ID=g49.t3.exon11;Parent=g49.t3
HiC_scaffold_1	AUGUSTUS	CDS	900057	900133	1.0	-	0	ID=g49.t1.CDS11;Parent=g49.t1
HiC_scaffold_1	AUGUSTUS	CDS	900057	900133	1.0	-	0	ID=g49.t2.CDS11;Parent=g49.t2
HiC_scaffold_1	AUGUSTUS	CDS	900057	900133	1.0	-	0	ID=g49.t3.CDS11;Parent=g49.t3
HiC_scaffold_1	gmst	CDS	900057	900133	202.607539	-	0	ID=g49.t4.CDS11;Parent=g49.t4
HiC_scaffold_1	gmst	exon	900057	900133	202.607539	-	0	ID=g49.t4.exon11;Parent=g49.t4
HiC_scaffold_1	AUGUSTUS	intron	900134	900223	1.0	-	.	ID=g49.t1.intron11;Parent=g49.t1
HiC_scaffold_1	AUGUSTUS	intron	900134	900223	1.0	-	.	ID=g49.t2.intron11;Parent=g49.t2
HiC_scaffold_1	AUGUSTUS	intron	900134	900223	1.0	-	.	ID=g49.t3.intron11;Parent=g49.t3
HiC_scaffold_1	gmst	intron	900134	900223	202.607539	-	0	ID=g49.t4.intron11;Parent=g49.t4
HiC_scaffold_1	AUGUSTUS	exon	900224	900352	.	-	.	ID=g49.t1.exon12;Parent=g49.t1
HiC_scaffold_1	AUGUSTUS	exon	900224	900352	.	-	.	ID=g49.t2.exon12;Parent=g49.t2
HiC_scaffold_1	AUGUSTUS	exon	900224	900352	.	-	.	ID=g49.t3.exon12;Parent=g49.t3
HiC_scaffold_1	AUGUSTUS	CDS	900224	900352	1.0	-	0	ID=g49.t1.CDS12;Parent=g49.t1
HiC_scaffold_1	AUGUSTUS	CDS	900224	900352	1.0	-	0	ID=g49.t2.CDS12;Parent=g49.t2
HiC_scaffold_1	AUGUSTUS	CDS	900224	900352	1.0	-	0	ID=g49.t3.CDS12;Parent=g49.t3
HiC_scaffold_1	gmst	CDS	900224	900352	202.607539	-	0	ID=g49.t4.CDS12;Parent=g49.t4
HiC_scaffold_1	gmst	exon	900224	900352	202.607539	-	0	ID=g49.t4.exon12;Parent=g49.t4
HiC_scaffold_1	AUGUSTUS	intron	900353	900428	1.0	-	.	ID=g49.t1.intron12;Parent=g49.t1
HiC_scaffold_1	AUGUSTUS	intron	900353	900428	1.0	-	.	ID=g49.t2.intron12;Parent=g49.t2
HiC_scaffold_1	AUGUSTUS	intron	900353	900428	1.0	-	.	ID=g49.t3.intron12;Parent=g49.t3
HiC_scaffold_1	gmst	intron	900353	900428	202.607539	-	0	ID=g49.t4.intron12;Parent=g49.t4
HiC_scaffold_1	AUGUSTUS	exon	900429	900521	.	-	.	ID=g49.t1.exon13;Parent=g49.t1
HiC_scaffold_1	AUGUSTUS	exon	900429	900521	.	-	.	ID=g49.t2.exon13;Parent=g49.t2
HiC_scaffold_1	AUGUSTUS	exon	900429	900521	.	-	.	ID=g49.t3.exon13;Parent=g49.t3
HiC_scaffold_1	AUGUSTUS	CDS	900429	900521	1.0	-	0	ID=g49.t1.CDS13;Parent=g49.t1
HiC_scaffold_1	AUGUSTUS	CDS	900429	900521	1.0	-	0	ID=g49.t2.CDS13;Parent=g49.t2
HiC_scaffold_1	AUGUSTUS	CDS	900429	900521	1.0	-	0	ID=g49.t3.CDS13;Parent=g49.t3
HiC_scaffold_1	gmst	CDS	900429	900521	202.607539	-	0	ID=g49.t4.CDS13;Parent=g49.t4
HiC_scaffold_1	gmst	exon	900429	900521	202.607539	-	0	ID=g49.t4.exon13;Parent=g49.t4
HiC_scaffold_1	AUGUSTUS	intron	900522	901913	1.0	-	.	ID=g49.t1.intron13;Parent=g49.t1
HiC_scaffold_1	AUGUSTUS	intron	900522	901913	1.0	-	.	ID=g49.t2.intron13;Parent=g49.t2
HiC_scaffold_1	AUGUSTUS	intron	900522	901913	1.0	-	.	ID=g49.t3.intron13;Parent=g49.t3
HiC_scaffold_1	gmst	intron	900522	901913	202.607539	-	0	ID=g49.t4.intron13;Parent=g49.t4
HiC_scaffold_1	AUGUSTUS	exon	901914	902018	.	-	.	ID=g49.t1.exon14;Parent=g49.t1
HiC_scaffold_1	AUGUSTUS	exon	901914	902018	.	-	.	ID=g49.t2.exon14;Parent=g49.t2
HiC_scaffold_1	AUGUSTUS	exon	901914	902018	.	-	.	ID=g49.t3.exon14;Parent=g49.t3
HiC_scaffold_1	AUGUSTUS	CDS	901914	902018	1.0	-	0	ID=g49.t1.CDS14;Parent=g49.t1
HiC_scaffold_1	AUGUSTUS	CDS	901914	902018	1.0	-	0	ID=g49.t2.CDS14;Parent=g49.t2
HiC_scaffold_1	AUGUSTUS	CDS	901914	902018	1.0	-	0	ID=g49.t3.CDS14;Parent=g49.t3
HiC_scaffold_1	gmst	CDS	901914	902018	202.607539	-	0	ID=g49.t4.CDS14;Parent=g49.t4
HiC_scaffold_1	gmst	exon	901914	902018	202.607539	-	0	ID=g49.t4.exon14;Parent=g49.t4
HiC_scaffold_1	AUGUSTUS	intron	902019	902264	1.0	-	.	ID=g49.t1.intron14;Parent=g49.t1
HiC_scaffold_1	AUGUSTUS	intron	902019	902264	1.0	-	.	ID=g49.t2.intron14;Parent=g49.t2
HiC_scaffold_1	AUGUSTUS	intron	902019	902264	1.0	-	.	ID=g49.t3.intron14;Parent=g49.t3
HiC_scaffold_1	gmst	intron	902019	903805	202.607539	-	0	ID=g49.t4.intron14;Parent=g49.t4
HiC_scaffold_1	AUGUSTUS	exon	902265	902459	.	-	.	ID=g49.t1.exon15;Parent=g49.t1
HiC_scaffold_1	AUGUSTUS	exon	902265	902459	.	-	.	ID=g49.t2.exon15;Parent=g49.t2
HiC_scaffold_1	AUGUSTUS	exon	902265	902459	.	-	.	ID=g49.t3.exon15;Parent=g49.t3
HiC_scaffold_1	AUGUSTUS	CDS	902265	902459	1.0	-	0	ID=g49.t1.CDS15;Parent=g49.t1
HiC_scaffold_1	AUGUSTUS	CDS	902265	902459	1.0	-	0	ID=g49.t2.CDS15;Parent=g49.t2
HiC_scaffold_1	AUGUSTUS	CDS	902265	902459	1.0	-	0	ID=g49.t3.CDS15;Parent=g49.t3
HiC_scaffold_1	AUGUSTUS	start_codon	902457	902459	.	-	0	ID=g49.t1.start1;Parent=g49.t1
HiC_scaffold_1	AUGUSTUS	start_codon	902457	902459	.	-	0	ID=g49.t2.start1;Parent=g49.t2
HiC_scaffold_1	AUGUSTUS	start_codon	902457	902459	.	-	0	ID=g49.t3.start1;Parent=g49.t3
HiC_scaffold_1	AUGUSTUS	start_codon	903375	903377	.	+	0	ID=g50.t1.start1;Parent=g50.t1
HiC_scaffold_1	AUGUSTUS	start_codon	903375	903377	.	+	0	ID=g50.t2.start1;Parent=g50.t2
HiC_scaffold_1	AUGUSTUS	exon	903375	903489	.	+	.	ID=g50.t1.exon1;Parent=g50.t1
HiC_scaffold_1	AUGUSTUS	exon	903375	903489	.	+	.	ID=g50.t2.exon1;Parent=g50.t2
HiC_scaffold_1	AUGUSTUS	CDS	903375	903489	1.0	+	0	ID=g50.t1.CDS1;Parent=g50.t1
HiC_scaffold_1	AUGUSTUS	CDS	903375	903489	1.0	+	0	ID=g50.t2.CDS1;Parent=g50.t2
HiC_scaffold_1	AUGUSTUS	gene	903375	907569	.	+	.	ID=g50
HiC_scaffold_1	AUGUSTUS	mRNA	903375	907569	1.0	+	.	ID=g50.t1;Parent=g50;em_target=225400.XP_006764879.1;em_score=392.7;em_evalue=3.4e-121;em_tcov=.;em_OGs=COG5052@1|root,KOG1725@2759|Eukaryota,39TRY@33154|Opisthokonta,3BIFQ@33208|Metazoa,3CV8C@33213|Bilateria,48QYW@7711|Chordata,49MIU@7742|Vertebrata,3JNGZ@40674|Mammalia,4KRY7@9397|Chiroptera;em_COG_cat=U;em_desc=Receptor expression-enhancing protein 6;em_max_annot_lvl=33208|Metazoa;em_KEGG_ko=ko:K17279;em_BRITE=ko00000,ko04147;em_PFAMs=TB2_DP1_HVA22;em_Preferred_name=REEP6;em_GOs=GO:0001917,GO:0003008,GO:0005575,GO:0005622,GO:0005623,GO:0005737,GO:0005783,GO:0005789,GO:0005938,GO:0006996,GO:0007029,GO:0007600,GO:0007601,GO:0008150,GO:0009314,GO:0009416,GO:0009581,GO:0009582,GO:0009583,GO:0009584,GO:0009605,GO:0009628,GO:0009987,GO:0010256,GO:0012505,GO:0016020,GO:0016043,GO:0030424,GO:0031984,GO:0032386,GO:0032501,GO:0032541,GO:0032879,GO:0042175,GO:0042995,GO:0043005,GO:0043226,GO:0043227,GO:0043229,GO:0043231,GO:0044422,GO:0044424,GO:0044425,GO:0044432,GO:0044444,GO:0044446,GO:0044448,GO:0044464,GO:0050789,GO:0050877,GO:0050896,GO:0050906,GO:0050908,GO:0050953,GO:0050962,GO:0051049,GO:0051606,GO:0060341,GO:0065007,GO:0071782,GO:0071840,GO:0071944,GO:0097458,GO:0098827,GO:0099568,GO:0120025
HiC_scaffold_1	AUGUSTUS	mRNA	903375	907569	1.0	+	.	ID=g50.t2;Parent=g50;em_target=9612.ENSCAFP00000031869;em_score=390.0;em_evalue=1.4e-120;em_tcov=.;em_OGs=COG5052@1|root,KOG1725@2759|Eukaryota,39TRY@33154|Opisthokonta,3BIFQ@33208|Metazoa,3CV8C@33213|Bilateria,48QYW@7711|Chordata,49MIU@7742|Vertebrata,3JNGZ@40674|Mammalia,3EQIU@33554|Carnivora;em_COG_cat=U;em_desc=Receptor accessory protein 6;em_max_annot_lvl=33208|Metazoa;em_KEGG_ko=ko:K17279;em_BRITE=ko00000,ko04147;em_PFAMs=TB2_DP1_HVA22;em_Preferred_name=REEP6;em_GOs=GO:0001917,GO:0003008,GO:0005575,GO:0005622,GO:0005623,GO:0005737,GO:0005783,GO:0005789,GO:0005938,GO:0006996,GO:0007029,GO:0007600,GO:0007601,GO:0008150,GO:0009314,GO:0009416,GO:0009581,GO:0009582,GO:0009583,GO:0009584,GO:0009605,GO:0009628,GO:0009987,GO:0010256,GO:0012505,GO:0016020,GO:0016043,GO:0030424,GO:0031984,GO:0032386,GO:0032501,GO:0032541,GO:0032879,GO:0042175,GO:0042995,GO:0043005,GO:0043226,GO:0043227,GO:0043229,GO:0043231,GO:0044422,GO:0044424,GO:0044425,GO:0044432,GO:0044444,GO:0044446,GO:0044448,GO:0044464,GO:0050789,GO:0050877,GO:0050896,GO:0050906,GO:0050908,GO:0050953,GO:0050962,GO:0051049,GO:0051606,GO:0060341,GO:0065007,GO:0071782,GO:0071840,GO:0071944,GO:0097458,GO:0098827,GO:0099568,GO:0120025
HiC_scaffold_1	AUGUSTUS	intron	903490	906369	1.0	+	.	ID=g50.t1.intron1;Parent=g50.t1
HiC_scaffold_1	AUGUSTUS	intron	903490	906369	1.0	+	.	ID=g50.t2.intron1;Parent=g50.t2
HiC_scaffold_1	gmst	CDS	903806	903919	202.607539	-	0	ID=g49.t4.CDS15;Parent=g49.t4
HiC_scaffold_1	gmst	exon	903806	903919	202.607539	-	0	ID=g49.t4.exon15;Parent=g49.t4
HiC_scaffold_1	gmst	intron	903920	904472	202.607539	-	0	ID=g49.t4.intron15;Parent=g49.t4
HiC_scaffold_1	gmst	CDS	904473	904562	202.607539	-	0	ID=g49.t4.CDS16;Parent=g49.t4
HiC_scaffold_1	gmst	exon	904473	904562	202.607539	-	0	ID=g49.t4.exon16;Parent=g49.t4
HiC_scaffold_1	gmst	start_codon	904560	904562	202.607539	-	0	ID=g49.t4.start1;Parent=g49.t4
HiC_scaffold_1	AUGUSTUS	exon	906370	906463	.	+	.	ID=g50.t1.exon2;Parent=g50.t1
HiC_scaffold_1	AUGUSTUS	exon	906370	906463	.	+	.	ID=g50.t2.exon2;Parent=g50.t2
HiC_scaffold_1	AUGUSTUS	CDS	906370	906463	1.0	+	2	ID=g50.t1.CDS2;Parent=g50.t1
HiC_scaffold_1	AUGUSTUS	CDS	906370	906463	1.0	+	2	ID=g50.t2.CDS2;Parent=g50.t2
HiC_scaffold_1	AUGUSTUS	intron	906464	906548	1.0	+	.	ID=g50.t1.intron2;Parent=g50.t1
HiC_scaffold_1	AUGUSTUS	intron	906464	906548	1.0	+	.	ID=g50.t2.intron2;Parent=g50.t2
HiC_scaffold_1	AUGUSTUS	exon	906549	906687	.	+	.	ID=g50.t1.exon3;Parent=g50.t1
HiC_scaffold_1	AUGUSTUS	exon	906549	906687	.	+	.	ID=g50.t2.exon3;Parent=g50.t2
HiC_scaffold_1	AUGUSTUS	CDS	906549	906687	1.0	+	1	ID=g50.t1.CDS3;Parent=g50.t1
HiC_scaffold_1	AUGUSTUS	CDS	906549	906687	1.0	+	1	ID=g50.t2.CDS3;Parent=g50.t2
HiC_scaffold_1	AUGUSTUS	intron	906688	906935	1.0	+	.	ID=g50.t1.intron3;Parent=g50.t1
HiC_scaffold_1	AUGUSTUS	intron	906688	906935	1.0	+	.	ID=g50.t2.intron3;Parent=g50.t2
HiC_scaffold_1	AUGUSTUS	exon	906936	907104	.	+	.	ID=g50.t1.exon4;Parent=g50.t1
HiC_scaffold_1	AUGUSTUS	exon	906936	907104	.	+	.	ID=g50.t2.exon4;Parent=g50.t2
HiC_scaffold_1	AUGUSTUS	CDS	906936	907104	1.0	+	0	ID=g50.t1.CDS4;Parent=g50.t1
HiC_scaffold_1	AUGUSTUS	CDS	906936	907104	1.0	+	0	ID=g50.t2.CDS4;Parent=g50.t2
HiC_scaffold_1	AUGUSTUS	intron	907105	907282	1.0	+	.	ID=g50.t1.intron4;Parent=g50.t1
HiC_scaffold_1	AUGUSTUS	intron	907105	907531	1.0	+	.	ID=g50.t2.intron4;Parent=g50.t2
HiC_scaffold_1	AUGUSTUS	exon	907283	907345	.	+	.	ID=g50.t1.exon5;Parent=g50.t1
HiC_scaffold_1	AUGUSTUS	CDS	907283	907345	1.0	+	2	ID=g50.t1.CDS5;Parent=g50.t1
HiC_scaffold_1	AUGUSTUS	intron	907346	907531	1.0	+	.	ID=g50.t1.intron5;Parent=g50.t1
HiC_scaffold_1	AUGUSTUS	exon	907532	907569	.	+	.	ID=g50.t1.exon6;Parent=g50.t1
HiC_scaffold_1	AUGUSTUS	exon	907532	907569	.	+	.	ID=g50.t2.exon5;Parent=g50.t2
HiC_scaffold_1	AUGUSTUS	CDS	907532	907569	1.0	+	2	ID=g50.t1.CDS6;Parent=g50.t1
HiC_scaffold_1	AUGUSTUS	CDS	907532	907569	1.0	+	2	ID=g50.t2.CDS5;Parent=g50.t2
HiC_scaffold_1	AUGUSTUS	stop_codon	907567	907569	.	+	0	ID=g50.t1.stop1;Parent=g50.t1
HiC_scaffold_1	AUGUSTUS	stop_codon	907567	907569	.	+	0	ID=g50.t2.stop1;Parent=g50.t2
HiC_scaffold_1	AUGUSTUS	start_codon	907950	907952	.	+	0	ID=g51.t1.start1;Parent=g51.t1
HiC_scaffold_1	AUGUSTUS	gene	907950	908243	.	+	.	ID=g51
HiC_scaffold_1	AUGUSTUS	exon	907950	908243	.	+	.	ID=g51.t1.exon1;Parent=g51.t1
HiC_scaffold_1	AUGUSTUS	mRNA	907950	908243	1.0	+	.	ID=g51.t1;Parent=g51;em_target=9713.XP_006746003.1;em_score=132.2;em_evalue=1e-42;em_tcov=.;em_OGs=COG5052@1|root,KOG1725@2759|Eukaryota,39P52@33154|Opisthokonta,3CQPZ@33208|Metazoa,3E6XD@33213|Bilateria,48SJ8@7711|Chordata,49P2P@7742|Vertebrata,3JQCZ@40674|Mammalia,3EQTJ@33554|Carnivora;em_COG_cat=U;em_desc=endoplasmic reticulum tubular network membrane organization;em_max_annot_lvl=33208|Metazoa;em_Preferred_name=;em_KEGG_ko=ko:K17279;em_BRITE=ko00000,ko04147
HiC_scaffold_1	AUGUSTUS	CDS	907950	908243	1.0	+	0	ID=g51.t1.CDS1;Parent=g51.t1
HiC_scaffold_1	AUGUSTUS	stop_codon	908241	908243	.	+	0	ID=g51.t1.stop1;Parent=g51.t1
HiC_scaffold_1	AUGUSTUS	stop_codon	914684	914686	.	-	0	ID=g52.t1.stop1;Parent=g52.t1
HiC_scaffold_1	AUGUSTUS	stop_codon	914684	914686	.	-	0	ID=g52.t3.stop1;Parent=g52.t3
HiC_scaffold_1	gmst	stop_codon	914684	914686	142.220624	-	0	ID=g52.t2.stop1;Parent=g52.t2
HiC_scaffold_1	AUGUSTUS	exon	914684	914985	.	-	.	ID=g52.t1.exon1;Parent=g52.t1
HiC_scaffold_1	AUGUSTUS	exon	914684	914985	.	-	.	ID=g52.t3.exon1;Parent=g52.t3
HiC_scaffold_1	AUGUSTUS	CDS	914684	914985	1.0	-	2	ID=g52.t1.CDS1;Parent=g52.t1
HiC_scaffold_1	AUGUSTUS	CDS	914684	914985	1.0	-	2	ID=g52.t3.CDS1;Parent=g52.t3
HiC_scaffold_1	gmst	CDS	914684	914985	142.220624	-	2	ID=g52.t2.CDS1;Parent=g52.t2
HiC_scaffold_1	gmst	exon	914684	914985	142.220624	-	2	ID=g52.t2.exon1;Parent=g52.t2
HiC_scaffold_1	AUGUSTUS	mRNA	914684	919380	0.88	-	.	ID=g52.t1;Parent=g52;em_target=9668.ENSMPUP00000008018;em_score=1097.4;em_evalue=0.0;em_tcov=.;em_OGs=KOG3538@1|root,KOG3538@2759|Eukaryota,39UY5@33154|Opisthokonta,3BFGX@33208|Metazoa,3CXED@33213|Bilateria,48BRV@7711|Chordata,492DW@7742|Vertebrata,3JEJ9@40674|Mammalia,3EQVD@33554|Carnivora;em_COG_cat=O;em_desc=ADAMTS-like;em_max_annot_lvl=33208|Metazoa;em_Preferred_name=ADAMTSL5;em_PFAMs=ADAM_spacer1,NTR,TSP_1;em_GOs=GO:0001527,GO:0003674,GO:0005488,GO:0005539,GO:0005575,GO:0005576,GO:0008201,GO:0031012,GO:0043167,GO:0043168,GO:0044420,GO:0044421,GO:0097367,GO:0099080,GO:0099081,GO:0099512,GO:1901681;em_EC=2.3.2.27;em_KEGG_ko=ko:K15686;em_BRITE=ko00000,ko01000,ko03019,ko04121
HiC_scaffold_1	gmst	mRNA	914684	919604	.	-	.	ID=g52.t2;Parent=g52;em_target=9668.ENSMPUP00000008018;em_score=1097.4;em_evalue=0.0;em_tcov=.;em_OGs=KOG3538@1|root,KOG3538@2759|Eukaryota,39UY5@33154|Opisthokonta,3BFGX@33208|Metazoa,3CXED@33213|Bilateria,48BRV@7711|Chordata,492DW@7742|Vertebrata,3JEJ9@40674|Mammalia,3EQVD@33554|Carnivora;em_COG_cat=O;em_desc=ADAMTS-like;em_max_annot_lvl=33208|Metazoa;em_Preferred_name=ADAMTSL5;em_PFAMs=ADAM_spacer1,NTR,TSP_1;em_GOs=GO:0001527,GO:0003674,GO:0005488,GO:0005539,GO:0005575,GO:0005576,GO:0008201,GO:0031012,GO:0043167,GO:0043168,GO:0044420,GO:0044421,GO:0097367,GO:0099080,GO:0099081,GO:0099512,GO:1901681;em_EC=2.3.2.27;em_KEGG_ko=ko:K15686;em_BRITE=ko00000,ko01000,ko03019,ko04121
HiC_scaffold_1	AUGUSTUS	gene	914684	922150	.	-	.	ID=g52
HiC_scaffold_1	AUGUSTUS	mRNA	914684	922150	.	-	.	ID=g52.t3;Parent=g52;em_target=9668.ENSMPUP00000008018;em_score=1096.8;em_evalue=0.0;em_tcov=.;em_OGs=KOG3538@1|root,KOG3538@2759|Eukaryota,39UY5@33154|Opisthokonta,3BFGX@33208|Metazoa,3CXED@33213|Bilateria,48BRV@7711|Chordata,492DW@7742|Vertebrata,3JEJ9@40674|Mammalia,3EQVD@33554|Carnivora;em_COG_cat=O;em_desc=ADAMTS-like;em_max_annot_lvl=33208|Metazoa;em_Preferred_name=ADAMTSL5;em_PFAMs=ADAM_spacer1,NTR,TSP_1;em_GOs=GO:0001527,GO:0003674,GO:0005488,GO:0005539,GO:0005575,GO:0005576,GO:0008201,GO:0031012,GO:0043167,GO:0043168,GO:0044420,GO:0044421,GO:0097367,GO:0099080,GO:0099081,GO:0099512,GO:1901681;em_EC=2.3.2.27;em_KEGG_ko=ko:K15686;em_BRITE=ko00000,ko01000,ko03019,ko04121
HiC_scaffold_1	AUGUSTUS	intron	914986	915284	1.0	-	.	ID=g52.t1.intron1;Parent=g52.t1
HiC_scaffold_1	AUGUSTUS	intron	914986	915284	1.0	-	.	ID=g52.t3.intron1;Parent=g52.t3
HiC_scaffold_1	gmst	intron	914986	915284	142.220624	-	0	ID=g52.t2.intron1;Parent=g52.t2
HiC_scaffold_1	AUGUSTUS	exon	915285	915356	.	-	.	ID=g52.t1.exon2;Parent=g52.t1
HiC_scaffold_1	AUGUSTUS	exon	915285	915356	.	-	.	ID=g52.t3.exon2;Parent=g52.t3
HiC_scaffold_1	AUGUSTUS	CDS	915285	915356	1.0	-	2	ID=g52.t1.CDS2;Parent=g52.t1
HiC_scaffold_1	AUGUSTUS	CDS	915285	915356	1.0	-	2	ID=g52.t3.CDS2;Parent=g52.t3
HiC_scaffold_1	gmst	CDS	915285	915356	142.220624	-	2	ID=g52.t2.CDS2;Parent=g52.t2
HiC_scaffold_1	gmst	exon	915285	915356	142.220624	-	2	ID=g52.t2.exon2;Parent=g52.t2
HiC_scaffold_1	AUGUSTUS	intron	915357	915438	1.0	-	.	ID=g52.t1.intron2;Parent=g52.t1
HiC_scaffold_1	AUGUSTUS	intron	915357	915438	1.0	-	.	ID=g52.t3.intron2;Parent=g52.t3
HiC_scaffold_1	gmst	intron	915357	915438	142.220624	-	0	ID=g52.t2.intron2;Parent=g52.t2
HiC_scaffold_1	AUGUSTUS	exon	915439	915637	.	-	.	ID=g52.t1.exon3;Parent=g52.t1
HiC_scaffold_1	AUGUSTUS	exon	915439	915637	.	-	.	ID=g52.t3.exon3;Parent=g52.t3
HiC_scaffold_1	AUGUSTUS	CDS	915439	915637	1.0	-	0	ID=g52.t1.CDS3;Parent=g52.t1
HiC_scaffold_1	AUGUSTUS	CDS	915439	915637	1.0	-	0	ID=g52.t3.CDS3;Parent=g52.t3
HiC_scaffold_1	gmst	CDS	915439	915637	142.220624	-	0	ID=g52.t2.CDS3;Parent=g52.t2
HiC_scaffold_1	gmst	exon	915439	915637	142.220624	-	0	ID=g52.t2.exon3;Parent=g52.t2
HiC_scaffold_1	AUGUSTUS	intron	915638	915773	1.0	-	.	ID=g52.t1.intron3;Parent=g52.t1
HiC_scaffold_1	AUGUSTUS	intron	915638	915773	1.0	-	.	ID=g52.t3.intron3;Parent=g52.t3
HiC_scaffold_1	gmst	intron	915638	915773	142.220624	-	0	ID=g52.t2.intron3;Parent=g52.t2
HiC_scaffold_1	AUGUSTUS	exon	915774	915937	.	-	.	ID=g52.t1.exon4;Parent=g52.t1
HiC_scaffold_1	AUGUSTUS	exon	915774	915937	.	-	.	ID=g52.t3.exon4;Parent=g52.t3
HiC_scaffold_1	AUGUSTUS	CDS	915774	915937	1.0	-	2	ID=g52.t1.CDS4;Parent=g52.t1
HiC_scaffold_1	AUGUSTUS	CDS	915774	915937	1.0	-	2	ID=g52.t3.CDS4;Parent=g52.t3
HiC_scaffold_1	gmst	CDS	915774	915937	142.220624	-	2	ID=g52.t2.CDS4;Parent=g52.t2
HiC_scaffold_1	gmst	exon	915774	915937	142.220624	-	2	ID=g52.t2.exon4;Parent=g52.t2
HiC_scaffold_1	AUGUSTUS	intron	915938	916082	1.0	-	.	ID=g52.t1.intron4;Parent=g52.t1
HiC_scaffold_1	AUGUSTUS	intron	915938	916082	1.0	-	.	ID=g52.t3.intron4;Parent=g52.t3
HiC_scaffold_1	gmst	intron	915938	916082	142.220624	-	0	ID=g52.t2.intron4;Parent=g52.t2
HiC_scaffold_1	AUGUSTUS	exon	916083	916169	.	-	.	ID=g52.t1.exon5;Parent=g52.t1
HiC_scaffold_1	AUGUSTUS	exon	916083	916169	.	-	.	ID=g52.t3.exon5;Parent=g52.t3
HiC_scaffold_1	AUGUSTUS	CDS	916083	916169	1.0	-	2	ID=g52.t1.CDS5;Parent=g52.t1
HiC_scaffold_1	AUGUSTUS	CDS	916083	916169	1.0	-	2	ID=g52.t3.CDS5;Parent=g52.t3
HiC_scaffold_1	gmst	CDS	916083	916169	142.220624	-	2	ID=g52.t2.CDS5;Parent=g52.t2
HiC_scaffold_1	gmst	exon	916083	916169	142.220624	-	2	ID=g52.t2.exon5;Parent=g52.t2
HiC_scaffold_1	AUGUSTUS	intron	916170	916517	1.0	-	.	ID=g52.t1.intron5;Parent=g52.t1
HiC_scaffold_1	AUGUSTUS	intron	916170	916517	1.0	-	.	ID=g52.t3.intron5;Parent=g52.t3
HiC_scaffold_1	gmst	intron	916170	916517	142.220624	-	0	ID=g52.t2.intron5;Parent=g52.t2
HiC_scaffold_1	AUGUSTUS	exon	916518	916629	.	-	.	ID=g52.t1.exon6;Parent=g52.t1
HiC_scaffold_1	AUGUSTUS	exon	916518	916629	.	-	.	ID=g52.t3.exon6;Parent=g52.t3
HiC_scaffold_1	AUGUSTUS	CDS	916518	916629	1.0	-	0	ID=g52.t1.CDS6;Parent=g52.t1
HiC_scaffold_1	AUGUSTUS	CDS	916518	916629	1.0	-	0	ID=g52.t3.CDS6;Parent=g52.t3
HiC_scaffold_1	gmst	CDS	916518	916629	142.220624	-	0	ID=g52.t2.CDS6;Parent=g52.t2
HiC_scaffold_1	gmst	exon	916518	916629	142.220624	-	0	ID=g52.t2.exon6;Parent=g52.t2
HiC_scaffold_1	AUGUSTUS	intron	916630	916879	1.0	-	.	ID=g52.t1.intron6;Parent=g52.t1
HiC_scaffold_1	AUGUSTUS	intron	916630	916879	1.0	-	.	ID=g52.t3.intron6;Parent=g52.t3
HiC_scaffold_1	gmst	intron	916630	916879	142.220624	-	0	ID=g52.t2.intron6;Parent=g52.t2
HiC_scaffold_1	AUGUSTUS	exon	916880	917007	.	-	.	ID=g52.t1.exon7;Parent=g52.t1
HiC_scaffold_1	AUGUSTUS	exon	916880	917007	.	-	.	ID=g52.t3.exon7;Parent=g52.t3
HiC_scaffold_1	AUGUSTUS	CDS	916880	917007	1.0	-	2	ID=g52.t1.CDS7;Parent=g52.t1
HiC_scaffold_1	AUGUSTUS	CDS	916880	917007	1.0	-	2	ID=g52.t3.CDS7;Parent=g52.t3
HiC_scaffold_1	gmst	CDS	916880	917007	142.220624	-	2	ID=g52.t2.CDS7;Parent=g52.t2
HiC_scaffold_1	gmst	exon	916880	917007	142.220624	-	2	ID=g52.t2.exon7;Parent=g52.t2
HiC_scaffold_1	AUGUSTUS	intron	917008	918131	1.0	-	.	ID=g52.t1.intron7;Parent=g52.t1
HiC_scaffold_1	AUGUSTUS	intron	917008	918131	1.0	-	.	ID=g52.t3.intron7;Parent=g52.t3
HiC_scaffold_1	gmst	intron	917008	918131	142.220624	-	0	ID=g52.t2.intron7;Parent=g52.t2
HiC_scaffold_1	AUGUSTUS	exon	918132	918240	.	-	.	ID=g52.t1.exon8;Parent=g52.t1
HiC_scaffold_1	AUGUSTUS	exon	918132	918240	.	-	.	ID=g52.t3.exon8;Parent=g52.t3
HiC_scaffold_1	AUGUSTUS	CDS	918132	918240	1.0	-	0	ID=g52.t1.CDS8;Parent=g52.t1
HiC_scaffold_1	AUGUSTUS	CDS	918132	918240	1.0	-	0	ID=g52.t3.CDS8;Parent=g52.t3
HiC_scaffold_1	gmst	CDS	918132	918240	142.220624	-	0	ID=g52.t2.CDS8;Parent=g52.t2
HiC_scaffold_1	gmst	exon	918132	918240	142.220624	-	0	ID=g52.t2.exon8;Parent=g52.t2
HiC_scaffold_1	AUGUSTUS	intron	918241	918387	1.0	-	.	ID=g52.t1.intron8;Parent=g52.t1
HiC_scaffold_1	AUGUSTUS	intron	918241	918387	1.0	-	.	ID=g52.t3.intron8;Parent=g52.t3
HiC_scaffold_1	gmst	intron	918241	918387	142.220624	-	0	ID=g52.t2.intron8;Parent=g52.t2
HiC_scaffold_1	AUGUSTUS	exon	918388	918448	.	-	.	ID=g52.t1.exon9;Parent=g52.t1
HiC_scaffold_1	AUGUSTUS	exon	918388	918448	.	-	.	ID=g52.t3.exon9;Parent=g52.t3
HiC_scaffold_1	AUGUSTUS	CDS	918388	918448	1.0	-	1	ID=g52.t1.CDS9;Parent=g52.t1
HiC_scaffold_1	AUGUSTUS	CDS	918388	918448	1.0	-	1	ID=g52.t3.CDS9;Parent=g52.t3
HiC_scaffold_1	gmst	CDS	918388	918448	142.220624	-	1	ID=g52.t2.CDS9;Parent=g52.t2
HiC_scaffold_1	gmst	exon	918388	918448	142.220624	-	1	ID=g52.t2.exon9;Parent=g52.t2
HiC_scaffold_1	AUGUSTUS	intron	918449	918677	1.0	-	.	ID=g52.t1.intron9;Parent=g52.t1
HiC_scaffold_1	AUGUSTUS	intron	918449	918677	1.0	-	.	ID=g52.t3.intron9;Parent=g52.t3
HiC_scaffold_1	gmst	intron	918449	918677	142.220624	-	0	ID=g52.t2.intron9;Parent=g52.t2
HiC_scaffold_1	AUGUSTUS	exon	918678	918769	.	-	.	ID=g52.t1.exon10;Parent=g52.t1
HiC_scaffold_1	AUGUSTUS	exon	918678	918769	.	-	.	ID=g52.t3.exon10;Parent=g52.t3
HiC_scaffold_1	AUGUSTUS	CDS	918678	918769	1.0	-	0	ID=g52.t1.CDS10;Parent=g52.t1
HiC_scaffold_1	AUGUSTUS	CDS	918678	918769	1.0	-	0	ID=g52.t3.CDS10;Parent=g52.t3
HiC_scaffold_1	gmst	CDS	918678	918769	142.220624	-	0	ID=g52.t2.CDS10;Parent=g52.t2
HiC_scaffold_1	gmst	exon	918678	918769	142.220624	-	0	ID=g52.t2.exon10;Parent=g52.t2
HiC_scaffold_1	AUGUSTUS	intron	918770	918875	1.0	-	.	ID=g52.t1.intron10;Parent=g52.t1
HiC_scaffold_1	AUGUSTUS	intron	918770	918875	1.0	-	.	ID=g52.t3.intron10;Parent=g52.t3
HiC_scaffold_1	gmst	intron	918770	918875	142.220624	-	0	ID=g52.t2.intron10;Parent=g52.t2
HiC_scaffold_1	AUGUSTUS	exon	918876	919071	.	-	.	ID=g52.t1.exon11;Parent=g52.t1
HiC_scaffold_1	AUGUSTUS	exon	918876	919071	.	-	.	ID=g52.t3.exon11;Parent=g52.t3
HiC_scaffold_1	AUGUSTUS	CDS	918876	919071	0.98	-	1	ID=g52.t3.CDS11;Parent=g52.t3
HiC_scaffold_1	AUGUSTUS	CDS	918876	919071	1.0	-	1	ID=g52.t1.CDS11;Parent=g52.t1
HiC_scaffold_1	gmst	CDS	918876	919071	142.220624	-	1	ID=g52.t2.CDS11;Parent=g52.t2
HiC_scaffold_1	gmst	exon	918876	919071	142.220624	-	1	ID=g52.t2.exon11;Parent=g52.t2
HiC_scaffold_1	AUGUSTUS	intron	919072	919324	1.0	-	.	ID=g52.t1.intron11;Parent=g52.t1
HiC_scaffold_1	AUGUSTUS	intron	919072	919569	0.98	-	.	ID=g52.t3.intron11;Parent=g52.t3
HiC_scaffold_1	gmst	intron	919072	919569	142.220624	-	0	ID=g52.t2.intron11;Parent=g52.t2
HiC_scaffold_1	AUGUSTUS	exon	919325	919380	.	-	.	ID=g52.t1.exon12;Parent=g52.t1
HiC_scaffold_1	AUGUSTUS	CDS	919325	919380	0.88	-	0	ID=g52.t1.CDS12;Parent=g52.t1
HiC_scaffold_1	AUGUSTUS	start_codon	919378	919380	.	-	0	ID=g52.t1.start1;Parent=g52.t1
HiC_scaffold_1	gmst	CDS	919570	919604	142.220624	-	0	ID=g52.t2.CDS12;Parent=g52.t2
HiC_scaffold_1	gmst	exon	919570	919604	142.220624	-	0	ID=g52.t2.exon12;Parent=g52.t2
HiC_scaffold_1	AUGUSTUS	exon	919570	919636	.	-	.	ID=g52.t3.exon12;Parent=g52.t3
HiC_scaffold_1	AUGUSTUS	CDS	919570	919636	0.95	-	2	ID=g52.t3.CDS12;Parent=g52.t3
HiC_scaffold_1	gmst	start_codon	919602	919604	142.220624	-	0	ID=g52.t2.start1;Parent=g52.t2
HiC_scaffold_1	AUGUSTUS	intron	919637	920513	0.96	-	.	ID=g52.t3.intron12;Parent=g52.t3
HiC_scaffold_1	AUGUSTUS	exon	920514	920541	.	-	.	ID=g52.t3.exon13;Parent=g52.t3
HiC_scaffold_1	AUGUSTUS	CDS	920514	920541	0.51	-	0	ID=g52.t3.CDS13;Parent=g52.t3
HiC_scaffold_1	AUGUSTUS	intron	920542	921835	0.46	-	.	ID=g52.t3.intron13;Parent=g52.t3
HiC_scaffold_1	AUGUSTUS	exon	921836	922150	.	-	.	ID=g52.t3.exon14;Parent=g52.t3
HiC_scaffold_1	AUGUSTUS	CDS	921836	922150	0.86	-	0	ID=g52.t3.CDS14;Parent=g52.t3
HiC_scaffold_1	AUGUSTUS	start_codon	922148	922150	.	-	0	ID=g52.t3.start1;Parent=g52.t3
HiC_scaffold_1	AUGUSTUS	start_codon	930039	930041	.	+	0	ID=g53.t1.start1;Parent=g53.t1
HiC_scaffold_1	AUGUSTUS	exon	930039	930146	.	+	.	ID=g53.t1.exon1;Parent=g53.t1
HiC_scaffold_1	AUGUSTUS	CDS	930039	930146	1.0	+	0	ID=g53.t1.CDS1;Parent=g53.t1
HiC_scaffold_1	AUGUSTUS	gene	930039	937021	.	+	.	ID=g53
HiC_scaffold_1	AUGUSTUS	mRNA	930039	937021	1.0	+	.	ID=g53.t1;Parent=g53;em_target=9668.ENSMPUP00000008006;em_score=1188.9;em_evalue=0.0;em_tcov=.;em_OGs=KOG0575@1|root,KOG0575@2759|Eukaryota,39Z41@33154|Opisthokonta,3BK3Z@33208|Metazoa,3CS0M@33213|Bilateria,480C0@7711|Chordata,4987N@7742|Vertebrata,3J2XG@40674|Mammalia,3EP5D@33554|Carnivora;em_COG_cat=T;em_desc=Polo-like kinase 5;em_max_annot_lvl=33208|Metazoa;em_Preferred_name=PLK5;em_KEGG_ko=ko:K08861,ko:K19596;em_BRITE=ko00000,ko00001,ko01000,ko01001,ko03036,ko03400;em_PFAMs=POLO_box,Pkinase;em_GOs=GO:0002347,GO:0002357,GO:0005575,GO:0005622,GO:0005623,GO:0005634,GO:0005730,GO:0005737,GO:0006950,GO:0006952,GO:0006974,GO:0007275,GO:0007346,GO:0007399,GO:0008150,GO:0008285,GO:0009607,GO:0009987,GO:0010033,GO:0010564,GO:0010720,GO:0010941,GO:0010975,GO:0010976,GO:0022008,GO:0030154,GO:0031344,GO:0031346,GO:0031974,GO:0031981,GO:0032501,GO:0032502,GO:0033554,GO:0042127,GO:0042221,GO:0042981,GO:0043067,GO:0043226,GO:0043227,GO:0043228,GO:0043229,GO:0043231,GO:0043232,GO:0043233,GO:0044422,GO:0044424,GO:0044428,GO:0044446,GO:0044464,GO:0045595,GO:0045597,GO:0045664,GO:0045666,GO:0048518,GO:0048519,GO:0048522,GO:0048523,GO:0048699,GO:0048731,GO:0048856,GO:0048869,GO:0050767,GO:0050769,GO:0050789,GO:0050793,GO:0050794,GO:0050896,GO:0051094,GO:0051128,GO:0051130,GO:0051239,GO:0051240,GO:0051716,GO:0051726,GO:0051960,GO:0051962,GO:0060284,GO:0065007,GO:0070013,GO:0070848,GO:0070887,GO:0071310,GO:0071363,GO:0120035,GO:1901987,GO:1901990,GO:1902806,GO:2000026,GO:2000045;em_EC=2.7.11.21;em_KEGG_Pathway=ko04068,map04068
HiC_scaffold_1	AUGUSTUS	intron	930147	930774	1.0	+	.	ID=g53.t1.intron1;Parent=g53.t1
HiC_scaffold_1	AUGUSTUS	exon	930775	930888	.	+	.	ID=g53.t1.exon2;Parent=g53.t1
HiC_scaffold_1	AUGUSTUS	CDS	930775	930888	1.0	+	0	ID=g53.t1.CDS2;Parent=g53.t1
HiC_scaffold_1	AUGUSTUS	intron	930889	931024	1.0	+	.	ID=g53.t1.intron2;Parent=g53.t1
HiC_scaffold_1	AUGUSTUS	exon	931025	931141	.	+	.	ID=g53.t1.exon3;Parent=g53.t1
HiC_scaffold_1	AUGUSTUS	CDS	931025	931141	1.0	+	0	ID=g53.t1.CDS3;Parent=g53.t1
HiC_scaffold_1	AUGUSTUS	intron	931142	931578	1.0	+	.	ID=g53.t1.intron3;Parent=g53.t1
HiC_scaffold_1	AUGUSTUS	exon	931579	931708	.	+	.	ID=g53.t1.exon4;Parent=g53.t1
HiC_scaffold_1	AUGUSTUS	CDS	931579	931708	1.0	+	0	ID=g53.t1.CDS4;Parent=g53.t1
HiC_scaffold_1	AUGUSTUS	intron	931709	931843	1.0	+	.	ID=g53.t1.intron4;Parent=g53.t1
HiC_scaffold_1	AUGUSTUS	exon	931844	931931	.	+	.	ID=g53.t1.exon5;Parent=g53.t1
HiC_scaffold_1	AUGUSTUS	CDS	931844	931931	1.0	+	2	ID=g53.t1.CDS5;Parent=g53.t1
HiC_scaffold_1	AUGUSTUS	intron	931932	932047	1.0	+	.	ID=g53.t1.intron5;Parent=g53.t1
HiC_scaffold_1	AUGUSTUS	exon	932048	932143	.	+	.	ID=g53.t1.exon6;Parent=g53.t1
HiC_scaffold_1	AUGUSTUS	CDS	932048	932143	1.0	+	1	ID=g53.t1.CDS6;Parent=g53.t1
HiC_scaffold_1	AUGUSTUS	intron	932144	932426	1.0	+	.	ID=g53.t1.intron6;Parent=g53.t1
HiC_scaffold_1	AUGUSTUS	exon	932427	932625	.	+	.	ID=g53.t1.exon7;Parent=g53.t1
HiC_scaffold_1	AUGUSTUS	CDS	932427	932625	1.0	+	1	ID=g53.t1.CDS7;Parent=g53.t1
HiC_scaffold_1	AUGUSTUS	intron	932626	932734	1.0	+	.	ID=g53.t1.intron7;Parent=g53.t1
HiC_scaffold_1	AUGUSTUS	exon	932735	932861	.	+	.	ID=g53.t1.exon8;Parent=g53.t1
HiC_scaffold_1	AUGUSTUS	CDS	932735	932861	1.0	+	0	ID=g53.t1.CDS8;Parent=g53.t1
HiC_scaffold_1	AUGUSTUS	intron	932862	933048	1.0	+	.	ID=g53.t1.intron8;Parent=g53.t1
HiC_scaffold_1	AUGUSTUS	exon	933049	933125	.	+	.	ID=g53.t1.exon9;Parent=g53.t1
HiC_scaffold_1	AUGUSTUS	CDS	933049	933125	1.0	+	2	ID=g53.t1.CDS9;Parent=g53.t1
HiC_scaffold_1	AUGUSTUS	intron	933126	933264	1.0	+	.	ID=g53.t1.intron9;Parent=g53.t1
HiC_scaffold_1	AUGUSTUS	exon	933265	933349	.	+	.	ID=g53.t1.exon10;Parent=g53.t1
HiC_scaffold_1	AUGUSTUS	CDS	933265	933349	1.0	+	0	ID=g53.t1.CDS10;Parent=g53.t1
HiC_scaffold_1	AUGUSTUS	intron	933350	933624	1.0	+	.	ID=g53.t1.intron10;Parent=g53.t1
HiC_scaffold_1	AUGUSTUS	exon	933625	933702	.	+	.	ID=g53.t1.exon11;Parent=g53.t1
HiC_scaffold_1	AUGUSTUS	CDS	933625	933702	1.0	+	2	ID=g53.t1.CDS11;Parent=g53.t1
HiC_scaffold_1	AUGUSTUS	intron	933703	934802	1.0	+	.	ID=g53.t1.intron11;Parent=g53.t1
HiC_scaffold_1	AUGUSTUS	exon	934803	934959	.	+	.	ID=g53.t1.exon12;Parent=g53.t1
HiC_scaffold_1	AUGUSTUS	CDS	934803	934959	1.0	+	2	ID=g53.t1.CDS12;Parent=g53.t1
HiC_scaffold_1	AUGUSTUS	intron	934960	935816	1.0	+	.	ID=g53.t1.intron12;Parent=g53.t1
HiC_scaffold_1	AUGUSTUS	exon	935817	935946	.	+	.	ID=g53.t1.exon13;Parent=g53.t1
HiC_scaffold_1	AUGUSTUS	CDS	935817	935946	1.0	+	1	ID=g53.t1.CDS13;Parent=g53.t1
HiC_scaffold_1	AUGUSTUS	intron	935947	936043	1.0	+	.	ID=g53.t1.intron13;Parent=g53.t1
HiC_scaffold_1	AUGUSTUS	exon	936044	936154	.	+	.	ID=g53.t1.exon14;Parent=g53.t1
HiC_scaffold_1	AUGUSTUS	CDS	936044	936154	1.0	+	0	ID=g53.t1.CDS14;Parent=g53.t1
HiC_scaffold_1	AUGUSTUS	intron	936155	936835	1.0	+	.	ID=g53.t1.intron14;Parent=g53.t1
HiC_scaffold_1	AUGUSTUS	exon	936836	937021	.	+	.	ID=g53.t1.exon15;Parent=g53.t1
HiC_scaffold_1	AUGUSTUS	CDS	936836	937021	1.0	+	0	ID=g53.t1.CDS15;Parent=g53.t1
HiC_scaffold_1	AUGUSTUS	stop_codon	937019	937021	.	+	0	ID=g53.t1.stop1;Parent=g53.t1
HiC_scaffold_1	gmst	stop_codon	969618	969620	109.563509	-	0	ID=g54.t2.stop1;Parent=g54.t2
HiC_scaffold_1	gmst	stop_codon	969618	969620	112.843869	-	0	ID=g54.t1.stop1;Parent=g54.t1
HiC_scaffold_1	gmst	stop_codon	969618	969620	121.730531	-	0	ID=g54.t3.stop1;Parent=g54.t3
HiC_scaffold_1	gmst	CDS	969618	969816	109.563509	-	1	ID=g54.t2.CDS1;Parent=g54.t2
HiC_scaffold_1	gmst	exon	969618	969816	109.563509	-	1	ID=g54.t2.exon1;Parent=g54.t2
HiC_scaffold_1	gmst	CDS	969618	969816	112.843869	-	1	ID=g54.t1.CDS1;Parent=g54.t1
HiC_scaffold_1	gmst	exon	969618	969816	112.843869	-	1	ID=g54.t1.exon1;Parent=g54.t1
HiC_scaffold_1	gmst	CDS	969618	969816	121.730531	-	1	ID=g54.t3.CDS1;Parent=g54.t3
HiC_scaffold_1	gmst	exon	969618	969816	121.730531	-	1	ID=g54.t3.exon1;Parent=g54.t3
HiC_scaffold_1	gmst	mRNA	969618	973918	.	-	.	ID=g54.t1;Parent=g54;em_target=9612.ENSCAFP00000028838;em_score=500.2;em_evalue=2.2e-153;em_tcov=.;em_OGs=KOG4161@1|root,KOG4161@2759|Eukaryota,39CMC@33154|Opisthokonta,3BHIR@33208|Metazoa,3CRGJ@33213|Bilateria,482FI@7711|Chordata,48V4B@7742|Vertebrata,3J3WW@40674|Mammalia,3EKCC@33554|Carnivora;em_COG_cat=BK;em_desc=domain protein 3;em_max_annot_lvl=33208|Metazoa;em_Preferred_name=MBD3;em_KEGG_ko=ko:K11590,ko:K11591;em_BRITE=ko00000,ko03036;em_PFAMs=MBD,MBD_C,MBDa;em_GOs=GO:0000118,GO:0000122,GO:0000166,GO:0000228,GO:0000785,GO:0000790,GO:0000792,GO:0001701,GO:0003674,GO:0003676,GO:0003677,GO:0003682,GO:0003712,GO:0003714,GO:0003824,GO:0004407,GO:0005488,GO:0005515,GO:0005575,GO:0005622,GO:0005623,GO:0005634,GO:0005654,GO:0005694,GO:0005700,GO:0005737,GO:0006139,GO:0006259,GO:0006323,GO:0006325,GO:0006342,GO:0006346,GO:0006355,GO:0006357,GO:0006464,GO:0006473,GO:0006475,GO:0006476,GO:0006725,GO:0006807,GO:0006996,GO:0007275,GO:0008150,GO:0008152,GO:0008327,GO:0009790,GO:0009792,GO:0009888,GO:0009889,GO:0009890,GO:0009892,GO:0009987,GO:0010468,GO:0010556,GO:0010558,GO:0010605,GO:0010629,GO:0016043,GO:0016458,GO:0016569,GO:0016570,GO:0016573,GO:0016575,GO:0016581,GO:0016787,GO:0016810,GO:0016811,GO:0017053,GO:0018193,GO:0018205,GO:0018393,GO:0018394,GO:0019213,GO:0019219,GO:0019222,GO:0019538,GO:0019899,GO:0030261,GO:0031323,GO:0031324,GO:0031326,GO:0031327,GO:0031974,GO:0031981,GO:0032501,GO:0032502,GO:0032991,GO:0033558,GO:0034641,GO:0035601,GO:0036094,GO:0036211,GO:0040029,GO:0042802,GO:0042803,GO:0042826,GO:0043009,GO:0043170,GO:0043226,GO:0043227,GO:0043228,GO:0043229,GO:0043231,GO:0043232,GO:0043233,GO:0043412,GO:0043543,GO:0043565,GO:0044237,GO:0044238,GO:0044260,GO:0044267,GO:0044422,GO:0044424,GO:0044427,GO:0044428,GO:0044446,GO:0044451,GO:0044454,GO:0044464,GO:0045814,GO:0045892,GO:0045934,GO:0046483,GO:0046983,GO:0048519,GO:0048523,GO:0048856,GO:0050789,GO:0050794,GO:0051171,GO:0051172,GO:0051252,GO:0051253,GO:0051276,GO:0060255,GO:0065007,GO:0070013,GO:0070603,GO:0071103,GO:0071704,GO:0071840,GO:0080090,GO:0090304,GO:0090545,GO:0090568,GO:0097159,GO:0098732,GO:0140096,GO:0140110,GO:1901265,GO:1901360,GO:1901363,GO:1901564,GO:1902494,GO:1902679,GO:1903506,GO:1903507,GO:1904949,GO:2000112,GO:2000113,GO:2001141
HiC_scaffold_1	gmst	gene	969618	974920	.	-	.	ID=g54
HiC_scaffold_1	gmst	mRNA	969618	974920	.	-	.	ID=g54.t2;Parent=g54;em_target=9668.ENSMPUP00000007987;em_score=545.7;em_evalue=2.6e-166;em_tcov=.;em_OGs=KOG4161@1|root,KOG4161@2759|Eukaryota,39CMC@33154|Opisthokonta,3BHIR@33208|Metazoa,3CRGJ@33213|Bilateria,482FI@7711|Chordata,48V4B@7742|Vertebrata,3J3WW@40674|Mammalia,3EKCC@33554|Carnivora;em_COG_cat=BK;em_desc=domain protein 3;em_max_annot_lvl=33208|Metazoa;em_Preferred_name=MBD3;em_KEGG_ko=ko:K11590,ko:K11591;em_BRITE=ko00000,ko03036;em_PFAMs=MBD,MBD_C,MBDa;em_GOs=GO:0000118,GO:0000122,GO:0000166,GO:0000228,GO:0000785,GO:0000790,GO:0000792,GO:0001701,GO:0003674,GO:0003676,GO:0003677,GO:0003682,GO:0003712,GO:0003714,GO:0003824,GO:0004407,GO:0005488,GO:0005515,GO:0005575,GO:0005622,GO:0005623,GO:0005634,GO:0005654,GO:0005694,GO:0005700,GO:0005737,GO:0006139,GO:0006259,GO:0006323,GO:0006325,GO:0006342,GO:0006346,GO:0006355,GO:0006357,GO:0006464,GO:0006473,GO:0006475,GO:0006476,GO:0006725,GO:0006807,GO:0006996,GO:0007275,GO:0008150,GO:0008152,GO:0008327,GO:0009790,GO:0009792,GO:0009888,GO:0009889,GO:0009890,GO:0009892,GO:0009987,GO:0010468,GO:0010556,GO:0010558,GO:0010605,GO:0010629,GO:0016043,GO:0016458,GO:0016569,GO:0016570,GO:0016573,GO:0016575,GO:0016581,GO:0016787,GO:0016810,GO:0016811,GO:0017053,GO:0018193,GO:0018205,GO:0018393,GO:0018394,GO:0019213,GO:0019219,GO:0019222,GO:0019538,GO:0019899,GO:0030261,GO:0031323,GO:0031324,GO:0031326,GO:0031327,GO:0031974,GO:0031981,GO:0032501,GO:0032502,GO:0032991,GO:0033558,GO:0034641,GO:0035601,GO:0036094,GO:0036211,GO:0040029,GO:0042802,GO:0042803,GO:0042826,GO:0043009,GO:0043170,GO:0043226,GO:0043227,GO:0043228,GO:0043229,GO:0043231,GO:0043232,GO:0043233,GO:0043412,GO:0043543,GO:0043565,GO:0044237,GO:0044238,GO:0044260,GO:0044267,GO:0044422,GO:0044424,GO:0044427,GO:0044428,GO:0044446,GO:0044451,GO:0044454,GO:0044464,GO:0045814,GO:0045892,GO:0045934,GO:0046483,GO:0046983,GO:0048519,GO:0048523,GO:0048856,GO:0050789,GO:0050794,GO:0051171,GO:0051172,GO:0051252,GO:0051253,GO:0051276,GO:0060255,GO:0065007,GO:0070013,GO:0070603,GO:0071103,GO:0071704,GO:0071840,GO:0080090,GO:0090304,GO:0090545,GO:0090568,GO:0097159,GO:0098732,GO:0140096,GO:0140110,GO:1901265,GO:1901360,GO:1901363,GO:1901564,GO:1902494,GO:1902679,GO:1903506,GO:1903507,GO:1904949,GO:2000112,GO:2000113,GO:2001141
HiC_scaffold_1	gmst	mRNA	969618	974920	.	-	.	ID=g54.t3;Parent=g54;em_target=9612.ENSCAFP00000028838;em_score=547.7;em_evalue=2e-167;em_tcov=.;em_OGs=KOG4161@1|root,KOG4161@2759|Eukaryota,39CMC@33154|Opisthokonta,3BHIR@33208|Metazoa,3CRGJ@33213|Bilateria,482FI@7711|Chordata,48V4B@7742|Vertebrata,3J3WW@40674|Mammalia,3EKCC@33554|Carnivora;em_COG_cat=BK;em_desc=domain protein 3;em_max_annot_lvl=33208|Metazoa;em_Preferred_name=MBD3;em_KEGG_ko=ko:K11590,ko:K11591;em_BRITE=ko00000,ko03036;em_PFAMs=MBD,MBD_C,MBDa;em_GOs=GO:0000118,GO:0000122,GO:0000166,GO:0000228,GO:0000785,GO:0000790,GO:0000792,GO:0001701,GO:0003674,GO:0003676,GO:0003677,GO:0003682,GO:0003712,GO:0003714,GO:0003824,GO:0004407,GO:0005488,GO:0005515,GO:0005575,GO:0005622,GO:0005623,GO:0005634,GO:0005654,GO:0005694,GO:0005700,GO:0005737,GO:0006139,GO:0006259,GO:0006323,GO:0006325,GO:0006342,GO:0006346,GO:0006355,GO:0006357,GO:0006464,GO:0006473,GO:0006475,GO:0006476,GO:0006725,GO:0006807,GO:0006996,GO:0007275,GO:0008150,GO:0008152,GO:0008327,GO:0009790,GO:0009792,GO:0009888,GO:0009889,GO:0009890,GO:0009892,GO:0009987,GO:0010468,GO:0010556,GO:0010558,GO:0010605,GO:0010629,GO:0016043,GO:0016458,GO:0016569,GO:0016570,GO:0016573,GO:0016575,GO:0016581,GO:0016787,GO:0016810,GO:0016811,GO:0017053,GO:0018193,GO:0018205,GO:0018393,GO:0018394,GO:0019213,GO:0019219,GO:0019222,GO:0019538,GO:0019899,GO:0030261,GO:0031323,GO:0031324,GO:0031326,GO:0031327,GO:0031974,GO:0031981,GO:0032501,GO:0032502,GO:0032991,GO:0033558,GO:0034641,GO:0035601,GO:0036094,GO:0036211,GO:0040029,GO:0042802,GO:0042803,GO:0042826,GO:0043009,GO:0043170,GO:0043226,GO:0043227,GO:0043228,GO:0043229,GO:0043231,GO:0043232,GO:0043233,GO:0043412,GO:0043543,GO:0043565,GO:0044237,GO:0044238,GO:0044260,GO:0044267,GO:0044422,GO:0044424,GO:0044427,GO:0044428,GO:0044446,GO:0044451,GO:0044454,GO:0044464,GO:0045814,GO:0045892,GO:0045934,GO:0046483,GO:0046983,GO:0048519,GO:0048523,GO:0048856,GO:0050789,GO:0050794,GO:0051171,GO:0051172,GO:0051252,GO:0051253,GO:0051276,GO:0060255,GO:0065007,GO:0070013,GO:0070603,GO:0071103,GO:0071704,GO:0071840,GO:0080090,GO:0090304,GO:0090545,GO:0090568,GO:0097159,GO:0098732,GO:0140096,GO:0140110,GO:1901265,GO:1901360,GO:1901363,GO:1901564,GO:1902494,GO:1902679,GO:1903506,GO:1903507,GO:1904949,GO:2000112,GO:2000113,GO:2001141
HiC_scaffold_1	gmst	intron	969817	971283	109.563509	-	0	ID=g54.t2.intron1;Parent=g54.t2
HiC_scaffold_1	gmst	intron	969817	971283	112.843869	-	0	ID=g54.t1.intron1;Parent=g54.t1
HiC_scaffold_1	gmst	intron	969817	971283	121.730531	-	0	ID=g54.t3.intron1;Parent=g54.t3
HiC_scaffold_1	gmst	CDS	971284	971461	109.563509	-	2	ID=g54.t2.CDS2;Parent=g54.t2
HiC_scaffold_1	gmst	exon	971284	971461	109.563509	-	2	ID=g54.t2.exon2;Parent=g54.t2
HiC_scaffold_1	gmst	CDS	971284	971461	112.843869	-	2	ID=g54.t1.CDS2;Parent=g54.t1
HiC_scaffold_1	gmst	exon	971284	971461	112.843869	-	2	ID=g54.t1.exon2;Parent=g54.t1
HiC_scaffold_1	gmst	CDS	971284	971461	121.730531	-	2	ID=g54.t3.CDS2;Parent=g54.t3
HiC_scaffold_1	gmst	exon	971284	971461	121.730531	-	2	ID=g54.t3.exon2;Parent=g54.t3
HiC_scaffold_1	gmst	intron	971462	971857	109.563509	-	0	ID=g54.t2.intron2;Parent=g54.t2
HiC_scaffold_1	gmst	intron	971462	971857	112.843869	-	0	ID=g54.t1.intron2;Parent=g54.t1
HiC_scaffold_1	gmst	intron	971462	971857	121.730531	-	0	ID=g54.t3.intron2;Parent=g54.t3
HiC_scaffold_1	gmst	CDS	971858	971948	109.563509	-	0	ID=g54.t2.CDS3;Parent=g54.t2
HiC_scaffold_1	gmst	exon	971858	971948	109.563509	-	0	ID=g54.t2.exon3;Parent=g54.t2
HiC_scaffold_1	gmst	CDS	971858	971948	112.843869	-	0	ID=g54.t1.CDS3;Parent=g54.t1
HiC_scaffold_1	gmst	exon	971858	971948	112.843869	-	0	ID=g54.t1.exon3;Parent=g54.t1
HiC_scaffold_1	gmst	CDS	971858	971948	121.730531	-	0	ID=g54.t3.CDS3;Parent=g54.t3
HiC_scaffold_1	gmst	exon	971858	971948	121.730531	-	0	ID=g54.t3.exon3;Parent=g54.t3
HiC_scaffold_1	gmst	intron	971949	972579	109.563509	-	0	ID=g54.t2.intron3;Parent=g54.t2
HiC_scaffold_1	gmst	intron	971949	972579	112.843869	-	0	ID=g54.t1.intron3;Parent=g54.t1
HiC_scaffold_1	gmst	intron	971949	972579	121.730531	-	0	ID=g54.t3.intron3;Parent=g54.t3
HiC_scaffold_1	gmst	CDS	972580	972717	109.563509	-	0	ID=g54.t2.CDS4;Parent=g54.t2
HiC_scaffold_1	gmst	exon	972580	972717	109.563509	-	0	ID=g54.t2.exon4;Parent=g54.t2
HiC_scaffold_1	gmst	CDS	972580	972717	112.843869	-	0	ID=g54.t1.CDS4;Parent=g54.t1
HiC_scaffold_1	gmst	exon	972580	972717	112.843869	-	0	ID=g54.t1.exon4;Parent=g54.t1
HiC_scaffold_1	gmst	CDS	972580	972717	121.730531	-	0	ID=g54.t3.CDS4;Parent=g54.t3
HiC_scaffold_1	gmst	exon	972580	972717	121.730531	-	0	ID=g54.t3.exon4;Parent=g54.t3
HiC_scaffold_1	gmst	intron	972718	973816	109.563509	-	0	ID=g54.t2.intron4;Parent=g54.t2
HiC_scaffold_1	gmst	intron	972718	973816	112.843869	-	0	ID=g54.t1.intron4;Parent=g54.t1
HiC_scaffold_1	gmst	intron	972718	973816	121.730531	-	0	ID=g54.t3.intron4;Parent=g54.t3
HiC_scaffold_1	gmst	CDS	973817	973918	112.843869	-	0	ID=g54.t1.CDS5;Parent=g54.t1
HiC_scaffold_1	gmst	exon	973817	973918	112.843869	-	0	ID=g54.t1.exon5;Parent=g54.t1
HiC_scaffold_1	gmst	CDS	973817	973976	109.563509	-	1	ID=g54.t2.CDS5;Parent=g54.t2
HiC_scaffold_1	gmst	exon	973817	973976	109.563509	-	1	ID=g54.t2.exon5;Parent=g54.t2
HiC_scaffold_1	gmst	CDS	973817	973976	121.730531	-	1	ID=g54.t3.CDS5;Parent=g54.t3
HiC_scaffold_1	gmst	exon	973817	973976	121.730531	-	1	ID=g54.t3.exon5;Parent=g54.t3
HiC_scaffold_1	gmst	start_codon	973916	973918	112.843869	-	0	ID=g54.t1.start1;Parent=g54.t1
HiC_scaffold_1	gmst	intron	973977	974465	109.563509	-	0	ID=g54.t2.intron5;Parent=g54.t2
HiC_scaffold_1	gmst	intron	973977	974807	121.730531	-	0	ID=g54.t3.intron5;Parent=g54.t3
HiC_scaffold_1	gmst	CDS	974466	974920	109.563509	-	0	ID=g54.t2.CDS6;Parent=g54.t2
HiC_scaffold_1	gmst	exon	974466	974920	109.563509	-	0	ID=g54.t2.exon6;Parent=g54.t2
HiC_scaffold_1	gmst	CDS	974808	974920	121.730531	-	0	ID=g54.t3.CDS6;Parent=g54.t3
HiC_scaffold_1	gmst	exon	974808	974920	121.730531	-	0	ID=g54.t3.exon6;Parent=g54.t3
HiC_scaffold_1	gmst	start_codon	974918	974920	109.563509	-	0	ID=g54.t2.start1;Parent=g54.t2
HiC_scaffold_1	gmst	start_codon	974918	974920	121.730531	-	0	ID=g54.t3.start1;Parent=g54.t3
HiC_scaffold_1	gmst	stop_codon	984862	984864	20.54937	-	0	ID=g55.t1.stop1;Parent=g55.t1
HiC_scaffold_1	gmst	CDS	984862	984982	20.54937	-	1	ID=g55.t1.CDS1;Parent=g55.t1
HiC_scaffold_1	gmst	exon	984862	984982	20.54937	-	1	ID=g55.t1.exon1;Parent=g55.t1
HiC_scaffold_1	gmst	gene	984862	986353	.	-	.	ID=g55
HiC_scaffold_1	gmst	mRNA	984862	986353	.	-	.	ID=g55.t1;Parent=g55;em_target=9707.XP_004395461.1;em_score=123.1;em_evalue=4.8e-39;em_tcov=.;em_OGs=2E27Q@1|root,2S9FZ@2759|Eukaryota,3A8Y5@33154|Opisthokonta,3BU18@33208|Metazoa,3DB5D@33213|Bilateria,48GNF@7711|Chordata,49DF8@7742|Vertebrata,3JI5D@40674|Mammalia,3EW81@33554|Carnivora;em_COG_cat=S;em_desc=Ubiquinol-cytochrome C reductase complex, 6.4kD protein;em_max_annot_lvl=33208|Metazoa;em_PFAMs=UCR_6-4kD;em_Preferred_name=UQCR11;em_GOs=GO:0003674,GO:0003824,GO:0005575,GO:0005622,GO:0005623,GO:0005737,GO:0005739,GO:0005740,GO:0005743,GO:0005746,GO:0005750,GO:0006091,GO:0006119,GO:0006122,GO:0006139,GO:0006163,GO:0006725,GO:0006753,GO:0006793,GO:0006796,GO:0006807,GO:0008121,GO:0008150,GO:0008152,GO:0009055,GO:0009117,GO:0009123,GO:0009126,GO:0009141,GO:0009144,GO:0009150,GO:0009161,GO:0009167,GO:0009199,GO:0009205,GO:0009259,GO:0009987,GO:0015980,GO:0016020,GO:0016310,GO:0016491,GO:0016679,GO:0016681,GO:0017144,GO:0019637,GO:0019693,GO:0019866,GO:0022900,GO:0022904,GO:0031090,GO:0031966,GO:0031967,GO:0031975,GO:0032991,GO:0034641,GO:0042773,GO:0042775,GO:0043226,GO:0043227,GO:0043229,GO:0043231,GO:0044237,GO:0044238,GO:0044281,GO:0044422,GO:0044424,GO:0044425,GO:0044429,GO:0044444,GO:0044446,GO:0044455,GO:0044464,GO:0045275,GO:0045333,GO:0046034,GO:0046483,GO:0055086,GO:0055114,GO:0070069,GO:0070469,GO:0071704,GO:0072521,GO:0098796,GO:0098798,GO:0098800,GO:0098803,GO:1901135,GO:1901360,GO:1901564,GO:1902494,GO:1990204;em_KEGG_ko=ko:K00420;em_KEGG_Pathway=ko00190,ko01100,ko04260,ko04714,ko04932,ko05010,ko05012,ko05016,map00190,map01100,map04260,map04714,map04932,map05010,map05012,map05016;em_KEGG_Module=M00152;em_BRITE=ko00000,ko00001,ko00002
HiC_scaffold_1	gmst	intron	984983	986303	20.54937	-	0	ID=g55.t1.intron1;Parent=g55.t1
HiC_scaffold_1	gmst	CDS	986304	986353	20.54937	-	0	ID=g55.t1.CDS2;Parent=g55.t1
HiC_scaffold_1	gmst	exon	986304	986353	20.54937	-	0	ID=g55.t1.exon2;Parent=g55.t1
HiC_scaffold_1	gmst	start_codon	986351	986353	20.54937	-	0	ID=g55.t1.start1;Parent=g55.t1
HiC_scaffold_1	AUGUSTUS	stop_codon	992994	992996	.	-	0	ID=g56.t1.stop1;Parent=g56.t1
HiC_scaffold_1	gmst	stop_codon	992994	992996	209.647821	-	0	ID=g56.t2.stop1;Parent=g56.t2
HiC_scaffold_1	gmst	stop_codon	992994	992996	210.547172	-	0	ID=g56.t3.stop1;Parent=g56.t3
HiC_scaffold_1	AUGUSTUS	exon	992994	993136	.	-	.	ID=g56.t1.exon1;Parent=g56.t1
HiC_scaffold_1	AUGUSTUS	CDS	992994	993136	1.0	-	2	ID=g56.t1.CDS1;Parent=g56.t1
HiC_scaffold_1	gmst	CDS	992994	993136	209.647821	-	2	ID=g56.t2.CDS1;Parent=g56.t2
HiC_scaffold_1	gmst	exon	992994	993136	209.647821	-	2	ID=g56.t2.exon1;Parent=g56.t2
HiC_scaffold_1	gmst	CDS	992994	993136	210.547172	-	2	ID=g56.t3.CDS1;Parent=g56.t3
HiC_scaffold_1	gmst	exon	992994	993136	210.547172	-	2	ID=g56.t3.exon1;Parent=g56.t3
HiC_scaffold_1	AUGUSTUS	gene	992994	1021416	.	-	.	ID=g56
HiC_scaffold_1	gmst	mRNA	992994	1021416	.	-	.	ID=g56.t2;Parent=g56;em_target=9668.ENSMPUP00000007966;em_score=1317.9;em_evalue=0.0;em_tcov=.;em_OGs=KOG3910@1|root,KOG3910@2759|Eukaryota,38CF8@33154|Opisthokonta,3BAYG@33208|Metazoa,3D07Q@33213|Bilateria,484F7@7711|Chordata,493VM@7742|Vertebrata,3J4ZY@40674|Mammalia,3EF6N@33554|Carnivora;em_COG_cat=K;em_desc=Transcription factor;em_max_annot_lvl=33208|Metazoa;em_Preferred_name=TCF3;em_KEGG_ko=ko:K09063,ko:K15603;em_KEGG_Pathway=ko04550,ko05166,ko05202,map04550,map05166,map05202;em_BRITE=ko00000,ko00001,ko03000;em_PFAMs=HLH;em_GOs=GO:0000122,GO:0000228,GO:0000785,GO:0000786,GO:0000788,GO:0000790,GO:0000976,GO:0000977,GO:0000978,GO:0000980,GO:0000981,GO:0000982,GO:0000987,GO:0001012,GO:0001067,GO:0001077,GO:0001078,GO:0001158,GO:0001205,GO:0001227,GO:0001228,GO:0001775,GO:0001779,GO:0001932,GO:0001934,GO:0002200,GO:0002237,GO:0002262,GO:0002326,GO:0002376,GO:0002377,GO:0002440,GO:0002520,GO:0002521,GO:0002562,GO:0002682,GO:0002683,GO:0002684,GO:0002694,GO:0002696,GO:0003674,GO:0003676,GO:0003677,GO:0003682,GO:0003690,GO:0003700,GO:0003705,GO:0003712,GO:0003713,GO:0005488,GO:0005515,GO:0005575,GO:0005622,GO:0005623,GO:0005634,GO:0005654,GO:0005667,GO:0005694,GO:0005737,GO:0006139,GO:0006259,GO:0006310,GO:0006325,GO:0006351,GO:0006355,GO:0006357,GO:0006366,GO:0006464,GO:0006473,GO:0006475,GO:0006725,GO:0006807,GO:0006996,GO:0007275,GO:0007346,GO:0007369,GO:0007399,GO:0008134,GO:0008150,GO:0008152,GO:0008284,GO:0009058,GO:0009059,GO:0009605,GO:0009607,GO:0009617,GO:0009653,GO:0009790,GO:0009888,GO:0009889,GO:0009890,GO:0009891,GO:0009892,GO:0009893,GO:0009966,GO:0009967,GO:0009987,GO:0010033,GO:0010467,GO:0010468,GO:0010469,GO:0010556,GO:0010557,GO:0010558,GO:0010562,GO:0010564,GO:0010604,GO:0010605,GO:0010628,GO:0010629,GO:0010646,GO:0010647,GO:0010720,GO:0016043,GO:0016070,GO:0016444,GO:0016445,GO:0016447,GO:0016569,GO:0016570,GO:0016573,GO:0016604,GO:0016607,GO:0018130,GO:0018193,GO:0018205,GO:0018393,GO:0018394,GO:0019219,GO:0019220,GO:0019222,GO:0019438,GO:0019538,GO:0019899,GO:0019900,GO:0019901,GO:0019904,GO:0022008,GO:0023051,GO:0023056,GO:0030097,GO:0030098,GO:0030099,GO:0030101,GO:0030154,GO:0030165,GO:0030183,GO:0030217,GO:0030218,GO:0030888,GO:0030890,GO:0031323,GO:0031324,GO:0031325,GO:0031326,GO:0031327,GO:0031328,GO:0031399,GO:0031401,GO:0031435,GO:0031647,GO:0031974,GO:0031981,GO:0032268,GO:0032270,GO:0032496,GO:0032501,GO:0032502,GO:0032774,GO:0032944,GO:0032946,GO:0032991,GO:0032993,GO:0033077,GO:0033151,GO:0033152,GO:0033674,GO:0033993,GO:0034101,GO:0034641,GO:0034645,GO:0034654,GO:0035326,GO:0036211,GO:0042110,GO:0042113,GO:0042127,GO:0042221,GO:0042325,GO:0042327,GO:0042493,GO:0042592,GO:0042802,GO:0042803,GO:0043085,GO:0043170,GO:0043207,GO:0043226,GO:0043227,GO:0043228,GO:0043229,GO:0043231,GO:0043232,GO:0043233,GO:0043412,GO:0043425,GO:0043543,GO:0043549,GO:0043565,GO:0043966,GO:0043967,GO:0044093,GO:0044212,GO:0044237,GO:0044238,GO:0044249,GO:0044260,GO:0044267,GO:0044271,GO:0044422,GO:0044424,GO:0044427,GO:0044428,GO:0044446,GO:0044451,GO:0044454,GO:0044464,GO:0044798,GO:0044815,GO:0045165,GO:0045321,GO:0045595,GO:0045596,GO:0045597,GO:0045637,GO:0045638,GO:0045646,GO:0045647,GO:0045664,GO:0045666,GO:0045787,GO:0045859,GO:0045860,GO:0045892,GO:0045893,GO:0045934,GO:0045935,GO:0045937,GO:0045944,GO:0046483,GO:0046649,GO:0046982,GO:0046983,GO:0048468,GO:0048513,GO:0048518,GO:0048519,GO:0048522,GO:0048523,GO:0048534,GO:0048537,GO:0048541,GO:0048583,GO:0048584,GO:0048598,GO:0048699,GO:0048731,GO:0048856,GO:0048869,GO:0048872,GO:0050670,GO:0050671,GO:0050730,GO:0050731,GO:0050767,GO:0050769,GO:0050789,GO:0050790,GO:0050793,GO:0050794,GO:0050821,GO:0050864,GO:0050865,GO:0050867,GO:0050871,GO:0050896,GO:0051090,GO:0051091,GO:0051093,GO:0051094,GO:0051147,GO:0051149,GO:0051171,GO:0051172,GO:0051173,GO:0051174,GO:0051239,GO:0051240,GO:0051241,GO:0051246,GO:0051247,GO:0051249,GO:0051251,GO:0051252,GO:0051253,GO:0051254,GO:0051276,GO:0051338,GO:0051347,GO:0051704,GO:0051707,GO:0051726,GO:0051960,GO:0051962,GO:0060255,GO:0060284,GO:0061097,GO:0061098,GO:0065007,GO:0065008,GO:0065009,GO:0070013,GO:0070491,GO:0070644,GO:0070663,GO:0070665,GO:0070888,GO:0071704,GO:0071840,GO:0080090,GO:0090304,GO:0090575,GO:0097159,GO:0097659,GO:0140110,GO:1901360,GO:1901362,GO:1901363,GO:1901532,GO:1901564,GO:1901576,GO:1901700,GO:1901987,GO:1901990,GO:1902036,GO:1902679,GO:1902680,GO:1902806,GO:1903506,GO:1903507,GO:1903508,GO:1903706,GO:1903707,GO:1990837,GO:2000026,GO:2000045,GO:2000112,GO:2000113,GO:2000273,GO:2000736,GO:2001141
HiC_scaffold_1	gmst	mRNA	992994	1021416	.	-	.	ID=g56.t3;Parent=g56;em_target=9668.ENSMPUP00000007966;em_score=1319.1;em_evalue=0.0;em_tcov=.;em_OGs=KOG3910@1|root,KOG3910@2759|Eukaryota,38CF8@33154|Opisthokonta,3BAYG@33208|Metazoa,3D07Q@33213|Bilateria,484F7@7711|Chordata,493VM@7742|Vertebrata,3J4ZY@40674|Mammalia,3EF6N@33554|Carnivora;em_COG_cat=K;em_desc=Transcription factor;em_max_annot_lvl=33208|Metazoa;em_Preferred_name=TCF3;em_KEGG_ko=ko:K09063,ko:K15603;em_KEGG_Pathway=ko04550,ko05166,ko05202,map04550,map05166,map05202;em_BRITE=ko00000,ko00001,ko03000;em_PFAMs=HLH;em_GOs=GO:0000122,GO:0000228,GO:0000785,GO:0000786,GO:0000788,GO:0000790,GO:0000976,GO:0000977,GO:0000978,GO:0000980,GO:0000981,GO:0000982,GO:0000987,GO:0001012,GO:0001067,GO:0001077,GO:0001078,GO:0001158,GO:0001205,GO:0001227,GO:0001228,GO:0001775,GO:0001779,GO:0001932,GO:0001934,GO:0002200,GO:0002237,GO:0002262,GO:0002326,GO:0002376,GO:0002377,GO:0002440,GO:0002520,GO:0002521,GO:0002562,GO:0002682,GO:0002683,GO:0002684,GO:0002694,GO:0002696,GO:0003674,GO:0003676,GO:0003677,GO:0003682,GO:0003690,GO:0003700,GO:0003705,GO:0003712,GO:0003713,GO:0005488,GO:0005515,GO:0005575,GO:0005622,GO:0005623,GO:0005634,GO:0005654,GO:0005667,GO:0005694,GO:0005737,GO:0006139,GO:0006259,GO:0006310,GO:0006325,GO:0006351,GO:0006355,GO:0006357,GO:0006366,GO:0006464,GO:0006473,GO:0006475,GO:0006725,GO:0006807,GO:0006996,GO:0007275,GO:0007346,GO:0007369,GO:0007399,GO:0008134,GO:0008150,GO:0008152,GO:0008284,GO:0009058,GO:0009059,GO:0009605,GO:0009607,GO:0009617,GO:0009653,GO:0009790,GO:0009888,GO:0009889,GO:0009890,GO:0009891,GO:0009892,GO:0009893,GO:0009966,GO:0009967,GO:0009987,GO:0010033,GO:0010467,GO:0010468,GO:0010469,GO:0010556,GO:0010557,GO:0010558,GO:0010562,GO:0010564,GO:0010604,GO:0010605,GO:0010628,GO:0010629,GO:0010646,GO:0010647,GO:0010720,GO:0016043,GO:0016070,GO:0016444,GO:0016445,GO:0016447,GO:0016569,GO:0016570,GO:0016573,GO:0016604,GO:0016607,GO:0018130,GO:0018193,GO:0018205,GO:0018393,GO:0018394,GO:0019219,GO:0019220,GO:0019222,GO:0019438,GO:0019538,GO:0019899,GO:0019900,GO:0019901,GO:0019904,GO:0022008,GO:0023051,GO:0023056,GO:0030097,GO:0030098,GO:0030099,GO:0030101,GO:0030154,GO:0030165,GO:0030183,GO:0030217,GO:0030218,GO:0030888,GO:0030890,GO:0031323,GO:0031324,GO:0031325,GO:0031326,GO:0031327,GO:0031328,GO:0031399,GO:0031401,GO:0031435,GO:0031647,GO:0031974,GO:0031981,GO:0032268,GO:0032270,GO:0032496,GO:0032501,GO:0032502,GO:0032774,GO:0032944,GO:0032946,GO:0032991,GO:0032993,GO:0033077,GO:0033151,GO:0033152,GO:0033674,GO:0033993,GO:0034101,GO:0034641,GO:0034645,GO:0034654,GO:0035326,GO:0036211,GO:0042110,GO:0042113,GO:0042127,GO:0042221,GO:0042325,GO:0042327,GO:0042493,GO:0042592,GO:0042802,GO:0042803,GO:0043085,GO:0043170,GO:0043207,GO:0043226,GO:0043227,GO:0043228,GO:0043229,GO:0043231,GO:0043232,GO:0043233,GO:0043412,GO:0043425,GO:0043543,GO:0043549,GO:0043565,GO:0043966,GO:0043967,GO:0044093,GO:0044212,GO:0044237,GO:0044238,GO:0044249,GO:0044260,GO:0044267,GO:0044271,GO:0044422,GO:0044424,GO:0044427,GO:0044428,GO:0044446,GO:0044451,GO:0044454,GO:0044464,GO:0044798,GO:0044815,GO:0045165,GO:0045321,GO:0045595,GO:0045596,GO:0045597,GO:0045637,GO:0045638,GO:0045646,GO:0045647,GO:0045664,GO:0045666,GO:0045787,GO:0045859,GO:0045860,GO:0045892,GO:0045893,GO:0045934,GO:0045935,GO:0045937,GO:0045944,GO:0046483,GO:0046649,GO:0046982,GO:0046983,GO:0048468,GO:0048513,GO:0048518,GO:0048519,GO:0048522,GO:0048523,GO:0048534,GO:0048537,GO:0048541,GO:0048583,GO:0048584,GO:0048598,GO:0048699,GO:0048731,GO:0048856,GO:0048869,GO:0048872,GO:0050670,GO:0050671,GO:0050730,GO:0050731,GO:0050767,GO:0050769,GO:0050789,GO:0050790,GO:0050793,GO:0050794,GO:0050821,GO:0050864,GO:0050865,GO:0050867,GO:0050871,GO:0050896,GO:0051090,GO:0051091,GO:0051093,GO:0051094,GO:0051147,GO:0051149,GO:0051171,GO:0051172,GO:0051173,GO:0051174,GO:0051239,GO:0051240,GO:0051241,GO:0051246,GO:0051247,GO:0051249,GO:0051251,GO:0051252,GO:0051253,GO:0051254,GO:0051276,GO:0051338,GO:0051347,GO:0051704,GO:0051707,GO:0051726,GO:0051960,GO:0051962,GO:0060255,GO:0060284,GO:0061097,GO:0061098,GO:0065007,GO:0065008,GO:0065009,GO:0070013,GO:0070491,GO:0070644,GO:0070663,GO:0070665,GO:0070888,GO:0071704,GO:0071840,GO:0080090,GO:0090304,GO:0090575,GO:0097159,GO:0097659,GO:0140110,GO:1901360,GO:1901362,GO:1901363,GO:1901532,GO:1901564,GO:1901576,GO:1901700,GO:1901987,GO:1901990,GO:1902036,GO:1902679,GO:1902680,GO:1902806,GO:1903506,GO:1903507,GO:1903508,GO:1903706,GO:1903707,GO:1990837,GO:2000026,GO:2000045,GO:2000112,GO:2000113,GO:2000273,GO:2000736,GO:2001141
HiC_scaffold_1	AUGUSTUS	mRNA	992994	1021416	1.0	-	.	ID=g56.t1;Parent=g56;em_target=9668.ENSMPUP00000007966;em_score=1380.9;em_evalue=0.0;em_tcov=.;em_OGs=KOG3910@1|root,KOG3910@2759|Eukaryota,38CF8@33154|Opisthokonta,3BAYG@33208|Metazoa,3D07Q@33213|Bilateria,484F7@7711|Chordata,493VM@7742|Vertebrata,3J4ZY@40674|Mammalia,3EF6N@33554|Carnivora;em_COG_cat=K;em_desc=Transcription factor;em_max_annot_lvl=33208|Metazoa;em_Preferred_name=TCF3;em_KEGG_ko=ko:K09063,ko:K15603;em_KEGG_Pathway=ko04550,ko05166,ko05202,map04550,map05166,map05202;em_BRITE=ko00000,ko00001,ko03000;em_PFAMs=HLH;em_GOs=GO:0000122,GO:0000228,GO:0000785,GO:0000786,GO:0000788,GO:0000790,GO:0000976,GO:0000977,GO:0000978,GO:0000980,GO:0000981,GO:0000982,GO:0000987,GO:0001012,GO:0001067,GO:0001077,GO:0001078,GO:0001158,GO:0001205,GO:0001227,GO:0001228,GO:0001775,GO:0001779,GO:0001932,GO:0001934,GO:0002200,GO:0002237,GO:0002262,GO:0002326,GO:0002376,GO:0002377,GO:0002440,GO:0002520,GO:0002521,GO:0002562,GO:0002682,GO:0002683,GO:0002684,GO:0002694,GO:0002696,GO:0003674,GO:0003676,GO:0003677,GO:0003682,GO:0003690,GO:0003700,GO:0003705,GO:0003712,GO:0003713,GO:0005488,GO:0005515,GO:0005575,GO:0005622,GO:0005623,GO:0005634,GO:0005654,GO:0005667,GO:0005694,GO:0005737,GO:0006139,GO:0006259,GO:0006310,GO:0006325,GO:0006351,GO:0006355,GO:0006357,GO:0006366,GO:0006464,GO:0006473,GO:0006475,GO:0006725,GO:0006807,GO:0006996,GO:0007275,GO:0007346,GO:0007369,GO:0007399,GO:0008134,GO:0008150,GO:0008152,GO:0008284,GO:0009058,GO:0009059,GO:0009605,GO:0009607,GO:0009617,GO:0009653,GO:0009790,GO:0009888,GO:0009889,GO:0009890,GO:0009891,GO:0009892,GO:0009893,GO:0009966,GO:0009967,GO:0009987,GO:0010033,GO:0010467,GO:0010468,GO:0010469,GO:0010556,GO:0010557,GO:0010558,GO:0010562,GO:0010564,GO:0010604,GO:0010605,GO:0010628,GO:0010629,GO:0010646,GO:0010647,GO:0010720,GO:0016043,GO:0016070,GO:0016444,GO:0016445,GO:0016447,GO:0016569,GO:0016570,GO:0016573,GO:0016604,GO:0016607,GO:0018130,GO:0018193,GO:0018205,GO:0018393,GO:0018394,GO:0019219,GO:0019220,GO:0019222,GO:0019438,GO:0019538,GO:0019899,GO:0019900,GO:0019901,GO:0019904,GO:0022008,GO:0023051,GO:0023056,GO:0030097,GO:0030098,GO:0030099,GO:0030101,GO:0030154,GO:0030165,GO:0030183,GO:0030217,GO:0030218,GO:0030888,GO:0030890,GO:0031323,GO:0031324,GO:0031325,GO:0031326,GO:0031327,GO:0031328,GO:0031399,GO:0031401,GO:0031435,GO:0031647,GO:0031974,GO:0031981,GO:0032268,GO:0032270,GO:0032496,GO:0032501,GO:0032502,GO:0032774,GO:0032944,GO:0032946,GO:0032991,GO:0032993,GO:0033077,GO:0033151,GO:0033152,GO:0033674,GO:0033993,GO:0034101,GO:0034641,GO:0034645,GO:0034654,GO:0035326,GO:0036211,GO:0042110,GO:0042113,GO:0042127,GO:0042221,GO:0042325,GO:0042327,GO:0042493,GO:0042592,GO:0042802,GO:0042803,GO:0043085,GO:0043170,GO:0043207,GO:0043226,GO:0043227,GO:0043228,GO:0043229,GO:0043231,GO:0043232,GO:0043233,GO:0043412,GO:0043425,GO:0043543,GO:0043549,GO:0043565,GO:0043966,GO:0043967,GO:0044093,GO:0044212,GO:0044237,GO:0044238,GO:0044249,GO:0044260,GO:0044267,GO:0044271,GO:0044422,GO:0044424,GO:0044427,GO:0044428,GO:0044446,GO:0044451,GO:0044454,GO:0044464,GO:0044798,GO:0044815,GO:0045165,GO:0045321,GO:0045595,GO:0045596,GO:0045597,GO:0045637,GO:0045638,GO:0045646,GO:0045647,GO:0045664,GO:0045666,GO:0045787,GO:0045859,GO:0045860,GO:0045892,GO:0045893,GO:0045934,GO:0045935,GO:0045937,GO:0045944,GO:0046483,GO:0046649,GO:0046982,GO:0046983,GO:0048468,GO:0048513,GO:0048518,GO:0048519,GO:0048522,GO:0048523,GO:0048534,GO:0048537,GO:0048541,GO:0048583,GO:0048584,GO:0048598,GO:0048699,GO:0048731,GO:0048856,GO:0048869,GO:0048872,GO:0050670,GO:0050671,GO:0050730,GO:0050731,GO:0050767,GO:0050769,GO:0050789,GO:0050790,GO:0050793,GO:0050794,GO:0050821,GO:0050864,GO:0050865,GO:0050867,GO:0050871,GO:0050896,GO:0051090,GO:0051091,GO:0051093,GO:0051094,GO:0051147,GO:0051149,GO:0051171,GO:0051172,GO:0051173,GO:0051174,GO:0051239,GO:0051240,GO:0051241,GO:0051246,GO:0051247,GO:0051249,GO:0051251,GO:0051252,GO:0051253,GO:0051254,GO:0051276,GO:0051338,GO:0051347,GO:0051704,GO:0051707,GO:0051726,GO:0051960,GO:0051962,GO:0060255,GO:0060284,GO:0061097,GO:0061098,GO:0065007,GO:0065008,GO:0065009,GO:0070013,GO:0070491,GO:0070644,GO:0070663,GO:0070665,GO:0070888,GO:0071704,GO:0071840,GO:0080090,GO:0090304,GO:0090575,GO:0097159,GO:0097659,GO:0140110,GO:1901360,GO:1901362,GO:1901363,GO:1901532,GO:1901564,GO:1901576,GO:1901700,GO:1901987,GO:1901990,GO:1902036,GO:1902679,GO:1902680,GO:1902806,GO:1903506,GO:1903507,GO:1903508,GO:1903706,GO:1903707,GO:1990837,GO:2000026,GO:2000045,GO:2000112,GO:2000113,GO:2000273,GO:2000736,GO:2001141
HiC_scaffold_1	gmst	intron	993137	993314	209.647821	-	0	ID=g56.t2.intron1;Parent=g56.t2
HiC_scaffold_1	gmst	intron	993137	993314	210.547172	-	0	ID=g56.t3.intron1;Parent=g56.t3
HiC_scaffold_1	AUGUSTUS	intron	993137	995394	1.0	-	.	ID=g56.t1.intron1;Parent=g56.t1
HiC_scaffold_1	gmst	CDS	993315	993538	209.647821	-	1	ID=g56.t2.CDS2;Parent=g56.t2
HiC_scaffold_1	gmst	exon	993315	993538	209.647821	-	1	ID=g56.t2.exon2;Parent=g56.t2
HiC_scaffold_1	gmst	CDS	993315	993541	210.547172	-	1	ID=g56.t3.CDS2;Parent=g56.t3
HiC_scaffold_1	gmst	exon	993315	993541	210.547172	-	1	ID=g56.t3.exon2;Parent=g56.t3
HiC_scaffold_1	gmst	intron	993539	996018	209.647821	-	0	ID=g56.t2.intron2;Parent=g56.t2
HiC_scaffold_1	gmst	intron	993542	996018	210.547172	-	0	ID=g56.t3.intron2;Parent=g56.t3
HiC_scaffold_1	AUGUSTUS	exon	995395	995630	.	-	.	ID=g56.t1.exon2;Parent=g56.t1
HiC_scaffold_1	AUGUSTUS	CDS	995395	995630	1.0	-	1	ID=g56.t1.CDS2;Parent=g56.t1
HiC_scaffold_1	AUGUSTUS	intron	995631	996018	1.0	-	.	ID=g56.t1.intron2;Parent=g56.t1
HiC_scaffold_1	AUGUSTUS	exon	996019	996154	.	-	.	ID=g56.t1.exon3;Parent=g56.t1
HiC_scaffold_1	AUGUSTUS	CDS	996019	996154	1.0	-	2	ID=g56.t1.CDS3;Parent=g56.t1
HiC_scaffold_1	gmst	CDS	996019	996154	209.647821	-	2	ID=g56.t2.CDS3;Parent=g56.t2
HiC_scaffold_1	gmst	exon	996019	996154	209.647821	-	2	ID=g56.t2.exon3;Parent=g56.t2
HiC_scaffold_1	gmst	CDS	996019	996154	210.547172	-	2	ID=g56.t3.CDS3;Parent=g56.t3
HiC_scaffold_1	gmst	exon	996019	996154	210.547172	-	2	ID=g56.t3.exon3;Parent=g56.t3
HiC_scaffold_1	AUGUSTUS	intron	996155	999318	1.0	-	.	ID=g56.t1.intron3;Parent=g56.t1
HiC_scaffold_1	gmst	intron	996155	999318	209.647821	-	0	ID=g56.t2.intron3;Parent=g56.t2
HiC_scaffold_1	gmst	intron	996155	999318	210.547172	-	0	ID=g56.t3.intron3;Parent=g56.t3
HiC_scaffold_1	AUGUSTUS	exon	999319	999442	.	-	.	ID=g56.t1.exon4;Parent=g56.t1
HiC_scaffold_1	AUGUSTUS	CDS	999319	999442	1.0	-	0	ID=g56.t1.CDS4;Parent=g56.t1
HiC_scaffold_1	gmst	CDS	999319	999442	209.647821	-	0	ID=g56.t2.CDS4;Parent=g56.t2
HiC_scaffold_1	gmst	exon	999319	999442	209.647821	-	0	ID=g56.t2.exon4;Parent=g56.t2
HiC_scaffold_1	gmst	CDS	999319	999442	210.547172	-	0	ID=g56.t3.CDS4;Parent=g56.t3
HiC_scaffold_1	gmst	exon	999319	999442	210.547172	-	0	ID=g56.t3.exon4;Parent=g56.t3
HiC_scaffold_1	AUGUSTUS	intron	999443	999523	1.0	-	.	ID=g56.t1.intron4;Parent=g56.t1
HiC_scaffold_1	gmst	intron	999443	999523	209.647821	-	0	ID=g56.t2.intron4;Parent=g56.t2
HiC_scaffold_1	gmst	intron	999443	999523	210.547172	-	0	ID=g56.t3.intron4;Parent=g56.t3
HiC_scaffold_1	AUGUSTUS	exon	999524	999682	.	-	.	ID=g56.t1.exon5;Parent=g56.t1
HiC_scaffold_1	AUGUSTUS	CDS	999524	999682	1.0	-	0	ID=g56.t1.CDS5;Parent=g56.t1
HiC_scaffold_1	gmst	CDS	999524	999682	209.647821	-	0	ID=g56.t2.CDS5;Parent=g56.t2
HiC_scaffold_1	gmst	exon	999524	999682	209.647821	-	0	ID=g56.t2.exon5;Parent=g56.t2
HiC_scaffold_1	gmst	CDS	999524	999682	210.547172	-	0	ID=g56.t3.CDS5;Parent=g56.t3
HiC_scaffold_1	gmst	exon	999524	999682	210.547172	-	0	ID=g56.t3.exon5;Parent=g56.t3
HiC_scaffold_1	AUGUSTUS	intron	999683	1000021	1.0	-	.	ID=g56.t1.intron5;Parent=g56.t1
HiC_scaffold_1	gmst	intron	999683	1000021	209.647821	-	0	ID=g56.t2.intron5;Parent=g56.t2
HiC_scaffold_1	gmst	intron	999683	1000021	210.547172	-	0	ID=g56.t3.intron5;Parent=g56.t3
HiC_scaffold_1	AUGUSTUS	exon	1000022	1000095	.	-	.	ID=g56.t1.exon6;Parent=g56.t1
HiC_scaffold_1	AUGUSTUS	CDS	1000022	1000095	1.0	-	2	ID=g56.t1.CDS6;Parent=g56.t1
HiC_scaffold_1	gmst	CDS	1000022	1000095	209.647821	-	2	ID=g56.t2.CDS6;Parent=g56.t2
HiC_scaffold_1	gmst	exon	1000022	1000095	209.647821	-	2	ID=g56.t2.exon6;Parent=g56.t2
HiC_scaffold_1	gmst	CDS	1000022	1000095	210.547172	-	2	ID=g56.t3.CDS6;Parent=g56.t3
HiC_scaffold_1	gmst	exon	1000022	1000095	210.547172	-	2	ID=g56.t3.exon6;Parent=g56.t3
HiC_scaffold_1	AUGUSTUS	intron	1000096	1000850	1.0	-	.	ID=g56.t1.intron6;Parent=g56.t1
HiC_scaffold_1	gmst	intron	1000096	1000850	209.647821	-	0	ID=g56.t2.intron6;Parent=g56.t2
HiC_scaffold_1	gmst	intron	1000096	1000850	210.547172	-	0	ID=g56.t3.intron6;Parent=g56.t3
HiC_scaffold_1	AUGUSTUS	exon	1000851	1000929	.	-	.	ID=g56.t1.exon7;Parent=g56.t1
HiC_scaffold_1	AUGUSTUS	CDS	1000851	1000929	1.0	-	0	ID=g56.t1.CDS7;Parent=g56.t1
HiC_scaffold_1	gmst	CDS	1000851	1000929	209.647821	-	0	ID=g56.t2.CDS7;Parent=g56.t2
HiC_scaffold_1	gmst	exon	1000851	1000929	209.647821	-	0	ID=g56.t2.exon7;Parent=g56.t2
HiC_scaffold_1	gmst	CDS	1000851	1000929	210.547172	-	0	ID=g56.t3.CDS7;Parent=g56.t3
HiC_scaffold_1	gmst	exon	1000851	1000929	210.547172	-	0	ID=g56.t3.exon7;Parent=g56.t3
HiC_scaffold_1	AUGUSTUS	intron	1000930	1001039	1.0	-	.	ID=g56.t1.intron7;Parent=g56.t1
HiC_scaffold_1	gmst	intron	1000930	1001039	209.647821	-	0	ID=g56.t2.intron7;Parent=g56.t2
HiC_scaffold_1	gmst	intron	1000930	1001039	210.547172	-	0	ID=g56.t3.intron7;Parent=g56.t3
HiC_scaffold_1	AUGUSTUS	exon	1001040	1001098	.	-	.	ID=g56.t1.exon8;Parent=g56.t1
HiC_scaffold_1	AUGUSTUS	CDS	1001040	1001098	1.0	-	2	ID=g56.t1.CDS8;Parent=g56.t1
HiC_scaffold_1	gmst	CDS	1001040	1001098	209.647821	-	2	ID=g56.t2.CDS8;Parent=g56.t2
HiC_scaffold_1	gmst	exon	1001040	1001098	209.647821	-	2	ID=g56.t2.exon8;Parent=g56.t2
HiC_scaffold_1	gmst	CDS	1001040	1001098	210.547172	-	2	ID=g56.t3.CDS8;Parent=g56.t3
HiC_scaffold_1	gmst	exon	1001040	1001098	210.547172	-	2	ID=g56.t3.exon8;Parent=g56.t3
HiC_scaffold_1	AUGUSTUS	intron	1001099	1001529	1.0	-	.	ID=g56.t1.intron8;Parent=g56.t1
HiC_scaffold_1	gmst	intron	1001099	1001529	209.647821	-	0	ID=g56.t2.intron8;Parent=g56.t2
HiC_scaffold_1	gmst	intron	1001099	1001529	210.547172	-	0	ID=g56.t3.intron8;Parent=g56.t3
HiC_scaffold_1	AUGUSTUS	exon	1001530	1001662	.	-	.	ID=g56.t1.exon9;Parent=g56.t1
HiC_scaffold_1	AUGUSTUS	CDS	1001530	1001662	1.0	-	0	ID=g56.t1.CDS9;Parent=g56.t1
HiC_scaffold_1	gmst	CDS	1001530	1001662	209.647821	-	0	ID=g56.t2.CDS9;Parent=g56.t2
HiC_scaffold_1	gmst	exon	1001530	1001662	209.647821	-	0	ID=g56.t2.exon9;Parent=g56.t2
HiC_scaffold_1	gmst	CDS	1001530	1001662	210.547172	-	0	ID=g56.t3.CDS9;Parent=g56.t3
HiC_scaffold_1	gmst	exon	1001530	1001662	210.547172	-	0	ID=g56.t3.exon9;Parent=g56.t3
HiC_scaffold_1	AUGUSTUS	intron	1001663	1001740	1.0	-	.	ID=g56.t1.intron9;Parent=g56.t1
HiC_scaffold_1	gmst	intron	1001663	1001740	209.647821	-	0	ID=g56.t2.intron9;Parent=g56.t2
HiC_scaffold_1	gmst	intron	1001663	1001740	210.547172	-	0	ID=g56.t3.intron9;Parent=g56.t3
HiC_scaffold_1	AUGUSTUS	exon	1001741	1001904	.	-	.	ID=g56.t1.exon10;Parent=g56.t1
HiC_scaffold_1	AUGUSTUS	CDS	1001741	1001904	1.0	-	2	ID=g56.t1.CDS10;Parent=g56.t1
HiC_scaffold_1	gmst	CDS	1001741	1001904	209.647821	-	2	ID=g56.t2.CDS10;Parent=g56.t2
HiC_scaffold_1	gmst	exon	1001741	1001904	209.647821	-	2	ID=g56.t2.exon10;Parent=g56.t2
HiC_scaffold_1	gmst	CDS	1001741	1001904	210.547172	-	2	ID=g56.t3.CDS10;Parent=g56.t3
HiC_scaffold_1	gmst	exon	1001741	1001904	210.547172	-	2	ID=g56.t3.exon10;Parent=g56.t3
HiC_scaffold_1	AUGUSTUS	intron	1001905	1001977	1.0	-	.	ID=g56.t1.intron10;Parent=g56.t1
HiC_scaffold_1	gmst	intron	1001905	1001977	209.647821	-	0	ID=g56.t2.intron10;Parent=g56.t2
HiC_scaffold_1	gmst	intron	1001905	1001977	210.547172	-	0	ID=g56.t3.intron10;Parent=g56.t3
HiC_scaffold_1	AUGUSTUS	exon	1001978	1002080	.	-	.	ID=g56.t1.exon11;Parent=g56.t1
HiC_scaffold_1	AUGUSTUS	CDS	1001978	1002080	1.0	-	0	ID=g56.t1.CDS11;Parent=g56.t1
HiC_scaffold_1	gmst	CDS	1001978	1002080	209.647821	-	0	ID=g56.t2.CDS11;Parent=g56.t2
HiC_scaffold_1	gmst	exon	1001978	1002080	209.647821	-	0	ID=g56.t2.exon11;Parent=g56.t2
HiC_scaffold_1	gmst	CDS	1001978	1002080	210.547172	-	0	ID=g56.t3.CDS11;Parent=g56.t3
HiC_scaffold_1	gmst	exon	1001978	1002080	210.547172	-	0	ID=g56.t3.exon11;Parent=g56.t3
HiC_scaffold_1	AUGUSTUS	intron	1002081	1003141	1.0	-	.	ID=g56.t1.intron11;Parent=g56.t1
HiC_scaffold_1	gmst	intron	1002081	1003141	209.647821	-	0	ID=g56.t2.intron11;Parent=g56.t2
HiC_scaffold_1	gmst	intron	1002081	1003141	210.547172	-	0	ID=g56.t3.intron11;Parent=g56.t3
HiC_scaffold_1	AUGUSTUS	exon	1003142	1003191	.	-	.	ID=g56.t1.exon12;Parent=g56.t1
HiC_scaffold_1	AUGUSTUS	CDS	1003142	1003191	1.0	-	2	ID=g56.t1.CDS12;Parent=g56.t1
HiC_scaffold_1	gmst	CDS	1003142	1003191	209.647821	-	2	ID=g56.t2.CDS12;Parent=g56.t2
HiC_scaffold_1	gmst	exon	1003142	1003191	209.647821	-	2	ID=g56.t2.exon12;Parent=g56.t2
HiC_scaffold_1	gmst	CDS	1003142	1003191	210.547172	-	2	ID=g56.t3.CDS12;Parent=g56.t3
HiC_scaffold_1	gmst	exon	1003142	1003191	210.547172	-	2	ID=g56.t3.exon12;Parent=g56.t3
HiC_scaffold_1	AUGUSTUS	intron	1003192	1003811	1.0	-	.	ID=g56.t1.intron12;Parent=g56.t1
HiC_scaffold_1	gmst	intron	1003192	1003811	209.647821	-	0	ID=g56.t2.intron12;Parent=g56.t2
HiC_scaffold_1	gmst	intron	1003192	1003811	210.547172	-	0	ID=g56.t3.intron12;Parent=g56.t3
HiC_scaffold_1	AUGUSTUS	exon	1003812	1003941	.	-	.	ID=g56.t1.exon13;Parent=g56.t1
HiC_scaffold_1	AUGUSTUS	CDS	1003812	1003941	1.0	-	0	ID=g56.t1.CDS13;Parent=g56.t1
HiC_scaffold_1	gmst	CDS	1003812	1003941	209.647821	-	0	ID=g56.t2.CDS13;Parent=g56.t2
HiC_scaffold_1	gmst	exon	1003812	1003941	209.647821	-	0	ID=g56.t2.exon13;Parent=g56.t2
HiC_scaffold_1	gmst	CDS	1003812	1003941	210.547172	-	0	ID=g56.t3.CDS13;Parent=g56.t3
HiC_scaffold_1	gmst	exon	1003812	1003941	210.547172	-	0	ID=g56.t3.exon13;Parent=g56.t3
HiC_scaffold_1	AUGUSTUS	intron	1003942	1005028	1.0	-	.	ID=g56.t1.intron13;Parent=g56.t1
HiC_scaffold_1	gmst	intron	1003942	1005028	209.647821	-	0	ID=g56.t2.intron13;Parent=g56.t2
HiC_scaffold_1	gmst	intron	1003942	1005028	210.547172	-	0	ID=g56.t3.intron13;Parent=g56.t3
HiC_scaffold_1	AUGUSTUS	exon	1005029	1005096	.	-	.	ID=g56.t1.exon14;Parent=g56.t1
HiC_scaffold_1	AUGUSTUS	CDS	1005029	1005096	1.0	-	2	ID=g56.t1.CDS14;Parent=g56.t1
HiC_scaffold_1	gmst	CDS	1005029	1005096	209.647821	-	2	ID=g56.t2.CDS14;Parent=g56.t2
HiC_scaffold_1	gmst	exon	1005029	1005096	209.647821	-	2	ID=g56.t2.exon14;Parent=g56.t2
HiC_scaffold_1	gmst	CDS	1005029	1005096	210.547172	-	2	ID=g56.t3.CDS14;Parent=g56.t3
HiC_scaffold_1	gmst	exon	1005029	1005096	210.547172	-	2	ID=g56.t3.exon14;Parent=g56.t3
HiC_scaffold_1	AUGUSTUS	intron	1005097	1007084	1.0	-	.	ID=g56.t1.intron14;Parent=g56.t1
HiC_scaffold_1	gmst	intron	1005097	1007084	209.647821	-	0	ID=g56.t2.intron14;Parent=g56.t2
HiC_scaffold_1	gmst	intron	1005097	1007084	210.547172	-	0	ID=g56.t3.intron14;Parent=g56.t3
HiC_scaffold_1	AUGUSTUS	exon	1007085	1007163	.	-	.	ID=g56.t1.exon15;Parent=g56.t1
HiC_scaffold_1	AUGUSTUS	CDS	1007085	1007163	1.0	-	0	ID=g56.t1.CDS15;Parent=g56.t1
HiC_scaffold_1	gmst	CDS	1007085	1007163	209.647821	-	0	ID=g56.t2.CDS15;Parent=g56.t2
HiC_scaffold_1	gmst	exon	1007085	1007163	209.647821	-	0	ID=g56.t2.exon15;Parent=g56.t2
HiC_scaffold_1	gmst	CDS	1007085	1007163	210.547172	-	0	ID=g56.t3.CDS15;Parent=g56.t3
HiC_scaffold_1	gmst	exon	1007085	1007163	210.547172	-	0	ID=g56.t3.exon15;Parent=g56.t3
HiC_scaffold_1	AUGUSTUS	intron	1007164	1007398	1.0	-	.	ID=g56.t1.intron15;Parent=g56.t1
HiC_scaffold_1	gmst	intron	1007164	1007398	209.647821	-	0	ID=g56.t2.intron15;Parent=g56.t2
HiC_scaffold_1	gmst	intron	1007164	1007398	210.547172	-	0	ID=g56.t3.intron15;Parent=g56.t3
HiC_scaffold_1	AUGUSTUS	exon	1007399	1007472	.	-	.	ID=g56.t1.exon16;Parent=g56.t1
HiC_scaffold_1	AUGUSTUS	CDS	1007399	1007472	1.0	-	2	ID=g56.t1.CDS16;Parent=g56.t1
HiC_scaffold_1	gmst	CDS	1007399	1007472	209.647821	-	2	ID=g56.t2.CDS16;Parent=g56.t2
HiC_scaffold_1	gmst	exon	1007399	1007472	209.647821	-	2	ID=g56.t2.exon16;Parent=g56.t2
HiC_scaffold_1	gmst	CDS	1007399	1007472	210.547172	-	2	ID=g56.t3.CDS16;Parent=g56.t3
HiC_scaffold_1	gmst	exon	1007399	1007472	210.547172	-	2	ID=g56.t3.exon16;Parent=g56.t3
HiC_scaffold_1	AUGUSTUS	intron	1007473	1018246	1.0	-	.	ID=g56.t1.intron16;Parent=g56.t1
HiC_scaffold_1	gmst	intron	1007473	1018246	209.647821	-	0	ID=g56.t2.intron16;Parent=g56.t2
HiC_scaffold_1	gmst	intron	1007473	1018246	210.547172	-	0	ID=g56.t3.intron16;Parent=g56.t3
HiC_scaffold_1	AUGUSTUS	exon	1018247	1018319	.	-	.	ID=g56.t1.exon17;Parent=g56.t1
HiC_scaffold_1	AUGUSTUS	CDS	1018247	1018319	1.0	-	0	ID=g56.t1.CDS17;Parent=g56.t1
HiC_scaffold_1	gmst	CDS	1018247	1018319	209.647821	-	0	ID=g56.t2.CDS17;Parent=g56.t2
HiC_scaffold_1	gmst	exon	1018247	1018319	209.647821	-	0	ID=g56.t2.exon17;Parent=g56.t2
HiC_scaffold_1	gmst	CDS	1018247	1018319	210.547172	-	0	ID=g56.t3.CDS17;Parent=g56.t3
HiC_scaffold_1	gmst	exon	1018247	1018319	210.547172	-	0	ID=g56.t3.exon17;Parent=g56.t3
HiC_scaffold_1	AUGUSTUS	intron	1018320	1021344	1.0	-	.	ID=g56.t1.intron17;Parent=g56.t1
HiC_scaffold_1	gmst	intron	1018320	1021344	209.647821	-	0	ID=g56.t2.intron17;Parent=g56.t2
HiC_scaffold_1	gmst	intron	1018320	1021344	210.547172	-	0	ID=g56.t3.intron17;Parent=g56.t3
HiC_scaffold_1	AUGUSTUS	exon	1021345	1021416	.	-	.	ID=g56.t1.exon18;Parent=g56.t1
HiC_scaffold_1	AUGUSTUS	CDS	1021345	1021416	1.0	-	0	ID=g56.t1.CDS18;Parent=g56.t1
HiC_scaffold_1	gmst	CDS	1021345	1021416	209.647821	-	0	ID=g56.t2.CDS18;Parent=g56.t2
HiC_scaffold_1	gmst	exon	1021345	1021416	209.647821	-	0	ID=g56.t2.exon18;Parent=g56.t2
HiC_scaffold_1	gmst	CDS	1021345	1021416	210.547172	-	0	ID=g56.t3.CDS18;Parent=g56.t3
HiC_scaffold_1	gmst	exon	1021345	1021416	210.547172	-	0	ID=g56.t3.exon18;Parent=g56.t3
HiC_scaffold_1	AUGUSTUS	start_codon	1021414	1021416	.	-	0	ID=g56.t1.start1;Parent=g56.t1
HiC_scaffold_1	gmst	start_codon	1021414	1021416	209.647821	-	0	ID=g56.t2.start1;Parent=g56.t2
HiC_scaffold_1	gmst	start_codon	1021414	1021416	210.547172	-	0	ID=g56.t3.start1;Parent=g56.t3
HiC_scaffold_1	AUGUSTUS	stop_codon	1122822	1122824	.	-	0	ID=g57.t1.stop1;Parent=g57.t1
HiC_scaffold_1	AUGUSTUS	stop_codon	1122822	1122824	.	-	0	ID=g57.t2.stop1;Parent=g57.t2
HiC_scaffold_1	AUGUSTUS	exon	1122822	1123373	.	-	.	ID=g57.t1.exon1;Parent=g57.t1
HiC_scaffold_1	AUGUSTUS	exon	1122822	1123373	.	-	.	ID=g57.t2.exon1;Parent=g57.t2
HiC_scaffold_1	AUGUSTUS	CDS	1122822	1123373	1.0	-	0	ID=g57.t1.CDS1;Parent=g57.t1
HiC_scaffold_1	AUGUSTUS	CDS	1122822	1123373	1.0	-	0	ID=g57.t2.CDS1;Parent=g57.t2
HiC_scaffold_1	AUGUSTUS	gene	1122822	1140420	.	-	.	ID=g57
HiC_scaffold_1	AUGUSTUS	mRNA	1122822	1140420	1.0	-	.	ID=g57.t1;Parent=g57;em_target=9707.XP_004395543.1;em_score=2484.4;em_evalue=0.0;em_tcov=.;em_OGs=COG0474@1|root,KOG0206@2759|Eukaryota,39R5P@33154|Opisthokonta,3BJ7Q@33208|Metazoa,3CWG1@33213|Bilateria,486U5@7711|Chordata,4912G@7742|Vertebrata,3JEM9@40674|Mammalia,3EFIA@33554|Carnivora;em_COG_cat=P;em_desc=Belongs to the cation transport ATPase (P-type) (TC 3.A.3) family. Type IV subfamily;em_max_annot_lvl=33208|Metazoa;em_Preferred_name=ATP8B3;em_EC=3.6.3.1;em_KEGG_ko=ko:K01530;em_BRITE=ko00000,ko01000;em_PFAMs=Cation_ATPase,E1-E2_ATPase,Hydrolase,PhoLip_ATPase_C,PhoLip_ATPase_N;em_GOs=GO:0000003,GO:0001669,GO:0003674,GO:0003824,GO:0004012,GO:0005215,GO:0005319,GO:0005548,GO:0005575,GO:0005622,GO:0005623,GO:0005737,GO:0005794,GO:0005886,GO:0006810,GO:0006811,GO:0006820,GO:0006869,GO:0006996,GO:0007030,GO:0007338,GO:0007339,GO:0008037,GO:0008150,GO:0009566,GO:0009987,GO:0009988,GO:0010256,GO:0010876,GO:0012505,GO:0015711,GO:0015748,GO:0015914,GO:0016020,GO:0016021,GO:0016043,GO:0016462,GO:0016787,GO:0016817,GO:0016818,GO:0016887,GO:0017111,GO:0019953,GO:0022414,GO:0030141,GO:0031224,GO:0031410,GO:0031982,GO:0033036,GO:0034204,GO:0035036,GO:0042623,GO:0043226,GO:0043227,GO:0043229,GO:0043231,GO:0043492,GO:0044424,GO:0044425,GO:0044444,GO:0044464,GO:0044703,GO:0045332,GO:0051179,GO:0051234,GO:0051704,GO:0061024,GO:0065007,GO:0065008,GO:0071702,GO:0071840,GO:0071944,GO:0097035,GO:0097223,GO:0097708,GO:0099503
HiC_scaffold_1	AUGUSTUS	mRNA	1122822	1140420	1.0	-	.	ID=g57.t2;Parent=g57;em_target=9668.ENSMPUP00000007466;em_score=2507.0;em_evalue=0.0;em_tcov=.;em_OGs=COG0474@1|root,KOG0206@2759|Eukaryota,39R5P@33154|Opisthokonta,3BJ7Q@33208|Metazoa,3CWG1@33213|Bilateria,486U5@7711|Chordata,4912G@7742|Vertebrata,3JEM9@40674|Mammalia,3EFIA@33554|Carnivora;em_COG_cat=P;em_desc=Belongs to the cation transport ATPase (P-type) (TC 3.A.3) family. Type IV subfamily;em_max_annot_lvl=33208|Metazoa;em_Preferred_name=ATP8B3;em_EC=3.6.3.1;em_KEGG_ko=ko:K01530;em_BRITE=ko00000,ko01000;em_PFAMs=Cation_ATPase,E1-E2_ATPase,Hydrolase,PhoLip_ATPase_C,PhoLip_ATPase_N;em_GOs=GO:0000003,GO:0001669,GO:0003674,GO:0003824,GO:0004012,GO:0005215,GO:0005319,GO:0005548,GO:0005575,GO:0005622,GO:0005623,GO:0005737,GO:0005794,GO:0005886,GO:0006810,GO:0006811,GO:0006820,GO:0006869,GO:0006996,GO:0007030,GO:0007338,GO:0007339,GO:0008037,GO:0008150,GO:0009566,GO:0009987,GO:0009988,GO:0010256,GO:0010876,GO:0012505,GO:0015711,GO:0015748,GO:0015914,GO:0016020,GO:0016021,GO:0016043,GO:0016462,GO:0016787,GO:0016817,GO:0016818,GO:0016887,GO:0017111,GO:0019953,GO:0022414,GO:0030141,GO:0031224,GO:0031410,GO:0031982,GO:0033036,GO:0034204,GO:0035036,GO:0042623,GO:0043226,GO:0043227,GO:0043229,GO:0043231,GO:0043492,GO:0044424,GO:0044425,GO:0044444,GO:0044464,GO:0044703,GO:0045332,GO:0051179,GO:0051234,GO:0051704,GO:0061024,GO:0065007,GO:0065008,GO:0071702,GO:0071840,GO:0071944,GO:0097035,GO:0097223,GO:0097708,GO:0099503
HiC_scaffold_1	AUGUSTUS	intron	1123374	1124341	1.0	-	.	ID=g57.t1.intron1;Parent=g57.t1
HiC_scaffold_1	AUGUSTUS	intron	1123374	1124341	1.0	-	.	ID=g57.t2.intron1;Parent=g57.t2
HiC_scaffold_1	AUGUSTUS	exon	1124342	1124469	.	-	.	ID=g57.t1.exon2;Parent=g57.t1
HiC_scaffold_1	AUGUSTUS	exon	1124342	1124469	.	-	.	ID=g57.t2.exon2;Parent=g57.t2
HiC_scaffold_1	AUGUSTUS	CDS	1124342	1124469	1.0	-	2	ID=g57.t1.CDS2;Parent=g57.t1
HiC_scaffold_1	AUGUSTUS	CDS	1124342	1124469	1.0	-	2	ID=g57.t2.CDS2;Parent=g57.t2
HiC_scaffold_1	AUGUSTUS	intron	1124470	1124738	1.0	-	.	ID=g57.t1.intron2;Parent=g57.t1
HiC_scaffold_1	AUGUSTUS	intron	1124470	1124738	1.0	-	.	ID=g57.t2.intron2;Parent=g57.t2
HiC_scaffold_1	AUGUSTUS	exon	1124739	1124877	.	-	.	ID=g57.t1.exon3;Parent=g57.t1
HiC_scaffold_1	AUGUSTUS	exon	1124739	1124877	.	-	.	ID=g57.t2.exon3;Parent=g57.t2
HiC_scaffold_1	AUGUSTUS	CDS	1124739	1124877	1.0	-	0	ID=g57.t1.CDS3;Parent=g57.t1
HiC_scaffold_1	AUGUSTUS	CDS	1124739	1124877	1.0	-	0	ID=g57.t2.CDS3;Parent=g57.t2
HiC_scaffold_1	AUGUSTUS	intron	1124878	1125042	1.0	-	.	ID=g57.t1.intron3;Parent=g57.t1
HiC_scaffold_1	AUGUSTUS	intron	1124878	1125042	1.0	-	.	ID=g57.t2.intron3;Parent=g57.t2
HiC_scaffold_1	AUGUSTUS	exon	1125043	1125282	.	-	.	ID=g57.t1.exon4;Parent=g57.t1
HiC_scaffold_1	AUGUSTUS	exon	1125043	1125282	.	-	.	ID=g57.t2.exon4;Parent=g57.t2
HiC_scaffold_1	AUGUSTUS	CDS	1125043	1125282	1.0	-	0	ID=g57.t1.CDS4;Parent=g57.t1
HiC_scaffold_1	AUGUSTUS	CDS	1125043	1125282	1.0	-	0	ID=g57.t2.CDS4;Parent=g57.t2
HiC_scaffold_1	AUGUSTUS	intron	1125283	1125414	1.0	-	.	ID=g57.t1.intron4;Parent=g57.t1
HiC_scaffold_1	AUGUSTUS	intron	1125283	1125414	1.0	-	.	ID=g57.t2.intron4;Parent=g57.t2
HiC_scaffold_1	AUGUSTUS	exon	1125415	1125498	.	-	.	ID=g57.t1.exon5;Parent=g57.t1
HiC_scaffold_1	AUGUSTUS	exon	1125415	1125498	.	-	.	ID=g57.t2.exon5;Parent=g57.t2
HiC_scaffold_1	AUGUSTUS	CDS	1125415	1125498	1.0	-	0	ID=g57.t1.CDS5;Parent=g57.t1
HiC_scaffold_1	AUGUSTUS	CDS	1125415	1125498	1.0	-	0	ID=g57.t2.CDS5;Parent=g57.t2
HiC_scaffold_1	AUGUSTUS	intron	1125499	1127435	1.0	-	.	ID=g57.t1.intron5;Parent=g57.t1
HiC_scaffold_1	AUGUSTUS	intron	1125499	1127435	1.0	-	.	ID=g57.t2.intron5;Parent=g57.t2
HiC_scaffold_1	AUGUSTUS	exon	1127436	1127659	.	-	.	ID=g57.t1.exon6;Parent=g57.t1
HiC_scaffold_1	AUGUSTUS	exon	1127436	1127659	.	-	.	ID=g57.t2.exon6;Parent=g57.t2
HiC_scaffold_1	AUGUSTUS	CDS	1127436	1127659	1.0	-	2	ID=g57.t1.CDS6;Parent=g57.t1
HiC_scaffold_1	AUGUSTUS	CDS	1127436	1127659	1.0	-	2	ID=g57.t2.CDS6;Parent=g57.t2
HiC_scaffold_1	AUGUSTUS	intron	1127660	1127764	1.0	-	.	ID=g57.t1.intron6;Parent=g57.t1
HiC_scaffold_1	AUGUSTUS	intron	1127660	1127764	1.0	-	.	ID=g57.t2.intron6;Parent=g57.t2
HiC_scaffold_1	AUGUSTUS	exon	1127765	1128152	.	-	.	ID=g57.t1.exon7;Parent=g57.t1
HiC_scaffold_1	AUGUSTUS	exon	1127765	1128152	.	-	.	ID=g57.t2.exon7;Parent=g57.t2
HiC_scaffold_1	AUGUSTUS	CDS	1127765	1128152	1.0	-	0	ID=g57.t1.CDS7;Parent=g57.t1
HiC_scaffold_1	AUGUSTUS	CDS	1127765	1128152	1.0	-	0	ID=g57.t2.CDS7;Parent=g57.t2
HiC_scaffold_1	AUGUSTUS	intron	1128153	1128348	1.0	-	.	ID=g57.t1.intron7;Parent=g57.t1
HiC_scaffold_1	AUGUSTUS	intron	1128153	1128348	1.0	-	.	ID=g57.t2.intron7;Parent=g57.t2
HiC_scaffold_1	AUGUSTUS	exon	1128349	1128466	.	-	.	ID=g57.t1.exon8;Parent=g57.t1
HiC_scaffold_1	AUGUSTUS	exon	1128349	1128466	.	-	.	ID=g57.t2.exon8;Parent=g57.t2
HiC_scaffold_1	AUGUSTUS	CDS	1128349	1128466	1.0	-	1	ID=g57.t1.CDS8;Parent=g57.t1
HiC_scaffold_1	AUGUSTUS	CDS	1128349	1128466	1.0	-	1	ID=g57.t2.CDS8;Parent=g57.t2
HiC_scaffold_1	AUGUSTUS	intron	1128467	1128644	1.0	-	.	ID=g57.t1.intron8;Parent=g57.t1
HiC_scaffold_1	AUGUSTUS	intron	1128467	1128644	1.0	-	.	ID=g57.t2.intron8;Parent=g57.t2
HiC_scaffold_1	AUGUSTUS	exon	1128645	1128720	.	-	.	ID=g57.t1.exon9;Parent=g57.t1
HiC_scaffold_1	AUGUSTUS	exon	1128645	1128720	.	-	.	ID=g57.t2.exon9;Parent=g57.t2
HiC_scaffold_1	AUGUSTUS	CDS	1128645	1128720	1.0	-	2	ID=g57.t1.CDS9;Parent=g57.t1
HiC_scaffold_1	AUGUSTUS	CDS	1128645	1128720	1.0	-	2	ID=g57.t2.CDS9;Parent=g57.t2
HiC_scaffold_1	AUGUSTUS	intron	1128721	1129533	1.0	-	.	ID=g57.t1.intron9;Parent=g57.t1
HiC_scaffold_1	AUGUSTUS	intron	1128721	1129533	1.0	-	.	ID=g57.t2.intron9;Parent=g57.t2
HiC_scaffold_1	AUGUSTUS	exon	1129534	1129645	.	-	.	ID=g57.t1.exon10;Parent=g57.t1
HiC_scaffold_1	AUGUSTUS	exon	1129534	1129645	.	-	.	ID=g57.t2.exon10;Parent=g57.t2
HiC_scaffold_1	AUGUSTUS	CDS	1129534	1129645	1.0	-	0	ID=g57.t1.CDS10;Parent=g57.t1
HiC_scaffold_1	AUGUSTUS	CDS	1129534	1129645	1.0	-	0	ID=g57.t2.CDS10;Parent=g57.t2
HiC_scaffold_1	AUGUSTUS	intron	1129646	1129730	1.0	-	.	ID=g57.t2.intron10;Parent=g57.t2
HiC_scaffold_1	AUGUSTUS	intron	1129646	1129760	1.0	-	.	ID=g57.t1.intron10;Parent=g57.t1
HiC_scaffold_1	AUGUSTUS	exon	1129731	1129895	.	-	.	ID=g57.t2.exon11;Parent=g57.t2
HiC_scaffold_1	AUGUSTUS	CDS	1129731	1129895	1.0	-	0	ID=g57.t2.CDS11;Parent=g57.t2
HiC_scaffold_1	AUGUSTUS	exon	1129761	1129895	.	-	.	ID=g57.t1.exon11;Parent=g57.t1
HiC_scaffold_1	AUGUSTUS	CDS	1129761	1129895	1.0	-	0	ID=g57.t1.CDS11;Parent=g57.t1
HiC_scaffold_1	AUGUSTUS	intron	1129896	1131109	1.0	-	.	ID=g57.t1.intron11;Parent=g57.t1
HiC_scaffold_1	AUGUSTUS	intron	1129896	1131109	1.0	-	.	ID=g57.t2.intron11;Parent=g57.t2
HiC_scaffold_1	AUGUSTUS	exon	1131110	1131222	.	-	.	ID=g57.t1.exon12;Parent=g57.t1
HiC_scaffold_1	AUGUSTUS	exon	1131110	1131222	.	-	.	ID=g57.t2.exon12;Parent=g57.t2
HiC_scaffold_1	AUGUSTUS	CDS	1131110	1131222	1.0	-	2	ID=g57.t1.CDS12;Parent=g57.t1
HiC_scaffold_1	AUGUSTUS	CDS	1131110	1131222	1.0	-	2	ID=g57.t2.CDS12;Parent=g57.t2
HiC_scaffold_1	AUGUSTUS	intron	1131223	1131294	1.0	-	.	ID=g57.t1.intron12;Parent=g57.t1
HiC_scaffold_1	AUGUSTUS	intron	1131223	1131294	1.0	-	.	ID=g57.t2.intron12;Parent=g57.t2
HiC_scaffold_1	AUGUSTUS	exon	1131295	1131483	.	-	.	ID=g57.t1.exon13;Parent=g57.t1
HiC_scaffold_1	AUGUSTUS	exon	1131295	1131483	.	-	.	ID=g57.t2.exon13;Parent=g57.t2
HiC_scaffold_1	AUGUSTUS	CDS	1131295	1131483	1.0	-	2	ID=g57.t1.CDS13;Parent=g57.t1
HiC_scaffold_1	AUGUSTUS	CDS	1131295	1131483	1.0	-	2	ID=g57.t2.CDS13;Parent=g57.t2
HiC_scaffold_1	AUGUSTUS	intron	1131484	1131870	1.0	-	.	ID=g57.t1.intron13;Parent=g57.t1
HiC_scaffold_1	AUGUSTUS	intron	1131484	1131870	1.0	-	.	ID=g57.t2.intron13;Parent=g57.t2
HiC_scaffold_1	AUGUSTUS	exon	1131871	1132027	.	-	.	ID=g57.t1.exon14;Parent=g57.t1
HiC_scaffold_1	AUGUSTUS	exon	1131871	1132027	.	-	.	ID=g57.t2.exon14;Parent=g57.t2
HiC_scaffold_1	AUGUSTUS	CDS	1131871	1132027	1.0	-	0	ID=g57.t1.CDS14;Parent=g57.t1
HiC_scaffold_1	AUGUSTUS	CDS	1131871	1132027	1.0	-	0	ID=g57.t2.CDS14;Parent=g57.t2
HiC_scaffold_1	AUGUSTUS	intron	1132028	1132122	1.0	-	.	ID=g57.t1.intron14;Parent=g57.t1
HiC_scaffold_1	AUGUSTUS	intron	1132028	1132122	1.0	-	.	ID=g57.t2.intron14;Parent=g57.t2
HiC_scaffold_1	AUGUSTUS	exon	1132123	1132154	.	-	.	ID=g57.t1.exon15;Parent=g57.t1
HiC_scaffold_1	AUGUSTUS	exon	1132123	1132154	.	-	.	ID=g57.t2.exon15;Parent=g57.t2
HiC_scaffold_1	AUGUSTUS	CDS	1132123	1132154	1.0	-	2	ID=g57.t1.CDS15;Parent=g57.t1
HiC_scaffold_1	AUGUSTUS	CDS	1132123	1132154	1.0	-	2	ID=g57.t2.CDS15;Parent=g57.t2
HiC_scaffold_1	AUGUSTUS	intron	1132155	1132929	1.0	-	.	ID=g57.t1.intron15;Parent=g57.t1
HiC_scaffold_1	AUGUSTUS	intron	1132155	1132929	1.0	-	.	ID=g57.t2.intron15;Parent=g57.t2
HiC_scaffold_1	AUGUSTUS	exon	1132930	1133138	.	-	.	ID=g57.t1.exon16;Parent=g57.t1
HiC_scaffold_1	AUGUSTUS	exon	1132930	1133138	.	-	.	ID=g57.t2.exon16;Parent=g57.t2
HiC_scaffold_1	AUGUSTUS	CDS	1132930	1133138	1.0	-	1	ID=g57.t1.CDS16;Parent=g57.t1
HiC_scaffold_1	AUGUSTUS	CDS	1132930	1133138	1.0	-	1	ID=g57.t2.CDS16;Parent=g57.t2
HiC_scaffold_1	AUGUSTUS	intron	1133139	1133216	1.0	-	.	ID=g57.t1.intron16;Parent=g57.t1
HiC_scaffold_1	AUGUSTUS	intron	1133139	1133216	1.0	-	.	ID=g57.t2.intron16;Parent=g57.t2
HiC_scaffold_1	AUGUSTUS	exon	1133217	1133407	.	-	.	ID=g57.t1.exon17;Parent=g57.t1
HiC_scaffold_1	AUGUSTUS	exon	1133217	1133407	.	-	.	ID=g57.t2.exon17;Parent=g57.t2
HiC_scaffold_1	AUGUSTUS	CDS	1133217	1133407	1.0	-	0	ID=g57.t1.CDS17;Parent=g57.t1
HiC_scaffold_1	AUGUSTUS	CDS	1133217	1133407	1.0	-	0	ID=g57.t2.CDS17;Parent=g57.t2
HiC_scaffold_1	AUGUSTUS	intron	1133408	1134184	1.0	-	.	ID=g57.t1.intron17;Parent=g57.t1
HiC_scaffold_1	AUGUSTUS	intron	1133408	1134184	1.0	-	.	ID=g57.t2.intron17;Parent=g57.t2
HiC_scaffold_1	AUGUSTUS	exon	1134185	1134273	.	-	.	ID=g57.t1.exon18;Parent=g57.t1
HiC_scaffold_1	AUGUSTUS	exon	1134185	1134273	.	-	.	ID=g57.t2.exon18;Parent=g57.t2
HiC_scaffold_1	AUGUSTUS	CDS	1134185	1134273	1.0	-	2	ID=g57.t1.CDS18;Parent=g57.t1
HiC_scaffold_1	AUGUSTUS	CDS	1134185	1134273	1.0	-	2	ID=g57.t2.CDS18;Parent=g57.t2
HiC_scaffold_1	AUGUSTUS	intron	1134274	1134513	1.0	-	.	ID=g57.t1.intron18;Parent=g57.t1
HiC_scaffold_1	AUGUSTUS	intron	1134274	1134513	1.0	-	.	ID=g57.t2.intron18;Parent=g57.t2
HiC_scaffold_1	AUGUSTUS	exon	1134514	1134672	.	-	.	ID=g57.t1.exon19;Parent=g57.t1
HiC_scaffold_1	AUGUSTUS	exon	1134514	1134672	.	-	.	ID=g57.t2.exon19;Parent=g57.t2
HiC_scaffold_1	AUGUSTUS	CDS	1134514	1134672	1.0	-	2	ID=g57.t1.CDS19;Parent=g57.t1
HiC_scaffold_1	AUGUSTUS	CDS	1134514	1134672	1.0	-	2	ID=g57.t2.CDS19;Parent=g57.t2
HiC_scaffold_1	AUGUSTUS	intron	1134673	1136017	1.0	-	.	ID=g57.t1.intron19;Parent=g57.t1
HiC_scaffold_1	AUGUSTUS	intron	1134673	1136017	1.0	-	.	ID=g57.t2.intron19;Parent=g57.t2
HiC_scaffold_1	AUGUSTUS	exon	1136018	1136100	.	-	.	ID=g57.t1.exon20;Parent=g57.t1
HiC_scaffold_1	AUGUSTUS	exon	1136018	1136100	.	-	.	ID=g57.t2.exon20;Parent=g57.t2
HiC_scaffold_1	AUGUSTUS	CDS	1136018	1136100	1.0	-	1	ID=g57.t1.CDS20;Parent=g57.t1
HiC_scaffold_1	AUGUSTUS	CDS	1136018	1136100	1.0	-	1	ID=g57.t2.CDS20;Parent=g57.t2
HiC_scaffold_1	AUGUSTUS	intron	1136101	1136444	1.0	-	.	ID=g57.t1.intron20;Parent=g57.t1
HiC_scaffold_1	AUGUSTUS	intron	1136101	1136444	1.0	-	.	ID=g57.t2.intron20;Parent=g57.t2
HiC_scaffold_1	AUGUSTUS	exon	1136445	1136515	.	-	.	ID=g57.t1.exon21;Parent=g57.t1
HiC_scaffold_1	AUGUSTUS	exon	1136445	1136515	.	-	.	ID=g57.t2.exon21;Parent=g57.t2
HiC_scaffold_1	AUGUSTUS	CDS	1136445	1136515	1.0	-	0	ID=g57.t1.CDS21;Parent=g57.t1
HiC_scaffold_1	AUGUSTUS	CDS	1136445	1136515	1.0	-	0	ID=g57.t2.CDS21;Parent=g57.t2
HiC_scaffold_1	AUGUSTUS	intron	1136516	1136614	1.0	-	.	ID=g57.t1.intron21;Parent=g57.t1
HiC_scaffold_1	AUGUSTUS	intron	1136516	1136614	1.0	-	.	ID=g57.t2.intron21;Parent=g57.t2
HiC_scaffold_1	AUGUSTUS	exon	1136615	1136687	.	-	.	ID=g57.t1.exon22;Parent=g57.t1
HiC_scaffold_1	AUGUSTUS	exon	1136615	1136687	.	-	.	ID=g57.t2.exon22;Parent=g57.t2
HiC_scaffold_1	AUGUSTUS	CDS	1136615	1136687	1.0	-	1	ID=g57.t1.CDS22;Parent=g57.t1
HiC_scaffold_1	AUGUSTUS	CDS	1136615	1136687	1.0	-	1	ID=g57.t2.CDS22;Parent=g57.t2
HiC_scaffold_1	AUGUSTUS	intron	1136688	1137091	1.0	-	.	ID=g57.t1.intron22;Parent=g57.t1
HiC_scaffold_1	AUGUSTUS	intron	1136688	1137091	1.0	-	.	ID=g57.t2.intron22;Parent=g57.t2
HiC_scaffold_1	AUGUSTUS	exon	1137092	1137153	.	-	.	ID=g57.t1.exon23;Parent=g57.t1
HiC_scaffold_1	AUGUSTUS	exon	1137092	1137153	.	-	.	ID=g57.t2.exon23;Parent=g57.t2
HiC_scaffold_1	AUGUSTUS	CDS	1137092	1137153	1.0	-	0	ID=g57.t1.CDS23;Parent=g57.t1
HiC_scaffold_1	AUGUSTUS	CDS	1137092	1137153	1.0	-	0	ID=g57.t2.CDS23;Parent=g57.t2
HiC_scaffold_1	AUGUSTUS	intron	1137154	1137377	1.0	-	.	ID=g57.t1.intron23;Parent=g57.t1
HiC_scaffold_1	AUGUSTUS	intron	1137154	1137377	1.0	-	.	ID=g57.t2.intron23;Parent=g57.t2
HiC_scaffold_1	AUGUSTUS	exon	1137378	1137476	.	-	.	ID=g57.t1.exon24;Parent=g57.t1
HiC_scaffold_1	AUGUSTUS	exon	1137378	1137476	.	-	.	ID=g57.t2.exon24;Parent=g57.t2
HiC_scaffold_1	AUGUSTUS	CDS	1137378	1137476	1.0	-	0	ID=g57.t1.CDS24;Parent=g57.t1
HiC_scaffold_1	AUGUSTUS	CDS	1137378	1137476	1.0	-	0	ID=g57.t2.CDS24;Parent=g57.t2
HiC_scaffold_1	AUGUSTUS	intron	1137477	1138380	1.0	-	.	ID=g57.t1.intron24;Parent=g57.t1
HiC_scaffold_1	AUGUSTUS	intron	1137477	1138380	1.0	-	.	ID=g57.t2.intron24;Parent=g57.t2
HiC_scaffold_1	AUGUSTUS	exon	1138381	1138494	.	-	.	ID=g57.t1.exon25;Parent=g57.t1
HiC_scaffold_1	AUGUSTUS	exon	1138381	1138494	.	-	.	ID=g57.t2.exon25;Parent=g57.t2
HiC_scaffold_1	AUGUSTUS	CDS	1138381	1138494	1.0	-	0	ID=g57.t1.CDS25;Parent=g57.t1
HiC_scaffold_1	AUGUSTUS	CDS	1138381	1138494	1.0	-	0	ID=g57.t2.CDS25;Parent=g57.t2
HiC_scaffold_1	AUGUSTUS	intron	1138495	1138909	1.0	-	.	ID=g57.t1.intron25;Parent=g57.t1
HiC_scaffold_1	AUGUSTUS	intron	1138495	1138909	1.0	-	.	ID=g57.t2.intron25;Parent=g57.t2
HiC_scaffold_1	AUGUSTUS	exon	1138910	1138998	.	-	.	ID=g57.t1.exon26;Parent=g57.t1
HiC_scaffold_1	AUGUSTUS	exon	1138910	1138998	.	-	.	ID=g57.t2.exon26;Parent=g57.t2
HiC_scaffold_1	AUGUSTUS	CDS	1138910	1138998	1.0	-	2	ID=g57.t1.CDS26;Parent=g57.t1
HiC_scaffold_1	AUGUSTUS	CDS	1138910	1138998	1.0	-	2	ID=g57.t2.CDS26;Parent=g57.t2
HiC_scaffold_1	AUGUSTUS	intron	1138999	1139504	1.0	-	.	ID=g57.t1.intron26;Parent=g57.t1
HiC_scaffold_1	AUGUSTUS	intron	1138999	1139504	1.0	-	.	ID=g57.t2.intron26;Parent=g57.t2
HiC_scaffold_1	AUGUSTUS	exon	1139505	1139563	.	-	.	ID=g57.t1.exon27;Parent=g57.t1
HiC_scaffold_1	AUGUSTUS	exon	1139505	1139563	.	-	.	ID=g57.t2.exon27;Parent=g57.t2
HiC_scaffold_1	AUGUSTUS	CDS	1139505	1139563	1.0	-	1	ID=g57.t1.CDS27;Parent=g57.t1
HiC_scaffold_1	AUGUSTUS	CDS	1139505	1139563	1.0	-	1	ID=g57.t2.CDS27;Parent=g57.t2
HiC_scaffold_1	AUGUSTUS	intron	1139564	1140331	1.0	-	.	ID=g57.t1.intron27;Parent=g57.t1
HiC_scaffold_1	AUGUSTUS	intron	1139564	1140331	1.0	-	.	ID=g57.t2.intron27;Parent=g57.t2
HiC_scaffold_1	AUGUSTUS	exon	1140332	1140420	.	-	.	ID=g57.t1.exon28;Parent=g57.t1
HiC_scaffold_1	AUGUSTUS	exon	1140332	1140420	.	-	.	ID=g57.t2.exon28;Parent=g57.t2
HiC_scaffold_1	AUGUSTUS	CDS	1140332	1140420	1.0	-	0	ID=g57.t1.CDS28;Parent=g57.t1
HiC_scaffold_1	AUGUSTUS	CDS	1140332	1140420	1.0	-	0	ID=g57.t2.CDS28;Parent=g57.t2
HiC_scaffold_1	AUGUSTUS	start_codon	1140418	1140420	.	-	0	ID=g57.t1.start1;Parent=g57.t1
HiC_scaffold_1	AUGUSTUS	start_codon	1140418	1140420	.	-	0	ID=g57.t2.start1;Parent=g57.t2
HiC_scaffold_1	AUGUSTUS	stop_codon	1144643	1144645	.	-	0	ID=g58.t1.stop1;Parent=g58.t1
HiC_scaffold_1	AUGUSTUS	exon	1144643	1144731	.	-	.	ID=g58.t1.exon1;Parent=g58.t1
HiC_scaffold_1	AUGUSTUS	CDS	1144643	1144731	1.0	-	2	ID=g58.t1.CDS1;Parent=g58.t1
HiC_scaffold_1	AUGUSTUS	gene	1144643	1167066	.	-	.	ID=g58
HiC_scaffold_1	AUGUSTUS	mRNA	1144643	1167066	1.0	-	.	ID=g58.t1;Parent=g58;em_target=9707.XP_004395458.1;em_score=2543.9;em_evalue=0.0;em_tcov=.;em_OGs=COG0847@1|root,KOG2248@2759|Eukaryota,38HUD@33154|Opisthokonta,3BBN7@33208|Metazoa,3CYAQ@33213|Bilateria,482RG@7711|Chordata,48XJG@7742|Vertebrata,3J6TZ@40674|Mammalia,3EXCI@33554|Carnivora;em_COG_cat=L;em_desc=RNA exonuclease 1 homolog;em_max_annot_lvl=33208|Metazoa;em_KEGG_ko=ko:K14570;em_KEGG_Pathway=ko03008,map03008;em_BRITE=ko00000,ko00001,ko01000,ko03009;em_PFAMs=EloA-BP1,RNase_T;em_Preferred_name=REXO1;em_GOs=GO:0005575,GO:0005622,GO:0005623,GO:0005634,GO:0005654,GO:0008150,GO:0009892,GO:0010468,GO:0010605,GO:0010629,GO:0016604,GO:0019222,GO:0031974,GO:0031981,GO:0043226,GO:0043227,GO:0043229,GO:0043231,GO:0043233,GO:0044422,GO:0044424,GO:0044428,GO:0044446,GO:0044451,GO:0044464,GO:0048519,GO:0050789,GO:0060255,GO:0065007,GO:0070013
HiC_scaffold_1	AUGUSTUS	intron	1144732	1144806	1.0	-	.	ID=g58.t1.intron1;Parent=g58.t1
HiC_scaffold_1	AUGUSTUS	exon	1144807	1144927	.	-	.	ID=g58.t1.exon2;Parent=g58.t1
HiC_scaffold_1	AUGUSTUS	CDS	1144807	1144927	1.0	-	0	ID=g58.t1.CDS2;Parent=g58.t1
HiC_scaffold_1	AUGUSTUS	intron	1144928	1145090	1.0	-	.	ID=g58.t1.intron2;Parent=g58.t1
HiC_scaffold_1	AUGUSTUS	exon	1145091	1145229	.	-	.	ID=g58.t1.exon3;Parent=g58.t1
HiC_scaffold_1	AUGUSTUS	CDS	1145091	1145229	1.0	-	1	ID=g58.t1.CDS3;Parent=g58.t1
HiC_scaffold_1	AUGUSTUS	intron	1145230	1145325	1.0	-	.	ID=g58.t1.intron3;Parent=g58.t1
HiC_scaffold_1	AUGUSTUS	exon	1145326	1145441	.	-	.	ID=g58.t1.exon4;Parent=g58.t1
HiC_scaffold_1	AUGUSTUS	CDS	1145326	1145441	1.0	-	0	ID=g58.t1.CDS4;Parent=g58.t1
HiC_scaffold_1	AUGUSTUS	intron	1145442	1145817	1.0	-	.	ID=g58.t1.intron4;Parent=g58.t1
HiC_scaffold_1	AUGUSTUS	exon	1145818	1145928	.	-	.	ID=g58.t1.exon5;Parent=g58.t1
HiC_scaffold_1	AUGUSTUS	CDS	1145818	1145928	1.0	-	0	ID=g58.t1.CDS5;Parent=g58.t1
HiC_scaffold_1	AUGUSTUS	intron	1145929	1146119	1.0	-	.	ID=g58.t1.intron5;Parent=g58.t1
HiC_scaffold_1	AUGUSTUS	exon	1146120	1146193	.	-	.	ID=g58.t1.exon6;Parent=g58.t1
HiC_scaffold_1	AUGUSTUS	CDS	1146120	1146193	1.0	-	2	ID=g58.t1.CDS6;Parent=g58.t1
HiC_scaffold_1	AUGUSTUS	intron	1146194	1146311	1.0	-	.	ID=g58.t1.intron6;Parent=g58.t1
HiC_scaffold_1	AUGUSTUS	exon	1146312	1146425	.	-	.	ID=g58.t1.exon7;Parent=g58.t1
HiC_scaffold_1	AUGUSTUS	CDS	1146312	1146425	1.0	-	2	ID=g58.t1.CDS7;Parent=g58.t1
HiC_scaffold_1	AUGUSTUS	intron	1146426	1146549	1.0	-	.	ID=g58.t1.intron7;Parent=g58.t1
HiC_scaffold_1	AUGUSTUS	exon	1146550	1146687	.	-	.	ID=g58.t1.exon8;Parent=g58.t1
HiC_scaffold_1	AUGUSTUS	CDS	1146550	1146687	1.0	-	2	ID=g58.t1.CDS8;Parent=g58.t1
HiC_scaffold_1	AUGUSTUS	intron	1146688	1146860	1.0	-	.	ID=g58.t1.intron8;Parent=g58.t1
HiC_scaffold_1	AUGUSTUS	exon	1146861	1146974	.	-	.	ID=g58.t1.exon9;Parent=g58.t1
HiC_scaffold_1	AUGUSTUS	CDS	1146861	1146974	1.0	-	2	ID=g58.t1.CDS9;Parent=g58.t1
HiC_scaffold_1	AUGUSTUS	intron	1146975	1147605	1.0	-	.	ID=g58.t1.intron9;Parent=g58.t1
HiC_scaffold_1	AUGUSTUS	exon	1147606	1147729	.	-	.	ID=g58.t1.exon10;Parent=g58.t1
HiC_scaffold_1	AUGUSTUS	CDS	1147606	1147729	1.0	-	0	ID=g58.t1.CDS10;Parent=g58.t1
HiC_scaffold_1	AUGUSTUS	intron	1147730	1147826	1.0	-	.	ID=g58.t1.intron10;Parent=g58.t1
HiC_scaffold_1	AUGUSTUS	exon	1147827	1147958	.	-	.	ID=g58.t1.exon11;Parent=g58.t1
HiC_scaffold_1	AUGUSTUS	CDS	1147827	1147958	1.0	-	0	ID=g58.t1.CDS11;Parent=g58.t1
HiC_scaffold_1	AUGUSTUS	intron	1147959	1148250	1.0	-	.	ID=g58.t1.intron11;Parent=g58.t1
HiC_scaffold_1	AUGUSTUS	exon	1148251	1148414	.	-	.	ID=g58.t1.exon12;Parent=g58.t1
HiC_scaffold_1	AUGUSTUS	CDS	1148251	1148414	1.0	-	2	ID=g58.t1.CDS12;Parent=g58.t1
HiC_scaffold_1	AUGUSTUS	intron	1148415	1150391	1.0	-	.	ID=g58.t1.intron12;Parent=g58.t1
HiC_scaffold_1	AUGUSTUS	exon	1150392	1150602	.	-	.	ID=g58.t1.exon13;Parent=g58.t1
HiC_scaffold_1	AUGUSTUS	CDS	1150392	1150602	1.0	-	0	ID=g58.t1.CDS13;Parent=g58.t1
HiC_scaffold_1	AUGUSTUS	intron	1150603	1151361	1.0	-	.	ID=g58.t1.intron13;Parent=g58.t1
HiC_scaffold_1	AUGUSTUS	exon	1151362	1151466	.	-	.	ID=g58.t1.exon14;Parent=g58.t1
HiC_scaffold_1	AUGUSTUS	CDS	1151362	1151466	1.0	-	0	ID=g58.t1.CDS14;Parent=g58.t1
HiC_scaffold_1	AUGUSTUS	intron	1151467	1152211	1.0	-	.	ID=g58.t1.intron14;Parent=g58.t1
HiC_scaffold_1	AUGUSTUS	exon	1152212	1153941	.	-	.	ID=g58.t1.exon15;Parent=g58.t1
HiC_scaffold_1	AUGUSTUS	CDS	1152212	1153941	1.0	-	2	ID=g58.t1.CDS15;Parent=g58.t1
HiC_scaffold_1	AUGUSTUS	intron	1153942	1166909	1.0	-	.	ID=g58.t1.intron15;Parent=g58.t1
HiC_scaffold_1	AUGUSTUS	exon	1166910	1167066	.	-	.	ID=g58.t1.exon16;Parent=g58.t1
HiC_scaffold_1	AUGUSTUS	CDS	1166910	1167066	1.0	-	0	ID=g58.t1.CDS16;Parent=g58.t1
HiC_scaffold_1	AUGUSTUS	start_codon	1167064	1167066	.	-	0	ID=g58.t1.start1;Parent=g58.t1
HiC_scaffold_1	AUGUSTUS	stop_codon	1174205	1174207	.	-	0	ID=g59.t1.stop1;Parent=g59.t1
HiC_scaffold_1	gmst	stop_codon	1174205	1174207	33.724073	-	0	ID=g59.t2.stop1;Parent=g59.t2
HiC_scaffold_1	gmst	stop_codon	1174205	1174207	38.730092	-	0	ID=g59.t3.stop1;Parent=g59.t3
HiC_scaffold_1	AUGUSTUS	exon	1174205	1174506	.	-	.	ID=g59.t1.exon1;Parent=g59.t1
HiC_scaffold_1	AUGUSTUS	CDS	1174205	1174506	1.0	-	2	ID=g59.t1.CDS1;Parent=g59.t1
HiC_scaffold_1	gmst	CDS	1174205	1174506	33.724073	-	2	ID=g59.t2.CDS1;Parent=g59.t2
HiC_scaffold_1	gmst	exon	1174205	1174506	33.724073	-	2	ID=g59.t2.exon1;Parent=g59.t2
HiC_scaffold_1	gmst	CDS	1174205	1174506	38.730092	-	2	ID=g59.t3.CDS1;Parent=g59.t3
HiC_scaffold_1	gmst	exon	1174205	1174506	38.730092	-	2	ID=g59.t3.exon1;Parent=g59.t3
HiC_scaffold_1	AUGUSTUS	mRNA	1174205	1175046	0.84	-	.	ID=g59.t1;Parent=g59;em_target=29078.XP_008149035.1;em_score=225.0;em_evalue=1.3e-69;em_tcov=.;em_OGs=KOG1721@1|root,KOG1721@2759|Eukaryota,38DFS@33154|Opisthokonta,3BGBZ@33208|Metazoa,3D4AC@33213|Bilateria,489HE@7711|Chordata,4905K@7742|Vertebrata,3JD8T@40674|Mammalia,4KZ77@9397|Chiroptera;em_COG_cat=K;em_desc=C2H2-type zinc finger;em_max_annot_lvl=33208|Metazoa;em_Preferred_name=KLF16;em_KEGG_ko=ko:K09208;em_BRITE=ko00000,ko03000;em_PFAMs=zf-C2H2;em_GOs=GO:0000122,GO:0000976,GO:0000977,GO:0000978,GO:0000981,GO:0000982,GO:0000987,GO:0001012,GO:0001067,GO:0001078,GO:0001227,GO:0003674,GO:0003676,GO:0003677,GO:0003690,GO:0003700,GO:0005488,GO:0005575,GO:0005622,GO:0005623,GO:0005634,GO:0006355,GO:0006357,GO:0007154,GO:0007165,GO:0007186,GO:0007212,GO:0008150,GO:0009889,GO:0009890,GO:0009892,GO:0009987,GO:0010468,GO:0010556,GO:0010558,GO:0010605,GO:0010629,GO:0019219,GO:0019222,GO:0023052,GO:0031323,GO:0031324,GO:0031326,GO:0031327,GO:0043226,GO:0043227,GO:0043229,GO:0043231,GO:0043565,GO:0044212,GO:0044424,GO:0044464,GO:0045892,GO:0045934,GO:0048519,GO:0048523,GO:0050789,GO:0050794,GO:0050896,GO:0051171,GO:0051172,GO:0051252,GO:0051253,GO:0051716,GO:0060255,GO:0065007,GO:0080090,GO:0097159,GO:0140110,GO:1901363,GO:1902679,GO:1903506,GO:1903507,GO:1990837,GO:2000112,GO:2000113,GO:2001141
HiC_scaffold_1	gmst	mRNA	1174205	1175334	.	-	.	ID=g59.t3;Parent=g59;em_target=29078.XP_008149035.1;em_score=220.8;em_evalue=5.4e-68;em_tcov=.;em_OGs=KOG1721@1|root,KOG1721@2759|Eukaryota,38DFS@33154|Opisthokonta,3BGBZ@33208|Metazoa,3D4AC@33213|Bilateria,489HE@7711|Chordata,4905K@7742|Vertebrata,3JD8T@40674|Mammalia,4KZ77@9397|Chiroptera;em_COG_cat=K;em_desc=C2H2-type zinc finger;em_max_annot_lvl=33208|Metazoa;em_Preferred_name=KLF16;em_KEGG_ko=ko:K09208;em_BRITE=ko00000,ko03000;em_PFAMs=zf-C2H2;em_GOs=GO:0000122,GO:0000976,GO:0000977,GO:0000978,GO:0000981,GO:0000982,GO:0000987,GO:0001012,GO:0001067,GO:0001078,GO:0001227,GO:0003674,GO:0003676,GO:0003677,GO:0003690,GO:0003700,GO:0005488,GO:0005575,GO:0005622,GO:0005623,GO:0005634,GO:0006355,GO:0006357,GO:0007154,GO:0007165,GO:0007186,GO:0007212,GO:0008150,GO:0009889,GO:0009890,GO:0009892,GO:0009987,GO:0010468,GO:0010556,GO:0010558,GO:0010605,GO:0010629,GO:0019219,GO:0019222,GO:0023052,GO:0031323,GO:0031324,GO:0031326,GO:0031327,GO:0043226,GO:0043227,GO:0043229,GO:0043231,GO:0043565,GO:0044212,GO:0044424,GO:0044464,GO:0045892,GO:0045934,GO:0048519,GO:0048523,GO:0050789,GO:0050794,GO:0050896,GO:0051171,GO:0051172,GO:0051252,GO:0051253,GO:0051716,GO:0060255,GO:0065007,GO:0080090,GO:0097159,GO:0140110,GO:1901363,GO:1902679,GO:1903506,GO:1903507,GO:1990837,GO:2000112,GO:2000113,GO:2001141
HiC_scaffold_1	AUGUSTUS	gene	1174205	1176249	.	-	.	ID=g59
HiC_scaffold_1	gmst	mRNA	1174205	1176249	.	-	.	ID=g59.t2;Parent=g59;em_target=29078.XP_008149035.1;em_score=227.1;em_evalue=6e-70;em_tcov=.;em_OGs=KOG1721@1|root,KOG1721@2759|Eukaryota,38DFS@33154|Opisthokonta,3BGBZ@33208|Metazoa,3D4AC@33213|Bilateria,489HE@7711|Chordata,4905K@7742|Vertebrata,3JD8T@40674|Mammalia,4KZ77@9397|Chiroptera;em_COG_cat=K;em_desc=C2H2-type zinc finger;em_max_annot_lvl=33208|Metazoa;em_Preferred_name=KLF16;em_KEGG_ko=ko:K09208;em_BRITE=ko00000,ko03000;em_PFAMs=zf-C2H2;em_GOs=GO:0000122,GO:0000976,GO:0000977,GO:0000978,GO:0000981,GO:0000982,GO:0000987,GO:0001012,GO:0001067,GO:0001078,GO:0001227,GO:0003674,GO:0003676,GO:0003677,GO:0003690,GO:0003700,GO:0005488,GO:0005575,GO:0005622,GO:0005623,GO:0005634,GO:0006355,GO:0006357,GO:0007154,GO:0007165,GO:0007186,GO:0007212,GO:0008150,GO:0009889,GO:0009890,GO:0009892,GO:0009987,GO:0010468,GO:0010556,GO:0010558,GO:0010605,GO:0010629,GO:0019219,GO:0019222,GO:0023052,GO:0031323,GO:0031324,GO:0031326,GO:0031327,GO:0043226,GO:0043227,GO:0043229,GO:0043231,GO:0043565,GO:0044212,GO:0044424,GO:0044464,GO:0045892,GO:0045934,GO:0048519,GO:0048523,GO:0050789,GO:0050794,GO:0050896,GO:0051171,GO:0051172,GO:0051252,GO:0051253,GO:0051716,GO:0060255,GO:0065007,GO:0080090,GO:0097159,GO:0140110,GO:1901363,GO:1902679,GO:1903506,GO:1903507,GO:1990837,GO:2000112,GO:2000113,GO:2001141
HiC_scaffold_1	AUGUSTUS	intron	1174507	1174892	1.0	-	.	ID=g59.t1.intron1;Parent=g59.t1
HiC_scaffold_1	gmst	intron	1174507	1174892	38.730092	-	0	ID=g59.t3.intron1;Parent=g59.t3
HiC_scaffold_1	gmst	intron	1174507	1175798	33.724073	-	0	ID=g59.t2.intron1;Parent=g59.t2
HiC_scaffold_1	AUGUSTUS	exon	1174893	1175046	.	-	.	ID=g59.t1.exon2;Parent=g59.t1
HiC_scaffold_1	AUGUSTUS	CDS	1174893	1175046	0.84	-	0	ID=g59.t1.CDS2;Parent=g59.t1
HiC_scaffold_1	gmst	CDS	1174893	1175334	38.730092	-	0	ID=g59.t3.CDS2;Parent=g59.t3
HiC_scaffold_1	gmst	exon	1174893	1175334	38.730092	-	0	ID=g59.t3.exon2;Parent=g59.t3
HiC_scaffold_1	AUGUSTUS	start_codon	1175044	1175046	.	-	0	ID=g59.t1.start1;Parent=g59.t1
HiC_scaffold_1	gmst	start_codon	1175332	1175334	38.730092	-	0	ID=g59.t3.start1;Parent=g59.t3
HiC_scaffold_1	gmst	CDS	1175799	1176249	33.724073	-	0	ID=g59.t2.CDS2;Parent=g59.t2
HiC_scaffold_1	gmst	exon	1175799	1176249	33.724073	-	0	ID=g59.t2.exon2;Parent=g59.t2
HiC_scaffold_1	gmst	start_codon	1176247	1176249	33.724073	-	0	ID=g59.t2.start1;Parent=g59.t2
HiC_scaffold_1	AUGUSTUS	stop_codon	1196619	1196621	.	-	0	ID=g60.t1.stop1;Parent=g60.t1
HiC_scaffold_1	AUGUSTUS	exon	1196619	1196844	.	-	.	ID=g60.t1.exon1;Parent=g60.t1
HiC_scaffold_1	AUGUSTUS	CDS	1196619	1196844	1.0	-	1	ID=g60.t1.CDS1;Parent=g60.t1
HiC_scaffold_1	AUGUSTUS	gene	1196619	1201201	.	-	.	ID=g60
HiC_scaffold_1	AUGUSTUS	mRNA	1196619	1201201	1.0	-	.	ID=g60.t1;Parent=g60;em_target=109478.XP_005866774.1;em_score=681.0;em_evalue=1.6e-209;em_tcov=.;em_OGs=COG1073@1|root,KOG1552@2759|Eukaryota,39R2D@33154|Opisthokonta,3BN2W@33208|Metazoa,3D63T@33213|Bilateria,48C3T@7711|Chordata,49AJ5@7742|Vertebrata,3JIHJ@40674|Mammalia,4M4E9@9397|Chiroptera;em_COG_cat=S;em_desc=Dienelactone hydrolase family;em_max_annot_lvl=33208|Metazoa;em_Preferred_name=ABHD17A;em_PFAMs=Hydrolase_4
HiC_scaffold_1	AUGUSTUS	intron	1196845	1196947	1.0	-	.	ID=g60.t1.intron1;Parent=g60.t1
HiC_scaffold_1	AUGUSTUS	exon	1196948	1197127	.	-	.	ID=g60.t1.exon2;Parent=g60.t1
HiC_scaffold_1	AUGUSTUS	CDS	1196948	1197127	1.0	-	1	ID=g60.t1.CDS2;Parent=g60.t1
HiC_scaffold_1	AUGUSTUS	intron	1197128	1199414	1.0	-	.	ID=g60.t1.intron2;Parent=g60.t1
HiC_scaffold_1	AUGUSTUS	exon	1199415	1199609	.	-	.	ID=g60.t1.exon3;Parent=g60.t1
HiC_scaffold_1	AUGUSTUS	CDS	1199415	1199609	1.0	-	1	ID=g60.t1.CDS3;Parent=g60.t1
HiC_scaffold_1	AUGUSTUS	intron	1199610	1200869	1.0	-	.	ID=g60.t1.intron3;Parent=g60.t1
HiC_scaffold_1	AUGUSTUS	exon	1200870	1201201	.	-	.	ID=g60.t1.exon4;Parent=g60.t1
HiC_scaffold_1	AUGUSTUS	CDS	1200870	1201201	1.0	-	0	ID=g60.t1.CDS4;Parent=g60.t1
HiC_scaffold_1	AUGUSTUS	start_codon	1201199	1201201	.	-	0	ID=g60.t1.start1;Parent=g60.t1
HiC_scaffold_1	AUGUSTUS	start_codon	1225819	1225821	.	+	0	ID=g61.t1.start1;Parent=g61.t1
HiC_scaffold_1	AUGUSTUS	gene	1225819	1227138	.	+	.	ID=g61
HiC_scaffold_1	AUGUSTUS	exon	1225819	1227138	.	+	.	ID=g61.t1.exon1;Parent=g61.t1
HiC_scaffold_1	AUGUSTUS	mRNA	1225819	1227138	0.82	+	.	ID=g61.t1;Parent=g61;em_target=9668.ENSMPUP00000019852;em_score=759.6;em_evalue=3.5e-231;em_tcov=.;em_OGs=COG0590@1|root,KOG2771@2759|Eukaryota,38EK3@33154|Opisthokonta,3BGQN@33208|Metazoa,3CX5T@33213|Bilateria,483PN@7711|Chordata,494NK@7742|Vertebrata,3J3SM@40674|Mammalia,3EUUX@33554|Carnivora;em_COG_cat=A;em_desc=Adenosine deaminase, tRNA-specific 3;em_max_annot_lvl=33208|Metazoa;em_Preferred_name=ADAT3;em_KEGG_ko=ko:K15442;em_BRITE=ko00000,ko03016;em_PFAMs=dCMP_cyt_deam_1;em_GOs=GO:0005575,GO:0005622,GO:0005623,GO:0005634,GO:0005654,GO:0006139,GO:0006725,GO:0006807,GO:0008150,GO:0008152,GO:0009451,GO:0009987,GO:0016070,GO:0031974,GO:0031981,GO:0034641,GO:0043170,GO:0043226,GO:0043227,GO:0043229,GO:0043231,GO:0043233,GO:0043412,GO:0044237,GO:0044238,GO:0044422,GO:0044424,GO:0044428,GO:0044446,GO:0044464,GO:0046483,GO:0070013,GO:0071704,GO:0090304,GO:1901360
HiC_scaffold_1	AUGUSTUS	CDS	1225819	1227138	0.82	+	0	ID=g61.t1.CDS1;Parent=g61.t1
HiC_scaffold_1	gmst	start_codon	1226074	1226076	101.58702	+	0	ID=g61.t2.start1;Parent=g61.t2
HiC_scaffold_1	gmst	mRNA	1226074	1227138	.	+	.	ID=g61.t2;Parent=g61;em_target=9668.ENSMPUP00000019852;em_score=760.2;em_evalue=1e-231;em_tcov=.;em_OGs=COG0590@1|root,KOG2771@2759|Eukaryota,38EK3@33154|Opisthokonta,3BGQN@33208|Metazoa,3CX5T@33213|Bilateria,483PN@7711|Chordata,494NK@7742|Vertebrata,3J3SM@40674|Mammalia,3EUUX@33554|Carnivora;em_COG_cat=A;em_desc=Adenosine deaminase, tRNA-specific 3;em_max_annot_lvl=33208|Metazoa;em_Preferred_name=ADAT3;em_KEGG_ko=ko:K15442;em_BRITE=ko00000,ko03016;em_PFAMs=dCMP_cyt_deam_1;em_GOs=GO:0005575,GO:0005622,GO:0005623,GO:0005634,GO:0005654,GO:0006139,GO:0006725,GO:0006807,GO:0008150,GO:0008152,GO:0009451,GO:0009987,GO:0016070,GO:0031974,GO:0031981,GO:0034641,GO:0043170,GO:0043226,GO:0043227,GO:0043229,GO:0043231,GO:0043233,GO:0043412,GO:0044237,GO:0044238,GO:0044422,GO:0044424,GO:0044428,GO:0044446,GO:0044464,GO:0046483,GO:0070013,GO:0071704,GO:0090304,GO:1901360
HiC_scaffold_1	gmst	CDS	1226074	1227138	101.58702	+	0	ID=g61.t2.CDS1;Parent=g61.t2
HiC_scaffold_1	gmst	exon	1226074	1227138	101.58702	+	0	ID=g61.t2.exon1;Parent=g61.t2
HiC_scaffold_1	AUGUSTUS	stop_codon	1227136	1227138	.	+	0	ID=g61.t1.stop1;Parent=g61.t1
HiC_scaffold_1	gmst	stop_codon	1227136	1227138	101.58702	+	0	ID=g61.t2.stop1;Parent=g61.t2
HiC_scaffold_1	AUGUSTUS	start_codon	1228799	1228801	.	+	0	ID=g62.t1.start1;Parent=g62.t1
HiC_scaffold_1	AUGUSTUS	exon	1228799	1228805	.	+	.	ID=g62.t1.exon1;Parent=g62.t1
HiC_scaffold_1	AUGUSTUS	CDS	1228799	1228805	1.0	+	0	ID=g62.t1.CDS1;Parent=g62.t1
HiC_scaffold_1	AUGUSTUS	gene	1228799	1243786	.	+	.	ID=g62
HiC_scaffold_1	AUGUSTUS	mRNA	1228799	1243786	1.0	+	.	ID=g62.t1;Parent=g62;em_target=9685.ENSFCAP00000022160;em_score=507.7;em_evalue=2.2e-155;em_tcov=.;em_OGs=KOG3088@1|root,KOG3088@2759|Eukaryota,38BZI@33154|Opisthokonta,3BDP7@33208|Metazoa,3D04T@33213|Bilateria,487CP@7711|Chordata,48V2R@7742|Vertebrata,3J3PZ@40674|Mammalia,3EP2P@33554|Carnivora;em_COG_cat=U;em_desc=membrane protein 4;em_max_annot_lvl=33208|Metazoa;em_Preferred_name=SCAMP4;em_KEGG_ko=ko:K19995;em_BRITE=ko00000,ko04131;em_PFAMs=SCAMP;em_GOs=GO:0000003,GO:0005575,GO:0005622,GO:0005623,GO:0005737,GO:0007610,GO:0008150,GO:0012505,GO:0016020,GO:0019098,GO:0022414,GO:0030133,GO:0031410,GO:0031982,GO:0032501,GO:0032504,GO:0043226,GO:0043227,GO:0043229,GO:0044424,GO:0044444,GO:0044464,GO:0048609,GO:0097708
HiC_scaffold_1	AUGUSTUS	intron	1228806	1231734	1.0	+	.	ID=g62.t1.intron1;Parent=g62.t1
HiC_scaffold_1	AUGUSTUS	exon	1231735	1231863	.	+	.	ID=g62.t1.exon2;Parent=g62.t1
HiC_scaffold_1	AUGUSTUS	CDS	1231735	1231863	1.0	+	2	ID=g62.t1.CDS2;Parent=g62.t1
HiC_scaffold_1	AUGUSTUS	intron	1231864	1232230	1.0	+	.	ID=g62.t1.intron2;Parent=g62.t1
HiC_scaffold_1	AUGUSTUS	exon	1232231	1232387	.	+	.	ID=g62.t1.exon3;Parent=g62.t1
HiC_scaffold_1	AUGUSTUS	CDS	1232231	1232387	1.0	+	2	ID=g62.t1.CDS3;Parent=g62.t1
HiC_scaffold_1	AUGUSTUS	intron	1232388	1233572	1.0	+	.	ID=g62.t1.intron3;Parent=g62.t1
HiC_scaffold_1	AUGUSTUS	exon	1233573	1233674	.	+	.	ID=g62.t1.exon4;Parent=g62.t1
HiC_scaffold_1	AUGUSTUS	CDS	1233573	1233674	1.0	+	1	ID=g62.t1.CDS4;Parent=g62.t1
HiC_scaffold_1	AUGUSTUS	intron	1233675	1241397	1.0	+	.	ID=g62.t1.intron4;Parent=g62.t1
HiC_scaffold_1	AUGUSTUS	exon	1241398	1241515	.	+	.	ID=g62.t1.exon5;Parent=g62.t1
HiC_scaffold_1	AUGUSTUS	CDS	1241398	1241515	1.0	+	1	ID=g62.t1.CDS5;Parent=g62.t1
HiC_scaffold_1	AUGUSTUS	intron	1241516	1243606	1.0	+	.	ID=g62.t1.intron5;Parent=g62.t1
HiC_scaffold_1	AUGUSTUS	exon	1243607	1243786	.	+	.	ID=g62.t1.exon6;Parent=g62.t1
HiC_scaffold_1	AUGUSTUS	CDS	1243607	1243786	1.0	+	0	ID=g62.t1.CDS6;Parent=g62.t1
HiC_scaffold_1	AUGUSTUS	stop_codon	1243784	1243786	.	+	0	ID=g62.t1.stop1;Parent=g62.t1
HiC_scaffold_1	AUGUSTUS	start_codon	1270183	1270185	.	+	0	ID=g63.t1.start1;Parent=g63.t1
HiC_scaffold_1	AUGUSTUS	exon	1270183	1270366	.	+	.	ID=g63.t1.exon1;Parent=g63.t1
HiC_scaffold_1	AUGUSTUS	CDS	1270183	1270366	1.0	+	0	ID=g63.t1.CDS1;Parent=g63.t1
HiC_scaffold_1	AUGUSTUS	gene	1270183	1277974	.	+	.	ID=g63
HiC_scaffold_1	AUGUSTUS	mRNA	1270183	1277974	1.0	+	.	ID=g63.t1;Parent=g63;em_target=9707.XP_004395455.1;em_score=960.1;em_evalue=3.6e-292;em_tcov=.;em_OGs=KOG1164@1|root,KOG1165@2759|Eukaryota,38BTT@33154|Opisthokonta,3BE4B@33208|Metazoa,3CS1U@33213|Bilateria,4832V@7711|Chordata,48VM0@7742|Vertebrata,3JFUN@40674|Mammalia,3ES7R@33554|Carnivora;em_COG_cat=T;em_desc=Belongs to the protein kinase superfamily;em_max_annot_lvl=33208|Metazoa;em_Preferred_name=CSNK1G2;em_EC=2.7.11.1;em_KEGG_ko=ko:K08958;em_KEGG_Pathway=ko04340,ko04341,map04340,map04341;em_BRITE=ko00000,ko00001,ko01000,ko01001;em_PFAMs=CK1gamma_C,Pkinase;em_GOs=GO:0000003,GO:0000166,GO:0000287,GO:0001654,GO:0001736,GO:0001738,GO:0001745,GO:0002009,GO:0003006,GO:0003008,GO:0003674,GO:0003824,GO:0004672,GO:0004674,GO:0005488,GO:0005515,GO:0005524,GO:0005575,GO:0005622,GO:0005623,GO:0005634,GO:0005737,GO:0005818,GO:0005819,GO:0005829,GO:0005856,GO:0005886,GO:0005938,GO:0006464,GO:0006468,GO:0006629,GO:0006643,GO:0006665,GO:0006793,GO:0006796,GO:0006807,GO:0006810,GO:0006897,GO:0006928,GO:0007049,GO:0007088,GO:0007154,GO:0007163,GO:0007164,GO:0007165,GO:0007166,GO:0007267,GO:0007275,GO:0007276,GO:0007281,GO:0007283,GO:0007286,GO:0007291,GO:0007346,GO:0007349,GO:0007389,GO:0007399,GO:0007423,GO:0007610,GO:0007611,GO:0007612,GO:0007635,GO:0008064,GO:0008104,GO:0008144,GO:0008150,GO:0008152,GO:0008306,GO:0008347,GO:0008355,GO:0008356,GO:0008360,GO:0008610,GO:0009058,GO:0009605,GO:0009612,GO:0009628,GO:0009653,GO:0009790,GO:0009887,GO:0009888,GO:0009892,GO:0009966,GO:0009967,GO:0009987,GO:0010563,GO:0010564,GO:0010639,GO:0010646,GO:0010647,GO:0015630,GO:0016020,GO:0016043,GO:0016055,GO:0016192,GO:0016301,GO:0016310,GO:0016318,GO:0016477,GO:0016740,GO:0016772,GO:0016773,GO:0017076,GO:0018105,GO:0018193,GO:0018209,GO:0019216,GO:0019220,GO:0019222,GO:0019538,GO:0019953,GO:0022008,GO:0022402,GO:0022412,GO:0022414,GO:0022603,GO:0022604,GO:0023051,GO:0023052,GO:0023056,GO:0030111,GO:0030148,GO:0030154,GO:0030177,GO:0030554,GO:0030588,GO:0030590,GO:0030832,GO:0030833,GO:0031323,GO:0031324,GO:0032271,GO:0032386,GO:0032501,GO:0032502,GO:0032504,GO:0032535,GO:0032553,GO:0032555,GO:0032559,GO:0032879,GO:0032886,GO:0032887,GO:0032888,GO:0032956,GO:0032970,GO:0032991,GO:0033036,GO:0033043,GO:0033044,GO:0033045,GO:0033047,GO:0033218,GO:0033673,GO:0035639,GO:0036094,GO:0036211,GO:0040011,GO:0042048,GO:0042063,GO:0042067,GO:0042221,GO:0042277,GO:0042325,GO:0042326,GO:0043086,GO:0043167,GO:0043168,GO:0043169,GO:0043170,GO:0043226,GO:0043227,GO:0043228,GO:0043229,GO:0043231,GO:0043232,GO:0043254,GO:0043412,GO:0043549,GO:0043550,GO:0044087,GO:0044092,GO:0044237,GO:0044238,GO:0044249,GO:0044255,GO:0044260,GO:0044267,GO:0044422,GO:0044424,GO:0044430,GO:0044444,GO:0044446,GO:0044464,GO:0044703,GO:0045833,GO:0045936,GO:0046467,GO:0046777,GO:0046872,GO:0048232,GO:0048468,GO:0048513,GO:0048515,GO:0048518,GO:0048519,GO:0048522,GO:0048523,GO:0048583,GO:0048584,GO:0048592,GO:0048609,GO:0048646,GO:0048729,GO:0048731,GO:0048749,GO:0048856,GO:0048869,GO:0048870,GO:0050789,GO:0050790,GO:0050793,GO:0050794,GO:0050877,GO:0050890,GO:0050896,GO:0051049,GO:0051125,GO:0051126,GO:0051128,GO:0051129,GO:0051174,GO:0051179,GO:0051219,GO:0051234,GO:0051239,GO:0051301,GO:0051338,GO:0051348,GO:0051493,GO:0051494,GO:0051640,GO:0051641,GO:0051653,GO:0051674,GO:0051704,GO:0051716,GO:0051726,GO:0051783,GO:0051983,GO:0060236,GO:0060341,GO:0060429,GO:0060627,GO:0060828,GO:0065007,GO:0065008,GO:0065009,GO:0070507,GO:0070864,GO:0071704,GO:0071840,GO:0071944,GO:0080090,GO:0090066,GO:0090175,GO:0090215,GO:0090217,GO:0090219,GO:0090224,GO:0090263,GO:0090596,GO:0097159,GO:0097367,GO:0098657,GO:0099080,GO:0099568,GO:0110053,GO:0140096,GO:0198738,GO:1901265,GO:1901363,GO:1901564,GO:1901566,GO:1901576,GO:1902903,GO:1902904,GO:1903725,GO:1903726,GO:1905114,GO:1905330,GO:2000026,GO:2000027,GO:2001135
HiC_scaffold_1	AUGUSTUS	intron	1270367	1276066	1.0	+	.	ID=g63.t1.intron1;Parent=g63.t1
HiC_scaffold_1	AUGUSTUS	exon	1276067	1276107	.	+	.	ID=g63.t1.exon2;Parent=g63.t1
HiC_scaffold_1	AUGUSTUS	CDS	1276067	1276107	1.0	+	2	ID=g63.t1.CDS2;Parent=g63.t1
HiC_scaffold_1	AUGUSTUS	intron	1276108	1276239	1.0	+	.	ID=g63.t1.intron2;Parent=g63.t1
HiC_scaffold_1	AUGUSTUS	exon	1276240	1276309	.	+	.	ID=g63.t1.exon3;Parent=g63.t1
HiC_scaffold_1	AUGUSTUS	CDS	1276240	1276309	1.0	+	0	ID=g63.t1.CDS3;Parent=g63.t1
HiC_scaffold_1	AUGUSTUS	intron	1276310	1276389	1.0	+	.	ID=g63.t1.intron3;Parent=g63.t1
HiC_scaffold_1	AUGUSTUS	exon	1276390	1276538	.	+	.	ID=g63.t1.exon4;Parent=g63.t1
HiC_scaffold_1	AUGUSTUS	CDS	1276390	1276538	1.0	+	2	ID=g63.t1.CDS4;Parent=g63.t1
HiC_scaffold_1	AUGUSTUS	intron	1276539	1276620	1.0	+	.	ID=g63.t1.intron4;Parent=g63.t1
HiC_scaffold_1	AUGUSTUS	exon	1276621	1276855	.	+	.	ID=g63.t1.exon5;Parent=g63.t1
HiC_scaffold_1	AUGUSTUS	CDS	1276621	1276855	1.0	+	0	ID=g63.t1.CDS5;Parent=g63.t1
HiC_scaffold_1	AUGUSTUS	intron	1276856	1276919	1.0	+	.	ID=g63.t1.intron5;Parent=g63.t1
HiC_scaffold_1	AUGUSTUS	exon	1276920	1277005	.	+	.	ID=g63.t1.exon6;Parent=g63.t1
HiC_scaffold_1	AUGUSTUS	CDS	1276920	1277005	1.0	+	2	ID=g63.t1.CDS6;Parent=g63.t1
HiC_scaffold_1	AUGUSTUS	intron	1277006	1277077	1.0	+	.	ID=g63.t1.intron6;Parent=g63.t1
HiC_scaffold_1	AUGUSTUS	exon	1277078	1277162	.	+	.	ID=g63.t1.exon7;Parent=g63.t1
HiC_scaffold_1	AUGUSTUS	CDS	1277078	1277162	1.0	+	0	ID=g63.t1.CDS7;Parent=g63.t1
HiC_scaffold_1	AUGUSTUS	intron	1277163	1277250	1.0	+	.	ID=g63.t1.intron7;Parent=g63.t1
HiC_scaffold_1	AUGUSTUS	exon	1277251	1277399	.	+	.	ID=g63.t1.exon8;Parent=g63.t1
HiC_scaffold_1	AUGUSTUS	CDS	1277251	1277399	1.0	+	2	ID=g63.t1.CDS8;Parent=g63.t1
HiC_scaffold_1	AUGUSTUS	intron	1277400	1277555	1.0	+	.	ID=g63.t1.intron8;Parent=g63.t1
HiC_scaffold_1	AUGUSTUS	exon	1277556	1277639	.	+	.	ID=g63.t1.exon9;Parent=g63.t1
HiC_scaffold_1	AUGUSTUS	CDS	1277556	1277639	1.0	+	0	ID=g63.t1.CDS9;Parent=g63.t1
HiC_scaffold_1	AUGUSTUS	intron	1277640	1277718	1.0	+	.	ID=g63.t1.intron9;Parent=g63.t1
HiC_scaffold_1	AUGUSTUS	exon	1277719	1277825	.	+	.	ID=g63.t1.exon10;Parent=g63.t1
HiC_scaffold_1	AUGUSTUS	CDS	1277719	1277825	1.0	+	0	ID=g63.t1.CDS10;Parent=g63.t1
HiC_scaffold_1	AUGUSTUS	intron	1277826	1277919	1.0	+	.	ID=g63.t1.intron10;Parent=g63.t1
HiC_scaffold_1	AUGUSTUS	exon	1277920	1277974	.	+	.	ID=g63.t1.exon11;Parent=g63.t1
HiC_scaffold_1	AUGUSTUS	CDS	1277920	1277974	1.0	+	1	ID=g63.t1.CDS11;Parent=g63.t1
HiC_scaffold_1	AUGUSTUS	stop_codon	1277972	1277974	.	+	0	ID=g63.t1.stop1;Parent=g63.t1
HiC_scaffold_1	gmst	stop_codon	1285312	1285314	173.211788	-	0	ID=g64.t1.stop1;Parent=g64.t1
HiC_scaffold_1	gmst	CDS	1285312	1285473	173.211788	-	0	ID=g64.t1.CDS1;Parent=g64.t1
HiC_scaffold_1	gmst	exon	1285312	1285473	173.211788	-	0	ID=g64.t1.exon1;Parent=g64.t1
HiC_scaffold_1	gmst	gene	1285312	1292982	.	-	.	ID=g64
HiC_scaffold_1	gmst	mRNA	1285312	1292982	.	-	.	ID=g64.t1;Parent=g64;em_target=9668.ENSMPUP00000007100;em_score=861.4;em_evalue=1.9e-262;em_tcov=.;em_OGs=KOG2075@1|root,KOG2075@2759|Eukaryota,38DDF@33154|Opisthokonta,3BAEU@33208|Metazoa,3CRYB@33213|Bilateria,482S4@7711|Chordata,48X1T@7742|Vertebrata,3JF7S@40674|Mammalia,3EQWU@33554|Carnivora;em_COG_cat=S;em_desc=PHR domain;em_max_annot_lvl=33208|Metazoa;em_Preferred_name=BTBD2;em_KEGG_ko=ko:K10477;em_BRITE=ko00000,ko04121;em_PFAMs=BACK,BTB,PHR;em_GOs=GO:0000151,GO:0000932,GO:0003674,GO:0005488,GO:0005515,GO:0005575,GO:0005622,GO:0005623,GO:0005737,GO:0005829,GO:0006508,GO:0006511,GO:0006807,GO:0007275,GO:0007399,GO:0008150,GO:0008152,GO:0009056,GO:0009057,GO:0009987,GO:0010498,GO:0019005,GO:0019222,GO:0019538,GO:0019899,GO:0019941,GO:0022008,GO:0030154,GO:0030162,GO:0030163,GO:0031461,GO:0031625,GO:0032501,GO:0032502,GO:0032991,GO:0035770,GO:0036464,GO:0043161,GO:0043170,GO:0043226,GO:0043228,GO:0043229,GO:0043232,GO:0043632,GO:0044237,GO:0044238,GO:0044248,GO:0044257,GO:0044260,GO:0044265,GO:0044267,GO:0044389,GO:0044424,GO:0044444,GO:0044464,GO:0048731,GO:0048856,GO:0048869,GO:0050789,GO:0051171,GO:0051246,GO:0051603,GO:0060255,GO:0065007,GO:0071704,GO:0080090,GO:1901564,GO:1901565,GO:1901575,GO:1902494,GO:1990234,GO:1990904
HiC_scaffold_1	gmst	intron	1285474	1285660	173.211788	-	0	ID=g64.t1.intron1;Parent=g64.t1
HiC_scaffold_1	gmst	CDS	1285661	1285807	173.211788	-	0	ID=g64.t1.CDS2;Parent=g64.t1
HiC_scaffold_1	gmst	exon	1285661	1285807	173.211788	-	0	ID=g64.t1.exon2;Parent=g64.t1
HiC_scaffold_1	gmst	intron	1285808	1285931	173.211788	-	0	ID=g64.t1.intron2;Parent=g64.t1
HiC_scaffold_1	gmst	CDS	1285932	1286019	173.211788	-	1	ID=g64.t1.CDS3;Parent=g64.t1
HiC_scaffold_1	gmst	exon	1285932	1286019	173.211788	-	1	ID=g64.t1.exon3;Parent=g64.t1
HiC_scaffold_1	gmst	intron	1286020	1286123	173.211788	-	0	ID=g64.t1.intron3;Parent=g64.t1
HiC_scaffold_1	gmst	CDS	1286124	1286316	173.211788	-	2	ID=g64.t1.CDS4;Parent=g64.t1
HiC_scaffold_1	gmst	exon	1286124	1286316	173.211788	-	2	ID=g64.t1.exon4;Parent=g64.t1
HiC_scaffold_1	gmst	intron	1286317	1287946	173.211788	-	0	ID=g64.t1.intron4;Parent=g64.t1
HiC_scaffold_1	gmst	CDS	1287947	1288144	173.211788	-	2	ID=g64.t1.CDS5;Parent=g64.t1
HiC_scaffold_1	gmst	exon	1287947	1288144	173.211788	-	2	ID=g64.t1.exon5;Parent=g64.t1
HiC_scaffold_1	gmst	intron	1288145	1288234	173.211788	-	0	ID=g64.t1.intron5;Parent=g64.t1
HiC_scaffold_1	gmst	CDS	1288235	1288340	173.211788	-	0	ID=g64.t1.CDS6;Parent=g64.t1
HiC_scaffold_1	gmst	exon	1288235	1288340	173.211788	-	0	ID=g64.t1.exon6;Parent=g64.t1
HiC_scaffold_1	gmst	intron	1288341	1289625	173.211788	-	0	ID=g64.t1.intron6;Parent=g64.t1
HiC_scaffold_1	gmst	CDS	1289626	1289782	173.211788	-	1	ID=g64.t1.CDS7;Parent=g64.t1
HiC_scaffold_1	gmst	exon	1289626	1289782	173.211788	-	1	ID=g64.t1.exon7;Parent=g64.t1
HiC_scaffold_1	gmst	intron	1289783	1292899	173.211788	-	0	ID=g64.t1.intron7;Parent=g64.t1
HiC_scaffold_1	gmst	CDS	1292900	1292982	173.211788	-	0	ID=g64.t1.CDS8;Parent=g64.t1
HiC_scaffold_1	gmst	exon	1292900	1292982	173.211788	-	0	ID=g64.t1.exon8;Parent=g64.t1
HiC_scaffold_1	gmst	start_codon	1292980	1292982	173.211788	-	0	ID=g64.t1.start1;Parent=g64.t1
HiC_scaffold_1	AUGUSTUS	stop_codon	1322425	1322427	.	-	0	ID=g65.t1.stop1;Parent=g65.t1
HiC_scaffold_1	gmst	stop_codon	1322425	1322427	183.424812	-	0	ID=g65.t2.stop1;Parent=g65.t2
HiC_scaffold_1	AUGUSTUS	exon	1322425	1322662	.	-	.	ID=g65.t1.exon1;Parent=g65.t1
HiC_scaffold_1	AUGUSTUS	CDS	1322425	1322662	1.0	-	1	ID=g65.t1.CDS1;Parent=g65.t1
HiC_scaffold_1	gmst	CDS	1322425	1322662	183.424812	-	1	ID=g65.t2.CDS1;Parent=g65.t2
HiC_scaffold_1	gmst	exon	1322425	1322662	183.424812	-	1	ID=g65.t2.exon1;Parent=g65.t2
HiC_scaffold_1	gmst	mRNA	1322425	1327950	.	-	.	ID=g65.t2;Parent=g65;em_target=9668.ENSMPUP00000006992;em_score=948.2;em_evalue=1.6e-288;em_tcov=.;em_OGs=KOG0607@1|root,KOG0607@2759|Eukaryota,38BRN@33154|Opisthokonta,3BFTK@33208|Metazoa,3D1KZ@33213|Bilateria,480XR@7711|Chordata,48Y4T@7742|Vertebrata,3J9XF@40674|Mammalia,3ESPG@33554|Carnivora;em_COG_cat=T;em_desc=MAP kinase interacting serine threonine kinase 2;em_max_annot_lvl=33208|Metazoa;em_Preferred_name=MKNK2;em_EC=2.7.11.1;em_KEGG_ko=ko:K04372;em_KEGG_Pathway=ko04010,ko04066,ko04910,map04010,map04066,map04910;em_BRITE=ko00000,ko00001,ko01000,ko01001;em_PFAMs=Pkinase;em_GOs=GO:0000166,GO:0001932,GO:0001934,GO:0002376,GO:0002520,GO:0003674,GO:0003824,GO:0004672,GO:0004674,GO:0004683,GO:0005488,GO:0005515,GO:0005516,GO:0005524,GO:0005575,GO:0005622,GO:0005623,GO:0005634,GO:0005635,GO:0005654,GO:0005737,GO:0005813,GO:0005815,GO:0005856,GO:0005874,GO:0006464,GO:0006468,GO:0006793,GO:0006796,GO:0006807,GO:0006915,GO:0007017,GO:0007154,GO:0007165,GO:0007166,GO:0007275,GO:0007568,GO:0007610,GO:0008144,GO:0008150,GO:0008152,GO:0008219,GO:0008340,GO:0009636,GO:0009893,GO:0009931,GO:0009966,GO:0009968,GO:0009987,GO:0010259,GO:0010562,GO:0010604,GO:0010646,GO:0010648,GO:0010857,GO:0012501,GO:0012505,GO:0015630,GO:0016301,GO:0016310,GO:0016604,GO:0016605,GO:0016740,GO:0016772,GO:0016773,GO:0017076,GO:0018105,GO:0018193,GO:0018209,GO:0019220,GO:0019222,GO:0019538,GO:0019899,GO:0019900,GO:0019901,GO:0023051,GO:0023052,GO:0023057,GO:0030097,GO:0030162,GO:0030534,GO:0030554,GO:0031323,GO:0031325,GO:0031399,GO:0031401,GO:0031967,GO:0031974,GO:0031975,GO:0031981,GO:0032268,GO:0032270,GO:0032501,GO:0032502,GO:0032553,GO:0032555,GO:0032559,GO:0033135,GO:0033138,GO:0035094,GO:0035095,GO:0035556,GO:0035639,GO:0036094,GO:0036211,GO:0038034,GO:0040008,GO:0042221,GO:0042325,GO:0042327,GO:0042493,GO:0043167,GO:0043168,GO:0043170,GO:0043226,GO:0043227,GO:0043228,GO:0043229,GO:0043231,GO:0043232,GO:0043233,GO:0043412,GO:0044237,GO:0044238,GO:0044260,GO:0044267,GO:0044422,GO:0044424,GO:0044428,GO:0044430,GO:0044446,GO:0044451,GO:0044464,GO:0045937,GO:0046578,GO:0046580,GO:0046685,GO:0046777,GO:0048513,GO:0048518,GO:0048519,GO:0048522,GO:0048523,GO:0048534,GO:0048583,GO:0048585,GO:0048731,GO:0048856,GO:0050789,GO:0050794,GO:0050896,GO:0051019,GO:0051056,GO:0051058,GO:0051171,GO:0051173,GO:0051174,GO:0051246,GO:0051247,GO:0051716,GO:0060255,GO:0060625,GO:0065007,GO:0070013,GO:0070887,GO:0071243,GO:0071704,GO:0080090,GO:0097159,GO:0097190,GO:0097191,GO:0097192,GO:0097367,GO:0099080,GO:0099081,GO:0099512,GO:0099513,GO:0140096,GO:1901265,GO:1901363,GO:1901564,GO:1902531,GO:1902532,GO:1903320
HiC_scaffold_1	AUGUSTUS	gene	1322425	1331429	.	-	.	ID=g65
HiC_scaffold_1	AUGUSTUS	mRNA	1322425	1331429	0.94	-	.	ID=g65.t1;Parent=g65;em_target=9668.ENSMPUP00000006992;em_score=1057.1;em_evalue=0.0;em_tcov=.;em_OGs=KOG0607@1|root,KOG0607@2759|Eukaryota,38BRN@33154|Opisthokonta,3BFTK@33208|Metazoa,3D1KZ@33213|Bilateria,480XR@7711|Chordata,48Y4T@7742|Vertebrata,3J9XF@40674|Mammalia,3ESPG@33554|Carnivora;em_COG_cat=T;em_desc=MAP kinase interacting serine threonine kinase 2;em_max_annot_lvl=33208|Metazoa;em_Preferred_name=MKNK2;em_EC=2.7.11.1;em_KEGG_ko=ko:K04372;em_KEGG_Pathway=ko04010,ko04066,ko04910,map04010,map04066,map04910;em_BRITE=ko00000,ko00001,ko01000,ko01001;em_PFAMs=Pkinase;em_GOs=GO:0000166,GO:0001932,GO:0001934,GO:0002376,GO:0002520,GO:0003674,GO:0003824,GO:0004672,GO:0004674,GO:0004683,GO:0005488,GO:0005515,GO:0005516,GO:0005524,GO:0005575,GO:0005622,GO:0005623,GO:0005634,GO:0005635,GO:0005654,GO:0005737,GO:0005813,GO:0005815,GO:0005856,GO:0005874,GO:0006464,GO:0006468,GO:0006793,GO:0006796,GO:0006807,GO:0006915,GO:0007017,GO:0007154,GO:0007165,GO:0007166,GO:0007275,GO:0007568,GO:0007610,GO:0008144,GO:0008150,GO:0008152,GO:0008219,GO:0008340,GO:0009636,GO:0009893,GO:0009931,GO:0009966,GO:0009968,GO:0009987,GO:0010259,GO:0010562,GO:0010604,GO:0010646,GO:0010648,GO:0010857,GO:0012501,GO:0012505,GO:0015630,GO:0016301,GO:0016310,GO:0016604,GO:0016605,GO:0016740,GO:0016772,GO:0016773,GO:0017076,GO:0018105,GO:0018193,GO:0018209,GO:0019220,GO:0019222,GO:0019538,GO:0019899,GO:0019900,GO:0019901,GO:0023051,GO:0023052,GO:0023057,GO:0030097,GO:0030162,GO:0030534,GO:0030554,GO:0031323,GO:0031325,GO:0031399,GO:0031401,GO:0031967,GO:0031974,GO:0031975,GO:0031981,GO:0032268,GO:0032270,GO:0032501,GO:0032502,GO:0032553,GO:0032555,GO:0032559,GO:0033135,GO:0033138,GO:0035094,GO:0035095,GO:0035556,GO:0035639,GO:0036094,GO:0036211,GO:0038034,GO:0040008,GO:0042221,GO:0042325,GO:0042327,GO:0042493,GO:0043167,GO:0043168,GO:0043170,GO:0043226,GO:0043227,GO:0043228,GO:0043229,GO:0043231,GO:0043232,GO:0043233,GO:0043412,GO:0044237,GO:0044238,GO:0044260,GO:0044267,GO:0044422,GO:0044424,GO:0044428,GO:0044430,GO:0044446,GO:0044451,GO:0044464,GO:0045937,GO:0046578,GO:0046580,GO:0046685,GO:0046777,GO:0048513,GO:0048518,GO:0048519,GO:0048522,GO:0048523,GO:0048534,GO:0048583,GO:0048585,GO:0048731,GO:0048856,GO:0050789,GO:0050794,GO:0050896,GO:0051019,GO:0051056,GO:0051058,GO:0051171,GO:0051173,GO:0051174,GO:0051246,GO:0051247,GO:0051716,GO:0060255,GO:0060625,GO:0065007,GO:0070013,GO:0070887,GO:0071243,GO:0071704,GO:0080090,GO:0097159,GO:0097190,GO:0097191,GO:0097192,GO:0097367,GO:0099080,GO:0099081,GO:0099512,GO:0099513,GO:0140096,GO:1901265,GO:1901363,GO:1901564,GO:1902531,GO:1902532,GO:1903320
HiC_scaffold_1	AUGUSTUS	intron	1322663	1322923	1.0	-	.	ID=g65.t1.intron1;Parent=g65.t1
HiC_scaffold_1	gmst	intron	1322663	1322923	183.424812	-	0	ID=g65.t2.intron1;Parent=g65.t2
HiC_scaffold_1	AUGUSTUS	exon	1322924	1322967	.	-	.	ID=g65.t1.exon2;Parent=g65.t1
HiC_scaffold_1	AUGUSTUS	CDS	1322924	1322967	1.0	-	0	ID=g65.t1.CDS2;Parent=g65.t1
HiC_scaffold_1	gmst	CDS	1322924	1322967	183.424812	-	0	ID=g65.t2.CDS2;Parent=g65.t2
HiC_scaffold_1	gmst	exon	1322924	1322967	183.424812	-	0	ID=g65.t2.exon2;Parent=g65.t2
HiC_scaffold_1	AUGUSTUS	intron	1322968	1323736	1.0	-	.	ID=g65.t1.intron2;Parent=g65.t1
HiC_scaffold_1	gmst	intron	1322968	1323736	183.424812	-	0	ID=g65.t2.intron2;Parent=g65.t2
HiC_scaffold_1	AUGUSTUS	exon	1323737	1323901	.	-	.	ID=g65.t1.exon3;Parent=g65.t1
HiC_scaffold_1	AUGUSTUS	CDS	1323737	1323901	1.0	-	0	ID=g65.t1.CDS3;Parent=g65.t1
HiC_scaffold_1	gmst	CDS	1323737	1323901	183.424812	-	0	ID=g65.t2.CDS3;Parent=g65.t2
HiC_scaffold_1	gmst	exon	1323737	1323901	183.424812	-	0	ID=g65.t2.exon3;Parent=g65.t2
HiC_scaffold_1	AUGUSTUS	intron	1323902	1324175	1.0	-	.	ID=g65.t1.intron3;Parent=g65.t1
HiC_scaffold_1	gmst	intron	1323902	1324175	183.424812	-	0	ID=g65.t2.intron3;Parent=g65.t2
HiC_scaffold_1	AUGUSTUS	exon	1324176	1324370	.	-	.	ID=g65.t1.exon4;Parent=g65.t1
HiC_scaffold_1	AUGUSTUS	CDS	1324176	1324370	1.0	-	0	ID=g65.t1.CDS4;Parent=g65.t1
HiC_scaffold_1	gmst	CDS	1324176	1324370	183.424812	-	0	ID=g65.t2.CDS4;Parent=g65.t2
HiC_scaffold_1	gmst	exon	1324176	1324370	183.424812	-	0	ID=g65.t2.exon4;Parent=g65.t2
HiC_scaffold_1	AUGUSTUS	intron	1324371	1324755	1.0	-	.	ID=g65.t1.intron4;Parent=g65.t1
HiC_scaffold_1	gmst	intron	1324371	1324755	183.424812	-	0	ID=g65.t2.intron4;Parent=g65.t2
HiC_scaffold_1	AUGUSTUS	exon	1324756	1324851	.	-	.	ID=g65.t1.exon5;Parent=g65.t1
HiC_scaffold_1	AUGUSTUS	CDS	1324756	1324851	1.0	-	0	ID=g65.t1.CDS5;Parent=g65.t1
HiC_scaffold_1	gmst	CDS	1324756	1324851	183.424812	-	0	ID=g65.t2.CDS5;Parent=g65.t2
HiC_scaffold_1	gmst	exon	1324756	1324851	183.424812	-	0	ID=g65.t2.exon5;Parent=g65.t2
HiC_scaffold_1	AUGUSTUS	intron	1324852	1324942	1.0	-	.	ID=g65.t1.intron5;Parent=g65.t1
HiC_scaffold_1	gmst	intron	1324852	1324942	183.424812	-	0	ID=g65.t2.intron5;Parent=g65.t2
HiC_scaffold_1	AUGUSTUS	exon	1324943	1324998	.	-	.	ID=g65.t1.exon6;Parent=g65.t1
HiC_scaffold_1	AUGUSTUS	CDS	1324943	1324998	1.0	-	2	ID=g65.t1.CDS6;Parent=g65.t1
HiC_scaffold_1	gmst	CDS	1324943	1324998	183.424812	-	2	ID=g65.t2.CDS6;Parent=g65.t2
HiC_scaffold_1	gmst	exon	1324943	1324998	183.424812	-	2	ID=g65.t2.exon6;Parent=g65.t2
HiC_scaffold_1	AUGUSTUS	intron	1324999	1325101	1.0	-	.	ID=g65.t1.intron6;Parent=g65.t1
HiC_scaffold_1	gmst	intron	1324999	1325101	183.424812	-	0	ID=g65.t2.intron6;Parent=g65.t2
HiC_scaffold_1	AUGUSTUS	exon	1325102	1325206	.	-	.	ID=g65.t1.exon7;Parent=g65.t1
HiC_scaffold_1	AUGUSTUS	CDS	1325102	1325206	1.0	-	2	ID=g65.t1.CDS7;Parent=g65.t1
HiC_scaffold_1	gmst	CDS	1325102	1325206	183.424812	-	2	ID=g65.t2.CDS7;Parent=g65.t2
HiC_scaffold_1	gmst	exon	1325102	1325206	183.424812	-	2	ID=g65.t2.exon7;Parent=g65.t2
HiC_scaffold_1	AUGUSTUS	intron	1325207	1325452	1.0	-	.	ID=g65.t1.intron7;Parent=g65.t1
HiC_scaffold_1	gmst	intron	1325207	1325452	183.424812	-	0	ID=g65.t2.intron7;Parent=g65.t2
HiC_scaffold_1	AUGUSTUS	exon	1325453	1325526	.	-	.	ID=g65.t1.exon8;Parent=g65.t1
HiC_scaffold_1	AUGUSTUS	CDS	1325453	1325526	1.0	-	1	ID=g65.t1.CDS8;Parent=g65.t1
HiC_scaffold_1	gmst	CDS	1325453	1325526	183.424812	-	1	ID=g65.t2.CDS8;Parent=g65.t2
HiC_scaffold_1	gmst	exon	1325453	1325526	183.424812	-	1	ID=g65.t2.exon8;Parent=g65.t2
HiC_scaffold_1	AUGUSTUS	intron	1325527	1325745	1.0	-	.	ID=g65.t1.intron8;Parent=g65.t1
HiC_scaffold_1	gmst	intron	1325527	1325745	183.424812	-	0	ID=g65.t2.intron8;Parent=g65.t2
HiC_scaffold_1	AUGUSTUS	exon	1325746	1325825	.	-	.	ID=g65.t1.exon9;Parent=g65.t1
HiC_scaffold_1	AUGUSTUS	CDS	1325746	1325825	1.0	-	0	ID=g65.t1.CDS9;Parent=g65.t1
HiC_scaffold_1	gmst	CDS	1325746	1325825	183.424812	-	0	ID=g65.t2.CDS9;Parent=g65.t2
HiC_scaffold_1	gmst	exon	1325746	1325825	183.424812	-	0	ID=g65.t2.exon9;Parent=g65.t2
HiC_scaffold_1	AUGUSTUS	intron	1325826	1327659	1.0	-	.	ID=g65.t1.intron9;Parent=g65.t1
HiC_scaffold_1	gmst	intron	1325826	1327659	183.424812	-	0	ID=g65.t2.intron9;Parent=g65.t2
HiC_scaffold_1	AUGUSTUS	exon	1327660	1327757	.	-	.	ID=g65.t1.exon10;Parent=g65.t1
HiC_scaffold_1	AUGUSTUS	CDS	1327660	1327757	1.0	-	2	ID=g65.t1.CDS10;Parent=g65.t1
HiC_scaffold_1	gmst	CDS	1327660	1327757	183.424812	-	2	ID=g65.t2.CDS10;Parent=g65.t2
HiC_scaffold_1	gmst	exon	1327660	1327757	183.424812	-	2	ID=g65.t2.exon10;Parent=g65.t2
HiC_scaffold_1	AUGUSTUS	intron	1327758	1327850	1.0	-	.	ID=g65.t1.intron10;Parent=g65.t1
HiC_scaffold_1	gmst	intron	1327758	1327850	183.424812	-	0	ID=g65.t2.intron10;Parent=g65.t2
HiC_scaffold_1	gmst	CDS	1327851	1327950	183.424812	-	0	ID=g65.t2.CDS11;Parent=g65.t2
HiC_scaffold_1	gmst	exon	1327851	1327950	183.424812	-	0	ID=g65.t2.exon11;Parent=g65.t2
HiC_scaffold_1	AUGUSTUS	exon	1327851	1327952	.	-	.	ID=g65.t1.exon11;Parent=g65.t1
HiC_scaffold_1	AUGUSTUS	CDS	1327851	1327952	1.0	-	2	ID=g65.t1.CDS11;Parent=g65.t1
HiC_scaffold_1	gmst	start_codon	1327948	1327950	183.424812	-	0	ID=g65.t2.start1;Parent=g65.t2
HiC_scaffold_1	AUGUSTUS	intron	1327953	1328047	1.0	-	.	ID=g65.t1.intron11;Parent=g65.t1
HiC_scaffold_1	AUGUSTUS	exon	1328048	1328135	.	-	.	ID=g65.t1.exon12;Parent=g65.t1
HiC_scaffold_1	AUGUSTUS	CDS	1328048	1328135	1.0	-	0	ID=g65.t1.CDS12;Parent=g65.t1
HiC_scaffold_1	AUGUSTUS	intron	1328136	1331378	1.0	-	.	ID=g65.t1.intron12;Parent=g65.t1
HiC_scaffold_1	AUGUSTUS	exon	1331379	1331429	.	-	.	ID=g65.t1.exon13;Parent=g65.t1
HiC_scaffold_1	AUGUSTUS	CDS	1331379	1331429	0.94	-	0	ID=g65.t1.CDS13;Parent=g65.t1
HiC_scaffold_1	AUGUSTUS	start_codon	1331427	1331429	.	-	0	ID=g65.t1.start1;Parent=g65.t1
HiC_scaffold_1	AUGUSTUS	stop_codon	1348218	1348220	.	-	0	ID=g66.t1.stop1;Parent=g66.t1
HiC_scaffold_1	AUGUSTUS	exon	1348218	1348247	.	-	.	ID=g66.t1.exon1;Parent=g66.t1
HiC_scaffold_1	AUGUSTUS	CDS	1348218	1348247	1.0	-	0	ID=g66.t1.CDS1;Parent=g66.t1
HiC_scaffold_1	AUGUSTUS	gene	1348218	1352315	.	-	.	ID=g66
HiC_scaffold_1	AUGUSTUS	mRNA	1348218	1352315	1.0	-	.	ID=g66.t1;Parent=g66;em_target=9612.ENSCAFP00000028722;em_score=503.7;em_evalue=1.9e-154;em_tcov=.;em_OGs=KOG0440@1|root,KOG1903@2759|Eukaryota,38CJ9@33154|Opisthokonta,3BFKJ@33208|Metazoa,3CWJ0@33213|Bilateria,481GC@7711|Chordata,48WJC@7742|Vertebrata,3JCQ0@40674|Mammalia,3EU73@33554|Carnivora;em_COG_cat=D;em_desc=MOB kinase activator 3A;em_max_annot_lvl=33208|Metazoa;em_Preferred_name=MOB3A;em_PFAMs=Mob1_phocein;em_GOs=GO:0003674,GO:0005488,GO:0005515,GO:0005575,GO:0005622,GO:0005623,GO:0019899,GO:0019900,GO:0019901,GO:0044464;em_KEGG_ko=ko:K06685;em_KEGG_Pathway=ko04111,ko04390,ko04391,ko04392,map04111,map04390,map04391,map04392;em_KEGG_Module=M00683;em_BRITE=ko00000,ko00001,ko00002
HiC_scaffold_1	AUGUSTUS	intron	1348248	1350558	1.0	-	.	ID=g66.t1.intron1;Parent=g66.t1
HiC_scaffold_1	AUGUSTUS	exon	1350559	1350761	.	-	.	ID=g66.t1.exon2;Parent=g66.t1
HiC_scaffold_1	AUGUSTUS	CDS	1350559	1350761	1.0	-	2	ID=g66.t1.CDS2;Parent=g66.t1
HiC_scaffold_1	AUGUSTUS	intron	1350762	1351894	1.0	-	.	ID=g66.t1.intron2;Parent=g66.t1
HiC_scaffold_1	AUGUSTUS	exon	1351895	1352315	.	-	.	ID=g66.t1.exon3;Parent=g66.t1
HiC_scaffold_1	AUGUSTUS	CDS	1351895	1352315	1.0	-	0	ID=g66.t1.CDS3;Parent=g66.t1
HiC_scaffold_1	AUGUSTUS	start_codon	1352313	1352315	.	-	0	ID=g66.t1.start1;Parent=g66.t1
HiC_scaffold_1	AUGUSTUS	start_codon	1360789	1360791	.	+	0	ID=g67.t1.start1;Parent=g67.t1
HiC_scaffold_1	GeneMark.hmm3	start_codon	1360789	1360791	.	+	0	ID=g67.t2.start1;Parent=g67.t2
HiC_scaffold_1	AUGUSTUS	exon	1360789	1361002	.	+	.	ID=g67.t1.exon1;Parent=g67.t1
HiC_scaffold_1	GeneMark.hmm3	CDS	1360789	1361002	.	+	0	ID=g67.t2.CDS1;Parent=g67.t2
HiC_scaffold_1	GeneMark.hmm3	exon	1360789	1361002	.	+	0	ID=g67.t2.exon1;Parent=g67.t2
HiC_scaffold_1	AUGUSTUS	CDS	1360789	1361002	1.0	+	0	ID=g67.t1.CDS1;Parent=g67.t1
HiC_scaffold_1	GeneMark.hmm3	mRNA	1360789	1362350	.	+	.	ID=g67.t2;Parent=g67;em_target=9646.ENSAMEP00000005619;em_score=421.8;em_evalue=1.6e-129;em_tcov=.;em_OGs=2EI4H@1|root,2SNMJ@2759|Eukaryota,3A4M0@33154|Opisthokonta,3BS4J@33208|Metazoa,3D54W@33213|Bilateria,4841A@7711|Chordata,493IC@7742|Vertebrata,3J3ZC@40674|Mammalia,3EHCZ@33554|Carnivora;em_COG_cat=S;em_desc=IZUMO family member 4;em_max_annot_lvl=33208|Metazoa;em_Preferred_name=IZUMO4;em_PFAMs=IZUMO;em_GOs=GO:0005575,GO:0005622,GO:0005623,GO:0005634,GO:0043226,GO:0043227,GO:0043229,GO:0043231,GO:0044424,GO:0044464
HiC_scaffold_1	AUGUSTUS	gene	1360789	1363187	.	+	.	ID=g67
HiC_scaffold_1	AUGUSTUS	mRNA	1360789	1363187	1.0	+	.	ID=g67.t1;Parent=g67;em_target=9668.ENSMPUP00000006951;em_score=510.1;em_evalue=2.2e-156;em_tcov=.;em_OGs=2EI4H@1|root,2SNMJ@2759|Eukaryota,3A4M0@33154|Opisthokonta,3BS4J@33208|Metazoa,3D54W@33213|Bilateria,4841A@7711|Chordata,493IC@7742|Vertebrata,3J3ZC@40674|Mammalia,3EHCZ@33554|Carnivora;em_COG_cat=S;em_desc=IZUMO family member 4;em_max_annot_lvl=33208|Metazoa;em_Preferred_name=IZUMO4;em_PFAMs=IZUMO;em_GOs=GO:0005575,GO:0005622,GO:0005623,GO:0005634,GO:0043226,GO:0043227,GO:0043229,GO:0043231,GO:0044424,GO:0044464
HiC_scaffold_1	GeneMark.hmm3	intron	1361003	1361315	.	+	1	ID=g67.t2.intron1;Parent=g67.t2
HiC_scaffold_1	AUGUSTUS	intron	1361003	1361315	1.0	+	.	ID=g67.t1.intron1;Parent=g67.t1
HiC_scaffold_1	AUGUSTUS	exon	1361316	1361396	.	+	.	ID=g67.t1.exon2;Parent=g67.t1
HiC_scaffold_1	GeneMark.hmm3	CDS	1361316	1361396	.	+	2	ID=g67.t2.CDS2;Parent=g67.t2
HiC_scaffold_1	GeneMark.hmm3	exon	1361316	1361396	.	+	2	ID=g67.t2.exon2;Parent=g67.t2
HiC_scaffold_1	AUGUSTUS	CDS	1361316	1361396	1.0	+	2	ID=g67.t1.CDS2;Parent=g67.t1
HiC_scaffold_1	GeneMark.hmm3	intron	1361397	1361486	.	+	1	ID=g67.t2.intron2;Parent=g67.t2
HiC_scaffold_1	AUGUSTUS	intron	1361397	1361486	1.0	+	.	ID=g67.t1.intron2;Parent=g67.t1
HiC_scaffold_1	AUGUSTUS	exon	1361487	1361558	.	+	.	ID=g67.t1.exon3;Parent=g67.t1
HiC_scaffold_1	GeneMark.hmm3	CDS	1361487	1361558	.	+	2	ID=g67.t2.CDS3;Parent=g67.t2
HiC_scaffold_1	GeneMark.hmm3	exon	1361487	1361558	.	+	2	ID=g67.t2.exon3;Parent=g67.t2
HiC_scaffold_1	AUGUSTUS	CDS	1361487	1361558	1.0	+	2	ID=g67.t1.CDS3;Parent=g67.t1
HiC_scaffold_1	GeneMark.hmm3	intron	1361559	1361861	.	+	1	ID=g67.t2.intron3;Parent=g67.t2
HiC_scaffold_1	AUGUSTUS	intron	1361559	1361861	1.0	+	.	ID=g67.t1.intron3;Parent=g67.t1
HiC_scaffold_1	AUGUSTUS	exon	1361862	1361888	.	+	.	ID=g67.t1.exon4;Parent=g67.t1
HiC_scaffold_1	GeneMark.hmm3	CDS	1361862	1361888	.	+	2	ID=g67.t2.CDS4;Parent=g67.t2
HiC_scaffold_1	GeneMark.hmm3	exon	1361862	1361888	.	+	2	ID=g67.t2.exon4;Parent=g67.t2
HiC_scaffold_1	AUGUSTUS	CDS	1361862	1361888	1.0	+	2	ID=g67.t1.CDS4;Parent=g67.t1
HiC_scaffold_1	GeneMark.hmm3	intron	1361889	1361982	.	+	1	ID=g67.t2.intron4;Parent=g67.t2
HiC_scaffold_1	AUGUSTUS	intron	1361889	1361982	1.0	+	.	ID=g67.t1.intron4;Parent=g67.t1
HiC_scaffold_1	AUGUSTUS	exon	1361983	1362058	.	+	.	ID=g67.t1.exon5;Parent=g67.t1
HiC_scaffold_1	GeneMark.hmm3	CDS	1361983	1362058	.	+	2	ID=g67.t2.CDS5;Parent=g67.t2
HiC_scaffold_1	GeneMark.hmm3	exon	1361983	1362058	.	+	2	ID=g67.t2.exon5;Parent=g67.t2
HiC_scaffold_1	AUGUSTUS	CDS	1361983	1362058	1.0	+	2	ID=g67.t1.CDS5;Parent=g67.t1
HiC_scaffold_1	GeneMark.hmm3	intron	1362059	1362154	.	+	2	ID=g67.t2.intron5;Parent=g67.t2
HiC_scaffold_1	AUGUSTUS	intron	1362059	1362154	1.0	+	.	ID=g67.t1.intron5;Parent=g67.t1
HiC_scaffold_1	AUGUSTUS	exon	1362155	1362202	.	+	.	ID=g67.t1.exon6;Parent=g67.t1
HiC_scaffold_1	GeneMark.hmm3	CDS	1362155	1362202	.	+	1	ID=g67.t2.CDS6;Parent=g67.t2
HiC_scaffold_1	GeneMark.hmm3	exon	1362155	1362202	.	+	1	ID=g67.t2.exon6;Parent=g67.t2
HiC_scaffold_1	AUGUSTUS	CDS	1362155	1362202	1.0	+	1	ID=g67.t1.CDS6;Parent=g67.t1
HiC_scaffold_1	GeneMark.hmm3	intron	1362203	1362283	.	+	2	ID=g67.t2.intron6;Parent=g67.t2
HiC_scaffold_1	AUGUSTUS	intron	1362203	1362283	1.0	+	.	ID=g67.t1.intron6;Parent=g67.t1
HiC_scaffold_1	AUGUSTUS	exon	1362284	1362298	.	+	.	ID=g67.t1.exon7;Parent=g67.t1
HiC_scaffold_1	AUGUSTUS	CDS	1362284	1362298	1.0	+	1	ID=g67.t1.CDS7;Parent=g67.t1
HiC_scaffold_1	GeneMark.hmm3	CDS	1362284	1362350	.	+	1	ID=g67.t2.CDS7;Parent=g67.t2
HiC_scaffold_1	GeneMark.hmm3	exon	1362284	1362350	.	+	1	ID=g67.t2.exon7;Parent=g67.t2
HiC_scaffold_1	AUGUSTUS	intron	1362299	1362570	1.0	+	.	ID=g67.t1.intron7;Parent=g67.t1
HiC_scaffold_1	GeneMark.hmm3	stop_codon	1362348	1362350	.	+	0	ID=g67.t2.stop1;Parent=g67.t2
HiC_scaffold_1	AUGUSTUS	exon	1362571	1362588	.	+	.	ID=g67.t1.exon8;Parent=g67.t1
HiC_scaffold_1	AUGUSTUS	CDS	1362571	1362588	1.0	+	1	ID=g67.t1.CDS8;Parent=g67.t1
HiC_scaffold_1	AUGUSTUS	intron	1362589	1362806	1.0	+	.	ID=g67.t1.intron8;Parent=g67.t1
HiC_scaffold_1	AUGUSTUS	exon	1362807	1362821	.	+	.	ID=g67.t1.exon9;Parent=g67.t1
HiC_scaffold_1	AUGUSTUS	CDS	1362807	1362821	1.0	+	1	ID=g67.t1.CDS9;Parent=g67.t1
HiC_scaffold_1	AUGUSTUS	intron	1362822	1363096	1.0	+	.	ID=g67.t1.intron9;Parent=g67.t1
HiC_scaffold_1	AUGUSTUS	exon	1363097	1363187	.	+	.	ID=g67.t1.exon10;Parent=g67.t1
HiC_scaffold_1	AUGUSTUS	CDS	1363097	1363187	1.0	+	1	ID=g67.t1.CDS10;Parent=g67.t1
HiC_scaffold_1	AUGUSTUS	stop_codon	1363185	1363187	.	+	0	ID=g67.t1.stop1;Parent=g67.t1
HiC_scaffold_1	AUGUSTUS	stop_codon	1365492	1365494	.	-	0	ID=g68.t1.stop1;Parent=g68.t1
HiC_scaffold_1	GeneMark.hmm3	stop_codon	1365492	1365494	.	-	0	ID=g68.t2.stop1;Parent=g68.t2
HiC_scaffold_1	AUGUSTUS	stop_codon	1365492	1365494	.	-	0	ID=g68.t3.stop1;Parent=g68.t3
HiC_scaffold_1	AUGUSTUS	exon	1365492	1365587	.	-	.	ID=g68.t1.exon1;Parent=g68.t1
HiC_scaffold_1	GeneMark.hmm3	CDS	1365492	1365587	.	-	0	ID=g68.t2.CDS1;Parent=g68.t2
HiC_scaffold_1	GeneMark.hmm3	exon	1365492	1365587	.	-	0	ID=g68.t2.exon1;Parent=g68.t2
HiC_scaffold_1	AUGUSTUS	exon	1365492	1365587	.	-	.	ID=g68.t3.exon1;Parent=g68.t3
HiC_scaffold_1	AUGUSTUS	CDS	1365492	1365587	1.0	-	0	ID=g68.t1.CDS1;Parent=g68.t1
HiC_scaffold_1	AUGUSTUS	CDS	1365492	1365587	1.0	-	0	ID=g68.t3.CDS1;Parent=g68.t3
HiC_scaffold_1	GeneMark.hmm3	mRNA	1365492	1395354	.	-	.	ID=g68.t2;Parent=g68;em_target=9612.ENSCAFP00000028720;em_score=2472.5;em_evalue=0.0;em_tcov=.;em_OGs=COG4354@1|root,KOG1059@2759|Eukaryota,38EZD@33154|Opisthokonta,3BG9B@33208|Metazoa,3CY1Q@33213|Bilateria,48476@7711|Chordata,48YVW@7742|Vertebrata,3J5S5@40674|Mammalia,3ETKD@33554|Carnivora;em_COG_cat=U;em_desc=protein complex 3, delta 1 subunit;em_max_annot_lvl=33208|Metazoa;em_Preferred_name=AP3D1;em_KEGG_ko=ko:K12396;em_KEGG_Pathway=ko04142,map04142;em_BRITE=ko00000,ko00001,ko04131;em_PFAMs=AP3D1,Adaptin_N;em_GOs=GO:0000041,GO:0002376,GO:0002475,GO:0002682,GO:0002684,GO:0002694,GO:0002696,GO:0003674,GO:0005215,GO:0005575,GO:0005622,GO:0005623,GO:0005737,GO:0005768,GO:0005770,GO:0005783,GO:0005794,GO:0005795,GO:0005798,GO:0005802,GO:0006725,GO:0006726,GO:0006727,GO:0006807,GO:0006810,GO:0006811,GO:0006812,GO:0006829,GO:0006886,GO:0006887,GO:0006892,GO:0006895,GO:0006897,GO:0006900,GO:0006928,GO:0006996,GO:0007017,GO:0007018,GO:0007033,GO:0007034,GO:0007040,GO:0007041,GO:0007220,GO:0007275,GO:0007568,GO:0008055,GO:0008057,GO:0008088,GO:0008089,GO:0008104,GO:0008150,GO:0008152,GO:0008333,GO:0008340,GO:0008565,GO:0009058,GO:0009605,GO:0009893,GO:0009987,GO:0010008,GO:0010256,GO:0010259,GO:0010468,GO:0010604,GO:0010628,GO:0010970,GO:0012505,GO:0015031,GO:0015833,GO:0016020,GO:0016043,GO:0016050,GO:0016182,GO:0016192,GO:0016197,GO:0016482,GO:0018130,GO:0019222,GO:0019438,GO:0019538,GO:0019748,GO:0019882,GO:0019884,GO:0021700,GO:0022407,GO:0022409,GO:0030001,GO:0030117,GO:0030119,GO:0030123,GO:0030154,GO:0030155,GO:0030424,GO:0030705,GO:0031090,GO:0031410,GO:0031503,GO:0031982,GO:0031984,GO:0032438,GO:0032501,GO:0032502,GO:0032594,GO:0032879,GO:0032940,GO:0032991,GO:0033036,GO:0033059,GO:0033060,GO:0033267,GO:0033365,GO:0034613,GO:0035646,GO:0036465,GO:0036466,GO:0042440,GO:0042441,GO:0042592,GO:0042886,GO:0042995,GO:0043005,GO:0043170,GO:0043195,GO:0043226,GO:0043227,GO:0043229,GO:0043231,GO:0043324,GO:0043473,GO:0043474,GO:0043476,GO:0043482,GO:0043485,GO:0043679,GO:0044237,GO:0044238,GO:0044249,GO:0044260,GO:0044267,GO:0044306,GO:0044422,GO:0044424,GO:0044425,GO:0044431,GO:0044433,GO:0044440,GO:0044444,GO:0044446,GO:0044456,GO:0044463,GO:0044464,GO:0044550,GO:0045184,GO:0045202,GO:0045580,GO:0045582,GO:0045595,GO:0045597,GO:0045619,GO:0045621,GO:0045785,GO:0046148,GO:0046152,GO:0046158,GO:0046483,GO:0046634,GO:0046635,GO:0046637,GO:0046638,GO:0046903,GO:0046907,GO:0047496,GO:0048003,GO:0048007,GO:0048066,GO:0048069,GO:0048072,GO:0048193,GO:0048475,GO:0048489,GO:0048490,GO:0048499,GO:0048518,GO:0048519,GO:0048522,GO:0048523,GO:0048753,GO:0048757,GO:0048856,GO:0048869,GO:0048878,GO:0050789,GO:0050793,GO:0050794,GO:0050801,GO:0050863,GO:0050865,GO:0050867,GO:0050870,GO:0050896,GO:0050931,GO:0051094,GO:0051136,GO:0051138,GO:0051179,GO:0051234,GO:0051239,GO:0051240,GO:0051249,GO:0051251,GO:0051640,GO:0051641,GO:0051648,GO:0051649,GO:0051650,GO:0051656,GO:0051668,GO:0051716,GO:0060255,GO:0060966,GO:0060967,GO:0060968,GO:0060969,GO:0061024,GO:0061088,GO:0061462,GO:0065007,GO:0065008,GO:0070142,GO:0070727,GO:0070838,GO:0071702,GO:0071704,GO:0071705,GO:0071840,GO:0072384,GO:0072511,GO:0072594,GO:0072657,GO:0072665,GO:0072666,GO:0080171,GO:0097458,GO:0097479,GO:0097480,GO:0097708,GO:0098588,GO:0098657,GO:0098791,GO:0098793,GO:0098796,GO:0098805,GO:0098830,GO:0098930,GO:0098943,GO:0099003,GO:0099111,GO:0099504,GO:0099514,GO:0099517,GO:0099518,GO:0099532,GO:0099632,GO:0099637,GO:0120025,GO:0120038,GO:0150034,GO:1901360,GO:1901362,GO:1901564,GO:1901576,GO:1902105,GO:1902107,GO:1903037,GO:1903039,GO:1903706,GO:1903708,GO:2000026
HiC_scaffold_1	AUGUSTUS	gene	1365492	1411537	.	-	.	ID=g68
HiC_scaffold_1	AUGUSTUS	mRNA	1365492	1411537	.	-	.	ID=g68.t1;Parent=g68;em_target=9612.ENSCAFP00000028720;em_score=2466.6;em_evalue=0.0;em_tcov=.;em_OGs=COG4354@1|root,KOG1059@2759|Eukaryota,38EZD@33154|Opisthokonta,3BG9B@33208|Metazoa,3CY1Q@33213|Bilateria,48476@7711|Chordata,48YVW@7742|Vertebrata,3J5S5@40674|Mammalia,3ETKD@33554|Carnivora;em_COG_cat=U;em_desc=protein complex 3, delta 1 subunit;em_max_annot_lvl=33208|Metazoa;em_Preferred_name=AP3D1;em_KEGG_ko=ko:K12396;em_KEGG_Pathway=ko04142,map04142;em_BRITE=ko00000,ko00001,ko04131;em_PFAMs=AP3D1,Adaptin_N;em_GOs=GO:0000041,GO:0002376,GO:0002475,GO:0002682,GO:0002684,GO:0002694,GO:0002696,GO:0003674,GO:0005215,GO:0005575,GO:0005622,GO:0005623,GO:0005737,GO:0005768,GO:0005770,GO:0005783,GO:0005794,GO:0005795,GO:0005798,GO:0005802,GO:0006725,GO:0006726,GO:0006727,GO:0006807,GO:0006810,GO:0006811,GO:0006812,GO:0006829,GO:0006886,GO:0006887,GO:0006892,GO:0006895,GO:0006897,GO:0006900,GO:0006928,GO:0006996,GO:0007017,GO:0007018,GO:0007033,GO:0007034,GO:0007040,GO:0007041,GO:0007220,GO:0007275,GO:0007568,GO:0008055,GO:0008057,GO:0008088,GO:0008089,GO:0008104,GO:0008150,GO:0008152,GO:0008333,GO:0008340,GO:0008565,GO:0009058,GO:0009605,GO:0009893,GO:0009987,GO:0010008,GO:0010256,GO:0010259,GO:0010468,GO:0010604,GO:0010628,GO:0010970,GO:0012505,GO:0015031,GO:0015833,GO:0016020,GO:0016043,GO:0016050,GO:0016182,GO:0016192,GO:0016197,GO:0016482,GO:0018130,GO:0019222,GO:0019438,GO:0019538,GO:0019748,GO:0019882,GO:0019884,GO:0021700,GO:0022407,GO:0022409,GO:0030001,GO:0030117,GO:0030119,GO:0030123,GO:0030154,GO:0030155,GO:0030424,GO:0030705,GO:0031090,GO:0031410,GO:0031503,GO:0031982,GO:0031984,GO:0032438,GO:0032501,GO:0032502,GO:0032594,GO:0032879,GO:0032940,GO:0032991,GO:0033036,GO:0033059,GO:0033060,GO:0033267,GO:0033365,GO:0034613,GO:0035646,GO:0036465,GO:0036466,GO:0042440,GO:0042441,GO:0042592,GO:0042886,GO:0042995,GO:0043005,GO:0043170,GO:0043195,GO:0043226,GO:0043227,GO:0043229,GO:0043231,GO:0043324,GO:0043473,GO:0043474,GO:0043476,GO:0043482,GO:0043485,GO:0043679,GO:0044237,GO:0044238,GO:0044249,GO:0044260,GO:0044267,GO:0044306,GO:0044422,GO:0044424,GO:0044425,GO:0044431,GO:0044433,GO:0044440,GO:0044444,GO:0044446,GO:0044456,GO:0044463,GO:0044464,GO:0044550,GO:0045184,GO:0045202,GO:0045580,GO:0045582,GO:0045595,GO:0045597,GO:0045619,GO:0045621,GO:0045785,GO:0046148,GO:0046152,GO:0046158,GO:0046483,GO:0046634,GO:0046635,GO:0046637,GO:0046638,GO:0046903,GO:0046907,GO:0047496,GO:0048003,GO:0048007,GO:0048066,GO:0048069,GO:0048072,GO:0048193,GO:0048475,GO:0048489,GO:0048490,GO:0048499,GO:0048518,GO:0048519,GO:0048522,GO:0048523,GO:0048753,GO:0048757,GO:0048856,GO:0048869,GO:0048878,GO:0050789,GO:0050793,GO:0050794,GO:0050801,GO:0050863,GO:0050865,GO:0050867,GO:0050870,GO:0050896,GO:0050931,GO:0051094,GO:0051136,GO:0051138,GO:0051179,GO:0051234,GO:0051239,GO:0051240,GO:0051249,GO:0051251,GO:0051640,GO:0051641,GO:0051648,GO:0051649,GO:0051650,GO:0051656,GO:0051668,GO:0051716,GO:0060255,GO:0060966,GO:0060967,GO:0060968,GO:0060969,GO:0061024,GO:0061088,GO:0061462,GO:0065007,GO:0065008,GO:0070142,GO:0070727,GO:0070838,GO:0071702,GO:0071704,GO:0071705,GO:0071840,GO:0072384,GO:0072511,GO:0072594,GO:0072657,GO:0072665,GO:0072666,GO:0080171,GO:0097458,GO:0097479,GO:0097480,GO:0097708,GO:0098588,GO:0098657,GO:0098791,GO:0098793,GO:0098796,GO:0098805,GO:0098830,GO:0098930,GO:0098943,GO:0099003,GO:0099111,GO:0099504,GO:0099514,GO:0099517,GO:0099518,GO:0099532,GO:0099632,GO:0099637,GO:0120025,GO:0120038,GO:0150034,GO:1901360,GO:1901362,GO:1901564,GO:1901576,GO:1902105,GO:1902107,GO:1903037,GO:1903039,GO:1903706,GO:1903708,GO:2000026
HiC_scaffold_1	AUGUSTUS	mRNA	1365492	1411537	.	-	.	ID=g68.t3;Parent=g68;em_target=9612.ENSCAFP00000028720;em_score=2468.9;em_evalue=0.0;em_tcov=.;em_OGs=COG4354@1|root,KOG1059@2759|Eukaryota,38EZD@33154|Opisthokonta,3BG9B@33208|Metazoa,3CY1Q@33213|Bilateria,48476@7711|Chordata,48YVW@7742|Vertebrata,3J5S5@40674|Mammalia,3ETKD@33554|Carnivora;em_COG_cat=U;em_desc=protein complex 3, delta 1 subunit;em_max_annot_lvl=33208|Metazoa;em_Preferred_name=AP3D1;em_KEGG_ko=ko:K12396;em_KEGG_Pathway=ko04142,map04142;em_BRITE=ko00000,ko00001,ko04131;em_PFAMs=AP3D1,Adaptin_N;em_GOs=GO:0000041,GO:0002376,GO:0002475,GO:0002682,GO:0002684,GO:0002694,GO:0002696,GO:0003674,GO:0005215,GO:0005575,GO:0005622,GO:0005623,GO:0005737,GO:0005768,GO:0005770,GO:0005783,GO:0005794,GO:0005795,GO:0005798,GO:0005802,GO:0006725,GO:0006726,GO:0006727,GO:0006807,GO:0006810,GO:0006811,GO:0006812,GO:0006829,GO:0006886,GO:0006887,GO:0006892,GO:0006895,GO:0006897,GO:0006900,GO:0006928,GO:0006996,GO:0007017,GO:0007018,GO:0007033,GO:0007034,GO:0007040,GO:0007041,GO:0007220,GO:0007275,GO:0007568,GO:0008055,GO:0008057,GO:0008088,GO:0008089,GO:0008104,GO:0008150,GO:0008152,GO:0008333,GO:0008340,GO:0008565,GO:0009058,GO:0009605,GO:0009893,GO:0009987,GO:0010008,GO:0010256,GO:0010259,GO:0010468,GO:0010604,GO:0010628,GO:0010970,GO:0012505,GO:0015031,GO:0015833,GO:0016020,GO:0016043,GO:0016050,GO:0016182,GO:0016192,GO:0016197,GO:0016482,GO:0018130,GO:0019222,GO:0019438,GO:0019538,GO:0019748,GO:0019882,GO:0019884,GO:0021700,GO:0022407,GO:0022409,GO:0030001,GO:0030117,GO:0030119,GO:0030123,GO:0030154,GO:0030155,GO:0030424,GO:0030705,GO:0031090,GO:0031410,GO:0031503,GO:0031982,GO:0031984,GO:0032438,GO:0032501,GO:0032502,GO:0032594,GO:0032879,GO:0032940,GO:0032991,GO:0033036,GO:0033059,GO:0033060,GO:0033267,GO:0033365,GO:0034613,GO:0035646,GO:0036465,GO:0036466,GO:0042440,GO:0042441,GO:0042592,GO:0042886,GO:0042995,GO:0043005,GO:0043170,GO:0043195,GO:0043226,GO:0043227,GO:0043229,GO:0043231,GO:0043324,GO:0043473,GO:0043474,GO:0043476,GO:0043482,GO:0043485,GO:0043679,GO:0044237,GO:0044238,GO:0044249,GO:0044260,GO:0044267,GO:0044306,GO:0044422,GO:0044424,GO:0044425,GO:0044431,GO:0044433,GO:0044440,GO:0044444,GO:0044446,GO:0044456,GO:0044463,GO:0044464,GO:0044550,GO:0045184,GO:0045202,GO:0045580,GO:0045582,GO:0045595,GO:0045597,GO:0045619,GO:0045621,GO:0045785,GO:0046148,GO:0046152,GO:0046158,GO:0046483,GO:0046634,GO:0046635,GO:0046637,GO:0046638,GO:0046903,GO:0046907,GO:0047496,GO:0048003,GO:0048007,GO:0048066,GO:0048069,GO:0048072,GO:0048193,GO:0048475,GO:0048489,GO:0048490,GO:0048499,GO:0048518,GO:0048519,GO:0048522,GO:0048523,GO:0048753,GO:0048757,GO:0048856,GO:0048869,GO:0048878,GO:0050789,GO:0050793,GO:0050794,GO:0050801,GO:0050863,GO:0050865,GO:0050867,GO:0050870,GO:0050896,GO:0050931,GO:0051094,GO:0051136,GO:0051138,GO:0051179,GO:0051234,GO:0051239,GO:0051240,GO:0051249,GO:0051251,GO:0051640,GO:0051641,GO:0051648,GO:0051649,GO:0051650,GO:0051656,GO:0051668,GO:0051716,GO:0060255,GO:0060966,GO:0060967,GO:0060968,GO:0060969,GO:0061024,GO:0061088,GO:0061462,GO:0065007,GO:0065008,GO:0070142,GO:0070727,GO:0070838,GO:0071702,GO:0071704,GO:0071705,GO:0071840,GO:0072384,GO:0072511,GO:0072594,GO:0072657,GO:0072665,GO:0072666,GO:0080171,GO:0097458,GO:0097479,GO:0097480,GO:0097708,GO:0098588,GO:0098657,GO:0098791,GO:0098793,GO:0098796,GO:0098805,GO:0098830,GO:0098930,GO:0098943,GO:0099003,GO:0099111,GO:0099504,GO:0099514,GO:0099517,GO:0099518,GO:0099532,GO:0099632,GO:0099637,GO:0120025,GO:0120038,GO:0150034,GO:1901360,GO:1901362,GO:1901564,GO:1901576,GO:1902105,GO:1902107,GO:1903037,GO:1903039,GO:1903706,GO:1903708,GO:2000026
HiC_scaffold_1	GeneMark.hmm3	intron	1365588	1368735	.	-	0	ID=g68.t2.intron1;Parent=g68.t2
HiC_scaffold_1	AUGUSTUS	intron	1365588	1368735	1.0	-	.	ID=g68.t1.intron1;Parent=g68.t1
HiC_scaffold_1	AUGUSTUS	intron	1365588	1368735	1.0	-	.	ID=g68.t3.intron1;Parent=g68.t3
HiC_scaffold_1	AUGUSTUS	exon	1368736	1368815	.	-	.	ID=g68.t1.exon2;Parent=g68.t1
HiC_scaffold_1	GeneMark.hmm3	CDS	1368736	1368815	.	-	2	ID=g68.t2.CDS2;Parent=g68.t2
HiC_scaffold_1	GeneMark.hmm3	exon	1368736	1368815	.	-	2	ID=g68.t2.exon2;Parent=g68.t2
HiC_scaffold_1	AUGUSTUS	exon	1368736	1368815	.	-	.	ID=g68.t3.exon2;Parent=g68.t3
HiC_scaffold_1	AUGUSTUS	CDS	1368736	1368815	1.0	-	2	ID=g68.t1.CDS2;Parent=g68.t1
HiC_scaffold_1	AUGUSTUS	CDS	1368736	1368815	1.0	-	2	ID=g68.t3.CDS2;Parent=g68.t3
HiC_scaffold_1	GeneMark.hmm3	intron	1368816	1368908	.	-	1	ID=g68.t2.intron2;Parent=g68.t2
HiC_scaffold_1	AUGUSTUS	intron	1368816	1368908	1.0	-	.	ID=g68.t1.intron2;Parent=g68.t1
HiC_scaffold_1	AUGUSTUS	intron	1368816	1368908	1.0	-	.	ID=g68.t3.intron2;Parent=g68.t3
HiC_scaffold_1	AUGUSTUS	exon	1368909	1369030	.	-	.	ID=g68.t1.exon3;Parent=g68.t1
HiC_scaffold_1	GeneMark.hmm3	CDS	1368909	1369030	.	-	1	ID=g68.t2.CDS3;Parent=g68.t2
HiC_scaffold_1	GeneMark.hmm3	exon	1368909	1369030	.	-	1	ID=g68.t2.exon3;Parent=g68.t2
HiC_scaffold_1	AUGUSTUS	exon	1368909	1369030	.	-	.	ID=g68.t3.exon3;Parent=g68.t3
HiC_scaffold_1	AUGUSTUS	CDS	1368909	1369030	1.0	-	1	ID=g68.t1.CDS3;Parent=g68.t1
HiC_scaffold_1	AUGUSTUS	CDS	1368909	1369030	1.0	-	1	ID=g68.t3.CDS3;Parent=g68.t3
HiC_scaffold_1	GeneMark.hmm3	intron	1369031	1369408	.	-	2	ID=g68.t2.intron3;Parent=g68.t2
HiC_scaffold_1	AUGUSTUS	intron	1369031	1369408	1.0	-	.	ID=g68.t1.intron3;Parent=g68.t1
HiC_scaffold_1	AUGUSTUS	intron	1369031	1369408	1.0	-	.	ID=g68.t3.intron3;Parent=g68.t3
HiC_scaffold_1	AUGUSTUS	exon	1369409	1369494	.	-	.	ID=g68.t1.exon4;Parent=g68.t1
HiC_scaffold_1	GeneMark.hmm3	CDS	1369409	1369494	.	-	0	ID=g68.t2.CDS4;Parent=g68.t2
HiC_scaffold_1	GeneMark.hmm3	exon	1369409	1369494	.	-	0	ID=g68.t2.exon4;Parent=g68.t2
HiC_scaffold_1	AUGUSTUS	exon	1369409	1369494	.	-	.	ID=g68.t3.exon4;Parent=g68.t3
HiC_scaffold_1	AUGUSTUS	CDS	1369409	1369494	1.0	-	0	ID=g68.t1.CDS4;Parent=g68.t1
HiC_scaffold_1	AUGUSTUS	CDS	1369409	1369494	1.0	-	0	ID=g68.t3.CDS4;Parent=g68.t3
HiC_scaffold_1	GeneMark.hmm3	intron	1369495	1369574	.	-	0	ID=g68.t2.intron4;Parent=g68.t2
HiC_scaffold_1	AUGUSTUS	intron	1369495	1369574	1.0	-	.	ID=g68.t1.intron4;Parent=g68.t1
HiC_scaffold_1	AUGUSTUS	intron	1369495	1369574	1.0	-	.	ID=g68.t3.intron4;Parent=g68.t3
HiC_scaffold_1	AUGUSTUS	exon	1369575	1369663	.	-	.	ID=g68.t1.exon5;Parent=g68.t1
HiC_scaffold_1	GeneMark.hmm3	CDS	1369575	1369663	.	-	2	ID=g68.t2.CDS5;Parent=g68.t2
HiC_scaffold_1	GeneMark.hmm3	exon	1369575	1369663	.	-	2	ID=g68.t2.exon5;Parent=g68.t2
HiC_scaffold_1	AUGUSTUS	exon	1369575	1369663	.	-	.	ID=g68.t3.exon5;Parent=g68.t3
HiC_scaffold_1	AUGUSTUS	CDS	1369575	1369663	1.0	-	2	ID=g68.t1.CDS5;Parent=g68.t1
HiC_scaffold_1	AUGUSTUS	CDS	1369575	1369663	1.0	-	2	ID=g68.t3.CDS5;Parent=g68.t3
HiC_scaffold_1	GeneMark.hmm3	intron	1369664	1369924	.	-	1	ID=g68.t2.intron5;Parent=g68.t2
HiC_scaffold_1	AUGUSTUS	intron	1369664	1369924	1.0	-	.	ID=g68.t1.intron5;Parent=g68.t1
HiC_scaffold_1	AUGUSTUS	intron	1369664	1369924	1.0	-	.	ID=g68.t3.intron5;Parent=g68.t3
HiC_scaffold_1	AUGUSTUS	exon	1369925	1370114	.	-	.	ID=g68.t1.exon6;Parent=g68.t1
HiC_scaffold_1	GeneMark.hmm3	CDS	1369925	1370114	.	-	0	ID=g68.t2.CDS6;Parent=g68.t2
HiC_scaffold_1	GeneMark.hmm3	exon	1369925	1370114	.	-	0	ID=g68.t2.exon6;Parent=g68.t2
HiC_scaffold_1	AUGUSTUS	exon	1369925	1370114	.	-	.	ID=g68.t3.exon6;Parent=g68.t3
HiC_scaffold_1	AUGUSTUS	CDS	1369925	1370114	1.0	-	0	ID=g68.t1.CDS6;Parent=g68.t1
HiC_scaffold_1	AUGUSTUS	CDS	1369925	1370114	1.0	-	0	ID=g68.t3.CDS6;Parent=g68.t3
HiC_scaffold_1	GeneMark.hmm3	intron	1370115	1370536	.	-	0	ID=g68.t2.intron6;Parent=g68.t2
HiC_scaffold_1	AUGUSTUS	intron	1370115	1370536	1.0	-	.	ID=g68.t1.intron6;Parent=g68.t1
HiC_scaffold_1	AUGUSTUS	intron	1370115	1370536	1.0	-	.	ID=g68.t3.intron6;Parent=g68.t3
HiC_scaffold_1	AUGUSTUS	exon	1370537	1370584	.	-	.	ID=g68.t1.exon7;Parent=g68.t1
HiC_scaffold_1	GeneMark.hmm3	CDS	1370537	1370584	.	-	0	ID=g68.t2.CDS7;Parent=g68.t2
HiC_scaffold_1	GeneMark.hmm3	exon	1370537	1370584	.	-	0	ID=g68.t2.exon7;Parent=g68.t2
HiC_scaffold_1	AUGUSTUS	exon	1370537	1370584	.	-	.	ID=g68.t3.exon7;Parent=g68.t3
HiC_scaffold_1	AUGUSTUS	CDS	1370537	1370584	1.0	-	0	ID=g68.t1.CDS7;Parent=g68.t1
HiC_scaffold_1	AUGUSTUS	CDS	1370537	1370584	1.0	-	0	ID=g68.t3.CDS7;Parent=g68.t3
HiC_scaffold_1	GeneMark.hmm3	intron	1370585	1370962	.	-	0	ID=g68.t2.intron7;Parent=g68.t2
HiC_scaffold_1	AUGUSTUS	intron	1370585	1370962	1.0	-	.	ID=g68.t1.intron7;Parent=g68.t1
HiC_scaffold_1	AUGUSTUS	intron	1370585	1370962	1.0	-	.	ID=g68.t3.intron7;Parent=g68.t3
HiC_scaffold_1	AUGUSTUS	exon	1370963	1371109	.	-	.	ID=g68.t1.exon8;Parent=g68.t1
HiC_scaffold_1	GeneMark.hmm3	CDS	1370963	1371109	.	-	0	ID=g68.t2.CDS8;Parent=g68.t2
HiC_scaffold_1	GeneMark.hmm3	exon	1370963	1371109	.	-	0	ID=g68.t2.exon8;Parent=g68.t2
HiC_scaffold_1	AUGUSTUS	exon	1370963	1371109	.	-	.	ID=g68.t3.exon8;Parent=g68.t3
HiC_scaffold_1	AUGUSTUS	CDS	1370963	1371109	1.0	-	0	ID=g68.t1.CDS8;Parent=g68.t1
HiC_scaffold_1	AUGUSTUS	CDS	1370963	1371109	1.0	-	0	ID=g68.t3.CDS8;Parent=g68.t3
HiC_scaffold_1	GeneMark.hmm3	intron	1371110	1372044	.	-	0	ID=g68.t2.intron8;Parent=g68.t2
HiC_scaffold_1	AUGUSTUS	intron	1371110	1372044	1.0	-	.	ID=g68.t1.intron8;Parent=g68.t1
HiC_scaffold_1	AUGUSTUS	intron	1371110	1372044	1.0	-	.	ID=g68.t3.intron8;Parent=g68.t3
HiC_scaffold_1	AUGUSTUS	exon	1372045	1372152	.	-	.	ID=g68.t1.exon9;Parent=g68.t1
HiC_scaffold_1	GeneMark.hmm3	CDS	1372045	1372152	.	-	0	ID=g68.t2.CDS9;Parent=g68.t2
HiC_scaffold_1	GeneMark.hmm3	exon	1372045	1372152	.	-	0	ID=g68.t2.exon9;Parent=g68.t2
HiC_scaffold_1	AUGUSTUS	exon	1372045	1372152	.	-	.	ID=g68.t3.exon9;Parent=g68.t3
HiC_scaffold_1	AUGUSTUS	CDS	1372045	1372152	1.0	-	0	ID=g68.t1.CDS9;Parent=g68.t1
HiC_scaffold_1	AUGUSTUS	CDS	1372045	1372152	1.0	-	0	ID=g68.t3.CDS9;Parent=g68.t3
HiC_scaffold_1	GeneMark.hmm3	intron	1372153	1372574	.	-	0	ID=g68.t2.intron9;Parent=g68.t2
HiC_scaffold_1	AUGUSTUS	intron	1372153	1372574	1.0	-	.	ID=g68.t1.intron9;Parent=g68.t1
HiC_scaffold_1	AUGUSTUS	intron	1372153	1372574	1.0	-	.	ID=g68.t3.intron9;Parent=g68.t3
HiC_scaffold_1	AUGUSTUS	exon	1372575	1372634	.	-	.	ID=g68.t1.exon10;Parent=g68.t1
HiC_scaffold_1	GeneMark.hmm3	CDS	1372575	1372634	.	-	0	ID=g68.t2.CDS10;Parent=g68.t2
HiC_scaffold_1	GeneMark.hmm3	exon	1372575	1372634	.	-	0	ID=g68.t2.exon10;Parent=g68.t2
HiC_scaffold_1	AUGUSTUS	exon	1372575	1372634	.	-	.	ID=g68.t3.exon10;Parent=g68.t3
HiC_scaffold_1	AUGUSTUS	CDS	1372575	1372634	1.0	-	0	ID=g68.t1.CDS10;Parent=g68.t1
HiC_scaffold_1	AUGUSTUS	CDS	1372575	1372634	1.0	-	0	ID=g68.t3.CDS10;Parent=g68.t3
HiC_scaffold_1	GeneMark.hmm3	intron	1372635	1372975	.	-	0	ID=g68.t2.intron10;Parent=g68.t2
HiC_scaffold_1	AUGUSTUS	intron	1372635	1372975	1.0	-	.	ID=g68.t3.intron10;Parent=g68.t3
HiC_scaffold_1	AUGUSTUS	intron	1372635	1372978	1.0	-	.	ID=g68.t1.intron10;Parent=g68.t1
HiC_scaffold_1	GeneMark.hmm3	CDS	1372976	1373153	.	-	1	ID=g68.t2.CDS11;Parent=g68.t2
HiC_scaffold_1	GeneMark.hmm3	exon	1372976	1373153	.	-	1	ID=g68.t2.exon11;Parent=g68.t2
HiC_scaffold_1	AUGUSTUS	exon	1372976	1373153	.	-	.	ID=g68.t3.exon11;Parent=g68.t3
HiC_scaffold_1	AUGUSTUS	CDS	1372976	1373153	1.0	-	1	ID=g68.t3.CDS11;Parent=g68.t3
HiC_scaffold_1	AUGUSTUS	exon	1372979	1373153	.	-	.	ID=g68.t1.exon11;Parent=g68.t1
HiC_scaffold_1	AUGUSTUS	CDS	1372979	1373153	1.0	-	1	ID=g68.t1.CDS11;Parent=g68.t1
HiC_scaffold_1	GeneMark.hmm3	intron	1373154	1373238	.	-	2	ID=g68.t2.intron11;Parent=g68.t2
HiC_scaffold_1	AUGUSTUS	intron	1373154	1373238	1.0	-	.	ID=g68.t1.intron11;Parent=g68.t1
HiC_scaffold_1	AUGUSTUS	intron	1373154	1373238	1.0	-	.	ID=g68.t3.intron11;Parent=g68.t3
HiC_scaffold_1	AUGUSTUS	exon	1373239	1373312	.	-	.	ID=g68.t1.exon12;Parent=g68.t1
HiC_scaffold_1	GeneMark.hmm3	CDS	1373239	1373312	.	-	0	ID=g68.t2.CDS12;Parent=g68.t2
HiC_scaffold_1	GeneMark.hmm3	exon	1373239	1373312	.	-	0	ID=g68.t2.exon12;Parent=g68.t2
HiC_scaffold_1	AUGUSTUS	exon	1373239	1373312	.	-	.	ID=g68.t3.exon12;Parent=g68.t3
HiC_scaffold_1	AUGUSTUS	CDS	1373239	1373312	1.0	-	0	ID=g68.t1.CDS12;Parent=g68.t1
HiC_scaffold_1	AUGUSTUS	CDS	1373239	1373312	1.0	-	0	ID=g68.t3.CDS12;Parent=g68.t3
HiC_scaffold_1	GeneMark.hmm3	intron	1373313	1373755	.	-	0	ID=g68.t2.intron12;Parent=g68.t2
HiC_scaffold_1	AUGUSTUS	intron	1373313	1373755	1.0	-	.	ID=g68.t1.intron12;Parent=g68.t1
HiC_scaffold_1	AUGUSTUS	intron	1373313	1373755	1.0	-	.	ID=g68.t3.intron12;Parent=g68.t3
HiC_scaffold_1	AUGUSTUS	exon	1373756	1373958	.	-	.	ID=g68.t1.exon13;Parent=g68.t1
HiC_scaffold_1	GeneMark.hmm3	CDS	1373756	1373958	.	-	2	ID=g68.t2.CDS13;Parent=g68.t2
HiC_scaffold_1	GeneMark.hmm3	exon	1373756	1373958	.	-	2	ID=g68.t2.exon13;Parent=g68.t2
HiC_scaffold_1	AUGUSTUS	exon	1373756	1373958	.	-	.	ID=g68.t3.exon13;Parent=g68.t3
HiC_scaffold_1	AUGUSTUS	CDS	1373756	1373958	1.0	-	2	ID=g68.t1.CDS13;Parent=g68.t1
HiC_scaffold_1	AUGUSTUS	CDS	1373756	1373958	1.0	-	2	ID=g68.t3.CDS13;Parent=g68.t3
HiC_scaffold_1	GeneMark.hmm3	intron	1373959	1374387	.	-	1	ID=g68.t2.intron13;Parent=g68.t2
HiC_scaffold_1	AUGUSTUS	intron	1373959	1374387	1.0	-	.	ID=g68.t1.intron13;Parent=g68.t1
HiC_scaffold_1	AUGUSTUS	intron	1373959	1374387	1.0	-	.	ID=g68.t3.intron13;Parent=g68.t3
HiC_scaffold_1	AUGUSTUS	exon	1374388	1374463	.	-	.	ID=g68.t1.exon14;Parent=g68.t1
HiC_scaffold_1	GeneMark.hmm3	CDS	1374388	1374463	.	-	0	ID=g68.t2.CDS14;Parent=g68.t2
HiC_scaffold_1	GeneMark.hmm3	exon	1374388	1374463	.	-	0	ID=g68.t2.exon14;Parent=g68.t2
HiC_scaffold_1	AUGUSTUS	exon	1374388	1374463	.	-	.	ID=g68.t3.exon14;Parent=g68.t3
HiC_scaffold_1	AUGUSTUS	CDS	1374388	1374463	1.0	-	0	ID=g68.t1.CDS14;Parent=g68.t1
HiC_scaffold_1	AUGUSTUS	CDS	1374388	1374463	1.0	-	0	ID=g68.t3.CDS14;Parent=g68.t3
HiC_scaffold_1	GeneMark.hmm3	intron	1374464	1375155	.	-	0	ID=g68.t2.intron14;Parent=g68.t2
HiC_scaffold_1	AUGUSTUS	intron	1374464	1375155	1.0	-	.	ID=g68.t1.intron14;Parent=g68.t1
HiC_scaffold_1	AUGUSTUS	intron	1374464	1375155	1.0	-	.	ID=g68.t3.intron14;Parent=g68.t3
HiC_scaffold_1	AUGUSTUS	exon	1375156	1375227	.	-	.	ID=g68.t1.exon15;Parent=g68.t1
HiC_scaffold_1	GeneMark.hmm3	CDS	1375156	1375227	.	-	0	ID=g68.t2.CDS15;Parent=g68.t2
HiC_scaffold_1	GeneMark.hmm3	exon	1375156	1375227	.	-	0	ID=g68.t2.exon15;Parent=g68.t2
HiC_scaffold_1	AUGUSTUS	exon	1375156	1375227	.	-	.	ID=g68.t3.exon15;Parent=g68.t3
HiC_scaffold_1	AUGUSTUS	CDS	1375156	1375227	1.0	-	0	ID=g68.t1.CDS15;Parent=g68.t1
HiC_scaffold_1	AUGUSTUS	CDS	1375156	1375227	1.0	-	0	ID=g68.t3.CDS15;Parent=g68.t3
HiC_scaffold_1	GeneMark.hmm3	intron	1375228	1375873	.	-	0	ID=g68.t2.intron15;Parent=g68.t2
HiC_scaffold_1	AUGUSTUS	intron	1375228	1375873	1.0	-	.	ID=g68.t1.intron15;Parent=g68.t1
HiC_scaffold_1	AUGUSTUS	intron	1375228	1375873	1.0	-	.	ID=g68.t3.intron15;Parent=g68.t3
HiC_scaffold_1	AUGUSTUS	exon	1375874	1376015	.	-	.	ID=g68.t1.exon16;Parent=g68.t1
HiC_scaffold_1	GeneMark.hmm3	CDS	1375874	1376015	.	-	1	ID=g68.t2.CDS16;Parent=g68.t2
HiC_scaffold_1	GeneMark.hmm3	exon	1375874	1376015	.	-	1	ID=g68.t2.exon16;Parent=g68.t2
HiC_scaffold_1	AUGUSTUS	exon	1375874	1376015	.	-	.	ID=g68.t3.exon16;Parent=g68.t3
HiC_scaffold_1	AUGUSTUS	CDS	1375874	1376015	1.0	-	1	ID=g68.t1.CDS16;Parent=g68.t1
HiC_scaffold_1	AUGUSTUS	CDS	1375874	1376015	1.0	-	1	ID=g68.t3.CDS16;Parent=g68.t3
HiC_scaffold_1	GeneMark.hmm3	intron	1376016	1376258	.	-	2	ID=g68.t2.intron16;Parent=g68.t2
HiC_scaffold_1	AUGUSTUS	intron	1376016	1376258	1.0	-	.	ID=g68.t1.intron16;Parent=g68.t1
HiC_scaffold_1	AUGUSTUS	intron	1376016	1376258	1.0	-	.	ID=g68.t3.intron16;Parent=g68.t3
HiC_scaffold_1	AUGUSTUS	exon	1376259	1376404	.	-	.	ID=g68.t1.exon17;Parent=g68.t1
HiC_scaffold_1	GeneMark.hmm3	CDS	1376259	1376404	.	-	0	ID=g68.t2.CDS17;Parent=g68.t2
HiC_scaffold_1	GeneMark.hmm3	exon	1376259	1376404	.	-	0	ID=g68.t2.exon17;Parent=g68.t2
HiC_scaffold_1	AUGUSTUS	exon	1376259	1376404	.	-	.	ID=g68.t3.exon17;Parent=g68.t3
HiC_scaffold_1	AUGUSTUS	CDS	1376259	1376404	1.0	-	0	ID=g68.t1.CDS17;Parent=g68.t1
HiC_scaffold_1	AUGUSTUS	CDS	1376259	1376404	1.0	-	0	ID=g68.t3.CDS17;Parent=g68.t3
HiC_scaffold_1	GeneMark.hmm3	intron	1376405	1377281	.	-	0	ID=g68.t2.intron17;Parent=g68.t2
HiC_scaffold_1	AUGUSTUS	intron	1376405	1377281	1.0	-	.	ID=g68.t1.intron17;Parent=g68.t1
HiC_scaffold_1	AUGUSTUS	intron	1376405	1377281	1.0	-	.	ID=g68.t3.intron17;Parent=g68.t3
HiC_scaffold_1	AUGUSTUS	exon	1377282	1377513	.	-	.	ID=g68.t1.exon18;Parent=g68.t1
HiC_scaffold_1	GeneMark.hmm3	CDS	1377282	1377513	.	-	1	ID=g68.t2.CDS18;Parent=g68.t2
HiC_scaffold_1	GeneMark.hmm3	exon	1377282	1377513	.	-	1	ID=g68.t2.exon18;Parent=g68.t2
HiC_scaffold_1	AUGUSTUS	exon	1377282	1377513	.	-	.	ID=g68.t3.exon18;Parent=g68.t3
HiC_scaffold_1	AUGUSTUS	CDS	1377282	1377513	1.0	-	1	ID=g68.t1.CDS18;Parent=g68.t1
HiC_scaffold_1	AUGUSTUS	CDS	1377282	1377513	1.0	-	1	ID=g68.t3.CDS18;Parent=g68.t3
HiC_scaffold_1	GeneMark.hmm3	intron	1377514	1377902	.	-	2	ID=g68.t2.intron18;Parent=g68.t2
HiC_scaffold_1	AUGUSTUS	intron	1377514	1377902	1.0	-	.	ID=g68.t1.intron18;Parent=g68.t1
HiC_scaffold_1	AUGUSTUS	intron	1377514	1377902	1.0	-	.	ID=g68.t3.intron18;Parent=g68.t3
HiC_scaffold_1	AUGUSTUS	exon	1377903	1378133	.	-	.	ID=g68.t1.exon19;Parent=g68.t1
HiC_scaffold_1	GeneMark.hmm3	CDS	1377903	1378133	.	-	1	ID=g68.t2.CDS19;Parent=g68.t2
HiC_scaffold_1	GeneMark.hmm3	exon	1377903	1378133	.	-	1	ID=g68.t2.exon19;Parent=g68.t2
HiC_scaffold_1	AUGUSTUS	exon	1377903	1378133	.	-	.	ID=g68.t3.exon19;Parent=g68.t3
HiC_scaffold_1	AUGUSTUS	CDS	1377903	1378133	1.0	-	1	ID=g68.t1.CDS19;Parent=g68.t1
HiC_scaffold_1	AUGUSTUS	CDS	1377903	1378133	1.0	-	1	ID=g68.t3.CDS19;Parent=g68.t3
HiC_scaffold_1	GeneMark.hmm3	intron	1378134	1378204	.	-	2	ID=g68.t2.intron19;Parent=g68.t2
HiC_scaffold_1	AUGUSTUS	intron	1378134	1378204	1.0	-	.	ID=g68.t1.intron19;Parent=g68.t1
HiC_scaffold_1	AUGUSTUS	intron	1378134	1378204	1.0	-	.	ID=g68.t3.intron19;Parent=g68.t3
HiC_scaffold_1	AUGUSTUS	exon	1378205	1378353	.	-	.	ID=g68.t1.exon20;Parent=g68.t1
HiC_scaffold_1	GeneMark.hmm3	CDS	1378205	1378353	.	-	0	ID=g68.t2.CDS20;Parent=g68.t2
HiC_scaffold_1	GeneMark.hmm3	exon	1378205	1378353	.	-	0	ID=g68.t2.exon20;Parent=g68.t2
HiC_scaffold_1	AUGUSTUS	exon	1378205	1378353	.	-	.	ID=g68.t3.exon20;Parent=g68.t3
HiC_scaffold_1	AUGUSTUS	CDS	1378205	1378353	1.0	-	0	ID=g68.t1.CDS20;Parent=g68.t1
HiC_scaffold_1	AUGUSTUS	CDS	1378205	1378353	1.0	-	0	ID=g68.t3.CDS20;Parent=g68.t3
HiC_scaffold_1	GeneMark.hmm3	intron	1378354	1378441	.	-	0	ID=g68.t2.intron20;Parent=g68.t2
HiC_scaffold_1	AUGUSTUS	intron	1378354	1378441	1.0	-	.	ID=g68.t1.intron20;Parent=g68.t1
HiC_scaffold_1	AUGUSTUS	intron	1378354	1378441	1.0	-	.	ID=g68.t3.intron20;Parent=g68.t3
HiC_scaffold_1	AUGUSTUS	exon	1378442	1378587	.	-	.	ID=g68.t1.exon21;Parent=g68.t1
HiC_scaffold_1	GeneMark.hmm3	CDS	1378442	1378587	.	-	2	ID=g68.t2.CDS21;Parent=g68.t2
HiC_scaffold_1	GeneMark.hmm3	exon	1378442	1378587	.	-	2	ID=g68.t2.exon21;Parent=g68.t2
HiC_scaffold_1	AUGUSTUS	exon	1378442	1378587	.	-	.	ID=g68.t3.exon21;Parent=g68.t3
HiC_scaffold_1	AUGUSTUS	CDS	1378442	1378587	1.0	-	2	ID=g68.t1.CDS21;Parent=g68.t1
HiC_scaffold_1	AUGUSTUS	CDS	1378442	1378587	1.0	-	2	ID=g68.t3.CDS21;Parent=g68.t3
HiC_scaffold_1	GeneMark.hmm3	intron	1378588	1379029	.	-	1	ID=g68.t2.intron21;Parent=g68.t2
HiC_scaffold_1	AUGUSTUS	intron	1378588	1379029	1.0	-	.	ID=g68.t1.intron21;Parent=g68.t1
HiC_scaffold_1	AUGUSTUS	intron	1378588	1379029	1.0	-	.	ID=g68.t3.intron21;Parent=g68.t3
HiC_scaffold_1	AUGUSTUS	exon	1379030	1379078	.	-	.	ID=g68.t1.exon22;Parent=g68.t1
HiC_scaffold_1	GeneMark.hmm3	CDS	1379030	1379078	.	-	0	ID=g68.t2.CDS22;Parent=g68.t2
HiC_scaffold_1	GeneMark.hmm3	exon	1379030	1379078	.	-	0	ID=g68.t2.exon22;Parent=g68.t2
HiC_scaffold_1	AUGUSTUS	exon	1379030	1379078	.	-	.	ID=g68.t3.exon22;Parent=g68.t3
HiC_scaffold_1	AUGUSTUS	CDS	1379030	1379078	1.0	-	0	ID=g68.t1.CDS22;Parent=g68.t1
HiC_scaffold_1	AUGUSTUS	CDS	1379030	1379078	1.0	-	0	ID=g68.t3.CDS22;Parent=g68.t3
HiC_scaffold_1	GeneMark.hmm3	intron	1379079	1384338	.	-	0	ID=g68.t2.intron22;Parent=g68.t2
HiC_scaffold_1	AUGUSTUS	intron	1379079	1384338	1.0	-	.	ID=g68.t1.intron22;Parent=g68.t1
HiC_scaffold_1	AUGUSTUS	intron	1379079	1384338	1.0	-	.	ID=g68.t3.intron22;Parent=g68.t3
HiC_scaffold_1	AUGUSTUS	exon	1384339	1384388	.	-	.	ID=g68.t1.exon23;Parent=g68.t1
HiC_scaffold_1	GeneMark.hmm3	CDS	1384339	1384388	.	-	2	ID=g68.t2.CDS23;Parent=g68.t2
HiC_scaffold_1	GeneMark.hmm3	exon	1384339	1384388	.	-	2	ID=g68.t2.exon23;Parent=g68.t2
HiC_scaffold_1	AUGUSTUS	exon	1384339	1384388	.	-	.	ID=g68.t3.exon23;Parent=g68.t3
HiC_scaffold_1	AUGUSTUS	CDS	1384339	1384388	1.0	-	2	ID=g68.t1.CDS23;Parent=g68.t1
HiC_scaffold_1	AUGUSTUS	CDS	1384339	1384388	1.0	-	2	ID=g68.t3.CDS23;Parent=g68.t3
HiC_scaffold_1	GeneMark.hmm3	intron	1384389	1385696	.	-	1	ID=g68.t2.intron23;Parent=g68.t2
HiC_scaffold_1	AUGUSTUS	intron	1384389	1385696	1.0	-	.	ID=g68.t1.intron23;Parent=g68.t1
HiC_scaffold_1	AUGUSTUS	intron	1384389	1385696	1.0	-	.	ID=g68.t3.intron23;Parent=g68.t3
HiC_scaffold_1	AUGUSTUS	exon	1385697	1385746	.	-	.	ID=g68.t1.exon24;Parent=g68.t1
HiC_scaffold_1	GeneMark.hmm3	CDS	1385697	1385746	.	-	1	ID=g68.t2.CDS24;Parent=g68.t2
HiC_scaffold_1	GeneMark.hmm3	exon	1385697	1385746	.	-	1	ID=g68.t2.exon24;Parent=g68.t2
HiC_scaffold_1	AUGUSTUS	exon	1385697	1385746	.	-	.	ID=g68.t3.exon24;Parent=g68.t3
HiC_scaffold_1	AUGUSTUS	CDS	1385697	1385746	1.0	-	1	ID=g68.t1.CDS24;Parent=g68.t1
HiC_scaffold_1	AUGUSTUS	CDS	1385697	1385746	1.0	-	1	ID=g68.t3.CDS24;Parent=g68.t3
HiC_scaffold_1	GeneMark.hmm3	intron	1385747	1386956	.	-	2	ID=g68.t2.intron24;Parent=g68.t2
HiC_scaffold_1	AUGUSTUS	intron	1385747	1386956	1.0	-	.	ID=g68.t1.intron24;Parent=g68.t1
HiC_scaffold_1	AUGUSTUS	intron	1385747	1386956	1.0	-	.	ID=g68.t3.intron24;Parent=g68.t3
HiC_scaffold_1	AUGUSTUS	exon	1386957	1387030	.	-	.	ID=g68.t1.exon25;Parent=g68.t1
HiC_scaffold_1	GeneMark.hmm3	CDS	1386957	1387030	.	-	0	ID=g68.t2.CDS25;Parent=g68.t2
HiC_scaffold_1	GeneMark.hmm3	exon	1386957	1387030	.	-	0	ID=g68.t2.exon25;Parent=g68.t2
HiC_scaffold_1	AUGUSTUS	exon	1386957	1387030	.	-	.	ID=g68.t3.exon25;Parent=g68.t3
HiC_scaffold_1	AUGUSTUS	CDS	1386957	1387030	1.0	-	0	ID=g68.t1.CDS25;Parent=g68.t1
HiC_scaffold_1	AUGUSTUS	CDS	1386957	1387030	1.0	-	0	ID=g68.t3.CDS25;Parent=g68.t3
HiC_scaffold_1	GeneMark.hmm3	intron	1387031	1387176	.	-	0	ID=g68.t2.intron25;Parent=g68.t2
HiC_scaffold_1	AUGUSTUS	intron	1387031	1387176	1.0	-	.	ID=g68.t1.intron25;Parent=g68.t1
HiC_scaffold_1	AUGUSTUS	intron	1387031	1387176	1.0	-	.	ID=g68.t3.intron25;Parent=g68.t3
HiC_scaffold_1	AUGUSTUS	exon	1387177	1387316	.	-	.	ID=g68.t1.exon26;Parent=g68.t1
HiC_scaffold_1	GeneMark.hmm3	CDS	1387177	1387316	.	-	2	ID=g68.t2.CDS26;Parent=g68.t2
HiC_scaffold_1	GeneMark.hmm3	exon	1387177	1387316	.	-	2	ID=g68.t2.exon26;Parent=g68.t2
HiC_scaffold_1	AUGUSTUS	exon	1387177	1387316	.	-	.	ID=g68.t3.exon26;Parent=g68.t3
HiC_scaffold_1	AUGUSTUS	CDS	1387177	1387316	1.0	-	2	ID=g68.t1.CDS26;Parent=g68.t1
HiC_scaffold_1	AUGUSTUS	CDS	1387177	1387316	1.0	-	2	ID=g68.t3.CDS26;Parent=g68.t3
HiC_scaffold_1	GeneMark.hmm3	intron	1387317	1388135	.	-	1	ID=g68.t2.intron26;Parent=g68.t2
HiC_scaffold_1	AUGUSTUS	intron	1387317	1388135	1.0	-	.	ID=g68.t1.intron26;Parent=g68.t1
HiC_scaffold_1	AUGUSTUS	intron	1387317	1388135	1.0	-	.	ID=g68.t3.intron26;Parent=g68.t3
HiC_scaffold_1	AUGUSTUS	exon	1388136	1388265	.	-	.	ID=g68.t1.exon27;Parent=g68.t1
HiC_scaffold_1	GeneMark.hmm3	CDS	1388136	1388265	.	-	0	ID=g68.t2.CDS27;Parent=g68.t2
HiC_scaffold_1	GeneMark.hmm3	exon	1388136	1388265	.	-	0	ID=g68.t2.exon27;Parent=g68.t2
HiC_scaffold_1	AUGUSTUS	exon	1388136	1388265	.	-	.	ID=g68.t3.exon27;Parent=g68.t3
HiC_scaffold_1	AUGUSTUS	CDS	1388136	1388265	1.0	-	0	ID=g68.t1.CDS27;Parent=g68.t1
HiC_scaffold_1	AUGUSTUS	CDS	1388136	1388265	1.0	-	0	ID=g68.t3.CDS27;Parent=g68.t3
HiC_scaffold_1	GeneMark.hmm3	intron	1388266	1389786	.	-	0	ID=g68.t2.intron27;Parent=g68.t2
HiC_scaffold_1	AUGUSTUS	intron	1388266	1389786	1.0	-	.	ID=g68.t1.intron27;Parent=g68.t1
HiC_scaffold_1	AUGUSTUS	intron	1388266	1389786	1.0	-	.	ID=g68.t3.intron27;Parent=g68.t3
HiC_scaffold_1	AUGUSTUS	exon	1389787	1389894	.	-	.	ID=g68.t1.exon28;Parent=g68.t1
HiC_scaffold_1	GeneMark.hmm3	CDS	1389787	1389894	.	-	0	ID=g68.t2.CDS28;Parent=g68.t2
HiC_scaffold_1	GeneMark.hmm3	exon	1389787	1389894	.	-	0	ID=g68.t2.exon28;Parent=g68.t2
HiC_scaffold_1	AUGUSTUS	exon	1389787	1389894	.	-	.	ID=g68.t3.exon28;Parent=g68.t3
HiC_scaffold_1	AUGUSTUS	CDS	1389787	1389894	1.0	-	0	ID=g68.t1.CDS28;Parent=g68.t1
HiC_scaffold_1	AUGUSTUS	CDS	1389787	1389894	1.0	-	0	ID=g68.t3.CDS28;Parent=g68.t3
HiC_scaffold_1	GeneMark.hmm3	intron	1389895	1392255	.	-	0	ID=g68.t2.intron28;Parent=g68.t2
HiC_scaffold_1	AUGUSTUS	intron	1389895	1392255	1.0	-	.	ID=g68.t1.intron28;Parent=g68.t1
HiC_scaffold_1	AUGUSTUS	intron	1389895	1392255	1.0	-	.	ID=g68.t3.intron28;Parent=g68.t3
HiC_scaffold_1	AUGUSTUS	exon	1392256	1392336	.	-	.	ID=g68.t1.exon29;Parent=g68.t1
HiC_scaffold_1	GeneMark.hmm3	CDS	1392256	1392336	.	-	0	ID=g68.t2.CDS29;Parent=g68.t2
HiC_scaffold_1	GeneMark.hmm3	exon	1392256	1392336	.	-	0	ID=g68.t2.exon29;Parent=g68.t2
HiC_scaffold_1	AUGUSTUS	exon	1392256	1392336	.	-	.	ID=g68.t3.exon29;Parent=g68.t3
HiC_scaffold_1	AUGUSTUS	CDS	1392256	1392336	1.0	-	0	ID=g68.t1.CDS29;Parent=g68.t1
HiC_scaffold_1	AUGUSTUS	CDS	1392256	1392336	1.0	-	0	ID=g68.t3.CDS29;Parent=g68.t3
HiC_scaffold_1	GeneMark.hmm3	intron	1392337	1393334	.	-	0	ID=g68.t2.intron29;Parent=g68.t2
HiC_scaffold_1	AUGUSTUS	intron	1392337	1393334	1.0	-	.	ID=g68.t1.intron29;Parent=g68.t1
HiC_scaffold_1	AUGUSTUS	intron	1392337	1393334	1.0	-	.	ID=g68.t3.intron29;Parent=g68.t3
HiC_scaffold_1	AUGUSTUS	exon	1393335	1393415	.	-	.	ID=g68.t1.exon30;Parent=g68.t1
HiC_scaffold_1	GeneMark.hmm3	CDS	1393335	1393415	.	-	0	ID=g68.t2.CDS30;Parent=g68.t2
HiC_scaffold_1	GeneMark.hmm3	exon	1393335	1393415	.	-	0	ID=g68.t2.exon30;Parent=g68.t2
HiC_scaffold_1	AUGUSTUS	exon	1393335	1393415	.	-	.	ID=g68.t3.exon30;Parent=g68.t3
HiC_scaffold_1	AUGUSTUS	CDS	1393335	1393415	1.0	-	0	ID=g68.t1.CDS30;Parent=g68.t1
HiC_scaffold_1	AUGUSTUS	CDS	1393335	1393415	1.0	-	0	ID=g68.t3.CDS30;Parent=g68.t3
HiC_scaffold_1	GeneMark.hmm3	intron	1393416	1393969	.	-	0	ID=g68.t2.intron30;Parent=g68.t2
HiC_scaffold_1	AUGUSTUS	intron	1393416	1393969	1.0	-	.	ID=g68.t1.intron30;Parent=g68.t1
HiC_scaffold_1	AUGUSTUS	intron	1393416	1393969	1.0	-	.	ID=g68.t3.intron30;Parent=g68.t3
HiC_scaffold_1	AUGUSTUS	exon	1393970	1394065	.	-	.	ID=g68.t1.exon31;Parent=g68.t1
HiC_scaffold_1	GeneMark.hmm3	CDS	1393970	1394065	.	-	0	ID=g68.t2.CDS31;Parent=g68.t2
HiC_scaffold_1	GeneMark.hmm3	exon	1393970	1394065	.	-	0	ID=g68.t2.exon31;Parent=g68.t2
HiC_scaffold_1	AUGUSTUS	exon	1393970	1394065	.	-	.	ID=g68.t3.exon31;Parent=g68.t3
HiC_scaffold_1	AUGUSTUS	CDS	1393970	1394065	1.0	-	0	ID=g68.t1.CDS31;Parent=g68.t1
HiC_scaffold_1	AUGUSTUS	CDS	1393970	1394065	1.0	-	0	ID=g68.t3.CDS31;Parent=g68.t3
HiC_scaffold_1	GeneMark.hmm3	intron	1394066	1394343	.	-	0	ID=g68.t2.intron31;Parent=g68.t2
HiC_scaffold_1	AUGUSTUS	intron	1394066	1411357	0.93	-	.	ID=g68.t1.intron31;Parent=g68.t1
HiC_scaffold_1	AUGUSTUS	intron	1394066	1411357	0.99	-	.	ID=g68.t3.intron31;Parent=g68.t3
HiC_scaffold_1	GeneMark.hmm3	CDS	1394344	1394549	.	-	2	ID=g68.t2.CDS32;Parent=g68.t2
HiC_scaffold_1	GeneMark.hmm3	exon	1394344	1394549	.	-	2	ID=g68.t2.exon32;Parent=g68.t2
HiC_scaffold_1	GeneMark.hmm3	intron	1394550	1395179	.	-	1	ID=g68.t2.intron32;Parent=g68.t2
HiC_scaffold_1	GeneMark.hmm3	CDS	1395180	1395354	.	-	0	ID=g68.t2.CDS33;Parent=g68.t2
HiC_scaffold_1	GeneMark.hmm3	exon	1395180	1395354	.	-	0	ID=g68.t2.exon33;Parent=g68.t2
HiC_scaffold_1	GeneMark.hmm3	start_codon	1395352	1395354	.	-	0	ID=g68.t2.start1;Parent=g68.t2
HiC_scaffold_1	AUGUSTUS	exon	1411358	1411537	.	-	.	ID=g68.t1.exon32;Parent=g68.t1
HiC_scaffold_1	AUGUSTUS	exon	1411358	1411537	.	-	.	ID=g68.t3.exon32;Parent=g68.t3
HiC_scaffold_1	AUGUSTUS	CDS	1411358	1411537	0.86	-	0	ID=g68.t1.CDS32;Parent=g68.t1
HiC_scaffold_1	AUGUSTUS	CDS	1411358	1411537	0.97	-	0	ID=g68.t3.CDS32;Parent=g68.t3
HiC_scaffold_1	AUGUSTUS	start_codon	1411535	1411537	.	-	0	ID=g68.t1.start1;Parent=g68.t1
HiC_scaffold_1	AUGUSTUS	start_codon	1411535	1411537	.	-	0	ID=g68.t3.start1;Parent=g68.t3
HiC_scaffold_1	AUGUSTUS	stop_codon	1494657	1494659	.	-	0	ID=g69.t1.stop1;Parent=g69.t1
HiC_scaffold_1	AUGUSTUS	exon	1494657	1494722	.	-	.	ID=g69.t1.exon1;Parent=g69.t1
HiC_scaffold_1	AUGUSTUS	CDS	1494657	1494722	0.99	-	0	ID=g69.t1.CDS1;Parent=g69.t1
HiC_scaffold_1	AUGUSTUS	gene	1494657	1496431	.	-	.	ID=g69
HiC_scaffold_1	AUGUSTUS	mRNA	1494657	1496431	0.99	-	.	ID=g69.t1;Parent=g69;em_target=9733.XP_004286407.1;em_score=315.0;em_evalue=2.7e-97;em_tcov=.;em_OGs=COG2801@1|root,KOG0017@2759|Eukaryota,3A00Q@33154|Opisthokonta,3BPMZ@33208|Metazoa,3D200@33213|Bilateria,489DV@7711|Chordata,4998A@7742|Vertebrata,3JBY7@40674|Mammalia,4J0TG@91561|Cetartiodactyla;em_COG_cat=T;em_desc=family J member 1;em_max_annot_lvl=33208|Metazoa;em_Preferred_name=PLEKHJ1;em_PFAMs=PH;em_GOs=GO:0001881,GO:0005575,GO:0005622,GO:0005623,GO:0005737,GO:0005768,GO:0005769,GO:0005794,GO:0005802,GO:0006810,GO:0006996,GO:0007032,GO:0008150,GO:0008152,GO:0009987,GO:0010256,GO:0012505,GO:0016043,GO:0016050,GO:0016192,GO:0016197,GO:0016482,GO:0023051,GO:0031410,GO:0031982,GO:0031984,GO:0042147,GO:0043112,GO:0043170,GO:0043226,GO:0043227,GO:0043229,GO:0043231,GO:0044237,GO:0044260,GO:0044422,GO:0044424,GO:0044431,GO:0044444,GO:0044446,GO:0044464,GO:0046907,GO:0050789,GO:0051179,GO:0051234,GO:0051641,GO:0051649,GO:0055037,GO:0065007,GO:0071704,GO:0071840,GO:0097708,GO:0098791
HiC_scaffold_1	AUGUSTUS	intron	1494723	1494820	1.0	-	.	ID=g69.t1.intron1;Parent=g69.t1
HiC_scaffold_1	AUGUSTUS	exon	1494821	1494884	.	-	.	ID=g69.t1.exon2;Parent=g69.t1
HiC_scaffold_1	AUGUSTUS	CDS	1494821	1494884	1.0	-	1	ID=g69.t1.CDS2;Parent=g69.t1
HiC_scaffold_1	AUGUSTUS	intron	1494885	1494964	1.0	-	.	ID=g69.t1.intron2;Parent=g69.t1
HiC_scaffold_1	AUGUSTUS	exon	1494965	1495055	.	-	.	ID=g69.t1.exon3;Parent=g69.t1
HiC_scaffold_1	AUGUSTUS	CDS	1494965	1495055	1.0	-	2	ID=g69.t1.CDS3;Parent=g69.t1
HiC_scaffold_1	AUGUSTUS	intron	1495056	1495822	1.0	-	.	ID=g69.t1.intron3;Parent=g69.t1
HiC_scaffold_1	AUGUSTUS	exon	1495823	1495889	.	-	.	ID=g69.t1.exon4;Parent=g69.t1
HiC_scaffold_1	AUGUSTUS	CDS	1495823	1495889	1.0	-	0	ID=g69.t1.CDS4;Parent=g69.t1
HiC_scaffold_1	AUGUSTUS	intron	1495890	1496177	1.0	-	.	ID=g69.t1.intron4;Parent=g69.t1
HiC_scaffold_1	AUGUSTUS	exon	1496178	1496245	.	-	.	ID=g69.t1.exon5;Parent=g69.t1
HiC_scaffold_1	AUGUSTUS	CDS	1496178	1496245	1.0	-	2	ID=g69.t1.CDS5;Parent=g69.t1
HiC_scaffold_1	AUGUSTUS	intron	1496246	1496337	1.0	-	.	ID=g69.t1.intron5;Parent=g69.t1
HiC_scaffold_1	AUGUSTUS	exon	1496338	1496431	.	-	.	ID=g69.t1.exon6;Parent=g69.t1
HiC_scaffold_1	AUGUSTUS	CDS	1496338	1496431	1.0	-	0	ID=g69.t1.CDS6;Parent=g69.t1
HiC_scaffold_1	AUGUSTUS	start_codon	1496429	1496431	.	-	0	ID=g69.t1.start1;Parent=g69.t1
HiC_scaffold_1	AUGUSTUS	start_codon	1501247	1501249	.	+	0	ID=g70.t1.start1;Parent=g70.t1
HiC_scaffold_1	AUGUSTUS	start_codon	1501247	1501249	.	+	0	ID=g70.t2.start1;Parent=g70.t2
HiC_scaffold_1	AUGUSTUS	exon	1501247	1501372	.	+	.	ID=g70.t1.exon1;Parent=g70.t1
HiC_scaffold_1	AUGUSTUS	exon	1501247	1501372	.	+	.	ID=g70.t2.exon1;Parent=g70.t2
HiC_scaffold_1	AUGUSTUS	CDS	1501247	1501372	1.0	+	0	ID=g70.t1.CDS1;Parent=g70.t1
HiC_scaffold_1	AUGUSTUS	CDS	1501247	1501372	1.0	+	0	ID=g70.t2.CDS1;Parent=g70.t2
HiC_scaffold_1	AUGUSTUS	gene	1501247	1506593	.	+	.	ID=g70
HiC_scaffold_1	AUGUSTUS	mRNA	1501247	1506593	.	+	.	ID=g70.t2;Parent=g70;em_target=9305.ENSSHAP00000013663;em_score=548.2;em_evalue=1.1e-167;em_tcov=.;em_OGs=COG5246@1|root,KOG0227@2759|Eukaryota,38E2K@33154|Opisthokonta,3BC06@33208|Metazoa,3CUTY@33213|Bilateria,48A4B@7711|Chordata,4921I@7742|Vertebrata,3JBE5@40674|Mammalia,4JYZ7@9263|Metatheria;em_COG_cat=A;em_desc=Cactus-binding C-terminus of cactin protein;em_max_annot_lvl=33208|Metazoa;em_Preferred_name=SF3A2;em_KEGG_ko=ko:K12826;em_KEGG_Pathway=ko03040,map03040;em_KEGG_Module=M00352;em_BRITE=ko00000,ko00001,ko00002,ko03041;em_PFAMs=SF3A2,zf-met;em_GOs=GO:0000245,GO:0000375,GO:0000377,GO:0000389,GO:0000398,GO:0003674,GO:0003676,GO:0003723,GO:0005488,GO:0005515,GO:0005575,GO:0005622,GO:0005623,GO:0005634,GO:0005654,GO:0005681,GO:0005684,GO:0005686,GO:0006139,GO:0006376,GO:0006396,GO:0006397,GO:0006725,GO:0006807,GO:0007275,GO:0007399,GO:0008150,GO:0008152,GO:0008380,GO:0009893,GO:0009987,GO:0010467,GO:0010468,GO:0010604,GO:0010628,GO:0010720,GO:0010975,GO:0010976,GO:0016043,GO:0016070,GO:0016071,GO:0016604,GO:0016607,GO:0019222,GO:0022008,GO:0022607,GO:0022613,GO:0022618,GO:0030154,GO:0030532,GO:0031344,GO:0031346,GO:0031974,GO:0031981,GO:0032501,GO:0032502,GO:0032991,GO:0034622,GO:0034641,GO:0043170,GO:0043226,GO:0043227,GO:0043229,GO:0043231,GO:0043233,GO:0043933,GO:0044085,GO:0044237,GO:0044238,GO:0044422,GO:0044424,GO:0044428,GO:0044446,GO:0044451,GO:0044464,GO:0045595,GO:0045597,GO:0045664,GO:0045666,GO:0046483,GO:0048518,GO:0048522,GO:0048699,GO:0048731,GO:0048856,GO:0048869,GO:0050767,GO:0050769,GO:0050789,GO:0050793,GO:0050794,GO:0051094,GO:0051128,GO:0051130,GO:0051239,GO:0051240,GO:0051960,GO:0051962,GO:0060255,GO:0060284,GO:0065003,GO:0065007,GO:0070013,GO:0071004,GO:0071010,GO:0071013,GO:0071704,GO:0071826,GO:0071840,GO:0090304,GO:0097159,GO:0097525,GO:0120035,GO:0120114,GO:1901360,GO:1901363,GO:1902494,GO:1990904,GO:2000026
HiC_scaffold_1	AUGUSTUS	mRNA	1501247	1506593	1.0	+	.	ID=g70.t1;Parent=g70;em_target=9978.XP_004595988.1;em_score=925.8;em_evalue=9.1e-282;em_tcov=.;em_OGs=COG5246@1|root,KOG0227@2759|Eukaryota,38E2K@33154|Opisthokonta,3BC06@33208|Metazoa,3CUTY@33213|Bilateria,48A4B@7711|Chordata,4921I@7742|Vertebrata,3JBE5@40674|Mammalia,35M0Q@314146|Euarchontoglires;em_COG_cat=A;em_desc=spliceosomal complex assembly;em_max_annot_lvl=33208|Metazoa;em_Preferred_name=SF3A2;em_KEGG_ko=ko:K12826;em_KEGG_Pathway=ko03040,map03040;em_KEGG_Module=M00352;em_BRITE=ko00000,ko00001,ko00002,ko03041;em_PFAMs=SF3A2,zf-met;em_GOs=GO:0000245,GO:0000375,GO:0000377,GO:0000389,GO:0000398,GO:0003674,GO:0003676,GO:0003723,GO:0005488,GO:0005515,GO:0005575,GO:0005622,GO:0005623,GO:0005634,GO:0005654,GO:0005681,GO:0005684,GO:0005686,GO:0006139,GO:0006376,GO:0006396,GO:0006397,GO:0006725,GO:0006807,GO:0007275,GO:0007399,GO:0008150,GO:0008152,GO:0008380,GO:0009893,GO:0009987,GO:0010467,GO:0010468,GO:0010604,GO:0010628,GO:0010720,GO:0010975,GO:0010976,GO:0016043,GO:0016070,GO:0016071,GO:0016604,GO:0016607,GO:0019222,GO:0022008,GO:0022607,GO:0022613,GO:0022618,GO:0030154,GO:0030532,GO:0031344,GO:0031346,GO:0031974,GO:0031981,GO:0032501,GO:0032502,GO:0032991,GO:0034622,GO:0034641,GO:0043170,GO:0043226,GO:0043227,GO:0043229,GO:0043231,GO:0043233,GO:0043933,GO:0044085,GO:0044237,GO:0044238,GO:0044422,GO:0044424,GO:0044428,GO:0044446,GO:0044451,GO:0044464,GO:0045595,GO:0045597,GO:0045664,GO:0045666,GO:0046483,GO:0048518,GO:0048522,GO:0048699,GO:0048731,GO:0048856,GO:0048869,GO:0050767,GO:0050769,GO:0050789,GO:0050793,GO:0050794,GO:0051094,GO:0051128,GO:0051130,GO:0051239,GO:0051240,GO:0051960,GO:0051962,GO:0060255,GO:0060284,GO:0065003,GO:0065007,GO:0070013,GO:0071004,GO:0071010,GO:0071013,GO:0071704,GO:0071826,GO:0071840,GO:0090304,GO:0097159,GO:0097525,GO:0120035,GO:0120114,GO:1901360,GO:1901363,GO:1902494,GO:1990904,GO:2000026
HiC_scaffold_1	AUGUSTUS	intron	1501373	1502580	1.0	+	.	ID=g70.t1.intron1;Parent=g70.t1
HiC_scaffold_1	AUGUSTUS	intron	1501373	1502580	1.0	+	.	ID=g70.t2.intron1;Parent=g70.t2
HiC_scaffold_1	AUGUSTUS	exon	1502581	1502652	.	+	.	ID=g70.t1.exon2;Parent=g70.t1
HiC_scaffold_1	AUGUSTUS	exon	1502581	1502652	.	+	.	ID=g70.t2.exon2;Parent=g70.t2
HiC_scaffold_1	AUGUSTUS	CDS	1502581	1502652	1.0	+	0	ID=g70.t1.CDS2;Parent=g70.t1
HiC_scaffold_1	AUGUSTUS	CDS	1502581	1502652	1.0	+	0	ID=g70.t2.CDS2;Parent=g70.t2
HiC_scaffold_1	AUGUSTUS	intron	1502653	1503644	1.0	+	.	ID=g70.t1.intron2;Parent=g70.t1
HiC_scaffold_1	AUGUSTUS	intron	1502653	1503644	1.0	+	.	ID=g70.t2.intron2;Parent=g70.t2
HiC_scaffold_1	AUGUSTUS	exon	1503645	1503691	.	+	.	ID=g70.t1.exon3;Parent=g70.t1
HiC_scaffold_1	AUGUSTUS	exon	1503645	1503691	.	+	.	ID=g70.t2.exon3;Parent=g70.t2
HiC_scaffold_1	AUGUSTUS	CDS	1503645	1503691	1.0	+	0	ID=g70.t1.CDS3;Parent=g70.t1
HiC_scaffold_1	AUGUSTUS	CDS	1503645	1503691	1.0	+	0	ID=g70.t2.CDS3;Parent=g70.t2
HiC_scaffold_1	AUGUSTUS	intron	1503692	1504151	1.0	+	.	ID=g70.t1.intron3;Parent=g70.t1
HiC_scaffold_1	AUGUSTUS	intron	1503692	1504151	1.0	+	.	ID=g70.t2.intron3;Parent=g70.t2
HiC_scaffold_1	AUGUSTUS	exon	1504152	1504261	.	+	.	ID=g70.t1.exon4;Parent=g70.t1
HiC_scaffold_1	AUGUSTUS	exon	1504152	1504261	.	+	.	ID=g70.t2.exon4;Parent=g70.t2
HiC_scaffold_1	AUGUSTUS	CDS	1504152	1504261	1.0	+	1	ID=g70.t1.CDS4;Parent=g70.t1
HiC_scaffold_1	AUGUSTUS	CDS	1504152	1504261	1.0	+	1	ID=g70.t2.CDS4;Parent=g70.t2
HiC_scaffold_1	AUGUSTUS	intron	1504262	1505333	1.0	+	.	ID=g70.t1.intron4;Parent=g70.t1
HiC_scaffold_1	AUGUSTUS	intron	1504262	1505333	1.0	+	.	ID=g70.t2.intron4;Parent=g70.t2
HiC_scaffold_1	AUGUSTUS	exon	1505334	1505383	.	+	.	ID=g70.t1.exon5;Parent=g70.t1
HiC_scaffold_1	AUGUSTUS	exon	1505334	1505383	.	+	.	ID=g70.t2.exon5;Parent=g70.t2
HiC_scaffold_1	AUGUSTUS	CDS	1505334	1505383	1.0	+	2	ID=g70.t1.CDS5;Parent=g70.t1
HiC_scaffold_1	AUGUSTUS	CDS	1505334	1505383	1.0	+	2	ID=g70.t2.CDS5;Parent=g70.t2
HiC_scaffold_1	AUGUSTUS	intron	1505384	1505460	1.0	+	.	ID=g70.t1.intron5;Parent=g70.t1
HiC_scaffold_1	AUGUSTUS	intron	1505384	1505460	1.0	+	.	ID=g70.t2.intron5;Parent=g70.t2
HiC_scaffold_1	AUGUSTUS	exon	1505461	1505601	.	+	.	ID=g70.t1.exon6;Parent=g70.t1
HiC_scaffold_1	AUGUSTUS	exon	1505461	1505601	.	+	.	ID=g70.t2.exon6;Parent=g70.t2
HiC_scaffold_1	AUGUSTUS	CDS	1505461	1505601	1.0	+	0	ID=g70.t1.CDS6;Parent=g70.t1
HiC_scaffold_1	AUGUSTUS	CDS	1505461	1505601	1.0	+	0	ID=g70.t2.CDS6;Parent=g70.t2
HiC_scaffold_1	AUGUSTUS	intron	1505602	1505966	1.0	+	.	ID=g70.t1.intron6;Parent=g70.t1
HiC_scaffold_1	AUGUSTUS	intron	1505602	1505966	1.0	+	.	ID=g70.t2.intron6;Parent=g70.t2
HiC_scaffold_1	AUGUSTUS	exon	1505967	1506035	.	+	.	ID=g70.t1.exon7;Parent=g70.t1
HiC_scaffold_1	AUGUSTUS	exon	1505967	1506035	.	+	.	ID=g70.t2.exon7;Parent=g70.t2
HiC_scaffold_1	AUGUSTUS	CDS	1505967	1506035	1.0	+	0	ID=g70.t1.CDS7;Parent=g70.t1
HiC_scaffold_1	AUGUSTUS	CDS	1505967	1506035	1.0	+	0	ID=g70.t2.CDS7;Parent=g70.t2
HiC_scaffold_1	AUGUSTUS	intron	1506036	1506131	1.0	+	.	ID=g70.t1.intron7;Parent=g70.t1
HiC_scaffold_1	AUGUSTUS	intron	1506036	1506131	1.0	+	.	ID=g70.t2.intron7;Parent=g70.t2
HiC_scaffold_1	AUGUSTUS	exon	1506132	1506234	.	+	.	ID=g70.t2.exon8;Parent=g70.t2
HiC_scaffold_1	AUGUSTUS	CDS	1506132	1506234	1.0	+	0	ID=g70.t2.CDS8;Parent=g70.t2
HiC_scaffold_1	AUGUSTUS	exon	1506132	1506593	.	+	.	ID=g70.t1.exon8;Parent=g70.t1
HiC_scaffold_1	AUGUSTUS	CDS	1506132	1506593	1.0	+	0	ID=g70.t1.CDS8;Parent=g70.t1
HiC_scaffold_1	AUGUSTUS	intron	1506235	1506555	0.93	+	.	ID=g70.t2.intron8;Parent=g70.t2
HiC_scaffold_1	AUGUSTUS	exon	1506556	1506593	.	+	.	ID=g70.t2.exon9;Parent=g70.t2
HiC_scaffold_1	AUGUSTUS	CDS	1506556	1506593	0.93	+	2	ID=g70.t2.CDS9;Parent=g70.t2
HiC_scaffold_1	AUGUSTUS	stop_codon	1506591	1506593	.	+	0	ID=g70.t1.stop1;Parent=g70.t1
HiC_scaffold_1	AUGUSTUS	stop_codon	1506591	1506593	.	+	0	ID=g70.t2.stop1;Parent=g70.t2
HiC_scaffold_1	AUGUSTUS	start_codon	1507453	1507455	.	+	0	ID=g71.t1.start1;Parent=g71.t1
HiC_scaffold_1	AUGUSTUS	start_codon	1507453	1507455	.	+	0	ID=g71.t2.start1;Parent=g71.t2
HiC_scaffold_1	AUGUSTUS	start_codon	1507453	1507455	.	+	0	ID=g71.t3.start1;Parent=g71.t3
HiC_scaffold_1	GeneMark.hmm3	start_codon	1507453	1507455	.	+	0	ID=g71.t4.start1;Parent=g71.t4
HiC_scaffold_1	AUGUSTUS	exon	1507453	1507861	.	+	.	ID=g71.t1.exon1;Parent=g71.t1
HiC_scaffold_1	AUGUSTUS	exon	1507453	1507861	.	+	.	ID=g71.t2.exon1;Parent=g71.t2
HiC_scaffold_1	AUGUSTUS	exon	1507453	1507861	.	+	.	ID=g71.t3.exon1;Parent=g71.t3
HiC_scaffold_1	GeneMark.hmm3	CDS	1507453	1507861	.	+	0	ID=g71.t4.CDS1;Parent=g71.t4
HiC_scaffold_1	GeneMark.hmm3	exon	1507453	1507861	.	+	0	ID=g71.t4.exon1;Parent=g71.t4
HiC_scaffold_1	AUGUSTUS	CDS	1507453	1507861	1.0	+	0	ID=g71.t1.CDS1;Parent=g71.t1
HiC_scaffold_1	AUGUSTUS	CDS	1507453	1507861	1.0	+	0	ID=g71.t2.CDS1;Parent=g71.t2
HiC_scaffold_1	AUGUSTUS	CDS	1507453	1507861	1.0	+	0	ID=g71.t3.CDS1;Parent=g71.t3
HiC_scaffold_1	AUGUSTUS	gene	1507453	1510597	.	+	.	ID=g71
HiC_scaffold_1	AUGUSTUS	mRNA	1507453	1510597	.	+	.	ID=g71.t1;Parent=g71;em_target=9707.XP_004395444.1;em_score=843.8;em_evalue=1.7e-256;em_tcov=.;em_OGs=KOG3900@1|root,KOG3900@2759|Eukaryota,39TJ5@33154|Opisthokonta,3BBSI@33208|Metazoa,3CVX0@33213|Bilateria,4891I@7711|Chordata,4909K@7742|Vertebrata,3J357@40674|Mammalia,3EFGM@33554|Carnivora;em_COG_cat=T;em_desc=Anti-Mullerian hormone, N terminal region;em_max_annot_lvl=33208|Metazoa;em_PFAMs=AMH_N,TGF_beta;em_Preferred_name=AMH;em_KEGG_ko=ko:K04665;em_KEGG_Pathway=ko04024,ko04060,ko04350,ko04390,map04024,map04060,map04350,map04390;em_KEGG_Module=M00679;em_BRITE=ko00000,ko00001,ko00002,ko04052;em_GOs=GO:0000003,GO:0001541,GO:0001546,GO:0001655,GO:0001880,GO:0003006,GO:0003674,GO:0005102,GO:0005126,GO:0005160,GO:0005179,GO:0005488,GO:0005515,GO:0005575,GO:0005576,GO:0005615,GO:0005622,GO:0005623,GO:0005737,GO:0006355,GO:0006357,GO:0007154,GO:0007165,GO:0007166,GO:0007167,GO:0007178,GO:0007267,GO:0007275,GO:0007276,GO:0007281,GO:0007292,GO:0007530,GO:0007548,GO:0007568,GO:0008150,GO:0008406,GO:0008585,GO:0009653,GO:0009719,GO:0009889,GO:0009893,GO:0009966,GO:0009987,GO:0010033,GO:0010468,GO:0010469,GO:0010556,GO:0010604,GO:0010628,GO:0010646,GO:0014070,GO:0019219,GO:0019222,GO:0019953,GO:0022412,GO:0022414,GO:0022602,GO:0022605,GO:0023051,GO:0023052,GO:0030154,GO:0030509,GO:0030545,GO:0031323,GO:0031326,GO:0032501,GO:0032502,GO:0032504,GO:0040007,GO:0042221,GO:0042493,GO:0042698,GO:0044093,GO:0044421,GO:0044424,GO:0044464,GO:0044703,GO:0045137,GO:0046545,GO:0046660,GO:0046661,GO:0048018,GO:0048162,GO:0048468,GO:0048477,GO:0048511,GO:0048513,GO:0048518,GO:0048519,GO:0048583,GO:0048608,GO:0048609,GO:0048731,GO:0048856,GO:0048869,GO:0050789,GO:0050793,GO:0050794,GO:0050896,GO:0051090,GO:0051091,GO:0051092,GO:0051093,GO:0051171,GO:0051239,GO:0051241,GO:0051252,GO:0051704,GO:0051716,GO:0060033,GO:0060255,GO:0061458,GO:0065007,GO:0065009,GO:0070848,GO:0070887,GO:0071310,GO:0071363,GO:0071495,GO:0071772,GO:0071773,GO:0080090,GO:0098772,GO:1903506,GO:1905939,GO:1905940,GO:2000026,GO:2000112,GO:2000194,GO:2000195,GO:2000241,GO:2000242,GO:2000354,GO:2000355,GO:2001141
HiC_scaffold_1	AUGUSTUS	mRNA	1507453	1510597	.	+	.	ID=g71.t2;Parent=g71;em_target=9707.XP_004395444.1;em_score=836.1;em_evalue=3.6e-254;em_tcov=.;em_OGs=KOG3900@1|root,KOG3900@2759|Eukaryota,39TJ5@33154|Opisthokonta,3BBSI@33208|Metazoa,3CVX0@33213|Bilateria,4891I@7711|Chordata,4909K@7742|Vertebrata,3J357@40674|Mammalia,3EFGM@33554|Carnivora;em_COG_cat=T;em_desc=Anti-Mullerian hormone, N terminal region;em_max_annot_lvl=33208|Metazoa;em_PFAMs=AMH_N,TGF_beta;em_Preferred_name=AMH;em_KEGG_ko=ko:K04665;em_KEGG_Pathway=ko04024,ko04060,ko04350,ko04390,map04024,map04060,map04350,map04390;em_KEGG_Module=M00679;em_BRITE=ko00000,ko00001,ko00002,ko04052;em_GOs=GO:0000003,GO:0001541,GO:0001546,GO:0001655,GO:0001880,GO:0003006,GO:0003674,GO:0005102,GO:0005126,GO:0005160,GO:0005179,GO:0005488,GO:0005515,GO:0005575,GO:0005576,GO:0005615,GO:0005622,GO:0005623,GO:0005737,GO:0006355,GO:0006357,GO:0007154,GO:0007165,GO:0007166,GO:0007167,GO:0007178,GO:0007267,GO:0007275,GO:0007276,GO:0007281,GO:0007292,GO:0007530,GO:0007548,GO:0007568,GO:0008150,GO:0008406,GO:0008585,GO:0009653,GO:0009719,GO:0009889,GO:0009893,GO:0009966,GO:0009987,GO:0010033,GO:0010468,GO:0010469,GO:0010556,GO:0010604,GO:0010628,GO:0010646,GO:0014070,GO:0019219,GO:0019222,GO:0019953,GO:0022412,GO:0022414,GO:0022602,GO:0022605,GO:0023051,GO:0023052,GO:0030154,GO:0030509,GO:0030545,GO:0031323,GO:0031326,GO:0032501,GO:0032502,GO:0032504,GO:0040007,GO:0042221,GO:0042493,GO:0042698,GO:0044093,GO:0044421,GO:0044424,GO:0044464,GO:0044703,GO:0045137,GO:0046545,GO:0046660,GO:0046661,GO:0048018,GO:0048162,GO:0048468,GO:0048477,GO:0048511,GO:0048513,GO:0048518,GO:0048519,GO:0048583,GO:0048608,GO:0048609,GO:0048731,GO:0048856,GO:0048869,GO:0050789,GO:0050793,GO:0050794,GO:0050896,GO:0051090,GO:0051091,GO:0051092,GO:0051093,GO:0051171,GO:0051239,GO:0051241,GO:0051252,GO:0051704,GO:0051716,GO:0060033,GO:0060255,GO:0061458,GO:0065007,GO:0065009,GO:0070848,GO:0070887,GO:0071310,GO:0071363,GO:0071495,GO:0071772,GO:0071773,GO:0080090,GO:0098772,GO:1903506,GO:1905939,GO:1905940,GO:2000026,GO:2000112,GO:2000194,GO:2000195,GO:2000241,GO:2000242,GO:2000354,GO:2000355,GO:2001141
HiC_scaffold_1	AUGUSTUS	mRNA	1507453	1510597	.	+	.	ID=g71.t3;Parent=g71;em_target=9707.XP_004395444.1;em_score=769.7;em_evalue=2.8e-234;em_tcov=.;em_OGs=KOG3900@1|root,KOG3900@2759|Eukaryota,39TJ5@33154|Opisthokonta,3BBSI@33208|Metazoa,3CVX0@33213|Bilateria,4891I@7711|Chordata,4909K@7742|Vertebrata,3J357@40674|Mammalia,3EFGM@33554|Carnivora;em_COG_cat=T;em_desc=Anti-Mullerian hormone, N terminal region;em_max_annot_lvl=33208|Metazoa;em_PFAMs=AMH_N,TGF_beta;em_Preferred_name=AMH;em_KEGG_ko=ko:K04665;em_KEGG_Pathway=ko04024,ko04060,ko04350,ko04390,map04024,map04060,map04350,map04390;em_KEGG_Module=M00679;em_BRITE=ko00000,ko00001,ko00002,ko04052;em_GOs=GO:0000003,GO:0001541,GO:0001546,GO:0001655,GO:0001880,GO:0003006,GO:0003674,GO:0005102,GO:0005126,GO:0005160,GO:0005179,GO:0005488,GO:0005515,GO:0005575,GO:0005576,GO:0005615,GO:0005622,GO:0005623,GO:0005737,GO:0006355,GO:0006357,GO:0007154,GO:0007165,GO:0007166,GO:0007167,GO:0007178,GO:0007267,GO:0007275,GO:0007276,GO:0007281,GO:0007292,GO:0007530,GO:0007548,GO:0007568,GO:0008150,GO:0008406,GO:0008585,GO:0009653,GO:0009719,GO:0009889,GO:0009893,GO:0009966,GO:0009987,GO:0010033,GO:0010468,GO:0010469,GO:0010556,GO:0010604,GO:0010628,GO:0010646,GO:0014070,GO:0019219,GO:0019222,GO:0019953,GO:0022412,GO:0022414,GO:0022602,GO:0022605,GO:0023051,GO:0023052,GO:0030154,GO:0030509,GO:0030545,GO:0031323,GO:0031326,GO:0032501,GO:0032502,GO:0032504,GO:0040007,GO:0042221,GO:0042493,GO:0042698,GO:0044093,GO:0044421,GO:0044424,GO:0044464,GO:0044703,GO:0045137,GO:0046545,GO:0046660,GO:0046661,GO:0048018,GO:0048162,GO:0048468,GO:0048477,GO:0048511,GO:0048513,GO:0048518,GO:0048519,GO:0048583,GO:0048608,GO:0048609,GO:0048731,GO:0048856,GO:0048869,GO:0050789,GO:0050793,GO:0050794,GO:0050896,GO:0051090,GO:0051091,GO:0051092,GO:0051093,GO:0051171,GO:0051239,GO:0051241,GO:0051252,GO:0051704,GO:0051716,GO:0060033,GO:0060255,GO:0061458,GO:0065007,GO:0065009,GO:0070848,GO:0070887,GO:0071310,GO:0071363,GO:0071495,GO:0071772,GO:0071773,GO:0080090,GO:0098772,GO:1903506,GO:1905939,GO:1905940,GO:2000026,GO:2000112,GO:2000194,GO:2000195,GO:2000241,GO:2000242,GO:2000354,GO:2000355,GO:2001141
HiC_scaffold_1	GeneMark.hmm3	mRNA	1507453	1510597	.	+	.	ID=g71.t4;Parent=g71;em_target=9707.XP_004395444.1;em_score=813.6;em_evalue=4.8e-247;em_tcov=.;em_OGs=KOG3900@1|root,KOG3900@2759|Eukaryota,39TJ5@33154|Opisthokonta,3BBSI@33208|Metazoa,3CVX0@33213|Bilateria,4891I@7711|Chordata,4909K@7742|Vertebrata,3J357@40674|Mammalia,3EFGM@33554|Carnivora;em_COG_cat=T;em_desc=Anti-Mullerian hormone, N terminal region;em_max_annot_lvl=33208|Metazoa;em_PFAMs=AMH_N,TGF_beta;em_Preferred_name=AMH;em_KEGG_ko=ko:K04665;em_KEGG_Pathway=ko04024,ko04060,ko04350,ko04390,map04024,map04060,map04350,map04390;em_KEGG_Module=M00679;em_BRITE=ko00000,ko00001,ko00002,ko04052;em_GOs=GO:0000003,GO:0001541,GO:0001546,GO:0001655,GO:0001880,GO:0003006,GO:0003674,GO:0005102,GO:0005126,GO:0005160,GO:0005179,GO:0005488,GO:0005515,GO:0005575,GO:0005576,GO:0005615,GO:0005622,GO:0005623,GO:0005737,GO:0006355,GO:0006357,GO:0007154,GO:0007165,GO:0007166,GO:0007167,GO:0007178,GO:0007267,GO:0007275,GO:0007276,GO:0007281,GO:0007292,GO:0007530,GO:0007548,GO:0007568,GO:0008150,GO:0008406,GO:0008585,GO:0009653,GO:0009719,GO:0009889,GO:0009893,GO:0009966,GO:0009987,GO:0010033,GO:0010468,GO:0010469,GO:0010556,GO:0010604,GO:0010628,GO:0010646,GO:0014070,GO:0019219,GO:0019222,GO:0019953,GO:0022412,GO:0022414,GO:0022602,GO:0022605,GO:0023051,GO:0023052,GO:0030154,GO:0030509,GO:0030545,GO:0031323,GO:0031326,GO:0032501,GO:0032502,GO:0032504,GO:0040007,GO:0042221,GO:0042493,GO:0042698,GO:0044093,GO:0044421,GO:0044424,GO:0044464,GO:0044703,GO:0045137,GO:0046545,GO:0046660,GO:0046661,GO:0048018,GO:0048162,GO:0048468,GO:0048477,GO:0048511,GO:0048513,GO:0048518,GO:0048519,GO:0048583,GO:0048608,GO:0048609,GO:0048731,GO:0048856,GO:0048869,GO:0050789,GO:0050793,GO:0050794,GO:0050896,GO:0051090,GO:0051091,GO:0051092,GO:0051093,GO:0051171,GO:0051239,GO:0051241,GO:0051252,GO:0051704,GO:0051716,GO:0060033,GO:0060255,GO:0061458,GO:0065007,GO:0065009,GO:0070848,GO:0070887,GO:0071310,GO:0071363,GO:0071495,GO:0071772,GO:0071773,GO:0080090,GO:0098772,GO:1903506,GO:1905939,GO:1905940,GO:2000026,GO:2000112,GO:2000194,GO:2000195,GO:2000241,GO:2000242,GO:2000354,GO:2000355,GO:2001141
HiC_scaffold_1	GeneMark.hmm3	intron	1507862	1508049	.	+	1	ID=g71.t4.intron1;Parent=g71.t4
HiC_scaffold_1	AUGUSTUS	intron	1507862	1508380	1.0	+	.	ID=g71.t1.intron1;Parent=g71.t1
HiC_scaffold_1	AUGUSTUS	intron	1507862	1508380	1.0	+	.	ID=g71.t2.intron1;Parent=g71.t2
HiC_scaffold_1	AUGUSTUS	intron	1507862	1508380	1.0	+	.	ID=g71.t3.intron1;Parent=g71.t3
HiC_scaffold_1	GeneMark.hmm3	CDS	1508050	1508277	.	+	2	ID=g71.t4.CDS2;Parent=g71.t4
HiC_scaffold_1	GeneMark.hmm3	exon	1508050	1508277	.	+	2	ID=g71.t4.exon2;Parent=g71.t4
HiC_scaffold_1	GeneMark.hmm3	intron	1508278	1508302	.	+	1	ID=g71.t4.intron2;Parent=g71.t4
HiC_scaffold_1	GeneMark.hmm3	CDS	1508303	1508598	.	+	2	ID=g71.t4.CDS3;Parent=g71.t4
HiC_scaffold_1	GeneMark.hmm3	exon	1508303	1508598	.	+	2	ID=g71.t4.exon3;Parent=g71.t4
HiC_scaffold_1	AUGUSTUS	exon	1508381	1508523	.	+	.	ID=g71.t1.exon2;Parent=g71.t1
HiC_scaffold_1	AUGUSTUS	exon	1508381	1508523	.	+	.	ID=g71.t2.exon2;Parent=g71.t2
HiC_scaffold_1	AUGUSTUS	exon	1508381	1508523	.	+	.	ID=g71.t3.exon2;Parent=g71.t3
HiC_scaffold_1	AUGUSTUS	CDS	1508381	1508523	1.0	+	2	ID=g71.t1.CDS2;Parent=g71.t1
HiC_scaffold_1	AUGUSTUS	CDS	1508381	1508523	1.0	+	2	ID=g71.t2.CDS2;Parent=g71.t2
HiC_scaffold_1	AUGUSTUS	CDS	1508381	1508523	1.0	+	2	ID=g71.t3.CDS2;Parent=g71.t3
HiC_scaffold_1	AUGUSTUS	intron	1508524	1508912	1.0	+	.	ID=g71.t1.intron2;Parent=g71.t1
HiC_scaffold_1	AUGUSTUS	intron	1508524	1508912	1.0	+	.	ID=g71.t2.intron2;Parent=g71.t2
HiC_scaffold_1	AUGUSTUS	intron	1508524	1508912	1.0	+	.	ID=g71.t3.intron2;Parent=g71.t3
HiC_scaffold_1	GeneMark.hmm3	intron	1508599	1508828	.	+	0	ID=g71.t4.intron3;Parent=g71.t4
HiC_scaffold_1	GeneMark.hmm3	CDS	1508829	1509021	.	+	0	ID=g71.t4.CDS4;Parent=g71.t4
HiC_scaffold_1	GeneMark.hmm3	exon	1508829	1509021	.	+	0	ID=g71.t4.exon4;Parent=g71.t4
HiC_scaffold_1	AUGUSTUS	exon	1508913	1509021	.	+	.	ID=g71.t1.exon3;Parent=g71.t1
HiC_scaffold_1	AUGUSTUS	exon	1508913	1509021	.	+	.	ID=g71.t2.exon3;Parent=g71.t2
HiC_scaffold_1	AUGUSTUS	exon	1508913	1509021	.	+	.	ID=g71.t3.exon3;Parent=g71.t3
HiC_scaffold_1	AUGUSTUS	CDS	1508913	1509021	1.0	+	0	ID=g71.t1.CDS3;Parent=g71.t1
HiC_scaffold_1	AUGUSTUS	CDS	1508913	1509021	1.0	+	0	ID=g71.t2.CDS3;Parent=g71.t2
HiC_scaffold_1	AUGUSTUS	CDS	1508913	1509021	1.0	+	0	ID=g71.t3.CDS3;Parent=g71.t3
HiC_scaffold_1	GeneMark.hmm3	intron	1509022	1509101	.	+	1	ID=g71.t4.intron4;Parent=g71.t4
HiC_scaffold_1	AUGUSTUS	intron	1509022	1509101	1.0	+	.	ID=g71.t2.intron3;Parent=g71.t2
HiC_scaffold_1	AUGUSTUS	intron	1509022	1509110	1.0	+	.	ID=g71.t1.intron3;Parent=g71.t1
HiC_scaffold_1	AUGUSTUS	intron	1509022	1509110	1.0	+	.	ID=g71.t3.intron3;Parent=g71.t3
HiC_scaffold_1	GeneMark.hmm3	CDS	1509102	1509270	.	+	2	ID=g71.t4.CDS5;Parent=g71.t4
HiC_scaffold_1	GeneMark.hmm3	exon	1509102	1509270	.	+	2	ID=g71.t4.exon5;Parent=g71.t4
HiC_scaffold_1	AUGUSTUS	exon	1509102	1509294	.	+	.	ID=g71.t2.exon4;Parent=g71.t2
HiC_scaffold_1	AUGUSTUS	CDS	1509102	1509294	0.6	+	2	ID=g71.t2.CDS4;Parent=g71.t2
HiC_scaffold_1	AUGUSTUS	exon	1509111	1509270	.	+	.	ID=g71.t3.exon4;Parent=g71.t3
HiC_scaffold_1	AUGUSTUS	CDS	1509111	1509270	1.0	+	2	ID=g71.t3.CDS4;Parent=g71.t3
HiC_scaffold_1	AUGUSTUS	exon	1509111	1509294	.	+	.	ID=g71.t1.exon4;Parent=g71.t1
HiC_scaffold_1	AUGUSTUS	CDS	1509111	1509294	0.74	+	2	ID=g71.t1.CDS4;Parent=g71.t1
HiC_scaffold_1	GeneMark.hmm3	intron	1509271	1509356	.	+	2	ID=g71.t4.intron5;Parent=g71.t4
HiC_scaffold_1	AUGUSTUS	intron	1509271	1509356	1.0	+	.	ID=g71.t3.intron4;Parent=g71.t3
HiC_scaffold_1	AUGUSTUS	intron	1509295	1509356	0.6	+	.	ID=g71.t2.intron4;Parent=g71.t2
HiC_scaffold_1	AUGUSTUS	intron	1509295	1509356	0.74	+	.	ID=g71.t1.intron4;Parent=g71.t1
HiC_scaffold_1	AUGUSTUS	exon	1509357	1509429	.	+	.	ID=g71.t3.exon5;Parent=g71.t3
HiC_scaffold_1	AUGUSTUS	CDS	1509357	1509429	0.99	+	1	ID=g71.t3.CDS5;Parent=g71.t3
HiC_scaffold_1	GeneMark.hmm3	CDS	1509357	1509627	.	+	1	ID=g71.t4.CDS6;Parent=g71.t4
HiC_scaffold_1	GeneMark.hmm3	exon	1509357	1509627	.	+	1	ID=g71.t4.exon6;Parent=g71.t4
HiC_scaffold_1	AUGUSTUS	exon	1509357	1509647	.	+	.	ID=g71.t1.exon5;Parent=g71.t1
HiC_scaffold_1	AUGUSTUS	exon	1509357	1509647	.	+	.	ID=g71.t2.exon5;Parent=g71.t2
HiC_scaffold_1	AUGUSTUS	CDS	1509357	1509647	0.6	+	1	ID=g71.t2.CDS5;Parent=g71.t2
HiC_scaffold_1	AUGUSTUS	CDS	1509357	1509647	0.74	+	1	ID=g71.t1.CDS5;Parent=g71.t1
HiC_scaffold_1	AUGUSTUS	intron	1509430	1510201	0.99	+	.	ID=g71.t3.intron5;Parent=g71.t3
HiC_scaffold_1	GeneMark.hmm3	intron	1509628	1510201	.	+	0	ID=g71.t4.intron6;Parent=g71.t4
HiC_scaffold_1	AUGUSTUS	intron	1509648	1510245	0.75	+	.	ID=g71.t1.intron5;Parent=g71.t1
HiC_scaffold_1	AUGUSTUS	intron	1509648	1510245	0.77	+	.	ID=g71.t2.intron5;Parent=g71.t2
HiC_scaffold_1	AUGUSTUS	exon	1510202	1510597	.	+	.	ID=g71.t3.exon6;Parent=g71.t3
HiC_scaffold_1	GeneMark.hmm3	CDS	1510202	1510597	.	+	0	ID=g71.t4.CDS7;Parent=g71.t4
HiC_scaffold_1	GeneMark.hmm3	exon	1510202	1510597	.	+	0	ID=g71.t4.exon7;Parent=g71.t4
HiC_scaffold_1	AUGUSTUS	CDS	1510202	1510597	0.99	+	0	ID=g71.t3.CDS6;Parent=g71.t3
HiC_scaffold_1	AUGUSTUS	exon	1510246	1510597	.	+	.	ID=g71.t1.exon6;Parent=g71.t1
HiC_scaffold_1	AUGUSTUS	exon	1510246	1510597	.	+	.	ID=g71.t2.exon6;Parent=g71.t2
HiC_scaffold_1	AUGUSTUS	CDS	1510246	1510597	0.75	+	1	ID=g71.t1.CDS6;Parent=g71.t1
HiC_scaffold_1	AUGUSTUS	CDS	1510246	1510597	0.77	+	1	ID=g71.t2.CDS6;Parent=g71.t2
HiC_scaffold_1	AUGUSTUS	stop_codon	1510595	1510597	.	+	0	ID=g71.t1.stop1;Parent=g71.t1
HiC_scaffold_1	AUGUSTUS	stop_codon	1510595	1510597	.	+	0	ID=g71.t2.stop1;Parent=g71.t2
HiC_scaffold_1	AUGUSTUS	stop_codon	1510595	1510597	.	+	0	ID=g71.t3.stop1;Parent=g71.t3
HiC_scaffold_1	GeneMark.hmm3	stop_codon	1510595	1510597	.	+	0	ID=g71.t4.stop1;Parent=g71.t4
HiC_scaffold_1	AUGUSTUS	stop_codon	1510937	1510939	.	-	0	ID=g72.t1.stop1;Parent=g72.t1
HiC_scaffold_1	AUGUSTUS	exon	1510937	1511383	.	-	.	ID=g72.t1.exon1;Parent=g72.t1
HiC_scaffold_1	AUGUSTUS	CDS	1510937	1511383	1.0	-	0	ID=g72.t1.CDS1;Parent=g72.t1
HiC_scaffold_1	AUGUSTUS	gene	1510937	1513481	.	-	.	ID=g72
HiC_scaffold_1	AUGUSTUS	mRNA	1510937	1513481	1.0	-	.	ID=g72.t1;Parent=g72;em_target=9668.ENSMPUP00000006893;em_score=573.5;em_evalue=5.2e-175;em_tcov=.;em_OGs=2CWWH@1|root,2S4JK@2759|Eukaryota,3AAFW@33154|Opisthokonta,3BTYX@33208|Metazoa,3D5QP@33213|Bilateria,48C1G@7711|Chordata,4924E@7742|Vertebrata,3JF4H@40674|Mammalia,3EI9E@33554|Carnivora;em_COG_cat=S;em_desc=Junctional sarcoplasmic reticulum protein 1;em_max_annot_lvl=33208|Metazoa;em_Preferred_name=JSRP1;em_PFAMs=JSRP;em_GOs=GO:0003008,GO:0003009,GO:0003012,GO:0005575,GO:0005622,GO:0005623,GO:0005737,GO:0005783,GO:0005789,GO:0006936,GO:0006941,GO:0008104,GO:0008150,GO:0009966,GO:0010522,GO:0010646,GO:0010959,GO:0012505,GO:0016020,GO:0016528,GO:0016529,GO:0022898,GO:0023051,GO:0031090,GO:0031984,GO:0032409,GO:0032412,GO:0032501,GO:0032879,GO:0033017,GO:0033036,GO:0034613,GO:0034762,GO:0034765,GO:0042175,GO:0043226,GO:0043227,GO:0043229,GO:0043231,GO:0043269,GO:0044422,GO:0044424,GO:0044425,GO:0044432,GO:0044444,GO:0044446,GO:0044464,GO:0048583,GO:0050789,GO:0050794,GO:0050848,GO:0050879,GO:0050881,GO:0051049,GO:0051179,GO:0051279,GO:0051282,GO:0051641,GO:0051924,GO:0060314,GO:0060341,GO:0065007,GO:0065008,GO:0065009,GO:0070727,GO:0072657,GO:0098588,GO:0098827,GO:1901019,GO:1902531,GO:1903169,GO:1904062,GO:2001257
HiC_scaffold_1	AUGUSTUS	intron	1511384	1511506	1.0	-	.	ID=g72.t1.intron1;Parent=g72.t1
HiC_scaffold_1	AUGUSTUS	exon	1511507	1511595	.	-	.	ID=g72.t1.exon2;Parent=g72.t1
HiC_scaffold_1	AUGUSTUS	CDS	1511507	1511595	1.0	-	2	ID=g72.t1.CDS2;Parent=g72.t1
HiC_scaffold_1	AUGUSTUS	intron	1511596	1512116	1.0	-	.	ID=g72.t1.intron2;Parent=g72.t1
HiC_scaffold_1	AUGUSTUS	exon	1512117	1512293	.	-	.	ID=g72.t1.exon3;Parent=g72.t1
HiC_scaffold_1	AUGUSTUS	CDS	1512117	1512293	1.0	-	2	ID=g72.t1.CDS3;Parent=g72.t1
HiC_scaffold_1	AUGUSTUS	intron	1512294	1512656	1.0	-	.	ID=g72.t1.intron3;Parent=g72.t1
HiC_scaffold_1	AUGUSTUS	exon	1512657	1512777	.	-	.	ID=g72.t1.exon4;Parent=g72.t1
HiC_scaffold_1	AUGUSTUS	CDS	1512657	1512777	1.0	-	0	ID=g72.t1.CDS4;Parent=g72.t1
HiC_scaffold_1	AUGUSTUS	intron	1512778	1512936	1.0	-	.	ID=g72.t1.intron4;Parent=g72.t1
HiC_scaffold_1	AUGUSTUS	exon	1512937	1512974	.	-	.	ID=g72.t1.exon5;Parent=g72.t1
HiC_scaffold_1	AUGUSTUS	CDS	1512937	1512974	1.0	-	2	ID=g72.t1.CDS5;Parent=g72.t1
HiC_scaffold_1	AUGUSTUS	intron	1512975	1513360	1.0	-	.	ID=g72.t1.intron5;Parent=g72.t1
HiC_scaffold_1	AUGUSTUS	exon	1513361	1513481	.	-	.	ID=g72.t1.exon6;Parent=g72.t1
HiC_scaffold_1	AUGUSTUS	CDS	1513361	1513481	1.0	-	0	ID=g72.t1.CDS6;Parent=g72.t1
HiC_scaffold_1	AUGUSTUS	start_codon	1513479	1513481	.	-	0	ID=g72.t1.start1;Parent=g72.t1
HiC_scaffold_1	AUGUSTUS	start_codon	1521650	1521652	.	+	0	ID=g73.t1.start1;Parent=g73.t1
HiC_scaffold_1	GeneMark.hmm3	start_codon	1521650	1521652	.	+	0	ID=g73.t2.start1;Parent=g73.t2
HiC_scaffold_1	AUGUSTUS	exon	1521650	1521795	.	+	.	ID=g73.t1.exon1;Parent=g73.t1
HiC_scaffold_1	GeneMark.hmm3	CDS	1521650	1521795	.	+	0	ID=g73.t2.CDS1;Parent=g73.t2
HiC_scaffold_1	GeneMark.hmm3	exon	1521650	1521795	.	+	0	ID=g73.t2.exon1;Parent=g73.t2
HiC_scaffold_1	AUGUSTUS	CDS	1521650	1521795	1.0	+	0	ID=g73.t1.CDS1;Parent=g73.t1
HiC_scaffold_1	AUGUSTUS	gene	1521650	1528114	.	+	.	ID=g73
HiC_scaffold_1	AUGUSTUS	mRNA	1521650	1528114	.	+	.	ID=g73.t1;Parent=g73;em_target=9707.XP_004395443.1;em_score=364.7;em_evalue=4e-112;em_tcov=.;em_OGs=KOG4387@1|root,KOG4387@2759|Eukaryota,38HH6@33154|Opisthokonta,3BI34@33208|Metazoa,3CSYR@33213|Bilateria,4865F@7711|Chordata,48YXK@7742|Vertebrata,3J8RW@40674|Mammalia,3ENUR@33554|Carnivora;em_COG_cat=E;em_desc=Ornithine decarboxylase antizyme 1;em_max_annot_lvl=33208|Metazoa;em_Preferred_name=OAZ1;em_KEGG_ko=ko:K16548,ko:K16613;em_BRITE=ko00000,ko03036;em_PFAMs=ODC_AZ;em_GOs=GO:0003674,GO:0004857,GO:0005488,GO:0005515,GO:0005575,GO:0005622,GO:0005623,GO:0005634,GO:0005737,GO:0005829,GO:0006521,GO:0006576,GO:0006595,GO:0006596,GO:0006807,GO:0008073,GO:0008150,GO:0008152,GO:0009058,GO:0009308,GO:0009309,GO:0009893,GO:0009894,GO:0009896,GO:0009987,GO:0010565,GO:0010604,GO:0019222,GO:0019899,GO:0030234,GO:0031323,GO:0032386,GO:0032388,GO:0032879,GO:0032880,GO:0033157,GO:0033238,GO:0034641,GO:0034762,GO:0034763,GO:0042176,GO:0042401,GO:0042979,GO:0043086,GO:0043226,GO:0043227,GO:0043229,GO:0043231,GO:0044092,GO:0044106,GO:0044237,GO:0044249,GO:0044271,GO:0044424,GO:0044444,GO:0044464,GO:0045732,GO:0046982,GO:0046983,GO:0048518,GO:0048519,GO:0050789,GO:0050790,GO:0050794,GO:0051049,GO:0051050,GO:0051051,GO:0051171,GO:0051173,GO:0051222,GO:0051223,GO:0051246,GO:0051247,GO:0060255,GO:0060341,GO:0062012,GO:0065007,GO:0065009,GO:0070201,GO:0071704,GO:0080090,GO:0090087,GO:0090316,GO:0098772,GO:1901564,GO:1901566,GO:1901576,GO:1902267,GO:1902268,GO:1903827,GO:1903829,GO:1904951
HiC_scaffold_1	GeneMark.hmm3	mRNA	1521650	1528114	.	+	.	ID=g73.t2;Parent=g73;em_target=9707.XP_004395443.1;em_score=386.0;em_evalue=5.5e-118;em_tcov=.;em_OGs=KOG4387@1|root,KOG4387@2759|Eukaryota,38HH6@33154|Opisthokonta,3BI34@33208|Metazoa,3CSYR@33213|Bilateria,4865F@7711|Chordata,48YXK@7742|Vertebrata,3J8RW@40674|Mammalia,3ENUR@33554|Carnivora;em_COG_cat=E;em_desc=Ornithine decarboxylase antizyme 1;em_max_annot_lvl=33208|Metazoa;em_Preferred_name=OAZ1;em_KEGG_ko=ko:K16548,ko:K16613;em_BRITE=ko00000,ko03036;em_PFAMs=ODC_AZ;em_GOs=GO:0003674,GO:0004857,GO:0005488,GO:0005515,GO:0005575,GO:0005622,GO:0005623,GO:0005634,GO:0005737,GO:0005829,GO:0006521,GO:0006576,GO:0006595,GO:0006596,GO:0006807,GO:0008073,GO:0008150,GO:0008152,GO:0009058,GO:0009308,GO:0009309,GO:0009893,GO:0009894,GO:0009896,GO:0009987,GO:0010565,GO:0010604,GO:0019222,GO:0019899,GO:0030234,GO:0031323,GO:0032386,GO:0032388,GO:0032879,GO:0032880,GO:0033157,GO:0033238,GO:0034641,GO:0034762,GO:0034763,GO:0042176,GO:0042401,GO:0042979,GO:0043086,GO:0043226,GO:0043227,GO:0043229,GO:0043231,GO:0044092,GO:0044106,GO:0044237,GO:0044249,GO:0044271,GO:0044424,GO:0044444,GO:0044464,GO:0045732,GO:0046982,GO:0046983,GO:0048518,GO:0048519,GO:0050789,GO:0050790,GO:0050794,GO:0051049,GO:0051050,GO:0051051,GO:0051171,GO:0051173,GO:0051222,GO:0051223,GO:0051246,GO:0051247,GO:0060255,GO:0060341,GO:0062012,GO:0065007,GO:0065009,GO:0070201,GO:0071704,GO:0080090,GO:0090087,GO:0090316,GO:0098772,GO:1901564,GO:1901566,GO:1901576,GO:1902267,GO:1902268,GO:1903827,GO:1903829,GO:1904951
HiC_scaffold_1	GeneMark.hmm3	intron	1521796	1526985	.	+	2	ID=g73.t2.intron1;Parent=g73.t2
HiC_scaffold_1	AUGUSTUS	intron	1521796	1527312	1.0	+	.	ID=g73.t1.intron1;Parent=g73.t1
HiC_scaffold_1	GeneMark.hmm3	CDS	1526986	1527305	.	+	1	ID=g73.t2.CDS2;Parent=g73.t2
HiC_scaffold_1	GeneMark.hmm3	exon	1526986	1527305	.	+	1	ID=g73.t2.exon2;Parent=g73.t2
HiC_scaffold_1	GeneMark.hmm3	intron	1527306	1527333	.	+	1	ID=g73.t2.intron2;Parent=g73.t2
HiC_scaffold_1	AUGUSTUS	exon	1527313	1527329	.	+	.	ID=g73.t1.exon2;Parent=g73.t1
HiC_scaffold_1	AUGUSTUS	CDS	1527313	1527329	0.53	+	1	ID=g73.t1.CDS2;Parent=g73.t1
HiC_scaffold_1	AUGUSTUS	intron	1527330	1527396	0.53	+	.	ID=g73.t1.intron2;Parent=g73.t1
HiC_scaffold_1	GeneMark.hmm3	CDS	1527334	1527455	.	+	2	ID=g73.t2.CDS3;Parent=g73.t2
HiC_scaffold_1	GeneMark.hmm3	exon	1527334	1527455	.	+	2	ID=g73.t2.exon3;Parent=g73.t2
HiC_scaffold_1	AUGUSTUS	exon	1527397	1527455	.	+	.	ID=g73.t1.exon3;Parent=g73.t1
HiC_scaffold_1	AUGUSTUS	CDS	1527397	1527455	1.0	+	2	ID=g73.t1.CDS3;Parent=g73.t1
HiC_scaffold_1	GeneMark.hmm3	intron	1527456	1527562	.	+	0	ID=g73.t2.intron3;Parent=g73.t2
HiC_scaffold_1	AUGUSTUS	intron	1527456	1527562	1.0	+	.	ID=g73.t1.intron3;Parent=g73.t1
HiC_scaffold_1	AUGUSTUS	exon	1527563	1527735	.	+	.	ID=g73.t1.exon4;Parent=g73.t1
HiC_scaffold_1	GeneMark.hmm3	CDS	1527563	1527735	.	+	0	ID=g73.t2.CDS4;Parent=g73.t2
HiC_scaffold_1	GeneMark.hmm3	exon	1527563	1527735	.	+	0	ID=g73.t2.exon4;Parent=g73.t2
HiC_scaffold_1	AUGUSTUS	CDS	1527563	1527735	1.0	+	0	ID=g73.t1.CDS4;Parent=g73.t1
HiC_scaffold_1	GeneMark.hmm3	intron	1527736	1527808	.	+	2	ID=g73.t2.intron4;Parent=g73.t2
HiC_scaffold_1	AUGUSTUS	intron	1527736	1527808	1.0	+	.	ID=g73.t1.intron4;Parent=g73.t1
HiC_scaffold_1	AUGUSTUS	exon	1527809	1527894	.	+	.	ID=g73.t1.exon5;Parent=g73.t1
HiC_scaffold_1	GeneMark.hmm3	CDS	1527809	1527894	.	+	1	ID=g73.t2.CDS5;Parent=g73.t2
HiC_scaffold_1	GeneMark.hmm3	exon	1527809	1527894	.	+	1	ID=g73.t2.exon5;Parent=g73.t2
HiC_scaffold_1	AUGUSTUS	CDS	1527809	1527894	1.0	+	1	ID=g73.t1.CDS5;Parent=g73.t1
HiC_scaffold_1	GeneMark.hmm3	intron	1527895	1527980	.	+	1	ID=g73.t2.intron5;Parent=g73.t2
HiC_scaffold_1	AUGUSTUS	intron	1527895	1527980	1.0	+	.	ID=g73.t1.intron5;Parent=g73.t1
HiC_scaffold_1	AUGUSTUS	exon	1527981	1528114	.	+	.	ID=g73.t1.exon6;Parent=g73.t1
HiC_scaffold_1	GeneMark.hmm3	CDS	1527981	1528114	.	+	2	ID=g73.t2.CDS6;Parent=g73.t2
HiC_scaffold_1	GeneMark.hmm3	exon	1527981	1528114	.	+	2	ID=g73.t2.exon6;Parent=g73.t2
HiC_scaffold_1	AUGUSTUS	CDS	1527981	1528114	1.0	+	2	ID=g73.t1.CDS6;Parent=g73.t1
HiC_scaffold_1	AUGUSTUS	stop_codon	1528112	1528114	.	+	0	ID=g73.t1.stop1;Parent=g73.t1
HiC_scaffold_1	GeneMark.hmm3	stop_codon	1528112	1528114	.	+	0	ID=g73.t2.stop1;Parent=g73.t2
HiC_scaffold_1	AUGUSTUS	stop_codon	1530778	1530780	.	-	0	ID=g74.t1.stop1;Parent=g74.t1
HiC_scaffold_1	AUGUSTUS	exon	1530778	1531557	.	-	.	ID=g74.t1.exon1;Parent=g74.t1
HiC_scaffold_1	AUGUSTUS	CDS	1530778	1531557	1.0	-	0	ID=g74.t1.CDS1;Parent=g74.t1
HiC_scaffold_1	AUGUSTUS	gene	1530778	1533832	.	-	.	ID=g74
HiC_scaffold_1	AUGUSTUS	mRNA	1530778	1533832	1.0	-	.	ID=g74.t1;Parent=g74;em_target=9713.XP_006743753.1;em_score=835.7;em_evalue=3.5e-254;em_tcov=.;em_OGs=2C0B2@1|root,2R3B9@2759|Eukaryota,39YGQ@33154|Opisthokonta,3BJ2N@33208|Metazoa,3D3FC@33213|Bilateria,480E0@7711|Chordata,48V99@7742|Vertebrata,3JCUP@40674|Mammalia,3EKS4@33554|Carnivora;em_COG_cat=S;em_desc=Chromosome 19 open reading frame 35;em_max_annot_lvl=33208|Metazoa;em_Preferred_name=C19orf35;em_GOs=GO:0003674,GO:0003824,GO:0004672,GO:0005575,GO:0005622,GO:0005623,GO:0005856,GO:0005912,GO:0005924,GO:0005925,GO:0006464,GO:0006468,GO:0006793,GO:0006796,GO:0006807,GO:0008150,GO:0008152,GO:0009987,GO:0015629,GO:0016301,GO:0016310,GO:0016740,GO:0016772,GO:0016773,GO:0019538,GO:0030054,GO:0030055,GO:0036211,GO:0043170,GO:0043226,GO:0043228,GO:0043229,GO:0043232,GO:0043412,GO:0044237,GO:0044238,GO:0044260,GO:0044267,GO:0044424,GO:0044464,GO:0070161,GO:0071704,GO:0140096,GO:1901564
HiC_scaffold_1	AUGUSTUS	intron	1531558	1532809	1.0	-	.	ID=g74.t1.intron1;Parent=g74.t1
HiC_scaffold_1	AUGUSTUS	exon	1532810	1533348	.	-	.	ID=g74.t1.exon2;Parent=g74.t1
HiC_scaffold_1	AUGUSTUS	CDS	1532810	1533348	1.0	-	2	ID=g74.t1.CDS2;Parent=g74.t1
HiC_scaffold_1	AUGUSTUS	intron	1533349	1533750	1.0	-	.	ID=g74.t1.intron2;Parent=g74.t1
HiC_scaffold_1	AUGUSTUS	exon	1533751	1533832	.	-	.	ID=g74.t1.exon3;Parent=g74.t1
HiC_scaffold_1	AUGUSTUS	CDS	1533751	1533832	1.0	-	0	ID=g74.t1.CDS3;Parent=g74.t1
HiC_scaffold_1	AUGUSTUS	start_codon	1533830	1533832	.	-	0	ID=g74.t1.start1;Parent=g74.t1
HiC_scaffold_1	AUGUSTUS	stop_codon	1540377	1540379	.	-	0	ID=g75.t1.stop1;Parent=g75.t1
HiC_scaffold_1	AUGUSTUS	gene	1540377	1542155	.	-	.	ID=g75
HiC_scaffold_1	AUGUSTUS	exon	1540377	1542155	.	-	.	ID=g75.t1.exon1;Parent=g75.t1
HiC_scaffold_1	AUGUSTUS	mRNA	1540377	1542155	1.0	-	.	ID=g75.t1;Parent=g75;em_target=9707.XP_004395441.1;em_score=1276.3;em_evalue=0.0;em_tcov=.;em_OGs=COG4886@1|root,KOG0619@2759|Eukaryota,396IX@33154|Opisthokonta,3BIUM@33208|Metazoa,3CYF4@33213|Bilateria,4877I@7711|Chordata,48XTY@7742|Vertebrata,3J8YE@40674|Mammalia,3EN0I@33554|Carnivora;em_COG_cat=T;em_desc=Leucine rich repeat and Ig domain containing 3;em_max_annot_lvl=33208|Metazoa;em_Preferred_name=LINGO3;em_PFAMs=I-set,LRRCT,LRRNT,LRR_8;em_GOs=GO:0005575,GO:0005576,GO:0005615,GO:0044421
HiC_scaffold_1	AUGUSTUS	CDS	1540377	1542155	1.0	-	0	ID=g75.t1.CDS1;Parent=g75.t1
HiC_scaffold_1	AUGUSTUS	start_codon	1542153	1542155	.	-	0	ID=g75.t1.start1;Parent=g75.t1
HiC_scaffold_1	AUGUSTUS	stop_codon	1565993	1565995	.	-	0	ID=g76.t1.stop1;Parent=g76.t1
HiC_scaffold_1	AUGUSTUS	exon	1565993	1566135	.	-	.	ID=g76.t1.exon1;Parent=g76.t1
HiC_scaffold_1	AUGUSTUS	CDS	1565993	1566135	1.0	-	2	ID=g76.t1.CDS1;Parent=g76.t1
HiC_scaffold_1	AUGUSTUS	gene	1565993	1570728	.	-	.	ID=g76
HiC_scaffold_1	AUGUSTUS	mRNA	1565993	1570728	1.0	-	.	ID=g76.t1;Parent=g76;em_target=9707.XP_004395440.1;em_score=221.8;em_evalue=2.8e-69;em_tcov=.;em_OGs=KOG1781@1|root,KOG1781@2759|Eukaryota,3A654@33154|Opisthokonta,3BRX8@33208|Metazoa,3D84X@33213|Bilateria,48EPA@7711|Chordata,49BFZ@7742|Vertebrata,3JH12@40674|Mammalia,3EVE2@33554|Carnivora;em_COG_cat=A;em_desc=LSM7 homolog, U6 small nuclear RNA;em_max_annot_lvl=33208|Metazoa;em_Preferred_name=LSM7;em_KEGG_ko=ko:K12626;em_KEGG_Pathway=ko03018,ko03040,map03018,map03040;em_KEGG_Module=M00354,M00396,M00397;em_BRITE=ko00000,ko00001,ko00002,ko03019,ko03041;em_PFAMs=LSM;em_GOs=GO:0000288,GO:0000291,GO:0000375,GO:0000377,GO:0000398,GO:0000956,GO:0003674,GO:0003676,GO:0003723,GO:0005488,GO:0005515,GO:0005575,GO:0005622,GO:0005623,GO:0005634,GO:0005654,GO:0005681,GO:0005684,GO:0005688,GO:0005689,GO:0005737,GO:0005829,GO:0006139,GO:0006396,GO:0006397,GO:0006401,GO:0006402,GO:0006725,GO:0006807,GO:0008150,GO:0008152,GO:0008380,GO:0009056,GO:0009057,GO:0009892,GO:0009987,GO:0010467,GO:0010468,GO:0010605,GO:0010629,GO:0016070,GO:0016071,GO:0017069,GO:0017070,GO:0019222,GO:0019439,GO:0030532,GO:0031974,GO:0031981,GO:0032991,GO:0034641,GO:0034655,GO:0043170,GO:0043226,GO:0043227,GO:0043229,GO:0043231,GO:0043233,GO:0043928,GO:0044237,GO:0044238,GO:0044248,GO:0044260,GO:0044265,GO:0044270,GO:0044422,GO:0044424,GO:0044428,GO:0044444,GO:0044446,GO:0044464,GO:0046483,GO:0046700,GO:0046982,GO:0046983,GO:0048519,GO:0050789,GO:0060255,GO:0065007,GO:0070013,GO:0071004,GO:0071010,GO:0071013,GO:0071704,GO:0090304,GO:0097159,GO:0097525,GO:0097526,GO:0120114,GO:1901360,GO:1901361,GO:1901363,GO:1901575,GO:1902494,GO:1990726,GO:1990904
HiC_scaffold_1	AUGUSTUS	intron	1566136	1567379	1.0	-	.	ID=g76.t1.intron1;Parent=g76.t1
HiC_scaffold_1	AUGUSTUS	exon	1567380	1567451	.	-	.	ID=g76.t1.exon2;Parent=g76.t1
HiC_scaffold_1	AUGUSTUS	CDS	1567380	1567451	1.0	-	2	ID=g76.t1.CDS2;Parent=g76.t1
HiC_scaffold_1	AUGUSTUS	intron	1567452	1570548	1.0	-	.	ID=g76.t1.intron2;Parent=g76.t1
HiC_scaffold_1	AUGUSTUS	exon	1570549	1570639	.	-	.	ID=g76.t1.exon3;Parent=g76.t1
HiC_scaffold_1	AUGUSTUS	CDS	1570549	1570639	1.0	-	0	ID=g76.t1.CDS3;Parent=g76.t1
HiC_scaffold_1	AUGUSTUS	intron	1570640	1570722	1.0	-	.	ID=g76.t1.intron3;Parent=g76.t1
HiC_scaffold_1	AUGUSTUS	exon	1570723	1570728	.	-	.	ID=g76.t1.exon4;Parent=g76.t1
HiC_scaffold_1	AUGUSTUS	CDS	1570723	1570728	1.0	-	0	ID=g76.t1.CDS4;Parent=g76.t1
HiC_scaffold_1	AUGUSTUS	start_codon	1570726	1570728	.	-	0	ID=g76.t1.start1;Parent=g76.t1
HiC_scaffold_1	AUGUSTUS	start_codon	1570884	1570886	.	+	0	ID=g77.t1.start1;Parent=g77.t1
HiC_scaffold_1	AUGUSTUS	exon	1570884	1570946	.	+	.	ID=g77.t1.exon1;Parent=g77.t1
HiC_scaffold_1	AUGUSTUS	CDS	1570884	1570946	1.0	+	0	ID=g77.t1.CDS1;Parent=g77.t1
HiC_scaffold_1	AUGUSTUS	gene	1570884	1584738	.	+	.	ID=g77
HiC_scaffold_1	AUGUSTUS	mRNA	1570884	1584738	1.0	+	.	ID=g77.t1;Parent=g77;em_target=9668.ENSMPUP00000006848;em_score=1278.5;em_evalue=0.0;em_tcov=.;em_OGs=KOG2443@1|root,KOG2442@2759|Eukaryota,38HX5@33154|Opisthokonta,3BD7B@33208|Metazoa,3CZ0G@33213|Bilateria,48121@7711|Chordata,4925H@7742|Vertebrata,3JACE@40674|Mammalia,3ETCG@33554|Carnivora;em_COG_cat=O;em_desc=Signal peptide;em_max_annot_lvl=33208|Metazoa;em_Preferred_name=SPPL2B;em_KEGG_ko=ko:K09596,ko:K09597;em_BRITE=ko00000,ko01000,ko01002;em_PFAMs=PA,Peptidase_A22B;em_GOs=GO:0000323,GO:0001959,GO:0002682,GO:0003674,GO:0003824,GO:0004175,GO:0004190,GO:0005488,GO:0005515,GO:0005575,GO:0005622,GO:0005623,GO:0005634,GO:0005654,GO:0005737,GO:0005764,GO:0005765,GO:0005768,GO:0005773,GO:0005774,GO:0005783,GO:0005789,GO:0005798,GO:0005813,GO:0005815,GO:0005856,GO:0005886,GO:0006508,GO:0006509,GO:0006807,GO:0008150,GO:0008152,GO:0008233,GO:0009966,GO:0010008,GO:0010646,GO:0010803,GO:0012505,GO:0015629,GO:0015630,GO:0016020,GO:0016021,GO:0016787,GO:0019538,GO:0023051,GO:0030176,GO:0030660,GO:0031090,GO:0031224,GO:0031227,GO:0031293,GO:0031410,GO:0031974,GO:0031981,GO:0031982,GO:0031984,GO:0033619,GO:0042175,GO:0042500,GO:0042802,GO:0042803,GO:0043170,GO:0043226,GO:0043227,GO:0043228,GO:0043229,GO:0043231,GO:0043232,GO:0043233,GO:0044238,GO:0044422,GO:0044424,GO:0044425,GO:0044428,GO:0044430,GO:0044432,GO:0044433,GO:0044437,GO:0044440,GO:0044444,GO:0044446,GO:0044464,GO:0046983,GO:0048583,GO:0050776,GO:0050789,GO:0050794,GO:0060759,GO:0065007,GO:0070001,GO:0070011,GO:0070013,GO:0071458,GO:0071556,GO:0071704,GO:0071944,GO:0097708,GO:0098552,GO:0098553,GO:0098554,GO:0098562,GO:0098588,GO:0098805,GO:0098827,GO:0098852,GO:0140096,GO:1901564
HiC_scaffold_1	AUGUSTUS	intron	1570947	1575979	1.0	+	.	ID=g77.t1.intron1;Parent=g77.t1
HiC_scaffold_1	AUGUSTUS	exon	1575980	1576099	.	+	.	ID=g77.t1.exon2;Parent=g77.t1
HiC_scaffold_1	AUGUSTUS	CDS	1575980	1576099	1.0	+	0	ID=g77.t1.CDS2;Parent=g77.t1
HiC_scaffold_1	AUGUSTUS	intron	1576100	1576715	1.0	+	.	ID=g77.t1.intron2;Parent=g77.t1
HiC_scaffold_1	AUGUSTUS	exon	1576716	1576898	.	+	.	ID=g77.t1.exon3;Parent=g77.t1
HiC_scaffold_1	AUGUSTUS	CDS	1576716	1576898	1.0	+	0	ID=g77.t1.CDS3;Parent=g77.t1
HiC_scaffold_1	AUGUSTUS	intron	1576899	1577270	1.0	+	.	ID=g77.t1.intron3;Parent=g77.t1
HiC_scaffold_1	AUGUSTUS	exon	1577271	1577360	.	+	.	ID=g77.t1.exon4;Parent=g77.t1
HiC_scaffold_1	AUGUSTUS	CDS	1577271	1577360	1.0	+	0	ID=g77.t1.CDS4;Parent=g77.t1
HiC_scaffold_1	AUGUSTUS	intron	1577361	1577914	1.0	+	.	ID=g77.t1.intron4;Parent=g77.t1
HiC_scaffold_1	AUGUSTUS	exon	1577915	1578054	.	+	.	ID=g77.t1.exon5;Parent=g77.t1
HiC_scaffold_1	AUGUSTUS	CDS	1577915	1578054	1.0	+	0	ID=g77.t1.CDS5;Parent=g77.t1
HiC_scaffold_1	AUGUSTUS	intron	1578055	1578311	1.0	+	.	ID=g77.t1.intron5;Parent=g77.t1
HiC_scaffold_1	AUGUSTUS	exon	1578312	1578454	.	+	.	ID=g77.t1.exon6;Parent=g77.t1
HiC_scaffold_1	AUGUSTUS	CDS	1578312	1578454	1.0	+	1	ID=g77.t1.CDS6;Parent=g77.t1
HiC_scaffold_1	AUGUSTUS	intron	1578455	1578699	1.0	+	.	ID=g77.t1.intron6;Parent=g77.t1
HiC_scaffold_1	AUGUSTUS	exon	1578700	1578796	.	+	.	ID=g77.t1.exon7;Parent=g77.t1
HiC_scaffold_1	AUGUSTUS	CDS	1578700	1578796	1.0	+	2	ID=g77.t1.CDS7;Parent=g77.t1
HiC_scaffold_1	AUGUSTUS	intron	1578797	1579501	1.0	+	.	ID=g77.t1.intron7;Parent=g77.t1
HiC_scaffold_1	AUGUSTUS	exon	1579502	1579618	.	+	.	ID=g77.t1.exon8;Parent=g77.t1
HiC_scaffold_1	AUGUSTUS	CDS	1579502	1579618	1.0	+	1	ID=g77.t1.CDS8;Parent=g77.t1
HiC_scaffold_1	AUGUSTUS	intron	1579619	1580721	1.0	+	.	ID=g77.t1.intron8;Parent=g77.t1
HiC_scaffold_1	AUGUSTUS	exon	1580722	1580803	.	+	.	ID=g77.t1.exon9;Parent=g77.t1
HiC_scaffold_1	AUGUSTUS	CDS	1580722	1580803	1.0	+	1	ID=g77.t1.CDS9;Parent=g77.t1
HiC_scaffold_1	AUGUSTUS	intron	1580804	1581510	1.0	+	.	ID=g77.t1.intron9;Parent=g77.t1
HiC_scaffold_1	AUGUSTUS	exon	1581511	1581585	.	+	.	ID=g77.t1.exon10;Parent=g77.t1
HiC_scaffold_1	AUGUSTUS	CDS	1581511	1581585	1.0	+	0	ID=g77.t1.CDS10;Parent=g77.t1
HiC_scaffold_1	AUGUSTUS	intron	1581586	1581665	1.0	+	.	ID=g77.t1.intron10;Parent=g77.t1
HiC_scaffold_1	AUGUSTUS	exon	1581666	1581728	.	+	.	ID=g77.t1.exon11;Parent=g77.t1
HiC_scaffold_1	AUGUSTUS	CDS	1581666	1581728	1.0	+	0	ID=g77.t1.CDS11;Parent=g77.t1
HiC_scaffold_1	AUGUSTUS	intron	1581729	1581819	1.0	+	.	ID=g77.t1.intron11;Parent=g77.t1
HiC_scaffold_1	AUGUSTUS	exon	1581820	1581919	.	+	.	ID=g77.t1.exon12;Parent=g77.t1
HiC_scaffold_1	AUGUSTUS	CDS	1581820	1581919	1.0	+	0	ID=g77.t1.CDS12;Parent=g77.t1
HiC_scaffold_1	AUGUSTUS	intron	1581920	1582118	1.0	+	.	ID=g77.t1.intron12;Parent=g77.t1
HiC_scaffold_1	AUGUSTUS	exon	1582119	1582196	.	+	.	ID=g77.t1.exon13;Parent=g77.t1
HiC_scaffold_1	AUGUSTUS	CDS	1582119	1582196	1.0	+	2	ID=g77.t1.CDS13;Parent=g77.t1
HiC_scaffold_1	AUGUSTUS	intron	1582197	1583305	1.0	+	.	ID=g77.t1.intron13;Parent=g77.t1
HiC_scaffold_1	AUGUSTUS	exon	1583306	1583466	.	+	.	ID=g77.t1.exon14;Parent=g77.t1
HiC_scaffold_1	AUGUSTUS	CDS	1583306	1583466	1.0	+	2	ID=g77.t1.CDS14;Parent=g77.t1
HiC_scaffold_1	AUGUSTUS	intron	1583467	1584492	1.0	+	.	ID=g77.t1.intron14;Parent=g77.t1
HiC_scaffold_1	AUGUSTUS	exon	1584493	1584738	.	+	.	ID=g77.t1.exon15;Parent=g77.t1
HiC_scaffold_1	AUGUSTUS	CDS	1584493	1584738	1.0	+	0	ID=g77.t1.CDS15;Parent=g77.t1
HiC_scaffold_1	AUGUSTUS	stop_codon	1584736	1584738	.	+	0	ID=g77.t1.stop1;Parent=g77.t1
HiC_scaffold_1	AUGUSTUS	start_codon	1606590	1606592	.	+	0	ID=g78.t1.start1;Parent=g78.t1
HiC_scaffold_1	AUGUSTUS	exon	1606590	1606731	.	+	.	ID=g78.t1.exon1;Parent=g78.t1
HiC_scaffold_1	AUGUSTUS	CDS	1606590	1606731	1.0	+	0	ID=g78.t1.CDS1;Parent=g78.t1
HiC_scaffold_1	AUGUSTUS	gene	1606590	1633626	.	+	.	ID=g78
HiC_scaffold_1	AUGUSTUS	mRNA	1606590	1633626	0.48	+	.	ID=g78.t1;Parent=g78;em_target=9707.XP_004395438.1;em_score=2203.4;em_evalue=0.0;em_tcov=.;em_OGs=COG5640@1|root,KOG3627@2759|Eukaryota,38CGF@33154|Opisthokonta,3BGUI@33208|Metazoa,3CRKT@33213|Bilateria,480CJ@7711|Chordata,490QD@7742|Vertebrata,3J9QS@40674|Mammalia,3EKWG@33554|Carnivora;em_COG_cat=E;em_desc=Transmembrane protease, serine 9;em_max_annot_lvl=33208|Metazoa;em_Preferred_name=TMPRSS9;em_PFAMs=Ldl_recept_a,SEA,Trypsin;em_GOs=GO:0003674,GO:0003824,GO:0006508,GO:0006807,GO:0008150,GO:0008152,GO:0008233,GO:0008236,GO:0010467,GO:0016485,GO:0016787,GO:0017171,GO:0019538,GO:0031638,GO:0031639,GO:0043170,GO:0044238,GO:0051604,GO:0070011,GO:0071704,GO:0140096,GO:1901564;em_KEGG_ko=ko:K01316,ko:K09614,ko:K09625,ko:K09640;em_BRITE=ko00000,ko01000,ko01002;em_EC=3.4.21.9
HiC_scaffold_1	AUGUSTUS	intron	1606732	1609677	1.0	+	.	ID=g78.t1.intron1;Parent=g78.t1
HiC_scaffold_1	AUGUSTUS	exon	1609678	1609805	.	+	.	ID=g78.t1.exon2;Parent=g78.t1
HiC_scaffold_1	AUGUSTUS	CDS	1609678	1609805	1.0	+	2	ID=g78.t1.CDS2;Parent=g78.t1
HiC_scaffold_1	AUGUSTUS	intron	1609806	1612858	1.0	+	.	ID=g78.t1.intron2;Parent=g78.t1
HiC_scaffold_1	AUGUSTUS	exon	1612859	1612926	.	+	.	ID=g78.t1.exon3;Parent=g78.t1
HiC_scaffold_1	AUGUSTUS	CDS	1612859	1612926	1.0	+	0	ID=g78.t1.CDS3;Parent=g78.t1
HiC_scaffold_1	AUGUSTUS	intron	1612927	1613032	1.0	+	.	ID=g78.t1.intron3;Parent=g78.t1
HiC_scaffold_1	AUGUSTUS	exon	1613033	1613208	.	+	.	ID=g78.t1.exon4;Parent=g78.t1
HiC_scaffold_1	AUGUSTUS	CDS	1613033	1613208	1.0	+	1	ID=g78.t1.CDS4;Parent=g78.t1
HiC_scaffold_1	AUGUSTUS	intron	1613209	1614042	1.0	+	.	ID=g78.t1.intron4;Parent=g78.t1
HiC_scaffold_1	AUGUSTUS	exon	1614043	1614084	.	+	.	ID=g78.t1.exon5;Parent=g78.t1
HiC_scaffold_1	AUGUSTUS	CDS	1614043	1614084	1.0	+	2	ID=g78.t1.CDS5;Parent=g78.t1
HiC_scaffold_1	AUGUSTUS	intron	1614085	1614925	1.0	+	.	ID=g78.t1.intron5;Parent=g78.t1
HiC_scaffold_1	AUGUSTUS	exon	1614926	1615039	.	+	.	ID=g78.t1.exon6;Parent=g78.t1
HiC_scaffold_1	AUGUSTUS	CDS	1614926	1615039	1.0	+	2	ID=g78.t1.CDS6;Parent=g78.t1
HiC_scaffold_1	AUGUSTUS	intron	1615040	1617242	1.0	+	.	ID=g78.t1.intron6;Parent=g78.t1
HiC_scaffold_1	AUGUSTUS	exon	1617243	1617414	.	+	.	ID=g78.t1.exon7;Parent=g78.t1
HiC_scaffold_1	AUGUSTUS	CDS	1617243	1617414	1.0	+	2	ID=g78.t1.CDS7;Parent=g78.t1
HiC_scaffold_1	AUGUSTUS	intron	1617415	1619792	1.0	+	.	ID=g78.t1.intron7;Parent=g78.t1
HiC_scaffold_1	AUGUSTUS	exon	1619793	1620067	.	+	.	ID=g78.t1.exon8;Parent=g78.t1
HiC_scaffold_1	AUGUSTUS	CDS	1619793	1620067	1.0	+	1	ID=g78.t1.CDS8;Parent=g78.t1
HiC_scaffold_1	AUGUSTUS	intron	1620068	1622258	1.0	+	.	ID=g78.t1.intron8;Parent=g78.t1
HiC_scaffold_1	AUGUSTUS	exon	1622259	1622395	.	+	.	ID=g78.t1.exon9;Parent=g78.t1
HiC_scaffold_1	AUGUSTUS	CDS	1622259	1622395	1.0	+	2	ID=g78.t1.CDS9;Parent=g78.t1
HiC_scaffold_1	AUGUSTUS	intron	1622396	1623015	1.0	+	.	ID=g78.t1.intron9;Parent=g78.t1
HiC_scaffold_1	AUGUSTUS	exon	1623016	1623334	.	+	.	ID=g78.t1.exon10;Parent=g78.t1
HiC_scaffold_1	AUGUSTUS	CDS	1623016	1623334	1.0	+	0	ID=g78.t1.CDS10;Parent=g78.t1
HiC_scaffold_1	AUGUSTUS	intron	1623335	1624892	1.0	+	.	ID=g78.t1.intron10;Parent=g78.t1
HiC_scaffold_1	AUGUSTUS	exon	1624893	1625064	.	+	.	ID=g78.t1.exon11;Parent=g78.t1
HiC_scaffold_1	AUGUSTUS	CDS	1624893	1625064	1.0	+	2	ID=g78.t1.CDS11;Parent=g78.t1
HiC_scaffold_1	AUGUSTUS	intron	1625065	1625520	1.0	+	.	ID=g78.t1.intron11;Parent=g78.t1
HiC_scaffold_1	AUGUSTUS	exon	1625521	1625792	.	+	.	ID=g78.t1.exon12;Parent=g78.t1
HiC_scaffold_1	AUGUSTUS	CDS	1625521	1625792	1.0	+	1	ID=g78.t1.CDS12;Parent=g78.t1
HiC_scaffold_1	AUGUSTUS	intron	1625793	1626223	1.0	+	.	ID=g78.t1.intron12;Parent=g78.t1
HiC_scaffold_1	AUGUSTUS	exon	1626224	1626360	.	+	.	ID=g78.t1.exon13;Parent=g78.t1
HiC_scaffold_1	AUGUSTUS	CDS	1626224	1626360	0.98	+	2	ID=g78.t1.CDS13;Parent=g78.t1
HiC_scaffold_1	AUGUSTUS	intron	1626361	1628776	0.48	+	.	ID=g78.t1.intron13;Parent=g78.t1
HiC_scaffold_1	AUGUSTUS	exon	1628777	1629176	.	+	.	ID=g78.t1.exon14;Parent=g78.t1
HiC_scaffold_1	AUGUSTUS	CDS	1628777	1629176	0.48	+	0	ID=g78.t1.CDS14;Parent=g78.t1
HiC_scaffold_1	AUGUSTUS	intron	1629177	1631954	0.48	+	.	ID=g78.t1.intron14;Parent=g78.t1
HiC_scaffold_1	AUGUSTUS	exon	1631955	1632126	.	+	.	ID=g78.t1.exon15;Parent=g78.t1
HiC_scaffold_1	AUGUSTUS	CDS	1631955	1632126	0.48	+	2	ID=g78.t1.CDS15;Parent=g78.t1
HiC_scaffold_1	AUGUSTUS	intron	1632127	1632613	1.0	+	.	ID=g78.t1.intron15;Parent=g78.t1
HiC_scaffold_1	AUGUSTUS	exon	1632614	1632879	.	+	.	ID=g78.t1.exon16;Parent=g78.t1
HiC_scaffold_1	AUGUSTUS	CDS	1632614	1632879	1.0	+	1	ID=g78.t1.CDS16;Parent=g78.t1
HiC_scaffold_1	AUGUSTUS	intron	1632880	1632973	1.0	+	.	ID=g78.t1.intron16;Parent=g78.t1
HiC_scaffold_1	AUGUSTUS	exon	1632974	1633110	.	+	.	ID=g78.t1.exon17;Parent=g78.t1
HiC_scaffold_1	AUGUSTUS	CDS	1632974	1633110	1.0	+	2	ID=g78.t1.CDS17;Parent=g78.t1
HiC_scaffold_1	AUGUSTUS	intron	1633111	1633464	1.0	+	.	ID=g78.t1.intron17;Parent=g78.t1
HiC_scaffold_1	AUGUSTUS	exon	1633465	1633626	.	+	.	ID=g78.t1.exon18;Parent=g78.t1
HiC_scaffold_1	AUGUSTUS	CDS	1633465	1633626	1.0	+	0	ID=g78.t1.CDS18;Parent=g78.t1
HiC_scaffold_1	AUGUSTUS	stop_codon	1633624	1633626	.	+	0	ID=g78.t1.stop1;Parent=g78.t1
HiC_scaffold_1	AUGUSTUS	stop_codon	1634399	1634401	.	-	0	ID=g79.t1.stop1;Parent=g79.t1
HiC_scaffold_1	AUGUSTUS	exon	1634399	1634497	.	-	.	ID=g79.t1.exon1;Parent=g79.t1
HiC_scaffold_1	AUGUSTUS	CDS	1634399	1634497	1.0	-	0	ID=g79.t1.CDS1;Parent=g79.t1
HiC_scaffold_1	AUGUSTUS	gene	1634399	1634912	.	-	.	ID=g79
HiC_scaffold_1	AUGUSTUS	mRNA	1634399	1634912	1.0	-	.	ID=g79.t1;Parent=g79;em_target=118797.XP_007460437.1;em_score=210.4;em_evalue=7.3e-66;em_tcov=.;em_OGs=KOG1733@1|root,KOG1733@2759|Eukaryota,3A8DD@33154|Opisthokonta,3BRM8@33208|Metazoa,3D8RR@33213|Bilateria,48F74@7711|Chordata,49C22@7742|Vertebrata,3JHG7@40674|Mammalia,4J5RA@91561|Cetartiodactyla;em_COG_cat=U;em_desc=Mitochondrial import inner membrane translocase subunit;em_max_annot_lvl=33208|Metazoa;em_Preferred_name=TIMM13;em_KEGG_ko=ko:K17781;em_BRITE=ko00000,ko02000,ko03029;em_KEGG_TC=3.A.8.1;em_PFAMs=zf-Tim10_DDP;em_GOs=GO:0001650,GO:0003008,GO:0003674,GO:0005215,GO:0005488,GO:0005575,GO:0005622,GO:0005623,GO:0005634,GO:0005730,GO:0005737,GO:0005739,GO:0005740,GO:0005743,GO:0005744,GO:0005758,GO:0006605,GO:0006626,GO:0006810,GO:0006839,GO:0006886,GO:0006996,GO:0007005,GO:0007006,GO:0007007,GO:0007600,GO:0007605,GO:0008104,GO:0008150,GO:0008270,GO:0008320,GO:0008565,GO:0009987,GO:0015031,GO:0015399,GO:0015405,GO:0015450,GO:0015833,GO:0016020,GO:0016043,GO:0017038,GO:0019866,GO:0022804,GO:0022857,GO:0022884,GO:0031090,GO:0031966,GO:0031967,GO:0031970,GO:0031974,GO:0031975,GO:0031981,GO:0032501,GO:0032991,GO:0033036,GO:0033365,GO:0034613,GO:0042719,GO:0042886,GO:0042887,GO:0043167,GO:0043169,GO:0043226,GO:0043227,GO:0043228,GO:0043229,GO:0043231,GO:0043232,GO:0043233,GO:0044422,GO:0044424,GO:0044425,GO:0044428,GO:0044429,GO:0044444,GO:0044446,GO:0044452,GO:0044455,GO:0044464,GO:0044743,GO:0045039,GO:0045184,GO:0046872,GO:0046907,GO:0046914,GO:0050877,GO:0050954,GO:0051179,GO:0051234,GO:0051641,GO:0051649,GO:0055085,GO:0061024,GO:0065002,GO:0070013,GO:0070585,GO:0070727,GO:0071702,GO:0071705,GO:0071806,GO:0071840,GO:0072321,GO:0072594,GO:0072655,GO:0072657,GO:0090150,GO:0090151,GO:0098796,GO:0098798,GO:0098800,GO:1904680,GO:1990351,GO:1990542
HiC_scaffold_1	AUGUSTUS	intron	1634498	1634638	1.0	-	.	ID=g79.t1.intron1;Parent=g79.t1
HiC_scaffold_1	AUGUSTUS	exon	1634639	1634707	.	-	.	ID=g79.t1.exon2;Parent=g79.t1
HiC_scaffold_1	AUGUSTUS	CDS	1634639	1634707	1.0	-	0	ID=g79.t1.CDS2;Parent=g79.t1
HiC_scaffold_1	AUGUSTUS	intron	1634708	1634792	1.0	-	.	ID=g79.t1.intron2;Parent=g79.t1
HiC_scaffold_1	AUGUSTUS	exon	1634793	1634912	.	-	.	ID=g79.t1.exon3;Parent=g79.t1
HiC_scaffold_1	AUGUSTUS	CDS	1634793	1634912	1.0	-	0	ID=g79.t1.CDS3;Parent=g79.t1
HiC_scaffold_1	AUGUSTUS	start_codon	1634910	1634912	.	-	0	ID=g79.t1.start1;Parent=g79.t1
HiC_scaffold_1	AUGUSTUS	start_codon	1675275	1675277	.	+	0	ID=g80.t1.start1;Parent=g80.t1
HiC_scaffold_1	AUGUSTUS	exon	1675275	1675318	.	+	.	ID=g80.t1.exon1;Parent=g80.t1
HiC_scaffold_1	AUGUSTUS	CDS	1675275	1675318	1.0	+	0	ID=g80.t1.CDS1;Parent=g80.t1
HiC_scaffold_1	AUGUSTUS	gene	1675275	1676498	.	+	.	ID=g80
HiC_scaffold_1	AUGUSTUS	mRNA	1675275	1676498	1.0	+	.	ID=g80.t1;Parent=g80;em_target=9668.ENSMPUP00000006587;em_score=352.2;em_evalue=8.1e-109;em_tcov=.;em_OGs=2C91W@1|root,2RY00@2759|Eukaryota,3A08H@33154|Opisthokonta,3BPJD@33208|Metazoa,3CZGM@33213|Bilateria,487U3@7711|Chordata,49B2H@7742|Vertebrata,3JETU@40674|Mammalia,3EKK3@33554|Carnivora;em_COG_cat=S;em_desc=Growth arrest and;em_max_annot_lvl=33208|Metazoa;em_Preferred_name=GADD45B;em_KEGG_ko=ko:K04402;em_KEGG_Pathway=ko04010,ko04068,ko04110,ko04115,ko04210,ko04218,ko05200,ko05202,ko05210,ko05212,ko05213,ko05214,ko05216,ko05217,ko05218,ko05220,ko05222,ko05223,ko05224,ko05225,ko05226,map04010,map04068,map04110,map04115,map04210,map04218,map05200,map05202,map05210,map05212,map05213,map05214,map05216,map05217,map05218,map05220,map05222,map05223,map05224,map05225,map05226;em_BRITE=ko00000,ko00001,ko03036;em_PFAMs=Ribosomal_L7Ae;em_GOs=GO:0000185,GO:0000186,GO:0001932,GO:0001933,GO:0001934,GO:0005575,GO:0005622,GO:0005623,GO:0005634,GO:0005737,GO:0006469,GO:0008150,GO:0009892,GO:0009893,GO:0009966,GO:0009967,GO:0010562,GO:0010563,GO:0010604,GO:0010605,GO:0010646,GO:0010647,GO:0010941,GO:0010942,GO:0019220,GO:0019222,GO:0023051,GO:0023056,GO:0031323,GO:0031324,GO:0031325,GO:0031399,GO:0031400,GO:0031401,GO:0032147,GO:0032268,GO:0032269,GO:0032270,GO:0032872,GO:0032874,GO:0033673,GO:0033674,GO:0042325,GO:0042326,GO:0042327,GO:0042981,GO:0043065,GO:0043067,GO:0043068,GO:0043085,GO:0043086,GO:0043226,GO:0043227,GO:0043229,GO:0043231,GO:0043405,GO:0043406,GO:0043408,GO:0043410,GO:0043549,GO:0044092,GO:0044093,GO:0044424,GO:0044464,GO:0045859,GO:0045860,GO:0045936,GO:0045937,GO:0046328,GO:0046330,GO:0048518,GO:0048519,GO:0048522,GO:0048523,GO:0048583,GO:0048584,GO:0050789,GO:0050790,GO:0050794,GO:0051171,GO:0051172,GO:0051173,GO:0051174,GO:0051246,GO:0051247,GO:0051248,GO:0051338,GO:0051347,GO:0051348,GO:0051726,GO:0060255,GO:0065007,GO:0065009,GO:0070302,GO:0070304,GO:0071900,GO:0071902,GO:0080090,GO:0080134,GO:0080135,GO:1900744,GO:1900745,GO:1902531,GO:1902533
HiC_scaffold_1	AUGUSTUS	intron	1675319	1675428	1.0	+	.	ID=g80.t1.intron1;Parent=g80.t1
HiC_scaffold_1	AUGUSTUS	exon	1675429	1675530	.	+	.	ID=g80.t1.exon2;Parent=g80.t1
HiC_scaffold_1	AUGUSTUS	CDS	1675429	1675530	1.0	+	1	ID=g80.t1.CDS2;Parent=g80.t1
HiC_scaffold_1	AUGUSTUS	intron	1675531	1675905	1.0	+	.	ID=g80.t1.intron2;Parent=g80.t1
HiC_scaffold_1	AUGUSTUS	exon	1675906	1676128	.	+	.	ID=g80.t1.exon3;Parent=g80.t1
HiC_scaffold_1	AUGUSTUS	CDS	1675906	1676128	1.0	+	1	ID=g80.t1.CDS3;Parent=g80.t1
HiC_scaffold_1	AUGUSTUS	intron	1676129	1676384	1.0	+	.	ID=g80.t1.intron3;Parent=g80.t1
HiC_scaffold_1	AUGUSTUS	exon	1676385	1676498	.	+	.	ID=g80.t1.exon4;Parent=g80.t1
HiC_scaffold_1	AUGUSTUS	CDS	1676385	1676498	1.0	+	0	ID=g80.t1.CDS4;Parent=g80.t1
HiC_scaffold_1	AUGUSTUS	stop_codon	1676496	1676498	.	+	0	ID=g80.t1.stop1;Parent=g80.t1
HiC_scaffold_1	gmst	stop_codon	1705214	1705216	31.131201	-	0	ID=g81.t1.stop1;Parent=g81.t1
HiC_scaffold_1	gmst	gene	1705214	1705918	.	-	.	ID=g81
HiC_scaffold_1	gmst	mRNA	1705214	1705918	.	-	.	ID=g81.t1;Parent=g81
HiC_scaffold_1	gmst	CDS	1705214	1705918	31.131201	-	0	ID=g81.t1.CDS1;Parent=g81.t1
HiC_scaffold_1	gmst	exon	1705214	1705918	31.131201	-	0	ID=g81.t1.exon1;Parent=g81.t1
HiC_scaffold_1	gmst	start_codon	1705916	1705918	31.131201	-	0	ID=g81.t1.start1;Parent=g81.t1
HiC_scaffold_1	AUGUSTUS	stop_codon	1706801	1706803	.	-	0	ID=g82.t1.stop1;Parent=g82.t1
HiC_scaffold_1	AUGUSTUS	exon	1706801	1706926	.	-	.	ID=g82.t1.exon1;Parent=g82.t1
HiC_scaffold_1	AUGUSTUS	CDS	1706801	1706926	1.0	-	0	ID=g82.t1.CDS1;Parent=g82.t1
HiC_scaffold_1	AUGUSTUS	gene	1706801	1709636	.	-	.	ID=g82
HiC_scaffold_1	AUGUSTUS	mRNA	1706801	1709636	1.0	-	.	ID=g82.t1;Parent=g82;em_target=10160.XP_004632793.1;em_score=138.0;em_evalue=6.2e-44;em_tcov=.;em_OGs=KOG4119@1|root,KOG4119@2759|Eukaryota,3A5WD@33154|Opisthokonta,3BSWC@33208|Metazoa,3D9GP@33213|Bilateria,48FWC@7711|Chordata,49CSJ@7742|Vertebrata,3JHUS@40674|Mammalia,35QX5@314146|Euarchontoglires,4Q677@9989|Rodentia;em_COG_cat=T;em_desc=Guanine nucleotide-binding proteins (G proteins) are involved as a modulator or transducer in various transmembrane signaling systems. The beta and gamma chains are required for the GTPase activity, for replacement of GDP by GTP, and for G protein- effector interaction;em_max_annot_lvl=33208|Metazoa;em_Preferred_name=GNG7;em_KEGG_ko=ko:K04543;em_KEGG_Pathway=ko04014,ko04062,ko04151,ko04371,ko04713,ko04723,ko04724,ko04725,ko04726,ko04727,ko04728,ko04740,ko04926,ko05032,ko05034,ko05167,ko05200,map04014,map04062,map04151,map04371,map04713,map04723,map04724,map04725,map04726,map04727,map04728,map04740,map04926,map05032,map05034,map05167,map05200;em_BRITE=ko00000,ko00001,ko04031,ko04147;em_PFAMs=G-gamma;em_GOs=GO:0001662,GO:0002209,GO:0005575,GO:0005622,GO:0005623,GO:0005834,GO:0005886,GO:0006950,GO:0006952,GO:0007154,GO:0007165,GO:0007166,GO:0007167,GO:0007168,GO:0007610,GO:0007626,GO:0008150,GO:0008277,GO:0009898,GO:0009966,GO:0009987,GO:0010646,GO:0016020,GO:0019897,GO:0019898,GO:0023051,GO:0023052,GO:0031234,GO:0031279,GO:0032501,GO:0032991,GO:0033555,GO:0042596,GO:0044424,GO:0044425,GO:0044459,GO:0044464,GO:0045761,GO:0048583,GO:0050789,GO:0050790,GO:0050794,GO:0050896,GO:0051339,GO:0051716,GO:0065007,GO:0065009,GO:0071944,GO:0098552,GO:0098562,GO:0098796,GO:0098797,GO:1902494,GO:1905360
HiC_scaffold_1	AUGUSTUS	intron	1706927	1709555	1.0	-	.	ID=g82.t1.intron1;Parent=g82.t1
HiC_scaffold_1	AUGUSTUS	exon	1709556	1709636	.	-	.	ID=g82.t1.exon2;Parent=g82.t1
HiC_scaffold_1	AUGUSTUS	CDS	1709556	1709636	1.0	-	0	ID=g82.t1.CDS2;Parent=g82.t1
HiC_scaffold_1	AUGUSTUS	start_codon	1709634	1709636	.	-	0	ID=g82.t1.start1;Parent=g82.t1
HiC_scaffold_1	gmst	stop_codon	1778732	1778734	16.737289	-	0	ID=g83.t1.stop1;Parent=g83.t1
HiC_scaffold_1	gmst	CDS	1778732	1778920	16.737289	-	0	ID=g83.t1.CDS1;Parent=g83.t1
HiC_scaffold_1	gmst	exon	1778732	1778920	16.737289	-	0	ID=g83.t1.exon1;Parent=g83.t1
HiC_scaffold_1	gmst	gene	1778732	1779942	.	-	.	ID=g83
HiC_scaffold_1	gmst	mRNA	1778732	1779942	.	-	.	ID=g83.t1;Parent=g83
HiC_scaffold_1	gmst	intron	1778921	1779313	16.737289	-	0	ID=g83.t1.intron1;Parent=g83.t1
HiC_scaffold_1	gmst	CDS	1779314	1779410	16.737289	-	1	ID=g83.t1.CDS2;Parent=g83.t1
HiC_scaffold_1	gmst	exon	1779314	1779410	16.737289	-	1	ID=g83.t1.exon2;Parent=g83.t1
HiC_scaffold_1	gmst	intron	1779411	1779928	16.737289	-	0	ID=g83.t1.intron2;Parent=g83.t1
HiC_scaffold_1	gmst	CDS	1779929	1779942	16.737289	-	0	ID=g83.t1.CDS3;Parent=g83.t1
HiC_scaffold_1	gmst	exon	1779929	1779942	16.737289	-	0	ID=g83.t1.exon3;Parent=g83.t1
HiC_scaffold_1	gmst	start_codon	1779940	1779942	16.737289	-	0	ID=g83.t1.start1;Parent=g83.t1
HiC_scaffold_1	AUGUSTUS	stop_codon	1840669	1840671	.	-	0	ID=g84.t1.stop1;Parent=g84.t1
HiC_scaffold_1	AUGUSTUS	exon	1840669	1841403	.	-	.	ID=g84.t1.exon1;Parent=g84.t1
HiC_scaffold_1	AUGUSTUS	CDS	1840669	1841403	1.0	-	0	ID=g84.t1.CDS1;Parent=g84.t1
HiC_scaffold_1	AUGUSTUS	gene	1840669	1844197	.	-	.	ID=g84
HiC_scaffold_1	AUGUSTUS	mRNA	1840669	1844197	1.0	-	.	ID=g84.t1;Parent=g84;em_target=9707.XP_004395432.1;em_score=650.8;em_evalue=7.7e-199;em_tcov=.;em_OGs=KOG1558@1|root,KOG1558@2759|Eukaryota,39WJT@33154|Opisthokonta,3BKKZ@33208|Metazoa,3CTZQ@33213|Bilateria,48BHA@7711|Chordata,495IH@7742|Vertebrata,3J6NP@40674|Mammalia,3EQ1A@33554|Carnivora;em_COG_cat=P;em_desc=Solute carrier family 39;em_max_annot_lvl=33208|Metazoa;em_Preferred_name=SLC39A3;em_KEGG_ko=ko:K14709;em_BRITE=ko00000,ko02000;em_KEGG_TC=2.A.5.1,2.A.5.3,2.A.5.6;em_PFAMs=Zip;em_GOs=GO:0000041,GO:0000902,GO:0001501,GO:0001701,GO:0001776,GO:0002260,GO:0002376,GO:0003674,GO:0005215,GO:0005385,GO:0005575,GO:0005623,GO:0005886,GO:0006810,GO:0006811,GO:0006812,GO:0006829,GO:0007275,GO:0008150,GO:0008324,GO:0009653,GO:0009790,GO:0009792,GO:0009887,GO:0009987,GO:0015075,GO:0015318,GO:0016020,GO:0016043,GO:0022857,GO:0022890,GO:0030001,GO:0032501,GO:0032502,GO:0032989,GO:0034220,GO:0042592,GO:0043009,GO:0043029,GO:0044464,GO:0046873,GO:0046915,GO:0048513,GO:0048562,GO:0048568,GO:0048598,GO:0048701,GO:0048704,GO:0048705,GO:0048706,GO:0048731,GO:0048736,GO:0048856,GO:0048869,GO:0048872,GO:0051179,GO:0051234,GO:0055085,GO:0060173,GO:0065007,GO:0065008,GO:0070838,GO:0071577,GO:0071840,GO:0071944,GO:0072509,GO:0072511,GO:0098655,GO:0098660,GO:0098662,GO:1904888
HiC_scaffold_1	AUGUSTUS	intron	1841404	1843987	1.0	-	.	ID=g84.t1.intron1;Parent=g84.t1
HiC_scaffold_1	AUGUSTUS	exon	1843988	1844197	.	-	.	ID=g84.t1.exon2;Parent=g84.t1
HiC_scaffold_1	AUGUSTUS	CDS	1843988	1844197	1.0	-	0	ID=g84.t1.CDS2;Parent=g84.t1
HiC_scaffold_1	AUGUSTUS	start_codon	1844195	1844197	.	-	0	ID=g84.t1.start1;Parent=g84.t1
HiC_scaffold_1	AUGUSTUS	stop_codon	1859458	1859460	.	-	0	ID=g85.t1.stop1;Parent=g85.t1
HiC_scaffold_1	AUGUSTUS	exon	1859458	1859572	.	-	.	ID=g85.t1.exon1;Parent=g85.t1
HiC_scaffold_1	AUGUSTUS	CDS	1859458	1859572	1.0	-	1	ID=g85.t1.CDS1;Parent=g85.t1
HiC_scaffold_1	AUGUSTUS	gene	1859458	1866653	.	-	.	ID=g85
HiC_scaffold_1	AUGUSTUS	mRNA	1859458	1866653	1.0	-	.	ID=g85.t1;Parent=g85;em_target=9668.ENSMPUP00000006571;em_score=691.8;em_evalue=3.1e-211;em_tcov=.;em_OGs=COG0457@1|root,KOG0553@2759|Eukaryota,394I4@33154|Opisthokonta,3BCK8@33208|Metazoa,3CXZ7@33213|Bilateria,47ZNB@7711|Chordata,492Z0@7742|Vertebrata,3JB3W@40674|Mammalia,3EI20@33554|Carnivora;em_COG_cat=S;em_desc=Small glutamine-rich tetratricopeptide;em_max_annot_lvl=33208|Metazoa;em_Preferred_name=SGTA;em_KEGG_ko=ko:K16365;em_BRITE=ko00000,ko04147,ko04516;em_PFAMs=SGTA_dimer,TPR_1,TPR_11,TPR_8;em_GOs=GO:0003674,GO:0005488,GO:0005515,GO:0005575,GO:0005622,GO:0005623,GO:0005634,GO:0005737,GO:0005829,GO:0006508,GO:0006511,GO:0006807,GO:0006950,GO:0006996,GO:0007029,GO:0008104,GO:0008150,GO:0008152,GO:0009056,GO:0009057,GO:0009892,GO:0009893,GO:0009894,GO:0009895,GO:0009896,GO:0009987,GO:0010033,GO:0010243,GO:0010256,GO:0010498,GO:0010604,GO:0010605,GO:0016020,GO:0016043,GO:0019222,GO:0019538,GO:0019941,GO:0030162,GO:0030163,GO:0030433,GO:0031323,GO:0031324,GO:0031325,GO:0031329,GO:0031330,GO:0031331,GO:0031333,GO:0032268,GO:0032269,GO:0032270,GO:0032434,GO:0032435,GO:0032436,GO:0032459,GO:0032460,GO:0033036,GO:0033365,GO:0033554,GO:0034613,GO:0034976,GO:0036503,GO:0042176,GO:0042177,GO:0042221,GO:0042802,GO:0042803,GO:0043161,GO:0043170,GO:0043226,GO:0043227,GO:0043229,GO:0043231,GO:0043254,GO:0043621,GO:0043632,GO:0044087,GO:0044237,GO:0044238,GO:0044248,GO:0044257,GO:0044260,GO:0044265,GO:0044267,GO:0044424,GO:0044444,GO:0044464,GO:0044877,GO:0045048,GO:0045184,GO:0045732,GO:0045861,GO:0045862,GO:0046982,GO:0046983,GO:0048518,GO:0048519,GO:0048522,GO:0048523,GO:0048583,GO:0048584,GO:0048585,GO:0050789,GO:0050794,GO:0050896,GO:0051128,GO:0051129,GO:0051171,GO:0051172,GO:0051173,GO:0051179,GO:0051205,GO:0051234,GO:0051246,GO:0051247,GO:0051248,GO:0051603,GO:0051641,GO:0051716,GO:0060255,GO:0061024,GO:0061136,GO:0065007,GO:0070727,GO:0071704,GO:0071816,GO:0071840,GO:0072657,GO:0080090,GO:0080134,GO:0080135,GO:0090150,GO:1901564,GO:1901565,GO:1901575,GO:1901698,GO:1901799,GO:1901800,GO:1903050,GO:1903051,GO:1903052,GO:1903069,GO:1903070,GO:1903071,GO:1903332,GO:1903334,GO:1903362,GO:1903363,GO:1903364,GO:1903573,GO:1903644,GO:1903646,GO:1904288,GO:1904292,GO:1904293,GO:1904294,GO:1905897,GO:1905898,GO:2000058,GO:2000059,GO:2000060
HiC_scaffold_1	AUGUSTUS	intron	1859573	1859778	1.0	-	.	ID=g85.t1.intron1;Parent=g85.t1
HiC_scaffold_1	AUGUSTUS	exon	1859779	1859868	.	-	.	ID=g85.t1.exon2;Parent=g85.t1
HiC_scaffold_1	AUGUSTUS	CDS	1859779	1859868	1.0	-	1	ID=g85.t1.CDS2;Parent=g85.t1
HiC_scaffold_1	AUGUSTUS	intron	1859869	1860631	1.0	-	.	ID=g85.t1.intron2;Parent=g85.t1
HiC_scaffold_1	AUGUSTUS	exon	1860632	1860669	.	-	.	ID=g85.t1.exon3;Parent=g85.t1
HiC_scaffold_1	AUGUSTUS	CDS	1860632	1860669	1.0	-	0	ID=g85.t1.CDS3;Parent=g85.t1
HiC_scaffold_1	AUGUSTUS	intron	1860670	1861532	1.0	-	.	ID=g85.t1.intron3;Parent=g85.t1
HiC_scaffold_1	AUGUSTUS	exon	1861533	1861595	.	-	.	ID=g85.t1.exon4;Parent=g85.t1
HiC_scaffold_1	AUGUSTUS	CDS	1861533	1861595	1.0	-	0	ID=g85.t1.CDS4;Parent=g85.t1
HiC_scaffold_1	AUGUSTUS	intron	1861596	1862009	1.0	-	.	ID=g85.t1.intron4;Parent=g85.t1
HiC_scaffold_1	AUGUSTUS	exon	1862010	1862148	.	-	.	ID=g85.t1.exon5;Parent=g85.t1
HiC_scaffold_1	AUGUSTUS	CDS	1862010	1862148	1.0	-	1	ID=g85.t1.CDS5;Parent=g85.t1
HiC_scaffold_1	AUGUSTUS	intron	1862149	1862929	1.0	-	.	ID=g85.t1.intron5;Parent=g85.t1
HiC_scaffold_1	AUGUSTUS	exon	1862930	1863034	.	-	.	ID=g85.t1.exon6;Parent=g85.t1
HiC_scaffold_1	AUGUSTUS	CDS	1862930	1863034	1.0	-	1	ID=g85.t1.CDS6;Parent=g85.t1
HiC_scaffold_1	AUGUSTUS	intron	1863035	1864458	1.0	-	.	ID=g85.t1.intron6;Parent=g85.t1
HiC_scaffold_1	AUGUSTUS	exon	1864459	1864558	.	-	.	ID=g85.t1.exon7;Parent=g85.t1
HiC_scaffold_1	AUGUSTUS	CDS	1864459	1864558	1.0	-	2	ID=g85.t1.CDS7;Parent=g85.t1
HiC_scaffold_1	AUGUSTUS	intron	1864559	1865628	1.0	-	.	ID=g85.t1.intron7;Parent=g85.t1
HiC_scaffold_1	AUGUSTUS	exon	1865629	1865713	.	-	.	ID=g85.t1.exon8;Parent=g85.t1
HiC_scaffold_1	AUGUSTUS	CDS	1865629	1865713	1.0	-	0	ID=g85.t1.CDS8;Parent=g85.t1
HiC_scaffold_1	AUGUSTUS	intron	1865714	1866003	1.0	-	.	ID=g85.t1.intron8;Parent=g85.t1
HiC_scaffold_1	AUGUSTUS	exon	1866004	1866110	.	-	.	ID=g85.t1.exon9;Parent=g85.t1
HiC_scaffold_1	AUGUSTUS	CDS	1866004	1866110	1.0	-	2	ID=g85.t1.CDS9;Parent=g85.t1
HiC_scaffold_1	AUGUSTUS	intron	1866111	1866553	1.0	-	.	ID=g85.t1.intron9;Parent=g85.t1
HiC_scaffold_1	AUGUSTUS	exon	1866554	1866653	.	-	.	ID=g85.t1.exon10;Parent=g85.t1
HiC_scaffold_1	AUGUSTUS	CDS	1866554	1866653	1.0	-	0	ID=g85.t1.CDS10;Parent=g85.t1
HiC_scaffold_1	AUGUSTUS	start_codon	1866651	1866653	.	-	0	ID=g85.t1.start1;Parent=g85.t1
HiC_scaffold_1	AUGUSTUS	start_codon	1912137	1912139	.	+	0	ID=g86.t1.start1;Parent=g86.t1
HiC_scaffold_1	AUGUSTUS	exon	1912137	1912169	.	+	.	ID=g86.t1.exon1;Parent=g86.t1
HiC_scaffold_1	AUGUSTUS	CDS	1912137	1912169	1.0	+	0	ID=g86.t1.CDS1;Parent=g86.t1
HiC_scaffold_1	AUGUSTUS	gene	1912137	1917779	.	+	.	ID=g86
HiC_scaffold_1	AUGUSTUS	mRNA	1912137	1917779	1.0	+	.	ID=g86.t1;Parent=g86;em_target=9668.ENSMPUP00000006557;em_score=1051.8;em_evalue=0.0;em_tcov=.;em_OGs=KOG1721@1|root,KOG1721@2759|Eukaryota,39Z9H@33154|Opisthokonta,3BCZU@33208|Metazoa,3D59Z@33213|Bilateria,48CNA@7711|Chordata,4998G@7742|Vertebrata,3JFSA@40674|Mammalia,3EKTR@33554|Carnivora;em_COG_cat=K;em_desc=Zinc finger protein 554;em_max_annot_lvl=33208|Metazoa;em_Preferred_name=ZNF554;em_KEGG_ko=ko:K09228;em_BRITE=ko00000,ko03000;em_PFAMs=KRAB,zf-C2H2;em_GOs=GO:0000981,GO:0003674,GO:0003700,GO:0005575,GO:0005622,GO:0005623,GO:0005634,GO:0005730,GO:0006355,GO:0006357,GO:0008150,GO:0009889,GO:0010468,GO:0010556,GO:0019219,GO:0019222,GO:0031323,GO:0031326,GO:0031974,GO:0031981,GO:0043226,GO:0043227,GO:0043228,GO:0043229,GO:0043231,GO:0043232,GO:0043233,GO:0044422,GO:0044424,GO:0044428,GO:0044446,GO:0044464,GO:0050789,GO:0050794,GO:0051171,GO:0051252,GO:0060255,GO:0065007,GO:0070013,GO:0080090,GO:0140110,GO:1903506,GO:2000112,GO:2001141
HiC_scaffold_1	AUGUSTUS	intron	1912170	1914389	1.0	+	.	ID=g86.t1.intron1;Parent=g86.t1
HiC_scaffold_1	AUGUSTUS	exon	1914390	1914516	.	+	.	ID=g86.t1.exon2;Parent=g86.t1
HiC_scaffold_1	AUGUSTUS	CDS	1914390	1914516	1.0	+	0	ID=g86.t1.CDS2;Parent=g86.t1
HiC_scaffold_1	AUGUSTUS	intron	1914517	1915890	1.0	+	.	ID=g86.t1.intron2;Parent=g86.t1
HiC_scaffold_1	AUGUSTUS	exon	1915891	1916088	.	+	.	ID=g86.t1.exon3;Parent=g86.t1
HiC_scaffold_1	AUGUSTUS	CDS	1915891	1916088	1.0	+	2	ID=g86.t1.CDS3;Parent=g86.t1
HiC_scaffold_1	AUGUSTUS	intron	1916089	1916613	1.0	+	.	ID=g86.t1.intron3;Parent=g86.t1
HiC_scaffold_1	AUGUSTUS	exon	1916614	1917779	.	+	.	ID=g86.t1.exon4;Parent=g86.t1
HiC_scaffold_1	AUGUSTUS	CDS	1916614	1917779	1.0	+	2	ID=g86.t1.CDS4;Parent=g86.t1
HiC_scaffold_1	AUGUSTUS	stop_codon	1917777	1917779	.	+	0	ID=g86.t1.stop1;Parent=g86.t1
HiC_scaffold_1	GeneMark.hmm3	start_codon	1921888	1921890	.	+	0	ID=g87.t1.start1;Parent=g87.t1
HiC_scaffold_1	GeneMark.hmm3	CDS	1921888	1922097	.	+	0	ID=g87.t1.CDS1;Parent=g87.t1
HiC_scaffold_1	GeneMark.hmm3	exon	1921888	1922097	.	+	0	ID=g87.t1.exon1;Parent=g87.t1
HiC_scaffold_1	GeneMark.hmm3	gene	1921888	1933665	.	+	.	ID=g87
HiC_scaffold_1	GeneMark.hmm3	mRNA	1921888	1933665	.	+	.	ID=g87.t1;Parent=g87;em_target=9668.ENSMPUP00000006552;em_score=1443.8;em_evalue=0.0;em_tcov=.;em_OGs=KOG1721@1|root,KOG1721@2759|Eukaryota,3AJ0F@33154|Opisthokonta,3BWVW@33208|Metazoa,3CWFM@33213|Bilateria,48C8W@7711|Chordata,492RJ@7742|Vertebrata,3JBQP@40674|Mammalia,3ER1P@33554|Carnivora;em_COG_cat=K;em_desc=Zinc finger protein;em_max_annot_lvl=33208|Metazoa;em_Preferred_name=ZNF555;em_PFAMs=KRAB,zf-C2H2,zf-C2H2_6;em_KEGG_ko=ko:K09228;em_BRITE=ko00000,ko03000;em_GOs=GO:0000981,GO:0003674,GO:0003700,GO:0006355,GO:0006357,GO:0008150,GO:0009889,GO:0010468,GO:0010556,GO:0019219,GO:0019222,GO:0031323,GO:0031326,GO:0050789,GO:0050794,GO:0051171,GO:0051252,GO:0060255,GO:0065007,GO:0080090,GO:0140110,GO:1903506,GO:2000112,GO:2001141
HiC_scaffold_1	GeneMark.hmm3	intron	1922098	1922165	.	+	0	ID=g87.t1.intron1;Parent=g87.t1
HiC_scaffold_1	GeneMark.hmm3	CDS	1922166	1922569	.	+	0	ID=g87.t1.CDS2;Parent=g87.t1
HiC_scaffold_1	GeneMark.hmm3	exon	1922166	1922569	.	+	0	ID=g87.t1.exon2;Parent=g87.t1
HiC_scaffold_1	GeneMark.hmm3	intron	1922570	1922592	.	+	2	ID=g87.t1.intron2;Parent=g87.t1
HiC_scaffold_1	GeneMark.hmm3	CDS	1922593	1922755	.	+	1	ID=g87.t1.CDS3;Parent=g87.t1
HiC_scaffold_1	GeneMark.hmm3	exon	1922593	1922755	.	+	1	ID=g87.t1.exon3;Parent=g87.t1
HiC_scaffold_1	GeneMark.hmm3	intron	1922756	1930771	.	+	0	ID=g87.t1.intron3;Parent=g87.t1
HiC_scaffold_1	GeneMark.hmm3	CDS	1930772	1930898	.	+	0	ID=g87.t1.CDS4;Parent=g87.t1
HiC_scaffold_1	GeneMark.hmm3	exon	1930772	1930898	.	+	0	ID=g87.t1.exon4;Parent=g87.t1
HiC_scaffold_1	GeneMark.hmm3	intron	1930899	1931510	.	+	1	ID=g87.t1.intron4;Parent=g87.t1
HiC_scaffold_1	GeneMark.hmm3	CDS	1931511	1931694	.	+	2	ID=g87.t1.CDS5;Parent=g87.t1
HiC_scaffold_1	GeneMark.hmm3	exon	1931511	1931694	.	+	2	ID=g87.t1.exon5;Parent=g87.t1
HiC_scaffold_1	GeneMark.hmm3	intron	1931695	1932098	.	+	2	ID=g87.t1.intron5;Parent=g87.t1
HiC_scaffold_1	GeneMark.hmm3	CDS	1932099	1933665	.	+	1	ID=g87.t1.CDS6;Parent=g87.t1
HiC_scaffold_1	GeneMark.hmm3	exon	1932099	1933665	.	+	1	ID=g87.t1.exon6;Parent=g87.t1
HiC_scaffold_1	GeneMark.hmm3	stop_codon	1933663	1933665	.	+	0	ID=g87.t1.stop1;Parent=g87.t1
HiC_scaffold_1	gmst	CDS	1956091	1956093	111.911431	+	0	ID=g88.t1.CDS1;Parent=g88.t1
HiC_scaffold_1	gmst	exon	1956091	1956093	111.911431	+	0	ID=g88.t1.exon1;Parent=g88.t1
HiC_scaffold_1	gmst	start_codon	1956091	1956093	111.911431	+	0	ID=g88.t1.start1;Parent=g88.t1
HiC_scaffold_1	gmst	gene	1956091	1967201	.	+	.	ID=g88
HiC_scaffold_1	gmst	mRNA	1956091	1967201	.	+	.	ID=g88.t1;Parent=g88;em_target=9713.XP_006745281.1;em_score=1078.3;em_evalue=0.0;em_tcov=.;em_OGs=KOG1721@1|root,KOG1721@2759|Eukaryota,3AJ2I@33154|Opisthokonta,3BZHY@33208|Metazoa,3DDI1@33213|Bilateria,48IMB@7711|Chordata,49FQZ@7742|Vertebrata,3JJCU@40674|Mammalia,3EQB1@33554|Carnivora;em_COG_cat=K;em_desc=Zinc finger protein 556;em_max_annot_lvl=33208|Metazoa;em_Preferred_name=ZNF556;em_KEGG_ko=ko:K09228;em_BRITE=ko00000,ko03000;em_PFAMs=KRAB,zf-C2H2,zf-C2H2_4;em_GOs=GO:0000981,GO:0003674,GO:0003700,GO:0006355,GO:0006357,GO:0008150,GO:0009889,GO:0010468,GO:0010556,GO:0019219,GO:0019222,GO:0031323,GO:0031326,GO:0050789,GO:0050794,GO:0051171,GO:0051252,GO:0060255,GO:0065007,GO:0080090,GO:0140110,GO:1903506,GO:2000112,GO:2001141
HiC_scaffold_1	gmst	intron	1956094	1963956	111.911431	+	0	ID=g88.t1.intron1;Parent=g88.t1
HiC_scaffold_1	gmst	CDS	1963957	1964083	111.911431	+	0	ID=g88.t1.CDS2;Parent=g88.t1
HiC_scaffold_1	gmst	exon	1963957	1964083	111.911431	+	0	ID=g88.t1.exon2;Parent=g88.t1
HiC_scaffold_1	gmst	intron	1964084	1964942	111.911431	+	0	ID=g88.t1.intron2;Parent=g88.t1
HiC_scaffold_1	gmst	CDS	1964943	1965126	111.911431	+	2	ID=g88.t1.CDS3;Parent=g88.t1
HiC_scaffold_1	gmst	exon	1964943	1965126	111.911431	+	2	ID=g88.t1.exon3;Parent=g88.t1
HiC_scaffold_1	gmst	intron	1965127	1965991	111.911431	+	0	ID=g88.t1.intron3;Parent=g88.t1
HiC_scaffold_1	gmst	CDS	1965992	1967201	111.911431	+	1	ID=g88.t1.CDS4;Parent=g88.t1
HiC_scaffold_1	gmst	exon	1965992	1967201	111.911431	+	1	ID=g88.t1.exon4;Parent=g88.t1
HiC_scaffold_1	gmst	stop_codon	1967199	1967201	111.911431	+	0	ID=g88.t1.stop1;Parent=g88.t1
HiC_scaffold_1	AUGUSTUS	start_codon	1971904	1971906	.	+	0	ID=g89.t1.start1;Parent=g89.t1
HiC_scaffold_1	AUGUSTUS	exon	1971904	1972254	.	+	.	ID=g89.t1.exon1;Parent=g89.t1
HiC_scaffold_1	AUGUSTUS	CDS	1971904	1972254	1.0	+	0	ID=g89.t1.CDS1;Parent=g89.t1
HiC_scaffold_1	AUGUSTUS	gene	1971904	1975922	.	+	.	ID=g89
HiC_scaffold_1	AUGUSTUS	mRNA	1971904	1975922	1.0	+	.	ID=g89.t1;Parent=g89
HiC_scaffold_1	AUGUSTUS	intron	1972255	1975892	1.0	+	.	ID=g89.t1.intron1;Parent=g89.t1
HiC_scaffold_1	AUGUSTUS	exon	1975893	1975922	.	+	.	ID=g89.t1.exon2;Parent=g89.t1
HiC_scaffold_1	AUGUSTUS	CDS	1975893	1975922	1.0	+	0	ID=g89.t1.CDS2;Parent=g89.t1
HiC_scaffold_1	AUGUSTUS	stop_codon	1975920	1975922	.	+	0	ID=g89.t1.stop1;Parent=g89.t1
HiC_scaffold_1	gmst	stop_codon	1993998	1994000	112.886292	-	0	ID=g90.t1.stop1;Parent=g90.t1
HiC_scaffold_1	gmst	CDS	1993998	1996230	112.886292	-	1	ID=g90.t1.CDS1;Parent=g90.t1
HiC_scaffold_1	gmst	exon	1993998	1996230	112.886292	-	1	ID=g90.t1.exon1;Parent=g90.t1
HiC_scaffold_1	gmst	gene	1993998	2068164	.	-	.	ID=g90
HiC_scaffold_1	gmst	mRNA	1993998	2068164	.	-	.	ID=g90.t1;Parent=g90;em_target=9668.ENSMPUP00000006538;em_score=992.0;em_evalue=6.1e-302;em_tcov=.;em_OGs=KOG1721@1|root,KOG1721@2759|Eukaryota,38HYY@33154|Opisthokonta,3BNT9@33208|Metazoa,3D56Y@33213|Bilateria,48N4T@7711|Chordata,49J4G@7742|Vertebrata,3JKQH@40674|Mammalia,3EWQ3@33554|Carnivora;em_COG_cat=K;em_desc=C2H2-type zinc finger;em_max_annot_lvl=33208|Metazoa;em_KEGG_ko=ko:K09228;em_BRITE=ko00000,ko03000;em_PFAMs=KRAB,zf-C2H2,zf-C2H2_4,zf-C2H2_6;em_Preferred_name=ZNF77
HiC_scaffold_1	gmst	intron	1996231	1996858	112.886292	-	0	ID=g90.t1.intron1;Parent=g90.t1
HiC_scaffold_1	gmst	CDS	1996859	1997039	112.886292	-	2	ID=g90.t1.CDS2;Parent=g90.t1
HiC_scaffold_1	gmst	exon	1996859	1997039	112.886292	-	2	ID=g90.t1.exon2;Parent=g90.t1
HiC_scaffold_1	gmst	intron	1997040	2040748	112.886292	-	0	ID=g90.t1.intron2;Parent=g90.t1
HiC_scaffold_1	gmst	CDS	2040749	2040875	112.886292	-	0	ID=g90.t1.CDS3;Parent=g90.t1
HiC_scaffold_1	gmst	exon	2040749	2040875	112.886292	-	0	ID=g90.t1.exon3;Parent=g90.t1
HiC_scaffold_1	gmst	intron	2040876	2068161	112.886292	-	0	ID=g90.t1.intron3;Parent=g90.t1
HiC_scaffold_1	gmst	CDS	2068162	2068164	112.886292	-	0	ID=g90.t1.CDS4;Parent=g90.t1
HiC_scaffold_1	gmst	exon	2068162	2068164	112.886292	-	0	ID=g90.t1.exon4;Parent=g90.t1
HiC_scaffold_1	gmst	start_codon	2068162	2068164	112.886292	-	0	ID=g90.t1.start1;Parent=g90.t1
HiC_scaffold_1	gmst	start_codon	2103563	2103565	95.118919	+	0	ID=g91.t1.start1;Parent=g91.t1
HiC_scaffold_1	gmst	CDS	2103563	2103586	95.118919	+	0	ID=g91.t1.CDS1;Parent=g91.t1
HiC_scaffold_1	gmst	exon	2103563	2103586	95.118919	+	0	ID=g91.t1.exon1;Parent=g91.t1
HiC_scaffold_1	gmst	gene	2103563	2106369	.	+	.	ID=g91
HiC_scaffold_1	gmst	mRNA	2103563	2106369	.	+	.	ID=g91.t1;Parent=g91;em_target=9668.ENSMPUP00000003287;em_score=734.5;em_evalue=6.4e-224;em_tcov=.;em_OGs=KOG0639@1|root,KOG0639@2759|Eukaryota,38H6I@33154|Opisthokonta,3BNWD@33208|Metazoa,3CVPU@33213|Bilateria,480GV@7711|Chordata,492EZ@7742|Vertebrata,3JBRF@40674|Mammalia,3EEJC@33554|Carnivora;em_COG_cat=B;em_desc=Transducin-like enhancer;em_max_annot_lvl=33208|Metazoa;em_Preferred_name=TLE6;em_PFAMs=WD40;em_GOs=GO:0000003,GO:0005575,GO:0005622,GO:0005623,GO:0005634,GO:0005737,GO:0005829,GO:0005938,GO:0007275,GO:0007399,GO:0007565,GO:0008150,GO:0009790,GO:0009792,GO:0009987,GO:0010720,GO:0022008,GO:0022414,GO:0030154,GO:0032501,GO:0032502,GO:0032504,GO:0032991,GO:0043226,GO:0043227,GO:0043229,GO:0043231,GO:0044424,GO:0044444,GO:0044464,GO:0044703,GO:0044706,GO:0045595,GO:0045597,GO:0045664,GO:0045666,GO:0048518,GO:0048522,GO:0048609,GO:0048699,GO:0048731,GO:0048856,GO:0048869,GO:0050767,GO:0050769,GO:0050789,GO:0050793,GO:0050794,GO:0051094,GO:0051239,GO:0051240,GO:0051704,GO:0051960,GO:0051962,GO:0060136,GO:0060284,GO:0065007,GO:0071944,GO:0099568,GO:2000026
HiC_scaffold_1	gmst	intron	2103587	2103682	95.118919	+	0	ID=g91.t1.intron1;Parent=g91.t1
HiC_scaffold_1	gmst	CDS	2103683	2103720	95.118919	+	0	ID=g91.t1.CDS2;Parent=g91.t1
HiC_scaffold_1	gmst	exon	2103683	2103720	95.118919	+	0	ID=g91.t1.exon2;Parent=g91.t1
HiC_scaffold_1	gmst	intron	2103721	2104271	95.118919	+	0	ID=g91.t1.intron2;Parent=g91.t1
HiC_scaffold_1	gmst	CDS	2104272	2104524	95.118919	+	1	ID=g91.t1.CDS3;Parent=g91.t1
HiC_scaffold_1	gmst	exon	2104272	2104524	95.118919	+	1	ID=g91.t1.exon3;Parent=g91.t1
HiC_scaffold_1	gmst	intron	2104525	2104619	95.118919	+	0	ID=g91.t1.intron3;Parent=g91.t1
HiC_scaffold_1	gmst	CDS	2104620	2104870	95.118919	+	0	ID=g91.t1.CDS4;Parent=g91.t1
HiC_scaffold_1	gmst	exon	2104620	2104870	95.118919	+	0	ID=g91.t1.exon4;Parent=g91.t1
HiC_scaffold_1	gmst	intron	2104871	2105124	95.118919	+	0	ID=g91.t1.intron4;Parent=g91.t1
HiC_scaffold_1	gmst	CDS	2105125	2105266	95.118919	+	1	ID=g91.t1.CDS5;Parent=g91.t1
HiC_scaffold_1	gmst	exon	2105125	2105266	95.118919	+	1	ID=g91.t1.exon5;Parent=g91.t1
HiC_scaffold_1	gmst	intron	2105267	2105650	95.118919	+	0	ID=g91.t1.intron5;Parent=g91.t1
HiC_scaffold_1	gmst	CDS	2105651	2105801	95.118919	+	0	ID=g91.t1.CDS6;Parent=g91.t1
HiC_scaffold_1	gmst	exon	2105651	2105801	95.118919	+	0	ID=g91.t1.exon6;Parent=g91.t1
HiC_scaffold_1	gmst	intron	2105802	2106028	95.118919	+	0	ID=g91.t1.intron6;Parent=g91.t1
HiC_scaffold_1	gmst	CDS	2106029	2106105	95.118919	+	2	ID=g91.t1.CDS7;Parent=g91.t1
HiC_scaffold_1	gmst	exon	2106029	2106105	95.118919	+	2	ID=g91.t1.exon7;Parent=g91.t1
HiC_scaffold_1	gmst	intron	2106106	2106264	95.118919	+	0	ID=g91.t1.intron7;Parent=g91.t1
HiC_scaffold_1	gmst	CDS	2106265	2106369	95.118919	+	0	ID=g91.t1.CDS8;Parent=g91.t1
HiC_scaffold_1	gmst	exon	2106265	2106369	95.118919	+	0	ID=g91.t1.exon8;Parent=g91.t1
HiC_scaffold_1	gmst	stop_codon	2106367	2106369	95.118919	+	0	ID=g91.t1.stop1;Parent=g91.t1
HiC_scaffold_1	gmst	stop_codon	2145497	2145499	70.853187	-	0	ID=g92.t1.stop1;Parent=g92.t1
HiC_scaffold_1	gmst	CDS	2145497	2145718	70.853187	-	0	ID=g92.t1.CDS1;Parent=g92.t1
HiC_scaffold_1	gmst	exon	2145497	2145718	70.853187	-	0	ID=g92.t1.exon1;Parent=g92.t1
HiC_scaffold_1	gmst	gene	2145497	2157830	.	-	.	ID=g92
HiC_scaffold_1	gmst	mRNA	2145497	2157830	.	-	.	ID=g92.t1;Parent=g92;em_target=9606.ENSP00000221561;em_score=417.8;em_evalue=2.3e-128;em_tcov=.;em_OGs=KOG0639@1|root,KOG0639@2759|Eukaryota,38I1Y@33154|Opisthokonta,3BC41@33208|Metazoa,3CSR2@33213|Bilateria,482EZ@7711|Chordata,48ZKE@7742|Vertebrata,3J69P@40674|Mammalia,35CXI@314146|Euarchontoglires,4MF28@9443|Primates,4MX1S@9604|Hominidae;em_COG_cat=K;em_desc=Groucho/TLE N-terminal Q-rich domain;em_max_annot_lvl=33208|Metazoa;em_Preferred_name=AES;em_PFAMs=TLE_N;em_GOs=GO:0000122,GO:0001501,GO:0003674,GO:0003712,GO:0003714,GO:0005488,GO:0005515,GO:0005575,GO:0005622,GO:0005623,GO:0005634,GO:0005654,GO:0006355,GO:0006357,GO:0007154,GO:0007275,GO:0008150,GO:0009605,GO:0009653,GO:0009887,GO:0009889,GO:0009890,GO:0009892,GO:0009966,GO:0009968,GO:0009987,GO:0009991,GO:0010033,GO:0010468,GO:0010556,GO:0010558,GO:0010605,GO:0010629,GO:0010646,GO:0010648,GO:0010941,GO:0010942,GO:0019219,GO:0019222,GO:0023051,GO:0023057,GO:0030111,GO:0030178,GO:0031323,GO:0031324,GO:0031326,GO:0031327,GO:0031668,GO:0031974,GO:0031981,GO:0032091,GO:0032501,GO:0032502,GO:0034097,GO:0040008,GO:0042221,GO:0042802,GO:0042981,GO:0043065,GO:0043067,GO:0043068,GO:0043226,GO:0043227,GO:0043229,GO:0043231,GO:0043233,GO:0043393,GO:0044092,GO:0044422,GO:0044424,GO:0044428,GO:0044446,GO:0044464,GO:0045892,GO:0045934,GO:0048513,GO:0048518,GO:0048519,GO:0048522,GO:0048523,GO:0048583,GO:0048585,GO:0048731,GO:0048856,GO:0050789,GO:0050794,GO:0050896,GO:0051098,GO:0051100,GO:0051171,GO:0051172,GO:0051252,GO:0051253,GO:0051716,GO:0060255,GO:0060759,GO:0060761,GO:0060828,GO:0065007,GO:0065009,GO:0070013,GO:0070555,GO:0071496,GO:0080090,GO:0090090,GO:0140110,GO:1902679,GO:1903506,GO:1903507,GO:2000112,GO:2000113,GO:2000209,GO:2000210,GO:2001141
HiC_scaffold_1	gmst	intron	2145719	2145823	70.853187	-	0	ID=g92.t1.intron1;Parent=g92.t1
HiC_scaffold_1	gmst	CDS	2145824	2145898	70.853187	-	0	ID=g92.t1.CDS2;Parent=g92.t1
HiC_scaffold_1	gmst	exon	2145824	2145898	70.853187	-	0	ID=g92.t1.exon2;Parent=g92.t1
HiC_scaffold_1	gmst	intron	2145899	2147192	70.853187	-	0	ID=g92.t1.intron2;Parent=g92.t1
HiC_scaffold_1	gmst	CDS	2147193	2147255	70.853187	-	0	ID=g92.t1.CDS3;Parent=g92.t1
HiC_scaffold_1	gmst	exon	2147193	2147255	70.853187	-	0	ID=g92.t1.exon3;Parent=g92.t1
HiC_scaffold_1	gmst	intron	2147256	2147729	70.853187	-	0	ID=g92.t1.intron3;Parent=g92.t1
HiC_scaffold_1	gmst	CDS	2147730	2147774	70.853187	-	0	ID=g92.t1.CDS4;Parent=g92.t1
HiC_scaffold_1	gmst	exon	2147730	2147774	70.853187	-	0	ID=g92.t1.exon4;Parent=g92.t1
HiC_scaffold_1	gmst	intron	2147775	2149057	70.853187	-	0	ID=g92.t1.intron4;Parent=g92.t1
HiC_scaffold_1	gmst	CDS	2149058	2149121	70.853187	-	1	ID=g92.t1.CDS5;Parent=g92.t1
HiC_scaffold_1	gmst	exon	2149058	2149121	70.853187	-	1	ID=g92.t1.exon5;Parent=g92.t1
HiC_scaffold_1	gmst	intron	2149122	2151653	70.853187	-	0	ID=g92.t1.intron5;Parent=g92.t1
HiC_scaffold_1	gmst	CDS	2151654	2151751	70.853187	-	0	ID=g92.t1.CDS6;Parent=g92.t1
HiC_scaffold_1	gmst	exon	2151654	2151751	70.853187	-	0	ID=g92.t1.exon6;Parent=g92.t1
HiC_scaffold_1	gmst	intron	2151752	2157728	70.853187	-	0	ID=g92.t1.intron6;Parent=g92.t1
HiC_scaffold_1	gmst	CDS	2157729	2157830	70.853187	-	0	ID=g92.t1.CDS7;Parent=g92.t1
HiC_scaffold_1	gmst	exon	2157729	2157830	70.853187	-	0	ID=g92.t1.exon7;Parent=g92.t1
HiC_scaffold_1	gmst	start_codon	2157828	2157830	70.853187	-	0	ID=g92.t1.start1;Parent=g92.t1
HiC_scaffold_1	gmst	start_codon	2193989	2193991	146.516567	+	0	ID=g93.t1.start1;Parent=g93.t1
HiC_scaffold_1	gmst	CDS	2193989	2194135	146.516567	+	0	ID=g93.t1.CDS1;Parent=g93.t1
HiC_scaffold_1	gmst	exon	2193989	2194135	146.516567	+	0	ID=g93.t1.exon1;Parent=g93.t1
HiC_scaffold_1	gmst	gene	2193989	2201293	.	+	.	ID=g93
HiC_scaffold_1	gmst	mRNA	2193989	2201293	.	+	.	ID=g93.t1;Parent=g93;em_target=9707.XP_004395424.1;em_score=677.6;em_evalue=1.1e-206;em_tcov=.;em_OGs=KOG0082@1|root,KOG0085@2759|Eukaryota,3AQYJ@33154|Opisthokonta,3BEQR@33208|Metazoa,3CWYM@33213|Bilateria,4819G@7711|Chordata,48W3A@7742|Vertebrata,3J2IA@40674|Mammalia,3ESNG@33554|Carnivora;em_COG_cat=T;em_desc=Guanine nucleotide binding protein (G protein), alpha 11 (Gq class);em_max_annot_lvl=33208|Metazoa;em_Preferred_name=GNA11;em_KEGG_ko=ko:K04634,ko:K04635;em_KEGG_Pathway=ko04015,ko04020,ko04022,ko04071,ko04261,ko04270,ko04371,ko04540,ko04611,ko04713,ko04720,ko04723,ko04724,ko04725,ko04726,ko04728,ko04730,ko04745,ko04750,ko04911,ko04912,ko04915,ko04916,ko04918,ko04921,ko04922,ko04924,ko04925,ko04927,ko04934,ko04961,ko04970,ko04971,ko04972,ko05010,ko05016,ko05142,ko05143,ko05146,ko05200,map04015,map04020,map04022,map04071,map04261,map04270,map04371,map04540,map04611,map04713,map04720,map04723,map04724,map04725,map04726,map04728,map04730,map04745,map04750,map04911,map04912,map04915,map04916,map04918,map04921,map04922,map04924,map04925,map04927,map04934,map04961,map04970,map04971,map04972,map05010,map05016,map05142,map05143,map05146,map05200;em_BRITE=ko00000,ko00001,ko04031,ko04147;em_PFAMs=G-alpha;em_GOs=GO:0000166,GO:0000902,GO:0000904,GO:0001501,GO:0001505,GO:0001508,GO:0001664,GO:0001750,GO:0001775,GO:0001882,GO:0001883,GO:0001956,GO:0002119,GO:0002164,GO:0002251,GO:0002253,GO:0002376,GO:0002385,GO:0002682,GO:0002684,GO:0002831,GO:0003008,GO:0003674,GO:0003824,GO:0003924,GO:0005102,GO:0005488,GO:0005515,GO:0005525,GO:0005575,GO:0005622,GO:0005623,GO:0005737,GO:0005829,GO:0005834,GO:0005886,GO:0005929,GO:0006810,GO:0006897,GO:0006928,GO:0006935,GO:0006950,GO:0006952,GO:0006955,GO:0007154,GO:0007165,GO:0007186,GO:0007187,GO:0007188,GO:0007200,GO:0007202,GO:0007210,GO:0007212,GO:0007213,GO:0007275,GO:0007399,GO:0007409,GO:0007411,GO:0007507,GO:0007568,GO:0007596,GO:0007599,GO:0007600,GO:0007602,GO:0007603,GO:0007606,GO:0007608,GO:0007610,GO:0007626,GO:0007629,GO:0007631,GO:0007635,GO:0008037,GO:0008038,GO:0008081,GO:0008150,GO:0008277,GO:0008340,GO:0008344,GO:0009266,GO:0009268,GO:0009314,GO:0009416,GO:0009581,GO:0009582,GO:0009583,GO:0009584,GO:0009605,GO:0009607,GO:0009611,GO:0009617,GO:0009628,GO:0009649,GO:0009653,GO:0009719,GO:0009725,GO:0009791,GO:0009898,GO:0009966,GO:0009968,GO:0009987,GO:0010033,GO:0010035,GO:0010037,GO:0010259,GO:0010517,GO:0010518,GO:0010646,GO:0010647,GO:0010648,GO:0010720,GO:0010721,GO:0010817,GO:0010863,GO:0010941,GO:0010975,GO:0010976,GO:0014056,GO:0014057,GO:0016020,GO:0016027,GO:0016028,GO:0016043,GO:0016056,GO:0016059,GO:0016060,GO:0016192,GO:0016198,GO:0016199,GO:0016462,GO:0016787,GO:0016788,GO:0016817,GO:0016818,GO:0017076,GO:0017111,GO:0019001,GO:0019725,GO:0019897,GO:0019898,GO:0022008,GO:0022400,GO:0022603,GO:0022607,GO:0023051,GO:0023052,GO:0023056,GO:0023057,GO:0030030,GO:0030154,GO:0030168,GO:0030182,GO:0030322,GO:0030424,GO:0030534,GO:0031175,GO:0031234,GO:0031344,GO:0031346,GO:0031347,GO:0031683,GO:0031821,GO:0031826,GO:0032101,GO:0032103,GO:0032222,GO:0032224,GO:0032501,GO:0032502,GO:0032549,GO:0032550,GO:0032553,GO:0032555,GO:0032561,GO:0032870,GO:0032879,GO:0032880,GO:0032989,GO:0032990,GO:0032991,GO:0035639,GO:0035690,GO:0036094,GO:0036477,GO:0040011,GO:0040012,GO:0040017,GO:0042060,GO:0042221,GO:0042330,GO:0042391,GO:0042493,GO:0042578,GO:0042592,GO:0042742,GO:0042752,GO:0042995,GO:0043005,GO:0043025,GO:0043051,GO:0043052,GO:0043067,GO:0043069,GO:0043085,GO:0043167,GO:0043168,GO:0043207,GO:0043226,GO:0043269,GO:0043270,GO:0043473,GO:0043900,GO:0043933,GO:0044057,GO:0044062,GO:0044085,GO:0044093,GO:0044297,GO:0044422,GO:0044424,GO:0044425,GO:0044441,GO:0044444,GO:0044459,GO:0044463,GO:0044464,GO:0044877,GO:0045088,GO:0045595,GO:0045596,GO:0045597,GO:0045634,GO:0045664,GO:0045666,GO:0046662,GO:0046668,GO:0046669,GO:0046671,GO:0046673,GO:0046883,GO:0046887,GO:0046928,GO:0047391,GO:0048066,GO:0048070,GO:0048468,GO:0048513,GO:0048518,GO:0048519,GO:0048522,GO:0048523,GO:0048583,GO:0048584,GO:0048585,GO:0048666,GO:0048667,GO:0048679,GO:0048680,GO:0048699,GO:0048731,GO:0048812,GO:0048856,GO:0048858,GO:0048869,GO:0050767,GO:0050769,GO:0050776,GO:0050778,GO:0050789,GO:0050790,GO:0050793,GO:0050794,GO:0050795,GO:0050804,GO:0050806,GO:0050817,GO:0050830,GO:0050877,GO:0050878,GO:0050896,GO:0050920,GO:0050932,GO:0051046,GO:0051047,GO:0051049,GO:0051050,GO:0051093,GO:0051094,GO:0051128,GO:0051130,GO:0051179,GO:0051234,GO:0051239,GO:0051240,GO:0051241,GO:0051259,GO:0051291,GO:0051336,GO:0051345,GO:0051588,GO:0051590,GO:0051606,GO:0051704,GO:0051707,GO:0051716,GO:0051952,GO:0051954,GO:0051960,GO:0051962,GO:0060158,GO:0060191,GO:0060193,GO:0060249,GO:0060259,GO:0060284,GO:0060341,GO:0060359,GO:0060548,GO:0061564,GO:0065003,GO:0065007,GO:0065008,GO:0065009,GO:0070050,GO:0070206,GO:0070208,GO:0070570,GO:0070572,GO:0070887,GO:0071214,GO:0071241,GO:0071242,GO:0071244,GO:0071310,GO:0071467,GO:0071478,GO:0071482,GO:0071495,GO:0071840,GO:0071944,GO:0072347,GO:0072359,GO:0080134,GO:0080135,GO:0095500,GO:0097159,GO:0097367,GO:0097458,GO:0097485,GO:0097730,GO:0097731,GO:0097733,GO:0098542,GO:0098552,GO:0098562,GO:0098657,GO:0098796,GO:0098797,GO:0099177,GO:0104004,GO:0120025,GO:0120035,GO:0120036,GO:0120038,GO:0120039,GO:1900073,GO:1900274,GO:1900424,GO:1901265,GO:1901363,GO:1901698,GO:1901699,GO:1901700,GO:1901701,GO:1902074,GO:1902473,GO:1902474,GO:1902477,GO:1902494,GO:1903034,GO:1903036,GO:1903530,GO:1903532,GO:1903831,GO:1903998,GO:1905144,GO:1905145,GO:1905360,GO:2000026,GO:2000027,GO:2000241,GO:2000292,GO:2001023,GO:2001025
HiC_scaffold_1	gmst	intron	2194136	2196192	146.516567	+	0	ID=g93.t1.intron1;Parent=g93.t1
HiC_scaffold_1	gmst	CDS	2196193	2196347	146.516567	+	0	ID=g93.t1.CDS2;Parent=g93.t1
HiC_scaffold_1	gmst	exon	2196193	2196347	146.516567	+	0	ID=g93.t1.exon2;Parent=g93.t1
HiC_scaffold_1	gmst	intron	2196348	2196780	146.516567	+	0	ID=g93.t1.intron2;Parent=g93.t1
HiC_scaffold_1	gmst	CDS	2196781	2196909	146.516567	+	1	ID=g93.t1.CDS3;Parent=g93.t1
HiC_scaffold_1	gmst	exon	2196781	2196909	146.516567	+	1	ID=g93.t1.exon3;Parent=g93.t1
HiC_scaffold_1	gmst	intron	2196910	2199603	146.516567	+	0	ID=g93.t1.intron3;Parent=g93.t1
HiC_scaffold_1	gmst	CDS	2199604	2199733	146.516567	+	1	ID=g93.t1.CDS4;Parent=g93.t1
HiC_scaffold_1	gmst	exon	2199604	2199733	146.516567	+	1	ID=g93.t1.exon4;Parent=g93.t1
HiC_scaffold_1	gmst	intron	2199734	2199820	146.516567	+	0	ID=g93.t1.intron4;Parent=g93.t1
HiC_scaffold_1	gmst	CDS	2199821	2199974	146.516567	+	0	ID=g93.t1.CDS5;Parent=g93.t1
HiC_scaffold_1	gmst	exon	2199821	2199974	146.516567	+	0	ID=g93.t1.exon5;Parent=g93.t1
HiC_scaffold_1	gmst	intron	2199975	2201102	146.516567	+	0	ID=g93.t1.intron5;Parent=g93.t1
HiC_scaffold_1	gmst	CDS	2201103	2201293	146.516567	+	2	ID=g93.t1.CDS6;Parent=g93.t1
HiC_scaffold_1	gmst	exon	2201103	2201293	146.516567	+	2	ID=g93.t1.exon6;Parent=g93.t1
HiC_scaffold_1	gmst	stop_codon	2201291	2201293	146.516567	+	0	ID=g93.t1.stop1;Parent=g93.t1
HiC_scaffold_1	AUGUSTUS	start_codon	2210046	2210048	.	+	0	ID=g94.t1.start1;Parent=g94.t1
HiC_scaffold_1	AUGUSTUS	exon	2210046	2210190	.	+	.	ID=g94.t1.exon1;Parent=g94.t1
HiC_scaffold_1	AUGUSTUS	CDS	2210046	2210190	1.0	+	0	ID=g94.t1.CDS1;Parent=g94.t1
HiC_scaffold_1	AUGUSTUS	gene	2210046	2228368	.	+	.	ID=g94
HiC_scaffold_1	AUGUSTUS	mRNA	2210046	2228368	1.0	+	.	ID=g94.t1;Parent=g94;em_target=9668.ENSMPUP00000003676;em_score=853.8;em_evalue=4.4e-260;em_tcov=.;em_OGs=KOG0082@1|root,KOG0085@2759|Eukaryota,38FHG@33154|Opisthokonta,3BGB1@33208|Metazoa,3D39W@33213|Bilateria,4899D@7711|Chordata,48VZB@7742|Vertebrata,3J9T1@40674|Mammalia,3EGWZ@33554|Carnivora;em_COG_cat=T;em_desc=Guanine nucleotide binding protein (G protein), alpha 15 (Gq class);em_max_annot_lvl=33208|Metazoa;em_Preferred_name=GNA15;em_KEGG_ko=ko:K04634,ko:K04637;em_KEGG_Pathway=ko04015,ko04020,ko04022,ko04071,ko04261,ko04270,ko04371,ko04540,ko04611,ko04713,ko04720,ko04723,ko04724,ko04725,ko04726,ko04728,ko04730,ko04745,ko04750,ko04911,ko04912,ko04915,ko04916,ko04918,ko04921,ko04922,ko04924,ko04925,ko04926,ko04927,ko04934,ko04961,ko04970,ko04971,ko04972,ko05010,ko05016,ko05142,ko05143,ko05146,ko05200,map04015,map04020,map04022,map04071,map04261,map04270,map04371,map04540,map04611,map04713,map04720,map04723,map04724,map04725,map04726,map04728,map04730,map04745,map04750,map04911,map04912,map04915,map04916,map04918,map04921,map04922,map04924,map04925,map04926,map04927,map04934,map04961,map04970,map04971,map04972,map05010,map05016,map05142,map05143,map05146,map05200;em_BRITE=ko00000,ko00001,ko04031,ko04147;em_PFAMs=G-alpha;em_GOs=GO:0001664,GO:0001775,GO:0003674,GO:0003824,GO:0003924,GO:0005102,GO:0005488,GO:0005515,GO:0005575,GO:0005622,GO:0005623,GO:0005834,GO:0005886,GO:0006873,GO:0006874,GO:0006875,GO:0006950,GO:0007154,GO:0007165,GO:0007186,GO:0007187,GO:0007188,GO:0007200,GO:0007202,GO:0007204,GO:0007207,GO:0007212,GO:0007213,GO:0007596,GO:0007599,GO:0008150,GO:0009611,GO:0009719,GO:0009725,GO:0009898,GO:0009987,GO:0010033,GO:0010517,GO:0010518,GO:0010863,GO:0016020,GO:0016462,GO:0016787,GO:0016817,GO:0016818,GO:0017111,GO:0019725,GO:0019897,GO:0019898,GO:0023052,GO:0030003,GO:0030168,GO:0031234,GO:0031683,GO:0032501,GO:0032870,GO:0032991,GO:0035690,GO:0042060,GO:0042221,GO:0042493,GO:0042592,GO:0043085,GO:0044093,GO:0044424,GO:0044425,GO:0044459,GO:0044464,GO:0044877,GO:0048878,GO:0050789,GO:0050790,GO:0050794,GO:0050801,GO:0050817,GO:0050878,GO:0050896,GO:0051336,GO:0051345,GO:0051480,GO:0051482,GO:0051716,GO:0055065,GO:0055074,GO:0055080,GO:0055082,GO:0060158,GO:0060191,GO:0060193,GO:0060359,GO:0065007,GO:0065008,GO:0065009,GO:0070887,GO:0071242,GO:0071310,GO:0071495,GO:0071944,GO:0072503,GO:0072507,GO:0095500,GO:0098552,GO:0098562,GO:0098771,GO:0098796,GO:0098797,GO:1900274,GO:1901698,GO:1901699,GO:1901700,GO:1901701,GO:1902494,GO:1903831,GO:1905144,GO:1905145,GO:1905360
HiC_scaffold_1	AUGUSTUS	intron	2210191	2216392	1.0	+	.	ID=g94.t1.intron1;Parent=g94.t1
HiC_scaffold_1	AUGUSTUS	exon	2216393	2216577	.	+	.	ID=g94.t1.exon2;Parent=g94.t1
HiC_scaffold_1	AUGUSTUS	CDS	2216393	2216577	1.0	+	2	ID=g94.t1.CDS2;Parent=g94.t1
HiC_scaffold_1	AUGUSTUS	intron	2216578	2220683	1.0	+	.	ID=g94.t1.intron2;Parent=g94.t1
HiC_scaffold_1	AUGUSTUS	exon	2220684	2220838	.	+	.	ID=g94.t1.exon3;Parent=g94.t1
HiC_scaffold_1	AUGUSTUS	CDS	2220684	2220838	1.0	+	0	ID=g94.t1.CDS3;Parent=g94.t1
HiC_scaffold_1	AUGUSTUS	intron	2220839	2221416	1.0	+	.	ID=g94.t1.intron3;Parent=g94.t1
HiC_scaffold_1	AUGUSTUS	exon	2221417	2221545	.	+	.	ID=g94.t1.exon4;Parent=g94.t1
HiC_scaffold_1	AUGUSTUS	CDS	2221417	2221545	1.0	+	1	ID=g94.t1.CDS4;Parent=g94.t1
HiC_scaffold_1	AUGUSTUS	intron	2221546	2223951	1.0	+	.	ID=g94.t1.intron4;Parent=g94.t1
HiC_scaffold_1	AUGUSTUS	exon	2223952	2224081	.	+	.	ID=g94.t1.exon5;Parent=g94.t1
HiC_scaffold_1	AUGUSTUS	CDS	2223952	2224081	1.0	+	1	ID=g94.t1.CDS5;Parent=g94.t1
HiC_scaffold_1	AUGUSTUS	intron	2224082	2225141	1.0	+	.	ID=g94.t1.intron5;Parent=g94.t1
HiC_scaffold_1	AUGUSTUS	exon	2225142	2225295	.	+	.	ID=g94.t1.exon6;Parent=g94.t1
HiC_scaffold_1	AUGUSTUS	CDS	2225142	2225295	1.0	+	0	ID=g94.t1.CDS6;Parent=g94.t1
HiC_scaffold_1	AUGUSTUS	intron	2225296	2228141	1.0	+	.	ID=g94.t1.intron6;Parent=g94.t1
HiC_scaffold_1	AUGUSTUS	exon	2228142	2228368	.	+	.	ID=g94.t1.exon7;Parent=g94.t1
HiC_scaffold_1	AUGUSTUS	CDS	2228142	2228368	1.0	+	2	ID=g94.t1.CDS7;Parent=g94.t1
HiC_scaffold_1	AUGUSTUS	stop_codon	2228366	2228368	.	+	0	ID=g94.t1.stop1;Parent=g94.t1
HiC_scaffold_1	gmst	start_codon	2237227	2237229	160.455629	+	0	ID=g95.t2.start1;Parent=g95.t2
HiC_scaffold_1	AUGUSTUS	gene	2237227	2238558	.	+	.	ID=g95
HiC_scaffold_1	gmst	mRNA	2237227	2238558	.	+	.	ID=g95.t2;Parent=g95;em_target=9668.ENSMPUP00000019573;em_score=831.8;em_evalue=3.8e-253;em_tcov=.;em_OGs=28IHH@1|root,2QQUE@2759|Eukaryota,38EBF@33154|Opisthokonta,3BGR1@33208|Metazoa,3D1X2@33213|Bilateria,4869E@7711|Chordata,491Q1@7742|Vertebrata,3J89I@40674|Mammalia,3EPZ3@33554|Carnivora;em_COG_cat=T;em_desc=receptor 4;em_max_annot_lvl=33208|Metazoa;em_Preferred_name=S1PR4;em_KEGG_ko=ko:K04293;em_KEGG_Pathway=ko04068,ko04071,ko04080,map04068,map04071,map04080;em_BRITE=ko00000,ko00001,ko04030;em_PFAMs=7tm_1;em_GOs=GO:0002376,GO:0003674,GO:0004888,GO:0004930,GO:0005488,GO:0005575,GO:0005622,GO:0005623,GO:0005737,GO:0005739,GO:0005886,GO:0005887,GO:0006873,GO:0006874,GO:0006875,GO:0006955,GO:0007154,GO:0007165,GO:0007186,GO:0007187,GO:0007188,GO:0007189,GO:0007202,GO:0007204,GO:0008150,GO:0008289,GO:0009987,GO:0010517,GO:0010518,GO:0010863,GO:0016020,GO:0016021,GO:0019725,GO:0019932,GO:0019933,GO:0019935,GO:0023052,GO:0030003,GO:0031224,GO:0031226,GO:0035556,GO:0038023,GO:0042592,GO:0043085,GO:0043226,GO:0043227,GO:0043229,GO:0043231,GO:0044093,GO:0044424,GO:0044425,GO:0044444,GO:0044459,GO:0044464,GO:0048878,GO:0050789,GO:0050790,GO:0050794,GO:0050801,GO:0050896,GO:0051336,GO:0051345,GO:0051480,GO:0051716,GO:0055065,GO:0055074,GO:0055080,GO:0055082,GO:0060089,GO:0060191,GO:0060193,GO:0065007,GO:0065008,GO:0065009,GO:0071944,GO:0072503,GO:0072507,GO:0098771,GO:1900274
HiC_scaffold_1	gmst	CDS	2237227	2238558	160.455629	+	0	ID=g95.t2.CDS1;Parent=g95.t2
HiC_scaffold_1	gmst	exon	2237227	2238558	160.455629	+	0	ID=g95.t2.exon1;Parent=g95.t2
HiC_scaffold_1	AUGUSTUS	start_codon	2237401	2237403	.	+	0	ID=g95.t1.start1;Parent=g95.t1
HiC_scaffold_1	AUGUSTUS	exon	2237401	2238558	.	+	.	ID=g95.t1.exon1;Parent=g95.t1
HiC_scaffold_1	AUGUSTUS	mRNA	2237401	2238558	1.0	+	.	ID=g95.t1;Parent=g95;em_target=9668.ENSMPUP00000019573;em_score=832.2;em_evalue=1.5e-253;em_tcov=.;em_OGs=28IHH@1|root,2QQUE@2759|Eukaryota,38EBF@33154|Opisthokonta,3BGR1@33208|Metazoa,3D1X2@33213|Bilateria,4869E@7711|Chordata,491Q1@7742|Vertebrata,3J89I@40674|Mammalia,3EPZ3@33554|Carnivora;em_COG_cat=T;em_desc=receptor 4;em_max_annot_lvl=33208|Metazoa;em_Preferred_name=S1PR4;em_KEGG_ko=ko:K04293;em_KEGG_Pathway=ko04068,ko04071,ko04080,map04068,map04071,map04080;em_BRITE=ko00000,ko00001,ko04030;em_PFAMs=7tm_1;em_GOs=GO:0002376,GO:0003674,GO:0004888,GO:0004930,GO:0005488,GO:0005575,GO:0005622,GO:0005623,GO:0005737,GO:0005739,GO:0005886,GO:0005887,GO:0006873,GO:0006874,GO:0006875,GO:0006955,GO:0007154,GO:0007165,GO:0007186,GO:0007187,GO:0007188,GO:0007189,GO:0007202,GO:0007204,GO:0008150,GO:0008289,GO:0009987,GO:0010517,GO:0010518,GO:0010863,GO:0016020,GO:0016021,GO:0019725,GO:0019932,GO:0019933,GO:0019935,GO:0023052,GO:0030003,GO:0031224,GO:0031226,GO:0035556,GO:0038023,GO:0042592,GO:0043085,GO:0043226,GO:0043227,GO:0043229,GO:0043231,GO:0044093,GO:0044424,GO:0044425,GO:0044444,GO:0044459,GO:0044464,GO:0048878,GO:0050789,GO:0050790,GO:0050794,GO:0050801,GO:0050896,GO:0051336,GO:0051345,GO:0051480,GO:0051716,GO:0055065,GO:0055074,GO:0055080,GO:0055082,GO:0060089,GO:0060191,GO:0060193,GO:0065007,GO:0065008,GO:0065009,GO:0071944,GO:0072503,GO:0072507,GO:0098771,GO:1900274
HiC_scaffold_1	AUGUSTUS	CDS	2237401	2238558	1.0	+	0	ID=g95.t1.CDS1;Parent=g95.t1
HiC_scaffold_1	AUGUSTUS	stop_codon	2238556	2238558	.	+	0	ID=g95.t1.stop1;Parent=g95.t1
HiC_scaffold_1	gmst	stop_codon	2238556	2238558	160.455629	+	0	ID=g95.t2.stop1;Parent=g95.t2
HiC_scaffold_1	AUGUSTUS	start_codon	2243050	2243052	.	+	0	ID=g96.t1.start1;Parent=g96.t1
HiC_scaffold_1	AUGUSTUS	start_codon	2243050	2243052	.	+	0	ID=g96.t2.start1;Parent=g96.t2
HiC_scaffold_1	AUGUSTUS	exon	2243050	2243233	.	+	.	ID=g96.t1.exon1;Parent=g96.t1
HiC_scaffold_1	AUGUSTUS	exon	2243050	2243233	.	+	.	ID=g96.t2.exon1;Parent=g96.t2
HiC_scaffold_1	AUGUSTUS	CDS	2243050	2243233	1.0	+	0	ID=g96.t1.CDS1;Parent=g96.t1
HiC_scaffold_1	AUGUSTUS	CDS	2243050	2243233	1.0	+	0	ID=g96.t2.CDS1;Parent=g96.t2
HiC_scaffold_1	AUGUSTUS	gene	2243050	2258600	.	+	.	ID=g96
HiC_scaffold_1	AUGUSTUS	mRNA	2243050	2258600	1.0	+	.	ID=g96.t1;Parent=g96;em_target=9612.ENSCAFP00000028440;em_score=1244.3;em_evalue=0.0;em_tcov=.;em_OGs=KOG2526@1|root,KOG2526@2759|Eukaryota,38IVW@33154|Opisthokonta,3BAJH@33208|Metazoa,3CZ18@33213|Bilateria,483X5@7711|Chordata,48YBV@7742|Vertebrata,3J5WR@40674|Mammalia,3EUE9@33554|Carnivora;em_COG_cat=E;em_desc=regulation of protein complex stability;em_max_annot_lvl=33208|Metazoa;em_Preferred_name=NCLN;em_PFAMs=Peptidase_M28;em_GOs=GO:0005575,GO:0005622,GO:0005623,GO:0005737,GO:0005783,GO:0005789,GO:0006355,GO:0006357,GO:0007275,GO:0007399,GO:0008150,GO:0009889,GO:0009966,GO:0009968,GO:0010468,GO:0010556,GO:0010646,GO:0010648,GO:0012505,GO:0016020,GO:0019219,GO:0019222,GO:0023051,GO:0023057,GO:0031323,GO:0031326,GO:0031647,GO:0031984,GO:0032501,GO:0032502,GO:0032925,GO:0032926,GO:0032991,GO:0042175,GO:0043226,GO:0043227,GO:0043229,GO:0043231,GO:0043254,GO:0044087,GO:0044422,GO:0044424,GO:0044425,GO:0044432,GO:0044444,GO:0044446,GO:0044464,GO:0048483,GO:0048484,GO:0048519,GO:0048523,GO:0048583,GO:0048585,GO:0048731,GO:0048856,GO:0050789,GO:0050793,GO:0050794,GO:0050821,GO:0051093,GO:0051128,GO:0051171,GO:0051239,GO:0051241,GO:0051252,GO:0060255,GO:0061635,GO:0065007,GO:0065008,GO:0080090,GO:0090092,GO:0090101,GO:0098827,GO:1900107,GO:1900108,GO:1900145,GO:1900146,GO:1900175,GO:1900176,GO:1903506,GO:2000026,GO:2000112,GO:2000380,GO:2000381,GO:2001141
HiC_scaffold_1	AUGUSTUS	mRNA	2243050	2258600	1.0	+	.	ID=g96.t2;Parent=g96;em_target=9612.ENSCAFP00000028440;em_score=1252.3;em_evalue=0.0;em_tcov=.;em_OGs=KOG2526@1|root,KOG2526@2759|Eukaryota,38IVW@33154|Opisthokonta,3BAJH@33208|Metazoa,3CZ18@33213|Bilateria,483X5@7711|Chordata,48YBV@7742|Vertebrata,3J5WR@40674|Mammalia,3EUE9@33554|Carnivora;em_COG_cat=E;em_desc=regulation of protein complex stability;em_max_annot_lvl=33208|Metazoa;em_Preferred_name=NCLN;em_PFAMs=Peptidase_M28;em_GOs=GO:0005575,GO:0005622,GO:0005623,GO:0005737,GO:0005783,GO:0005789,GO:0006355,GO:0006357,GO:0007275,GO:0007399,GO:0008150,GO:0009889,GO:0009966,GO:0009968,GO:0010468,GO:0010556,GO:0010646,GO:0010648,GO:0012505,GO:0016020,GO:0019219,GO:0019222,GO:0023051,GO:0023057,GO:0031323,GO:0031326,GO:0031647,GO:0031984,GO:0032501,GO:0032502,GO:0032925,GO:0032926,GO:0032991,GO:0042175,GO:0043226,GO:0043227,GO:0043229,GO:0043231,GO:0043254,GO:0044087,GO:0044422,GO:0044424,GO:0044425,GO:0044432,GO:0044444,GO:0044446,GO:0044464,GO:0048483,GO:0048484,GO:0048519,GO:0048523,GO:0048583,GO:0048585,GO:0048731,GO:0048856,GO:0050789,GO:0050793,GO:0050794,GO:0050821,GO:0051093,GO:0051128,GO:0051171,GO:0051239,GO:0051241,GO:0051252,GO:0060255,GO:0061635,GO:0065007,GO:0065008,GO:0080090,GO:0090092,GO:0090101,GO:0098827,GO:1900107,GO:1900108,GO:1900145,GO:1900146,GO:1900175,GO:1900176,GO:1903506,GO:2000026,GO:2000112,GO:2000380,GO:2000381,GO:2001141
HiC_scaffold_1	AUGUSTUS	intron	2243234	2247432	1.0	+	.	ID=g96.t1.intron1;Parent=g96.t1
HiC_scaffold_1	AUGUSTUS	intron	2243234	2247432	1.0	+	.	ID=g96.t2.intron1;Parent=g96.t2
HiC_scaffold_1	AUGUSTUS	exon	2247433	2247623	.	+	.	ID=g96.t1.exon2;Parent=g96.t1
HiC_scaffold_1	AUGUSTUS	exon	2247433	2247623	.	+	.	ID=g96.t2.exon2;Parent=g96.t2
HiC_scaffold_1	AUGUSTUS	CDS	2247433	2247623	1.0	+	2	ID=g96.t1.CDS2;Parent=g96.t1
HiC_scaffold_1	AUGUSTUS	CDS	2247433	2247623	1.0	+	2	ID=g96.t2.CDS2;Parent=g96.t2
HiC_scaffold_1	AUGUSTUS	intron	2247624	2248643	1.0	+	.	ID=g96.t1.intron2;Parent=g96.t1
HiC_scaffold_1	AUGUSTUS	intron	2247624	2248643	1.0	+	.	ID=g96.t2.intron2;Parent=g96.t2
HiC_scaffold_1	AUGUSTUS	exon	2248644	2248788	.	+	.	ID=g96.t1.exon3;Parent=g96.t1
HiC_scaffold_1	AUGUSTUS	exon	2248644	2248788	.	+	.	ID=g96.t2.exon3;Parent=g96.t2
HiC_scaffold_1	AUGUSTUS	CDS	2248644	2248788	1.0	+	0	ID=g96.t1.CDS3;Parent=g96.t1
HiC_scaffold_1	AUGUSTUS	CDS	2248644	2248788	1.0	+	0	ID=g96.t2.CDS3;Parent=g96.t2
HiC_scaffold_1	AUGUSTUS	intron	2248789	2249563	1.0	+	.	ID=g96.t1.intron3;Parent=g96.t1
HiC_scaffold_1	AUGUSTUS	intron	2248789	2249563	1.0	+	.	ID=g96.t2.intron3;Parent=g96.t2
HiC_scaffold_1	AUGUSTUS	exon	2249564	2249658	.	+	.	ID=g96.t1.exon4;Parent=g96.t1
HiC_scaffold_1	AUGUSTUS	exon	2249564	2249658	.	+	.	ID=g96.t2.exon4;Parent=g96.t2
HiC_scaffold_1	AUGUSTUS	CDS	2249564	2249658	1.0	+	2	ID=g96.t1.CDS4;Parent=g96.t1
HiC_scaffold_1	AUGUSTUS	CDS	2249564	2249658	1.0	+	2	ID=g96.t2.CDS4;Parent=g96.t2
HiC_scaffold_1	AUGUSTUS	intron	2249659	2252247	1.0	+	.	ID=g96.t1.intron4;Parent=g96.t1
HiC_scaffold_1	AUGUSTUS	intron	2249659	2252247	1.0	+	.	ID=g96.t2.intron4;Parent=g96.t2
HiC_scaffold_1	AUGUSTUS	exon	2252248	2252328	.	+	.	ID=g96.t1.exon5;Parent=g96.t1
HiC_scaffold_1	AUGUSTUS	exon	2252248	2252328	.	+	.	ID=g96.t2.exon5;Parent=g96.t2
HiC_scaffold_1	AUGUSTUS	CDS	2252248	2252328	1.0	+	0	ID=g96.t1.CDS5;Parent=g96.t1
HiC_scaffold_1	AUGUSTUS	CDS	2252248	2252328	1.0	+	0	ID=g96.t2.CDS5;Parent=g96.t2
HiC_scaffold_1	AUGUSTUS	intron	2252329	2254181	1.0	+	.	ID=g96.t1.intron5;Parent=g96.t1
HiC_scaffold_1	AUGUSTUS	intron	2252329	2254181	1.0	+	.	ID=g96.t2.intron5;Parent=g96.t2
HiC_scaffold_1	AUGUSTUS	exon	2254182	2254285	.	+	.	ID=g96.t1.exon6;Parent=g96.t1
HiC_scaffold_1	AUGUSTUS	exon	2254182	2254285	.	+	.	ID=g96.t2.exon6;Parent=g96.t2
HiC_scaffold_1	AUGUSTUS	CDS	2254182	2254285	1.0	+	0	ID=g96.t1.CDS6;Parent=g96.t1
HiC_scaffold_1	AUGUSTUS	CDS	2254182	2254285	1.0	+	0	ID=g96.t2.CDS6;Parent=g96.t2
HiC_scaffold_1	AUGUSTUS	intron	2254286	2254655	1.0	+	.	ID=g96.t1.intron6;Parent=g96.t1
HiC_scaffold_1	AUGUSTUS	intron	2254286	2254655	1.0	+	.	ID=g96.t2.intron6;Parent=g96.t2
HiC_scaffold_1	AUGUSTUS	exon	2254656	2254744	.	+	.	ID=g96.t1.exon7;Parent=g96.t1
HiC_scaffold_1	AUGUSTUS	exon	2254656	2254744	.	+	.	ID=g96.t2.exon7;Parent=g96.t2
HiC_scaffold_1	AUGUSTUS	CDS	2254656	2254744	1.0	+	1	ID=g96.t1.CDS7;Parent=g96.t1
HiC_scaffold_1	AUGUSTUS	CDS	2254656	2254744	1.0	+	1	ID=g96.t2.CDS7;Parent=g96.t2
HiC_scaffold_1	AUGUSTUS	intron	2254745	2254829	1.0	+	.	ID=g96.t1.intron7;Parent=g96.t1
HiC_scaffold_1	AUGUSTUS	intron	2254745	2254829	1.0	+	.	ID=g96.t2.intron7;Parent=g96.t2
HiC_scaffold_1	AUGUSTUS	exon	2254830	2254969	.	+	.	ID=g96.t1.exon8;Parent=g96.t1
HiC_scaffold_1	AUGUSTUS	exon	2254830	2254969	.	+	.	ID=g96.t2.exon8;Parent=g96.t2
HiC_scaffold_1	AUGUSTUS	CDS	2254830	2254969	1.0	+	2	ID=g96.t1.CDS8;Parent=g96.t1
HiC_scaffold_1	AUGUSTUS	CDS	2254830	2254969	1.0	+	2	ID=g96.t2.CDS8;Parent=g96.t2
HiC_scaffold_1	AUGUSTUS	intron	2254970	2255151	1.0	+	.	ID=g96.t1.intron8;Parent=g96.t1
HiC_scaffold_1	AUGUSTUS	intron	2254970	2255151	1.0	+	.	ID=g96.t2.intron8;Parent=g96.t2
HiC_scaffold_1	AUGUSTUS	exon	2255152	2255330	.	+	.	ID=g96.t1.exon9;Parent=g96.t1
HiC_scaffold_1	AUGUSTUS	exon	2255152	2255330	.	+	.	ID=g96.t2.exon9;Parent=g96.t2
HiC_scaffold_1	AUGUSTUS	CDS	2255152	2255330	1.0	+	0	ID=g96.t1.CDS9;Parent=g96.t1
HiC_scaffold_1	AUGUSTUS	CDS	2255152	2255330	1.0	+	0	ID=g96.t2.CDS9;Parent=g96.t2
HiC_scaffold_1	AUGUSTUS	intron	2255331	2256646	1.0	+	.	ID=g96.t1.intron9;Parent=g96.t1
HiC_scaffold_1	AUGUSTUS	intron	2255331	2256646	1.0	+	.	ID=g96.t2.intron9;Parent=g96.t2
HiC_scaffold_1	AUGUSTUS	exon	2256647	2256734	.	+	.	ID=g96.t1.exon10;Parent=g96.t1
HiC_scaffold_1	AUGUSTUS	exon	2256647	2256734	.	+	.	ID=g96.t2.exon10;Parent=g96.t2
HiC_scaffold_1	AUGUSTUS	CDS	2256647	2256734	1.0	+	1	ID=g96.t1.CDS10;Parent=g96.t1
HiC_scaffold_1	AUGUSTUS	CDS	2256647	2256734	1.0	+	1	ID=g96.t2.CDS10;Parent=g96.t2
HiC_scaffold_1	AUGUSTUS	intron	2256735	2256816	1.0	+	.	ID=g96.t1.intron10;Parent=g96.t1
HiC_scaffold_1	AUGUSTUS	intron	2256735	2256816	1.0	+	.	ID=g96.t2.intron10;Parent=g96.t2
HiC_scaffold_1	AUGUSTUS	exon	2256817	2256855	.	+	.	ID=g96.t1.exon11;Parent=g96.t1
HiC_scaffold_1	AUGUSTUS	exon	2256817	2256855	.	+	.	ID=g96.t2.exon11;Parent=g96.t2
HiC_scaffold_1	AUGUSTUS	CDS	2256817	2256855	1.0	+	0	ID=g96.t1.CDS11;Parent=g96.t1
HiC_scaffold_1	AUGUSTUS	CDS	2256817	2256855	1.0	+	0	ID=g96.t2.CDS11;Parent=g96.t2
HiC_scaffold_1	AUGUSTUS	intron	2256856	2256941	1.0	+	.	ID=g96.t2.intron11;Parent=g96.t2
HiC_scaffold_1	AUGUSTUS	intron	2256856	2256944	1.0	+	.	ID=g96.t1.intron11;Parent=g96.t1
HiC_scaffold_1	AUGUSTUS	exon	2256942	2257105	.	+	.	ID=g96.t2.exon12;Parent=g96.t2
HiC_scaffold_1	AUGUSTUS	CDS	2256942	2257105	1.0	+	0	ID=g96.t2.CDS12;Parent=g96.t2
HiC_scaffold_1	AUGUSTUS	exon	2256945	2257105	.	+	.	ID=g96.t1.exon12;Parent=g96.t1
HiC_scaffold_1	AUGUSTUS	CDS	2256945	2257105	1.0	+	0	ID=g96.t1.CDS12;Parent=g96.t1
HiC_scaffold_1	AUGUSTUS	intron	2257106	2258123	1.0	+	.	ID=g96.t1.intron12;Parent=g96.t1
HiC_scaffold_1	AUGUSTUS	intron	2257106	2258123	1.0	+	.	ID=g96.t2.intron12;Parent=g96.t2
HiC_scaffold_1	AUGUSTUS	exon	2258124	2258177	.	+	.	ID=g96.t1.exon13;Parent=g96.t1
HiC_scaffold_1	AUGUSTUS	exon	2258124	2258177	.	+	.	ID=g96.t2.exon13;Parent=g96.t2
HiC_scaffold_1	AUGUSTUS	CDS	2258124	2258177	1.0	+	1	ID=g96.t1.CDS13;Parent=g96.t1
HiC_scaffold_1	AUGUSTUS	CDS	2258124	2258177	1.0	+	1	ID=g96.t2.CDS13;Parent=g96.t2
HiC_scaffold_1	AUGUSTUS	intron	2258178	2258262	1.0	+	.	ID=g96.t1.intron13;Parent=g96.t1
HiC_scaffold_1	AUGUSTUS	intron	2258178	2258262	1.0	+	.	ID=g96.t2.intron13;Parent=g96.t2
HiC_scaffold_1	AUGUSTUS	exon	2258263	2258341	.	+	.	ID=g96.t1.exon14;Parent=g96.t1
HiC_scaffold_1	AUGUSTUS	exon	2258263	2258341	.	+	.	ID=g96.t2.exon14;Parent=g96.t2
HiC_scaffold_1	AUGUSTUS	CDS	2258263	2258341	1.0	+	1	ID=g96.t1.CDS14;Parent=g96.t1
HiC_scaffold_1	AUGUSTUS	CDS	2258263	2258341	1.0	+	1	ID=g96.t2.CDS14;Parent=g96.t2
HiC_scaffold_1	AUGUSTUS	intron	2258342	2258540	1.0	+	.	ID=g96.t1.intron14;Parent=g96.t1
HiC_scaffold_1	AUGUSTUS	intron	2258342	2258540	1.0	+	.	ID=g96.t2.intron14;Parent=g96.t2
HiC_scaffold_1	AUGUSTUS	exon	2258541	2258600	.	+	.	ID=g96.t1.exon15;Parent=g96.t1
HiC_scaffold_1	AUGUSTUS	exon	2258541	2258600	.	+	.	ID=g96.t2.exon15;Parent=g96.t2
HiC_scaffold_1	AUGUSTUS	CDS	2258541	2258600	1.0	+	0	ID=g96.t1.CDS15;Parent=g96.t1
HiC_scaffold_1	AUGUSTUS	CDS	2258541	2258600	1.0	+	0	ID=g96.t2.CDS15;Parent=g96.t2
HiC_scaffold_1	AUGUSTUS	stop_codon	2258598	2258600	.	+	0	ID=g96.t1.stop1;Parent=g96.t1
HiC_scaffold_1	AUGUSTUS	stop_codon	2258598	2258600	.	+	0	ID=g96.t2.stop1;Parent=g96.t2
HiC_scaffold_1	AUGUSTUS	start_codon	2270386	2270388	.	+	0	ID=g97.t1.start1;Parent=g97.t1
HiC_scaffold_1	AUGUSTUS	start_codon	2270386	2270388	.	+	0	ID=g97.t2.start1;Parent=g97.t2
HiC_scaffold_1	AUGUSTUS	start_codon	2270386	2270388	.	+	0	ID=g97.t3.start1;Parent=g97.t3
HiC_scaffold_1	GeneMark.hmm3	start_codon	2270386	2270388	.	+	0	ID=g97.t4.start1;Parent=g97.t4
HiC_scaffold_1	AUGUSTUS	exon	2270386	2270644	.	+	.	ID=g97.t1.exon1;Parent=g97.t1
HiC_scaffold_1	AUGUSTUS	exon	2270386	2270644	.	+	.	ID=g97.t2.exon1;Parent=g97.t2
HiC_scaffold_1	AUGUSTUS	exon	2270386	2270644	.	+	.	ID=g97.t3.exon1;Parent=g97.t3
HiC_scaffold_1	GeneMark.hmm3	CDS	2270386	2270644	.	+	0	ID=g97.t4.CDS1;Parent=g97.t4
HiC_scaffold_1	GeneMark.hmm3	exon	2270386	2270644	.	+	0	ID=g97.t4.exon1;Parent=g97.t4
HiC_scaffold_1	AUGUSTUS	CDS	2270386	2270644	1.0	+	0	ID=g97.t1.CDS1;Parent=g97.t1
HiC_scaffold_1	AUGUSTUS	CDS	2270386	2270644	1.0	+	0	ID=g97.t2.CDS1;Parent=g97.t2
HiC_scaffold_1	AUGUSTUS	CDS	2270386	2270644	1.0	+	0	ID=g97.t3.CDS1;Parent=g97.t3
HiC_scaffold_1	AUGUSTUS	gene	2270386	2316130	.	+	.	ID=g97
HiC_scaffold_1	GeneMark.hmm3	mRNA	2270386	2316130	.	+	.	ID=g97.t4;Parent=g97;em_target=9707.XP_004395418.1;em_score=1060.9;em_evalue=0.0;em_tcov=.;em_OGs=KOG0144@1|root,KOG0146@2759|Eukaryota,38FQ3@33154|Opisthokonta,3BDXP@33208|Metazoa,3CUQG@33213|Bilateria,485KG@7711|Chordata,48VMT@7742|Vertebrata,3J58N@40674|Mammalia,3EIME@33554|Carnivora;em_COG_cat=A;em_desc=CUGBP Elav-like family member 5;em_max_annot_lvl=33208|Metazoa;em_Preferred_name=CELF5;em_KEGG_ko=ko:K13207;em_BRITE=ko00000,ko03041;em_PFAMs=RRM_1;em_GOs=GO:0000381,GO:0003674,GO:0003676,GO:0003723,GO:0003727,GO:0003729,GO:0005488,GO:0005515,GO:0005575,GO:0005622,GO:0005623,GO:0005634,GO:0005654,GO:0006139,GO:0006417,GO:0006725,GO:0006807,GO:0007154,GO:0007267,GO:0007268,GO:0007271,GO:0007275,GO:0007399,GO:0008150,GO:0008152,GO:0009889,GO:0009890,GO:0009892,GO:0009987,GO:0010468,GO:0010556,GO:0010558,GO:0010605,GO:0010608,GO:0010629,GO:0010646,GO:0010647,GO:0016070,GO:0016071,GO:0016604,GO:0016607,GO:0017148,GO:0019219,GO:0019222,GO:0022008,GO:0023051,GO:0023052,GO:0023056,GO:0030154,GO:0031323,GO:0031324,GO:0031326,GO:0031327,GO:0031974,GO:0031981,GO:0032222,GO:0032224,GO:0032228,GO:0032230,GO:0032268,GO:0032269,GO:0032501,GO:0032502,GO:0032991,GO:0034248,GO:0034249,GO:0034641,GO:0036002,GO:0042802,GO:0042803,GO:0043170,GO:0043226,GO:0043227,GO:0043229,GO:0043231,GO:0043233,GO:0043484,GO:0044237,GO:0044238,GO:0044422,GO:0044424,GO:0044428,GO:0044446,GO:0044451,GO:0044464,GO:0045595,GO:0045664,GO:0046483,GO:0046983,GO:0048024,GO:0048518,GO:0048519,GO:0048522,GO:0048523,GO:0048699,GO:0048731,GO:0048856,GO:0048869,GO:0050684,GO:0050767,GO:0050789,GO:0050793,GO:0050794,GO:0050804,GO:0050806,GO:0051171,GO:0051172,GO:0051239,GO:0051246,GO:0051248,GO:0051252,GO:0051960,GO:0060255,GO:0060284,GO:0065007,GO:0070013,GO:0071704,GO:0080090,GO:0090304,GO:0097159,GO:0098916,GO:0099177,GO:0099536,GO:0099537,GO:1901360,GO:1901363,GO:1903311,GO:2000026,GO:2000112,GO:2000113
HiC_scaffold_1	AUGUSTUS	mRNA	2270386	2316130	0.57	+	.	ID=g97.t3;Parent=g97;em_target=9707.XP_004395418.1;em_score=1060.6;em_evalue=0.0;em_tcov=.;em_OGs=KOG0144@1|root,KOG0146@2759|Eukaryota,38FQ3@33154|Opisthokonta,3BDXP@33208|Metazoa,3CUQG@33213|Bilateria,485KG@7711|Chordata,48VMT@7742|Vertebrata,3J58N@40674|Mammalia,3EIME@33554|Carnivora;em_COG_cat=A;em_desc=CUGBP Elav-like family member 5;em_max_annot_lvl=33208|Metazoa;em_Preferred_name=CELF5;em_KEGG_ko=ko:K13207;em_BRITE=ko00000,ko03041;em_PFAMs=RRM_1;em_GOs=GO:0000381,GO:0003674,GO:0003676,GO:0003723,GO:0003727,GO:0003729,GO:0005488,GO:0005515,GO:0005575,GO:0005622,GO:0005623,GO:0005634,GO:0005654,GO:0006139,GO:0006417,GO:0006725,GO:0006807,GO:0007154,GO:0007267,GO:0007268,GO:0007271,GO:0007275,GO:0007399,GO:0008150,GO:0008152,GO:0009889,GO:0009890,GO:0009892,GO:0009987,GO:0010468,GO:0010556,GO:0010558,GO:0010605,GO:0010608,GO:0010629,GO:0010646,GO:0010647,GO:0016070,GO:0016071,GO:0016604,GO:0016607,GO:0017148,GO:0019219,GO:0019222,GO:0022008,GO:0023051,GO:0023052,GO:0023056,GO:0030154,GO:0031323,GO:0031324,GO:0031326,GO:0031327,GO:0031974,GO:0031981,GO:0032222,GO:0032224,GO:0032228,GO:0032230,GO:0032268,GO:0032269,GO:0032501,GO:0032502,GO:0032991,GO:0034248,GO:0034249,GO:0034641,GO:0036002,GO:0042802,GO:0042803,GO:0043170,GO:0043226,GO:0043227,GO:0043229,GO:0043231,GO:0043233,GO:0043484,GO:0044237,GO:0044238,GO:0044422,GO:0044424,GO:0044428,GO:0044446,GO:0044451,GO:0044464,GO:0045595,GO:0045664,GO:0046483,GO:0046983,GO:0048024,GO:0048518,GO:0048519,GO:0048522,GO:0048523,GO:0048699,GO:0048731,GO:0048856,GO:0048869,GO:0050684,GO:0050767,GO:0050789,GO:0050793,GO:0050794,GO:0050804,GO:0050806,GO:0051171,GO:0051172,GO:0051239,GO:0051246,GO:0051248,GO:0051252,GO:0051960,GO:0060255,GO:0060284,GO:0065007,GO:0070013,GO:0071704,GO:0080090,GO:0090304,GO:0097159,GO:0098916,GO:0099177,GO:0099536,GO:0099537,GO:1901360,GO:1901363,GO:1903311,GO:2000026,GO:2000112,GO:2000113
HiC_scaffold_1	AUGUSTUS	mRNA	2270386	2316130	1.0	+	.	ID=g97.t1;Parent=g97;em_target=9707.XP_004395418.1;em_score=1083.5;em_evalue=0.0;em_tcov=.;em_OGs=KOG0144@1|root,KOG0146@2759|Eukaryota,38FQ3@33154|Opisthokonta,3BDXP@33208|Metazoa,3CUQG@33213|Bilateria,485KG@7711|Chordata,48VMT@7742|Vertebrata,3J58N@40674|Mammalia,3EIME@33554|Carnivora;em_COG_cat=A;em_desc=CUGBP Elav-like family member 5;em_max_annot_lvl=33208|Metazoa;em_Preferred_name=CELF5;em_KEGG_ko=ko:K13207;em_BRITE=ko00000,ko03041;em_PFAMs=RRM_1;em_GOs=GO:0000381,GO:0003674,GO:0003676,GO:0003723,GO:0003727,GO:0003729,GO:0005488,GO:0005515,GO:0005575,GO:0005622,GO:0005623,GO:0005634,GO:0005654,GO:0006139,GO:0006417,GO:0006725,GO:0006807,GO:0007154,GO:0007267,GO:0007268,GO:0007271,GO:0007275,GO:0007399,GO:0008150,GO:0008152,GO:0009889,GO:0009890,GO:0009892,GO:0009987,GO:0010468,GO:0010556,GO:0010558,GO:0010605,GO:0010608,GO:0010629,GO:0010646,GO:0010647,GO:0016070,GO:0016071,GO:0016604,GO:0016607,GO:0017148,GO:0019219,GO:0019222,GO:0022008,GO:0023051,GO:0023052,GO:0023056,GO:0030154,GO:0031323,GO:0031324,GO:0031326,GO:0031327,GO:0031974,GO:0031981,GO:0032222,GO:0032224,GO:0032228,GO:0032230,GO:0032268,GO:0032269,GO:0032501,GO:0032502,GO:0032991,GO:0034248,GO:0034249,GO:0034641,GO:0036002,GO:0042802,GO:0042803,GO:0043170,GO:0043226,GO:0043227,GO:0043229,GO:0043231,GO:0043233,GO:0043484,GO:0044237,GO:0044238,GO:0044422,GO:0044424,GO:0044428,GO:0044446,GO:0044451,GO:0044464,GO:0045595,GO:0045664,GO:0046483,GO:0046983,GO:0048024,GO:0048518,GO:0048519,GO:0048522,GO:0048523,GO:0048699,GO:0048731,GO:0048856,GO:0048869,GO:0050684,GO:0050767,GO:0050789,GO:0050793,GO:0050794,GO:0050804,GO:0050806,GO:0051171,GO:0051172,GO:0051239,GO:0051246,GO:0051248,GO:0051252,GO:0051960,GO:0060255,GO:0060284,GO:0065007,GO:0070013,GO:0071704,GO:0080090,GO:0090304,GO:0097159,GO:0098916,GO:0099177,GO:0099536,GO:0099537,GO:1901360,GO:1901363,GO:1903311,GO:2000026,GO:2000112,GO:2000113
HiC_scaffold_1	AUGUSTUS	mRNA	2270386	2316130	1.0	+	.	ID=g97.t2;Parent=g97;em_target=9707.XP_004395418.1;em_score=1091.8;em_evalue=0.0;em_tcov=.;em_OGs=KOG0144@1|root,KOG0146@2759|Eukaryota,38FQ3@33154|Opisthokonta,3BDXP@33208|Metazoa,3CUQG@33213|Bilateria,485KG@7711|Chordata,48VMT@7742|Vertebrata,3J58N@40674|Mammalia,3EIME@33554|Carnivora;em_COG_cat=A;em_desc=CUGBP Elav-like family member 5;em_max_annot_lvl=33208|Metazoa;em_Preferred_name=CELF5;em_KEGG_ko=ko:K13207;em_BRITE=ko00000,ko03041;em_PFAMs=RRM_1;em_GOs=GO:0000381,GO:0003674,GO:0003676,GO:0003723,GO:0003727,GO:0003729,GO:0005488,GO:0005515,GO:0005575,GO:0005622,GO:0005623,GO:0005634,GO:0005654,GO:0006139,GO:0006417,GO:0006725,GO:0006807,GO:0007154,GO:0007267,GO:0007268,GO:0007271,GO:0007275,GO:0007399,GO:0008150,GO:0008152,GO:0009889,GO:0009890,GO:0009892,GO:0009987,GO:0010468,GO:0010556,GO:0010558,GO:0010605,GO:0010608,GO:0010629,GO:0010646,GO:0010647,GO:0016070,GO:0016071,GO:0016604,GO:0016607,GO:0017148,GO:0019219,GO:0019222,GO:0022008,GO:0023051,GO:0023052,GO:0023056,GO:0030154,GO:0031323,GO:0031324,GO:0031326,GO:0031327,GO:0031974,GO:0031981,GO:0032222,GO:0032224,GO:0032228,GO:0032230,GO:0032268,GO:0032269,GO:0032501,GO:0032502,GO:0032991,GO:0034248,GO:0034249,GO:0034641,GO:0036002,GO:0042802,GO:0042803,GO:0043170,GO:0043226,GO:0043227,GO:0043229,GO:0043231,GO:0043233,GO:0043484,GO:0044237,GO:0044238,GO:0044422,GO:0044424,GO:0044428,GO:0044446,GO:0044451,GO:0044464,GO:0045595,GO:0045664,GO:0046483,GO:0046983,GO:0048024,GO:0048518,GO:0048519,GO:0048522,GO:0048523,GO:0048699,GO:0048731,GO:0048856,GO:0048869,GO:0050684,GO:0050767,GO:0050789,GO:0050793,GO:0050794,GO:0050804,GO:0050806,GO:0051171,GO:0051172,GO:0051239,GO:0051246,GO:0051248,GO:0051252,GO:0051960,GO:0060255,GO:0060284,GO:0065007,GO:0070013,GO:0071704,GO:0080090,GO:0090304,GO:0097159,GO:0098916,GO:0099177,GO:0099536,GO:0099537,GO:1901360,GO:1901363,GO:1903311,GO:2000026,GO:2000112,GO:2000113
HiC_scaffold_1	GeneMark.hmm3	intron	2270645	2271111	.	+	1	ID=g97.t4.intron1;Parent=g97.t4
HiC_scaffold_1	AUGUSTUS	intron	2270645	2271168	0.57	+	.	ID=g97.t3.intron1;Parent=g97.t3
HiC_scaffold_1	AUGUSTUS	intron	2270645	2290410	1.0	+	.	ID=g97.t1.intron1;Parent=g97.t1
HiC_scaffold_1	AUGUSTUS	intron	2270645	2290410	1.0	+	.	ID=g97.t2.intron1;Parent=g97.t2
HiC_scaffold_1	GeneMark.hmm3	CDS	2271112	2271234	.	+	2	ID=g97.t4.CDS2;Parent=g97.t4
HiC_scaffold_1	GeneMark.hmm3	exon	2271112	2271234	.	+	2	ID=g97.t4.exon2;Parent=g97.t4
HiC_scaffold_1	AUGUSTUS	exon	2271169	2271234	.	+	.	ID=g97.t3.exon2;Parent=g97.t3
HiC_scaffold_1	AUGUSTUS	CDS	2271169	2271234	0.57	+	2	ID=g97.t3.CDS2;Parent=g97.t3
HiC_scaffold_1	GeneMark.hmm3	intron	2271235	2290410	.	+	1	ID=g97.t4.intron2;Parent=g97.t4
HiC_scaffold_1	AUGUSTUS	intron	2271235	2290410	0.98	+	.	ID=g97.t3.intron2;Parent=g97.t3
HiC_scaffold_1	AUGUSTUS	exon	2290411	2290493	.	+	.	ID=g97.t1.exon2;Parent=g97.t1
HiC_scaffold_1	AUGUSTUS	exon	2290411	2290493	.	+	.	ID=g97.t2.exon2;Parent=g97.t2
HiC_scaffold_1	AUGUSTUS	exon	2290411	2290493	.	+	.	ID=g97.t3.exon3;Parent=g97.t3
HiC_scaffold_1	GeneMark.hmm3	CDS	2290411	2290493	.	+	2	ID=g97.t4.CDS3;Parent=g97.t4
HiC_scaffold_1	GeneMark.hmm3	exon	2290411	2290493	.	+	2	ID=g97.t4.exon3;Parent=g97.t4
HiC_scaffold_1	AUGUSTUS	CDS	2290411	2290493	1.0	+	2	ID=g97.t1.CDS2;Parent=g97.t1
HiC_scaffold_1	AUGUSTUS	CDS	2290411	2290493	1.0	+	2	ID=g97.t2.CDS2;Parent=g97.t2
HiC_scaffold_1	AUGUSTUS	CDS	2290411	2290493	1.0	+	2	ID=g97.t3.CDS3;Parent=g97.t3
HiC_scaffold_1	GeneMark.hmm3	intron	2290494	2300700	.	+	0	ID=g97.t4.intron3;Parent=g97.t4
HiC_scaffold_1	AUGUSTUS	intron	2290494	2300700	1.0	+	.	ID=g97.t1.intron2;Parent=g97.t1
HiC_scaffold_1	AUGUSTUS	intron	2290494	2300700	1.0	+	.	ID=g97.t2.intron2;Parent=g97.t2
HiC_scaffold_1	AUGUSTUS	intron	2290494	2300700	1.0	+	.	ID=g97.t3.intron3;Parent=g97.t3
HiC_scaffold_1	AUGUSTUS	exon	2300701	2300749	.	+	.	ID=g97.t1.exon3;Parent=g97.t1
HiC_scaffold_1	AUGUSTUS	CDS	2300701	2300749	1.0	+	0	ID=g97.t1.CDS3;Parent=g97.t1
HiC_scaffold_1	AUGUSTUS	exon	2300701	2300752	.	+	.	ID=g97.t2.exon3;Parent=g97.t2
HiC_scaffold_1	AUGUSTUS	exon	2300701	2300752	.	+	.	ID=g97.t3.exon4;Parent=g97.t3
HiC_scaffold_1	GeneMark.hmm3	CDS	2300701	2300752	.	+	0	ID=g97.t4.CDS4;Parent=g97.t4
HiC_scaffold_1	GeneMark.hmm3	exon	2300701	2300752	.	+	0	ID=g97.t4.exon4;Parent=g97.t4
HiC_scaffold_1	AUGUSTUS	CDS	2300701	2300752	1.0	+	0	ID=g97.t2.CDS3;Parent=g97.t2
HiC_scaffold_1	AUGUSTUS	CDS	2300701	2300752	1.0	+	0	ID=g97.t3.CDS4;Parent=g97.t3
HiC_scaffold_1	AUGUSTUS	intron	2300750	2302647	1.0	+	.	ID=g97.t1.intron3;Parent=g97.t1
HiC_scaffold_1	GeneMark.hmm3	intron	2300753	2302647	.	+	1	ID=g97.t4.intron4;Parent=g97.t4
HiC_scaffold_1	AUGUSTUS	intron	2300753	2302647	1.0	+	.	ID=g97.t2.intron3;Parent=g97.t2
HiC_scaffold_1	AUGUSTUS	intron	2300753	2302647	1.0	+	.	ID=g97.t3.intron4;Parent=g97.t3
HiC_scaffold_1	AUGUSTUS	exon	2302648	2302776	.	+	.	ID=g97.t1.exon4;Parent=g97.t1
HiC_scaffold_1	AUGUSTUS	exon	2302648	2302776	.	+	.	ID=g97.t2.exon4;Parent=g97.t2
HiC_scaffold_1	AUGUSTUS	exon	2302648	2302776	.	+	.	ID=g97.t3.exon5;Parent=g97.t3
HiC_scaffold_1	GeneMark.hmm3	CDS	2302648	2302776	.	+	2	ID=g97.t4.CDS5;Parent=g97.t4
HiC_scaffold_1	GeneMark.hmm3	exon	2302648	2302776	.	+	2	ID=g97.t4.exon5;Parent=g97.t4
HiC_scaffold_1	AUGUSTUS	CDS	2302648	2302776	1.0	+	2	ID=g97.t1.CDS4;Parent=g97.t1
HiC_scaffold_1	AUGUSTUS	CDS	2302648	2302776	1.0	+	2	ID=g97.t2.CDS4;Parent=g97.t2
HiC_scaffold_1	AUGUSTUS	CDS	2302648	2302776	1.0	+	2	ID=g97.t3.CDS5;Parent=g97.t3
HiC_scaffold_1	GeneMark.hmm3	intron	2302777	2305438	.	+	1	ID=g97.t4.intron5;Parent=g97.t4
HiC_scaffold_1	AUGUSTUS	intron	2302777	2305438	1.0	+	.	ID=g97.t1.intron4;Parent=g97.t1
HiC_scaffold_1	AUGUSTUS	intron	2302777	2305438	1.0	+	.	ID=g97.t2.intron4;Parent=g97.t2
HiC_scaffold_1	AUGUSTUS	intron	2302777	2305438	1.0	+	.	ID=g97.t3.intron5;Parent=g97.t3
HiC_scaffold_1	AUGUSTUS	exon	2305439	2305518	.	+	.	ID=g97.t1.exon5;Parent=g97.t1
HiC_scaffold_1	AUGUSTUS	exon	2305439	2305518	.	+	.	ID=g97.t2.exon5;Parent=g97.t2
HiC_scaffold_1	AUGUSTUS	exon	2305439	2305518	.	+	.	ID=g97.t3.exon6;Parent=g97.t3
HiC_scaffold_1	GeneMark.hmm3	CDS	2305439	2305518	.	+	2	ID=g97.t4.CDS6;Parent=g97.t4
HiC_scaffold_1	GeneMark.hmm3	exon	2305439	2305518	.	+	2	ID=g97.t4.exon6;Parent=g97.t4
HiC_scaffold_1	AUGUSTUS	CDS	2305439	2305518	1.0	+	2	ID=g97.t1.CDS5;Parent=g97.t1
HiC_scaffold_1	AUGUSTUS	CDS	2305439	2305518	1.0	+	2	ID=g97.t2.CDS5;Parent=g97.t2
HiC_scaffold_1	AUGUSTUS	CDS	2305439	2305518	1.0	+	2	ID=g97.t3.CDS6;Parent=g97.t3
HiC_scaffold_1	GeneMark.hmm3	intron	2305519	2307533	.	+	0	ID=g97.t4.intron6;Parent=g97.t4
HiC_scaffold_1	AUGUSTUS	intron	2305519	2307533	1.0	+	.	ID=g97.t1.intron5;Parent=g97.t1
HiC_scaffold_1	AUGUSTUS	intron	2305519	2307533	1.0	+	.	ID=g97.t2.intron5;Parent=g97.t2
HiC_scaffold_1	AUGUSTUS	intron	2305519	2307533	1.0	+	.	ID=g97.t3.intron6;Parent=g97.t3
HiC_scaffold_1	AUGUSTUS	exon	2307534	2307680	.	+	.	ID=g97.t1.exon6;Parent=g97.t1
HiC_scaffold_1	AUGUSTUS	exon	2307534	2307680	.	+	.	ID=g97.t2.exon6;Parent=g97.t2
HiC_scaffold_1	AUGUSTUS	exon	2307534	2307680	.	+	.	ID=g97.t3.exon7;Parent=g97.t3
HiC_scaffold_1	GeneMark.hmm3	CDS	2307534	2307680	.	+	0	ID=g97.t4.CDS7;Parent=g97.t4
HiC_scaffold_1	GeneMark.hmm3	exon	2307534	2307680	.	+	0	ID=g97.t4.exon7;Parent=g97.t4
HiC_scaffold_1	AUGUSTUS	CDS	2307534	2307680	1.0	+	0	ID=g97.t1.CDS6;Parent=g97.t1
HiC_scaffold_1	AUGUSTUS	CDS	2307534	2307680	1.0	+	0	ID=g97.t2.CDS6;Parent=g97.t2
HiC_scaffold_1	AUGUSTUS	CDS	2307534	2307680	1.0	+	0	ID=g97.t3.CDS7;Parent=g97.t3
HiC_scaffold_1	GeneMark.hmm3	intron	2307681	2308308	.	+	0	ID=g97.t4.intron7;Parent=g97.t4
HiC_scaffold_1	AUGUSTUS	intron	2307681	2308308	1.0	+	.	ID=g97.t1.intron6;Parent=g97.t1
HiC_scaffold_1	AUGUSTUS	intron	2307681	2308308	1.0	+	.	ID=g97.t2.intron6;Parent=g97.t2
HiC_scaffold_1	AUGUSTUS	intron	2307681	2308308	1.0	+	.	ID=g97.t3.intron7;Parent=g97.t3
HiC_scaffold_1	AUGUSTUS	exon	2308309	2308450	.	+	.	ID=g97.t1.exon7;Parent=g97.t1
HiC_scaffold_1	AUGUSTUS	exon	2308309	2308450	.	+	.	ID=g97.t2.exon7;Parent=g97.t2
HiC_scaffold_1	AUGUSTUS	exon	2308309	2308450	.	+	.	ID=g97.t3.exon8;Parent=g97.t3
HiC_scaffold_1	GeneMark.hmm3	CDS	2308309	2308450	.	+	0	ID=g97.t4.CDS8;Parent=g97.t4
HiC_scaffold_1	GeneMark.hmm3	exon	2308309	2308450	.	+	0	ID=g97.t4.exon8;Parent=g97.t4
HiC_scaffold_1	AUGUSTUS	CDS	2308309	2308450	1.0	+	0	ID=g97.t1.CDS7;Parent=g97.t1
HiC_scaffold_1	AUGUSTUS	CDS	2308309	2308450	1.0	+	0	ID=g97.t2.CDS7;Parent=g97.t2
HiC_scaffold_1	AUGUSTUS	CDS	2308309	2308450	1.0	+	0	ID=g97.t3.CDS8;Parent=g97.t3
HiC_scaffold_1	GeneMark.hmm3	intron	2308451	2308545	.	+	1	ID=g97.t4.intron8;Parent=g97.t4
HiC_scaffold_1	AUGUSTUS	intron	2308451	2308545	1.0	+	.	ID=g97.t1.intron7;Parent=g97.t1
HiC_scaffold_1	AUGUSTUS	intron	2308451	2308545	1.0	+	.	ID=g97.t2.intron7;Parent=g97.t2
HiC_scaffold_1	AUGUSTUS	intron	2308451	2308545	1.0	+	.	ID=g97.t3.intron8;Parent=g97.t3
HiC_scaffold_1	AUGUSTUS	exon	2308546	2308692	.	+	.	ID=g97.t1.exon8;Parent=g97.t1
HiC_scaffold_1	AUGUSTUS	exon	2308546	2308692	.	+	.	ID=g97.t2.exon8;Parent=g97.t2
HiC_scaffold_1	AUGUSTUS	exon	2308546	2308692	.	+	.	ID=g97.t3.exon9;Parent=g97.t3
HiC_scaffold_1	GeneMark.hmm3	CDS	2308546	2308692	.	+	2	ID=g97.t4.CDS9;Parent=g97.t4
HiC_scaffold_1	GeneMark.hmm3	exon	2308546	2308692	.	+	2	ID=g97.t4.exon9;Parent=g97.t4
HiC_scaffold_1	AUGUSTUS	CDS	2308546	2308692	1.0	+	2	ID=g97.t1.CDS8;Parent=g97.t1
HiC_scaffold_1	AUGUSTUS	CDS	2308546	2308692	1.0	+	2	ID=g97.t2.CDS8;Parent=g97.t2
HiC_scaffold_1	AUGUSTUS	CDS	2308546	2308692	1.0	+	2	ID=g97.t3.CDS9;Parent=g97.t3
HiC_scaffold_1	GeneMark.hmm3	intron	2308693	2310137	.	+	1	ID=g97.t4.intron9;Parent=g97.t4
HiC_scaffold_1	AUGUSTUS	intron	2308693	2310137	1.0	+	.	ID=g97.t1.intron8;Parent=g97.t1
HiC_scaffold_1	AUGUSTUS	intron	2308693	2310137	1.0	+	.	ID=g97.t2.intron8;Parent=g97.t2
HiC_scaffold_1	AUGUSTUS	intron	2308693	2310137	1.0	+	.	ID=g97.t3.intron9;Parent=g97.t3
HiC_scaffold_1	AUGUSTUS	exon	2310138	2310200	.	+	.	ID=g97.t1.exon9;Parent=g97.t1
HiC_scaffold_1	AUGUSTUS	exon	2310138	2310200	.	+	.	ID=g97.t2.exon9;Parent=g97.t2
HiC_scaffold_1	AUGUSTUS	exon	2310138	2310200	.	+	.	ID=g97.t3.exon10;Parent=g97.t3
HiC_scaffold_1	GeneMark.hmm3	CDS	2310138	2310200	.	+	2	ID=g97.t4.CDS10;Parent=g97.t4
HiC_scaffold_1	GeneMark.hmm3	exon	2310138	2310200	.	+	2	ID=g97.t4.exon10;Parent=g97.t4
HiC_scaffold_1	AUGUSTUS	CDS	2310138	2310200	1.0	+	2	ID=g97.t1.CDS9;Parent=g97.t1
HiC_scaffold_1	AUGUSTUS	CDS	2310138	2310200	1.0	+	2	ID=g97.t2.CDS9;Parent=g97.t2
HiC_scaffold_1	AUGUSTUS	CDS	2310138	2310200	1.0	+	2	ID=g97.t3.CDS10;Parent=g97.t3
HiC_scaffold_1	GeneMark.hmm3	intron	2310201	2310774	.	+	1	ID=g97.t4.intron10;Parent=g97.t4
HiC_scaffold_1	AUGUSTUS	intron	2310201	2310774	1.0	+	.	ID=g97.t1.intron9;Parent=g97.t1
HiC_scaffold_1	AUGUSTUS	intron	2310201	2310774	1.0	+	.	ID=g97.t2.intron9;Parent=g97.t2
HiC_scaffold_1	AUGUSTUS	intron	2310201	2310774	1.0	+	.	ID=g97.t3.intron10;Parent=g97.t3
HiC_scaffold_1	AUGUSTUS	exon	2310775	2310858	.	+	.	ID=g97.t1.exon10;Parent=g97.t1
HiC_scaffold_1	AUGUSTUS	exon	2310775	2310858	.	+	.	ID=g97.t2.exon10;Parent=g97.t2
HiC_scaffold_1	AUGUSTUS	exon	2310775	2310858	.	+	.	ID=g97.t3.exon11;Parent=g97.t3
HiC_scaffold_1	GeneMark.hmm3	CDS	2310775	2310858	.	+	2	ID=g97.t4.CDS11;Parent=g97.t4
HiC_scaffold_1	GeneMark.hmm3	exon	2310775	2310858	.	+	2	ID=g97.t4.exon11;Parent=g97.t4
HiC_scaffold_1	AUGUSTUS	CDS	2310775	2310858	1.0	+	2	ID=g97.t1.CDS10;Parent=g97.t1
HiC_scaffold_1	AUGUSTUS	CDS	2310775	2310858	1.0	+	2	ID=g97.t2.CDS10;Parent=g97.t2
HiC_scaffold_1	AUGUSTUS	CDS	2310775	2310858	1.0	+	2	ID=g97.t3.CDS11;Parent=g97.t3
HiC_scaffold_1	GeneMark.hmm3	intron	2310859	2313760	.	+	1	ID=g97.t4.intron11;Parent=g97.t4
HiC_scaffold_1	AUGUSTUS	intron	2310859	2313760	1.0	+	.	ID=g97.t1.intron10;Parent=g97.t1
HiC_scaffold_1	AUGUSTUS	intron	2310859	2313760	1.0	+	.	ID=g97.t2.intron10;Parent=g97.t2
HiC_scaffold_1	AUGUSTUS	intron	2310859	2313760	1.0	+	.	ID=g97.t3.intron11;Parent=g97.t3
HiC_scaffold_1	AUGUSTUS	exon	2313761	2313904	.	+	.	ID=g97.t1.exon11;Parent=g97.t1
HiC_scaffold_1	AUGUSTUS	exon	2313761	2313904	.	+	.	ID=g97.t2.exon11;Parent=g97.t2
HiC_scaffold_1	AUGUSTUS	exon	2313761	2313904	.	+	.	ID=g97.t3.exon12;Parent=g97.t3
HiC_scaffold_1	GeneMark.hmm3	CDS	2313761	2313904	.	+	2	ID=g97.t4.CDS12;Parent=g97.t4
HiC_scaffold_1	GeneMark.hmm3	exon	2313761	2313904	.	+	2	ID=g97.t4.exon12;Parent=g97.t4
HiC_scaffold_1	AUGUSTUS	CDS	2313761	2313904	1.0	+	2	ID=g97.t1.CDS11;Parent=g97.t1
HiC_scaffold_1	AUGUSTUS	CDS	2313761	2313904	1.0	+	2	ID=g97.t2.CDS11;Parent=g97.t2
HiC_scaffold_1	AUGUSTUS	CDS	2313761	2313904	1.0	+	2	ID=g97.t3.CDS12;Parent=g97.t3
HiC_scaffold_1	GeneMark.hmm3	intron	2313905	2316002	.	+	1	ID=g97.t4.intron12;Parent=g97.t4
HiC_scaffold_1	AUGUSTUS	intron	2313905	2316002	1.0	+	.	ID=g97.t1.intron11;Parent=g97.t1
HiC_scaffold_1	AUGUSTUS	intron	2313905	2316002	1.0	+	.	ID=g97.t2.intron11;Parent=g97.t2
HiC_scaffold_1	AUGUSTUS	intron	2313905	2316002	1.0	+	.	ID=g97.t3.intron12;Parent=g97.t3
HiC_scaffold_1	AUGUSTUS	exon	2316003	2316130	.	+	.	ID=g97.t1.exon12;Parent=g97.t1
HiC_scaffold_1	AUGUSTUS	exon	2316003	2316130	.	+	.	ID=g97.t2.exon12;Parent=g97.t2
HiC_scaffold_1	AUGUSTUS	exon	2316003	2316130	.	+	.	ID=g97.t3.exon13;Parent=g97.t3
HiC_scaffold_1	GeneMark.hmm3	CDS	2316003	2316130	.	+	2	ID=g97.t4.CDS13;Parent=g97.t4
HiC_scaffold_1	GeneMark.hmm3	exon	2316003	2316130	.	+	2	ID=g97.t4.exon13;Parent=g97.t4
HiC_scaffold_1	AUGUSTUS	CDS	2316003	2316130	1.0	+	2	ID=g97.t1.CDS12;Parent=g97.t1
HiC_scaffold_1	AUGUSTUS	CDS	2316003	2316130	1.0	+	2	ID=g97.t2.CDS12;Parent=g97.t2
HiC_scaffold_1	AUGUSTUS	CDS	2316003	2316130	1.0	+	2	ID=g97.t3.CDS13;Parent=g97.t3
HiC_scaffold_1	AUGUSTUS	stop_codon	2316128	2316130	.	+	0	ID=g97.t1.stop1;Parent=g97.t1
HiC_scaffold_1	AUGUSTUS	stop_codon	2316128	2316130	.	+	0	ID=g97.t2.stop1;Parent=g97.t2
HiC_scaffold_1	AUGUSTUS	stop_codon	2316128	2316130	.	+	0	ID=g97.t3.stop1;Parent=g97.t3
HiC_scaffold_1	GeneMark.hmm3	stop_codon	2316128	2316130	.	+	0	ID=g97.t4.stop1;Parent=g97.t4
HiC_scaffold_1	AUGUSTUS	start_codon	2373973	2373975	.	+	0	ID=g98.t1.start1;Parent=g98.t1
HiC_scaffold_1	AUGUSTUS	exon	2373973	2374035	.	+	.	ID=g98.t1.exon1;Parent=g98.t1
HiC_scaffold_1	AUGUSTUS	CDS	2373973	2374035	0.89	+	0	ID=g98.t1.CDS1;Parent=g98.t1
HiC_scaffold_1	AUGUSTUS	gene	2373973	2419562	.	+	.	ID=g98
HiC_scaffold_1	AUGUSTUS	mRNA	2373973	2419562	0.89	+	.	ID=g98.t1;Parent=g98;em_target=9913.ENSBTAP00000023727;em_score=993.2;em_evalue=7.5e-302;em_tcov=.;em_OGs=KOG3663@1|root,KOG3663@2759|Eukaryota,38DKM@33154|Opisthokonta,3BBWM@33208|Metazoa,3CRBG@33213|Bilateria,4895N@7711|Chordata,48V23@7742|Vertebrata,3J8RF@40674|Mammalia,4J92V@91561|Cetartiodactyla;em_COG_cat=K;em_desc=Nuclear factor I protein pre-N-terminus;em_max_annot_lvl=33208|Metazoa;em_Preferred_name=NFIC;em_KEGG_ko=ko:K09168,ko:K09169,ko:K09170,ko:K09171,ko:K09172;em_BRITE=ko00000,ko03000;em_PFAMs=CTF_NFI,MH1,NfI_DNAbd_pre-N;em_GOs=GO:0000122,GO:0000902,GO:0000904,GO:0000976,GO:0000977,GO:0000978,GO:0000981,GO:0000982,GO:0000987,GO:0001012,GO:0001067,GO:0001077,GO:0001228,GO:0001501,GO:0001650,GO:0002062,GO:0003674,GO:0003676,GO:0003677,GO:0003690,GO:0003700,GO:0005488,GO:0005575,GO:0005622,GO:0005623,GO:0005634,GO:0005730,GO:0006139,GO:0006351,GO:0006355,GO:0006357,GO:0006366,GO:0006725,GO:0006807,GO:0006928,GO:0006935,GO:0007275,GO:0007399,GO:0007409,GO:0007411,GO:0007417,GO:0007420,GO:0007568,GO:0008150,GO:0008152,GO:0008285,GO:0008340,GO:0009058,GO:0009059,GO:0009605,GO:0009653,GO:0009887,GO:0009888,GO:0009889,GO:0009890,GO:0009891,GO:0009892,GO:0009893,GO:0009987,GO:0010001,GO:0010259,GO:0010464,GO:0010467,GO:0010468,GO:0010556,GO:0010557,GO:0010558,GO:0010604,GO:0010605,GO:0010628,GO:0010629,GO:0016043,GO:0016070,GO:0018130,GO:0019219,GO:0019222,GO:0019438,GO:0021537,GO:0021730,GO:0021740,GO:0021952,GO:0021953,GO:0021954,GO:0021955,GO:0021960,GO:0022008,GO:0022603,GO:0030030,GO:0030154,GO:0030182,GO:0030323,GO:0030324,GO:0030424,GO:0030855,GO:0030900,GO:0031175,GO:0031323,GO:0031324,GO:0031325,GO:0031326,GO:0031327,GO:0031328,GO:0031974,GO:0031981,GO:0032501,GO:0032502,GO:0032774,GO:0032989,GO:0032990,GO:0034641,GO:0034645,GO:0034654,GO:0035295,GO:0040011,GO:0040012,GO:0042063,GO:0042127,GO:0042221,GO:0042330,GO:0042475,GO:0042476,GO:0042995,GO:0043005,GO:0043051,GO:0043170,GO:0043226,GO:0043227,GO:0043228,GO:0043229,GO:0043231,GO:0043232,GO:0043233,GO:0043565,GO:0044212,GO:0044237,GO:0044238,GO:0044249,GO:0044260,GO:0044271,GO:0044300,GO:0044422,GO:0044424,GO:0044428,GO:0044446,GO:0044452,GO:0044464,GO:0045892,GO:0045893,GO:0045934,GO:0045935,GO:0045944,GO:0046483,GO:0046662,GO:0048468,GO:0048513,GO:0048518,GO:0048519,GO:0048522,GO:0048523,GO:0048666,GO:0048667,GO:0048699,GO:0048731,GO:0048812,GO:0048856,GO:0048857,GO:0048858,GO:0048869,GO:0050678,GO:0050680,GO:0050789,GO:0050793,GO:0050794,GO:0050795,GO:0050896,GO:0051093,GO:0051171,GO:0051172,GO:0051173,GO:0051216,GO:0051239,GO:0051241,GO:0051252,GO:0051253,GO:0051254,GO:0060255,GO:0060259,GO:0060322,GO:0060428,GO:0060429,GO:0060479,GO:0060486,GO:0060487,GO:0060509,GO:0060510,GO:0060541,GO:0061140,GO:0061141,GO:0061448,GO:0061564,GO:0065007,GO:0070013,GO:0071679,GO:0071704,GO:0071840,GO:0072201,GO:0080090,GO:0090304,GO:0097159,GO:0097458,GO:0097485,GO:0097659,GO:0120025,GO:0120036,GO:0120039,GO:0140110,GO:1901360,GO:1901362,GO:1901363,GO:1901576,GO:1902679,GO:1902680,GO:1903506,GO:1903507,GO:1903508,GO:1903998,GO:1990837,GO:2000026,GO:2000027,GO:2000112,GO:2000113,GO:2000241,GO:2000790,GO:2000791,GO:2000794,GO:2000795,GO:2001141
HiC_scaffold_1	AUGUSTUS	intron	2374036	2378697	0.89	+	.	ID=g98.t1.intron1;Parent=g98.t1
HiC_scaffold_1	AUGUSTUS	exon	2378698	2379229	.	+	.	ID=g98.t1.exon2;Parent=g98.t1
HiC_scaffold_1	AUGUSTUS	CDS	2378698	2379229	0.99	+	0	ID=g98.t1.CDS2;Parent=g98.t1
HiC_scaffold_1	AUGUSTUS	intron	2379230	2405030	1.0	+	.	ID=g98.t1.intron2;Parent=g98.t1
HiC_scaffold_1	AUGUSTUS	exon	2405031	2405102	.	+	.	ID=g98.t1.exon3;Parent=g98.t1
HiC_scaffold_1	AUGUSTUS	CDS	2405031	2405102	1.0	+	2	ID=g98.t1.CDS3;Parent=g98.t1
HiC_scaffold_1	AUGUSTUS	intron	2405103	2408533	1.0	+	.	ID=g98.t1.intron3;Parent=g98.t1
HiC_scaffold_1	AUGUSTUS	exon	2408534	2408608	.	+	.	ID=g98.t1.exon4;Parent=g98.t1
HiC_scaffold_1	AUGUSTUS	CDS	2408534	2408608	1.0	+	2	ID=g98.t1.CDS4;Parent=g98.t1
HiC_scaffold_1	AUGUSTUS	intron	2408609	2409372	1.0	+	.	ID=g98.t1.intron4;Parent=g98.t1
HiC_scaffold_1	AUGUSTUS	exon	2409373	2409496	.	+	.	ID=g98.t1.exon5;Parent=g98.t1
HiC_scaffold_1	AUGUSTUS	CDS	2409373	2409496	1.0	+	2	ID=g98.t1.CDS5;Parent=g98.t1
HiC_scaffold_1	AUGUSTUS	intron	2409497	2410121	1.0	+	.	ID=g98.t1.intron5;Parent=g98.t1
HiC_scaffold_1	AUGUSTUS	exon	2410122	2410246	.	+	.	ID=g98.t1.exon6;Parent=g98.t1
HiC_scaffold_1	AUGUSTUS	CDS	2410122	2410246	1.0	+	1	ID=g98.t1.CDS6;Parent=g98.t1
HiC_scaffold_1	AUGUSTUS	intron	2410247	2415147	1.0	+	.	ID=g98.t1.intron6;Parent=g98.t1
HiC_scaffold_1	AUGUSTUS	exon	2415148	2415273	.	+	.	ID=g98.t1.exon7;Parent=g98.t1
HiC_scaffold_1	AUGUSTUS	CDS	2415148	2415273	1.0	+	2	ID=g98.t1.CDS7;Parent=g98.t1
HiC_scaffold_1	AUGUSTUS	intron	2415274	2416694	1.0	+	.	ID=g98.t1.intron7;Parent=g98.t1
HiC_scaffold_1	AUGUSTUS	exon	2416695	2416879	.	+	.	ID=g98.t1.exon8;Parent=g98.t1
HiC_scaffold_1	AUGUSTUS	CDS	2416695	2416879	1.0	+	2	ID=g98.t1.CDS8;Parent=g98.t1
HiC_scaffold_1	AUGUSTUS	intron	2416880	2419511	1.0	+	.	ID=g98.t1.intron8;Parent=g98.t1
HiC_scaffold_1	AUGUSTUS	exon	2419512	2419562	.	+	.	ID=g98.t1.exon9;Parent=g98.t1
HiC_scaffold_1	AUGUSTUS	CDS	2419512	2419562	1.0	+	0	ID=g98.t1.CDS9;Parent=g98.t1
HiC_scaffold_1	AUGUSTUS	stop_codon	2419560	2419562	.	+	0	ID=g98.t1.stop1;Parent=g98.t1
HiC_scaffold_1	AUGUSTUS	stop_codon	2443512	2443514	.	-	0	ID=g99.t1.stop1;Parent=g99.t1
HiC_scaffold_1	AUGUSTUS	exon	2443512	2443750	.	-	.	ID=g99.t1.exon1;Parent=g99.t1
HiC_scaffold_1	AUGUSTUS	CDS	2443512	2443750	1.0	-	2	ID=g99.t1.CDS1;Parent=g99.t1
HiC_scaffold_1	AUGUSTUS	gene	2443512	2444207	.	-	.	ID=g99
HiC_scaffold_1	AUGUSTUS	mRNA	2443512	2444207	1.0	-	.	ID=g99.t1;Parent=g99;em_target=132908.ENSPVAP00000003865;em_score=213.5;em_evalue=8.5e-67;em_tcov=.;em_OGs=2E3VH@1|root,2SAVC@2759|Eukaryota,3A8EM@33154|Opisthokonta,3BUMU@33208|Metazoa,3DA7P@33213|Bilateria,48G93@7711|Chordata,49DBC@7742|Vertebrata,3JI25@40674|Mammalia;em_COG_cat=None;em_desc=None;em_max_annot_lvl=33208|Metazoa
HiC_scaffold_1	AUGUSTUS	intron	2443751	2443906	1.0	-	.	ID=g99.t1.intron1;Parent=g99.t1
HiC_scaffold_1	AUGUSTUS	exon	2443907	2444207	.	-	.	ID=g99.t1.exon2;Parent=g99.t1
HiC_scaffold_1	AUGUSTUS	CDS	2443907	2444207	1.0	-	0	ID=g99.t1.CDS2;Parent=g99.t1
HiC_scaffold_1	AUGUSTUS	start_codon	2444205	2444207	.	-	0	ID=g99.t1.start1;Parent=g99.t1
HiC_scaffold_1	AUGUSTUS	start_codon	2450286	2450288	.	+	0	ID=g100.t1.start1;Parent=g100.t1
HiC_scaffold_1	AUGUSTUS	exon	2450286	2450559	.	+	.	ID=g100.t1.exon1;Parent=g100.t1
HiC_scaffold_1	AUGUSTUS	CDS	2450286	2450559	1.0	+	0	ID=g100.t1.CDS1;Parent=g100.t1
HiC_scaffold_1	AUGUSTUS	gene	2450286	2455238	.	+	.	ID=g100
HiC_scaffold_1	AUGUSTUS	mRNA	2450286	2455238	1.0	+	.	ID=g100.t1;Parent=g100;em_target=9668.ENSMPUP00000003838;em_score=655.3;em_evalue=3.9e-200;em_tcov=.;em_OGs=COG1413@1|root,KOG0567@2759|Eukaryota,38FQT@33154|Opisthokonta,3BEHM@33208|Metazoa,3CTX7@33213|Bilateria,48BB0@7711|Chordata,498X0@7742|Vertebrata,3J7JY@40674|Mammalia,3EHM0@33554|Carnivora;em_COG_cat=C;em_desc=Catalyzes the hydroxylation of the N(6)-(4-aminobutyl)- L-lysine intermediate to form hypusine, an essential post- translational modification only found in mature eIF-5A factor;em_max_annot_lvl=33208|Metazoa;em_Preferred_name=DOHH;em_EC=1.14.99.29;em_KEGG_ko=ko:K06072,ko:K08187;em_BRITE=ko00000,ko00001,ko01000,ko02000;em_PFAMs=HEAT_2,HEAT_PBS;em_GOs=GO:0003674,GO:0003824,GO:0004497,GO:0005488,GO:0005506,GO:0005575,GO:0005622,GO:0005623,GO:0005737,GO:0005783,GO:0005789,GO:0005829,GO:0006464,GO:0006807,GO:0008150,GO:0008152,GO:0008283,GO:0008612,GO:0009058,GO:0009893,GO:0009894,GO:0009896,GO:0009987,GO:0010467,GO:0010506,GO:0010508,GO:0012505,GO:0016020,GO:0016491,GO:0016705,GO:0018193,GO:0018205,GO:0019135,GO:0019222,GO:0019538,GO:0031323,GO:0031325,GO:0031329,GO:0031331,GO:0031984,GO:0036211,GO:0042175,GO:0043167,GO:0043169,GO:0043170,GO:0043226,GO:0043227,GO:0043229,GO:0043231,GO:0043412,GO:0044237,GO:0044238,GO:0044260,GO:0044267,GO:0044422,GO:0044424,GO:0044425,GO:0044432,GO:0044444,GO:0044446,GO:0044464,GO:0046872,GO:0046914,GO:0048037,GO:0048518,GO:0048522,GO:0050789,GO:0050794,GO:0051604,GO:0055114,GO:0065007,GO:0071704,GO:0098827,GO:1901564;em_KEGG_Pathway=ko04919,ko04974,map04919,map04974;em_KEGG_TC=2.A.1.13
HiC_scaffold_1	AUGUSTUS	intron	2450560	2452583	1.0	+	.	ID=g100.t1.intron1;Parent=g100.t1
HiC_scaffold_1	AUGUSTUS	exon	2452584	2452660	.	+	.	ID=g100.t1.exon2;Parent=g100.t1
HiC_scaffold_1	AUGUSTUS	CDS	2452584	2452660	1.0	+	2	ID=g100.t1.CDS2;Parent=g100.t1
HiC_scaffold_1	AUGUSTUS	intron	2452661	2453739	1.0	+	.	ID=g100.t1.intron2;Parent=g100.t1
HiC_scaffold_1	AUGUSTUS	exon	2453740	2453980	.	+	.	ID=g100.t1.exon3;Parent=g100.t1
HiC_scaffold_1	AUGUSTUS	CDS	2453740	2453980	1.0	+	0	ID=g100.t1.CDS3;Parent=g100.t1
HiC_scaffold_1	AUGUSTUS	intron	2453981	2454918	1.0	+	.	ID=g100.t1.intron3;Parent=g100.t1
HiC_scaffold_1	AUGUSTUS	exon	2454919	2455238	.	+	.	ID=g100.t1.exon4;Parent=g100.t1
HiC_scaffold_1	AUGUSTUS	CDS	2454919	2455238	1.0	+	2	ID=g100.t1.CDS4;Parent=g100.t1
HiC_scaffold_1	AUGUSTUS	stop_codon	2455236	2455238	.	+	0	ID=g100.t1.stop1;Parent=g100.t1
HiC_scaffold_1	GeneMark.hmm3	start_codon	2478307	2478309	.	+	0	ID=g101.t3.start1;Parent=g101.t3
HiC_scaffold_1	GeneMark.hmm3	CDS	2478307	2478313	.	+	0	ID=g101.t3.CDS1;Parent=g101.t3
HiC_scaffold_1	GeneMark.hmm3	exon	2478307	2478313	.	+	0	ID=g101.t3.exon1;Parent=g101.t3
HiC_scaffold_1	AUGUSTUS	gene	2478307	2486962	.	+	.	ID=g101
HiC_scaffold_1	GeneMark.hmm3	mRNA	2478307	2486962	.	+	.	ID=g101.t3;Parent=g101;em_target=34839.XP_005405919.1;em_score=1138.3;em_evalue=0.0;em_tcov=.;em_OGs=COG2319@1|root,KOG0305@2759|Eukaryota,38D8U@33154|Opisthokonta,3BHJ1@33208|Metazoa,3D02A@33213|Bilateria,483K1@7711|Chordata,48XG5@7742|Vertebrata,3JA17@40674|Mammalia,3595F@314146|Euarchontoglires,4Q2T7@9989|Rodentia;em_COG_cat=DO;em_desc=Anaphase-promoting complex subunit 4 WD40 domain;em_max_annot_lvl=33208|Metazoa;em_Preferred_name=FZR1;em_KEGG_ko=ko:K03364;em_KEGG_Pathway=ko04110,ko04111,ko04120,ko04914,map04110,map04111,map04120,map04914;em_KEGG_Module=M00389;em_BRITE=ko00000,ko00001,ko00002,ko04121;em_PFAMs=ANAPC4_WD40,WD40;em_GOs=GO:0000075,GO:0000077,GO:0000151,GO:0000152,GO:0000209,GO:0001654,GO:0001745,GO:0002009,GO:0002088,GO:0002165,GO:0003674,GO:0003824,GO:0004842,GO:0005575,GO:0005622,GO:0005623,GO:0005634,GO:0005635,GO:0005654,GO:0005680,GO:0005737,GO:0005813,GO:0005814,GO:0005815,GO:0005819,GO:0005829,GO:0005856,GO:0006464,GO:0006508,GO:0006511,GO:0006807,GO:0006928,GO:0006950,GO:0006974,GO:0007049,GO:0007088,GO:0007096,GO:0007154,GO:0007165,GO:0007275,GO:0007346,GO:0007399,GO:0007423,GO:0007444,GO:0007455,GO:0007552,GO:0007560,GO:0008150,GO:0008152,GO:0008284,GO:0008347,GO:0009056,GO:0009057,GO:0009653,GO:0009791,GO:0009886,GO:0009887,GO:0009888,GO:0009893,GO:0009894,GO:0009896,GO:0009987,GO:0010001,GO:0010498,GO:0010564,GO:0010604,GO:0010638,GO:0010948,GO:0012505,GO:0015630,GO:0016020,GO:0016477,GO:0016567,GO:0016740,GO:0019222,GO:0019538,GO:0019787,GO:0019941,GO:0022008,GO:0022402,GO:0023052,GO:0030154,GO:0030163,GO:0030424,GO:0030855,GO:0031090,GO:0031145,GO:0031323,GO:0031325,GO:0031396,GO:0031398,GO:0031399,GO:0031401,GO:0031461,GO:0031536,GO:0031570,GO:0031572,GO:0031965,GO:0031967,GO:0031974,GO:0031975,GO:0031981,GO:0032268,GO:0032270,GO:0032446,GO:0032501,GO:0032502,GO:0032991,GO:0033043,GO:0033554,GO:0035214,GO:0035239,GO:0035295,GO:0035556,GO:0036211,GO:0040011,GO:0040020,GO:0042063,GO:0042127,GO:0042176,GO:0042770,GO:0042995,GO:0043005,GO:0043010,GO:0043085,GO:0043161,GO:0043170,GO:0043226,GO:0043227,GO:0043228,GO:0043229,GO:0043231,GO:0043232,GO:0043233,GO:0043412,GO:0043632,GO:0044093,GO:0044237,GO:0044238,GO:0044248,GO:0044257,GO:0044260,GO:0044265,GO:0044267,GO:0044422,GO:0044424,GO:0044428,GO:0044430,GO:0044444,GO:0044446,GO:0044450,GO:0044464,GO:0044770,GO:0044843,GO:0045732,GO:0045786,GO:0045787,GO:0045840,GO:0045931,GO:0048513,GO:0048518,GO:0048519,GO:0048522,GO:0048523,GO:0048563,GO:0048569,GO:0048592,GO:0048707,GO:0048729,GO:0048731,GO:0048749,GO:0048856,GO:0048869,GO:0048870,GO:0050789,GO:0050790,GO:0050793,GO:0050794,GO:0050896,GO:0051093,GO:0051128,GO:0051130,GO:0051171,GO:0051173,GO:0051179,GO:0051246,GO:0051247,GO:0051302,GO:0051338,GO:0051347,GO:0051438,GO:0051443,GO:0051445,GO:0051603,GO:0051674,GO:0051716,GO:0051726,GO:0051783,GO:0051785,GO:0060255,GO:0060429,GO:0060562,GO:0061630,GO:0061659,GO:0065007,GO:0065009,GO:0070013,GO:0070306,GO:0070647,GO:0070979,GO:0071704,GO:0072395,GO:0072401,GO:0072422,GO:0072425,GO:0080090,GO:0090068,GO:0090342,GO:0090344,GO:0090596,GO:0097458,GO:0120025,GO:0140096,GO:1901564,GO:1901565,GO:1901575,GO:1901987,GO:1901988,GO:1901989,GO:1901990,GO:1901992,GO:1902494,GO:1902749,GO:1902750,GO:1903320,GO:1903322,GO:1904666,GO:1904668,GO:1990234,GO:2000241
HiC_scaffold_1	GeneMark.hmm3	intron	2478314	2478922	.	+	1	ID=g101.t3.intron1;Parent=g101.t3
HiC_scaffold_1	GeneMark.hmm3	CDS	2478923	2479050	.	+	2	ID=g101.t3.CDS2;Parent=g101.t3
HiC_scaffold_1	GeneMark.hmm3	exon	2478923	2479050	.	+	2	ID=g101.t3.exon2;Parent=g101.t3
HiC_scaffold_1	GeneMark.hmm3	intron	2479051	2479854	.	+	0	ID=g101.t3.intron2;Parent=g101.t3
HiC_scaffold_1	GeneMark.hmm3	CDS	2479855	2479950	.	+	0	ID=g101.t3.CDS3;Parent=g101.t3
HiC_scaffold_1	GeneMark.hmm3	exon	2479855	2479950	.	+	0	ID=g101.t3.exon3;Parent=g101.t3
HiC_scaffold_1	GeneMark.hmm3	intron	2479951	2480178	.	+	0	ID=g101.t3.intron3;Parent=g101.t3
HiC_scaffold_1	GeneMark.hmm3	CDS	2480179	2480187	.	+	0	ID=g101.t3.CDS4;Parent=g101.t3
HiC_scaffold_1	GeneMark.hmm3	exon	2480179	2480187	.	+	0	ID=g101.t3.exon4;Parent=g101.t3
HiC_scaffold_1	GeneMark.hmm3	intron	2480188	2480647	.	+	0	ID=g101.t3.intron4;Parent=g101.t3
HiC_scaffold_1	GeneMark.hmm3	CDS	2480648	2480770	.	+	0	ID=g101.t3.CDS5;Parent=g101.t3
HiC_scaffold_1	GeneMark.hmm3	exon	2480648	2480770	.	+	0	ID=g101.t3.exon5;Parent=g101.t3
HiC_scaffold_1	AUGUSTUS	start_codon	2480702	2480704	.	+	0	ID=g101.t1.start1;Parent=g101.t1
HiC_scaffold_1	AUGUSTUS	start_codon	2480702	2480704	.	+	0	ID=g101.t2.start1;Parent=g101.t2
HiC_scaffold_1	AUGUSTUS	exon	2480702	2480770	.	+	.	ID=g101.t1.exon1;Parent=g101.t1
HiC_scaffold_1	AUGUSTUS	exon	2480702	2480770	.	+	.	ID=g101.t2.exon1;Parent=g101.t2
HiC_scaffold_1	AUGUSTUS	CDS	2480702	2480770	1.0	+	0	ID=g101.t1.CDS1;Parent=g101.t1
HiC_scaffold_1	AUGUSTUS	CDS	2480702	2480770	1.0	+	0	ID=g101.t2.CDS1;Parent=g101.t2
HiC_scaffold_1	AUGUSTUS	mRNA	2480702	2486962	1.0	+	.	ID=g101.t1;Parent=g101;em_target=10141.ENSCPOP00000019225;em_score=1128.9;em_evalue=0.0;em_tcov=.;em_OGs=COG2319@1|root,KOG0305@2759|Eukaryota,38D8U@33154|Opisthokonta,3BHJ1@33208|Metazoa,3D02A@33213|Bilateria,483K1@7711|Chordata,48XG5@7742|Vertebrata,3JA17@40674|Mammalia,3595F@314146|Euarchontoglires,4Q2T7@9989|Rodentia;em_COG_cat=DO;em_desc=Anaphase-promoting complex subunit 4 WD40 domain;em_max_annot_lvl=33208|Metazoa;em_Preferred_name=FZR1;em_KEGG_ko=ko:K03364;em_KEGG_Pathway=ko04110,ko04111,ko04120,ko04914,map04110,map04111,map04120,map04914;em_KEGG_Module=M00389;em_BRITE=ko00000,ko00001,ko00002,ko04121;em_PFAMs=ANAPC4_WD40,WD40;em_GOs=GO:0000075,GO:0000077,GO:0000151,GO:0000152,GO:0000209,GO:0001654,GO:0001745,GO:0002009,GO:0002088,GO:0002165,GO:0003674,GO:0003824,GO:0004842,GO:0005575,GO:0005622,GO:0005623,GO:0005634,GO:0005635,GO:0005654,GO:0005680,GO:0005737,GO:0005813,GO:0005814,GO:0005815,GO:0005819,GO:0005829,GO:0005856,GO:0006464,GO:0006508,GO:0006511,GO:0006807,GO:0006928,GO:0006950,GO:0006974,GO:0007049,GO:0007088,GO:0007096,GO:0007154,GO:0007165,GO:0007275,GO:0007346,GO:0007399,GO:0007423,GO:0007444,GO:0007455,GO:0007552,GO:0007560,GO:0008150,GO:0008152,GO:0008284,GO:0008347,GO:0009056,GO:0009057,GO:0009653,GO:0009791,GO:0009886,GO:0009887,GO:0009888,GO:0009893,GO:0009894,GO:0009896,GO:0009987,GO:0010001,GO:0010498,GO:0010564,GO:0010604,GO:0010638,GO:0010948,GO:0012505,GO:0015630,GO:0016020,GO:0016477,GO:0016567,GO:0016740,GO:0019222,GO:0019538,GO:0019787,GO:0019941,GO:0022008,GO:0022402,GO:0023052,GO:0030154,GO:0030163,GO:0030424,GO:0030855,GO:0031090,GO:0031145,GO:0031323,GO:0031325,GO:0031396,GO:0031398,GO:0031399,GO:0031401,GO:0031461,GO:0031536,GO:0031570,GO:0031572,GO:0031965,GO:0031967,GO:0031974,GO:0031975,GO:0031981,GO:0032268,GO:0032270,GO:0032446,GO:0032501,GO:0032502,GO:0032991,GO:0033043,GO:0033554,GO:0035214,GO:0035239,GO:0035295,GO:0035556,GO:0036211,GO:0040011,GO:0040020,GO:0042063,GO:0042127,GO:0042176,GO:0042770,GO:0042995,GO:0043005,GO:0043010,GO:0043085,GO:0043161,GO:0043170,GO:0043226,GO:0043227,GO:0043228,GO:0043229,GO:0043231,GO:0043232,GO:0043233,GO:0043412,GO:0043632,GO:0044093,GO:0044237,GO:0044238,GO:0044248,GO:0044257,GO:0044260,GO:0044265,GO:0044267,GO:0044422,GO:0044424,GO:0044428,GO:0044430,GO:0044444,GO:0044446,GO:0044450,GO:0044464,GO:0044770,GO:0044843,GO:0045732,GO:0045786,GO:0045787,GO:0045840,GO:0045931,GO:0048513,GO:0048518,GO:0048519,GO:0048522,GO:0048523,GO:0048563,GO:0048569,GO:0048592,GO:0048707,GO:0048729,GO:0048731,GO:0048749,GO:0048856,GO:0048869,GO:0048870,GO:0050789,GO:0050790,GO:0050793,GO:0050794,GO:0050896,GO:0051093,GO:0051128,GO:0051130,GO:0051171,GO:0051173,GO:0051179,GO:0051246,GO:0051247,GO:0051302,GO:0051338,GO:0051347,GO:0051438,GO:0051443,GO:0051445,GO:0051603,GO:0051674,GO:0051716,GO:0051726,GO:0051783,GO:0051785,GO:0060255,GO:0060429,GO:0060562,GO:0061630,GO:0061659,GO:0065007,GO:0065009,GO:0070013,GO:0070306,GO:0070647,GO:0070979,GO:0071704,GO:0072395,GO:0072401,GO:0072422,GO:0072425,GO:0080090,GO:0090068,GO:0090342,GO:0090344,GO:0090596,GO:0097458,GO:0120025,GO:0140096,GO:1901564,GO:1901565,GO:1901575,GO:1901987,GO:1901988,GO:1901989,GO:1901990,GO:1901992,GO:1902494,GO:1902749,GO:1902750,GO:1903320,GO:1903322,GO:1904666,GO:1904668,GO:1990234,GO:2000241
HiC_scaffold_1	AUGUSTUS	mRNA	2480702	2486962	1.0	+	.	ID=g101.t2;Parent=g101;em_target=34839.XP_005405919.1;em_score=1138.8;em_evalue=0.0;em_tcov=.;em_OGs=COG2319@1|root,KOG0305@2759|Eukaryota,38D8U@33154|Opisthokonta,3BHJ1@33208|Metazoa,3D02A@33213|Bilateria,483K1@7711|Chordata,48XG5@7742|Vertebrata,3JA17@40674|Mammalia,3595F@314146|Euarchontoglires,4Q2T7@9989|Rodentia;em_COG_cat=DO;em_desc=Anaphase-promoting complex subunit 4 WD40 domain;em_max_annot_lvl=33208|Metazoa;em_Preferred_name=FZR1;em_KEGG_ko=ko:K03364;em_KEGG_Pathway=ko04110,ko04111,ko04120,ko04914,map04110,map04111,map04120,map04914;em_KEGG_Module=M00389;em_BRITE=ko00000,ko00001,ko00002,ko04121;em_PFAMs=ANAPC4_WD40,WD40;em_GOs=GO:0000075,GO:0000077,GO:0000151,GO:0000152,GO:0000209,GO:0001654,GO:0001745,GO:0002009,GO:0002088,GO:0002165,GO:0003674,GO:0003824,GO:0004842,GO:0005575,GO:0005622,GO:0005623,GO:0005634,GO:0005635,GO:0005654,GO:0005680,GO:0005737,GO:0005813,GO:0005814,GO:0005815,GO:0005819,GO:0005829,GO:0005856,GO:0006464,GO:0006508,GO:0006511,GO:0006807,GO:0006928,GO:0006950,GO:0006974,GO:0007049,GO:0007088,GO:0007096,GO:0007154,GO:0007165,GO:0007275,GO:0007346,GO:0007399,GO:0007423,GO:0007444,GO:0007455,GO:0007552,GO:0007560,GO:0008150,GO:0008152,GO:0008284,GO:0008347,GO:0009056,GO:0009057,GO:0009653,GO:0009791,GO:0009886,GO:0009887,GO:0009888,GO:0009893,GO:0009894,GO:0009896,GO:0009987,GO:0010001,GO:0010498,GO:0010564,GO:0010604,GO:0010638,GO:0010948,GO:0012505,GO:0015630,GO:0016020,GO:0016477,GO:0016567,GO:0016740,GO:0019222,GO:0019538,GO:0019787,GO:0019941,GO:0022008,GO:0022402,GO:0023052,GO:0030154,GO:0030163,GO:0030424,GO:0030855,GO:0031090,GO:0031145,GO:0031323,GO:0031325,GO:0031396,GO:0031398,GO:0031399,GO:0031401,GO:0031461,GO:0031536,GO:0031570,GO:0031572,GO:0031965,GO:0031967,GO:0031974,GO:0031975,GO:0031981,GO:0032268,GO:0032270,GO:0032446,GO:0032501,GO:0032502,GO:0032991,GO:0033043,GO:0033554,GO:0035214,GO:0035239,GO:0035295,GO:0035556,GO:0036211,GO:0040011,GO:0040020,GO:0042063,GO:0042127,GO:0042176,GO:0042770,GO:0042995,GO:0043005,GO:0043010,GO:0043085,GO:0043161,GO:0043170,GO:0043226,GO:0043227,GO:0043228,GO:0043229,GO:0043231,GO:0043232,GO:0043233,GO:0043412,GO:0043632,GO:0044093,GO:0044237,GO:0044238,GO:0044248,GO:0044257,GO:0044260,GO:0044265,GO:0044267,GO:0044422,GO:0044424,GO:0044428,GO:0044430,GO:0044444,GO:0044446,GO:0044450,GO:0044464,GO:0044770,GO:0044843,GO:0045732,GO:0045786,GO:0045787,GO:0045840,GO:0045931,GO:0048513,GO:0048518,GO:0048519,GO:0048522,GO:0048523,GO:0048563,GO:0048569,GO:0048592,GO:0048707,GO:0048729,GO:0048731,GO:0048749,GO:0048856,GO:0048869,GO:0048870,GO:0050789,GO:0050790,GO:0050793,GO:0050794,GO:0050896,GO:0051093,GO:0051128,GO:0051130,GO:0051171,GO:0051173,GO:0051179,GO:0051246,GO:0051247,GO:0051302,GO:0051338,GO:0051347,GO:0051438,GO:0051443,GO:0051445,GO:0051603,GO:0051674,GO:0051716,GO:0051726,GO:0051783,GO:0051785,GO:0060255,GO:0060429,GO:0060562,GO:0061630,GO:0061659,GO:0065007,GO:0065009,GO:0070013,GO:0070306,GO:0070647,GO:0070979,GO:0071704,GO:0072395,GO:0072401,GO:0072422,GO:0072425,GO:0080090,GO:0090068,GO:0090342,GO:0090344,GO:0090596,GO:0097458,GO:0120025,GO:0140096,GO:1901564,GO:1901565,GO:1901575,GO:1901987,GO:1901988,GO:1901989,GO:1901990,GO:1901992,GO:1902494,GO:1902749,GO:1902750,GO:1903320,GO:1903322,GO:1904666,GO:1904668,GO:1990234,GO:2000241
HiC_scaffold_1	GeneMark.hmm3	intron	2480771	2482013	.	+	0	ID=g101.t3.intron5;Parent=g101.t3
HiC_scaffold_1	AUGUSTUS	intron	2480771	2482013	1.0	+	.	ID=g101.t1.intron1;Parent=g101.t1
HiC_scaffold_1	AUGUSTUS	intron	2480771	2482013	1.0	+	.	ID=g101.t2.intron1;Parent=g101.t2
HiC_scaffold_1	AUGUSTUS	exon	2482014	2482139	.	+	.	ID=g101.t1.exon2;Parent=g101.t1
HiC_scaffold_1	AUGUSTUS	exon	2482014	2482139	.	+	.	ID=g101.t2.exon2;Parent=g101.t2
HiC_scaffold_1	GeneMark.hmm3	CDS	2482014	2482139	.	+	0	ID=g101.t3.CDS6;Parent=g101.t3
HiC_scaffold_1	GeneMark.hmm3	exon	2482014	2482139	.	+	0	ID=g101.t3.exon6;Parent=g101.t3
HiC_scaffold_1	AUGUSTUS	CDS	2482014	2482139	1.0	+	0	ID=g101.t1.CDS2;Parent=g101.t1
HiC_scaffold_1	AUGUSTUS	CDS	2482014	2482139	1.0	+	0	ID=g101.t2.CDS2;Parent=g101.t2
HiC_scaffold_1	GeneMark.hmm3	intron	2482140	2482246	.	+	0	ID=g101.t3.intron6;Parent=g101.t3
HiC_scaffold_1	AUGUSTUS	intron	2482140	2482246	1.0	+	.	ID=g101.t1.intron2;Parent=g101.t1
HiC_scaffold_1	AUGUSTUS	intron	2482140	2482246	1.0	+	.	ID=g101.t2.intron2;Parent=g101.t2
HiC_scaffold_1	AUGUSTUS	exon	2482247	2482310	.	+	.	ID=g101.t1.exon3;Parent=g101.t1
HiC_scaffold_1	AUGUSTUS	exon	2482247	2482310	.	+	.	ID=g101.t2.exon3;Parent=g101.t2
HiC_scaffold_1	GeneMark.hmm3	CDS	2482247	2482310	.	+	0	ID=g101.t3.CDS7;Parent=g101.t3
HiC_scaffold_1	GeneMark.hmm3	exon	2482247	2482310	.	+	0	ID=g101.t3.exon7;Parent=g101.t3
HiC_scaffold_1	AUGUSTUS	CDS	2482247	2482310	1.0	+	0	ID=g101.t1.CDS3;Parent=g101.t1
HiC_scaffold_1	AUGUSTUS	CDS	2482247	2482310	1.0	+	0	ID=g101.t2.CDS3;Parent=g101.t2
HiC_scaffold_1	GeneMark.hmm3	intron	2482311	2482401	.	+	1	ID=g101.t3.intron7;Parent=g101.t3
HiC_scaffold_1	AUGUSTUS	intron	2482311	2482401	1.0	+	.	ID=g101.t1.intron3;Parent=g101.t1
HiC_scaffold_1	AUGUSTUS	intron	2482311	2482401	1.0	+	.	ID=g101.t2.intron3;Parent=g101.t2
HiC_scaffold_1	AUGUSTUS	exon	2482402	2482529	.	+	.	ID=g101.t1.exon4;Parent=g101.t1
HiC_scaffold_1	AUGUSTUS	exon	2482402	2482529	.	+	.	ID=g101.t2.exon4;Parent=g101.t2
HiC_scaffold_1	GeneMark.hmm3	CDS	2482402	2482529	.	+	2	ID=g101.t3.CDS8;Parent=g101.t3
HiC_scaffold_1	GeneMark.hmm3	exon	2482402	2482529	.	+	2	ID=g101.t3.exon8;Parent=g101.t3
HiC_scaffold_1	AUGUSTUS	CDS	2482402	2482529	1.0	+	2	ID=g101.t1.CDS4;Parent=g101.t1
HiC_scaffold_1	AUGUSTUS	CDS	2482402	2482529	1.0	+	2	ID=g101.t2.CDS4;Parent=g101.t2
HiC_scaffold_1	GeneMark.hmm3	intron	2482530	2483020	.	+	0	ID=g101.t3.intron8;Parent=g101.t3
HiC_scaffold_1	AUGUSTUS	intron	2482530	2483020	1.0	+	.	ID=g101.t1.intron4;Parent=g101.t1
HiC_scaffold_1	AUGUSTUS	intron	2482530	2483020	1.0	+	.	ID=g101.t2.intron4;Parent=g101.t2
HiC_scaffold_1	AUGUSTUS	exon	2483021	2483103	.	+	.	ID=g101.t1.exon5;Parent=g101.t1
HiC_scaffold_1	AUGUSTUS	exon	2483021	2483103	.	+	.	ID=g101.t2.exon5;Parent=g101.t2
HiC_scaffold_1	GeneMark.hmm3	CDS	2483021	2483103	.	+	0	ID=g101.t3.CDS9;Parent=g101.t3
HiC_scaffold_1	GeneMark.hmm3	exon	2483021	2483103	.	+	0	ID=g101.t3.exon9;Parent=g101.t3
HiC_scaffold_1	AUGUSTUS	CDS	2483021	2483103	1.0	+	0	ID=g101.t1.CDS5;Parent=g101.t1
HiC_scaffold_1	AUGUSTUS	CDS	2483021	2483103	1.0	+	0	ID=g101.t2.CDS5;Parent=g101.t2
HiC_scaffold_1	GeneMark.hmm3	intron	2483104	2483510	.	+	2	ID=g101.t3.intron9;Parent=g101.t3
HiC_scaffold_1	AUGUSTUS	intron	2483104	2483510	1.0	+	.	ID=g101.t1.intron5;Parent=g101.t1
HiC_scaffold_1	AUGUSTUS	intron	2483104	2483510	1.0	+	.	ID=g101.t2.intron5;Parent=g101.t2
HiC_scaffold_1	AUGUSTUS	exon	2483511	2483694	.	+	.	ID=g101.t1.exon6;Parent=g101.t1
HiC_scaffold_1	AUGUSTUS	exon	2483511	2483694	.	+	.	ID=g101.t2.exon6;Parent=g101.t2
HiC_scaffold_1	GeneMark.hmm3	CDS	2483511	2483694	.	+	1	ID=g101.t3.CDS10;Parent=g101.t3
HiC_scaffold_1	GeneMark.hmm3	exon	2483511	2483694	.	+	1	ID=g101.t3.exon10;Parent=g101.t3
HiC_scaffold_1	AUGUSTUS	CDS	2483511	2483694	1.0	+	1	ID=g101.t1.CDS6;Parent=g101.t1
HiC_scaffold_1	AUGUSTUS	CDS	2483511	2483694	1.0	+	1	ID=g101.t2.CDS6;Parent=g101.t2
HiC_scaffold_1	GeneMark.hmm3	intron	2483695	2484198	.	+	0	ID=g101.t3.intron10;Parent=g101.t3
HiC_scaffold_1	AUGUSTUS	intron	2483695	2484198	1.0	+	.	ID=g101.t1.intron6;Parent=g101.t1
HiC_scaffold_1	AUGUSTUS	intron	2483695	2484198	1.0	+	.	ID=g101.t2.intron6;Parent=g101.t2
HiC_scaffold_1	AUGUSTUS	exon	2484199	2484264	.	+	.	ID=g101.t1.exon7;Parent=g101.t1
HiC_scaffold_1	AUGUSTUS	exon	2484199	2484264	.	+	.	ID=g101.t2.exon7;Parent=g101.t2
HiC_scaffold_1	GeneMark.hmm3	CDS	2484199	2484264	.	+	0	ID=g101.t3.CDS11;Parent=g101.t3
HiC_scaffold_1	GeneMark.hmm3	exon	2484199	2484264	.	+	0	ID=g101.t3.exon11;Parent=g101.t3
HiC_scaffold_1	AUGUSTUS	CDS	2484199	2484264	1.0	+	0	ID=g101.t1.CDS7;Parent=g101.t1
HiC_scaffold_1	AUGUSTUS	CDS	2484199	2484264	1.0	+	0	ID=g101.t2.CDS7;Parent=g101.t2
HiC_scaffold_1	GeneMark.hmm3	intron	2484265	2484745	.	+	0	ID=g101.t3.intron11;Parent=g101.t3
HiC_scaffold_1	AUGUSTUS	intron	2484265	2484745	1.0	+	.	ID=g101.t1.intron7;Parent=g101.t1
HiC_scaffold_1	AUGUSTUS	intron	2484265	2484745	1.0	+	.	ID=g101.t2.intron7;Parent=g101.t2
HiC_scaffold_1	AUGUSTUS	exon	2484746	2484848	.	+	.	ID=g101.t1.exon8;Parent=g101.t1
HiC_scaffold_1	AUGUSTUS	exon	2484746	2484848	.	+	.	ID=g101.t2.exon8;Parent=g101.t2
HiC_scaffold_1	GeneMark.hmm3	CDS	2484746	2484848	.	+	0	ID=g101.t3.CDS12;Parent=g101.t3
HiC_scaffold_1	GeneMark.hmm3	exon	2484746	2484848	.	+	0	ID=g101.t3.exon12;Parent=g101.t3
HiC_scaffold_1	AUGUSTUS	CDS	2484746	2484848	1.0	+	0	ID=g101.t1.CDS8;Parent=g101.t1
HiC_scaffold_1	AUGUSTUS	CDS	2484746	2484848	1.0	+	0	ID=g101.t2.CDS8;Parent=g101.t2
HiC_scaffold_1	GeneMark.hmm3	intron	2484849	2484934	.	+	1	ID=g101.t3.intron12;Parent=g101.t3
HiC_scaffold_1	AUGUSTUS	intron	2484849	2484934	1.0	+	.	ID=g101.t1.intron8;Parent=g101.t1
HiC_scaffold_1	AUGUSTUS	intron	2484849	2484934	1.0	+	.	ID=g101.t2.intron8;Parent=g101.t2
HiC_scaffold_1	AUGUSTUS	exon	2484935	2485119	.	+	.	ID=g101.t1.exon9;Parent=g101.t1
HiC_scaffold_1	AUGUSTUS	exon	2484935	2485119	.	+	.	ID=g101.t2.exon9;Parent=g101.t2
HiC_scaffold_1	GeneMark.hmm3	CDS	2484935	2485119	.	+	2	ID=g101.t3.CDS13;Parent=g101.t3
HiC_scaffold_1	GeneMark.hmm3	exon	2484935	2485119	.	+	2	ID=g101.t3.exon13;Parent=g101.t3
HiC_scaffold_1	AUGUSTUS	CDS	2484935	2485119	1.0	+	2	ID=g101.t1.CDS9;Parent=g101.t1
HiC_scaffold_1	AUGUSTUS	CDS	2484935	2485119	1.0	+	2	ID=g101.t2.CDS9;Parent=g101.t2
HiC_scaffold_1	GeneMark.hmm3	intron	2485120	2485255	.	+	0	ID=g101.t3.intron13;Parent=g101.t3
HiC_scaffold_1	AUGUSTUS	intron	2485120	2485255	1.0	+	.	ID=g101.t1.intron9;Parent=g101.t1
HiC_scaffold_1	AUGUSTUS	intron	2485120	2485255	1.0	+	.	ID=g101.t2.intron9;Parent=g101.t2
HiC_scaffold_1	AUGUSTUS	exon	2485256	2485489	.	+	.	ID=g101.t1.exon10;Parent=g101.t1
HiC_scaffold_1	AUGUSTUS	exon	2485256	2485489	.	+	.	ID=g101.t2.exon10;Parent=g101.t2
HiC_scaffold_1	GeneMark.hmm3	CDS	2485256	2485489	.	+	0	ID=g101.t3.CDS14;Parent=g101.t3
HiC_scaffold_1	GeneMark.hmm3	exon	2485256	2485489	.	+	0	ID=g101.t3.exon14;Parent=g101.t3
HiC_scaffold_1	AUGUSTUS	CDS	2485256	2485489	1.0	+	0	ID=g101.t1.CDS10;Parent=g101.t1
HiC_scaffold_1	AUGUSTUS	CDS	2485256	2485489	1.0	+	0	ID=g101.t2.CDS10;Parent=g101.t2
HiC_scaffold_1	GeneMark.hmm3	intron	2485490	2485757	.	+	0	ID=g101.t3.intron14;Parent=g101.t3
HiC_scaffold_1	AUGUSTUS	intron	2485490	2485757	1.0	+	.	ID=g101.t1.intron10;Parent=g101.t1
HiC_scaffold_1	AUGUSTUS	intron	2485490	2485757	1.0	+	.	ID=g101.t2.intron10;Parent=g101.t2
HiC_scaffold_1	AUGUSTUS	exon	2485758	2485862	.	+	.	ID=g101.t1.exon11;Parent=g101.t1
HiC_scaffold_1	AUGUSTUS	exon	2485758	2485862	.	+	.	ID=g101.t2.exon11;Parent=g101.t2
HiC_scaffold_1	GeneMark.hmm3	CDS	2485758	2485862	.	+	0	ID=g101.t3.CDS15;Parent=g101.t3
HiC_scaffold_1	GeneMark.hmm3	exon	2485758	2485862	.	+	0	ID=g101.t3.exon15;Parent=g101.t3
HiC_scaffold_1	AUGUSTUS	CDS	2485758	2485862	1.0	+	0	ID=g101.t1.CDS11;Parent=g101.t1
HiC_scaffold_1	AUGUSTUS	CDS	2485758	2485862	1.0	+	0	ID=g101.t2.CDS11;Parent=g101.t2
HiC_scaffold_1	GeneMark.hmm3	intron	2485863	2486422	.	+	0	ID=g101.t3.intron15;Parent=g101.t3
HiC_scaffold_1	AUGUSTUS	intron	2485863	2486422	1.0	+	.	ID=g101.t1.intron11;Parent=g101.t1
HiC_scaffold_1	AUGUSTUS	intron	2485863	2486422	1.0	+	.	ID=g101.t2.intron11;Parent=g101.t2
HiC_scaffold_1	AUGUSTUS	exon	2486423	2486515	.	+	.	ID=g101.t1.exon12;Parent=g101.t1
HiC_scaffold_1	AUGUSTUS	CDS	2486423	2486515	1.0	+	0	ID=g101.t1.CDS12;Parent=g101.t1
HiC_scaffold_1	AUGUSTUS	exon	2486423	2486524	.	+	.	ID=g101.t2.exon12;Parent=g101.t2
HiC_scaffold_1	GeneMark.hmm3	CDS	2486423	2486524	.	+	0	ID=g101.t3.CDS16;Parent=g101.t3
HiC_scaffold_1	GeneMark.hmm3	exon	2486423	2486524	.	+	0	ID=g101.t3.exon16;Parent=g101.t3
HiC_scaffold_1	AUGUSTUS	CDS	2486423	2486524	1.0	+	0	ID=g101.t2.CDS12;Parent=g101.t2
HiC_scaffold_1	AUGUSTUS	intron	2486516	2486920	1.0	+	.	ID=g101.t1.intron12;Parent=g101.t1
HiC_scaffold_1	GeneMark.hmm3	intron	2486525	2486920	.	+	0	ID=g101.t3.intron16;Parent=g101.t3
HiC_scaffold_1	AUGUSTUS	intron	2486525	2486920	1.0	+	.	ID=g101.t2.intron12;Parent=g101.t2
HiC_scaffold_1	AUGUSTUS	exon	2486921	2486962	.	+	.	ID=g101.t1.exon13;Parent=g101.t1
HiC_scaffold_1	AUGUSTUS	exon	2486921	2486962	.	+	.	ID=g101.t2.exon13;Parent=g101.t2
HiC_scaffold_1	GeneMark.hmm3	CDS	2486921	2486962	.	+	0	ID=g101.t3.CDS17;Parent=g101.t3
HiC_scaffold_1	GeneMark.hmm3	exon	2486921	2486962	.	+	0	ID=g101.t3.exon17;Parent=g101.t3
HiC_scaffold_1	AUGUSTUS	CDS	2486921	2486962	1.0	+	0	ID=g101.t1.CDS13;Parent=g101.t1
HiC_scaffold_1	AUGUSTUS	CDS	2486921	2486962	1.0	+	0	ID=g101.t2.CDS13;Parent=g101.t2
HiC_scaffold_1	AUGUSTUS	stop_codon	2486960	2486962	.	+	0	ID=g101.t1.stop1;Parent=g101.t1
HiC_scaffold_1	AUGUSTUS	stop_codon	2486960	2486962	.	+	0	ID=g101.t2.stop1;Parent=g101.t2
HiC_scaffold_1	GeneMark.hmm3	stop_codon	2486960	2486962	.	+	0	ID=g101.t3.stop1;Parent=g101.t3
HiC_scaffold_1	gmst	stop_codon	2489417	2489419	14.012056	-	0	ID=g102.t1.stop1;Parent=g102.t1
HiC_scaffold_1	gmst	CDS	2489417	2489853	14.012056	-	2	ID=g102.t1.CDS1;Parent=g102.t1
HiC_scaffold_1	gmst	exon	2489417	2489853	14.012056	-	2	ID=g102.t1.exon1;Parent=g102.t1
HiC_scaffold_1	gmst	gene	2489417	2489982	.	-	.	ID=g102
HiC_scaffold_1	gmst	mRNA	2489417	2489982	.	-	.	ID=g102.t1;Parent=g102
HiC_scaffold_1	gmst	intron	2489854	2489885	14.012056	-	0	ID=g102.t1.intron1;Parent=g102.t1
HiC_scaffold_1	gmst	CDS	2489886	2489982	14.012056	-	0	ID=g102.t1.CDS2;Parent=g102.t1
HiC_scaffold_1	gmst	exon	2489886	2489982	14.012056	-	0	ID=g102.t1.exon2;Parent=g102.t1
HiC_scaffold_1	gmst	start_codon	2489980	2489982	14.012056	-	0	ID=g102.t1.start1;Parent=g102.t1
HiC_scaffold_1	GeneMark.hmm3	start_codon	2490140	2490142	.	+	0	ID=g103.t1.start1;Parent=g103.t1
HiC_scaffold_1	GeneMark.hmm3	gene	2490140	2490487	.	+	.	ID=g103
HiC_scaffold_1	GeneMark.hmm3	mRNA	2490140	2490487	.	+	.	ID=g103.t1;Parent=g103
HiC_scaffold_1	GeneMark.hmm3	CDS	2490140	2490487	.	+	0	ID=g103.t1.CDS1;Parent=g103.t1
HiC_scaffold_1	GeneMark.hmm3	exon	2490140	2490487	.	+	0	ID=g103.t1.exon1;Parent=g103.t1
HiC_scaffold_1	GeneMark.hmm3	stop_codon	2490485	2490487	.	+	0	ID=g103.t1.stop1;Parent=g103.t1
HiC_scaffold_1	GeneMark.hmm3	start_codon	2490736	2490738	.	+	0	ID=g104.t1.start1;Parent=g104.t1
HiC_scaffold_1	GeneMark.hmm3	CDS	2490736	2490833	.	+	0	ID=g104.t1.CDS1;Parent=g104.t1
HiC_scaffold_1	GeneMark.hmm3	exon	2490736	2490833	.	+	0	ID=g104.t1.exon1;Parent=g104.t1
HiC_scaffold_1	GeneMark.hmm3	gene	2490736	2493411	.	+	.	ID=g104
HiC_scaffold_1	GeneMark.hmm3	mRNA	2490736	2493411	.	+	.	ID=g104.t1;Parent=g104;em_target=9646.ENSAMEP00000005971;em_score=417.0;em_evalue=6.2e-128;em_tcov=.;em_OGs=2B5ZV@1|root,2S0K8@2759|Eukaryota,39Z65@33154|Opisthokonta,3BEXC@33208|Metazoa,3D2QB@33213|Bilateria,489SI@7711|Chordata,495W0@7742|Vertebrata,3J9UU@40674|Mammalia,3ESNX@33554|Carnivora;em_COG_cat=S;em_desc=Chromosome 19 open reading frame 71;em_max_annot_lvl=33208|Metazoa;em_Preferred_name=C19orf71;em_PFAMs=DUF4531
HiC_scaffold_1	GeneMark.hmm3	intron	2490834	2492673	.	+	2	ID=g104.t1.intron1;Parent=g104.t1
HiC_scaffold_1	GeneMark.hmm3	CDS	2492674	2492912	.	+	1	ID=g104.t1.CDS2;Parent=g104.t1
HiC_scaffold_1	GeneMark.hmm3	exon	2492674	2492912	.	+	1	ID=g104.t1.exon2;Parent=g104.t1
HiC_scaffold_1	GeneMark.hmm3	intron	2492913	2493012	.	+	1	ID=g104.t1.intron2;Parent=g104.t1
HiC_scaffold_1	GeneMark.hmm3	CDS	2493013	2493138	.	+	2	ID=g104.t1.CDS3;Parent=g104.t1
HiC_scaffold_1	GeneMark.hmm3	exon	2493013	2493138	.	+	2	ID=g104.t1.exon3;Parent=g104.t1
HiC_scaffold_1	GeneMark.hmm3	intron	2493139	2493232	.	+	1	ID=g104.t1.intron3;Parent=g104.t1
HiC_scaffold_1	GeneMark.hmm3	CDS	2493233	2493411	.	+	2	ID=g104.t1.CDS4;Parent=g104.t1
HiC_scaffold_1	GeneMark.hmm3	exon	2493233	2493411	.	+	2	ID=g104.t1.exon4;Parent=g104.t1
HiC_scaffold_1	GeneMark.hmm3	stop_codon	2493409	2493411	.	+	0	ID=g104.t1.stop1;Parent=g104.t1
HiC_scaffold_1	GeneMark.hmm3	stop_codon	2502171	2502173	.	-	0	ID=g105.t1.stop1;Parent=g105.t1
HiC_scaffold_1	GeneMark.hmm3	gene	2502171	2502518	.	-	.	ID=g105
HiC_scaffold_1	GeneMark.hmm3	mRNA	2502171	2502518	.	-	.	ID=g105.t1;Parent=g105;em_target=9707.XP_004395407.1;em_score=208.5;em_evalue=9.5e-65;em_tcov=.;em_OGs=COG2211@1|root,KOG4830@2759|Eukaryota,38BP0@33154|Opisthokonta,3BJ6Z@33208|Metazoa,3CYAW@33213|Bilateria,484H6@7711|Chordata,4915U@7742|Vertebrata,3JEEE@40674|Mammalia,3ES28@33554|Carnivora;em_COG_cat=G;em_desc=Major facilitator superfamily;em_max_annot_lvl=33208|Metazoa;em_Preferred_name=MFSD12;em_PFAMs=MFS_2;em_GOs=
HiC_scaffold_1	GeneMark.hmm3	CDS	2502171	2502518	.	-	0	ID=g105.t1.CDS1;Parent=g105.t1
HiC_scaffold_1	GeneMark.hmm3	exon	2502171	2502518	.	-	0	ID=g105.t1.exon1;Parent=g105.t1
HiC_scaffold_1	GeneMark.hmm3	start_codon	2502516	2502518	.	-	0	ID=g105.t1.start1;Parent=g105.t1
HiC_scaffold_1	GeneMark.hmm3	start_codon	2502706	2502708	.	+	0	ID=g106.t2.start1;Parent=g106.t2
HiC_scaffold_1	GeneMark.hmm3	CDS	2502706	2503008	.	+	0	ID=g106.t2.CDS1;Parent=g106.t2
HiC_scaffold_1	GeneMark.hmm3	exon	2502706	2503008	.	+	0	ID=g106.t2.exon1;Parent=g106.t2
HiC_scaffold_1	AUGUSTUS	gene	2502706	2516970	.	+	.	ID=g106
HiC_scaffold_1	GeneMark.hmm3	mRNA	2502706	2516970	.	+	.	ID=g106.t2;Parent=g106;em_target=89462.XP_006047946.1;em_score=712.8;em_evalue=2e-216;em_tcov=.;em_OGs=COG5648@1|root,KOG0381@2759|Eukaryota,39AMT@33154|Opisthokonta,3BKX2@33208|Metazoa,3D08U@33213|Bilateria,485VG@7711|Chordata,4943B@7742|Vertebrata,3JAX2@40674|Mammalia,4J9BE@91561|Cetartiodactyla;em_COG_cat=K;em_desc=high mobility group 20B;em_max_annot_lvl=33208|Metazoa;em_Preferred_name=HMG20B;em_PFAMs=HMG_box;em_GOs=GO:0000217,GO:0000400,GO:0000981,GO:0002111,GO:0003674,GO:0003676,GO:0003677,GO:0003700,GO:0003824,GO:0004407,GO:0005488,GO:0005515,GO:0005575,GO:0005622,GO:0005623,GO:0005634,GO:0005654,GO:0005694,GO:0006325,GO:0006338,GO:0006355,GO:0006357,GO:0006464,GO:0006476,GO:0006807,GO:0006950,GO:0006996,GO:0007275,GO:0007399,GO:0007517,GO:0007519,GO:0007596,GO:0007599,GO:0008150,GO:0008152,GO:0009611,GO:0009888,GO:0009889,GO:0009892,GO:0009987,GO:0010468,GO:0010556,GO:0010605,GO:0010720,GO:0014706,GO:0016043,GO:0016569,GO:0016570,GO:0016575,GO:0016604,GO:0016787,GO:0016810,GO:0016811,GO:0019213,GO:0019219,GO:0019222,GO:0019538,GO:0022008,GO:0030154,GO:0031323,GO:0031324,GO:0031326,GO:0031399,GO:0031400,GO:0031974,GO:0031981,GO:0032268,GO:0032269,GO:0032501,GO:0032502,GO:0032991,GO:0033233,GO:0033234,GO:0033558,GO:0035601,GO:0035914,GO:0036211,GO:0042060,GO:0043170,GO:0043226,GO:0043227,GO:0043228,GO:0043229,GO:0043231,GO:0043232,GO:0043233,GO:0043412,GO:0044237,GO:0044238,GO:0044260,GO:0044267,GO:0044422,GO:0044424,GO:0044428,GO:0044446,GO:0044451,GO:0044464,GO:0045595,GO:0045597,GO:0045664,GO:0045666,GO:0046982,GO:0046983,GO:0048513,GO:0048518,GO:0048519,GO:0048522,GO:0048523,GO:0048699,GO:0048731,GO:0048856,GO:0048869,GO:0050767,GO:0050769,GO:0050789,GO:0050793,GO:0050794,GO:0050817,GO:0050878,GO:0050896,GO:0051094,GO:0051171,GO:0051172,GO:0051239,GO:0051240,GO:0051246,GO:0051248,GO:0051252,GO:0051276,GO:0051960,GO:0051962,GO:0060255,GO:0060284,GO:0060537,GO:0060538,GO:0061061,GO:0065007,GO:0065008,GO:0070013,GO:0071704,GO:0071840,GO:0080090,GO:0097159,GO:0098732,GO:0140096,GO:0140110,GO:1901363,GO:1901564,GO:1903320,GO:1903321,GO:1903506,GO:2000026,GO:2000112,GO:2001141
HiC_scaffold_1	GeneMark.hmm3	intron	2503009	2503174	.	+	0	ID=g106.t2.intron1;Parent=g106.t2
HiC_scaffold_1	GeneMark.hmm3	CDS	2503175	2503448	.	+	0	ID=g106.t2.CDS2;Parent=g106.t2
HiC_scaffold_1	GeneMark.hmm3	exon	2503175	2503448	.	+	0	ID=g106.t2.exon2;Parent=g106.t2
HiC_scaffold_1	GeneMark.hmm3	intron	2503449	2505312	.	+	1	ID=g106.t2.intron2;Parent=g106.t2
HiC_scaffold_1	GeneMark.hmm3	CDS	2505313	2505484	.	+	2	ID=g106.t2.CDS3;Parent=g106.t2
HiC_scaffold_1	GeneMark.hmm3	exon	2505313	2505484	.	+	2	ID=g106.t2.exon3;Parent=g106.t2
HiC_scaffold_1	GeneMark.hmm3	intron	2505485	2506091	.	+	2	ID=g106.t2.intron3;Parent=g106.t2
HiC_scaffold_1	GeneMark.hmm3	CDS	2506092	2506224	.	+	1	ID=g106.t2.CDS4;Parent=g106.t2
HiC_scaffold_1	GeneMark.hmm3	exon	2506092	2506224	.	+	1	ID=g106.t2.exon4;Parent=g106.t2
HiC_scaffold_1	GeneMark.hmm3	intron	2506225	2511799	.	+	0	ID=g106.t2.intron4;Parent=g106.t2
HiC_scaffold_1	GeneMark.hmm3	CDS	2511800	2512098	.	+	0	ID=g106.t2.CDS5;Parent=g106.t2
HiC_scaffold_1	GeneMark.hmm3	exon	2511800	2512098	.	+	0	ID=g106.t2.exon5;Parent=g106.t2
HiC_scaffold_1	AUGUSTUS	start_codon	2512096	2512098	.	+	0	ID=g106.t1.start1;Parent=g106.t1
HiC_scaffold_1	AUGUSTUS	exon	2512096	2512147	.	+	.	ID=g106.t1.exon1;Parent=g106.t1
HiC_scaffold_1	AUGUSTUS	CDS	2512096	2512147	1.0	+	0	ID=g106.t1.CDS1;Parent=g106.t1
HiC_scaffold_1	AUGUSTUS	mRNA	2512096	2516501	.	+	.	ID=g106.t1;Parent=g106;em_target=89462.XP_006047946.1;em_score=706.5;em_evalue=3.1e-215;em_tcov=.;em_OGs=COG5648@1|root,KOG0381@2759|Eukaryota,39AMT@33154|Opisthokonta,3BKX2@33208|Metazoa,3D08U@33213|Bilateria,485VG@7711|Chordata,4943B@7742|Vertebrata,3JAX2@40674|Mammalia,4J9BE@91561|Cetartiodactyla;em_COG_cat=K;em_desc=high mobility group 20B;em_max_annot_lvl=33208|Metazoa;em_Preferred_name=HMG20B;em_PFAMs=HMG_box;em_GOs=GO:0000217,GO:0000400,GO:0000981,GO:0002111,GO:0003674,GO:0003676,GO:0003677,GO:0003700,GO:0003824,GO:0004407,GO:0005488,GO:0005515,GO:0005575,GO:0005622,GO:0005623,GO:0005634,GO:0005654,GO:0005694,GO:0006325,GO:0006338,GO:0006355,GO:0006357,GO:0006464,GO:0006476,GO:0006807,GO:0006950,GO:0006996,GO:0007275,GO:0007399,GO:0007517,GO:0007519,GO:0007596,GO:0007599,GO:0008150,GO:0008152,GO:0009611,GO:0009888,GO:0009889,GO:0009892,GO:0009987,GO:0010468,GO:0010556,GO:0010605,GO:0010720,GO:0014706,GO:0016043,GO:0016569,GO:0016570,GO:0016575,GO:0016604,GO:0016787,GO:0016810,GO:0016811,GO:0019213,GO:0019219,GO:0019222,GO:0019538,GO:0022008,GO:0030154,GO:0031323,GO:0031324,GO:0031326,GO:0031399,GO:0031400,GO:0031974,GO:0031981,GO:0032268,GO:0032269,GO:0032501,GO:0032502,GO:0032991,GO:0033233,GO:0033234,GO:0033558,GO:0035601,GO:0035914,GO:0036211,GO:0042060,GO:0043170,GO:0043226,GO:0043227,GO:0043228,GO:0043229,GO:0043231,GO:0043232,GO:0043233,GO:0043412,GO:0044237,GO:0044238,GO:0044260,GO:0044267,GO:0044422,GO:0044424,GO:0044428,GO:0044446,GO:0044451,GO:0044464,GO:0045595,GO:0045597,GO:0045664,GO:0045666,GO:0046982,GO:0046983,GO:0048513,GO:0048518,GO:0048519,GO:0048522,GO:0048523,GO:0048699,GO:0048731,GO:0048856,GO:0048869,GO:0050767,GO:0050769,GO:0050789,GO:0050793,GO:0050794,GO:0050817,GO:0050878,GO:0050896,GO:0051094,GO:0051171,GO:0051172,GO:0051239,GO:0051240,GO:0051246,GO:0051248,GO:0051252,GO:0051276,GO:0051960,GO:0051962,GO:0060255,GO:0060284,GO:0060537,GO:0060538,GO:0061061,GO:0065007,GO:0065008,GO:0070013,GO:0071704,GO:0071840,GO:0080090,GO:0097159,GO:0098732,GO:0140096,GO:0140110,GO:1901363,GO:1901564,GO:1903320,GO:1903321,GO:1903506,GO:2000026,GO:2000112,GO:2001141
HiC_scaffold_1	GeneMark.hmm3	intron	2512099	2512207	.	+	2	ID=g106.t2.intron5;Parent=g106.t2
HiC_scaffold_1	AUGUSTUS	intron	2512148	2512215	0.77	+	.	ID=g106.t1.intron1;Parent=g106.t1
HiC_scaffold_1	GeneMark.hmm3	CDS	2512208	2512247	.	+	1	ID=g106.t2.CDS6;Parent=g106.t2
HiC_scaffold_1	GeneMark.hmm3	exon	2512208	2512247	.	+	1	ID=g106.t2.exon6;Parent=g106.t2
HiC_scaffold_1	AUGUSTUS	exon	2512216	2512247	.	+	.	ID=g106.t1.exon2;Parent=g106.t1
HiC_scaffold_1	AUGUSTUS	CDS	2512216	2512247	0.77	+	2	ID=g106.t1.CDS2;Parent=g106.t1
HiC_scaffold_1	GeneMark.hmm3	intron	2512248	2512528	.	+	0	ID=g106.t2.intron6;Parent=g106.t2
HiC_scaffold_1	AUGUSTUS	intron	2512248	2512528	1.0	+	.	ID=g106.t1.intron2;Parent=g106.t1
HiC_scaffold_1	AUGUSTUS	exon	2512529	2512584	.	+	.	ID=g106.t1.exon3;Parent=g106.t1
HiC_scaffold_1	GeneMark.hmm3	CDS	2512529	2512584	.	+	0	ID=g106.t2.CDS7;Parent=g106.t2
HiC_scaffold_1	GeneMark.hmm3	exon	2512529	2512584	.	+	0	ID=g106.t2.exon7;Parent=g106.t2
HiC_scaffold_1	AUGUSTUS	CDS	2512529	2512584	1.0	+	0	ID=g106.t1.CDS3;Parent=g106.t1
HiC_scaffold_1	GeneMark.hmm3	intron	2512585	2512922	.	+	2	ID=g106.t2.intron7;Parent=g106.t2
HiC_scaffold_1	AUGUSTUS	intron	2512585	2512922	1.0	+	.	ID=g106.t1.intron3;Parent=g106.t1
HiC_scaffold_1	AUGUSTUS	exon	2512923	2513031	.	+	.	ID=g106.t1.exon4;Parent=g106.t1
HiC_scaffold_1	GeneMark.hmm3	CDS	2512923	2513031	.	+	1	ID=g106.t2.CDS8;Parent=g106.t2
HiC_scaffold_1	GeneMark.hmm3	exon	2512923	2513031	.	+	1	ID=g106.t2.exon8;Parent=g106.t2
HiC_scaffold_1	AUGUSTUS	CDS	2512923	2513031	1.0	+	1	ID=g106.t1.CDS4;Parent=g106.t1
HiC_scaffold_1	GeneMark.hmm3	intron	2513032	2513529	.	+	0	ID=g106.t2.intron8;Parent=g106.t2
HiC_scaffold_1	AUGUSTUS	intron	2513032	2513529	1.0	+	.	ID=g106.t1.intron4;Parent=g106.t1
HiC_scaffold_1	AUGUSTUS	exon	2513530	2513733	.	+	.	ID=g106.t1.exon5;Parent=g106.t1
HiC_scaffold_1	GeneMark.hmm3	CDS	2513530	2513733	.	+	0	ID=g106.t2.CDS9;Parent=g106.t2
HiC_scaffold_1	GeneMark.hmm3	exon	2513530	2513733	.	+	0	ID=g106.t2.exon9;Parent=g106.t2
HiC_scaffold_1	AUGUSTUS	CDS	2513530	2513733	1.0	+	0	ID=g106.t1.CDS5;Parent=g106.t1
HiC_scaffold_1	GeneMark.hmm3	intron	2513734	2514358	.	+	0	ID=g106.t2.intron9;Parent=g106.t2
HiC_scaffold_1	AUGUSTUS	intron	2513734	2514358	1.0	+	.	ID=g106.t1.intron5;Parent=g106.t1
HiC_scaffold_1	AUGUSTUS	exon	2514359	2514479	.	+	.	ID=g106.t1.exon6;Parent=g106.t1
HiC_scaffold_1	GeneMark.hmm3	CDS	2514359	2514479	.	+	0	ID=g106.t2.CDS10;Parent=g106.t2
HiC_scaffold_1	GeneMark.hmm3	exon	2514359	2514479	.	+	0	ID=g106.t2.exon10;Parent=g106.t2
HiC_scaffold_1	AUGUSTUS	CDS	2514359	2514479	1.0	+	0	ID=g106.t1.CDS6;Parent=g106.t1
HiC_scaffold_1	GeneMark.hmm3	intron	2514480	2514760	.	+	1	ID=g106.t2.intron10;Parent=g106.t2
HiC_scaffold_1	AUGUSTUS	intron	2514480	2514760	1.0	+	.	ID=g106.t1.intron6;Parent=g106.t1
HiC_scaffold_1	AUGUSTUS	exon	2514761	2514807	.	+	.	ID=g106.t1.exon7;Parent=g106.t1
HiC_scaffold_1	GeneMark.hmm3	CDS	2514761	2514807	.	+	2	ID=g106.t2.CDS11;Parent=g106.t2
HiC_scaffold_1	GeneMark.hmm3	exon	2514761	2514807	.	+	2	ID=g106.t2.exon11;Parent=g106.t2
HiC_scaffold_1	AUGUSTUS	CDS	2514761	2514807	1.0	+	2	ID=g106.t1.CDS7;Parent=g106.t1
HiC_scaffold_1	GeneMark.hmm3	intron	2514808	2515073	.	+	0	ID=g106.t2.intron11;Parent=g106.t2
HiC_scaffold_1	AUGUSTUS	intron	2514808	2515073	1.0	+	.	ID=g106.t1.intron7;Parent=g106.t1
HiC_scaffold_1	AUGUSTUS	exon	2515074	2515146	.	+	.	ID=g106.t1.exon8;Parent=g106.t1
HiC_scaffold_1	GeneMark.hmm3	CDS	2515074	2515146	.	+	0	ID=g106.t2.CDS12;Parent=g106.t2
HiC_scaffold_1	GeneMark.hmm3	exon	2515074	2515146	.	+	0	ID=g106.t2.exon12;Parent=g106.t2
HiC_scaffold_1	AUGUSTUS	CDS	2515074	2515146	1.0	+	0	ID=g106.t1.CDS8;Parent=g106.t1
HiC_scaffold_1	GeneMark.hmm3	intron	2515147	2515414	.	+	1	ID=g106.t2.intron12;Parent=g106.t2
HiC_scaffold_1	AUGUSTUS	intron	2515147	2515414	1.0	+	.	ID=g106.t1.intron8;Parent=g106.t1
HiC_scaffold_1	AUGUSTUS	exon	2515415	2515630	.	+	.	ID=g106.t1.exon9;Parent=g106.t1
HiC_scaffold_1	GeneMark.hmm3	CDS	2515415	2515630	.	+	2	ID=g106.t2.CDS13;Parent=g106.t2
HiC_scaffold_1	GeneMark.hmm3	exon	2515415	2515630	.	+	2	ID=g106.t2.exon13;Parent=g106.t2
HiC_scaffold_1	AUGUSTUS	CDS	2515415	2515630	1.0	+	2	ID=g106.t1.CDS9;Parent=g106.t1
HiC_scaffold_1	GeneMark.hmm3	intron	2515631	2516280	.	+	1	ID=g106.t2.intron13;Parent=g106.t2
HiC_scaffold_1	AUGUSTUS	intron	2515631	2516280	1.0	+	.	ID=g106.t1.intron9;Parent=g106.t1
HiC_scaffold_1	GeneMark.hmm3	CDS	2516281	2516413	.	+	2	ID=g106.t2.CDS14;Parent=g106.t2
HiC_scaffold_1	GeneMark.hmm3	exon	2516281	2516413	.	+	2	ID=g106.t2.exon14;Parent=g106.t2
HiC_scaffold_1	AUGUSTUS	exon	2516281	2516501	.	+	.	ID=g106.t1.exon10;Parent=g106.t1
HiC_scaffold_1	AUGUSTUS	CDS	2516281	2516501	0.46	+	2	ID=g106.t1.CDS10;Parent=g106.t1
HiC_scaffold_1	GeneMark.hmm3	intron	2516414	2516957	.	+	2	ID=g106.t2.intron14;Parent=g106.t2
HiC_scaffold_1	AUGUSTUS	stop_codon	2516499	2516501	.	+	0	ID=g106.t1.stop1;Parent=g106.t1
HiC_scaffold_1	GeneMark.hmm3	CDS	2516958	2516970	.	+	1	ID=g106.t2.CDS15;Parent=g106.t2
HiC_scaffold_1	GeneMark.hmm3	exon	2516958	2516970	.	+	1	ID=g106.t2.exon15;Parent=g106.t2
HiC_scaffold_1	GeneMark.hmm3	stop_codon	2516968	2516970	.	+	0	ID=g106.t2.stop1;Parent=g106.t2
HiC_scaffold_1	AUGUSTUS	start_codon	2520418	2520420	.	+	0	ID=g107.t1.start1;Parent=g107.t1
HiC_scaffold_1	AUGUSTUS	exon	2520418	2520642	.	+	.	ID=g107.t1.exon1;Parent=g107.t1
HiC_scaffold_1	AUGUSTUS	CDS	2520418	2520642	1.0	+	0	ID=g107.t1.CDS1;Parent=g107.t1
HiC_scaffold_1	AUGUSTUS	gene	2520418	2524529	.	+	.	ID=g107
HiC_scaffold_1	AUGUSTUS	mRNA	2520418	2524529	1.0	+	.	ID=g107.t1;Parent=g107;em_target=9707.XP_004395405.1;em_score=674.9;em_evalue=4e-206;em_tcov=.;em_OGs=KOG3938@1|root,KOG3938@2759|Eukaryota,38M7W@33154|Opisthokonta,3BG5S@33208|Metazoa,3CY72@33213|Bilateria,481E5@7711|Chordata,4933I@7742|Vertebrata,3JEXB@40674|Mammalia,3EP9T@33554|Carnivora;em_COG_cat=TU;em_desc=GIPC PDZ domain containing family, member 3;em_max_annot_lvl=33208|Metazoa;em_Preferred_name=GIPC3;em_KEGG_ko=ko:K20056;em_BRITE=ko00000,ko04131;em_PFAMs=PDZ;em_GOs=GO:0000902,GO:0000904,GO:0001736,GO:0001738,GO:0001965,GO:0002009,GO:0003674,GO:0005488,GO:0005515,GO:0006928,GO:0006935,GO:0007164,GO:0007275,GO:0007399,GO:0007409,GO:0007411,GO:0008045,GO:0008150,GO:0009605,GO:0009653,GO:0009888,GO:0009987,GO:0016043,GO:0022008,GO:0030030,GO:0030154,GO:0030182,GO:0031175,GO:0032501,GO:0032502,GO:0032989,GO:0032990,GO:0040011,GO:0042221,GO:0042330,GO:0048468,GO:0048666,GO:0048667,GO:0048699,GO:0048729,GO:0048731,GO:0048812,GO:0048856,GO:0048858,GO:0048869,GO:0050896,GO:0060429,GO:0061564,GO:0071840,GO:0097485,GO:0120036,GO:0120039
HiC_scaffold_1	AUGUSTUS	intron	2520643	2521449	1.0	+	.	ID=g107.t1.intron1;Parent=g107.t1
HiC_scaffold_1	AUGUSTUS	exon	2521450	2521635	.	+	.	ID=g107.t1.exon2;Parent=g107.t1
HiC_scaffold_1	AUGUSTUS	CDS	2521450	2521635	1.0	+	0	ID=g107.t1.CDS2;Parent=g107.t1
HiC_scaffold_1	AUGUSTUS	intron	2521636	2521776	1.0	+	.	ID=g107.t1.intron2;Parent=g107.t1
HiC_scaffold_1	AUGUSTUS	exon	2521777	2521957	.	+	.	ID=g107.t1.exon3;Parent=g107.t1
HiC_scaffold_1	AUGUSTUS	CDS	2521777	2521957	1.0	+	0	ID=g107.t1.CDS3;Parent=g107.t1
HiC_scaffold_1	AUGUSTUS	intron	2521958	2523860	1.0	+	.	ID=g107.t1.intron3;Parent=g107.t1
HiC_scaffold_1	AUGUSTUS	exon	2523861	2523973	.	+	.	ID=g107.t1.exon4;Parent=g107.t1
HiC_scaffold_1	AUGUSTUS	CDS	2523861	2523973	1.0	+	2	ID=g107.t1.CDS4;Parent=g107.t1
HiC_scaffold_1	AUGUSTUS	intron	2523974	2524185	1.0	+	.	ID=g107.t1.intron4;Parent=g107.t1
HiC_scaffold_1	AUGUSTUS	exon	2524186	2524267	.	+	.	ID=g107.t1.exon5;Parent=g107.t1
HiC_scaffold_1	AUGUSTUS	CDS	2524186	2524267	1.0	+	0	ID=g107.t1.CDS5;Parent=g107.t1
HiC_scaffold_1	AUGUSTUS	intron	2524268	2524377	1.0	+	.	ID=g107.t1.intron5;Parent=g107.t1
HiC_scaffold_1	AUGUSTUS	exon	2524378	2524529	.	+	.	ID=g107.t1.exon6;Parent=g107.t1
HiC_scaffold_1	AUGUSTUS	CDS	2524378	2524529	1.0	+	2	ID=g107.t1.CDS6;Parent=g107.t1
HiC_scaffold_1	AUGUSTUS	stop_codon	2524527	2524529	.	+	0	ID=g107.t1.stop1;Parent=g107.t1
HiC_scaffold_1	GeneMark.hmm3	start_codon	2525054	2525056	.	+	0	ID=g108.t1.start1;Parent=g108.t1
HiC_scaffold_1	GeneMark.hmm3	gene	2525054	2527405	.	+	.	ID=g108
HiC_scaffold_1	GeneMark.hmm3	mRNA	2525054	2527405	.	+	.	ID=g108.t1;Parent=g108;em_target=9612.ENSCAFP00000039559;em_score=1017.0;em_evalue=0.0;em_tcov=.;em_OGs=2BVV7@1|root,2S2C2@2759|Eukaryota,39VAP@33154|Opisthokonta,3BJKB@33208|Metazoa,3D5JP@33213|Bilateria,48AE8@7711|Chordata,48V06@7742|Vertebrata,3JENY@40674|Mammalia,3EWTV@33554|Carnivora;em_COG_cat=None;em_desc=None;em_max_annot_lvl=33208|Metazoa;em_KEGG_ko=ko:K20056;em_BRITE=ko00000,ko04131;em_Preferred_name=
HiC_scaffold_1	GeneMark.hmm3	CDS	2525054	2527405	.	+	0	ID=g108.t1.CDS1;Parent=g108.t1
HiC_scaffold_1	GeneMark.hmm3	exon	2525054	2527405	.	+	0	ID=g108.t1.exon1;Parent=g108.t1
HiC_scaffold_1	GeneMark.hmm3	stop_codon	2527403	2527405	.	+	0	ID=g108.t1.stop1;Parent=g108.t1
HiC_scaffold_1	AUGUSTUS	stop_codon	2528555	2528557	.	-	0	ID=g109.t1.stop1;Parent=g109.t1
HiC_scaffold_1	AUGUSTUS	exon	2528555	2528800	.	-	.	ID=g109.t1.exon1;Parent=g109.t1
HiC_scaffold_1	AUGUSTUS	CDS	2528555	2528800	1.0	-	0	ID=g109.t1.CDS1;Parent=g109.t1
HiC_scaffold_1	AUGUSTUS	gene	2528555	2533710	.	-	.	ID=g109
HiC_scaffold_1	AUGUSTUS	mRNA	2528555	2533710	1.0	-	.	ID=g109.t1;Parent=g109;em_target=9668.ENSMPUP00000003999;em_score=741.2;em_evalue=4.8e-226;em_tcov=.;em_OGs=KOG3656@1|root,KOG3656@2759|Eukaryota,39R7U@33154|Opisthokonta,3BMMG@33208|Metazoa,3CWQN@33213|Bilateria,487FD@7711|Chordata,48VF2@7742|Vertebrata,3J9BU@40674|Mammalia,3EK9S@33554|Carnivora;em_COG_cat=T;em_desc=Thromboxane A2 receptor;em_max_annot_lvl=33208|Metazoa;em_Preferred_name=TBXA2R;em_KEGG_ko=ko:K04264;em_KEGG_Pathway=ko04020,ko04080,ko04611,map04020,map04080,map04611;em_BRITE=ko00000,ko00001,ko04030;em_PFAMs=7tm_1;em_GOs=GO:0001669,GO:0002237,GO:0003008,GO:0003013,GO:0003018,GO:0003674,GO:0004888,GO:0004930,GO:0004953,GO:0004954,GO:0004960,GO:0004961,GO:0005085,GO:0005488,GO:0005515,GO:0005575,GO:0005622,GO:0005623,GO:0005634,GO:0005654,GO:0005737,GO:0005886,GO:0005887,GO:0006873,GO:0006874,GO:0006875,GO:0006937,GO:0006940,GO:0006950,GO:0006952,GO:0006954,GO:0007154,GO:0007165,GO:0007186,GO:0007204,GO:0007584,GO:0008015,GO:0008150,GO:0008217,GO:0009605,GO:0009607,GO:0009617,GO:0009636,GO:0009719,GO:0009725,GO:0009987,GO:0009991,GO:0010033,GO:0010594,GO:0010596,GO:0010632,GO:0010633,GO:0012505,GO:0014070,GO:0016020,GO:0016021,GO:0016525,GO:0016604,GO:0016607,GO:0019229,GO:0019725,GO:0019899,GO:0019932,GO:0022603,GO:0023052,GO:0030003,GO:0030104,GO:0030141,GO:0030193,GO:0030194,GO:0030334,GO:0030336,GO:0031224,GO:0031226,GO:0031410,GO:0031667,GO:0031974,GO:0031981,GO:0031982,GO:0032101,GO:0032496,GO:0032501,GO:0032879,GO:0033574,GO:0033993,GO:0035150,GO:0035296,GO:0035556,GO:0038023,GO:0038193,GO:0040012,GO:0040013,GO:0042221,GO:0042493,GO:0042592,GO:0043207,GO:0043226,GO:0043227,GO:0043229,GO:0043231,GO:0043233,GO:0043535,GO:0043537,GO:0044057,GO:0044422,GO:0044424,GO:0044425,GO:0044428,GO:0044444,GO:0044446,GO:0044451,GO:0044459,GO:0044464,GO:0045471,GO:0045765,GO:0045766,GO:0045777,GO:0045907,GO:0045933,GO:0045987,GO:0046677,GO:0048518,GO:0048519,GO:0048523,GO:0048583,GO:0048584,GO:0048878,GO:0050789,GO:0050793,GO:0050794,GO:0050801,GO:0050818,GO:0050820,GO:0050878,GO:0050880,GO:0050896,GO:0051020,GO:0051093,GO:0051094,GO:0051239,GO:0051240,GO:0051241,GO:0051270,GO:0051271,GO:0051480,GO:0051704,GO:0051707,GO:0051716,GO:0055065,GO:0055074,GO:0055080,GO:0055082,GO:0060089,GO:0061041,GO:0065007,GO:0065008,GO:0065009,GO:0070013,GO:0070887,GO:0071216,GO:0071219,GO:0071222,GO:0071310,GO:0071396,GO:0071944,GO:0072503,GO:0072507,GO:0080134,GO:0090049,GO:0090051,GO:0090066,GO:0090257,GO:0090303,GO:0097223,GO:0097305,GO:0097708,GO:0097746,GO:0098771,GO:0098772,GO:0099503,GO:1900046,GO:1900048,GO:1901342,GO:1901343,GO:1901654,GO:1901700,GO:1901701,GO:1903034,GO:1903036,GO:1903522,GO:1903524,GO:1903670,GO:1903671,GO:1904018,GO:2000026,GO:2000145,GO:2000146,GO:2000181
HiC_scaffold_1	AUGUSTUS	intron	2528801	2532924	1.0	-	.	ID=g109.t1.intron1;Parent=g109.t1
HiC_scaffold_1	AUGUSTUS	exon	2532925	2533710	.	-	.	ID=g109.t1.exon2;Parent=g109.t1
HiC_scaffold_1	AUGUSTUS	CDS	2532925	2533710	1.0	-	0	ID=g109.t1.CDS2;Parent=g109.t1
HiC_scaffold_1	AUGUSTUS	start_codon	2533708	2533710	.	-	0	ID=g109.t1.start1;Parent=g109.t1
HiC_scaffold_1	AUGUSTUS	stop_codon	2543051	2543053	.	-	0	ID=g110.t1.stop1;Parent=g110.t1
HiC_scaffold_1	AUGUSTUS	exon	2543051	2543541	.	-	.	ID=g110.t1.exon1;Parent=g110.t1
HiC_scaffold_1	AUGUSTUS	CDS	2543051	2543541	1.0	-	2	ID=g110.t1.CDS1;Parent=g110.t1
HiC_scaffold_1	AUGUSTUS	gene	2543051	2555949	.	-	.	ID=g110
HiC_scaffold_1	AUGUSTUS	mRNA	2543051	2555949	1.0	-	.	ID=g110.t1;Parent=g110;em_target=9668.ENSMPUP00000004002;em_score=1651.8;em_evalue=0.0;em_tcov=.;em_OGs=KOG2370@1|root,KOG2370@2759|Eukaryota,38DIP@33154|Opisthokonta,3BBK5@33208|Metazoa,3CX45@33213|Bilateria,48300@7711|Chordata,494J5@7742|Vertebrata,3J6E6@40674|Mammalia,3EUUG@33554|Carnivora;em_COG_cat=T;em_desc=Cactin, spliceosome C complex subunit;em_max_annot_lvl=33208|Metazoa;em_Preferred_name=CACTIN;em_PFAMs=CactinC_cactus,Cactin_mid;em_GOs=GO:0000003,GO:0000375,GO:0000377,GO:0000398,GO:0000578,GO:0001654,GO:0001817,GO:0001818,GO:0001932,GO:0001933,GO:0001959,GO:0001960,GO:0002237,GO:0002682,GO:0002683,GO:0002831,GO:0002832,GO:0003002,GO:0003006,GO:0003407,GO:0003674,GO:0003676,GO:0003723,GO:0005488,GO:0005515,GO:0005575,GO:0005622,GO:0005623,GO:0005634,GO:0005654,GO:0005681,GO:0005737,GO:0005829,GO:0006139,GO:0006355,GO:0006396,GO:0006397,GO:0006725,GO:0006807,GO:0007275,GO:0007350,GO:0007351,GO:0007389,GO:0007423,GO:0007548,GO:0008150,GO:0008152,GO:0008380,GO:0008406,GO:0008595,GO:0009605,GO:0009607,GO:0009617,GO:0009790,GO:0009798,GO:0009880,GO:0009889,GO:0009892,GO:0009948,GO:0009950,GO:0009952,GO:0009953,GO:0009966,GO:0009968,GO:0009987,GO:0010033,GO:0010467,GO:0010468,GO:0010556,GO:0010563,GO:0010605,GO:0010646,GO:0010648,GO:0016070,GO:0016071,GO:0016604,GO:0016607,GO:0019219,GO:0019220,GO:0019222,GO:0022414,GO:0023051,GO:0023057,GO:0030111,GO:0030334,GO:0030335,GO:0031323,GO:0031324,GO:0031326,GO:0031347,GO:0031348,GO:0031399,GO:0031400,GO:0031664,GO:0031665,GO:0031974,GO:0031981,GO:0032088,GO:0032101,GO:0032102,GO:0032268,GO:0032269,GO:0032479,GO:0032480,GO:0032496,GO:0032501,GO:0032502,GO:0032648,GO:0032677,GO:0032680,GO:0032688,GO:0032717,GO:0032720,GO:0032879,GO:0032991,GO:0033993,GO:0034097,GO:0034121,GO:0034122,GO:0034612,GO:0034641,GO:0035282,GO:0040012,GO:0040017,GO:0040019,GO:0042221,GO:0042325,GO:0042326,GO:0043010,GO:0043170,GO:0043207,GO:0043226,GO:0043227,GO:0043229,GO:0043231,GO:0043233,GO:0043433,GO:0043900,GO:0043901,GO:0044092,GO:0044237,GO:0044238,GO:0044422,GO:0044424,GO:0044428,GO:0044444,GO:0044446,GO:0044451,GO:0044464,GO:0045088,GO:0045137,GO:0045824,GO:0045936,GO:0045995,GO:0046483,GO:0048513,GO:0048518,GO:0048519,GO:0048522,GO:0048523,GO:0048583,GO:0048585,GO:0048608,GO:0048731,GO:0048856,GO:0050776,GO:0050777,GO:0050789,GO:0050793,GO:0050794,GO:0050896,GO:0051090,GO:0051094,GO:0051171,GO:0051172,GO:0051174,GO:0051239,GO:0051240,GO:0051241,GO:0051246,GO:0051248,GO:0051252,GO:0051270,GO:0051272,GO:0051704,GO:0051707,GO:0051716,GO:0060041,GO:0060255,GO:0060338,GO:0060339,GO:0060759,GO:0060761,GO:0061458,GO:0065007,GO:0065009,GO:0070013,GO:0070555,GO:0070887,GO:0071013,GO:0071216,GO:0071219,GO:0071222,GO:0071310,GO:0071345,GO:0071347,GO:0071356,GO:0071396,GO:0071704,GO:0080090,GO:0080134,GO:0090304,GO:0097159,GO:1901360,GO:1901363,GO:1901700,GO:1901701,GO:1902494,GO:1903506,GO:1903555,GO:1903556,GO:1990904,GO:2000026,GO:2000112,GO:2000145,GO:2000147,GO:2001141
HiC_scaffold_1	AUGUSTUS	intron	2543542	2543654	1.0	-	.	ID=g110.t1.intron1;Parent=g110.t1
HiC_scaffold_1	AUGUSTUS	exon	2543655	2543938	.	-	.	ID=g110.t1.exon2;Parent=g110.t1
HiC_scaffold_1	AUGUSTUS	CDS	2543655	2543938	1.0	-	1	ID=g110.t1.CDS2;Parent=g110.t1
HiC_scaffold_1	AUGUSTUS	intron	2543939	2544055	1.0	-	.	ID=g110.t1.intron2;Parent=g110.t1
HiC_scaffold_1	AUGUSTUS	exon	2544056	2544178	.	-	.	ID=g110.t1.exon3;Parent=g110.t1
HiC_scaffold_1	AUGUSTUS	CDS	2544056	2544178	1.0	-	1	ID=g110.t1.CDS3;Parent=g110.t1
HiC_scaffold_1	AUGUSTUS	intron	2544179	2544777	1.0	-	.	ID=g110.t1.intron3;Parent=g110.t1
HiC_scaffold_1	AUGUSTUS	exon	2544778	2544970	.	-	.	ID=g110.t1.exon4;Parent=g110.t1
HiC_scaffold_1	AUGUSTUS	CDS	2544778	2544970	1.0	-	2	ID=g110.t1.CDS4;Parent=g110.t1
HiC_scaffold_1	AUGUSTUS	intron	2544971	2548364	1.0	-	.	ID=g110.t1.intron4;Parent=g110.t1
HiC_scaffold_1	AUGUSTUS	exon	2548365	2548479	.	-	.	ID=g110.t1.exon5;Parent=g110.t1
HiC_scaffold_1	AUGUSTUS	CDS	2548365	2548479	1.0	-	0	ID=g110.t1.CDS5;Parent=g110.t1
HiC_scaffold_1	AUGUSTUS	intron	2548480	2548561	1.0	-	.	ID=g110.t1.intron5;Parent=g110.t1
HiC_scaffold_1	AUGUSTUS	exon	2548562	2548724	.	-	.	ID=g110.t1.exon6;Parent=g110.t1
HiC_scaffold_1	AUGUSTUS	CDS	2548562	2548724	1.0	-	1	ID=g110.t1.CDS6;Parent=g110.t1
HiC_scaffold_1	AUGUSTUS	intron	2548725	2549663	1.0	-	.	ID=g110.t1.intron6;Parent=g110.t1
HiC_scaffold_1	AUGUSTUS	exon	2549664	2549809	.	-	.	ID=g110.t1.exon7;Parent=g110.t1
HiC_scaffold_1	AUGUSTUS	CDS	2549664	2549809	1.0	-	0	ID=g110.t1.CDS7;Parent=g110.t1
HiC_scaffold_1	AUGUSTUS	intron	2549810	2550295	1.0	-	.	ID=g110.t1.intron7;Parent=g110.t1
HiC_scaffold_1	AUGUSTUS	exon	2550296	2550391	.	-	.	ID=g110.t1.exon8;Parent=g110.t1
HiC_scaffold_1	AUGUSTUS	CDS	2550296	2550391	1.0	-	0	ID=g110.t1.CDS8;Parent=g110.t1
HiC_scaffold_1	AUGUSTUS	intron	2550392	2552893	1.0	-	.	ID=g110.t1.intron8;Parent=g110.t1
HiC_scaffold_1	AUGUSTUS	exon	2552894	2553374	.	-	.	ID=g110.t1.exon9;Parent=g110.t1
HiC_scaffold_1	AUGUSTUS	CDS	2552894	2553374	1.0	-	1	ID=g110.t1.CDS9;Parent=g110.t1
HiC_scaffold_1	AUGUSTUS	intron	2553375	2555782	1.0	-	.	ID=g110.t1.intron9;Parent=g110.t1
HiC_scaffold_1	AUGUSTUS	exon	2555783	2555949	.	-	.	ID=g110.t1.exon10;Parent=g110.t1
HiC_scaffold_1	AUGUSTUS	CDS	2555783	2555949	1.0	-	0	ID=g110.t1.CDS10;Parent=g110.t1
HiC_scaffold_1	AUGUSTUS	start_codon	2555947	2555949	.	-	0	ID=g110.t1.start1;Parent=g110.t1
HiC_scaffold_1	AUGUSTUS	start_codon	2623839	2623841	.	+	0	ID=g111.t1.start1;Parent=g111.t1
HiC_scaffold_1	AUGUSTUS	exon	2623839	2623856	.	+	.	ID=g111.t1.exon1;Parent=g111.t1
HiC_scaffold_1	AUGUSTUS	CDS	2623839	2623856	0.7	+	0	ID=g111.t1.CDS1;Parent=g111.t1
HiC_scaffold_1	AUGUSTUS	gene	2623839	2643289	.	+	.	ID=g111
HiC_scaffold_1	AUGUSTUS	mRNA	2623839	2643289	0.36	+	.	ID=g111.t1;Parent=g111;em_target=9707.XP_004395401.1;em_score=1865.5;em_evalue=0.0;em_tcov=.;em_OGs=KOG3580@1|root,KOG3580@2759|Eukaryota,38D1G@33154|Opisthokonta,3BE26@33208|Metazoa,3D1XD@33213|Bilateria,4851W@7711|Chordata,490MW@7742|Vertebrata,3JBHA@40674|Mammalia,3EI6W@33554|Carnivora;em_COG_cat=T;em_desc=Tight junction protein;em_max_annot_lvl=33208|Metazoa;em_Preferred_name=TJP3;em_KEGG_ko=ko:K06097;em_KEGG_Pathway=ko04530,map04530;em_BRITE=ko00000,ko00001;em_PFAMs=Guanylate_kin,PDZ,SH3_2;em_GOs=GO:0005575,GO:0005622,GO:0005623,GO:0005634,GO:0005886,GO:0005911,GO:0005923,GO:0007346,GO:0008150,GO:0009986,GO:0010564,GO:0016020,GO:0016324,GO:0030054,GO:0043226,GO:0043227,GO:0043229,GO:0043231,GO:0043296,GO:0044424,GO:0044425,GO:0044459,GO:0044464,GO:0045177,GO:0050789,GO:0050794,GO:0051726,GO:0065007,GO:0070160,GO:0071944,GO:0098590,GO:1901987,GO:1901990,GO:1902806,GO:2000045
HiC_scaffold_1	AUGUSTUS	intron	2623857	2627718	0.36	+	.	ID=g111.t1.intron1;Parent=g111.t1
HiC_scaffold_1	AUGUSTUS	exon	2627719	2627775	.	+	.	ID=g111.t1.exon2;Parent=g111.t1
HiC_scaffold_1	AUGUSTUS	CDS	2627719	2627775	0.36	+	0	ID=g111.t1.CDS2;Parent=g111.t1
HiC_scaffold_1	AUGUSTUS	intron	2627776	2627904	1.0	+	.	ID=g111.t1.intron2;Parent=g111.t1
HiC_scaffold_1	AUGUSTUS	exon	2627905	2628014	.	+	.	ID=g111.t1.exon3;Parent=g111.t1
HiC_scaffold_1	AUGUSTUS	CDS	2627905	2628014	1.0	+	0	ID=g111.t1.CDS3;Parent=g111.t1
HiC_scaffold_1	AUGUSTUS	intron	2628015	2628737	1.0	+	.	ID=g111.t1.intron3;Parent=g111.t1
HiC_scaffold_1	AUGUSTUS	exon	2628738	2628840	.	+	.	ID=g111.t1.exon4;Parent=g111.t1
HiC_scaffold_1	AUGUSTUS	CDS	2628738	2628840	1.0	+	1	ID=g111.t1.CDS4;Parent=g111.t1
HiC_scaffold_1	AUGUSTUS	intron	2628841	2629071	1.0	+	.	ID=g111.t1.intron4;Parent=g111.t1
HiC_scaffold_1	AUGUSTUS	exon	2629072	2629396	.	+	.	ID=g111.t1.exon5;Parent=g111.t1
HiC_scaffold_1	AUGUSTUS	CDS	2629072	2629396	1.0	+	0	ID=g111.t1.CDS5;Parent=g111.t1
HiC_scaffold_1	AUGUSTUS	intron	2629397	2630772	1.0	+	.	ID=g111.t1.intron5;Parent=g111.t1
HiC_scaffold_1	AUGUSTUS	exon	2630773	2630876	.	+	.	ID=g111.t1.exon6;Parent=g111.t1
HiC_scaffold_1	AUGUSTUS	CDS	2630773	2630876	1.0	+	2	ID=g111.t1.CDS6;Parent=g111.t1
HiC_scaffold_1	AUGUSTUS	intron	2630877	2631900	1.0	+	.	ID=g111.t1.intron6;Parent=g111.t1
HiC_scaffold_1	AUGUSTUS	exon	2631901	2632066	.	+	.	ID=g111.t1.exon7;Parent=g111.t1
HiC_scaffold_1	AUGUSTUS	CDS	2631901	2632066	1.0	+	0	ID=g111.t1.CDS7;Parent=g111.t1
HiC_scaffold_1	AUGUSTUS	intron	2632067	2632337	1.0	+	.	ID=g111.t1.intron7;Parent=g111.t1
HiC_scaffold_1	AUGUSTUS	exon	2632338	2632446	.	+	.	ID=g111.t1.exon8;Parent=g111.t1
HiC_scaffold_1	AUGUSTUS	CDS	2632338	2632446	1.0	+	2	ID=g111.t1.CDS8;Parent=g111.t1
HiC_scaffold_1	AUGUSTUS	intron	2632447	2633855	1.0	+	.	ID=g111.t1.intron8;Parent=g111.t1
HiC_scaffold_1	AUGUSTUS	exon	2633856	2633914	.	+	.	ID=g111.t1.exon9;Parent=g111.t1
HiC_scaffold_1	AUGUSTUS	CDS	2633856	2633914	1.0	+	1	ID=g111.t1.CDS9;Parent=g111.t1
HiC_scaffold_1	AUGUSTUS	intron	2633915	2634154	1.0	+	.	ID=g111.t1.intron9;Parent=g111.t1
HiC_scaffold_1	AUGUSTUS	exon	2634155	2634221	.	+	.	ID=g111.t1.exon10;Parent=g111.t1
HiC_scaffold_1	AUGUSTUS	CDS	2634155	2634221	1.0	+	2	ID=g111.t1.CDS10;Parent=g111.t1
HiC_scaffold_1	AUGUSTUS	intron	2634222	2634447	1.0	+	.	ID=g111.t1.intron10;Parent=g111.t1
HiC_scaffold_1	AUGUSTUS	exon	2634448	2634604	.	+	.	ID=g111.t1.exon11;Parent=g111.t1
HiC_scaffold_1	AUGUSTUS	CDS	2634448	2634604	1.0	+	1	ID=g111.t1.CDS11;Parent=g111.t1
HiC_scaffold_1	AUGUSTUS	intron	2634605	2635055	1.0	+	.	ID=g111.t1.intron11;Parent=g111.t1
HiC_scaffold_1	AUGUSTUS	exon	2635056	2635164	.	+	.	ID=g111.t1.exon12;Parent=g111.t1
HiC_scaffold_1	AUGUSTUS	CDS	2635056	2635164	1.0	+	0	ID=g111.t1.CDS12;Parent=g111.t1
HiC_scaffold_1	AUGUSTUS	intron	2635165	2635240	1.0	+	.	ID=g111.t1.intron12;Parent=g111.t1
HiC_scaffold_1	AUGUSTUS	exon	2635241	2635478	.	+	.	ID=g111.t1.exon13;Parent=g111.t1
HiC_scaffold_1	AUGUSTUS	CDS	2635241	2635478	1.0	+	2	ID=g111.t1.CDS13;Parent=g111.t1
HiC_scaffold_1	AUGUSTUS	intron	2635479	2635593	1.0	+	.	ID=g111.t1.intron13;Parent=g111.t1
HiC_scaffold_1	AUGUSTUS	exon	2635594	2635805	.	+	.	ID=g111.t1.exon14;Parent=g111.t1
HiC_scaffold_1	AUGUSTUS	CDS	2635594	2635805	1.0	+	1	ID=g111.t1.CDS14;Parent=g111.t1
HiC_scaffold_1	AUGUSTUS	intron	2635806	2637890	1.0	+	.	ID=g111.t1.intron14;Parent=g111.t1
HiC_scaffold_1	AUGUSTUS	exon	2637891	2637986	.	+	.	ID=g111.t1.exon15;Parent=g111.t1
HiC_scaffold_1	AUGUSTUS	CDS	2637891	2637986	1.0	+	2	ID=g111.t1.CDS15;Parent=g111.t1
HiC_scaffold_1	AUGUSTUS	intron	2637987	2640777	1.0	+	.	ID=g111.t1.intron15;Parent=g111.t1
HiC_scaffold_1	AUGUSTUS	exon	2640778	2640848	.	+	.	ID=g111.t1.exon16;Parent=g111.t1
HiC_scaffold_1	AUGUSTUS	CDS	2640778	2640848	1.0	+	2	ID=g111.t1.CDS16;Parent=g111.t1
HiC_scaffold_1	AUGUSTUS	intron	2640849	2641133	1.0	+	.	ID=g111.t1.intron16;Parent=g111.t1
HiC_scaffold_1	AUGUSTUS	exon	2641134	2641344	.	+	.	ID=g111.t1.exon17;Parent=g111.t1
HiC_scaffold_1	AUGUSTUS	CDS	2641134	2641344	1.0	+	0	ID=g111.t1.CDS17;Parent=g111.t1
HiC_scaffold_1	AUGUSTUS	intron	2641345	2641426	1.0	+	.	ID=g111.t1.intron17;Parent=g111.t1
HiC_scaffold_1	AUGUSTUS	exon	2641427	2641527	.	+	.	ID=g111.t1.exon18;Parent=g111.t1
HiC_scaffold_1	AUGUSTUS	CDS	2641427	2641527	1.0	+	2	ID=g111.t1.CDS18;Parent=g111.t1
HiC_scaffold_1	AUGUSTUS	intron	2641528	2641706	1.0	+	.	ID=g111.t1.intron18;Parent=g111.t1
HiC_scaffold_1	AUGUSTUS	exon	2641707	2641970	.	+	.	ID=g111.t1.exon19;Parent=g111.t1
HiC_scaffold_1	AUGUSTUS	CDS	2641707	2641970	1.0	+	0	ID=g111.t1.CDS19;Parent=g111.t1
HiC_scaffold_1	AUGUSTUS	intron	2641971	2642763	1.0	+	.	ID=g111.t1.intron19;Parent=g111.t1
HiC_scaffold_1	AUGUSTUS	exon	2642764	2642810	.	+	.	ID=g111.t1.exon20;Parent=g111.t1
HiC_scaffold_1	AUGUSTUS	CDS	2642764	2642810	1.0	+	0	ID=g111.t1.CDS20;Parent=g111.t1
HiC_scaffold_1	AUGUSTUS	intron	2642811	2643186	1.0	+	.	ID=g111.t1.intron20;Parent=g111.t1
HiC_scaffold_1	AUGUSTUS	exon	2643187	2643289	.	+	.	ID=g111.t1.exon21;Parent=g111.t1
HiC_scaffold_1	AUGUSTUS	CDS	2643187	2643289	1.0	+	1	ID=g111.t1.CDS21;Parent=g111.t1
HiC_scaffold_1	AUGUSTUS	stop_codon	2643287	2643289	.	+	0	ID=g111.t1.stop1;Parent=g111.t1
HiC_scaffold_1	AUGUSTUS	stop_codon	2643702	2643704	.	-	0	ID=g112.t1.stop1;Parent=g112.t1
HiC_scaffold_1	AUGUSTUS	exon	2643702	2643773	.	-	.	ID=g112.t1.exon1;Parent=g112.t1
HiC_scaffold_1	AUGUSTUS	CDS	2643702	2643773	1.0	-	0	ID=g112.t1.CDS1;Parent=g112.t1
HiC_scaffold_1	AUGUSTUS	gene	2643702	2650335	.	-	.	ID=g112
HiC_scaffold_1	AUGUSTUS	mRNA	2643702	2650335	1.0	-	.	ID=g112.t1;Parent=g112;em_target=9668.ENSMPUP00000004111;em_score=1279.5;em_evalue=0.0;em_tcov=.;em_OGs=KOG3605@1|root,KOG3605@2759|Eukaryota,38F07@33154|Opisthokonta,3BIIN@33208|Metazoa,3D0WS@33213|Bilateria,488R5@7711|Chordata,48X1P@7742|Vertebrata,3JB5C@40674|Mammalia,3EH7Y@33554|Carnivora;em_COG_cat=T;em_desc=Amyloid beta A4 precursor protein-binding family A member 3;em_max_annot_lvl=33208|Metazoa;em_Preferred_name=APBA3;em_PFAMs=PDZ,PID;em_GOs=GO:0001540,GO:0001701,GO:0003674,GO:0004857,GO:0005488,GO:0005515,GO:0005575,GO:0005622,GO:0005623,GO:0005737,GO:0007154,GO:0007267,GO:0007268,GO:0007275,GO:0008150,GO:0009790,GO:0009792,GO:0009987,GO:0010468,GO:0019222,GO:0019899,GO:0023052,GO:0030234,GO:0032501,GO:0032502,GO:0033218,GO:0042277,GO:0043009,GO:0043086,GO:0044092,GO:0044424,GO:0044444,GO:0044464,GO:0048471,GO:0048856,GO:0050789,GO:0050790,GO:0060255,GO:0065007,GO:0065009,GO:0098772,GO:0098916,GO:0099536,GO:0099537;em_KEGG_ko=ko:K04531;em_BRITE=ko00000,ko04131
HiC_scaffold_1	AUGUSTUS	intron	2643774	2643869	1.0	-	.	ID=g112.t1.intron1;Parent=g112.t1
HiC_scaffold_1	AUGUSTUS	exon	2643870	2644010	.	-	.	ID=g112.t1.exon2;Parent=g112.t1
HiC_scaffold_1	AUGUSTUS	CDS	2643870	2644010	1.0	-	0	ID=g112.t1.CDS2;Parent=g112.t1
HiC_scaffold_1	AUGUSTUS	intron	2644011	2644119	1.0	-	.	ID=g112.t1.intron2;Parent=g112.t1
HiC_scaffold_1	AUGUSTUS	exon	2644120	2644239	.	-	.	ID=g112.t1.exon3;Parent=g112.t1
HiC_scaffold_1	AUGUSTUS	CDS	2644120	2644239	1.0	-	0	ID=g112.t1.CDS3;Parent=g112.t1
HiC_scaffold_1	AUGUSTUS	intron	2644240	2644827	1.0	-	.	ID=g112.t1.intron3;Parent=g112.t1
HiC_scaffold_1	AUGUSTUS	exon	2644828	2645040	.	-	.	ID=g112.t1.exon4;Parent=g112.t1
HiC_scaffold_1	AUGUSTUS	CDS	2644828	2645040	1.0	-	0	ID=g112.t1.CDS4;Parent=g112.t1
HiC_scaffold_1	AUGUSTUS	intron	2645041	2645125	1.0	-	.	ID=g112.t1.intron4;Parent=g112.t1
HiC_scaffold_1	AUGUSTUS	exon	2645126	2645302	.	-	.	ID=g112.t1.exon5;Parent=g112.t1
HiC_scaffold_1	AUGUSTUS	CDS	2645126	2645302	1.0	-	0	ID=g112.t1.CDS5;Parent=g112.t1
HiC_scaffold_1	AUGUSTUS	intron	2645303	2645731	1.0	-	.	ID=g112.t1.intron5;Parent=g112.t1
HiC_scaffold_1	AUGUSTUS	exon	2645732	2645893	.	-	.	ID=g112.t1.exon6;Parent=g112.t1
HiC_scaffold_1	AUGUSTUS	CDS	2645732	2645893	1.0	-	0	ID=g112.t1.CDS6;Parent=g112.t1
HiC_scaffold_1	AUGUSTUS	intron	2645894	2645981	1.0	-	.	ID=g112.t1.intron6;Parent=g112.t1
HiC_scaffold_1	AUGUSTUS	exon	2645982	2646068	.	-	.	ID=g112.t1.exon7;Parent=g112.t1
HiC_scaffold_1	AUGUSTUS	CDS	2645982	2646068	1.0	-	0	ID=g112.t1.CDS7;Parent=g112.t1
HiC_scaffold_1	AUGUSTUS	intron	2646069	2646221	1.0	-	.	ID=g112.t1.intron7;Parent=g112.t1
HiC_scaffold_1	AUGUSTUS	exon	2646222	2646367	.	-	.	ID=g112.t1.exon8;Parent=g112.t1
HiC_scaffold_1	AUGUSTUS	CDS	2646222	2646367	1.0	-	2	ID=g112.t1.CDS8;Parent=g112.t1
HiC_scaffold_1	AUGUSTUS	intron	2646368	2649631	1.0	-	.	ID=g112.t1.intron8;Parent=g112.t1
HiC_scaffold_1	AUGUSTUS	exon	2649632	2649671	.	-	.	ID=g112.t1.exon9;Parent=g112.t1
HiC_scaffold_1	AUGUSTUS	CDS	2649632	2649671	1.0	-	0	ID=g112.t1.CDS9;Parent=g112.t1
HiC_scaffold_1	AUGUSTUS	intron	2649672	2649759	1.0	-	.	ID=g112.t1.intron9;Parent=g112.t1
HiC_scaffold_1	AUGUSTUS	exon	2649760	2650335	.	-	.	ID=g112.t1.exon10;Parent=g112.t1
HiC_scaffold_1	AUGUSTUS	CDS	2649760	2650335	1.0	-	0	ID=g112.t1.CDS10;Parent=g112.t1
HiC_scaffold_1	AUGUSTUS	start_codon	2650333	2650335	.	-	0	ID=g112.t1.start1;Parent=g112.t1
HiC_scaffold_1	AUGUSTUS	start_codon	2651913	2651915	.	+	0	ID=g113.t1.start1;Parent=g113.t1
HiC_scaffold_1	AUGUSTUS	exon	2651913	2652030	.	+	.	ID=g113.t1.exon1;Parent=g113.t1
HiC_scaffold_1	AUGUSTUS	CDS	2651913	2652030	1.0	+	0	ID=g113.t1.CDS1;Parent=g113.t1
HiC_scaffold_1	AUGUSTUS	gene	2651913	2653627	.	+	.	ID=g113
HiC_scaffold_1	AUGUSTUS	mRNA	2651913	2653627	1.0	+	.	ID=g113.t1;Parent=g113;em_target=9707.XP_004395399.1;em_score=315.5;em_evalue=3.7e-98;em_tcov=.;em_OGs=KOG3435@1|root,KOG3435@2759|Eukaryota,3A8DC@33154|Opisthokonta,3BUGP@33208|Metazoa,3D6IP@33213|Bilateria,48QH1@7711|Chordata,49M32@7742|Vertebrata,3JNBG@40674|Mammalia,3EV2V@33554|Carnivora;em_COG_cat=J;em_desc=ribosomal protein L54;em_max_annot_lvl=33208|Metazoa;em_Preferred_name=MRPL54;em_KEGG_ko=ko:K17435;em_BRITE=br01610,ko00000,ko03011;em_PFAMs=Ribosomal_L37;em_GOs=GO:0000313,GO:0000315,GO:0003674,GO:0003735,GO:0005198,GO:0005575,GO:0005622,GO:0005623,GO:0005737,GO:0005739,GO:0005740,GO:0005743,GO:0005759,GO:0005761,GO:0005762,GO:0005840,GO:0006412,GO:0006414,GO:0006415,GO:0006518,GO:0006807,GO:0008150,GO:0008152,GO:0009058,GO:0009059,GO:0009987,GO:0010467,GO:0015934,GO:0016020,GO:0016043,GO:0019538,GO:0019866,GO:0022411,GO:0031090,GO:0031966,GO:0031967,GO:0031974,GO:0031975,GO:0032543,GO:0032984,GO:0032991,GO:0034641,GO:0034645,GO:0043043,GO:0043170,GO:0043226,GO:0043227,GO:0043228,GO:0043229,GO:0043231,GO:0043232,GO:0043233,GO:0043603,GO:0043604,GO:0043624,GO:0043933,GO:0044237,GO:0044238,GO:0044249,GO:0044260,GO:0044267,GO:0044271,GO:0044391,GO:0044422,GO:0044424,GO:0044429,GO:0044444,GO:0044446,GO:0044464,GO:0070013,GO:0070125,GO:0070126,GO:0071704,GO:0071840,GO:0098798,GO:0140053,GO:1901564,GO:1901566,GO:1901576,GO:1990904
HiC_scaffold_1	AUGUSTUS	intron	2652031	2652661	1.0	+	.	ID=g113.t1.intron1;Parent=g113.t1
HiC_scaffold_1	AUGUSTUS	exon	2652662	2652827	.	+	.	ID=g113.t1.exon2;Parent=g113.t1
HiC_scaffold_1	AUGUSTUS	CDS	2652662	2652827	1.0	+	2	ID=g113.t1.CDS2;Parent=g113.t1
HiC_scaffold_1	AUGUSTUS	intron	2652828	2653494	1.0	+	.	ID=g113.t1.intron2;Parent=g113.t1
HiC_scaffold_1	AUGUSTUS	exon	2653495	2653627	.	+	.	ID=g113.t1.exon3;Parent=g113.t1
HiC_scaffold_1	AUGUSTUS	CDS	2653495	2653627	1.0	+	1	ID=g113.t1.CDS3;Parent=g113.t1
HiC_scaffold_1	AUGUSTUS	stop_codon	2653625	2653627	.	+	0	ID=g113.t1.stop1;Parent=g113.t1
HiC_scaffold_1	AUGUSTUS	stop_codon	2655938	2655940	.	-	0	ID=g114.t1.stop1;Parent=g114.t1
HiC_scaffold_1	GeneMark.hmm3	stop_codon	2655938	2655940	.	-	0	ID=g114.t2.stop1;Parent=g114.t2
HiC_scaffold_1	AUGUSTUS	exon	2655938	2656276	.	-	.	ID=g114.t1.exon1;Parent=g114.t1
HiC_scaffold_1	AUGUSTUS	CDS	2655938	2656276	1.0	-	0	ID=g114.t1.CDS1;Parent=g114.t1
HiC_scaffold_1	GeneMark.hmm3	mRNA	2655938	2656426	.	-	.	ID=g114.t2;Parent=g114;em_target=9707.XP_004395398.1;em_score=229.0;em_evalue=8.1e-71;em_tcov=.;em_OGs=KOG0490@1|root,KOG0490@2759|Eukaryota,39VZM@33154|Opisthokonta,3BH8V@33208|Metazoa,3CVE3@33213|Bilateria,48CDW@7711|Chordata,48YH6@7742|Vertebrata,3J36R@40674|Mammalia,3ERA8@33554|Carnivora;em_COG_cat=K;em_desc=Retina and anterior neural fold homeobox;em_max_annot_lvl=33208|Metazoa;em_Preferred_name=RAX2;em_KEGG_ko=ko:K09332,ko:K09333;em_BRITE=ko00000,ko03000;em_PFAMs=Homeobox;em_GOs=GO:0000976,GO:0000977,GO:0000978,GO:0000981,GO:0000982,GO:0000987,GO:0001012,GO:0001067,GO:0001077,GO:0001228,GO:0003674,GO:0003676,GO:0003677,GO:0003690,GO:0003700,GO:0005488,GO:0006139,GO:0006351,GO:0006355,GO:0006357,GO:0006366,GO:0006725,GO:0006807,GO:0008150,GO:0008152,GO:0009058,GO:0009059,GO:0009889,GO:0009891,GO:0009893,GO:0009987,GO:0010467,GO:0010468,GO:0010556,GO:0010557,GO:0010604,GO:0010628,GO:0016070,GO:0018130,GO:0019219,GO:0019222,GO:0019438,GO:0031323,GO:0031325,GO:0031326,GO:0031328,GO:0032774,GO:0034641,GO:0034645,GO:0034654,GO:0043170,GO:0043565,GO:0044212,GO:0044237,GO:0044238,GO:0044249,GO:0044260,GO:0044271,GO:0045893,GO:0045935,GO:0045944,GO:0046483,GO:0048518,GO:0048522,GO:0050789,GO:0050794,GO:0051171,GO:0051173,GO:0051252,GO:0051254,GO:0060255,GO:0065007,GO:0071704,GO:0080090,GO:0090304,GO:0097159,GO:0097659,GO:0140110,GO:1901360,GO:1901362,GO:1901363,GO:1901576,GO:1902680,GO:1903506,GO:1903508,GO:1990837,GO:2000112,GO:2001141
HiC_scaffold_1	GeneMark.hmm3	CDS	2655938	2656426	.	-	0	ID=g114.t2.CDS1;Parent=g114.t2
HiC_scaffold_1	GeneMark.hmm3	exon	2655938	2656426	.	-	0	ID=g114.t2.exon1;Parent=g114.t2
HiC_scaffold_1	AUGUSTUS	gene	2655938	2657199	.	-	.	ID=g114
HiC_scaffold_1	AUGUSTUS	mRNA	2655938	2657199	1.0	-	.	ID=g114.t1;Parent=g114;em_target=9707.XP_004395398.1;em_score=394.6;em_evalue=2.2e-121;em_tcov=.;em_OGs=KOG0490@1|root,KOG0490@2759|Eukaryota,39VZM@33154|Opisthokonta,3BH8V@33208|Metazoa,3CVE3@33213|Bilateria,48CDW@7711|Chordata,48YH6@7742|Vertebrata,3J36R@40674|Mammalia,3ERA8@33554|Carnivora;em_COG_cat=K;em_desc=Retina and anterior neural fold homeobox;em_max_annot_lvl=33208|Metazoa;em_Preferred_name=RAX2;em_KEGG_ko=ko:K09332,ko:K09333;em_BRITE=ko00000,ko03000;em_PFAMs=Homeobox;em_GOs=GO:0000976,GO:0000977,GO:0000978,GO:0000981,GO:0000982,GO:0000987,GO:0001012,GO:0001067,GO:0001077,GO:0001228,GO:0003674,GO:0003676,GO:0003677,GO:0003690,GO:0003700,GO:0005488,GO:0006139,GO:0006351,GO:0006355,GO:0006357,GO:0006366,GO:0006725,GO:0006807,GO:0008150,GO:0008152,GO:0009058,GO:0009059,GO:0009889,GO:0009891,GO:0009893,GO:0009987,GO:0010467,GO:0010468,GO:0010556,GO:0010557,GO:0010604,GO:0010628,GO:0016070,GO:0018130,GO:0019219,GO:0019222,GO:0019438,GO:0031323,GO:0031325,GO:0031326,GO:0031328,GO:0032774,GO:0034641,GO:0034645,GO:0034654,GO:0043170,GO:0043565,GO:0044212,GO:0044237,GO:0044238,GO:0044249,GO:0044260,GO:0044271,GO:0045893,GO:0045935,GO:0045944,GO:0046483,GO:0048518,GO:0048522,GO:0050789,GO:0050794,GO:0051171,GO:0051173,GO:0051252,GO:0051254,GO:0060255,GO:0065007,GO:0071704,GO:0080090,GO:0090304,GO:0097159,GO:0097659,GO:0140110,GO:1901360,GO:1901362,GO:1901363,GO:1901576,GO:1902680,GO:1903506,GO:1903508,GO:1990837,GO:2000112,GO:2001141
HiC_scaffold_1	AUGUSTUS	intron	2656277	2656983	1.0	-	.	ID=g114.t1.intron1;Parent=g114.t1
HiC_scaffold_1	GeneMark.hmm3	start_codon	2656424	2656426	.	-	0	ID=g114.t2.start1;Parent=g114.t2
HiC_scaffold_1	AUGUSTUS	exon	2656984	2657199	.	-	.	ID=g114.t1.exon2;Parent=g114.t1
HiC_scaffold_1	AUGUSTUS	CDS	2656984	2657199	1.0	-	0	ID=g114.t1.CDS2;Parent=g114.t1
HiC_scaffold_1	AUGUSTUS	start_codon	2657197	2657199	.	-	0	ID=g114.t1.start1;Parent=g114.t1
HiC_scaffold_1	AUGUSTUS	stop_codon	2680522	2680524	.	-	0	ID=g115.t1.stop1;Parent=g115.t1
HiC_scaffold_1	AUGUSTUS	stop_codon	2680522	2680524	.	-	0	ID=g115.t2.stop1;Parent=g115.t2
HiC_scaffold_1	AUGUSTUS	exon	2680522	2680701	.	-	.	ID=g115.t1.exon1;Parent=g115.t1
HiC_scaffold_1	AUGUSTUS	exon	2680522	2680701	.	-	.	ID=g115.t2.exon1;Parent=g115.t2
HiC_scaffold_1	AUGUSTUS	CDS	2680522	2680701	0.99	-	0	ID=g115.t1.CDS1;Parent=g115.t1
HiC_scaffold_1	AUGUSTUS	CDS	2680522	2680701	1.0	-	0	ID=g115.t2.CDS1;Parent=g115.t2
HiC_scaffold_1	AUGUSTUS	gene	2680522	2716434	.	-	.	ID=g115
HiC_scaffold_1	AUGUSTUS	mRNA	2680522	2716434	0.99	-	.	ID=g115.t1;Parent=g115;em_target=9707.XP_004395533.1;em_score=1638.9;em_evalue=0.0;em_tcov=.;em_OGs=KOG3792@1|root,KOG3792@2759|Eukaryota,39VRN@33154|Opisthokonta,3BIF4@33208|Metazoa,3D66S@33213|Bilateria,48R2V@7711|Chordata,49MNX@7742|Vertebrata,3J6A6@40674|Mammalia,3EUPS@33554|Carnivora;em_COG_cat=A;em_desc=Zinc finger RNA-binding protein;em_max_annot_lvl=33208|Metazoa;em_Preferred_name=ZFR2;em_PFAMs=DZF,zf-met;em_GOs=;em_EC=2.7.10.2;em_KEGG_ko=ko:K08888;em_KEGG_Pathway=ko04722,map04722;em_BRITE=ko00000,ko00001,ko01000,ko01001
HiC_scaffold_1	AUGUSTUS	mRNA	2680522	2716434	1.0	-	.	ID=g115.t2;Parent=g115;em_target=9707.XP_004395533.1;em_score=1644.0;em_evalue=0.0;em_tcov=.;em_OGs=KOG3792@1|root,KOG3792@2759|Eukaryota,39VRN@33154|Opisthokonta,3BIF4@33208|Metazoa,3D66S@33213|Bilateria,48R2V@7711|Chordata,49MNX@7742|Vertebrata,3J6A6@40674|Mammalia,3EUPS@33554|Carnivora;em_COG_cat=A;em_desc=Zinc finger RNA-binding protein;em_max_annot_lvl=33208|Metazoa;em_Preferred_name=ZFR2;em_PFAMs=DZF,zf-met;em_GOs=;em_EC=2.7.10.2;em_KEGG_ko=ko:K08888;em_KEGG_Pathway=ko04722,map04722;em_BRITE=ko00000,ko00001,ko01000,ko01001
HiC_scaffold_1	AUGUSTUS	intron	2680702	2681274	1.0	-	.	ID=g115.t1.intron1;Parent=g115.t1
HiC_scaffold_1	AUGUSTUS	intron	2680702	2681274	1.0	-	.	ID=g115.t2.intron1;Parent=g115.t2
HiC_scaffold_1	AUGUSTUS	exon	2681275	2681372	.	-	.	ID=g115.t1.exon2;Parent=g115.t1
HiC_scaffold_1	AUGUSTUS	exon	2681275	2681372	.	-	.	ID=g115.t2.exon2;Parent=g115.t2
HiC_scaffold_1	AUGUSTUS	CDS	2681275	2681372	1.0	-	2	ID=g115.t1.CDS2;Parent=g115.t1
HiC_scaffold_1	AUGUSTUS	CDS	2681275	2681372	1.0	-	2	ID=g115.t2.CDS2;Parent=g115.t2
HiC_scaffold_1	AUGUSTUS	intron	2681373	2681902	1.0	-	.	ID=g115.t1.intron2;Parent=g115.t1
HiC_scaffold_1	AUGUSTUS	intron	2681373	2681902	1.0	-	.	ID=g115.t2.intron2;Parent=g115.t2
HiC_scaffold_1	AUGUSTUS	exon	2681903	2682014	.	-	.	ID=g115.t1.exon3;Parent=g115.t1
HiC_scaffold_1	AUGUSTUS	exon	2681903	2682014	.	-	.	ID=g115.t2.exon3;Parent=g115.t2
HiC_scaffold_1	AUGUSTUS	CDS	2681903	2682014	1.0	-	0	ID=g115.t1.CDS3;Parent=g115.t1
HiC_scaffold_1	AUGUSTUS	CDS	2681903	2682014	1.0	-	0	ID=g115.t2.CDS3;Parent=g115.t2
HiC_scaffold_1	AUGUSTUS	intron	2682015	2682664	1.0	-	.	ID=g115.t1.intron3;Parent=g115.t1
HiC_scaffold_1	AUGUSTUS	intron	2682015	2682664	1.0	-	.	ID=g115.t2.intron3;Parent=g115.t2
HiC_scaffold_1	AUGUSTUS	exon	2682665	2682760	.	-	.	ID=g115.t1.exon4;Parent=g115.t1
HiC_scaffold_1	AUGUSTUS	exon	2682665	2682760	.	-	.	ID=g115.t2.exon4;Parent=g115.t2
HiC_scaffold_1	AUGUSTUS	CDS	2682665	2682760	1.0	-	0	ID=g115.t1.CDS4;Parent=g115.t1
HiC_scaffold_1	AUGUSTUS	CDS	2682665	2682760	1.0	-	0	ID=g115.t2.CDS4;Parent=g115.t2
HiC_scaffold_1	AUGUSTUS	intron	2682761	2683205	1.0	-	.	ID=g115.t1.intron4;Parent=g115.t1
HiC_scaffold_1	AUGUSTUS	intron	2682761	2683205	1.0	-	.	ID=g115.t2.intron4;Parent=g115.t2
HiC_scaffold_1	AUGUSTUS	exon	2683206	2683303	.	-	.	ID=g115.t1.exon5;Parent=g115.t1
HiC_scaffold_1	AUGUSTUS	exon	2683206	2683303	.	-	.	ID=g115.t2.exon5;Parent=g115.t2
HiC_scaffold_1	AUGUSTUS	CDS	2683206	2683303	1.0	-	2	ID=g115.t1.CDS5;Parent=g115.t1
HiC_scaffold_1	AUGUSTUS	CDS	2683206	2683303	1.0	-	2	ID=g115.t2.CDS5;Parent=g115.t2
HiC_scaffold_1	AUGUSTUS	intron	2683304	2684184	1.0	-	.	ID=g115.t1.intron5;Parent=g115.t1
HiC_scaffold_1	AUGUSTUS	intron	2683304	2684184	1.0	-	.	ID=g115.t2.intron5;Parent=g115.t2
HiC_scaffold_1	AUGUSTUS	exon	2684185	2684323	.	-	.	ID=g115.t1.exon6;Parent=g115.t1
HiC_scaffold_1	AUGUSTUS	exon	2684185	2684323	.	-	.	ID=g115.t2.exon6;Parent=g115.t2
HiC_scaffold_1	AUGUSTUS	CDS	2684185	2684323	1.0	-	0	ID=g115.t1.CDS6;Parent=g115.t1
HiC_scaffold_1	AUGUSTUS	CDS	2684185	2684323	1.0	-	0	ID=g115.t2.CDS6;Parent=g115.t2
HiC_scaffold_1	AUGUSTUS	intron	2684324	2686981	1.0	-	.	ID=g115.t1.intron6;Parent=g115.t1
HiC_scaffold_1	AUGUSTUS	intron	2684324	2686981	1.0	-	.	ID=g115.t2.intron6;Parent=g115.t2
HiC_scaffold_1	AUGUSTUS	exon	2686982	2687153	.	-	.	ID=g115.t1.exon7;Parent=g115.t1
HiC_scaffold_1	AUGUSTUS	exon	2686982	2687153	.	-	.	ID=g115.t2.exon7;Parent=g115.t2
HiC_scaffold_1	AUGUSTUS	CDS	2686982	2687153	1.0	-	1	ID=g115.t1.CDS7;Parent=g115.t1
HiC_scaffold_1	AUGUSTUS	CDS	2686982	2687153	1.0	-	1	ID=g115.t2.CDS7;Parent=g115.t2
HiC_scaffold_1	AUGUSTUS	intron	2687154	2689292	1.0	-	.	ID=g115.t1.intron7;Parent=g115.t1
HiC_scaffold_1	AUGUSTUS	intron	2687154	2689292	1.0	-	.	ID=g115.t2.intron7;Parent=g115.t2
HiC_scaffold_1	AUGUSTUS	exon	2689293	2689483	.	-	.	ID=g115.t2.exon8;Parent=g115.t2
HiC_scaffold_1	AUGUSTUS	CDS	2689293	2689483	1.0	-	0	ID=g115.t2.CDS8;Parent=g115.t2
HiC_scaffold_1	AUGUSTUS	exon	2689293	2689486	.	-	.	ID=g115.t1.exon8;Parent=g115.t1
HiC_scaffold_1	AUGUSTUS	CDS	2689293	2689486	1.0	-	0	ID=g115.t1.CDS8;Parent=g115.t1
HiC_scaffold_1	AUGUSTUS	intron	2689484	2690165	1.0	-	.	ID=g115.t2.intron8;Parent=g115.t2
HiC_scaffold_1	AUGUSTUS	intron	2689487	2690165	1.0	-	.	ID=g115.t1.intron8;Parent=g115.t1
HiC_scaffold_1	AUGUSTUS	exon	2690166	2690298	.	-	.	ID=g115.t1.exon9;Parent=g115.t1
HiC_scaffold_1	AUGUSTUS	exon	2690166	2690298	.	-	.	ID=g115.t2.exon9;Parent=g115.t2
HiC_scaffold_1	AUGUSTUS	CDS	2690166	2690298	1.0	-	1	ID=g115.t1.CDS9;Parent=g115.t1
HiC_scaffold_1	AUGUSTUS	CDS	2690166	2690298	1.0	-	1	ID=g115.t2.CDS9;Parent=g115.t2
HiC_scaffold_1	AUGUSTUS	intron	2690299	2690940	1.0	-	.	ID=g115.t1.intron9;Parent=g115.t1
HiC_scaffold_1	AUGUSTUS	intron	2690299	2690940	1.0	-	.	ID=g115.t2.intron9;Parent=g115.t2
HiC_scaffold_1	AUGUSTUS	exon	2690941	2691065	.	-	.	ID=g115.t1.exon10;Parent=g115.t1
HiC_scaffold_1	AUGUSTUS	exon	2690941	2691065	.	-	.	ID=g115.t2.exon10;Parent=g115.t2
HiC_scaffold_1	AUGUSTUS	CDS	2690941	2691065	1.0	-	0	ID=g115.t1.CDS10;Parent=g115.t1
HiC_scaffold_1	AUGUSTUS	CDS	2690941	2691065	1.0	-	0	ID=g115.t2.CDS10;Parent=g115.t2
HiC_scaffold_1	AUGUSTUS	intron	2691066	2692423	1.0	-	.	ID=g115.t1.intron10;Parent=g115.t1
HiC_scaffold_1	AUGUSTUS	intron	2691066	2692423	1.0	-	.	ID=g115.t2.intron10;Parent=g115.t2
HiC_scaffold_1	AUGUSTUS	exon	2692424	2692543	.	-	.	ID=g115.t1.exon11;Parent=g115.t1
HiC_scaffold_1	AUGUSTUS	exon	2692424	2692543	.	-	.	ID=g115.t2.exon11;Parent=g115.t2
HiC_scaffold_1	AUGUSTUS	CDS	2692424	2692543	1.0	-	0	ID=g115.t1.CDS11;Parent=g115.t1
HiC_scaffold_1	AUGUSTUS	CDS	2692424	2692543	1.0	-	0	ID=g115.t2.CDS11;Parent=g115.t2
HiC_scaffold_1	AUGUSTUS	intron	2692544	2693379	1.0	-	.	ID=g115.t1.intron11;Parent=g115.t1
HiC_scaffold_1	AUGUSTUS	intron	2692544	2693379	1.0	-	.	ID=g115.t2.intron11;Parent=g115.t2
HiC_scaffold_1	AUGUSTUS	exon	2693380	2693537	.	-	.	ID=g115.t1.exon12;Parent=g115.t1
HiC_scaffold_1	AUGUSTUS	exon	2693380	2693537	.	-	.	ID=g115.t2.exon12;Parent=g115.t2
HiC_scaffold_1	AUGUSTUS	CDS	2693380	2693537	1.0	-	2	ID=g115.t1.CDS12;Parent=g115.t1
HiC_scaffold_1	AUGUSTUS	CDS	2693380	2693537	1.0	-	2	ID=g115.t2.CDS12;Parent=g115.t2
HiC_scaffold_1	AUGUSTUS	intron	2693538	2694643	1.0	-	.	ID=g115.t1.intron12;Parent=g115.t1
HiC_scaffold_1	AUGUSTUS	intron	2693538	2694643	1.0	-	.	ID=g115.t2.intron12;Parent=g115.t2
HiC_scaffold_1	AUGUSTUS	exon	2694644	2694872	.	-	.	ID=g115.t1.exon13;Parent=g115.t1
HiC_scaffold_1	AUGUSTUS	exon	2694644	2694872	.	-	.	ID=g115.t2.exon13;Parent=g115.t2
HiC_scaffold_1	AUGUSTUS	CDS	2694644	2694872	1.0	-	0	ID=g115.t1.CDS13;Parent=g115.t1
HiC_scaffold_1	AUGUSTUS	CDS	2694644	2694872	1.0	-	0	ID=g115.t2.CDS13;Parent=g115.t2
HiC_scaffold_1	AUGUSTUS	intron	2694873	2696247	1.0	-	.	ID=g115.t1.intron13;Parent=g115.t1
HiC_scaffold_1	AUGUSTUS	intron	2694873	2696247	1.0	-	.	ID=g115.t2.intron13;Parent=g115.t2
HiC_scaffold_1	AUGUSTUS	exon	2696248	2696430	.	-	.	ID=g115.t1.exon14;Parent=g115.t1
HiC_scaffold_1	AUGUSTUS	exon	2696248	2696430	.	-	.	ID=g115.t2.exon14;Parent=g115.t2
HiC_scaffold_1	AUGUSTUS	CDS	2696248	2696430	1.0	-	0	ID=g115.t1.CDS14;Parent=g115.t1
HiC_scaffold_1	AUGUSTUS	CDS	2696248	2696430	1.0	-	0	ID=g115.t2.CDS14;Parent=g115.t2
HiC_scaffold_1	AUGUSTUS	intron	2696431	2699253	1.0	-	.	ID=g115.t1.intron14;Parent=g115.t1
HiC_scaffold_1	AUGUSTUS	intron	2696431	2699253	1.0	-	.	ID=g115.t2.intron14;Parent=g115.t2
HiC_scaffold_1	AUGUSTUS	exon	2699254	2699543	.	-	.	ID=g115.t1.exon15;Parent=g115.t1
HiC_scaffold_1	AUGUSTUS	exon	2699254	2699543	.	-	.	ID=g115.t2.exon15;Parent=g115.t2
HiC_scaffold_1	AUGUSTUS	CDS	2699254	2699543	1.0	-	2	ID=g115.t1.CDS15;Parent=g115.t1
HiC_scaffold_1	AUGUSTUS	CDS	2699254	2699543	1.0	-	2	ID=g115.t2.CDS15;Parent=g115.t2
HiC_scaffold_1	AUGUSTUS	intron	2699544	2699646	1.0	-	.	ID=g115.t1.intron15;Parent=g115.t1
HiC_scaffold_1	AUGUSTUS	intron	2699544	2699646	1.0	-	.	ID=g115.t2.intron15;Parent=g115.t2
HiC_scaffold_1	AUGUSTUS	exon	2699647	2699871	.	-	.	ID=g115.t1.exon16;Parent=g115.t1
HiC_scaffold_1	AUGUSTUS	exon	2699647	2699871	.	-	.	ID=g115.t2.exon16;Parent=g115.t2
HiC_scaffold_1	AUGUSTUS	CDS	2699647	2699871	1.0	-	2	ID=g115.t1.CDS16;Parent=g115.t1
HiC_scaffold_1	AUGUSTUS	CDS	2699647	2699871	1.0	-	2	ID=g115.t2.CDS16;Parent=g115.t2
HiC_scaffold_1	AUGUSTUS	intron	2699872	2700314	1.0	-	.	ID=g115.t1.intron16;Parent=g115.t1
HiC_scaffold_1	AUGUSTUS	intron	2699872	2700314	1.0	-	.	ID=g115.t2.intron16;Parent=g115.t2
HiC_scaffold_1	AUGUSTUS	exon	2700315	2700432	.	-	.	ID=g115.t1.exon17;Parent=g115.t1
HiC_scaffold_1	AUGUSTUS	exon	2700315	2700432	.	-	.	ID=g115.t2.exon17;Parent=g115.t2
HiC_scaffold_1	AUGUSTUS	CDS	2700315	2700432	1.0	-	0	ID=g115.t1.CDS17;Parent=g115.t1
HiC_scaffold_1	AUGUSTUS	CDS	2700315	2700432	1.0	-	0	ID=g115.t2.CDS17;Parent=g115.t2
HiC_scaffold_1	AUGUSTUS	intron	2700433	2701232	1.0	-	.	ID=g115.t1.intron17;Parent=g115.t1
HiC_scaffold_1	AUGUSTUS	intron	2700433	2701232	1.0	-	.	ID=g115.t2.intron17;Parent=g115.t2
HiC_scaffold_1	AUGUSTUS	exon	2701233	2701446	.	-	.	ID=g115.t1.exon18;Parent=g115.t1
HiC_scaffold_1	AUGUSTUS	exon	2701233	2701446	.	-	.	ID=g115.t2.exon18;Parent=g115.t2
HiC_scaffold_1	AUGUSTUS	CDS	2701233	2701446	1.0	-	1	ID=g115.t1.CDS18;Parent=g115.t1
HiC_scaffold_1	AUGUSTUS	CDS	2701233	2701446	1.0	-	1	ID=g115.t2.CDS18;Parent=g115.t2
HiC_scaffold_1	AUGUSTUS	intron	2701447	2716381	1.0	-	.	ID=g115.t1.intron18;Parent=g115.t1
HiC_scaffold_1	AUGUSTUS	intron	2701447	2716381	1.0	-	.	ID=g115.t2.intron18;Parent=g115.t2
HiC_scaffold_1	AUGUSTUS	exon	2716382	2716434	.	-	.	ID=g115.t1.exon19;Parent=g115.t1
HiC_scaffold_1	AUGUSTUS	exon	2716382	2716434	.	-	.	ID=g115.t2.exon19;Parent=g115.t2
HiC_scaffold_1	AUGUSTUS	CDS	2716382	2716434	1.0	-	0	ID=g115.t1.CDS19;Parent=g115.t1
HiC_scaffold_1	AUGUSTUS	CDS	2716382	2716434	1.0	-	0	ID=g115.t2.CDS19;Parent=g115.t2
HiC_scaffold_1	AUGUSTUS	start_codon	2716432	2716434	.	-	0	ID=g115.t1.start1;Parent=g115.t1
HiC_scaffold_1	AUGUSTUS	start_codon	2716432	2716434	.	-	0	ID=g115.t2.start1;Parent=g115.t2
HiC_scaffold_1	AUGUSTUS	start_codon	2725934	2725936	.	+	0	ID=g116.t1.start1;Parent=g116.t1
HiC_scaffold_1	AUGUSTUS	exon	2725934	2726010	.	+	.	ID=g116.t1.exon1;Parent=g116.t1
HiC_scaffold_1	AUGUSTUS	CDS	2725934	2726010	1.0	+	0	ID=g116.t1.CDS1;Parent=g116.t1
HiC_scaffold_1	AUGUSTUS	gene	2725934	2749479	.	+	.	ID=g116
HiC_scaffold_1	AUGUSTUS	mRNA	2725934	2749479	1.0	+	.	ID=g116.t1;Parent=g116;em_target=9707.XP_004395532.1;em_score=789.1;em_evalue=8.5e-242;em_tcov=.;em_OGs=COG0572@1|root,KOG3308@2759|Eukaryota,39QWQ@33154|Opisthokonta,3CR3J@33208|Metazoa,3E78N@33213|Bilateria,48SRV@7711|Chordata,49P9M@7742|Vertebrata,3JP51@40674|Mammalia;em_COG_cat=F;em_desc=Bcl2-/adenovirus E1B nineteen kDa-interacting protein 2;em_max_annot_lvl=33208|Metazoa;em_KEGG_ko=ko:K18449,ko:K18450;em_BRITE=ko00000;em_PFAMs=BNIP2,CRAL_TRIO_2;em_Preferred_name=ATCAY
HiC_scaffold_1	AUGUSTUS	intron	2726011	2735756	1.0	+	.	ID=g116.t1.intron1;Parent=g116.t1
HiC_scaffold_1	AUGUSTUS	exon	2735757	2735815	.	+	.	ID=g116.t1.exon2;Parent=g116.t1
HiC_scaffold_1	AUGUSTUS	CDS	2735757	2735815	1.0	+	1	ID=g116.t1.CDS2;Parent=g116.t1
HiC_scaffold_1	AUGUSTUS	intron	2735816	2738237	1.0	+	.	ID=g116.t1.intron2;Parent=g116.t1
HiC_scaffold_1	AUGUSTUS	exon	2738238	2738459	.	+	.	ID=g116.t1.exon3;Parent=g116.t1
HiC_scaffold_1	AUGUSTUS	CDS	2738238	2738459	1.0	+	2	ID=g116.t1.CDS3;Parent=g116.t1
HiC_scaffold_1	AUGUSTUS	intron	2738460	2739650	1.0	+	.	ID=g116.t1.intron3;Parent=g116.t1
HiC_scaffold_1	AUGUSTUS	exon	2739651	2739836	.	+	.	ID=g116.t1.exon4;Parent=g116.t1
HiC_scaffold_1	AUGUSTUS	CDS	2739651	2739836	1.0	+	2	ID=g116.t1.CDS4;Parent=g116.t1
HiC_scaffold_1	AUGUSTUS	intron	2739837	2740137	1.0	+	.	ID=g116.t1.intron4;Parent=g116.t1
HiC_scaffold_1	AUGUSTUS	exon	2740138	2740240	.	+	.	ID=g116.t1.exon5;Parent=g116.t1
HiC_scaffold_1	AUGUSTUS	CDS	2740138	2740240	1.0	+	2	ID=g116.t1.CDS5;Parent=g116.t1
HiC_scaffold_1	AUGUSTUS	intron	2740241	2741102	1.0	+	.	ID=g116.t1.intron5;Parent=g116.t1
HiC_scaffold_1	AUGUSTUS	exon	2741103	2741234	.	+	.	ID=g116.t1.exon6;Parent=g116.t1
HiC_scaffold_1	AUGUSTUS	CDS	2741103	2741234	1.0	+	1	ID=g116.t1.CDS6;Parent=g116.t1
HiC_scaffold_1	AUGUSTUS	intron	2741235	2741568	1.0	+	.	ID=g116.t1.intron6;Parent=g116.t1
HiC_scaffold_1	AUGUSTUS	exon	2741569	2741655	.	+	.	ID=g116.t1.exon7;Parent=g116.t1
HiC_scaffold_1	AUGUSTUS	CDS	2741569	2741655	1.0	+	1	ID=g116.t1.CDS7;Parent=g116.t1
HiC_scaffold_1	AUGUSTUS	intron	2741656	2744569	1.0	+	.	ID=g116.t1.intron7;Parent=g116.t1
HiC_scaffold_1	AUGUSTUS	exon	2744570	2744668	.	+	.	ID=g116.t1.exon8;Parent=g116.t1
HiC_scaffold_1	AUGUSTUS	CDS	2744570	2744668	1.0	+	1	ID=g116.t1.CDS8;Parent=g116.t1
HiC_scaffold_1	AUGUSTUS	intron	2744669	2745223	1.0	+	.	ID=g116.t1.intron8;Parent=g116.t1
HiC_scaffold_1	AUGUSTUS	exon	2745224	2745259	.	+	.	ID=g116.t1.exon9;Parent=g116.t1
HiC_scaffold_1	AUGUSTUS	CDS	2745224	2745259	1.0	+	1	ID=g116.t1.CDS9;Parent=g116.t1
HiC_scaffold_1	AUGUSTUS	intron	2745260	2746363	1.0	+	.	ID=g116.t1.intron9;Parent=g116.t1
HiC_scaffold_1	AUGUSTUS	exon	2746364	2746435	.	+	.	ID=g116.t1.exon10;Parent=g116.t1
HiC_scaffold_1	AUGUSTUS	CDS	2746364	2746435	1.0	+	1	ID=g116.t1.CDS10;Parent=g116.t1
HiC_scaffold_1	AUGUSTUS	intron	2746436	2747323	1.0	+	.	ID=g116.t1.intron10;Parent=g116.t1
HiC_scaffold_1	AUGUSTUS	exon	2747324	2747356	.	+	.	ID=g116.t1.exon11;Parent=g116.t1
HiC_scaffold_1	AUGUSTUS	CDS	2747324	2747356	1.0	+	1	ID=g116.t1.CDS11;Parent=g116.t1
HiC_scaffold_1	AUGUSTUS	intron	2747357	2749469	1.0	+	.	ID=g116.t1.intron11;Parent=g116.t1
HiC_scaffold_1	AUGUSTUS	exon	2749470	2749479	.	+	.	ID=g116.t1.exon12;Parent=g116.t1
HiC_scaffold_1	AUGUSTUS	CDS	2749470	2749479	1.0	+	1	ID=g116.t1.CDS12;Parent=g116.t1
HiC_scaffold_1	AUGUSTUS	stop_codon	2749477	2749479	.	+	0	ID=g116.t1.stop1;Parent=g116.t1
HiC_scaffold_1	AUGUSTUS	stop_codon	2764243	2764245	.	-	0	ID=g117.t1.stop1;Parent=g117.t1
HiC_scaffold_1	AUGUSTUS	exon	2764243	2764779	.	-	.	ID=g117.t1.exon1;Parent=g117.t1
HiC_scaffold_1	AUGUSTUS	CDS	2764243	2764779	1.0	-	0	ID=g117.t1.CDS1;Parent=g117.t1
HiC_scaffold_1	AUGUSTUS	gene	2764243	2774343	.	-	.	ID=g117
HiC_scaffold_1	AUGUSTUS	mRNA	2764243	2774343	1.0	-	.	ID=g117.t1;Parent=g117;em_target=9668.ENSMPUP00000004433;em_score=992.5;em_evalue=7.7e-302;em_tcov=.;em_OGs=KOG0032@1|root,KOG0032@2759|Eukaryota,38GFU@33154|Opisthokonta,3BAQ1@33208|Metazoa,3CY7G@33213|Bilateria,47ZRF@7711|Chordata,49202@7742|Vertebrata,3J4YY@40674|Mammalia,3EQKB@33554|Carnivora;em_COG_cat=T;em_desc=Death-associated protein kinase 3;em_max_annot_lvl=33208|Metazoa;em_Preferred_name=DAPK3;em_EC=2.7.11.1;em_KEGG_ko=ko:K08803;em_KEGG_Pathway=ko04140,ko05200,ko05219,map04140,map05200,map05219;em_BRITE=ko00000,ko00001,ko01000,ko01001;em_PFAMs=Ank_2,Ank_4,Death,Pkinase;em_GOs=GO:0000166,GO:0001952,GO:0002376,GO:0003674,GO:0003824,GO:0004672,GO:0004674,GO:0005488,GO:0005515,GO:0005524,GO:0005575,GO:0005622,GO:0005623,GO:0005634,GO:0005654,GO:0005737,GO:0005856,GO:0005884,GO:0006355,GO:0006417,GO:0006464,GO:0006468,GO:0006793,GO:0006796,GO:0006807,GO:0006915,GO:0006937,GO:0006940,GO:0006950,GO:0006952,GO:0006955,GO:0007088,GO:0007154,GO:0007165,GO:0007275,GO:0007346,GO:0007399,GO:0008022,GO:0008134,GO:0008140,GO:0008144,GO:0008150,GO:0008152,GO:0008219,GO:0008360,GO:0009889,GO:0009890,GO:0009892,GO:0009894,GO:0009966,GO:0009967,GO:0009987,GO:0010033,GO:0010468,GO:0010506,GO:0010556,GO:0010558,GO:0010564,GO:0010605,GO:0010608,GO:0010629,GO:0010646,GO:0010647,GO:0010810,GO:0010941,GO:0010942,GO:0012501,GO:0015629,GO:0016020,GO:0016301,GO:0016310,GO:0016604,GO:0016605,GO:0016740,GO:0016772,GO:0016773,GO:0017016,GO:0017048,GO:0017076,GO:0017148,GO:0018105,GO:0018107,GO:0018193,GO:0018209,GO:0018210,GO:0019219,GO:0019222,GO:0019538,GO:0019899,GO:0019904,GO:0022008,GO:0022603,GO:0022604,GO:0023051,GO:0023052,GO:0023056,GO:0030111,GO:0030154,GO:0030155,GO:0030177,GO:0030182,GO:0030275,GO:0030334,GO:0030335,GO:0030554,GO:0031267,GO:0031323,GO:0031324,GO:0031326,GO:0031327,GO:0031329,GO:0031974,GO:0031981,GO:0032268,GO:0032269,GO:0032501,GO:0032502,GO:0032553,GO:0032555,GO:0032559,GO:0032879,GO:0032956,GO:0032970,GO:0033043,GO:0034097,GO:0034248,GO:0034249,GO:0034341,GO:0035556,GO:0035639,GO:0036094,GO:0036211,GO:0040012,GO:0040017,GO:0042221,GO:0042802,GO:0042803,GO:0042981,GO:0043065,GO:0043067,GO:0043068,GO:0043167,GO:0043168,GO:0043170,GO:0043226,GO:0043227,GO:0043228,GO:0043229,GO:0043231,GO:0043232,GO:0043233,GO:0043412,GO:0043519,GO:0043522,GO:0044057,GO:0044087,GO:0044237,GO:0044238,GO:0044260,GO:0044267,GO:0044422,GO:0044424,GO:0044425,GO:0044428,GO:0044430,GO:0044446,GO:0044451,GO:0044464,GO:0045087,GO:0045121,GO:0046777,GO:0046983,GO:0048518,GO:0048519,GO:0048522,GO:0048523,GO:0048583,GO:0048584,GO:0048699,GO:0048731,GO:0048856,GO:0048869,GO:0050789,GO:0050793,GO:0050794,GO:0050896,GO:0051020,GO:0051128,GO:0051171,GO:0051172,GO:0051239,GO:0051246,GO:0051248,GO:0051252,GO:0051270,GO:0051272,GO:0051493,GO:0051716,GO:0051726,GO:0051783,GO:0051893,GO:0060255,GO:0060828,GO:0065007,GO:0065008,GO:0070013,GO:0070887,GO:0071310,GO:0071345,GO:0071346,GO:0071704,GO:0080090,GO:0090109,GO:0090257,GO:0090263,GO:0097159,GO:0097190,GO:0097367,GO:0098589,GO:0098805,GO:0098857,GO:0099080,GO:0099081,GO:0099512,GO:0099513,GO:0140096,GO:1901265,GO:1901363,GO:1901564,GO:1901888,GO:1903391,GO:1903506,GO:2000112,GO:2000113,GO:2000145,GO:2000147,GO:2000249,GO:2001141,GO:2001233,GO:2001235,GO:2001236,GO:2001238,GO:2001239,GO:2001241
HiC_scaffold_1	AUGUSTUS	intron	2764780	2765140	1.0	-	.	ID=g117.t1.intron1;Parent=g117.t1
HiC_scaffold_1	AUGUSTUS	exon	2765141	2765186	.	-	.	ID=g117.t1.exon2;Parent=g117.t1
HiC_scaffold_1	AUGUSTUS	CDS	2765141	2765186	1.0	-	1	ID=g117.t1.CDS2;Parent=g117.t1
HiC_scaffold_1	AUGUSTUS	intron	2765187	2765893	1.0	-	.	ID=g117.t1.intron2;Parent=g117.t1
HiC_scaffold_1	AUGUSTUS	exon	2765894	2766046	.	-	.	ID=g117.t1.exon3;Parent=g117.t1
HiC_scaffold_1	AUGUSTUS	CDS	2765894	2766046	1.0	-	1	ID=g117.t1.CDS3;Parent=g117.t1
HiC_scaffold_1	AUGUSTUS	intron	2766047	2768007	1.0	-	.	ID=g117.t1.intron3;Parent=g117.t1
HiC_scaffold_1	AUGUSTUS	exon	2768008	2768034	.	-	.	ID=g117.t1.exon4;Parent=g117.t1
HiC_scaffold_1	AUGUSTUS	CDS	2768008	2768034	1.0	-	1	ID=g117.t1.CDS4;Parent=g117.t1
HiC_scaffold_1	AUGUSTUS	intron	2768035	2768869	1.0	-	.	ID=g117.t1.intron4;Parent=g117.t1
HiC_scaffold_1	AUGUSTUS	exon	2768870	2768918	.	-	.	ID=g117.t1.exon5;Parent=g117.t1
HiC_scaffold_1	AUGUSTUS	CDS	2768870	2768918	1.0	-	2	ID=g117.t1.CDS5;Parent=g117.t1
HiC_scaffold_1	AUGUSTUS	intron	2768919	2769174	1.0	-	.	ID=g117.t1.intron5;Parent=g117.t1
HiC_scaffold_1	AUGUSTUS	exon	2769175	2769304	.	-	.	ID=g117.t1.exon6;Parent=g117.t1
HiC_scaffold_1	AUGUSTUS	CDS	2769175	2769304	1.0	-	0	ID=g117.t1.CDS6;Parent=g117.t1
HiC_scaffold_1	AUGUSTUS	intron	2769305	2769461	1.0	-	.	ID=g117.t1.intron6;Parent=g117.t1
HiC_scaffold_1	AUGUSTUS	exon	2769462	2769822	.	-	.	ID=g117.t1.exon7;Parent=g117.t1
HiC_scaffold_1	AUGUSTUS	CDS	2769462	2769822	1.0	-	1	ID=g117.t1.CDS7;Parent=g117.t1
HiC_scaffold_1	AUGUSTUS	intron	2769823	2774281	1.0	-	.	ID=g117.t1.intron7;Parent=g117.t1
HiC_scaffold_1	AUGUSTUS	exon	2774282	2774343	.	-	.	ID=g117.t1.exon8;Parent=g117.t1
HiC_scaffold_1	AUGUSTUS	CDS	2774282	2774343	1.0	-	0	ID=g117.t1.CDS8;Parent=g117.t1
HiC_scaffold_1	AUGUSTUS	start_codon	2774341	2774343	.	-	0	ID=g117.t1.start1;Parent=g117.t1
HiC_scaffold_1	AUGUSTUS	stop_codon	2774398	2774400	.	-	0	ID=g118.t1.stop1;Parent=g118.t1
HiC_scaffold_1	AUGUSTUS	exon	2774398	2774421	.	-	.	ID=g118.t1.exon1;Parent=g118.t1
HiC_scaffold_1	AUGUSTUS	CDS	2774398	2774421	1.0	-	0	ID=g118.t1.CDS1;Parent=g118.t1
HiC_scaffold_1	AUGUSTUS	gene	2774398	2775524	.	-	.	ID=g118
HiC_scaffold_1	AUGUSTUS	mRNA	2774398	2775524	1.0	-	.	ID=g118.t1;Parent=g118
HiC_scaffold_1	AUGUSTUS	intron	2774422	2775332	1.0	-	.	ID=g118.t1.intron1;Parent=g118.t1
HiC_scaffold_1	AUGUSTUS	exon	2775333	2775524	.	-	.	ID=g118.t1.exon2;Parent=g118.t1
HiC_scaffold_1	AUGUSTUS	CDS	2775333	2775524	1.0	-	0	ID=g118.t1.CDS2;Parent=g118.t1
HiC_scaffold_1	AUGUSTUS	start_codon	2775522	2775524	.	-	0	ID=g118.t1.start1;Parent=g118.t1
HiC_scaffold_1	AUGUSTUS	stop_codon	2780116	2780118	.	-	0	ID=g119.t1.stop1;Parent=g119.t1
HiC_scaffold_1	AUGUSTUS	exon	2780116	2780309	.	-	.	ID=g119.t1.exon1;Parent=g119.t1
HiC_scaffold_1	AUGUSTUS	CDS	2780116	2780309	1.0	-	2	ID=g119.t1.CDS1;Parent=g119.t1
HiC_scaffold_1	AUGUSTUS	gene	2780116	2788895	.	-	.	ID=g119
HiC_scaffold_1	AUGUSTUS	mRNA	2780116	2788895	1.0	-	.	ID=g119.t1;Parent=g119;em_target=9612.ENSCAFP00000028268;em_score=1974.4;em_evalue=0.0;em_tcov=.;em_OGs=COG0480@1|root,KOG0469@2759|Eukaryota,38CUM@33154|Opisthokonta,3BAEX@33208|Metazoa,3CUB5@33213|Bilateria,48038@7711|Chordata,48ZMF@7742|Vertebrata,3JCFE@40674|Mammalia,3EQI8@33554|Carnivora;em_COG_cat=J;em_desc=Elongation factor 2;em_max_annot_lvl=33208|Metazoa;em_Preferred_name=EEF2;em_GOs=GO:0000302,GO:0001101,GO:0001775,GO:0002039,GO:0002244,GO:0002252,GO:0002263,GO:0002274,GO:0002275,GO:0002283,GO:0002366,GO:0002376,GO:0002443,GO:0002444,GO:0002446,GO:0002520,GO:0002931,GO:0003008,GO:0003009,GO:0003012,GO:0003674,GO:0003676,GO:0003723,GO:0003746,GO:0003779,GO:0003824,GO:0003924,GO:0005488,GO:0005515,GO:0005575,GO:0005576,GO:0005622,GO:0005623,GO:0005737,GO:0005829,GO:0005840,GO:0005844,GO:0005886,GO:0006412,GO:0006414,GO:0006417,GO:0006518,GO:0006807,GO:0006810,GO:0006887,GO:0006936,GO:0006941,GO:0006950,GO:0006952,GO:0006955,GO:0006979,GO:0007275,GO:0007399,GO:0007517,GO:0007519,GO:0007568,GO:0007584,GO:0008092,GO:0008097,GO:0008135,GO:0008150,GO:0008152,GO:0008283,GO:0009058,GO:0009059,GO:0009605,GO:0009607,GO:0009617,GO:0009636,GO:0009719,GO:0009725,GO:0009888,GO:0009889,GO:0009891,GO:0009892,GO:0009893,GO:0009987,GO:0009991,GO:0010033,GO:0010035,GO:0010243,GO:0010467,GO:0010468,GO:0010556,GO:0010557,GO:0010604,GO:0010605,GO:0010608,GO:0010628,GO:0010629,GO:0012505,GO:0014009,GO:0014070,GO:0014706,GO:0016020,GO:0016192,GO:0016234,GO:0016235,GO:0016462,GO:0016787,GO:0016817,GO:0016818,GO:0017111,GO:0019222,GO:0019538,GO:0019843,GO:0019899,GO:0019900,GO:0019901,GO:0022008,GO:0030097,GO:0030141,GO:0030154,GO:0031323,GO:0031325,GO:0031326,GO:0031328,GO:0031410,GO:0031667,GO:0031974,GO:0031982,GO:0031983,GO:0032268,GO:0032270,GO:0032355,GO:0032501,GO:0032502,GO:0032940,GO:0032991,GO:0033273,GO:0033554,GO:0033993,GO:0034248,GO:0034250,GO:0034641,GO:0034645,GO:0034774,GO:0034976,GO:0035914,GO:0036230,GO:0042063,GO:0042119,GO:0042221,GO:0042493,GO:0042542,GO:0042742,GO:0042788,GO:0043021,GO:0043022,GO:0043043,GO:0043170,GO:0043207,GO:0043226,GO:0043227,GO:0043228,GO:0043229,GO:0043232,GO:0043233,GO:0043299,GO:0043312,GO:0043603,GO:0043604,GO:0044237,GO:0044238,GO:0044249,GO:0044260,GO:0044267,GO:0044271,GO:0044422,GO:0044424,GO:0044425,GO:0044433,GO:0044444,GO:0044446,GO:0044464,GO:0044877,GO:0045055,GO:0045121,GO:0045321,GO:0045471,GO:0045727,GO:0046677,GO:0046903,GO:0048513,GO:0048518,GO:0048519,GO:0048522,GO:0048534,GO:0048731,GO:0048856,GO:0048869,GO:0050789,GO:0050794,GO:0050829,GO:0050879,GO:0050881,GO:0050896,GO:0051015,GO:0051171,GO:0051173,GO:0051179,GO:0051234,GO:0051246,GO:0051247,GO:0051593,GO:0051704,GO:0051707,GO:0051716,GO:0060205,GO:0060255,GO:0060537,GO:0060538,GO:0061061,GO:0065007,GO:0070013,GO:0070848,GO:0070887,GO:0071310,GO:0071363,GO:0071495,GO:0071704,GO:0071944,GO:0080090,GO:0097159,GO:0097305,GO:0097708,GO:0098542,GO:0098589,GO:0098805,GO:0098857,GO:0099503,GO:0101002,GO:1901363,GO:1901564,GO:1901566,GO:1901576,GO:1901698,GO:1901700,GO:1904813,GO:1990089,GO:1990090,GO:1990416,GO:1990904,GO:2000112,GO:2000765,GO:2000767;em_KEGG_ko=ko:K03234;em_KEGG_Pathway=ko04152,ko04921,map04152,map04921;em_BRITE=ko00000,ko00001,ko03012,ko04147;em_PFAMs=EFG_C,EFG_II,EFG_IV,GTP_EFTU,GTP_EFTU_D2
HiC_scaffold_1	AUGUSTUS	intron	2780310	2781317	1.0	-	.	ID=g119.t1.intron1;Parent=g119.t1
HiC_scaffold_1	AUGUSTUS	exon	2781318	2781450	.	-	.	ID=g119.t1.exon2;Parent=g119.t1
HiC_scaffold_1	AUGUSTUS	CDS	2781318	2781450	1.0	-	0	ID=g119.t1.CDS2;Parent=g119.t1
HiC_scaffold_1	AUGUSTUS	intron	2781451	2781531	1.0	-	.	ID=g119.t1.intron2;Parent=g119.t1
HiC_scaffold_1	AUGUSTUS	exon	2781532	2781714	.	-	.	ID=g119.t1.exon3;Parent=g119.t1
HiC_scaffold_1	AUGUSTUS	CDS	2781532	2781714	1.0	-	0	ID=g119.t1.CDS3;Parent=g119.t1
HiC_scaffold_1	AUGUSTUS	intron	2781715	2782008	1.0	-	.	ID=g119.t1.intron3;Parent=g119.t1
HiC_scaffold_1	AUGUSTUS	exon	2782009	2782362	.	-	.	ID=g119.t1.exon4;Parent=g119.t1
HiC_scaffold_1	AUGUSTUS	CDS	2782009	2782362	1.0	-	0	ID=g119.t1.CDS4;Parent=g119.t1
HiC_scaffold_1	AUGUSTUS	intron	2782363	2782746	1.0	-	.	ID=g119.t1.intron4;Parent=g119.t1
HiC_scaffold_1	AUGUSTUS	exon	2782747	2782854	.	-	.	ID=g119.t1.exon5;Parent=g119.t1
HiC_scaffold_1	AUGUSTUS	CDS	2782747	2782854	1.0	-	0	ID=g119.t1.CDS5;Parent=g119.t1
HiC_scaffold_1	AUGUSTUS	intron	2782855	2783294	1.0	-	.	ID=g119.t1.intron5;Parent=g119.t1
HiC_scaffold_1	AUGUSTUS	exon	2783295	2783553	.	-	.	ID=g119.t1.exon6;Parent=g119.t1
HiC_scaffold_1	AUGUSTUS	CDS	2783295	2783553	1.0	-	1	ID=g119.t1.CDS6;Parent=g119.t1
HiC_scaffold_1	AUGUSTUS	intron	2783554	2784187	1.0	-	.	ID=g119.t1.intron6;Parent=g119.t1
HiC_scaffold_1	AUGUSTUS	exon	2784188	2784383	.	-	.	ID=g119.t1.exon7;Parent=g119.t1
HiC_scaffold_1	AUGUSTUS	CDS	2784188	2784383	1.0	-	2	ID=g119.t1.CDS7;Parent=g119.t1
HiC_scaffold_1	AUGUSTUS	intron	2784384	2784547	1.0	-	.	ID=g119.t1.intron7;Parent=g119.t1
HiC_scaffold_1	AUGUSTUS	exon	2784548	2784686	.	-	.	ID=g119.t1.exon8;Parent=g119.t1
HiC_scaffold_1	AUGUSTUS	CDS	2784548	2784686	1.0	-	0	ID=g119.t1.CDS8;Parent=g119.t1
HiC_scaffold_1	AUGUSTUS	intron	2784687	2784888	1.0	-	.	ID=g119.t1.intron8;Parent=g119.t1
HiC_scaffold_1	AUGUSTUS	exon	2784889	2785002	.	-	.	ID=g119.t1.exon9;Parent=g119.t1
HiC_scaffold_1	AUGUSTUS	CDS	2784889	2785002	1.0	-	0	ID=g119.t1.CDS9;Parent=g119.t1
HiC_scaffold_1	AUGUSTUS	intron	2785003	2785469	1.0	-	.	ID=g119.t1.intron9;Parent=g119.t1
HiC_scaffold_1	AUGUSTUS	exon	2785470	2785575	.	-	.	ID=g119.t1.exon10;Parent=g119.t1
HiC_scaffold_1	AUGUSTUS	CDS	2785470	2785575	1.0	-	1	ID=g119.t1.CDS10;Parent=g119.t1
HiC_scaffold_1	AUGUSTUS	intron	2785576	2785751	1.0	-	.	ID=g119.t1.intron10;Parent=g119.t1
HiC_scaffold_1	AUGUSTUS	exon	2785752	2785930	.	-	.	ID=g119.t1.exon11;Parent=g119.t1
HiC_scaffold_1	AUGUSTUS	CDS	2785752	2785930	1.0	-	0	ID=g119.t1.CDS11;Parent=g119.t1
HiC_scaffold_1	AUGUSTUS	intron	2785931	2786409	1.0	-	.	ID=g119.t1.intron11;Parent=g119.t1
HiC_scaffold_1	AUGUSTUS	exon	2786410	2786621	.	-	.	ID=g119.t1.exon12;Parent=g119.t1
HiC_scaffold_1	AUGUSTUS	CDS	2786410	2786621	1.0	-	2	ID=g119.t1.CDS12;Parent=g119.t1
HiC_scaffold_1	AUGUSTUS	intron	2786622	2786695	1.0	-	.	ID=g119.t1.intron12;Parent=g119.t1
HiC_scaffold_1	AUGUSTUS	exon	2786696	2786877	.	-	.	ID=g119.t1.exon13;Parent=g119.t1
HiC_scaffold_1	AUGUSTUS	CDS	2786696	2786877	1.0	-	1	ID=g119.t1.CDS13;Parent=g119.t1
HiC_scaffold_1	AUGUSTUS	intron	2786878	2787726	1.0	-	.	ID=g119.t1.intron13;Parent=g119.t1
HiC_scaffold_1	AUGUSTUS	exon	2787727	2787941	.	-	.	ID=g119.t1.exon14;Parent=g119.t1
HiC_scaffold_1	AUGUSTUS	CDS	2787727	2787941	1.0	-	0	ID=g119.t1.CDS14;Parent=g119.t1
HiC_scaffold_1	AUGUSTUS	intron	2787942	2788892	1.0	-	.	ID=g119.t1.intron14;Parent=g119.t1
HiC_scaffold_1	AUGUSTUS	exon	2788893	2788895	.	-	.	ID=g119.t1.exon15;Parent=g119.t1
HiC_scaffold_1	AUGUSTUS	start_codon	2788893	2788895	.	-	0	ID=g119.t1.start1;Parent=g119.t1
HiC_scaffold_1	AUGUSTUS	CDS	2788893	2788895	1.0	-	0	ID=g119.t1.CDS15;Parent=g119.t1
HiC_scaffold_1	GeneMark.hmm3	start_codon	2791418	2791420	.	+	0	ID=g120.t1.start1;Parent=g120.t1
HiC_scaffold_1	GeneMark.hmm3	CDS	2791418	2791555	.	+	0	ID=g120.t1.CDS1;Parent=g120.t1
HiC_scaffold_1	GeneMark.hmm3	exon	2791418	2791555	.	+	0	ID=g120.t1.exon1;Parent=g120.t1
HiC_scaffold_1	GeneMark.hmm3	gene	2791418	2791746	.	+	.	ID=g120
HiC_scaffold_1	GeneMark.hmm3	mRNA	2791418	2791746	.	+	.	ID=g120.t1;Parent=g120
HiC_scaffold_1	GeneMark.hmm3	intron	2791556	2791734	.	+	0	ID=g120.t1.intron1;Parent=g120.t1
HiC_scaffold_1	GeneMark.hmm3	CDS	2791735	2791746	.	+	0	ID=g120.t1.CDS2;Parent=g120.t1
HiC_scaffold_1	GeneMark.hmm3	exon	2791735	2791746	.	+	0	ID=g120.t1.exon2;Parent=g120.t1
HiC_scaffold_1	GeneMark.hmm3	stop_codon	2791744	2791746	.	+	0	ID=g120.t1.stop1;Parent=g120.t1
HiC_scaffold_1	AUGUSTUS	start_codon	2806702	2806704	.	+	0	ID=g121.t1.start1;Parent=g121.t1
HiC_scaffold_1	AUGUSTUS	exon	2806702	2806728	.	+	.	ID=g121.t1.exon1;Parent=g121.t1
HiC_scaffold_1	AUGUSTUS	CDS	2806702	2806728	1.0	+	0	ID=g121.t1.CDS1;Parent=g121.t1
HiC_scaffold_1	AUGUSTUS	gene	2806702	2829275	.	+	.	ID=g121
HiC_scaffold_1	AUGUSTUS	mRNA	2806702	2829275	1.0	+	.	ID=g121.t1;Parent=g121;em_target=9612.ENSCAFP00000028253;em_score=1172.2;em_evalue=0.0;em_tcov=.;em_OGs=KOG2169@1|root,KOG2169@2759|Eukaryota,38DW4@33154|Opisthokonta,3BDAN@33208|Metazoa,3CZUY@33213|Bilateria,48416@7711|Chordata,4967H@7742|Vertebrata,3JEXC@40674|Mammalia,3EFDP@33554|Carnivora;em_COG_cat=K;em_desc=Protein inhibitor of activated STAT, 4;em_max_annot_lvl=33208|Metazoa;em_Preferred_name=PIAS4;em_KEGG_ko=ko:K04706,ko:K16065;em_KEGG_Pathway=ko04064,ko04120,ko04630,ko05160,ko05418,map04064,map04120,map04630,map05160,map05418;em_BRITE=ko00000,ko00001,ko04121,ko04812;em_PFAMs=PINIT,zf-MIZ;em_GOs=GO:0000122,GO:0000726,GO:0001959,GO:0001960,GO:0003674,GO:0003676,GO:0003677,GO:0003712,GO:0003714,GO:0003824,GO:0005488,GO:0005515,GO:0005575,GO:0005622,GO:0005623,GO:0005634,GO:0005654,GO:0005737,GO:0006139,GO:0006259,GO:0006281,GO:0006302,GO:0006303,GO:0006355,GO:0006357,GO:0006464,GO:0006629,GO:0006725,GO:0006766,GO:0006775,GO:0006807,GO:0006950,GO:0006974,GO:0007154,GO:0007165,GO:0007259,GO:0007275,GO:0008022,GO:0008150,GO:0008152,GO:0008202,GO:0008270,GO:0009889,GO:0009890,GO:0009892,GO:0009893,GO:0009966,GO:0009967,GO:0009968,GO:0009987,GO:0010468,GO:0010556,GO:0010558,GO:0010604,GO:0010605,GO:0010629,GO:0010646,GO:0010647,GO:0010648,GO:0010803,GO:0010804,GO:0010941,GO:0010942,GO:0016363,GO:0016740,GO:0016925,GO:0018193,GO:0018205,GO:0019219,GO:0019222,GO:0019538,GO:0019787,GO:0019789,GO:0019899,GO:0023051,GO:0023052,GO:0023056,GO:0023057,GO:0031323,GO:0031324,GO:0031325,GO:0031326,GO:0031327,GO:0031399,GO:0031401,GO:0031625,GO:0031974,GO:0031981,GO:0032088,GO:0032268,GO:0032270,GO:0032446,GO:0032501,GO:0032502,GO:0032991,GO:0033233,GO:0033235,GO:0033554,GO:0034399,GO:0034641,GO:0035556,GO:0036211,GO:0042359,GO:0042981,GO:0043065,GO:0043067,GO:0043068,GO:0043167,GO:0043169,GO:0043170,GO:0043226,GO:0043227,GO:0043229,GO:0043231,GO:0043233,GO:0043412,GO:0043433,GO:0044092,GO:0044237,GO:0044238,GO:0044260,GO:0044267,GO:0044281,GO:0044389,GO:0044422,GO:0044424,GO:0044428,GO:0044446,GO:0044464,GO:0045892,GO:0045934,GO:0046483,GO:0046872,GO:0046914,GO:0048518,GO:0048519,GO:0048522,GO:0048523,GO:0048583,GO:0048584,GO:0048585,GO:0048856,GO:0050789,GO:0050794,GO:0050896,GO:0051090,GO:0051171,GO:0051172,GO:0051173,GO:0051246,GO:0051247,GO:0051252,GO:0051253,GO:0051716,GO:0060255,GO:0060759,GO:0060761,GO:0061659,GO:0061665,GO:0065007,GO:0065009,GO:0070013,GO:0070647,GO:0071704,GO:0080090,GO:0080134,GO:0080135,GO:0090304,GO:0097159,GO:0097696,GO:0140096,GO:0140110,GO:1901360,GO:1901363,GO:1901564,GO:1901615,GO:1902172,GO:1902174,GO:1902229,GO:1902231,GO:1902494,GO:1902531,GO:1902533,GO:1902679,GO:1903320,GO:1903322,GO:1903506,GO:1903507,GO:1904035,GO:1904037,GO:1990234,GO:2000112,GO:2000113,GO:2001020,GO:2001022,GO:2001141,GO:2001233,GO:2001235,GO:2001242,GO:2001244
HiC_scaffold_1	AUGUSTUS	intron	2806729	2811618	1.0	+	.	ID=g121.t1.intron1;Parent=g121.t1
HiC_scaffold_1	AUGUSTUS	exon	2811619	2812045	.	+	.	ID=g121.t1.exon2;Parent=g121.t1
HiC_scaffold_1	AUGUSTUS	CDS	2811619	2812045	1.0	+	0	ID=g121.t1.CDS2;Parent=g121.t1
HiC_scaffold_1	AUGUSTUS	intron	2812046	2822572	1.0	+	.	ID=g121.t1.intron2;Parent=g121.t1
HiC_scaffold_1	AUGUSTUS	exon	2822573	2822657	.	+	.	ID=g121.t1.exon3;Parent=g121.t1
HiC_scaffold_1	AUGUSTUS	CDS	2822573	2822657	1.0	+	2	ID=g121.t1.CDS3;Parent=g121.t1
HiC_scaffold_1	AUGUSTUS	intron	2822658	2823415	1.0	+	.	ID=g121.t1.intron3;Parent=g121.t1
HiC_scaffold_1	AUGUSTUS	exon	2823416	2823457	.	+	.	ID=g121.t1.exon4;Parent=g121.t1
HiC_scaffold_1	AUGUSTUS	CDS	2823416	2823457	1.0	+	1	ID=g121.t1.CDS4;Parent=g121.t1
HiC_scaffold_1	AUGUSTUS	intron	2823458	2823625	1.0	+	.	ID=g121.t1.intron4;Parent=g121.t1
HiC_scaffold_1	AUGUSTUS	exon	2823626	2823716	.	+	.	ID=g121.t1.exon5;Parent=g121.t1
HiC_scaffold_1	AUGUSTUS	CDS	2823626	2823716	1.0	+	1	ID=g121.t1.CDS5;Parent=g121.t1
HiC_scaffold_1	AUGUSTUS	intron	2823717	2823810	1.0	+	.	ID=g121.t1.intron5;Parent=g121.t1
HiC_scaffold_1	AUGUSTUS	exon	2823811	2823939	.	+	.	ID=g121.t1.exon6;Parent=g121.t1
HiC_scaffold_1	AUGUSTUS	CDS	2823811	2823939	1.0	+	0	ID=g121.t1.CDS6;Parent=g121.t1
HiC_scaffold_1	AUGUSTUS	intron	2823940	2824030	1.0	+	.	ID=g121.t1.intron6;Parent=g121.t1
HiC_scaffold_1	AUGUSTUS	exon	2824031	2824136	.	+	.	ID=g121.t1.exon7;Parent=g121.t1
HiC_scaffold_1	AUGUSTUS	CDS	2824031	2824136	1.0	+	0	ID=g121.t1.CDS7;Parent=g121.t1
HiC_scaffold_1	AUGUSTUS	intron	2824137	2826086	1.0	+	.	ID=g121.t1.intron7;Parent=g121.t1
HiC_scaffold_1	AUGUSTUS	exon	2826087	2826160	.	+	.	ID=g121.t1.exon8;Parent=g121.t1
HiC_scaffold_1	AUGUSTUS	CDS	2826087	2826160	1.0	+	2	ID=g121.t1.CDS8;Parent=g121.t1
HiC_scaffold_1	AUGUSTUS	intron	2826161	2826244	1.0	+	.	ID=g121.t1.intron8;Parent=g121.t1
HiC_scaffold_1	AUGUSTUS	exon	2826245	2826405	.	+	.	ID=g121.t1.exon9;Parent=g121.t1
HiC_scaffold_1	AUGUSTUS	CDS	2826245	2826405	1.0	+	0	ID=g121.t1.CDS9;Parent=g121.t1
HiC_scaffold_1	AUGUSTUS	intron	2826406	2828718	1.0	+	.	ID=g121.t1.intron9;Parent=g121.t1
HiC_scaffold_1	AUGUSTUS	exon	2828719	2828849	.	+	.	ID=g121.t1.exon10;Parent=g121.t1
HiC_scaffold_1	AUGUSTUS	CDS	2828719	2828849	1.0	+	1	ID=g121.t1.CDS10;Parent=g121.t1
HiC_scaffold_1	AUGUSTUS	intron	2828850	2829000	1.0	+	.	ID=g121.t1.intron10;Parent=g121.t1
HiC_scaffold_1	AUGUSTUS	exon	2829001	2829275	.	+	.	ID=g121.t1.exon11;Parent=g121.t1
HiC_scaffold_1	AUGUSTUS	CDS	2829001	2829275	1.0	+	2	ID=g121.t1.CDS11;Parent=g121.t1
HiC_scaffold_1	AUGUSTUS	stop_codon	2829273	2829275	.	+	0	ID=g121.t1.stop1;Parent=g121.t1
HiC_scaffold_1	gmst	stop_codon	2834304	2834306	12.793815	-	0	ID=g122.t1.stop1;Parent=g122.t1
HiC_scaffold_1	gmst	gene	2834304	2834765	.	-	.	ID=g122
HiC_scaffold_1	gmst	mRNA	2834304	2834765	.	-	.	ID=g122.t1;Parent=g122
HiC_scaffold_1	gmst	CDS	2834304	2834765	12.793815	-	0	ID=g122.t1.CDS1;Parent=g122.t1
HiC_scaffold_1	gmst	exon	2834304	2834765	12.793815	-	0	ID=g122.t1.exon1;Parent=g122.t1
HiC_scaffold_1	gmst	start_codon	2834763	2834765	12.793815	-	0	ID=g122.t1.start1;Parent=g122.t1
HiC_scaffold_1	AUGUSTUS	stop_codon	2837239	2837241	.	-	0	ID=g123.t1.stop1;Parent=g123.t1
HiC_scaffold_1	gmst	stop_codon	2837239	2837241	215.617665	-	0	ID=g123.t2.stop1;Parent=g123.t2
HiC_scaffold_1	AUGUSTUS	exon	2837239	2837737	.	-	.	ID=g123.t1.exon1;Parent=g123.t1
HiC_scaffold_1	AUGUSTUS	CDS	2837239	2837737	1.0	-	1	ID=g123.t1.CDS1;Parent=g123.t1
HiC_scaffold_1	gmst	CDS	2837239	2837737	215.617665	-	1	ID=g123.t2.CDS1;Parent=g123.t2
HiC_scaffold_1	gmst	exon	2837239	2837737	215.617665	-	1	ID=g123.t2.exon1;Parent=g123.t2
HiC_scaffold_1	AUGUSTUS	mRNA	2837239	2842630	1.0	-	.	ID=g123.t1;Parent=g123;em_target=9707.XP_004395391.1;em_score=1333.8;em_evalue=0.0;em_tcov=.;em_OGs=KOG1721@1|root,KOG1721@2759|Eukaryota,38E4H@33154|Opisthokonta,3B9ZS@33208|Metazoa,3CYIE@33213|Bilateria,4862P@7711|Chordata,497GX@7742|Vertebrata,3JCHD@40674|Mammalia,3ETDI@33554|Carnivora;em_COG_cat=K;em_desc=zinc finger and BTB;em_max_annot_lvl=33208|Metazoa;em_Preferred_name=ZBTB7A;em_KEGG_ko=ko:K10494;em_BRITE=ko00000,ko03000,ko04121;em_PFAMs=BTB,zf-C2H2;em_GOs=GO:0000122,GO:0000976,GO:0000977,GO:0000978,GO:0000981,GO:0000982,GO:0000987,GO:0001012,GO:0001067,GO:0001078,GO:0001227,GO:0001501,GO:0002682,GO:0002761,GO:0003674,GO:0003676,GO:0003677,GO:0003690,GO:0003700,GO:0005488,GO:0005515,GO:0005575,GO:0005622,GO:0005623,GO:0005634,GO:0006355,GO:0006357,GO:0007275,GO:0008150,GO:0009888,GO:0009889,GO:0009890,GO:0009892,GO:0010468,GO:0010556,GO:0010558,GO:0010605,GO:0010629,GO:0019219,GO:0019222,GO:0019899,GO:0031323,GO:0031324,GO:0031326,GO:0031327,GO:0032501,GO:0032502,GO:0035035,GO:0043226,GO:0043227,GO:0043229,GO:0043231,GO:0043565,GO:0044212,GO:0044424,GO:0044464,GO:0045595,GO:0045637,GO:0045670,GO:0045892,GO:0045934,GO:0048513,GO:0048519,GO:0048523,GO:0048731,GO:0048856,GO:0050789,GO:0050793,GO:0050794,GO:0051171,GO:0051172,GO:0051216,GO:0051239,GO:0051252,GO:0051253,GO:0060255,GO:0061448,GO:0065007,GO:0080090,GO:0097159,GO:0140110,GO:1901363,GO:1902105,GO:1902679,GO:1903506,GO:1903507,GO:1903706,GO:1990837,GO:2000026,GO:2000112,GO:2000113,GO:2001141
HiC_scaffold_1	AUGUSTUS	gene	2837239	2845796	.	-	.	ID=g123
HiC_scaffold_1	gmst	mRNA	2837239	2845796	.	-	.	ID=g123.t2;Parent=g123;em_target=9707.XP_004395391.1;em_score=1333.8;em_evalue=0.0;em_tcov=.;em_OGs=KOG1721@1|root,KOG1721@2759|Eukaryota,38E4H@33154|Opisthokonta,3B9ZS@33208|Metazoa,3CYIE@33213|Bilateria,4862P@7711|Chordata,497GX@7742|Vertebrata,3JCHD@40674|Mammalia,3ETDI@33554|Carnivora;em_COG_cat=K;em_desc=zinc finger and BTB;em_max_annot_lvl=33208|Metazoa;em_Preferred_name=ZBTB7A;em_KEGG_ko=ko:K10494;em_BRITE=ko00000,ko03000,ko04121;em_PFAMs=BTB,zf-C2H2;em_GOs=GO:0000122,GO:0000976,GO:0000977,GO:0000978,GO:0000981,GO:0000982,GO:0000987,GO:0001012,GO:0001067,GO:0001078,GO:0001227,GO:0001501,GO:0002682,GO:0002761,GO:0003674,GO:0003676,GO:0003677,GO:0003690,GO:0003700,GO:0005488,GO:0005515,GO:0005575,GO:0005622,GO:0005623,GO:0005634,GO:0006355,GO:0006357,GO:0007275,GO:0008150,GO:0009888,GO:0009889,GO:0009890,GO:0009892,GO:0010468,GO:0010556,GO:0010558,GO:0010605,GO:0010629,GO:0019219,GO:0019222,GO:0019899,GO:0031323,GO:0031324,GO:0031326,GO:0031327,GO:0032501,GO:0032502,GO:0035035,GO:0043226,GO:0043227,GO:0043229,GO:0043231,GO:0043565,GO:0044212,GO:0044424,GO:0044464,GO:0045595,GO:0045637,GO:0045670,GO:0045892,GO:0045934,GO:0048513,GO:0048519,GO:0048523,GO:0048731,GO:0048856,GO:0050789,GO:0050793,GO:0050794,GO:0051171,GO:0051172,GO:0051216,GO:0051239,GO:0051252,GO:0051253,GO:0060255,GO:0061448,GO:0065007,GO:0080090,GO:0097159,GO:0140110,GO:1901363,GO:1902105,GO:1902679,GO:1903506,GO:1903507,GO:1903706,GO:1990837,GO:2000026,GO:2000112,GO:2000113,GO:2001141
HiC_scaffold_1	AUGUSTUS	intron	2837738	2841362	1.0	-	.	ID=g123.t1.intron1;Parent=g123.t1
HiC_scaffold_1	gmst	intron	2837738	2841362	215.617665	-	0	ID=g123.t2.intron1;Parent=g123.t2
HiC_scaffold_1	AUGUSTUS	exon	2841363	2842630	.	-	.	ID=g123.t1.exon2;Parent=g123.t1
HiC_scaffold_1	AUGUSTUS	CDS	2841363	2842630	1.0	-	0	ID=g123.t1.CDS2;Parent=g123.t1
HiC_scaffold_1	gmst	CDS	2841363	2842645	215.617665	-	0	ID=g123.t2.CDS2;Parent=g123.t2
HiC_scaffold_1	gmst	exon	2841363	2842645	215.617665	-	0	ID=g123.t2.exon2;Parent=g123.t2
HiC_scaffold_1	AUGUSTUS	start_codon	2842628	2842630	.	-	0	ID=g123.t1.start1;Parent=g123.t1
HiC_scaffold_1	gmst	intron	2842646	2845778	215.617665	-	0	ID=g123.t2.intron2;Parent=g123.t2
HiC_scaffold_1	gmst	CDS	2845779	2845796	215.617665	-	0	ID=g123.t2.CDS3;Parent=g123.t2
HiC_scaffold_1	gmst	exon	2845779	2845796	215.617665	-	0	ID=g123.t2.exon3;Parent=g123.t2
HiC_scaffold_1	gmst	start_codon	2845794	2845796	215.617665	-	0	ID=g123.t2.start1;Parent=g123.t2
HiC_scaffold_1	AUGUSTUS	stop_codon	2880560	2880562	.	-	0	ID=g124.t1.stop1;Parent=g124.t1
HiC_scaffold_1	AUGUSTUS	exon	2880560	2880670	.	-	.	ID=g124.t1.exon1;Parent=g124.t1
HiC_scaffold_1	AUGUSTUS	CDS	2880560	2880670	1.0	-	0	ID=g124.t1.CDS1;Parent=g124.t1
HiC_scaffold_1	AUGUSTUS	gene	2880560	2900409	.	-	.	ID=g124
HiC_scaffold_1	AUGUSTUS	mRNA	2880560	2900409	1.0	-	.	ID=g124.t1;Parent=g124;em_target=9668.ENSMPUP00000004678;em_score=890.5;em_evalue=7.2e-271;em_tcov=.;em_OGs=KOG0581@1|root,KOG0581@2759|Eukaryota,38BF7@33154|Opisthokonta,3BFZH@33208|Metazoa,3D1UN@33213|Bilateria,4802K@7711|Chordata,48ZHQ@7742|Vertebrata,3J9WE@40674|Mammalia,3ERZJ@33554|Carnivora;em_COG_cat=T;em_desc=Mitogen-activated protein kinase kinase 2;em_max_annot_lvl=33208|Metazoa;em_Preferred_name=MAP2K2;em_EC=2.7.12.2;em_KEGG_ko=ko:K04368,ko:K04369;em_KEGG_Pathway=ko01521,ko01522,ko04010,ko04012,ko04013,ko04014,ko04015,ko04022,ko04024,ko04062,ko04066,ko04068,ko04071,ko04072,ko04114,ko04140,ko04150,ko04151,ko04210,ko04218,ko04270,ko04320,ko04370,ko04371,ko04380,ko04510,ko04540,ko04550,ko04620,ko04626,ko04650,ko04660,ko04662,ko04664,ko04666,ko04668,ko04720,ko04722,ko04725,ko04726,ko04730,ko04810,ko04910,ko04912,ko04914,ko04915,ko04916,ko04917,ko04919,ko04921,ko04926,ko04934,ko05020,ko05034,ko05161,ko05164,ko05165,ko05167,ko05200,ko05205,ko05206,ko05210,ko05211,ko05212,ko05213,ko05214,ko05215,ko05216,ko05218,ko05219,ko05220,ko05221,ko05223,ko05224,ko05225,ko05226,ko05230,ko05231,map01521,map01522,map04010,map04012,map04013,map04014,map04015,map04022,map04024,map04062,map04066,map04068,map04071,map04072,map04114,map04140,map04150,map04151,map04210,map04218,map04270,map04320,map04370,map04371,map04380,map04510,map04540,map04550,map04620,map04626,map04650,map04660,map04662,map04664,map04666,map04668,map04720,map04722,map04725,map04726,map04730,map04810,map04910,map04912,map04914,map04915,map04916,map04917,map04919,map04921,map04926,map04934,map05020,map05034,map05161,map05164,map05165,map05167,map05200,map05205,map05206,map05210,map05211,map05212,map05213,map05214,map05215,map05216,map05218,map05219,map05220,map05221,map05223,map05224,map05225,map05226,map05230,map05231;em_KEGG_Module=M00687;em_BRITE=ko00000,ko00001,ko00002,ko01000,ko01001;em_PFAMs=Pkinase;em_GOs=GO:0000003,GO:0000075,GO:0000076,GO:0000077,GO:0000165,GO:0000166,GO:0000187,GO:0000278,GO:0000578,GO:0000793,GO:0001667,GO:0001932,GO:0001934,GO:0002064,GO:0002065,GO:0002066,GO:0002119,GO:0002164,GO:0002252,GO:0002376,GO:0002520,GO:0003002,GO:0003006,GO:0003674,GO:0003824,GO:0004672,GO:0004674,GO:0004708,GO:0004712,GO:0005198,GO:0005488,GO:0005515,GO:0005524,GO:0005575,GO:0005576,GO:0005622,GO:0005623,GO:0005634,GO:0005694,GO:0005737,GO:0005739,GO:0005768,GO:0005769,GO:0005770,GO:0005783,GO:0005794,GO:0005829,GO:0005856,GO:0005874,GO:0005886,GO:0005911,GO:0005912,GO:0005924,GO:0005925,GO:0005938,GO:0006355,GO:0006464,GO:0006468,GO:0006793,GO:0006796,GO:0006807,GO:0006928,GO:0006950,GO:0006952,GO:0006974,GO:0007049,GO:0007093,GO:0007095,GO:0007154,GO:0007165,GO:0007166,GO:0007167,GO:0007169,GO:0007264,GO:0007265,GO:0007275,GO:0007276,GO:0007281,GO:0007292,GO:0007297,GO:0007298,GO:0007346,GO:0007350,GO:0007351,GO:0007354,GO:0007362,GO:0007389,GO:0007399,GO:0007507,GO:0008047,GO:0008144,GO:0008150,GO:0008152,GO:0008283,GO:0008286,GO:0008595,GO:0009314,GO:0009605,GO:0009607,GO:0009615,GO:0009617,GO:0009628,GO:0009653,GO:0009719,GO:0009725,GO:0009790,GO:0009791,GO:0009798,GO:0009880,GO:0009887,GO:0009888,GO:0009889,GO:0009891,GO:0009892,GO:0009893,GO:0009898,GO:0009948,GO:0009952,GO:0009966,GO:0009967,GO:0009987,GO:0010033,GO:0010165,GO:0010212,GO:0010243,GO:0010389,GO:0010468,GO:0010556,GO:0010557,GO:0010562,GO:0010564,GO:0010604,GO:0010605,GO:0010628,GO:0010629,GO:0010631,GO:0010646,GO:0010647,GO:0010720,GO:0010769,GO:0010770,GO:0010941,GO:0010948,GO:0010972,GO:0010975,GO:0010976,GO:0012505,GO:0015630,GO:0016020,GO:0016301,GO:0016310,GO:0016477,GO:0016740,GO:0016772,GO:0016773,GO:0017076,GO:0018105,GO:0018193,GO:0018209,GO:0019207,GO:0019209,GO:0019219,GO:0019220,GO:0019222,GO:0019538,GO:0019887,GO:0019904,GO:0019953,GO:0022008,GO:0022402,GO:0022412,GO:0022414,GO:0022603,GO:0022604,GO:0023014,GO:0023051,GO:0023052,GO:0023056,GO:0030054,GO:0030055,GO:0030154,GO:0030165,GO:0030182,GO:0030234,GO:0030295,GO:0030323,GO:0030324,GO:0030554,GO:0030707,GO:0030855,GO:0030878,GO:0031098,GO:0031323,GO:0031325,GO:0031326,GO:0031328,GO:0031344,GO:0031346,GO:0031399,GO:0031401,GO:0031410,GO:0031570,GO:0031572,GO:0031982,GO:0032101,GO:0032147,GO:0032268,GO:0032270,GO:0032386,GO:0032501,GO:0032502,GO:0032504,GO:0032553,GO:0032555,GO:0032559,GO:0032868,GO:0032869,GO:0032870,GO:0032872,GO:0032879,GO:0032947,GO:0033043,GO:0033314,GO:0033554,GO:0033674,GO:0035270,GO:0035282,GO:0035295,GO:0035556,GO:0035639,GO:0036094,GO:0036211,GO:0036289,GO:0040011,GO:0040012,GO:0040017,GO:0040025,GO:0042221,GO:0042325,GO:0042327,GO:0042386,GO:0042461,GO:0042742,GO:0042981,GO:0043067,GO:0043085,GO:0043167,GO:0043168,GO:0043170,GO:0043207,GO:0043226,GO:0043227,GO:0043228,GO:0043229,GO:0043231,GO:0043232,GO:0043405,GO:0043406,GO:0043408,GO:0043410,GO:0043412,GO:0043434,GO:0043539,GO:0043549,GO:0044093,GO:0044237,GO:0044238,GO:0044260,GO:0044267,GO:0044422,GO:0044424,GO:0044425,GO:0044430,GO:0044444,GO:0044446,GO:0044459,GO:0044464,GO:0044703,GO:0044773,GO:0044774,GO:0044818,GO:0045595,GO:0045597,GO:0045664,GO:0045666,GO:0045786,GO:0045859,GO:0045860,GO:0045893,GO:0045930,GO:0045935,GO:0045937,GO:0046530,GO:0046777,GO:0048468,GO:0048471,GO:0048477,GO:0048513,GO:0048518,GO:0048519,GO:0048522,GO:0048523,GO:0048534,GO:0048538,GO:0048569,GO:0048583,GO:0048584,GO:0048609,GO:0048645,GO:0048646,GO:0048666,GO:0048679,GO:0048699,GO:0048731,GO:0048732,GO:0048856,GO:0048869,GO:0048870,GO:0050673,GO:0050767,GO:0050769,GO:0050770,GO:0050772,GO:0050789,GO:0050790,GO:0050793,GO:0050794,GO:0050830,GO:0050896,GO:0051049,GO:0051094,GO:0051128,GO:0051130,GO:0051171,GO:0051173,GO:0051174,GO:0051179,GO:0051239,GO:0051240,GO:0051246,GO:0051247,GO:0051252,GO:0051254,GO:0051270,GO:0051272,GO:0051338,GO:0051347,GO:0051607,GO:0051674,GO:0051704,GO:0051707,GO:0051716,GO:0051726,GO:0051960,GO:0051962,GO:0060147,GO:0060148,GO:0060255,GO:0060284,GO:0060322,GO:0060324,GO:0060341,GO:0060425,GO:0060428,GO:0060429,GO:0060438,GO:0060439,GO:0060440,GO:0060502,GO:0060541,GO:0060627,GO:0060964,GO:0060966,GO:0060968,GO:0065007,GO:0065009,GO:0070161,GO:0070302,GO:0070371,GO:0070570,GO:0070887,GO:0070920,GO:0071214,GO:0071310,GO:0071375,GO:0071417,GO:0071478,GO:0071479,GO:0071481,GO:0071495,GO:0071704,GO:0071900,GO:0071902,GO:0071944,GO:0072359,GO:0080090,GO:0080134,GO:0080135,GO:0090130,GO:0090132,GO:0090170,GO:0097110,GO:0097159,GO:0097367,GO:0097708,GO:0098542,GO:0098552,GO:0098562,GO:0098772,GO:0099080,GO:0099081,GO:0099512,GO:0099513,GO:0099568,GO:0104004,GO:0120035,GO:0140096,GO:1901265,GO:1901363,GO:1901564,GO:1901652,GO:1901653,GO:1901698,GO:1901699,GO:1901700,GO:1901701,GO:1901987,GO:1901988,GO:1901990,GO:1901991,GO:1902531,GO:1902533,GO:1902680,GO:1902749,GO:1902750,GO:1903034,GO:1903047,GO:1903358,GO:1903506,GO:1903508,GO:1903649,GO:1903798,GO:1903800,GO:2000026,GO:2000112,GO:2000145,GO:2000147,GO:2000637,GO:2000641,GO:2001141
HiC_scaffold_1	AUGUSTUS	intron	2880671	2882221	1.0	-	.	ID=g124.t1.intron1;Parent=g124.t1
HiC_scaffold_1	AUGUSTUS	exon	2882222	2882267	.	-	.	ID=g124.t1.exon2;Parent=g124.t1
HiC_scaffold_1	AUGUSTUS	CDS	2882222	2882267	1.0	-	1	ID=g124.t1.CDS2;Parent=g124.t1
HiC_scaffold_1	AUGUSTUS	intron	2882268	2883368	1.0	-	.	ID=g124.t1.intron2;Parent=g124.t1
HiC_scaffold_1	AUGUSTUS	exon	2883369	2883430	.	-	.	ID=g124.t1.exon3;Parent=g124.t1
HiC_scaffold_1	AUGUSTUS	CDS	2883369	2883430	1.0	-	0	ID=g124.t1.CDS3;Parent=g124.t1
HiC_scaffold_1	AUGUSTUS	intron	2883431	2884755	1.0	-	.	ID=g124.t1.intron3;Parent=g124.t1
HiC_scaffold_1	AUGUSTUS	exon	2884756	2884820	.	-	.	ID=g124.t1.exon4;Parent=g124.t1
HiC_scaffold_1	AUGUSTUS	CDS	2884756	2884820	1.0	-	2	ID=g124.t1.CDS4;Parent=g124.t1
HiC_scaffold_1	AUGUSTUS	intron	2884821	2886692	1.0	-	.	ID=g124.t1.intron4;Parent=g124.t1
HiC_scaffold_1	AUGUSTUS	exon	2886693	2886906	.	-	.	ID=g124.t1.exon5;Parent=g124.t1
HiC_scaffold_1	AUGUSTUS	CDS	2886693	2886906	1.0	-	0	ID=g124.t1.CDS5;Parent=g124.t1
HiC_scaffold_1	AUGUSTUS	intron	2886907	2887502	1.0	-	.	ID=g124.t1.intron5;Parent=g124.t1
HiC_scaffold_1	AUGUSTUS	exon	2887503	2887627	.	-	.	ID=g124.t1.exon6;Parent=g124.t1
HiC_scaffold_1	AUGUSTUS	CDS	2887503	2887627	1.0	-	2	ID=g124.t1.CDS6;Parent=g124.t1
HiC_scaffold_1	AUGUSTUS	intron	2887628	2887713	1.0	-	.	ID=g124.t1.intron6;Parent=g124.t1
HiC_scaffold_1	AUGUSTUS	exon	2887714	2887765	.	-	.	ID=g124.t1.exon7;Parent=g124.t1
HiC_scaffold_1	AUGUSTUS	CDS	2887714	2887765	1.0	-	0	ID=g124.t1.CDS7;Parent=g124.t1
HiC_scaffold_1	AUGUSTUS	intron	2887766	2888434	1.0	-	.	ID=g124.t1.intron7;Parent=g124.t1
HiC_scaffold_1	AUGUSTUS	exon	2888435	2888512	.	-	.	ID=g124.t1.exon8;Parent=g124.t1
HiC_scaffold_1	AUGUSTUS	CDS	2888435	2888512	1.0	-	0	ID=g124.t1.CDS8;Parent=g124.t1
HiC_scaffold_1	AUGUSTUS	intron	2888513	2892623	1.0	-	.	ID=g124.t1.intron8;Parent=g124.t1
HiC_scaffold_1	AUGUSTUS	exon	2892624	2892770	.	-	.	ID=g124.t1.exon9;Parent=g124.t1
HiC_scaffold_1	AUGUSTUS	CDS	2892624	2892770	1.0	-	0	ID=g124.t1.CDS9;Parent=g124.t1
HiC_scaffold_1	AUGUSTUS	intron	2892771	2896668	1.0	-	.	ID=g124.t1.intron9;Parent=g124.t1
HiC_scaffold_1	AUGUSTUS	exon	2896669	2896879	.	-	.	ID=g124.t1.exon10;Parent=g124.t1
HiC_scaffold_1	AUGUSTUS	CDS	2896669	2896879	1.0	-	1	ID=g124.t1.CDS10;Parent=g124.t1
HiC_scaffold_1	AUGUSTUS	intron	2896880	2900317	1.0	-	.	ID=g124.t1.intron10;Parent=g124.t1
HiC_scaffold_1	AUGUSTUS	exon	2900318	2900409	.	-	.	ID=g124.t1.exon11;Parent=g124.t1
HiC_scaffold_1	AUGUSTUS	CDS	2900318	2900409	1.0	-	0	ID=g124.t1.CDS11;Parent=g124.t1
HiC_scaffold_1	AUGUSTUS	start_codon	2900407	2900409	.	-	0	ID=g124.t1.start1;Parent=g124.t1
HiC_scaffold_1	AUGUSTUS	start_codon	2927074	2927076	.	+	0	ID=g125.t1.start1;Parent=g125.t1
HiC_scaffold_1	gmst	start_codon	2927074	2927076	169.134918	+	0	ID=g125.t2.start1;Parent=g125.t2
HiC_scaffold_1	AUGUSTUS	exon	2927074	2927100	.	+	.	ID=g125.t1.exon1;Parent=g125.t1
HiC_scaffold_1	AUGUSTUS	CDS	2927074	2927100	1.0	+	0	ID=g125.t1.CDS1;Parent=g125.t1
HiC_scaffold_1	gmst	CDS	2927074	2927100	169.134918	+	0	ID=g125.t2.CDS1;Parent=g125.t2
HiC_scaffold_1	gmst	exon	2927074	2927100	169.134918	+	0	ID=g125.t2.exon1;Parent=g125.t2
HiC_scaffold_1	AUGUSTUS	gene	2927074	2936078	.	+	.	ID=g125
HiC_scaffold_1	gmst	mRNA	2927074	2936078	.	+	.	ID=g125.t2;Parent=g125;em_target=9668.ENSMPUP00000004686;em_score=964.3;em_evalue=3.8e-293;em_tcov=.;em_OGs=KOG0709@1|root,KOG0709@2759|Eukaryota,38BX7@33154|Opisthokonta,3BI4H@33208|Metazoa,3CWFY@33213|Bilateria,48624@7711|Chordata,496Y8@7742|Vertebrata,3JEZ8@40674|Mammalia,3EMPW@33554|Carnivora;em_COG_cat=K;em_desc=Cyclic AMP-responsive element-binding protein 3-like protein 3;em_max_annot_lvl=33208|Metazoa;em_Preferred_name=CREB3L3;em_KEGG_ko=ko:K09048;em_KEGG_Pathway=ko04022,ko04024,ko04151,ko04152,ko04211,ko04261,ko04668,ko04714,ko04725,ko04728,ko04911,ko04915,ko04916,ko04918,ko04922,ko04925,ko04926,ko04927,ko04931,ko04934,ko04962,ko05016,ko05030,ko05031,ko05034,ko05161,ko05165,ko05203,ko05215,map04022,map04024,map04151,map04152,map04211,map04261,map04668,map04714,map04725,map04728,map04911,map04915,map04916,map04918,map04922,map04925,map04926,map04927,map04931,map04934,map04962,map05016,map05030,map05031,map05034,map05161,map05165,map05203,map05215;em_BRITE=ko00000,ko00001,ko03000;em_PFAMs=bZIP_1;em_GOs=GO:0000139,GO:0000976,GO:0000977,GO:0000981,GO:0001012,GO:0001067,GO:0001228,GO:0002673,GO:0002675,GO:0003674,GO:0003676,GO:0003677,GO:0003690,GO:0003700,GO:0005488,GO:0005515,GO:0005575,GO:0005622,GO:0005623,GO:0005634,GO:0005654,GO:0005737,GO:0005783,GO:0005789,GO:0005794,GO:0005829,GO:0006139,GO:0006351,GO:0006355,GO:0006357,GO:0006366,GO:0006725,GO:0006807,GO:0006950,GO:0006986,GO:0007154,GO:0007165,GO:0008150,GO:0008152,GO:0008361,GO:0009058,GO:0009059,GO:0009889,GO:0009891,GO:0009893,GO:0009966,GO:0009968,GO:0009987,GO:0010033,GO:0010467,GO:0010468,GO:0010556,GO:0010557,GO:0010604,GO:0010628,GO:0010646,GO:0010648,GO:0012505,GO:0016020,GO:0016043,GO:0016070,GO:0018130,GO:0019219,GO:0019222,GO:0019438,GO:0023051,GO:0023052,GO:0023057,GO:0030968,GO:0031090,GO:0031323,GO:0031325,GO:0031326,GO:0031328,GO:0031347,GO:0031349,GO:0031974,GO:0031981,GO:0031984,GO:0032101,GO:0032103,GO:0032535,GO:0032774,GO:0032878,GO:0033554,GO:0034620,GO:0034641,GO:0034645,GO:0034654,GO:0034976,GO:0035966,GO:0035967,GO:0036003,GO:0040008,GO:0040014,GO:0042175,GO:0042221,GO:0042802,GO:0042803,GO:0043170,GO:0043226,GO:0043227,GO:0043229,GO:0043231,GO:0043233,GO:0043565,GO:0043618,GO:0043620,GO:0044212,GO:0044237,GO:0044238,GO:0044249,GO:0044260,GO:0044271,GO:0044422,GO:0044424,GO:0044425,GO:0044428,GO:0044431,GO:0044432,GO:0044444,GO:0044446,GO:0044464,GO:0045893,GO:0045935,GO:0045944,GO:0046483,GO:0046982,GO:0046983,GO:0048518,GO:0048519,GO:0048522,GO:0048523,GO:0048583,GO:0048584,GO:0048585,GO:0048638,GO:0050727,GO:0050729,GO:0050789,GO:0050793,GO:0050794,GO:0050896,GO:0051171,GO:0051173,GO:0051239,GO:0051252,GO:0051254,GO:0051716,GO:0060255,GO:0065007,GO:0065008,GO:0070013,GO:0070887,GO:0071310,GO:0071704,GO:0071840,GO:0080090,GO:0080134,GO:0090036,GO:0090038,GO:0090066,GO:0090304,GO:0097159,GO:0097659,GO:0098588,GO:0098791,GO:0098827,GO:0140110,GO:1901360,GO:1901362,GO:1901363,GO:1901576,GO:1902531,GO:1902532,GO:1902680,GO:1903506,GO:1903508,GO:1990440,GO:1990837,GO:2000112,GO:2000114,GO:2001141
HiC_scaffold_1	AUGUSTUS	mRNA	2927074	2936078	1.0	+	.	ID=g125.t1;Parent=g125;em_target=9668.ENSMPUP00000004686;em_score=971.1;em_evalue=3.4e-295;em_tcov=.;em_OGs=KOG0709@1|root,KOG0709@2759|Eukaryota,38BX7@33154|Opisthokonta,3BI4H@33208|Metazoa,3CWFY@33213|Bilateria,48624@7711|Chordata,496Y8@7742|Vertebrata,3JEZ8@40674|Mammalia,3EMPW@33554|Carnivora;em_COG_cat=K;em_desc=Cyclic AMP-responsive element-binding protein 3-like protein 3;em_max_annot_lvl=33208|Metazoa;em_Preferred_name=CREB3L3;em_KEGG_ko=ko:K09048;em_KEGG_Pathway=ko04022,ko04024,ko04151,ko04152,ko04211,ko04261,ko04668,ko04714,ko04725,ko04728,ko04911,ko04915,ko04916,ko04918,ko04922,ko04925,ko04926,ko04927,ko04931,ko04934,ko04962,ko05016,ko05030,ko05031,ko05034,ko05161,ko05165,ko05203,ko05215,map04022,map04024,map04151,map04152,map04211,map04261,map04668,map04714,map04725,map04728,map04911,map04915,map04916,map04918,map04922,map04925,map04926,map04927,map04931,map04934,map04962,map05016,map05030,map05031,map05034,map05161,map05165,map05203,map05215;em_BRITE=ko00000,ko00001,ko03000;em_PFAMs=bZIP_1;em_GOs=GO:0000139,GO:0000976,GO:0000977,GO:0000981,GO:0001012,GO:0001067,GO:0001228,GO:0002673,GO:0002675,GO:0003674,GO:0003676,GO:0003677,GO:0003690,GO:0003700,GO:0005488,GO:0005515,GO:0005575,GO:0005622,GO:0005623,GO:0005634,GO:0005654,GO:0005737,GO:0005783,GO:0005789,GO:0005794,GO:0005829,GO:0006139,GO:0006351,GO:0006355,GO:0006357,GO:0006366,GO:0006725,GO:0006807,GO:0006950,GO:0006986,GO:0007154,GO:0007165,GO:0008150,GO:0008152,GO:0008361,GO:0009058,GO:0009059,GO:0009889,GO:0009891,GO:0009893,GO:0009966,GO:0009968,GO:0009987,GO:0010033,GO:0010467,GO:0010468,GO:0010556,GO:0010557,GO:0010604,GO:0010628,GO:0010646,GO:0010648,GO:0012505,GO:0016020,GO:0016043,GO:0016070,GO:0018130,GO:0019219,GO:0019222,GO:0019438,GO:0023051,GO:0023052,GO:0023057,GO:0030968,GO:0031090,GO:0031323,GO:0031325,GO:0031326,GO:0031328,GO:0031347,GO:0031349,GO:0031974,GO:0031981,GO:0031984,GO:0032101,GO:0032103,GO:0032535,GO:0032774,GO:0032878,GO:0033554,GO:0034620,GO:0034641,GO:0034645,GO:0034654,GO:0034976,GO:0035966,GO:0035967,GO:0036003,GO:0040008,GO:0040014,GO:0042175,GO:0042221,GO:0042802,GO:0042803,GO:0043170,GO:0043226,GO:0043227,GO:0043229,GO:0043231,GO:0043233,GO:0043565,GO:0043618,GO:0043620,GO:0044212,GO:0044237,GO:0044238,GO:0044249,GO:0044260,GO:0044271,GO:0044422,GO:0044424,GO:0044425,GO:0044428,GO:0044431,GO:0044432,GO:0044444,GO:0044446,GO:0044464,GO:0045893,GO:0045935,GO:0045944,GO:0046483,GO:0046982,GO:0046983,GO:0048518,GO:0048519,GO:0048522,GO:0048523,GO:0048583,GO:0048584,GO:0048585,GO:0048638,GO:0050727,GO:0050729,GO:0050789,GO:0050793,GO:0050794,GO:0050896,GO:0051171,GO:0051173,GO:0051239,GO:0051252,GO:0051254,GO:0051716,GO:0060255,GO:0065007,GO:0065008,GO:0070013,GO:0070887,GO:0071310,GO:0071704,GO:0071840,GO:0080090,GO:0080134,GO:0090036,GO:0090038,GO:0090066,GO:0090304,GO:0097159,GO:0097659,GO:0098588,GO:0098791,GO:0098827,GO:0140110,GO:1901360,GO:1901362,GO:1901363,GO:1901576,GO:1902531,GO:1902532,GO:1902680,GO:1903506,GO:1903508,GO:1990440,GO:1990837,GO:2000112,GO:2000114,GO:2001141
HiC_scaffold_1	AUGUSTUS	intron	2927101	2927599	1.0	+	.	ID=g125.t1.intron1;Parent=g125.t1
HiC_scaffold_1	gmst	intron	2927101	2927599	169.134918	+	0	ID=g125.t2.intron1;Parent=g125.t2
HiC_scaffold_1	AUGUSTUS	exon	2927600	2927728	.	+	.	ID=g125.t1.exon2;Parent=g125.t1
HiC_scaffold_1	AUGUSTUS	CDS	2927600	2927728	1.0	+	0	ID=g125.t1.CDS2;Parent=g125.t1
HiC_scaffold_1	gmst	CDS	2927600	2927728	169.134918	+	0	ID=g125.t2.CDS2;Parent=g125.t2
HiC_scaffold_1	gmst	exon	2927600	2927728	169.134918	+	0	ID=g125.t2.exon2;Parent=g125.t2
HiC_scaffold_1	AUGUSTUS	intron	2927729	2928164	1.0	+	.	ID=g125.t1.intron2;Parent=g125.t1
HiC_scaffold_1	gmst	intron	2927729	2928164	169.134918	+	0	ID=g125.t2.intron2;Parent=g125.t2
HiC_scaffold_1	AUGUSTUS	exon	2928165	2928462	.	+	.	ID=g125.t1.exon3;Parent=g125.t1
HiC_scaffold_1	AUGUSTUS	CDS	2928165	2928462	1.0	+	0	ID=g125.t1.CDS3;Parent=g125.t1
HiC_scaffold_1	gmst	CDS	2928165	2928462	169.134918	+	0	ID=g125.t2.CDS3;Parent=g125.t2
HiC_scaffold_1	gmst	exon	2928165	2928462	169.134918	+	0	ID=g125.t2.exon3;Parent=g125.t2
HiC_scaffold_1	AUGUSTUS	intron	2928463	2929360	1.0	+	.	ID=g125.t1.intron3;Parent=g125.t1
HiC_scaffold_1	gmst	intron	2928463	2929360	169.134918	+	0	ID=g125.t2.intron3;Parent=g125.t2
HiC_scaffold_1	AUGUSTUS	exon	2929361	2929476	.	+	.	ID=g125.t1.exon4;Parent=g125.t1
HiC_scaffold_1	AUGUSTUS	CDS	2929361	2929476	1.0	+	2	ID=g125.t1.CDS4;Parent=g125.t1
HiC_scaffold_1	gmst	CDS	2929361	2929476	169.134918	+	2	ID=g125.t2.CDS4;Parent=g125.t2
HiC_scaffold_1	gmst	exon	2929361	2929476	169.134918	+	2	ID=g125.t2.exon4;Parent=g125.t2
HiC_scaffold_1	AUGUSTUS	intron	2929477	2930806	1.0	+	.	ID=g125.t1.intron4;Parent=g125.t1
HiC_scaffold_1	gmst	intron	2929477	2930809	169.134918	+	0	ID=g125.t2.intron4;Parent=g125.t2
HiC_scaffold_1	AUGUSTUS	exon	2930807	2930944	.	+	.	ID=g125.t1.exon5;Parent=g125.t1
HiC_scaffold_1	AUGUSTUS	CDS	2930807	2930944	1.0	+	0	ID=g125.t1.CDS5;Parent=g125.t1
HiC_scaffold_1	gmst	CDS	2930810	2930944	169.134918	+	0	ID=g125.t2.CDS5;Parent=g125.t2
HiC_scaffold_1	gmst	exon	2930810	2930944	169.134918	+	0	ID=g125.t2.exon5;Parent=g125.t2
HiC_scaffold_1	AUGUSTUS	intron	2930945	2931709	1.0	+	.	ID=g125.t1.intron5;Parent=g125.t1
HiC_scaffold_1	gmst	intron	2930945	2931709	169.134918	+	0	ID=g125.t2.intron5;Parent=g125.t2
HiC_scaffold_1	AUGUSTUS	exon	2931710	2931816	.	+	.	ID=g125.t1.exon6;Parent=g125.t1
HiC_scaffold_1	AUGUSTUS	CDS	2931710	2931816	1.0	+	0	ID=g125.t1.CDS6;Parent=g125.t1
HiC_scaffold_1	gmst	CDS	2931710	2931816	169.134918	+	0	ID=g125.t2.CDS6;Parent=g125.t2
HiC_scaffold_1	gmst	exon	2931710	2931816	169.134918	+	0	ID=g125.t2.exon6;Parent=g125.t2
HiC_scaffold_1	AUGUSTUS	intron	2931817	2933877	1.0	+	.	ID=g125.t1.intron6;Parent=g125.t1
HiC_scaffold_1	gmst	intron	2931817	2933877	169.134918	+	0	ID=g125.t2.intron6;Parent=g125.t2
HiC_scaffold_1	AUGUSTUS	exon	2933878	2933946	.	+	.	ID=g125.t1.exon7;Parent=g125.t1
HiC_scaffold_1	AUGUSTUS	CDS	2933878	2933946	1.0	+	1	ID=g125.t1.CDS7;Parent=g125.t1
HiC_scaffold_1	gmst	CDS	2933878	2933946	169.134918	+	1	ID=g125.t2.CDS7;Parent=g125.t2
HiC_scaffold_1	gmst	exon	2933878	2933946	169.134918	+	1	ID=g125.t2.exon7;Parent=g125.t2
HiC_scaffold_1	AUGUSTUS	intron	2933947	2935100	1.0	+	.	ID=g125.t1.intron7;Parent=g125.t1
HiC_scaffold_1	gmst	intron	2933947	2935100	169.134918	+	0	ID=g125.t2.intron7;Parent=g125.t2
HiC_scaffold_1	AUGUSTUS	exon	2935101	2935185	.	+	.	ID=g125.t1.exon8;Parent=g125.t1
HiC_scaffold_1	AUGUSTUS	CDS	2935101	2935185	1.0	+	1	ID=g125.t1.CDS8;Parent=g125.t1
HiC_scaffold_1	gmst	CDS	2935101	2935185	169.134918	+	1	ID=g125.t2.CDS8;Parent=g125.t2
HiC_scaffold_1	gmst	exon	2935101	2935185	169.134918	+	1	ID=g125.t2.exon8;Parent=g125.t2
HiC_scaffold_1	AUGUSTUS	intron	2935186	2935355	1.0	+	.	ID=g125.t1.intron8;Parent=g125.t1
HiC_scaffold_1	gmst	intron	2935186	2935355	169.134918	+	0	ID=g125.t2.intron8;Parent=g125.t2
HiC_scaffold_1	AUGUSTUS	exon	2935356	2935452	.	+	.	ID=g125.t1.exon9;Parent=g125.t1
HiC_scaffold_1	AUGUSTUS	CDS	2935356	2935452	1.0	+	0	ID=g125.t1.CDS9;Parent=g125.t1
HiC_scaffold_1	gmst	CDS	2935356	2935452	169.134918	+	0	ID=g125.t2.CDS9;Parent=g125.t2
HiC_scaffold_1	gmst	exon	2935356	2935452	169.134918	+	0	ID=g125.t2.exon9;Parent=g125.t2
HiC_scaffold_1	AUGUSTUS	intron	2935453	2935659	1.0	+	.	ID=g125.t1.intron9;Parent=g125.t1
HiC_scaffold_1	gmst	intron	2935453	2935659	169.134918	+	0	ID=g125.t2.intron9;Parent=g125.t2
HiC_scaffold_1	AUGUSTUS	exon	2935660	2936078	.	+	.	ID=g125.t1.exon10;Parent=g125.t1
HiC_scaffold_1	AUGUSTUS	CDS	2935660	2936078	1.0	+	2	ID=g125.t1.CDS10;Parent=g125.t1
HiC_scaffold_1	gmst	CDS	2935660	2936078	169.134918	+	2	ID=g125.t2.CDS10;Parent=g125.t2
HiC_scaffold_1	gmst	exon	2935660	2936078	169.134918	+	2	ID=g125.t2.exon10;Parent=g125.t2
HiC_scaffold_1	AUGUSTUS	stop_codon	2936076	2936078	.	+	0	ID=g125.t1.stop1;Parent=g125.t1
HiC_scaffold_1	gmst	stop_codon	2936076	2936078	169.134918	+	0	ID=g125.t2.stop1;Parent=g125.t2
HiC_scaffold_1	AUGUSTUS	stop_codon	2937774	2937776	.	-	0	ID=g126.t1.stop1;Parent=g126.t1
HiC_scaffold_1	AUGUSTUS	exon	2937774	2938115	.	-	.	ID=g126.t1.exon1;Parent=g126.t1
HiC_scaffold_1	AUGUSTUS	CDS	2937774	2938115	1.0	-	0	ID=g126.t1.CDS1;Parent=g126.t1
HiC_scaffold_1	AUGUSTUS	gene	2937774	2946177	.	-	.	ID=g126
HiC_scaffold_1	AUGUSTUS	mRNA	2937774	2946177	1.0	-	.	ID=g126.t1;Parent=g126;em_target=9668.ENSMPUP00000004703;em_score=810.8;em_evalue=4.7e-247;em_tcov=.;em_OGs=COG0846@1|root,KOG1905@2759|Eukaryota,38FZB@33154|Opisthokonta,3B9VN@33208|Metazoa,3CZVD@33213|Bilateria,489V0@7711|Chordata,494Q6@7742|Vertebrata,3JEUD@40674|Mammalia,3ERNY@33554|Carnivora;em_COG_cat=BK;em_desc=Sirtuin 6;em_max_annot_lvl=33208|Metazoa;em_Preferred_name=SIRT6;em_EC=2.4.2.31;em_KEGG_ko=ko:K11416;em_KEGG_Pathway=ko04714,ko05230,map04714,map05230;em_BRITE=ko00000,ko00001,ko01000,ko03036;em_PFAMs=SIR2;em_GOs=GO:0000003,GO:0000018,GO:0000166,GO:0000228,GO:0000578,GO:0000781,GO:0000784,GO:0000785,GO:0000790,GO:0000792,GO:0001672,GO:0001936,GO:0001938,GO:0003002,GO:0003006,GO:0003007,GO:0003241,GO:0003245,GO:0003247,GO:0003674,GO:0003682,GO:0003712,GO:0003714,GO:0003824,GO:0003950,GO:0003956,GO:0004407,GO:0005488,GO:0005515,GO:0005575,GO:0005622,GO:0005623,GO:0005634,GO:0005635,GO:0005643,GO:0005654,GO:0005694,GO:0005720,GO:0005724,GO:0005737,GO:0006109,GO:0006110,GO:0006139,GO:0006140,GO:0006259,GO:0006281,GO:0006282,GO:0006284,GO:0006325,GO:0006355,GO:0006464,GO:0006471,GO:0006476,GO:0006725,GO:0006807,GO:0006950,GO:0006974,GO:0006996,GO:0007028,GO:0007275,GO:0007276,GO:0007281,GO:0007292,GO:0007308,GO:0007309,GO:0007314,GO:0007315,GO:0007350,GO:0007351,GO:0007389,GO:0007507,GO:0007517,GO:0007568,GO:0008134,GO:0008150,GO:0008152,GO:0008270,GO:0008284,GO:0008285,GO:0008340,GO:0008358,GO:0008595,GO:0009266,GO:0009408,GO:0009628,GO:0009653,GO:0009790,GO:0009798,GO:0009880,GO:0009887,GO:0009888,GO:0009889,GO:0009890,GO:0009892,GO:0009893,GO:0009894,GO:0009895,GO:0009948,GO:0009952,GO:0009987,GO:0009994,GO:0010259,GO:0010468,GO:0010494,GO:0010556,GO:0010558,GO:0010563,GO:0010569,GO:0010604,GO:0010605,GO:0010629,GO:0010638,GO:0010675,GO:0010677,GO:0010827,GO:0010829,GO:0010847,GO:0012505,GO:0014706,GO:0016043,GO:0016049,GO:0016569,GO:0016570,GO:0016575,GO:0016740,GO:0016757,GO:0016763,GO:0016787,GO:0016810,GO:0016811,GO:0017136,GO:0019213,GO:0019219,GO:0019220,GO:0019222,GO:0019538,GO:0019953,GO:0021700,GO:0022412,GO:0022414,GO:0022603,GO:0022607,GO:0022613,GO:0022618,GO:0030154,GO:0030719,GO:0030808,GO:0030809,GO:0030811,GO:0030812,GO:0031323,GO:0031324,GO:0031325,GO:0031326,GO:0031327,GO:0031329,GO:0031330,GO:0031445,GO:0031453,GO:0031647,GO:0031648,GO:0031933,GO:0031935,GO:0031937,GO:0031938,GO:0031940,GO:0031967,GO:0031974,GO:0031975,GO:0031981,GO:0032129,GO:0032204,GO:0032206,GO:0032501,GO:0032502,GO:0032504,GO:0032879,GO:0032991,GO:0033043,GO:0033044,GO:0033500,GO:0033554,GO:0033558,GO:0034622,GO:0034641,GO:0034762,GO:0034763,GO:0034979,GO:0035265,GO:0035282,GO:0035601,GO:0035770,GO:0036094,GO:0036211,GO:0036464,GO:0040007,GO:0042127,GO:0042325,GO:0042326,GO:0042592,GO:0042593,GO:0043167,GO:0043168,GO:0043169,GO:0043170,GO:0043186,GO:0043226,GO:0043227,GO:0043228,GO:0043229,GO:0043231,GO:0043232,GO:0043233,GO:0043412,GO:0043467,GO:0043470,GO:0043933,GO:0044085,GO:0044087,GO:0044089,GO:0044237,GO:0044238,GO:0044260,GO:0044267,GO:0044422,GO:0044424,GO:0044427,GO:0044428,GO:0044444,GO:0044446,GO:0044454,GO:0044464,GO:0044703,GO:0045495,GO:0045765,GO:0045766,GO:0045799,GO:0045820,GO:0045892,GO:0045912,GO:0045934,GO:0045935,GO:0045936,GO:0045980,GO:0046324,GO:0046325,GO:0046483,GO:0046872,GO:0046914,GO:0046969,GO:0048037,GO:0048145,GO:0048146,GO:0048468,GO:0048469,GO:0048477,GO:0048513,GO:0048518,GO:0048519,GO:0048522,GO:0048523,GO:0048583,GO:0048588,GO:0048589,GO:0048599,GO:0048609,GO:0048644,GO:0048729,GO:0048731,GO:0048738,GO:0048856,GO:0048869,GO:0048878,GO:0050662,GO:0050678,GO:0050679,GO:0050789,GO:0050793,GO:0050794,GO:0050896,GO:0051049,GO:0051051,GO:0051052,GO:0051054,GO:0051094,GO:0051128,GO:0051130,GO:0051171,GO:0051172,GO:0051173,GO:0051174,GO:0051193,GO:0051195,GO:0051196,GO:0051198,GO:0051239,GO:0051240,GO:0051252,GO:0051253,GO:0051276,GO:0051287,GO:0051704,GO:0051716,GO:0055008,GO:0055017,GO:0060255,GO:0060293,GO:0060415,GO:0060419,GO:0060537,GO:0060560,GO:0060688,GO:0060968,GO:0061061,GO:0061647,GO:0062012,GO:0062014,GO:0065003,GO:0065007,GO:0065008,GO:0070013,GO:0070403,GO:0070925,GO:0070932,GO:0071704,GO:0071826,GO:0071840,GO:0072091,GO:0072359,GO:0080090,GO:0080134,GO:0080135,GO:0090304,GO:0097159,GO:0098687,GO:0098732,GO:0140096,GO:0140110,GO:1900371,GO:1900372,GO:1900542,GO:1900543,GO:1901265,GO:1901342,GO:1901360,GO:1901363,GO:1901564,GO:1902275,GO:1902679,GO:1902732,GO:1903506,GO:1903507,GO:1903578,GO:1903579,GO:1903863,GO:1904018,GO:1905269,GO:1905330,GO:1905332,GO:1905547,GO:1905549,GO:1905553,GO:1905555,GO:1905562,GO:1905564,GO:1990619,GO:1990904,GO:2000026,GO:2000112,GO:2000113,GO:2000648,GO:2000779,GO:2001020,GO:2001141,GO:2001169,GO:2001170,GO:2001252
HiC_scaffold_1	AUGUSTUS	intron	2938116	2938208	1.0	-	.	ID=g126.t1.intron1;Parent=g126.t1
HiC_scaffold_1	AUGUSTUS	exon	2938209	2938332	.	-	.	ID=g126.t1.exon2;Parent=g126.t1
HiC_scaffold_1	AUGUSTUS	CDS	2938209	2938332	1.0	-	1	ID=g126.t1.CDS2;Parent=g126.t1
HiC_scaffold_1	AUGUSTUS	intron	2938333	2938916	1.0	-	.	ID=g126.t1.intron2;Parent=g126.t1
HiC_scaffold_1	AUGUSTUS	exon	2938917	2938997	.	-	.	ID=g126.t1.exon3;Parent=g126.t1
HiC_scaffold_1	AUGUSTUS	CDS	2938917	2938997	1.0	-	1	ID=g126.t1.CDS3;Parent=g126.t1
HiC_scaffold_1	AUGUSTUS	intron	2938998	2939074	1.0	-	.	ID=g126.t1.intron3;Parent=g126.t1
HiC_scaffold_1	AUGUSTUS	exon	2939075	2939170	.	-	.	ID=g126.t1.exon4;Parent=g126.t1
HiC_scaffold_1	AUGUSTUS	CDS	2939075	2939170	1.0	-	1	ID=g126.t1.CDS4;Parent=g126.t1
HiC_scaffold_1	AUGUSTUS	intron	2939171	2940625	1.0	-	.	ID=g126.t1.intron4;Parent=g126.t1
HiC_scaffold_1	AUGUSTUS	exon	2940626	2940685	.	-	.	ID=g126.t1.exon5;Parent=g126.t1
HiC_scaffold_1	AUGUSTUS	CDS	2940626	2940685	1.0	-	1	ID=g126.t1.CDS5;Parent=g126.t1
HiC_scaffold_1	AUGUSTUS	intron	2940686	2942211	1.0	-	.	ID=g126.t1.intron5;Parent=g126.t1
HiC_scaffold_1	AUGUSTUS	exon	2942212	2942394	.	-	.	ID=g126.t1.exon6;Parent=g126.t1
HiC_scaffold_1	AUGUSTUS	CDS	2942212	2942394	1.0	-	1	ID=g126.t1.CDS6;Parent=g126.t1
HiC_scaffold_1	AUGUSTUS	intron	2942395	2943950	1.0	-	.	ID=g126.t1.intron6;Parent=g126.t1
HiC_scaffold_1	AUGUSTUS	exon	2943951	2944078	.	-	.	ID=g126.t1.exon7;Parent=g126.t1
HiC_scaffold_1	AUGUSTUS	CDS	2943951	2944078	1.0	-	0	ID=g126.t1.CDS7;Parent=g126.t1
HiC_scaffold_1	AUGUSTUS	intron	2944079	2946111	1.0	-	.	ID=g126.t1.intron7;Parent=g126.t1
HiC_scaffold_1	AUGUSTUS	exon	2946112	2946177	.	-	.	ID=g126.t1.exon8;Parent=g126.t1
HiC_scaffold_1	AUGUSTUS	CDS	2946112	2946177	1.0	-	0	ID=g126.t1.CDS8;Parent=g126.t1
HiC_scaffold_1	AUGUSTUS	start_codon	2946175	2946177	.	-	0	ID=g126.t1.start1;Parent=g126.t1
HiC_scaffold_1	AUGUSTUS	start_codon	2959941	2959943	.	+	0	ID=g127.t1.start1;Parent=g127.t1
HiC_scaffold_1	AUGUSTUS	start_codon	2959941	2959943	.	+	0	ID=g127.t2.start1;Parent=g127.t2
HiC_scaffold_1	GeneMark.hmm3	start_codon	2959941	2959943	.	+	0	ID=g127.t3.start1;Parent=g127.t3
HiC_scaffold_1	AUGUSTUS	exon	2959941	2959979	.	+	.	ID=g127.t1.exon1;Parent=g127.t1
HiC_scaffold_1	AUGUSTUS	exon	2959941	2959979	.	+	.	ID=g127.t2.exon1;Parent=g127.t2
HiC_scaffold_1	GeneMark.hmm3	CDS	2959941	2959979	.	+	0	ID=g127.t3.CDS1;Parent=g127.t3
HiC_scaffold_1	GeneMark.hmm3	exon	2959941	2959979	.	+	0	ID=g127.t3.exon1;Parent=g127.t3
HiC_scaffold_1	AUGUSTUS	CDS	2959941	2959979	1.0	+	0	ID=g127.t1.CDS1;Parent=g127.t1
HiC_scaffold_1	AUGUSTUS	CDS	2959941	2959979	1.0	+	0	ID=g127.t2.CDS1;Parent=g127.t2
HiC_scaffold_1	AUGUSTUS	gene	2959941	2975242	.	+	.	ID=g127
HiC_scaffold_1	AUGUSTUS	mRNA	2959941	2975242	.	+	.	ID=g127.t1;Parent=g127;em_target=9713.XP_006738800.1;em_score=1966.0;em_evalue=0.0;em_tcov=.;em_OGs=COG0666@1|root,2QQ0K@2759|Eukaryota,38C4I@33154|Opisthokonta,3BB6I@33208|Metazoa,3CT7T@33213|Bilateria,48232@7711|Chordata,4946I@7742|Vertebrata,3JE7I@40674|Mammalia,3EGF7@33554|Carnivora;em_COG_cat=S;em_desc=ankyrin repeat;em_max_annot_lvl=33208|Metazoa;em_Preferred_name=ANKRD24;em_PFAMs=Ank,Ank_2,Ank_4,Ank_5
HiC_scaffold_1	AUGUSTUS	mRNA	2959941	2975242	.	+	.	ID=g127.t2;Parent=g127;em_target=9713.XP_006738800.1;em_score=1894.6;em_evalue=0.0;em_tcov=.;em_OGs=COG0666@1|root,2QQ0K@2759|Eukaryota,38C4I@33154|Opisthokonta,3BB6I@33208|Metazoa,3CT7T@33213|Bilateria,48232@7711|Chordata,4946I@7742|Vertebrata,3JE7I@40674|Mammalia,3EGF7@33554|Carnivora;em_COG_cat=S;em_desc=ankyrin repeat;em_max_annot_lvl=33208|Metazoa;em_Preferred_name=ANKRD24;em_PFAMs=Ank,Ank_2,Ank_4,Ank_5
HiC_scaffold_1	GeneMark.hmm3	mRNA	2959941	2975242	.	+	.	ID=g127.t3;Parent=g127;em_target=9713.XP_006738800.1;em_score=1963.1;em_evalue=0.0;em_tcov=.;em_OGs=COG0666@1|root,2QQ0K@2759|Eukaryota,38C4I@33154|Opisthokonta,3BB6I@33208|Metazoa,3CT7T@33213|Bilateria,48232@7711|Chordata,4946I@7742|Vertebrata,3JE7I@40674|Mammalia,3EGF7@33554|Carnivora;em_COG_cat=S;em_desc=ankyrin repeat;em_max_annot_lvl=33208|Metazoa;em_Preferred_name=ANKRD24;em_PFAMs=Ank,Ank_2,Ank_4,Ank_5
HiC_scaffold_1	GeneMark.hmm3	intron	2959980	2960773	.	+	0	ID=g127.t3.intron1;Parent=g127.t3
HiC_scaffold_1	AUGUSTUS	intron	2959980	2960773	1.0	+	.	ID=g127.t1.intron1;Parent=g127.t1
HiC_scaffold_1	AUGUSTUS	intron	2959980	2960964	1.0	+	.	ID=g127.t2.intron1;Parent=g127.t2
HiC_scaffold_1	AUGUSTUS	exon	2960774	2960860	.	+	.	ID=g127.t1.exon2;Parent=g127.t1
HiC_scaffold_1	GeneMark.hmm3	CDS	2960774	2960860	.	+	0	ID=g127.t3.CDS2;Parent=g127.t3
HiC_scaffold_1	GeneMark.hmm3	exon	2960774	2960860	.	+	0	ID=g127.t3.exon2;Parent=g127.t3
HiC_scaffold_1	AUGUSTUS	CDS	2960774	2960860	1.0	+	0	ID=g127.t1.CDS2;Parent=g127.t1
HiC_scaffold_1	GeneMark.hmm3	intron	2960861	2960964	.	+	0	ID=g127.t3.intron2;Parent=g127.t3
HiC_scaffold_1	AUGUSTUS	intron	2960861	2960964	1.0	+	.	ID=g127.t1.intron2;Parent=g127.t1
HiC_scaffold_1	AUGUSTUS	exon	2960965	2961095	.	+	.	ID=g127.t1.exon3;Parent=g127.t1
HiC_scaffold_1	AUGUSTUS	exon	2960965	2961095	.	+	.	ID=g127.t2.exon2;Parent=g127.t2
HiC_scaffold_1	GeneMark.hmm3	CDS	2960965	2961095	.	+	0	ID=g127.t3.CDS3;Parent=g127.t3
HiC_scaffold_1	GeneMark.hmm3	exon	2960965	2961095	.	+	0	ID=g127.t3.exon3;Parent=g127.t3
HiC_scaffold_1	AUGUSTUS	CDS	2960965	2961095	1.0	+	0	ID=g127.t1.CDS3;Parent=g127.t1
HiC_scaffold_1	AUGUSTUS	CDS	2960965	2961095	1.0	+	0	ID=g127.t2.CDS2;Parent=g127.t2
HiC_scaffold_1	GeneMark.hmm3	intron	2961096	2961174	.	+	2	ID=g127.t3.intron3;Parent=g127.t3
HiC_scaffold_1	AUGUSTUS	intron	2961096	2961174	1.0	+	.	ID=g127.t1.intron3;Parent=g127.t1
HiC_scaffold_1	AUGUSTUS	intron	2961096	2961174	1.0	+	.	ID=g127.t2.intron2;Parent=g127.t2
HiC_scaffold_1	AUGUSTUS	exon	2961175	2961263	.	+	.	ID=g127.t1.exon4;Parent=g127.t1
HiC_scaffold_1	AUGUSTUS	exon	2961175	2961263	.	+	.	ID=g127.t2.exon3;Parent=g127.t2
HiC_scaffold_1	GeneMark.hmm3	CDS	2961175	2961263	.	+	1	ID=g127.t3.CDS4;Parent=g127.t3
HiC_scaffold_1	GeneMark.hmm3	exon	2961175	2961263	.	+	1	ID=g127.t3.exon4;Parent=g127.t3
HiC_scaffold_1	AUGUSTUS	CDS	2961175	2961263	1.0	+	1	ID=g127.t1.CDS4;Parent=g127.t1
HiC_scaffold_1	AUGUSTUS	CDS	2961175	2961263	1.0	+	1	ID=g127.t2.CDS3;Parent=g127.t2
HiC_scaffold_1	GeneMark.hmm3	intron	2961264	2962149	.	+	1	ID=g127.t3.intron4;Parent=g127.t3
HiC_scaffold_1	AUGUSTUS	intron	2961264	2962149	1.0	+	.	ID=g127.t1.intron4;Parent=g127.t1
HiC_scaffold_1	AUGUSTUS	intron	2961264	2962149	1.0	+	.	ID=g127.t2.intron3;Parent=g127.t2
HiC_scaffold_1	AUGUSTUS	exon	2962150	2962214	.	+	.	ID=g127.t1.exon5;Parent=g127.t1
HiC_scaffold_1	AUGUSTUS	exon	2962150	2962214	.	+	.	ID=g127.t2.exon4;Parent=g127.t2
HiC_scaffold_1	GeneMark.hmm3	CDS	2962150	2962214	.	+	2	ID=g127.t3.CDS5;Parent=g127.t3
HiC_scaffold_1	GeneMark.hmm3	exon	2962150	2962214	.	+	2	ID=g127.t3.exon5;Parent=g127.t3
HiC_scaffold_1	AUGUSTUS	CDS	2962150	2962214	1.0	+	2	ID=g127.t1.CDS5;Parent=g127.t1
HiC_scaffold_1	AUGUSTUS	CDS	2962150	2962214	1.0	+	2	ID=g127.t2.CDS4;Parent=g127.t2
HiC_scaffold_1	GeneMark.hmm3	intron	2962215	2962716	.	+	0	ID=g127.t3.intron5;Parent=g127.t3
HiC_scaffold_1	AUGUSTUS	intron	2962215	2962716	1.0	+	.	ID=g127.t1.intron5;Parent=g127.t1
HiC_scaffold_1	AUGUSTUS	intron	2962215	2962716	1.0	+	.	ID=g127.t2.intron4;Parent=g127.t2
HiC_scaffold_1	AUGUSTUS	exon	2962717	2962774	.	+	.	ID=g127.t1.exon6;Parent=g127.t1
HiC_scaffold_1	AUGUSTUS	exon	2962717	2962774	.	+	.	ID=g127.t2.exon5;Parent=g127.t2
HiC_scaffold_1	GeneMark.hmm3	CDS	2962717	2962774	.	+	0	ID=g127.t3.CDS6;Parent=g127.t3
HiC_scaffold_1	GeneMark.hmm3	exon	2962717	2962774	.	+	0	ID=g127.t3.exon6;Parent=g127.t3
HiC_scaffold_1	AUGUSTUS	CDS	2962717	2962774	1.0	+	0	ID=g127.t1.CDS6;Parent=g127.t1
HiC_scaffold_1	AUGUSTUS	CDS	2962717	2962774	1.0	+	0	ID=g127.t2.CDS5;Parent=g127.t2
HiC_scaffold_1	GeneMark.hmm3	intron	2962775	2964155	.	+	1	ID=g127.t3.intron6;Parent=g127.t3
HiC_scaffold_1	AUGUSTUS	intron	2962775	2964155	1.0	+	.	ID=g127.t1.intron6;Parent=g127.t1
HiC_scaffold_1	AUGUSTUS	intron	2962775	2964155	1.0	+	.	ID=g127.t2.intron5;Parent=g127.t2
HiC_scaffold_1	AUGUSTUS	exon	2964156	2964226	.	+	.	ID=g127.t1.exon7;Parent=g127.t1
HiC_scaffold_1	AUGUSTUS	exon	2964156	2964226	.	+	.	ID=g127.t2.exon6;Parent=g127.t2
HiC_scaffold_1	GeneMark.hmm3	CDS	2964156	2964226	.	+	2	ID=g127.t3.CDS7;Parent=g127.t3
HiC_scaffold_1	GeneMark.hmm3	exon	2964156	2964226	.	+	2	ID=g127.t3.exon7;Parent=g127.t3
HiC_scaffold_1	AUGUSTUS	CDS	2964156	2964226	1.0	+	2	ID=g127.t1.CDS7;Parent=g127.t1
HiC_scaffold_1	AUGUSTUS	CDS	2964156	2964226	1.0	+	2	ID=g127.t2.CDS6;Parent=g127.t2
HiC_scaffold_1	GeneMark.hmm3	intron	2964227	2964418	.	+	0	ID=g127.t3.intron7;Parent=g127.t3
HiC_scaffold_1	AUGUSTUS	intron	2964227	2964418	1.0	+	.	ID=g127.t1.intron7;Parent=g127.t1
HiC_scaffold_1	AUGUSTUS	intron	2964227	2964418	1.0	+	.	ID=g127.t2.intron6;Parent=g127.t2
HiC_scaffold_1	AUGUSTUS	exon	2964419	2964525	.	+	.	ID=g127.t1.exon8;Parent=g127.t1
HiC_scaffold_1	AUGUSTUS	exon	2964419	2964525	.	+	.	ID=g127.t2.exon7;Parent=g127.t2
HiC_scaffold_1	GeneMark.hmm3	CDS	2964419	2964525	.	+	0	ID=g127.t3.CDS8;Parent=g127.t3
HiC_scaffold_1	GeneMark.hmm3	exon	2964419	2964525	.	+	0	ID=g127.t3.exon8;Parent=g127.t3
HiC_scaffold_1	AUGUSTUS	CDS	2964419	2964525	1.0	+	0	ID=g127.t1.CDS8;Parent=g127.t1
HiC_scaffold_1	AUGUSTUS	CDS	2964419	2964525	1.0	+	0	ID=g127.t2.CDS7;Parent=g127.t2
HiC_scaffold_1	GeneMark.hmm3	intron	2964526	2964706	.	+	2	ID=g127.t3.intron8;Parent=g127.t3
HiC_scaffold_1	AUGUSTUS	intron	2964526	2964706	1.0	+	.	ID=g127.t1.intron8;Parent=g127.t1
HiC_scaffold_1	AUGUSTUS	intron	2964526	2964706	1.0	+	.	ID=g127.t2.intron7;Parent=g127.t2
HiC_scaffold_1	AUGUSTUS	exon	2964707	2964894	.	+	.	ID=g127.t1.exon9;Parent=g127.t1
HiC_scaffold_1	AUGUSTUS	exon	2964707	2964894	.	+	.	ID=g127.t2.exon8;Parent=g127.t2
HiC_scaffold_1	GeneMark.hmm3	CDS	2964707	2964894	.	+	1	ID=g127.t3.CDS9;Parent=g127.t3
HiC_scaffold_1	GeneMark.hmm3	exon	2964707	2964894	.	+	1	ID=g127.t3.exon9;Parent=g127.t3
HiC_scaffold_1	AUGUSTUS	CDS	2964707	2964894	1.0	+	1	ID=g127.t1.CDS9;Parent=g127.t1
HiC_scaffold_1	AUGUSTUS	CDS	2964707	2964894	1.0	+	1	ID=g127.t2.CDS8;Parent=g127.t2
HiC_scaffold_1	GeneMark.hmm3	intron	2964895	2965370	.	+	1	ID=g127.t3.intron9;Parent=g127.t3
HiC_scaffold_1	AUGUSTUS	intron	2964895	2965370	1.0	+	.	ID=g127.t1.intron9;Parent=g127.t1
HiC_scaffold_1	AUGUSTUS	intron	2964895	2965370	1.0	+	.	ID=g127.t2.intron8;Parent=g127.t2
HiC_scaffold_1	AUGUSTUS	exon	2965371	2965399	.	+	.	ID=g127.t1.exon10;Parent=g127.t1
HiC_scaffold_1	AUGUSTUS	exon	2965371	2965399	.	+	.	ID=g127.t2.exon9;Parent=g127.t2
HiC_scaffold_1	GeneMark.hmm3	CDS	2965371	2965399	.	+	2	ID=g127.t3.CDS10;Parent=g127.t3
HiC_scaffold_1	GeneMark.hmm3	exon	2965371	2965399	.	+	2	ID=g127.t3.exon10;Parent=g127.t3
HiC_scaffold_1	AUGUSTUS	CDS	2965371	2965399	1.0	+	2	ID=g127.t1.CDS10;Parent=g127.t1
HiC_scaffold_1	AUGUSTUS	CDS	2965371	2965399	1.0	+	2	ID=g127.t2.CDS9;Parent=g127.t2
HiC_scaffold_1	GeneMark.hmm3	intron	2965400	2966015	.	+	0	ID=g127.t3.intron10;Parent=g127.t3
HiC_scaffold_1	AUGUSTUS	intron	2965400	2966015	1.0	+	.	ID=g127.t1.intron10;Parent=g127.t1
HiC_scaffold_1	AUGUSTUS	intron	2965400	2966015	1.0	+	.	ID=g127.t2.intron9;Parent=g127.t2
HiC_scaffold_1	AUGUSTUS	exon	2966016	2966096	.	+	.	ID=g127.t1.exon11;Parent=g127.t1
HiC_scaffold_1	AUGUSTUS	exon	2966016	2966096	.	+	.	ID=g127.t2.exon10;Parent=g127.t2
HiC_scaffold_1	GeneMark.hmm3	CDS	2966016	2966096	.	+	0	ID=g127.t3.CDS11;Parent=g127.t3
HiC_scaffold_1	GeneMark.hmm3	exon	2966016	2966096	.	+	0	ID=g127.t3.exon11;Parent=g127.t3
HiC_scaffold_1	AUGUSTUS	CDS	2966016	2966096	1.0	+	0	ID=g127.t1.CDS11;Parent=g127.t1
HiC_scaffold_1	AUGUSTUS	CDS	2966016	2966096	1.0	+	0	ID=g127.t2.CDS10;Parent=g127.t2
HiC_scaffold_1	GeneMark.hmm3	intron	2966097	2966219	.	+	0	ID=g127.t3.intron11;Parent=g127.t3
HiC_scaffold_1	AUGUSTUS	intron	2966097	2966219	1.0	+	.	ID=g127.t1.intron11;Parent=g127.t1
HiC_scaffold_1	AUGUSTUS	intron	2966097	2966219	1.0	+	.	ID=g127.t2.intron10;Parent=g127.t2
HiC_scaffold_1	AUGUSTUS	exon	2966220	2966327	.	+	.	ID=g127.t1.exon12;Parent=g127.t1
HiC_scaffold_1	AUGUSTUS	exon	2966220	2966327	.	+	.	ID=g127.t2.exon11;Parent=g127.t2
HiC_scaffold_1	GeneMark.hmm3	CDS	2966220	2966327	.	+	0	ID=g127.t3.CDS12;Parent=g127.t3
HiC_scaffold_1	GeneMark.hmm3	exon	2966220	2966327	.	+	0	ID=g127.t3.exon12;Parent=g127.t3
HiC_scaffold_1	AUGUSTUS	CDS	2966220	2966327	1.0	+	0	ID=g127.t1.CDS12;Parent=g127.t1
HiC_scaffold_1	AUGUSTUS	CDS	2966220	2966327	1.0	+	0	ID=g127.t2.CDS11;Parent=g127.t2
HiC_scaffold_1	GeneMark.hmm3	intron	2966328	2966989	.	+	0	ID=g127.t3.intron12;Parent=g127.t3
HiC_scaffold_1	AUGUSTUS	intron	2966328	2966989	1.0	+	.	ID=g127.t1.intron12;Parent=g127.t1
HiC_scaffold_1	AUGUSTUS	intron	2966328	2966989	1.0	+	.	ID=g127.t2.intron11;Parent=g127.t2
HiC_scaffold_1	AUGUSTUS	exon	2966990	2967034	.	+	.	ID=g127.t1.exon13;Parent=g127.t1
HiC_scaffold_1	AUGUSTUS	exon	2966990	2967034	.	+	.	ID=g127.t2.exon12;Parent=g127.t2
HiC_scaffold_1	GeneMark.hmm3	CDS	2966990	2967034	.	+	0	ID=g127.t3.CDS13;Parent=g127.t3
HiC_scaffold_1	GeneMark.hmm3	exon	2966990	2967034	.	+	0	ID=g127.t3.exon13;Parent=g127.t3
HiC_scaffold_1	AUGUSTUS	CDS	2966990	2967034	1.0	+	0	ID=g127.t1.CDS13;Parent=g127.t1
HiC_scaffold_1	AUGUSTUS	CDS	2966990	2967034	1.0	+	0	ID=g127.t2.CDS12;Parent=g127.t2
HiC_scaffold_1	GeneMark.hmm3	intron	2967035	2967129	.	+	0	ID=g127.t3.intron13;Parent=g127.t3
HiC_scaffold_1	AUGUSTUS	intron	2967035	2967129	1.0	+	.	ID=g127.t1.intron13;Parent=g127.t1
HiC_scaffold_1	AUGUSTUS	intron	2967035	2967129	1.0	+	.	ID=g127.t2.intron12;Parent=g127.t2
HiC_scaffold_1	AUGUSTUS	exon	2967130	2967215	.	+	.	ID=g127.t1.exon14;Parent=g127.t1
HiC_scaffold_1	AUGUSTUS	exon	2967130	2967215	.	+	.	ID=g127.t2.exon13;Parent=g127.t2
HiC_scaffold_1	AUGUSTUS	CDS	2967130	2967215	0.42	+	0	ID=g127.t1.CDS14;Parent=g127.t1
HiC_scaffold_1	AUGUSTUS	CDS	2967130	2967215	0.42	+	0	ID=g127.t2.CDS13;Parent=g127.t2
HiC_scaffold_1	GeneMark.hmm3	CDS	2967130	2967242	.	+	0	ID=g127.t3.CDS14;Parent=g127.t3
HiC_scaffold_1	GeneMark.hmm3	exon	2967130	2967242	.	+	0	ID=g127.t3.exon14;Parent=g127.t3
HiC_scaffold_1	AUGUSTUS	intron	2967216	2967370	0.39	+	.	ID=g127.t1.intron14;Parent=g127.t1
HiC_scaffold_1	AUGUSTUS	intron	2967216	2967370	0.4	+	.	ID=g127.t2.intron13;Parent=g127.t2
HiC_scaffold_1	GeneMark.hmm3	intron	2967243	2967325	.	+	2	ID=g127.t3.intron14;Parent=g127.t3
HiC_scaffold_1	GeneMark.hmm3	CDS	2967326	2967440	.	+	1	ID=g127.t3.CDS15;Parent=g127.t3
HiC_scaffold_1	GeneMark.hmm3	exon	2967326	2967440	.	+	1	ID=g127.t3.exon15;Parent=g127.t3
HiC_scaffold_1	AUGUSTUS	exon	2967371	2967440	.	+	.	ID=g127.t1.exon15;Parent=g127.t1
HiC_scaffold_1	AUGUSTUS	exon	2967371	2967440	.	+	.	ID=g127.t2.exon14;Parent=g127.t2
HiC_scaffold_1	AUGUSTUS	CDS	2967371	2967440	0.5	+	1	ID=g127.t1.CDS15;Parent=g127.t1
HiC_scaffold_1	AUGUSTUS	CDS	2967371	2967440	0.59	+	1	ID=g127.t2.CDS14;Parent=g127.t2
HiC_scaffold_1	GeneMark.hmm3	intron	2967441	2968209	.	+	0	ID=g127.t3.intron15;Parent=g127.t3
HiC_scaffold_1	AUGUSTUS	intron	2967441	2968209	0.88	+	.	ID=g127.t2.intron14;Parent=g127.t2
HiC_scaffold_1	AUGUSTUS	intron	2967441	2968209	0.91	+	.	ID=g127.t1.intron15;Parent=g127.t1
HiC_scaffold_1	AUGUSTUS	exon	2968210	2968282	.	+	.	ID=g127.t1.exon16;Parent=g127.t1
HiC_scaffold_1	AUGUSTUS	exon	2968210	2968282	.	+	.	ID=g127.t2.exon15;Parent=g127.t2
HiC_scaffold_1	GeneMark.hmm3	CDS	2968210	2968282	.	+	0	ID=g127.t3.CDS16;Parent=g127.t3
HiC_scaffold_1	GeneMark.hmm3	exon	2968210	2968282	.	+	0	ID=g127.t3.exon16;Parent=g127.t3
HiC_scaffold_1	AUGUSTUS	CDS	2968210	2968282	0.99	+	0	ID=g127.t1.CDS16;Parent=g127.t1
HiC_scaffold_1	AUGUSTUS	CDS	2968210	2968282	1.0	+	0	ID=g127.t2.CDS15;Parent=g127.t2
HiC_scaffold_1	GeneMark.hmm3	intron	2968283	2968505	.	+	1	ID=g127.t3.intron16;Parent=g127.t3
HiC_scaffold_1	AUGUSTUS	intron	2968283	2968505	1.0	+	.	ID=g127.t1.intron16;Parent=g127.t1
HiC_scaffold_1	AUGUSTUS	intron	2968283	2968505	1.0	+	.	ID=g127.t2.intron15;Parent=g127.t2
HiC_scaffold_1	AUGUSTUS	exon	2968506	2968624	.	+	.	ID=g127.t1.exon17;Parent=g127.t1
HiC_scaffold_1	AUGUSTUS	exon	2968506	2968624	.	+	.	ID=g127.t2.exon16;Parent=g127.t2
HiC_scaffold_1	GeneMark.hmm3	CDS	2968506	2968624	.	+	2	ID=g127.t3.CDS17;Parent=g127.t3
HiC_scaffold_1	GeneMark.hmm3	exon	2968506	2968624	.	+	2	ID=g127.t3.exon17;Parent=g127.t3
HiC_scaffold_1	AUGUSTUS	CDS	2968506	2968624	1.0	+	2	ID=g127.t1.CDS17;Parent=g127.t1
HiC_scaffold_1	AUGUSTUS	CDS	2968506	2968624	1.0	+	2	ID=g127.t2.CDS16;Parent=g127.t2
HiC_scaffold_1	GeneMark.hmm3	intron	2968625	2968806	.	+	0	ID=g127.t3.intron17;Parent=g127.t3
HiC_scaffold_1	AUGUSTUS	intron	2968625	2968806	1.0	+	.	ID=g127.t1.intron17;Parent=g127.t1
HiC_scaffold_1	AUGUSTUS	intron	2968625	2968806	1.0	+	.	ID=g127.t2.intron16;Parent=g127.t2
HiC_scaffold_1	AUGUSTUS	exon	2968807	2970354	.	+	.	ID=g127.t1.exon18;Parent=g127.t1
HiC_scaffold_1	AUGUSTUS	exon	2968807	2970354	.	+	.	ID=g127.t2.exon17;Parent=g127.t2
HiC_scaffold_1	GeneMark.hmm3	CDS	2968807	2970354	.	+	0	ID=g127.t3.CDS18;Parent=g127.t3
HiC_scaffold_1	GeneMark.hmm3	exon	2968807	2970354	.	+	0	ID=g127.t3.exon18;Parent=g127.t3
HiC_scaffold_1	AUGUSTUS	CDS	2968807	2970354	1.0	+	0	ID=g127.t1.CDS18;Parent=g127.t1
HiC_scaffold_1	AUGUSTUS	CDS	2968807	2970354	1.0	+	0	ID=g127.t2.CDS17;Parent=g127.t2
HiC_scaffold_1	GeneMark.hmm3	intron	2970355	2972854	.	+	0	ID=g127.t3.intron18;Parent=g127.t3
HiC_scaffold_1	AUGUSTUS	intron	2970355	2972854	1.0	+	.	ID=g127.t1.intron18;Parent=g127.t1
HiC_scaffold_1	AUGUSTUS	intron	2970355	2972854	1.0	+	.	ID=g127.t2.intron17;Parent=g127.t2
HiC_scaffold_1	AUGUSTUS	exon	2972855	2973022	.	+	.	ID=g127.t1.exon19;Parent=g127.t1
HiC_scaffold_1	AUGUSTUS	exon	2972855	2973022	.	+	.	ID=g127.t2.exon18;Parent=g127.t2
HiC_scaffold_1	GeneMark.hmm3	CDS	2972855	2973022	.	+	0	ID=g127.t3.CDS19;Parent=g127.t3
HiC_scaffold_1	GeneMark.hmm3	exon	2972855	2973022	.	+	0	ID=g127.t3.exon19;Parent=g127.t3
HiC_scaffold_1	AUGUSTUS	CDS	2972855	2973022	1.0	+	0	ID=g127.t1.CDS19;Parent=g127.t1
HiC_scaffold_1	AUGUSTUS	CDS	2972855	2973022	1.0	+	0	ID=g127.t2.CDS18;Parent=g127.t2
HiC_scaffold_1	GeneMark.hmm3	intron	2973023	2974656	.	+	0	ID=g127.t3.intron19;Parent=g127.t3
HiC_scaffold_1	AUGUSTUS	intron	2973023	2974656	1.0	+	.	ID=g127.t1.intron19;Parent=g127.t1
HiC_scaffold_1	AUGUSTUS	intron	2973023	2974656	1.0	+	.	ID=g127.t2.intron18;Parent=g127.t2
HiC_scaffold_1	AUGUSTUS	exon	2974657	2974782	.	+	.	ID=g127.t1.exon20;Parent=g127.t1
HiC_scaffold_1	AUGUSTUS	exon	2974657	2974782	.	+	.	ID=g127.t2.exon19;Parent=g127.t2
HiC_scaffold_1	GeneMark.hmm3	CDS	2974657	2974782	.	+	0	ID=g127.t3.CDS20;Parent=g127.t3
HiC_scaffold_1	GeneMark.hmm3	exon	2974657	2974782	.	+	0	ID=g127.t3.exon20;Parent=g127.t3
HiC_scaffold_1	AUGUSTUS	CDS	2974657	2974782	1.0	+	0	ID=g127.t1.CDS20;Parent=g127.t1
HiC_scaffold_1	AUGUSTUS	CDS	2974657	2974782	1.0	+	0	ID=g127.t2.CDS19;Parent=g127.t2
HiC_scaffold_1	GeneMark.hmm3	intron	2974783	2974928	.	+	0	ID=g127.t3.intron20;Parent=g127.t3
HiC_scaffold_1	AUGUSTUS	intron	2974783	2974928	1.0	+	.	ID=g127.t1.intron20;Parent=g127.t1
HiC_scaffold_1	AUGUSTUS	intron	2974783	2974928	1.0	+	.	ID=g127.t2.intron19;Parent=g127.t2
HiC_scaffold_1	AUGUSTUS	exon	2974929	2974994	.	+	.	ID=g127.t1.exon21;Parent=g127.t1
HiC_scaffold_1	AUGUSTUS	exon	2974929	2974994	.	+	.	ID=g127.t2.exon20;Parent=g127.t2
HiC_scaffold_1	GeneMark.hmm3	CDS	2974929	2974994	.	+	0	ID=g127.t3.CDS21;Parent=g127.t3
HiC_scaffold_1	GeneMark.hmm3	exon	2974929	2974994	.	+	0	ID=g127.t3.exon21;Parent=g127.t3
HiC_scaffold_1	AUGUSTUS	CDS	2974929	2974994	1.0	+	0	ID=g127.t1.CDS21;Parent=g127.t1
HiC_scaffold_1	AUGUSTUS	CDS	2974929	2974994	1.0	+	0	ID=g127.t2.CDS20;Parent=g127.t2
HiC_scaffold_1	GeneMark.hmm3	intron	2974995	2975164	.	+	0	ID=g127.t3.intron21;Parent=g127.t3
HiC_scaffold_1	AUGUSTUS	intron	2974995	2975164	1.0	+	.	ID=g127.t1.intron21;Parent=g127.t1
HiC_scaffold_1	AUGUSTUS	intron	2974995	2975164	1.0	+	.	ID=g127.t2.intron20;Parent=g127.t2
HiC_scaffold_1	AUGUSTUS	exon	2975165	2975242	.	+	.	ID=g127.t1.exon22;Parent=g127.t1
HiC_scaffold_1	AUGUSTUS	exon	2975165	2975242	.	+	.	ID=g127.t2.exon21;Parent=g127.t2
HiC_scaffold_1	GeneMark.hmm3	CDS	2975165	2975242	.	+	0	ID=g127.t3.CDS22;Parent=g127.t3
HiC_scaffold_1	GeneMark.hmm3	exon	2975165	2975242	.	+	0	ID=g127.t3.exon22;Parent=g127.t3
HiC_scaffold_1	AUGUSTUS	CDS	2975165	2975242	1.0	+	0	ID=g127.t1.CDS22;Parent=g127.t1
HiC_scaffold_1	AUGUSTUS	CDS	2975165	2975242	1.0	+	0	ID=g127.t2.CDS21;Parent=g127.t2
HiC_scaffold_1	AUGUSTUS	stop_codon	2975240	2975242	.	+	0	ID=g127.t1.stop1;Parent=g127.t1
HiC_scaffold_1	AUGUSTUS	stop_codon	2975240	2975242	.	+	0	ID=g127.t2.stop1;Parent=g127.t2
HiC_scaffold_1	GeneMark.hmm3	stop_codon	2975240	2975242	.	+	0	ID=g127.t3.stop1;Parent=g127.t3
HiC_scaffold_1	AUGUSTUS	start_codon	2976616	2976618	.	+	0	ID=g128.t1.start1;Parent=g128.t1
HiC_scaffold_1	AUGUSTUS	exon	2976616	2976682	.	+	.	ID=g128.t1.exon1;Parent=g128.t1
HiC_scaffold_1	AUGUSTUS	CDS	2976616	2976682	1.0	+	0	ID=g128.t1.CDS1;Parent=g128.t1
HiC_scaffold_1	AUGUSTUS	gene	2976616	2983133	.	+	.	ID=g128
HiC_scaffold_1	AUGUSTUS	mRNA	2976616	2983133	1.0	+	.	ID=g128.t1;Parent=g128;em_target=28737.XP_006902219.1;em_score=611.9;em_evalue=2.2e-187;em_tcov=.;em_OGs=29UPA@1|root,2RXJ4@2759|Eukaryota,39XG1@33154|Opisthokonta,3BHH0@33208|Metazoa,3D554@33213|Bilateria,48BQP@7711|Chordata,4951N@7742|Vertebrata,3J90C@40674|Mammalia,354WW@311790|Afrotheria;em_COG_cat=T;em_desc=Interleukin-27 subunit;em_max_annot_lvl=33208|Metazoa;em_Preferred_name=EBI3;em_PFAMs=Interfer-bind,fn3;em_GOs=GO:0001775,GO:0001817,GO:0001819,GO:0002250,GO:0002376,GO:0002460,GO:0002682,GO:0002684,GO:0002694,GO:0002696,GO:0003674,GO:0004888,GO:0004896,GO:0005102,GO:0005126,GO:0005488,GO:0005515,GO:0005575,GO:0005576,GO:0005615,GO:0005622,GO:0005623,GO:0005737,GO:0005783,GO:0005788,GO:0005886,GO:0006955,GO:0006959,GO:0007154,GO:0007165,GO:0007166,GO:0008150,GO:0008283,GO:0008284,GO:0009889,GO:0009891,GO:0009893,GO:0009987,GO:0010033,GO:0010556,GO:0010557,GO:0010604,GO:0012505,GO:0016020,GO:0019221,GO:0019222,GO:0022407,GO:0022409,GO:0023052,GO:0030155,GO:0031323,GO:0031325,GO:0031326,GO:0031328,GO:0031974,GO:0032649,GO:0032729,GO:0032943,GO:0032944,GO:0032946,GO:0034097,GO:0038023,GO:0042035,GO:0042088,GO:0042098,GO:0042102,GO:0042108,GO:0042110,GO:0042127,GO:0042129,GO:0042221,GO:0043226,GO:0043227,GO:0043229,GO:0043231,GO:0043233,GO:0044421,GO:0044422,GO:0044424,GO:0044432,GO:0044444,GO:0044446,GO:0044464,GO:0045072,GO:0045078,GO:0045321,GO:0045523,GO:0045785,GO:0046634,GO:0046635,GO:0046640,GO:0046641,GO:0046649,GO:0046651,GO:0048518,GO:0048522,GO:0050670,GO:0050671,GO:0050789,GO:0050794,GO:0050863,GO:0050865,GO:0050867,GO:0050870,GO:0050896,GO:0051171,GO:0051173,GO:0051239,GO:0051240,GO:0051246,GO:0051247,GO:0051249,GO:0051251,GO:0051716,GO:0060089,GO:0060255,GO:0065007,GO:0070013,GO:0070106,GO:0070661,GO:0070663,GO:0070665,GO:0070757,GO:0070887,GO:0071310,GO:0071345,GO:0071944,GO:0080090,GO:1903037,GO:1903039
HiC_scaffold_1	AUGUSTUS	intron	2976683	2977405	1.0	+	.	ID=g128.t1.intron1;Parent=g128.t1
HiC_scaffold_1	AUGUSTUS	exon	2977406	2977529	.	+	.	ID=g128.t1.exon2;Parent=g128.t1
HiC_scaffold_1	AUGUSTUS	CDS	2977406	2977529	1.0	+	2	ID=g128.t1.CDS2;Parent=g128.t1
HiC_scaffold_1	AUGUSTUS	intron	2977530	2978573	1.0	+	.	ID=g128.t1.intron2;Parent=g128.t1
HiC_scaffold_1	AUGUSTUS	exon	2978574	2978749	.	+	.	ID=g128.t1.exon3;Parent=g128.t1
HiC_scaffold_1	AUGUSTUS	CDS	2978574	2978749	1.0	+	1	ID=g128.t1.CDS3;Parent=g128.t1
HiC_scaffold_1	AUGUSTUS	intron	2978750	2980240	1.0	+	.	ID=g128.t1.intron3;Parent=g128.t1
HiC_scaffold_1	AUGUSTUS	exon	2980241	2980398	.	+	.	ID=g128.t1.exon4;Parent=g128.t1
HiC_scaffold_1	AUGUSTUS	CDS	2980241	2980398	1.0	+	2	ID=g128.t1.CDS4;Parent=g128.t1
HiC_scaffold_1	AUGUSTUS	intron	2980399	2982980	1.0	+	.	ID=g128.t1.intron4;Parent=g128.t1
HiC_scaffold_1	AUGUSTUS	exon	2982981	2983133	.	+	.	ID=g128.t1.exon5;Parent=g128.t1
HiC_scaffold_1	AUGUSTUS	CDS	2982981	2983133	1.0	+	0	ID=g128.t1.CDS5;Parent=g128.t1
HiC_scaffold_1	AUGUSTUS	stop_codon	2983131	2983133	.	+	0	ID=g128.t1.stop1;Parent=g128.t1
HiC_scaffold_1	AUGUSTUS	start_codon	2985630	2985632	.	+	0	ID=g129.t1.start1;Parent=g129.t1
HiC_scaffold_1	AUGUSTUS	exon	2985630	2985653	.	+	.	ID=g129.t1.exon1;Parent=g129.t1
HiC_scaffold_1	AUGUSTUS	CDS	2985630	2985653	1.0	+	0	ID=g129.t1.CDS1;Parent=g129.t1
HiC_scaffold_1	AUGUSTUS	gene	2985630	2997289	.	+	.	ID=g129
HiC_scaffold_1	AUGUSTUS	mRNA	2985630	2997289	1.0	+	.	ID=g129.t1;Parent=g129;em_target=9668.ENSMPUP00000004866;em_score=695.0;em_evalue=3.7e-212;em_tcov=.;em_OGs=COG5134@1|root,KOG2989@2759|Eukaryota,38FX9@33154|Opisthokonta,3BCG7@33208|Metazoa,3CX2B@33213|Bilateria,487FN@7711|Chordata,497D1@7742|Vertebrata,3JEEY@40674|Mammalia,3EHBU@33554|Carnivora;em_COG_cat=S;em_desc=Coiled-coil domain containing 94;em_max_annot_lvl=33208|Metazoa;em_Preferred_name=CCDC94;em_PFAMs=DUF572;em_GOs=GO:0008150,GO:0009966,GO:0009968,GO:0010646,GO:0010648,GO:0010941,GO:0023051,GO:0023057,GO:0030431,GO:0032501,GO:0042981,GO:0043066,GO:0043067,GO:0043069,GO:0043516,GO:0043518,GO:0043523,GO:0043524,GO:0048519,GO:0048523,GO:0048583,GO:0048585,GO:0050789,GO:0050794,GO:0060548,GO:0065007,GO:0080134,GO:0080135,GO:1901214,GO:1901215,GO:1901796,GO:1901797,GO:1902531,GO:1902532,GO:2001020,GO:2001021
HiC_scaffold_1	AUGUSTUS	intron	2985654	2987270	1.0	+	.	ID=g129.t1.intron1;Parent=g129.t1
HiC_scaffold_1	AUGUSTUS	exon	2987271	2987371	.	+	.	ID=g129.t1.exon2;Parent=g129.t1
HiC_scaffold_1	AUGUSTUS	CDS	2987271	2987371	1.0	+	0	ID=g129.t1.CDS2;Parent=g129.t1
HiC_scaffold_1	AUGUSTUS	intron	2987372	2988549	1.0	+	.	ID=g129.t1.intron2;Parent=g129.t1
HiC_scaffold_1	AUGUSTUS	exon	2988550	2988694	.	+	.	ID=g129.t1.exon3;Parent=g129.t1
HiC_scaffold_1	AUGUSTUS	CDS	2988550	2988694	1.0	+	1	ID=g129.t1.CDS3;Parent=g129.t1
HiC_scaffold_1	AUGUSTUS	intron	2988695	2991092	1.0	+	.	ID=g129.t1.intron3;Parent=g129.t1
HiC_scaffold_1	AUGUSTUS	exon	2991093	2991227	.	+	.	ID=g129.t1.exon4;Parent=g129.t1
HiC_scaffold_1	AUGUSTUS	CDS	2991093	2991227	1.0	+	0	ID=g129.t1.CDS4;Parent=g129.t1
HiC_scaffold_1	AUGUSTUS	intron	2991228	2993319	1.0	+	.	ID=g129.t1.intron4;Parent=g129.t1
HiC_scaffold_1	AUGUSTUS	exon	2993320	2993501	.	+	.	ID=g129.t1.exon5;Parent=g129.t1
HiC_scaffold_1	AUGUSTUS	CDS	2993320	2993501	1.0	+	0	ID=g129.t1.CDS5;Parent=g129.t1
HiC_scaffold_1	AUGUSTUS	intron	2993502	2994133	1.0	+	.	ID=g129.t1.intron5;Parent=g129.t1
HiC_scaffold_1	AUGUSTUS	exon	2994134	2994257	.	+	.	ID=g129.t1.exon6;Parent=g129.t1
HiC_scaffold_1	AUGUSTUS	CDS	2994134	2994257	1.0	+	1	ID=g129.t1.CDS6;Parent=g129.t1
HiC_scaffold_1	AUGUSTUS	intron	2994258	2996828	1.0	+	.	ID=g129.t1.intron6;Parent=g129.t1
HiC_scaffold_1	AUGUSTUS	exon	2996829	2996976	.	+	.	ID=g129.t1.exon7;Parent=g129.t1
HiC_scaffold_1	AUGUSTUS	CDS	2996829	2996976	1.0	+	0	ID=g129.t1.CDS7;Parent=g129.t1
HiC_scaffold_1	AUGUSTUS	intron	2996977	2997176	1.0	+	.	ID=g129.t1.intron7;Parent=g129.t1
HiC_scaffold_1	AUGUSTUS	exon	2997177	2997289	.	+	.	ID=g129.t1.exon8;Parent=g129.t1
HiC_scaffold_1	AUGUSTUS	CDS	2997177	2997289	1.0	+	2	ID=g129.t1.CDS8;Parent=g129.t1
HiC_scaffold_1	AUGUSTUS	stop_codon	2997287	2997289	.	+	0	ID=g129.t1.stop1;Parent=g129.t1
HiC_scaffold_1	AUGUSTUS	start_codon	3004755	3004757	.	+	0	ID=g130.t1.start1;Parent=g130.t1
HiC_scaffold_1	AUGUSTUS	exon	3004755	3005051	.	+	.	ID=g130.t1.exon1;Parent=g130.t1
HiC_scaffold_1	AUGUSTUS	CDS	3004755	3005051	1.0	+	0	ID=g130.t1.CDS1;Parent=g130.t1
HiC_scaffold_1	AUGUSTUS	gene	3004755	3010369	.	+	.	ID=g130
HiC_scaffold_1	AUGUSTUS	mRNA	3004755	3010369	1.0	+	.	ID=g130.t1;Parent=g130;em_target=9668.ENSMPUP00000004874;em_score=756.4;em_evalue=1.3e-230;em_tcov=.;em_OGs=28M87@1|root,2QUXW@2759|Eukaryota,3AK36@33154|Opisthokonta,3BZYP@33208|Metazoa,3DGDQ@33213|Bilateria,48JE6@7711|Chordata,49GE0@7742|Vertebrata,3J33I@40674|Mammalia,3EGDZ@33554|Carnivora;em_COG_cat=T;em_desc=Src homology 2 domain containing transforming protein D;em_max_annot_lvl=33208|Metazoa;em_Preferred_name=SHD;em_PFAMs=SH2;em_GOs=GO:0003674,GO:0005070,GO:0005488,GO:0005515,GO:0007154,GO:0007165,GO:0008150,GO:0009966,GO:0009967,GO:0009987,GO:0010646,GO:0010647,GO:0023051,GO:0023052,GO:0023056,GO:0030674,GO:0035591,GO:0048518,GO:0048522,GO:0048583,GO:0048584,GO:0050789,GO:0050794,GO:0050896,GO:0051716,GO:0060090,GO:0065007
HiC_scaffold_1	AUGUSTUS	intron	3005052	3006304	1.0	+	.	ID=g130.t1.intron1;Parent=g130.t1
HiC_scaffold_1	AUGUSTUS	exon	3006305	3006410	.	+	.	ID=g130.t1.exon2;Parent=g130.t1
HiC_scaffold_1	AUGUSTUS	CDS	3006305	3006410	1.0	+	0	ID=g130.t1.CDS2;Parent=g130.t1
HiC_scaffold_1	AUGUSTUS	intron	3006411	3006489	1.0	+	.	ID=g130.t1.intron2;Parent=g130.t1
HiC_scaffold_1	AUGUSTUS	exon	3006490	3006678	.	+	.	ID=g130.t1.exon3;Parent=g130.t1
HiC_scaffold_1	AUGUSTUS	CDS	3006490	3006678	1.0	+	2	ID=g130.t1.CDS3;Parent=g130.t1
HiC_scaffold_1	AUGUSTUS	intron	3006679	3007674	1.0	+	.	ID=g130.t1.intron3;Parent=g130.t1
HiC_scaffold_1	AUGUSTUS	exon	3007675	3007798	.	+	.	ID=g130.t1.exon4;Parent=g130.t1
HiC_scaffold_1	AUGUSTUS	CDS	3007675	3007798	1.0	+	2	ID=g130.t1.CDS4;Parent=g130.t1
HiC_scaffold_1	AUGUSTUS	intron	3007799	3008978	1.0	+	.	ID=g130.t1.intron4;Parent=g130.t1
HiC_scaffold_1	AUGUSTUS	exon	3008979	3009098	.	+	.	ID=g130.t1.exon5;Parent=g130.t1
HiC_scaffold_1	AUGUSTUS	CDS	3008979	3009098	1.0	+	1	ID=g130.t1.CDS5;Parent=g130.t1
HiC_scaffold_1	AUGUSTUS	intron	3009099	3010182	1.0	+	.	ID=g130.t1.intron5;Parent=g130.t1
HiC_scaffold_1	AUGUSTUS	exon	3010183	3010369	.	+	.	ID=g130.t1.exon6;Parent=g130.t1
HiC_scaffold_1	AUGUSTUS	CDS	3010183	3010369	1.0	+	1	ID=g130.t1.CDS6;Parent=g130.t1
HiC_scaffold_1	AUGUSTUS	stop_codon	3010367	3010369	.	+	0	ID=g130.t1.stop1;Parent=g130.t1
HiC_scaffold_1	gmst	stop_codon	3011317	3011319	56.826819	-	0	ID=g131.t1.stop1;Parent=g131.t1
HiC_scaffold_1	gmst	CDS	3011317	3011756	56.826819	-	2	ID=g131.t1.CDS1;Parent=g131.t1
HiC_scaffold_1	gmst	exon	3011317	3011756	56.826819	-	2	ID=g131.t1.exon1;Parent=g131.t1
HiC_scaffold_1	gmst	gene	3011317	3016854	.	-	.	ID=g131
HiC_scaffold_1	gmst	mRNA	3011317	3016854	.	-	.	ID=g131.t1;Parent=g131;em_target=9668.ENSMPUP00000004886;em_score=621.7;em_evalue=1e-189;em_tcov=.;em_OGs=2CEGP@1|root,2SX6X@2759|Eukaryota,3A2JH@33154|Opisthokonta,3BR83@33208|Metazoa,3D6PZ@33213|Bilateria,48D1I@7711|Chordata,499NR@7742|Vertebrata,3J8XT@40674|Mammalia,3EVPZ@33554|Carnivora;em_COG_cat=T;em_desc=Transmembrane and immunoglobulin;em_max_annot_lvl=33208|Metazoa;em_Preferred_name=TMIGD2;em_KEGG_ko=ko:K16668;em_BRITE=ko00000;em_PFAMs=I-set,Ig_3,V-set;em_GOs=GO:0001817,GO:0001819,GO:0002376,GO:0002377,GO:0002440,GO:0002682,GO:0002684,GO:0002694,GO:0002696,GO:0003674,GO:0005575,GO:0005576,GO:0005615,GO:0006955,GO:0007154,GO:0007165,GO:0008150,GO:0008284,GO:0009987,GO:0015026,GO:0022407,GO:0022409,GO:0022603,GO:0023052,GO:0030155,GO:0031294,GO:0031295,GO:0032944,GO:0032946,GO:0038023,GO:0042102,GO:0042104,GO:0042127,GO:0042129,GO:0044421,GO:0045765,GO:0045766,GO:0045785,GO:0046006,GO:0048518,GO:0048522,GO:0050670,GO:0050671,GO:0050789,GO:0050793,GO:0050794,GO:0050863,GO:0050865,GO:0050867,GO:0050870,GO:0050896,GO:0051094,GO:0051239,GO:0051240,GO:0051249,GO:0051251,GO:0051716,GO:0060089,GO:0065007,GO:0070663,GO:0070665,GO:1901342,GO:1903037,GO:1903039,GO:1904018,GO:2000026
HiC_scaffold_1	gmst	intron	3011757	3012006	56.826819	-	0	ID=g131.t1.intron1;Parent=g131.t1
HiC_scaffold_1	gmst	CDS	3012007	3012108	56.826819	-	2	ID=g131.t1.CDS2;Parent=g131.t1
HiC_scaffold_1	gmst	exon	3012007	3012108	56.826819	-	2	ID=g131.t1.exon2;Parent=g131.t1
HiC_scaffold_1	gmst	intron	3012109	3012185	56.826819	-	0	ID=g131.t1.intron2;Parent=g131.t1
HiC_scaffold_1	gmst	CDS	3012186	3012221	56.826819	-	2	ID=g131.t1.CDS3;Parent=g131.t1
HiC_scaffold_1	gmst	exon	3012186	3012221	56.826819	-	2	ID=g131.t1.exon3;Parent=g131.t1
HiC_scaffold_1	gmst	intron	3012222	3014922	56.826819	-	0	ID=g131.t1.intron3;Parent=g131.t1
HiC_scaffold_1	gmst	CDS	3014923	3015273	56.826819	-	2	ID=g131.t1.CDS4;Parent=g131.t1
HiC_scaffold_1	gmst	exon	3014923	3015273	56.826819	-	2	ID=g131.t1.exon4;Parent=g131.t1
HiC_scaffold_1	gmst	intron	3015274	3016808	56.826819	-	0	ID=g131.t1.intron4;Parent=g131.t1
HiC_scaffold_1	gmst	CDS	3016809	3016854	56.826819	-	0	ID=g131.t1.CDS5;Parent=g131.t1
HiC_scaffold_1	gmst	exon	3016809	3016854	56.826819	-	0	ID=g131.t1.exon5;Parent=g131.t1
HiC_scaffold_1	gmst	start_codon	3016852	3016854	56.826819	-	0	ID=g131.t1.start1;Parent=g131.t1
HiC_scaffold_1	AUGUSTUS	start_codon	3018885	3018887	.	+	0	ID=g132.t1.start1;Parent=g132.t1
HiC_scaffold_1	AUGUSTUS	exon	3018885	3018899	.	+	.	ID=g132.t1.exon1;Parent=g132.t1
HiC_scaffold_1	AUGUSTUS	CDS	3018885	3018899	1.0	+	0	ID=g132.t1.CDS1;Parent=g132.t1
HiC_scaffold_1	AUGUSTUS	gene	3018885	3029155	.	+	.	ID=g132
HiC_scaffold_1	AUGUSTUS	mRNA	3018885	3029155	1.0	+	.	ID=g132.t1;Parent=g132;em_target=9707.XP_004395384.1;em_score=1118.7;em_evalue=0.0;em_tcov=.;em_OGs=KOG2177@1|root,KOG2177@2759|Eukaryota,39U7B@33154|Opisthokonta,3BAWJ@33208|Metazoa,3CUJ4@33213|Bilateria,480GY@7711|Chordata,49100@7742|Vertebrata,3JANY@40674|Mammalia,3EPEE@33554|Carnivora;em_COG_cat=O;em_desc=Fibronectin type III and SPRY;em_max_annot_lvl=33208|Metazoa;em_Preferred_name=FSD1;em_PFAMs=SPRY,fn3;em_GOs=GO:0000226,GO:0003674,GO:0005488,GO:0005515,GO:0005575,GO:0005622,GO:0005623,GO:0005634,GO:0005737,GO:0005813,GO:0005815,GO:0005856,GO:0005874,GO:0005886,GO:0006996,GO:0007010,GO:0007017,GO:0007346,GO:0008017,GO:0008092,GO:0008150,GO:0009987,GO:0010564,GO:0015630,GO:0015631,GO:0016020,GO:0016043,GO:0022607,GO:0031122,GO:0032153,GO:0032154,GO:0032155,GO:0032465,GO:0032886,GO:0033043,GO:0042802,GO:0042803,GO:0043226,GO:0043227,GO:0043228,GO:0043229,GO:0043231,GO:0043232,GO:0043933,GO:0044085,GO:0044422,GO:0044424,GO:0044425,GO:0044430,GO:0044446,GO:0044459,GO:0044464,GO:0046983,GO:0050789,GO:0050794,GO:0051128,GO:0051259,GO:0051260,GO:0051302,GO:0051493,GO:0051726,GO:0060236,GO:0065003,GO:0065007,GO:0070507,GO:0071840,GO:0071944,GO:0090224,GO:0097435,GO:0098590,GO:0099080,GO:0099081,GO:0099512,GO:0099513
HiC_scaffold_1	AUGUSTUS	intron	3018900	3019901	1.0	+	.	ID=g132.t1.intron1;Parent=g132.t1
HiC_scaffold_1	AUGUSTUS	exon	3019902	3019997	.	+	.	ID=g132.t1.exon2;Parent=g132.t1
HiC_scaffold_1	AUGUSTUS	CDS	3019902	3019997	1.0	+	0	ID=g132.t1.CDS2;Parent=g132.t1
HiC_scaffold_1	AUGUSTUS	intron	3019998	3020223	1.0	+	.	ID=g132.t1.intron2;Parent=g132.t1
HiC_scaffold_1	AUGUSTUS	exon	3020224	3020355	.	+	.	ID=g132.t1.exon3;Parent=g132.t1
HiC_scaffold_1	AUGUSTUS	CDS	3020224	3020355	1.0	+	0	ID=g132.t1.CDS3;Parent=g132.t1
HiC_scaffold_1	AUGUSTUS	intron	3020356	3021146	1.0	+	.	ID=g132.t1.intron3;Parent=g132.t1
HiC_scaffold_1	AUGUSTUS	exon	3021147	3021248	.	+	.	ID=g132.t1.exon4;Parent=g132.t1
HiC_scaffold_1	AUGUSTUS	CDS	3021147	3021248	1.0	+	0	ID=g132.t1.CDS4;Parent=g132.t1
HiC_scaffold_1	AUGUSTUS	intron	3021249	3022189	1.0	+	.	ID=g132.t1.intron4;Parent=g132.t1
HiC_scaffold_1	AUGUSTUS	exon	3022190	3022212	.	+	.	ID=g132.t1.exon5;Parent=g132.t1
HiC_scaffold_1	AUGUSTUS	CDS	3022190	3022212	1.0	+	0	ID=g132.t1.CDS5;Parent=g132.t1
HiC_scaffold_1	AUGUSTUS	intron	3022213	3022407	1.0	+	.	ID=g132.t1.intron5;Parent=g132.t1
HiC_scaffold_1	AUGUSTUS	exon	3022408	3022529	.	+	.	ID=g132.t1.exon6;Parent=g132.t1
HiC_scaffold_1	AUGUSTUS	CDS	3022408	3022529	1.0	+	1	ID=g132.t1.CDS6;Parent=g132.t1
HiC_scaffold_1	AUGUSTUS	intron	3022530	3022808	1.0	+	.	ID=g132.t1.intron6;Parent=g132.t1
HiC_scaffold_1	AUGUSTUS	exon	3022809	3023018	.	+	.	ID=g132.t1.exon7;Parent=g132.t1
HiC_scaffold_1	AUGUSTUS	CDS	3022809	3023018	1.0	+	2	ID=g132.t1.CDS7;Parent=g132.t1
HiC_scaffold_1	AUGUSTUS	intron	3023019	3026076	1.0	+	.	ID=g132.t1.intron7;Parent=g132.t1
HiC_scaffold_1	AUGUSTUS	exon	3026077	3026175	.	+	.	ID=g132.t1.exon8;Parent=g132.t1
HiC_scaffold_1	AUGUSTUS	CDS	3026077	3026175	1.0	+	2	ID=g132.t1.CDS8;Parent=g132.t1
HiC_scaffold_1	AUGUSTUS	intron	3026176	3026999	1.0	+	.	ID=g132.t1.intron8;Parent=g132.t1
HiC_scaffold_1	AUGUSTUS	exon	3027000	3027159	.	+	.	ID=g132.t1.exon9;Parent=g132.t1
HiC_scaffold_1	AUGUSTUS	CDS	3027000	3027159	1.0	+	2	ID=g132.t1.CDS9;Parent=g132.t1
HiC_scaffold_1	AUGUSTUS	intron	3027160	3027480	1.0	+	.	ID=g132.t1.intron9;Parent=g132.t1
HiC_scaffold_1	AUGUSTUS	exon	3027481	3027560	.	+	.	ID=g132.t1.exon10;Parent=g132.t1
HiC_scaffold_1	AUGUSTUS	CDS	3027481	3027560	1.0	+	1	ID=g132.t1.CDS10;Parent=g132.t1
HiC_scaffold_1	AUGUSTUS	intron	3027561	3028502	1.0	+	.	ID=g132.t1.intron10;Parent=g132.t1
HiC_scaffold_1	AUGUSTUS	exon	3028503	3028754	.	+	.	ID=g132.t1.exon11;Parent=g132.t1
HiC_scaffold_1	AUGUSTUS	CDS	3028503	3028754	1.0	+	2	ID=g132.t1.CDS11;Parent=g132.t1
HiC_scaffold_1	AUGUSTUS	intron	3028755	3028847	1.0	+	.	ID=g132.t1.intron11;Parent=g132.t1
HiC_scaffold_1	AUGUSTUS	exon	3028848	3028936	.	+	.	ID=g132.t1.exon12;Parent=g132.t1
HiC_scaffold_1	AUGUSTUS	CDS	3028848	3028936	1.0	+	2	ID=g132.t1.CDS12;Parent=g132.t1
HiC_scaffold_1	AUGUSTUS	intron	3028937	3029044	1.0	+	.	ID=g132.t1.intron12;Parent=g132.t1
HiC_scaffold_1	AUGUSTUS	exon	3029045	3029155	.	+	.	ID=g132.t1.exon13;Parent=g132.t1
HiC_scaffold_1	AUGUSTUS	CDS	3029045	3029155	1.0	+	0	ID=g132.t1.CDS13;Parent=g132.t1
HiC_scaffold_1	AUGUSTUS	stop_codon	3029153	3029155	.	+	0	ID=g132.t1.stop1;Parent=g132.t1
HiC_scaffold_1	AUGUSTUS	stop_codon	3029652	3029654	.	-	0	ID=g133.t1.stop1;Parent=g133.t1
HiC_scaffold_1	AUGUSTUS	exon	3029652	3029722	.	-	.	ID=g133.t1.exon1;Parent=g133.t1
HiC_scaffold_1	AUGUSTUS	CDS	3029652	3029722	1.0	-	2	ID=g133.t1.CDS1;Parent=g133.t1
HiC_scaffold_1	AUGUSTUS	gene	3029652	3036766	.	-	.	ID=g133
HiC_scaffold_1	AUGUSTUS	mRNA	3029652	3036766	1.0	-	.	ID=g133.t1;Parent=g133;em_target=9668.ENSMPUP00000004905;em_score=881.8;em_evalue=2.4e-268;em_tcov=.;em_OGs=28N6M@1|root,2QURW@2759|Eukaryota,39XGZ@33154|Opisthokonta,3BKJA@33208|Metazoa,3CYUA@33213|Bilateria,48ANT@7711|Chordata,492JW@7742|Vertebrata,3J6MY@40674|Mammalia,3EUCH@33554|Carnivora;em_COG_cat=T;em_desc=Signal transducing adaptor family member 2;em_max_annot_lvl=33208|Metazoa;em_Preferred_name=STAP2;em_GOs=GO:0001932,GO:0001934,GO:0005575,GO:0005622,GO:0005623,GO:0005737,GO:0005829,GO:0005886,GO:0008150,GO:0009893,GO:0009966,GO:0009967,GO:0010562,GO:0010604,GO:0010646,GO:0010647,GO:0016020,GO:0019220,GO:0019222,GO:0023051,GO:0023056,GO:0031323,GO:0031325,GO:0031399,GO:0031401,GO:0032268,GO:0032270,GO:0042325,GO:0042327,GO:0042509,GO:0042531,GO:0044424,GO:0044444,GO:0044464,GO:0045937,GO:0046425,GO:0046427,GO:0048518,GO:0048522,GO:0048583,GO:0048584,GO:0050730,GO:0050731,GO:0050789,GO:0050794,GO:0051171,GO:0051173,GO:0051174,GO:0051246,GO:0051247,GO:0060255,GO:0065007,GO:0071944,GO:0080090,GO:1902531,GO:1902533,GO:1904892,GO:1904894;em_PFAMs=PH,SH2
HiC_scaffold_1	AUGUSTUS	intron	3029723	3029991	1.0	-	.	ID=g133.t1.intron1;Parent=g133.t1
HiC_scaffold_1	AUGUSTUS	exon	3029992	3030066	.	-	.	ID=g133.t1.exon2;Parent=g133.t1
HiC_scaffold_1	AUGUSTUS	CDS	3029992	3030066	1.0	-	2	ID=g133.t1.CDS2;Parent=g133.t1
HiC_scaffold_1	AUGUSTUS	intron	3030067	3030163	1.0	-	.	ID=g133.t1.intron2;Parent=g133.t1
HiC_scaffold_1	AUGUSTUS	exon	3030164	3030253	.	-	.	ID=g133.t1.exon3;Parent=g133.t1
HiC_scaffold_1	AUGUSTUS	CDS	3030164	3030253	1.0	-	2	ID=g133.t1.CDS3;Parent=g133.t1
HiC_scaffold_1	AUGUSTUS	intron	3030254	3030340	1.0	-	.	ID=g133.t1.intron3;Parent=g133.t1
HiC_scaffold_1	AUGUSTUS	exon	3030341	3030502	.	-	.	ID=g133.t1.exon4;Parent=g133.t1
HiC_scaffold_1	AUGUSTUS	CDS	3030341	3030502	1.0	-	2	ID=g133.t1.CDS4;Parent=g133.t1
HiC_scaffold_1	AUGUSTUS	intron	3030503	3031342	1.0	-	.	ID=g133.t1.intron4;Parent=g133.t1
HiC_scaffold_1	AUGUSTUS	exon	3031343	3031417	.	-	.	ID=g133.t1.exon5;Parent=g133.t1
HiC_scaffold_1	AUGUSTUS	CDS	3031343	3031417	1.0	-	2	ID=g133.t1.CDS5;Parent=g133.t1
HiC_scaffold_1	AUGUSTUS	intron	3031418	3031544	1.0	-	.	ID=g133.t1.intron5;Parent=g133.t1
HiC_scaffold_1	AUGUSTUS	exon	3031545	3031647	.	-	.	ID=g133.t1.exon6;Parent=g133.t1
HiC_scaffold_1	AUGUSTUS	CDS	3031545	3031647	1.0	-	0	ID=g133.t1.CDS6;Parent=g133.t1
HiC_scaffold_1	AUGUSTUS	intron	3031648	3031737	1.0	-	.	ID=g133.t1.intron6;Parent=g133.t1
HiC_scaffold_1	AUGUSTUS	exon	3031738	3031807	.	-	.	ID=g133.t1.exon7;Parent=g133.t1
HiC_scaffold_1	AUGUSTUS	CDS	3031738	3031807	1.0	-	1	ID=g133.t1.CDS7;Parent=g133.t1
HiC_scaffold_1	AUGUSTUS	intron	3031808	3032580	1.0	-	.	ID=g133.t1.intron7;Parent=g133.t1
HiC_scaffold_1	AUGUSTUS	exon	3032581	3032715	.	-	.	ID=g133.t1.exon8;Parent=g133.t1
HiC_scaffold_1	AUGUSTUS	CDS	3032581	3032715	1.0	-	1	ID=g133.t1.CDS8;Parent=g133.t1
HiC_scaffold_1	AUGUSTUS	intron	3032716	3032904	1.0	-	.	ID=g133.t1.intron8;Parent=g133.t1
HiC_scaffold_1	AUGUSTUS	exon	3032905	3033005	.	-	.	ID=g133.t1.exon9;Parent=g133.t1
HiC_scaffold_1	AUGUSTUS	CDS	3032905	3033005	1.0	-	0	ID=g133.t1.CDS9;Parent=g133.t1
HiC_scaffold_1	AUGUSTUS	intron	3033006	3033438	1.0	-	.	ID=g133.t1.intron9;Parent=g133.t1
HiC_scaffold_1	AUGUSTUS	exon	3033439	3033495	.	-	.	ID=g133.t1.exon10;Parent=g133.t1
HiC_scaffold_1	AUGUSTUS	CDS	3033439	3033495	1.0	-	0	ID=g133.t1.CDS10;Parent=g133.t1
HiC_scaffold_1	AUGUSTUS	intron	3033496	3034128	1.0	-	.	ID=g133.t1.intron10;Parent=g133.t1
HiC_scaffold_1	AUGUSTUS	exon	3034129	3034251	.	-	.	ID=g133.t1.exon11;Parent=g133.t1
HiC_scaffold_1	AUGUSTUS	CDS	3034129	3034251	1.0	-	0	ID=g133.t1.CDS11;Parent=g133.t1
HiC_scaffold_1	AUGUSTUS	intron	3034252	3034400	1.0	-	.	ID=g133.t1.intron11;Parent=g133.t1
HiC_scaffold_1	AUGUSTUS	exon	3034401	3034472	.	-	.	ID=g133.t1.exon12;Parent=g133.t1
HiC_scaffold_1	AUGUSTUS	CDS	3034401	3034472	1.0	-	0	ID=g133.t1.CDS12;Parent=g133.t1
HiC_scaffold_1	AUGUSTUS	intron	3034473	3036664	1.0	-	.	ID=g133.t1.intron12;Parent=g133.t1
HiC_scaffold_1	AUGUSTUS	exon	3036665	3036766	.	-	.	ID=g133.t1.exon13;Parent=g133.t1
HiC_scaffold_1	AUGUSTUS	CDS	3036665	3036766	1.0	-	0	ID=g133.t1.CDS13;Parent=g133.t1
HiC_scaffold_1	AUGUSTUS	start_codon	3036764	3036766	.	-	0	ID=g133.t1.start1;Parent=g133.t1
HiC_scaffold_1	AUGUSTUS	start_codon	3042707	3042709	.	+	0	ID=g134.t1.start1;Parent=g134.t1
HiC_scaffold_1	AUGUSTUS	exon	3042707	3042713	.	+	.	ID=g134.t1.exon1;Parent=g134.t1
HiC_scaffold_1	AUGUSTUS	CDS	3042707	3042713	1.0	+	0	ID=g134.t1.CDS1;Parent=g134.t1
HiC_scaffold_1	AUGUSTUS	gene	3042707	3050560	.	+	.	ID=g134
HiC_scaffold_1	AUGUSTUS	mRNA	3042707	3050560	1.0	+	.	ID=g134.t1;Parent=g134;em_target=9612.ENSCAFP00000028168;em_score=1111.6;em_evalue=0.0;em_tcov=.;em_OGs=COG1310@1|root,KOG1555@2759|Eukaryota,38ES2@33154|Opisthokonta,3BBEC@33208|Metazoa,3CWFK@33213|Bilateria,48AK8@7711|Chordata,491EG@7742|Vertebrata,3J9UX@40674|Mammalia,3EM40@33554|Carnivora;em_COG_cat=O;em_desc=MPN domain containing;em_max_annot_lvl=33208|Metazoa;em_Preferred_name=MPND;em_PFAMs=JAB;em_GOs=
HiC_scaffold_1	AUGUSTUS	intron	3042714	3042806	1.0	+	.	ID=g134.t1.intron1;Parent=g134.t1
HiC_scaffold_1	AUGUSTUS	exon	3042807	3043120	.	+	.	ID=g134.t1.exon2;Parent=g134.t1
HiC_scaffold_1	AUGUSTUS	CDS	3042807	3043120	1.0	+	2	ID=g134.t1.CDS2;Parent=g134.t1
HiC_scaffold_1	AUGUSTUS	intron	3043121	3043843	1.0	+	.	ID=g134.t1.intron2;Parent=g134.t1
HiC_scaffold_1	AUGUSTUS	exon	3043844	3044080	.	+	.	ID=g134.t1.exon3;Parent=g134.t1
HiC_scaffold_1	AUGUSTUS	CDS	3043844	3044080	1.0	+	0	ID=g134.t1.CDS3;Parent=g134.t1
HiC_scaffold_1	AUGUSTUS	intron	3044081	3045773	1.0	+	.	ID=g134.t1.intron3;Parent=g134.t1
HiC_scaffold_1	AUGUSTUS	exon	3045774	3045906	.	+	.	ID=g134.t1.exon4;Parent=g134.t1
HiC_scaffold_1	AUGUSTUS	CDS	3045774	3045906	1.0	+	0	ID=g134.t1.CDS4;Parent=g134.t1
HiC_scaffold_1	AUGUSTUS	intron	3045907	3046313	1.0	+	.	ID=g134.t1.intron4;Parent=g134.t1
HiC_scaffold_1	AUGUSTUS	exon	3046314	3046398	.	+	.	ID=g134.t1.exon5;Parent=g134.t1
HiC_scaffold_1	AUGUSTUS	CDS	3046314	3046398	1.0	+	2	ID=g134.t1.CDS5;Parent=g134.t1
HiC_scaffold_1	AUGUSTUS	intron	3046399	3046698	1.0	+	.	ID=g134.t1.intron5;Parent=g134.t1
HiC_scaffold_1	AUGUSTUS	exon	3046699	3046795	.	+	.	ID=g134.t1.exon6;Parent=g134.t1
HiC_scaffold_1	AUGUSTUS	CDS	3046699	3046795	1.0	+	1	ID=g134.t1.CDS6;Parent=g134.t1
HiC_scaffold_1	AUGUSTUS	intron	3046796	3047063	1.0	+	.	ID=g134.t1.intron6;Parent=g134.t1
HiC_scaffold_1	AUGUSTUS	exon	3047064	3047136	.	+	.	ID=g134.t1.exon7;Parent=g134.t1
HiC_scaffold_1	AUGUSTUS	CDS	3047064	3047136	1.0	+	0	ID=g134.t1.CDS7;Parent=g134.t1
HiC_scaffold_1	AUGUSTUS	intron	3047137	3047216	1.0	+	.	ID=g134.t1.intron7;Parent=g134.t1
HiC_scaffold_1	AUGUSTUS	exon	3047217	3047293	.	+	.	ID=g134.t1.exon8;Parent=g134.t1
HiC_scaffold_1	AUGUSTUS	CDS	3047217	3047293	1.0	+	2	ID=g134.t1.CDS8;Parent=g134.t1
HiC_scaffold_1	AUGUSTUS	intron	3047294	3048086	1.0	+	.	ID=g134.t1.intron8;Parent=g134.t1
HiC_scaffold_1	AUGUSTUS	exon	3048087	3048255	.	+	.	ID=g134.t1.exon9;Parent=g134.t1
HiC_scaffold_1	AUGUSTUS	CDS	3048087	3048255	1.0	+	0	ID=g134.t1.CDS9;Parent=g134.t1
HiC_scaffold_1	AUGUSTUS	intron	3048256	3048370	1.0	+	.	ID=g134.t1.intron9;Parent=g134.t1
HiC_scaffold_1	AUGUSTUS	exon	3048371	3048441	.	+	.	ID=g134.t1.exon10;Parent=g134.t1
HiC_scaffold_1	AUGUSTUS	CDS	3048371	3048441	1.0	+	2	ID=g134.t1.CDS10;Parent=g134.t1
HiC_scaffold_1	AUGUSTUS	intron	3048442	3048834	1.0	+	.	ID=g134.t1.intron10;Parent=g134.t1
HiC_scaffold_1	AUGUSTUS	exon	3048835	3048924	.	+	.	ID=g134.t1.exon11;Parent=g134.t1
HiC_scaffold_1	AUGUSTUS	CDS	3048835	3048924	1.0	+	0	ID=g134.t1.CDS11;Parent=g134.t1
HiC_scaffold_1	AUGUSTUS	intron	3048925	3049523	1.0	+	.	ID=g134.t1.intron11;Parent=g134.t1
HiC_scaffold_1	AUGUSTUS	exon	3049524	3049616	.	+	.	ID=g134.t1.exon12;Parent=g134.t1
HiC_scaffold_1	AUGUSTUS	CDS	3049524	3049616	1.0	+	0	ID=g134.t1.CDS12;Parent=g134.t1
HiC_scaffold_1	AUGUSTUS	intron	3049617	3050473	1.0	+	.	ID=g134.t1.intron12;Parent=g134.t1
HiC_scaffold_1	AUGUSTUS	exon	3050474	3050560	.	+	.	ID=g134.t1.exon13;Parent=g134.t1
HiC_scaffold_1	AUGUSTUS	CDS	3050474	3050560	1.0	+	0	ID=g134.t1.CDS13;Parent=g134.t1
HiC_scaffold_1	AUGUSTUS	stop_codon	3050558	3050560	.	+	0	ID=g134.t1.stop1;Parent=g134.t1
HiC_scaffold_1	gmst	stop_codon	3051429	3051431	166.138982	-	0	ID=g135.t2.stop1;Parent=g135.t2
HiC_scaffold_1	gmst	CDS	3051429	3051558	166.138982	-	1	ID=g135.t2.CDS1;Parent=g135.t2
HiC_scaffold_1	gmst	exon	3051429	3051558	166.138982	-	1	ID=g135.t2.exon1;Parent=g135.t2
HiC_scaffold_1	AUGUSTUS	gene	3051429	3081494	.	-	.	ID=g135
HiC_scaffold_1	gmst	mRNA	3051429	3081494	.	-	.	ID=g135.t2;Parent=g135;em_target=9612.ENSCAFP00000028160;em_score=768.2;em_evalue=6.3e-234;em_tcov=.;em_OGs=KOG1118@1|root,KOG1118@2759|Eukaryota,38BW6@33154|Opisthokonta,3BDN2@33208|Metazoa,3CX6Q@33213|Bilateria,482ZA@7711|Chordata,48Z8A@7742|Vertebrata,3J5EY@40674|Mammalia,3EGZT@33554|Carnivora;em_COG_cat=T;em_desc=SH3-domain GRB2-like 1;em_max_annot_lvl=33208|Metazoa;em_Preferred_name=SH3GL1;em_KEGG_ko=ko:K11247;em_KEGG_Pathway=ko04144,map04144;em_BRITE=ko00000,ko00001,ko04131;em_PFAMs=BAR,SH3_1,SH3_9;em_GOs=GO:0000045,GO:0001664,GO:0003674,GO:0003824,GO:0005102,GO:0005488,GO:0005515,GO:0005543,GO:0005575,GO:0005622,GO:0005623,GO:0005737,GO:0005829,GO:0006810,GO:0006897,GO:0006898,GO:0006914,GO:0006950,GO:0006996,GO:0007009,GO:0007033,GO:0007154,GO:0007165,GO:0007275,GO:0007399,GO:0007417,GO:0008022,GO:0008150,GO:0008152,GO:0008289,GO:0009056,GO:0009267,GO:0009605,GO:0009966,GO:0009987,GO:0009991,GO:0010256,GO:0010646,GO:0010939,GO:0010940,GO:0010941,GO:0010942,GO:0016020,GO:0016043,GO:0016191,GO:0016192,GO:0016236,GO:0016740,GO:0016746,GO:0016747,GO:0017124,GO:0019899,GO:0019902,GO:0019904,GO:0022411,GO:0022607,GO:0023051,GO:0023052,GO:0030100,GO:0030424,GO:0031594,GO:0031644,GO:0031667,GO:0031668,GO:0031669,GO:0031690,GO:0031697,GO:0032501,GO:0032502,GO:0032879,GO:0032984,GO:0033267,GO:0033554,GO:0036465,GO:0042171,GO:0042391,GO:0042594,GO:0042802,GO:0042995,GO:0043005,GO:0043167,GO:0043168,GO:0043195,GO:0043624,GO:0043679,GO:0043933,GO:0044057,GO:0044085,GO:0044237,GO:0044248,GO:0044306,GO:0044325,GO:0044424,GO:0044444,GO:0044456,GO:0044463,GO:0044464,GO:0045202,GO:0045807,GO:0048488,GO:0048518,GO:0048522,GO:0048583,GO:0048731,GO:0048856,GO:0050789,GO:0050794,GO:0050803,GO:0050804,GO:0050896,GO:0051020,GO:0051049,GO:0051050,GO:0051128,GO:0051130,GO:0051179,GO:0051234,GO:0051239,GO:0051261,GO:0051641,GO:0051649,GO:0051716,GO:0060341,GO:0060627,GO:0061024,GO:0061174,GO:0061919,GO:0065007,GO:0065008,GO:0070925,GO:0071496,GO:0071617,GO:0071840,GO:0072318,GO:0072319,GO:0072583,GO:0097320,GO:0097458,GO:0097749,GO:0097753,GO:0098657,GO:0098686,GO:0098693,GO:0098793,GO:0098815,GO:0098984,GO:0099003,GO:0099177,GO:0099504,GO:0120025,GO:0120038,GO:0150034,GO:1900242,GO:1900244,GO:1903421,GO:1903423,GO:1905037
HiC_scaffold_1	gmst	intron	3051559	3052415	166.138982	-	0	ID=g135.t2.intron1;Parent=g135.t2
HiC_scaffold_1	AUGUSTUS	stop_codon	3052337	3052339	.	-	0	ID=g135.t1.stop1;Parent=g135.t1
HiC_scaffold_1	AUGUSTUS	exon	3052337	3052533	.	-	.	ID=g135.t1.exon1;Parent=g135.t1
HiC_scaffold_1	AUGUSTUS	CDS	3052337	3052533	1.0	-	2	ID=g135.t1.CDS1;Parent=g135.t1
HiC_scaffold_1	AUGUSTUS	mRNA	3052337	3081494	1.0	-	.	ID=g135.t1;Parent=g135;em_target=9668.ENSMPUP00000004965;em_score=816.4;em_evalue=1.2e-248;em_tcov=.;em_OGs=KOG1118@1|root,KOG1118@2759|Eukaryota,38BW6@33154|Opisthokonta,3BDN2@33208|Metazoa,3CX6Q@33213|Bilateria,482ZA@7711|Chordata,48Z8A@7742|Vertebrata,3J5EY@40674|Mammalia,3EGZT@33554|Carnivora;em_COG_cat=T;em_desc=SH3-domain GRB2-like 1;em_max_annot_lvl=33208|Metazoa;em_Preferred_name=SH3GL1;em_KEGG_ko=ko:K11247;em_KEGG_Pathway=ko04144,map04144;em_BRITE=ko00000,ko00001,ko04131;em_PFAMs=BAR,SH3_1,SH3_9;em_GOs=GO:0000045,GO:0001664,GO:0003674,GO:0003824,GO:0005102,GO:0005488,GO:0005515,GO:0005543,GO:0005575,GO:0005622,GO:0005623,GO:0005737,GO:0005829,GO:0006810,GO:0006897,GO:0006898,GO:0006914,GO:0006950,GO:0006996,GO:0007009,GO:0007033,GO:0007154,GO:0007165,GO:0007275,GO:0007399,GO:0007417,GO:0008022,GO:0008150,GO:0008152,GO:0008289,GO:0009056,GO:0009267,GO:0009605,GO:0009966,GO:0009987,GO:0009991,GO:0010256,GO:0010646,GO:0010939,GO:0010940,GO:0010941,GO:0010942,GO:0016020,GO:0016043,GO:0016191,GO:0016192,GO:0016236,GO:0016740,GO:0016746,GO:0016747,GO:0017124,GO:0019899,GO:0019902,GO:0019904,GO:0022411,GO:0022607,GO:0023051,GO:0023052,GO:0030100,GO:0030424,GO:0031594,GO:0031644,GO:0031667,GO:0031668,GO:0031669,GO:0031690,GO:0031697,GO:0032501,GO:0032502,GO:0032879,GO:0032984,GO:0033267,GO:0033554,GO:0036465,GO:0042171,GO:0042391,GO:0042594,GO:0042802,GO:0042995,GO:0043005,GO:0043167,GO:0043168,GO:0043195,GO:0043624,GO:0043679,GO:0043933,GO:0044057,GO:0044085,GO:0044237,GO:0044248,GO:0044306,GO:0044325,GO:0044424,GO:0044444,GO:0044456,GO:0044463,GO:0044464,GO:0045202,GO:0045807,GO:0048488,GO:0048518,GO:0048522,GO:0048583,GO:0048731,GO:0048856,GO:0050789,GO:0050794,GO:0050803,GO:0050804,GO:0050896,GO:0051020,GO:0051049,GO:0051050,GO:0051128,GO:0051130,GO:0051179,GO:0051234,GO:0051239,GO:0051261,GO:0051641,GO:0051649,GO:0051716,GO:0060341,GO:0060627,GO:0061024,GO:0061174,GO:0061919,GO:0065007,GO:0065008,GO:0070925,GO:0071496,GO:0071617,GO:0071840,GO:0072318,GO:0072319,GO:0072583,GO:0097320,GO:0097458,GO:0097749,GO:0097753,GO:0098657,GO:0098686,GO:0098693,GO:0098793,GO:0098815,GO:0098984,GO:0099003,GO:0099177,GO:0099504,GO:0120025,GO:0120038,GO:0150034,GO:1900242,GO:1900244,GO:1903421,GO:1903423,GO:1905037
HiC_scaffold_1	gmst	CDS	3052416	3052533	166.138982	-	2	ID=g135.t2.CDS2;Parent=g135.t2
HiC_scaffold_1	gmst	exon	3052416	3052533	166.138982	-	2	ID=g135.t2.exon2;Parent=g135.t2
HiC_scaffold_1	AUGUSTUS	intron	3052534	3053030	1.0	-	.	ID=g135.t1.intron1;Parent=g135.t1
HiC_scaffold_1	gmst	intron	3052534	3053030	166.138982	-	0	ID=g135.t2.intron2;Parent=g135.t2
HiC_scaffold_1	AUGUSTUS	exon	3053031	3053087	.	-	.	ID=g135.t1.exon2;Parent=g135.t1
HiC_scaffold_1	AUGUSTUS	CDS	3053031	3053087	1.0	-	2	ID=g135.t1.CDS2;Parent=g135.t1
HiC_scaffold_1	gmst	CDS	3053031	3053087	166.138982	-	2	ID=g135.t2.CDS3;Parent=g135.t2
HiC_scaffold_1	gmst	exon	3053031	3053087	166.138982	-	2	ID=g135.t2.exon3;Parent=g135.t2
HiC_scaffold_1	AUGUSTUS	intron	3053088	3053225	1.0	-	.	ID=g135.t1.intron2;Parent=g135.t1
HiC_scaffold_1	gmst	intron	3053088	3053225	166.138982	-	0	ID=g135.t2.intron3;Parent=g135.t2
HiC_scaffold_1	AUGUSTUS	exon	3053226	3053350	.	-	.	ID=g135.t1.exon3;Parent=g135.t1
HiC_scaffold_1	AUGUSTUS	CDS	3053226	3053350	1.0	-	1	ID=g135.t1.CDS3;Parent=g135.t1
HiC_scaffold_1	gmst	CDS	3053226	3053350	166.138982	-	1	ID=g135.t2.CDS4;Parent=g135.t2
HiC_scaffold_1	gmst	exon	3053226	3053350	166.138982	-	1	ID=g135.t2.exon4;Parent=g135.t2
HiC_scaffold_1	AUGUSTUS	intron	3053351	3053992	1.0	-	.	ID=g135.t1.intron3;Parent=g135.t1
HiC_scaffold_1	gmst	intron	3053351	3053992	166.138982	-	0	ID=g135.t2.intron4;Parent=g135.t2
HiC_scaffold_1	AUGUSTUS	exon	3053993	3054096	.	-	.	ID=g135.t1.exon4;Parent=g135.t1
HiC_scaffold_1	AUGUSTUS	CDS	3053993	3054096	1.0	-	0	ID=g135.t1.CDS4;Parent=g135.t1
HiC_scaffold_1	gmst	CDS	3053993	3054096	166.138982	-	0	ID=g135.t2.CDS5;Parent=g135.t2
HiC_scaffold_1	gmst	exon	3053993	3054096	166.138982	-	0	ID=g135.t2.exon5;Parent=g135.t2
HiC_scaffold_1	AUGUSTUS	intron	3054097	3054396	1.0	-	.	ID=g135.t1.intron4;Parent=g135.t1
HiC_scaffold_1	gmst	intron	3054097	3054396	166.138982	-	0	ID=g135.t2.intron5;Parent=g135.t2
HiC_scaffold_1	AUGUSTUS	exon	3054397	3054555	.	-	.	ID=g135.t1.exon5;Parent=g135.t1
HiC_scaffold_1	AUGUSTUS	CDS	3054397	3054555	1.0	-	0	ID=g135.t1.CDS5;Parent=g135.t1
HiC_scaffold_1	gmst	CDS	3054397	3054555	166.138982	-	0	ID=g135.t2.CDS6;Parent=g135.t2
HiC_scaffold_1	gmst	exon	3054397	3054555	166.138982	-	0	ID=g135.t2.exon6;Parent=g135.t2
HiC_scaffold_1	AUGUSTUS	intron	3054556	3054709	1.0	-	.	ID=g135.t1.intron5;Parent=g135.t1
HiC_scaffold_1	gmst	intron	3054556	3054709	166.138982	-	0	ID=g135.t2.intron6;Parent=g135.t2
HiC_scaffold_1	AUGUSTUS	exon	3054710	3054843	.	-	.	ID=g135.t1.exon6;Parent=g135.t1
HiC_scaffold_1	AUGUSTUS	CDS	3054710	3054843	1.0	-	2	ID=g135.t1.CDS6;Parent=g135.t1
HiC_scaffold_1	gmst	CDS	3054710	3054843	166.138982	-	2	ID=g135.t2.CDS7;Parent=g135.t2
HiC_scaffold_1	gmst	exon	3054710	3054843	166.138982	-	2	ID=g135.t2.exon7;Parent=g135.t2
HiC_scaffold_1	AUGUSTUS	intron	3054844	3055277	1.0	-	.	ID=g135.t1.intron6;Parent=g135.t1
HiC_scaffold_1	gmst	intron	3054844	3055277	166.138982	-	0	ID=g135.t2.intron7;Parent=g135.t2
HiC_scaffold_1	AUGUSTUS	exon	3055278	3055421	.	-	.	ID=g135.t1.exon7;Parent=g135.t1
HiC_scaffold_1	AUGUSTUS	CDS	3055278	3055421	1.0	-	2	ID=g135.t1.CDS7;Parent=g135.t1
HiC_scaffold_1	gmst	CDS	3055278	3055421	166.138982	-	2	ID=g135.t2.CDS8;Parent=g135.t2
HiC_scaffold_1	gmst	exon	3055278	3055421	166.138982	-	2	ID=g135.t2.exon8;Parent=g135.t2
HiC_scaffold_1	AUGUSTUS	intron	3055422	3056344	1.0	-	.	ID=g135.t1.intron7;Parent=g135.t1
HiC_scaffold_1	gmst	intron	3055422	3056344	166.138982	-	0	ID=g135.t2.intron8;Parent=g135.t2
HiC_scaffold_1	AUGUSTUS	exon	3056345	3056417	.	-	.	ID=g135.t1.exon8;Parent=g135.t1
HiC_scaffold_1	AUGUSTUS	CDS	3056345	3056417	1.0	-	0	ID=g135.t1.CDS8;Parent=g135.t1
HiC_scaffold_1	gmst	CDS	3056345	3056417	166.138982	-	0	ID=g135.t2.CDS9;Parent=g135.t2
HiC_scaffold_1	gmst	exon	3056345	3056417	166.138982	-	0	ID=g135.t2.exon9;Parent=g135.t2
HiC_scaffold_1	AUGUSTUS	intron	3056418	3056651	1.0	-	.	ID=g135.t1.intron8;Parent=g135.t1
HiC_scaffold_1	gmst	intron	3056418	3056651	166.138982	-	0	ID=g135.t2.intron9;Parent=g135.t2
HiC_scaffold_1	AUGUSTUS	exon	3056652	3056720	.	-	.	ID=g135.t1.exon9;Parent=g135.t1
HiC_scaffold_1	AUGUSTUS	CDS	3056652	3056720	1.0	-	0	ID=g135.t1.CDS9;Parent=g135.t1
HiC_scaffold_1	gmst	CDS	3056652	3056720	166.138982	-	0	ID=g135.t2.CDS10;Parent=g135.t2
HiC_scaffold_1	gmst	exon	3056652	3056720	166.138982	-	0	ID=g135.t2.exon10;Parent=g135.t2
HiC_scaffold_1	AUGUSTUS	intron	3056721	3081449	1.0	-	.	ID=g135.t1.intron9;Parent=g135.t1
HiC_scaffold_1	gmst	intron	3056721	3081449	166.138982	-	0	ID=g135.t2.intron10;Parent=g135.t2
HiC_scaffold_1	AUGUSTUS	exon	3081450	3081494	.	-	.	ID=g135.t1.exon10;Parent=g135.t1
HiC_scaffold_1	AUGUSTUS	CDS	3081450	3081494	1.0	-	0	ID=g135.t1.CDS10;Parent=g135.t1
HiC_scaffold_1	gmst	CDS	3081450	3081494	166.138982	-	0	ID=g135.t2.CDS11;Parent=g135.t2
HiC_scaffold_1	gmst	exon	3081450	3081494	166.138982	-	0	ID=g135.t2.exon11;Parent=g135.t2
HiC_scaffold_1	AUGUSTUS	start_codon	3081492	3081494	.	-	0	ID=g135.t1.start1;Parent=g135.t1
HiC_scaffold_1	gmst	start_codon	3081492	3081494	166.138982	-	0	ID=g135.t2.start1;Parent=g135.t2
HiC_scaffold_1	GeneMark.hmm3	start_codon	3084153	3084155	.	+	0	ID=g136.t2.start1;Parent=g136.t2
HiC_scaffold_1	GeneMark.hmm3	CDS	3084153	3084420	.	+	0	ID=g136.t2.CDS1;Parent=g136.t2
HiC_scaffold_1	GeneMark.hmm3	exon	3084153	3084420	.	+	0	ID=g136.t2.exon1;Parent=g136.t2
HiC_scaffold_1	AUGUSTUS	gene	3084153	3109314	.	+	.	ID=g136
HiC_scaffold_1	GeneMark.hmm3	mRNA	3084153	3109314	.	+	.	ID=g136.t2;Parent=g136;em_target=9668.ENSMPUP00000004982;em_score=2239.7;em_evalue=0.0;em_tcov=.;em_OGs=KOG4364@1|root,KOG4364@2759|Eukaryota,38HXQ@33154|Opisthokonta,3BEZ3@33208|Metazoa,3CVU3@33213|Bilateria,4856B@7711|Chordata,4922U@7742|Vertebrata,3JFR7@40674|Mammalia,3EJXH@33554|Carnivora;em_COG_cat=B;em_desc=Chromatin assembly factor 1 subunit;em_max_annot_lvl=33208|Metazoa;em_Preferred_name=CHAF1A;em_KEGG_ko=ko:K10750;em_BRITE=ko00000,ko03036;em_PFAMs=CAF-1_p150,CAF1-p150_C2,CAF1-p150_N,CAF1A;em_GOs=GO:0000228,GO:0000724,GO:0000725,GO:0000785,GO:0000790,GO:0003674,GO:0003682,GO:0005488,GO:0005515,GO:0005575,GO:0005622,GO:0005623,GO:0005634,GO:0005694,GO:0006139,GO:0006259,GO:0006260,GO:0006261,GO:0006281,GO:0006302,GO:0006310,GO:0006323,GO:0006325,GO:0006333,GO:0006334,GO:0006335,GO:0006725,GO:0006807,GO:0006950,GO:0006974,GO:0006996,GO:0007049,GO:0007275,GO:0007444,GO:0008150,GO:0008152,GO:0009058,GO:0009059,GO:0009314,GO:0009628,GO:0009888,GO:0009987,GO:0010212,GO:0010332,GO:0016043,GO:0019904,GO:0022402,GO:0022607,GO:0031497,GO:0031974,GO:0031981,GO:0032501,GO:0032502,GO:0032991,GO:0033186,GO:0033554,GO:0034622,GO:0034641,GO:0034645,GO:0034723,GO:0034728,GO:0035264,GO:0035295,GO:0040007,GO:0042023,GO:0042802,GO:0043170,GO:0043226,GO:0043227,GO:0043228,GO:0043229,GO:0043231,GO:0043232,GO:0043233,GO:0043933,GO:0044085,GO:0044237,GO:0044238,GO:0044249,GO:0044260,GO:0044422,GO:0044424,GO:0044427,GO:0044428,GO:0044446,GO:0044454,GO:0044464,GO:0044786,GO:0046483,GO:0048513,GO:0048589,GO:0048731,GO:0048856,GO:0050896,GO:0051082,GO:0051276,GO:0051716,GO:0060429,GO:0065003,GO:0065004,GO:0070013,GO:0070087,GO:0071103,GO:0071704,GO:0071824,GO:0071840,GO:0090304,GO:1901360,GO:1901576
HiC_scaffold_1	AUGUSTUS	start_codon	3084369	3084371	.	+	0	ID=g136.t1.start1;Parent=g136.t1
HiC_scaffold_1	AUGUSTUS	exon	3084369	3084420	.	+	.	ID=g136.t1.exon1;Parent=g136.t1
HiC_scaffold_1	AUGUSTUS	CDS	3084369	3084420	1.0	+	0	ID=g136.t1.CDS1;Parent=g136.t1
HiC_scaffold_1	AUGUSTUS	mRNA	3084369	3109314	1.0	+	.	ID=g136.t1;Parent=g136;em_target=9668.ENSMPUP00000004982;em_score=2084.0;em_evalue=0.0;em_tcov=.;em_OGs=KOG4364@1|root,KOG4364@2759|Eukaryota,38HXQ@33154|Opisthokonta,3BEZ3@33208|Metazoa,3CVU3@33213|Bilateria,4856B@7711|Chordata,4922U@7742|Vertebrata,3JFR7@40674|Mammalia,3EJXH@33554|Carnivora;em_COG_cat=B;em_desc=Chromatin assembly factor 1 subunit;em_max_annot_lvl=33208|Metazoa;em_Preferred_name=CHAF1A;em_KEGG_ko=ko:K10750;em_BRITE=ko00000,ko03036;em_PFAMs=CAF-1_p150,CAF1-p150_C2,CAF1-p150_N,CAF1A;em_GOs=GO:0000228,GO:0000724,GO:0000725,GO:0000785,GO:0000790,GO:0003674,GO:0003682,GO:0005488,GO:0005515,GO:0005575,GO:0005622,GO:0005623,GO:0005634,GO:0005694,GO:0006139,GO:0006259,GO:0006260,GO:0006261,GO:0006281,GO:0006302,GO:0006310,GO:0006323,GO:0006325,GO:0006333,GO:0006334,GO:0006335,GO:0006725,GO:0006807,GO:0006950,GO:0006974,GO:0006996,GO:0007049,GO:0007275,GO:0007444,GO:0008150,GO:0008152,GO:0009058,GO:0009059,GO:0009314,GO:0009628,GO:0009888,GO:0009987,GO:0010212,GO:0010332,GO:0016043,GO:0019904,GO:0022402,GO:0022607,GO:0031497,GO:0031974,GO:0031981,GO:0032501,GO:0032502,GO:0032991,GO:0033186,GO:0033554,GO:0034622,GO:0034641,GO:0034645,GO:0034723,GO:0034728,GO:0035264,GO:0035295,GO:0040007,GO:0042023,GO:0042802,GO:0043170,GO:0043226,GO:0043227,GO:0043228,GO:0043229,GO:0043231,GO:0043232,GO:0043233,GO:0043933,GO:0044085,GO:0044237,GO:0044238,GO:0044249,GO:0044260,GO:0044422,GO:0044424,GO:0044427,GO:0044428,GO:0044446,GO:0044454,GO:0044464,GO:0044786,GO:0046483,GO:0048513,GO:0048589,GO:0048731,GO:0048856,GO:0050896,GO:0051082,GO:0051276,GO:0051716,GO:0060429,GO:0065003,GO:0065004,GO:0070013,GO:0070087,GO:0071103,GO:0071704,GO:0071824,GO:0071840,GO:0090304,GO:1901360,GO:1901576
HiC_scaffold_1	GeneMark.hmm3	intron	3084421	3086970	.	+	1	ID=g136.t2.intron1;Parent=g136.t2
HiC_scaffold_1	AUGUSTUS	intron	3084421	3086970	1.0	+	.	ID=g136.t1.intron1;Parent=g136.t1
HiC_scaffold_1	AUGUSTUS	exon	3086971	3087021	.	+	.	ID=g136.t1.exon2;Parent=g136.t1
HiC_scaffold_1	GeneMark.hmm3	CDS	3086971	3087021	.	+	2	ID=g136.t2.CDS2;Parent=g136.t2
HiC_scaffold_1	GeneMark.hmm3	exon	3086971	3087021	.	+	2	ID=g136.t2.exon2;Parent=g136.t2
HiC_scaffold_1	AUGUSTUS	CDS	3086971	3087021	1.0	+	2	ID=g136.t1.CDS2;Parent=g136.t1
HiC_scaffold_1	GeneMark.hmm3	intron	3087022	3087841	.	+	1	ID=g136.t2.intron2;Parent=g136.t2
HiC_scaffold_1	AUGUSTUS	intron	3087022	3087841	1.0	+	.	ID=g136.t1.intron2;Parent=g136.t1
HiC_scaffold_1	AUGUSTUS	exon	3087842	3088710	.	+	.	ID=g136.t1.exon3;Parent=g136.t1
HiC_scaffold_1	GeneMark.hmm3	CDS	3087842	3088710	.	+	2	ID=g136.t2.CDS3;Parent=g136.t2
HiC_scaffold_1	GeneMark.hmm3	exon	3087842	3088710	.	+	2	ID=g136.t2.exon3;Parent=g136.t2
HiC_scaffold_1	AUGUSTUS	CDS	3087842	3088710	1.0	+	2	ID=g136.t1.CDS3;Parent=g136.t1
HiC_scaffold_1	GeneMark.hmm3	intron	3088711	3094131	.	+	0	ID=g136.t2.intron3;Parent=g136.t2
HiC_scaffold_1	AUGUSTUS	intron	3088711	3094131	1.0	+	.	ID=g136.t1.intron3;Parent=g136.t1
HiC_scaffold_1	AUGUSTUS	exon	3094132	3094188	.	+	.	ID=g136.t1.exon4;Parent=g136.t1
HiC_scaffold_1	GeneMark.hmm3	CDS	3094132	3094188	.	+	0	ID=g136.t2.CDS4;Parent=g136.t2
HiC_scaffold_1	GeneMark.hmm3	exon	3094132	3094188	.	+	0	ID=g136.t2.exon4;Parent=g136.t2
HiC_scaffold_1	AUGUSTUS	CDS	3094132	3094188	1.0	+	0	ID=g136.t1.CDS4;Parent=g136.t1
HiC_scaffold_1	GeneMark.hmm3	intron	3094189	3095833	.	+	0	ID=g136.t2.intron4;Parent=g136.t2
HiC_scaffold_1	AUGUSTUS	intron	3094189	3095833	1.0	+	.	ID=g136.t1.intron4;Parent=g136.t1
HiC_scaffold_1	AUGUSTUS	exon	3095834	3096063	.	+	.	ID=g136.t1.exon5;Parent=g136.t1
HiC_scaffold_1	GeneMark.hmm3	CDS	3095834	3096063	.	+	0	ID=g136.t2.CDS5;Parent=g136.t2
HiC_scaffold_1	GeneMark.hmm3	exon	3095834	3096063	.	+	0	ID=g136.t2.exon5;Parent=g136.t2
HiC_scaffold_1	AUGUSTUS	CDS	3095834	3096063	1.0	+	0	ID=g136.t1.CDS5;Parent=g136.t1
HiC_scaffold_1	GeneMark.hmm3	intron	3096064	3096233	.	+	2	ID=g136.t2.intron5;Parent=g136.t2
HiC_scaffold_1	AUGUSTUS	intron	3096064	3096233	1.0	+	.	ID=g136.t1.intron5;Parent=g136.t1
HiC_scaffold_1	AUGUSTUS	exon	3096234	3096294	.	+	.	ID=g136.t1.exon6;Parent=g136.t1
HiC_scaffold_1	GeneMark.hmm3	CDS	3096234	3096294	.	+	1	ID=g136.t2.CDS6;Parent=g136.t2
HiC_scaffold_1	GeneMark.hmm3	exon	3096234	3096294	.	+	1	ID=g136.t2.exon6;Parent=g136.t2
HiC_scaffold_1	AUGUSTUS	CDS	3096234	3096294	1.0	+	1	ID=g136.t1.CDS6;Parent=g136.t1
HiC_scaffold_1	GeneMark.hmm3	intron	3096295	3096497	.	+	0	ID=g136.t2.intron6;Parent=g136.t2
HiC_scaffold_1	AUGUSTUS	intron	3096295	3096497	1.0	+	.	ID=g136.t1.intron6;Parent=g136.t1
HiC_scaffold_1	AUGUSTUS	exon	3096498	3096566	.	+	.	ID=g136.t1.exon7;Parent=g136.t1
HiC_scaffold_1	GeneMark.hmm3	CDS	3096498	3096566	.	+	0	ID=g136.t2.CDS7;Parent=g136.t2
HiC_scaffold_1	GeneMark.hmm3	exon	3096498	3096566	.	+	0	ID=g136.t2.exon7;Parent=g136.t2
HiC_scaffold_1	AUGUSTUS	CDS	3096498	3096566	1.0	+	0	ID=g136.t1.CDS7;Parent=g136.t1
HiC_scaffold_1	GeneMark.hmm3	intron	3096567	3099683	.	+	0	ID=g136.t2.intron7;Parent=g136.t2
HiC_scaffold_1	AUGUSTUS	intron	3096567	3099683	1.0	+	.	ID=g136.t1.intron7;Parent=g136.t1
HiC_scaffold_1	AUGUSTUS	exon	3099684	3099910	.	+	.	ID=g136.t1.exon8;Parent=g136.t1
HiC_scaffold_1	GeneMark.hmm3	CDS	3099684	3099910	.	+	0	ID=g136.t2.CDS8;Parent=g136.t2
HiC_scaffold_1	GeneMark.hmm3	exon	3099684	3099910	.	+	0	ID=g136.t2.exon8;Parent=g136.t2
HiC_scaffold_1	AUGUSTUS	CDS	3099684	3099910	1.0	+	0	ID=g136.t1.CDS8;Parent=g136.t1
HiC_scaffold_1	GeneMark.hmm3	intron	3099911	3100381	.	+	2	ID=g136.t2.intron8;Parent=g136.t2
HiC_scaffold_1	AUGUSTUS	intron	3099911	3100381	1.0	+	.	ID=g136.t1.intron8;Parent=g136.t1
HiC_scaffold_1	AUGUSTUS	exon	3100382	3100550	.	+	.	ID=g136.t1.exon9;Parent=g136.t1
HiC_scaffold_1	GeneMark.hmm3	CDS	3100382	3100550	.	+	1	ID=g136.t2.CDS9;Parent=g136.t2
HiC_scaffold_1	GeneMark.hmm3	exon	3100382	3100550	.	+	1	ID=g136.t2.exon9;Parent=g136.t2
HiC_scaffold_1	AUGUSTUS	CDS	3100382	3100550	1.0	+	1	ID=g136.t1.CDS9;Parent=g136.t1
HiC_scaffold_1	GeneMark.hmm3	intron	3100551	3100675	.	+	0	ID=g136.t2.intron9;Parent=g136.t2
HiC_scaffold_1	AUGUSTUS	intron	3100551	3100675	1.0	+	.	ID=g136.t1.intron9;Parent=g136.t1
HiC_scaffold_1	AUGUSTUS	exon	3100676	3100756	.	+	.	ID=g136.t1.exon10;Parent=g136.t1
HiC_scaffold_1	GeneMark.hmm3	CDS	3100676	3100756	.	+	0	ID=g136.t2.CDS10;Parent=g136.t2
HiC_scaffold_1	GeneMark.hmm3	exon	3100676	3100756	.	+	0	ID=g136.t2.exon10;Parent=g136.t2
HiC_scaffold_1	AUGUSTUS	CDS	3100676	3100756	1.0	+	0	ID=g136.t1.CDS10;Parent=g136.t1
HiC_scaffold_1	GeneMark.hmm3	intron	3100757	3101662	.	+	0	ID=g136.t2.intron10;Parent=g136.t2
HiC_scaffold_1	AUGUSTUS	intron	3100757	3101662	1.0	+	.	ID=g136.t1.intron10;Parent=g136.t1
HiC_scaffold_1	AUGUSTUS	exon	3101663	3101755	.	+	.	ID=g136.t1.exon11;Parent=g136.t1
HiC_scaffold_1	GeneMark.hmm3	CDS	3101663	3101755	.	+	0	ID=g136.t2.CDS11;Parent=g136.t2
HiC_scaffold_1	GeneMark.hmm3	exon	3101663	3101755	.	+	0	ID=g136.t2.exon11;Parent=g136.t2
HiC_scaffold_1	AUGUSTUS	CDS	3101663	3101755	1.0	+	0	ID=g136.t1.CDS11;Parent=g136.t1
HiC_scaffold_1	GeneMark.hmm3	intron	3101756	3102837	.	+	0	ID=g136.t2.intron11;Parent=g136.t2
HiC_scaffold_1	AUGUSTUS	intron	3101756	3102837	1.0	+	.	ID=g136.t1.intron11;Parent=g136.t1
HiC_scaffold_1	AUGUSTUS	exon	3102838	3103090	.	+	.	ID=g136.t1.exon12;Parent=g136.t1
HiC_scaffold_1	GeneMark.hmm3	CDS	3102838	3103090	.	+	0	ID=g136.t2.CDS12;Parent=g136.t2
HiC_scaffold_1	GeneMark.hmm3	exon	3102838	3103090	.	+	0	ID=g136.t2.exon12;Parent=g136.t2
HiC_scaffold_1	AUGUSTUS	CDS	3102838	3103090	1.0	+	0	ID=g136.t1.CDS12;Parent=g136.t1
HiC_scaffold_1	GeneMark.hmm3	intron	3103091	3103545	.	+	1	ID=g136.t2.intron12;Parent=g136.t2
HiC_scaffold_1	AUGUSTUS	intron	3103091	3103545	1.0	+	.	ID=g136.t1.intron12;Parent=g136.t1
HiC_scaffold_1	AUGUSTUS	exon	3103546	3104036	.	+	.	ID=g136.t1.exon13;Parent=g136.t1
HiC_scaffold_1	GeneMark.hmm3	CDS	3103546	3104036	.	+	2	ID=g136.t2.CDS13;Parent=g136.t2
HiC_scaffold_1	GeneMark.hmm3	exon	3103546	3104036	.	+	2	ID=g136.t2.exon13;Parent=g136.t2
HiC_scaffold_1	AUGUSTUS	CDS	3103546	3104036	1.0	+	2	ID=g136.t1.CDS13;Parent=g136.t1
HiC_scaffold_1	GeneMark.hmm3	intron	3104037	3108543	.	+	0	ID=g136.t2.intron13;Parent=g136.t2
HiC_scaffold_1	AUGUSTUS	intron	3104037	3108543	1.0	+	.	ID=g136.t1.intron13;Parent=g136.t1
HiC_scaffold_1	AUGUSTUS	exon	3108544	3108640	.	+	.	ID=g136.t1.exon14;Parent=g136.t1
HiC_scaffold_1	GeneMark.hmm3	CDS	3108544	3108640	.	+	0	ID=g136.t2.CDS14;Parent=g136.t2
HiC_scaffold_1	GeneMark.hmm3	exon	3108544	3108640	.	+	0	ID=g136.t2.exon14;Parent=g136.t2
HiC_scaffold_1	AUGUSTUS	CDS	3108544	3108640	1.0	+	0	ID=g136.t1.CDS14;Parent=g136.t1
HiC_scaffold_1	GeneMark.hmm3	intron	3108641	3109213	.	+	1	ID=g136.t2.intron14;Parent=g136.t2
HiC_scaffold_1	AUGUSTUS	intron	3108641	3109213	1.0	+	.	ID=g136.t1.intron14;Parent=g136.t1
HiC_scaffold_1	AUGUSTUS	exon	3109214	3109314	.	+	.	ID=g136.t1.exon15;Parent=g136.t1
HiC_scaffold_1	GeneMark.hmm3	CDS	3109214	3109314	.	+	2	ID=g136.t2.CDS15;Parent=g136.t2
HiC_scaffold_1	GeneMark.hmm3	exon	3109214	3109314	.	+	2	ID=g136.t2.exon15;Parent=g136.t2
HiC_scaffold_1	AUGUSTUS	CDS	3109214	3109314	1.0	+	2	ID=g136.t1.CDS15;Parent=g136.t1
HiC_scaffold_1	AUGUSTUS	stop_codon	3109312	3109314	.	+	0	ID=g136.t1.stop1;Parent=g136.t1
HiC_scaffold_1	GeneMark.hmm3	stop_codon	3109312	3109314	.	+	0	ID=g136.t2.stop1;Parent=g136.t2
HiC_scaffold_1	AUGUSTUS	stop_codon	3111635	3111637	.	-	0	ID=g137.t1.stop1;Parent=g137.t1
HiC_scaffold_1	AUGUSTUS	stop_codon	3111635	3111637	.	-	0	ID=g137.t4.stop1;Parent=g137.t4
HiC_scaffold_1	gmst	stop_codon	3111635	3111637	170.145052	-	0	ID=g137.t2.stop1;Parent=g137.t2
HiC_scaffold_1	gmst	stop_codon	3111635	3111637	170.331847	-	0	ID=g137.t3.stop1;Parent=g137.t3
HiC_scaffold_1	AUGUSTUS	exon	3111635	3111763	.	-	.	ID=g137.t1.exon1;Parent=g137.t1
HiC_scaffold_1	AUGUSTUS	exon	3111635	3111763	.	-	.	ID=g137.t4.exon1;Parent=g137.t4
HiC_scaffold_1	AUGUSTUS	CDS	3111635	3111763	1.0	-	0	ID=g137.t1.CDS1;Parent=g137.t1
HiC_scaffold_1	AUGUSTUS	CDS	3111635	3111763	1.0	-	0	ID=g137.t4.CDS1;Parent=g137.t4
HiC_scaffold_1	gmst	CDS	3111635	3111763	170.145052	-	0	ID=g137.t2.CDS1;Parent=g137.t2
HiC_scaffold_1	gmst	exon	3111635	3111763	170.145052	-	0	ID=g137.t2.exon1;Parent=g137.t2
HiC_scaffold_1	gmst	CDS	3111635	3111763	170.331847	-	0	ID=g137.t3.CDS1;Parent=g137.t3
HiC_scaffold_1	gmst	exon	3111635	3111763	170.331847	-	0	ID=g137.t3.exon1;Parent=g137.t3
HiC_scaffold_1	gmst	mRNA	3111635	3118433	.	-	.	ID=g137.t2;Parent=g137;em_target=9668.ENSMPUP00000004988;em_score=838.4;em_evalue=2.3e-255;em_tcov=.;em_OGs=KOG2699@1|root,KOG2699@2759|Eukaryota,38BYE@33154|Opisthokonta,3BEM1@33208|Metazoa,3CTAX@33213|Bilateria,483VN@7711|Chordata,48ZTT@7742|Vertebrata,3J4S8@40674|Mammalia,3EUFP@33554|Carnivora;em_COG_cat=O;em_desc=UBX domain protein 6;em_max_annot_lvl=33208|Metazoa;em_Preferred_name=UBXN6;em_KEGG_ko=ko:K14011;em_KEGG_Pathway=ko04141,map04141;em_BRITE=ko00000,ko00001;em_PFAMs=PUB,UBX;em_GOs=GO:0000323,GO:0005575,GO:0005622,GO:0005623,GO:0005737,GO:0005764,GO:0005765,GO:0005768,GO:0005769,GO:0005770,GO:0005773,GO:0005774,GO:0005829,GO:0005938,GO:0006508,GO:0006807,GO:0006810,GO:0006914,GO:0006950,GO:0007034,GO:0007041,GO:0008150,GO:0008152,GO:0008333,GO:0009056,GO:0009057,GO:0009966,GO:0009967,GO:0009987,GO:0010008,GO:0010033,GO:0010243,GO:0010498,GO:0010646,GO:0010647,GO:0012505,GO:0016020,GO:0016192,GO:0016197,GO:0016236,GO:0019538,GO:0019898,GO:0023051,GO:0023056,GO:0030111,GO:0030163,GO:0030177,GO:0031090,GO:0031410,GO:0031901,GO:0031902,GO:0031982,GO:0032509,GO:0032510,GO:0032991,GO:0033554,GO:0034976,GO:0036503,GO:0042221,GO:0043170,GO:0043226,GO:0043227,GO:0043229,GO:0043231,GO:0044237,GO:0044238,GO:0044248,GO:0044257,GO:0044260,GO:0044265,GO:0044267,GO:0044422,GO:0044424,GO:0044425,GO:0044433,GO:0044437,GO:0044440,GO:0044444,GO:0044446,GO:0044448,GO:0044464,GO:0045177,GO:0045179,GO:0046907,GO:0048518,GO:0048522,GO:0048583,GO:0048584,GO:0050789,GO:0050794,GO:0050896,GO:0051179,GO:0051234,GO:0051603,GO:0051641,GO:0051649,GO:0051716,GO:0060828,GO:0061919,GO:0065007,GO:0071704,GO:0071944,GO:0071985,GO:0090263,GO:0097708,GO:0098588,GO:0098805,GO:0098852,GO:0099568,GO:0099738,GO:1901564,GO:1901565,GO:1901575,GO:1901698
HiC_scaffold_1	gmst	mRNA	3111635	3118433	.	-	.	ID=g137.t3;Parent=g137;em_target=9668.ENSMPUP00000004988;em_score=845.7;em_evalue=1.4e-257;em_tcov=.;em_OGs=KOG2699@1|root,KOG2699@2759|Eukaryota,38BYE@33154|Opisthokonta,3BEM1@33208|Metazoa,3CTAX@33213|Bilateria,483VN@7711|Chordata,48ZTT@7742|Vertebrata,3J4S8@40674|Mammalia,3EUFP@33554|Carnivora;em_COG_cat=O;em_desc=UBX domain protein 6;em_max_annot_lvl=33208|Metazoa;em_Preferred_name=UBXN6;em_KEGG_ko=ko:K14011;em_KEGG_Pathway=ko04141,map04141;em_BRITE=ko00000,ko00001;em_PFAMs=PUB,UBX;em_GOs=GO:0000323,GO:0005575,GO:0005622,GO:0005623,GO:0005737,GO:0005764,GO:0005765,GO:0005768,GO:0005769,GO:0005770,GO:0005773,GO:0005774,GO:0005829,GO:0005938,GO:0006508,GO:0006807,GO:0006810,GO:0006914,GO:0006950,GO:0007034,GO:0007041,GO:0008150,GO:0008152,GO:0008333,GO:0009056,GO:0009057,GO:0009966,GO:0009967,GO:0009987,GO:0010008,GO:0010033,GO:0010243,GO:0010498,GO:0010646,GO:0010647,GO:0012505,GO:0016020,GO:0016192,GO:0016197,GO:0016236,GO:0019538,GO:0019898,GO:0023051,GO:0023056,GO:0030111,GO:0030163,GO:0030177,GO:0031090,GO:0031410,GO:0031901,GO:0031902,GO:0031982,GO:0032509,GO:0032510,GO:0032991,GO:0033554,GO:0034976,GO:0036503,GO:0042221,GO:0043170,GO:0043226,GO:0043227,GO:0043229,GO:0043231,GO:0044237,GO:0044238,GO:0044248,GO:0044257,GO:0044260,GO:0044265,GO:0044267,GO:0044422,GO:0044424,GO:0044425,GO:0044433,GO:0044437,GO:0044440,GO:0044444,GO:0044446,GO:0044448,GO:0044464,GO:0045177,GO:0045179,GO:0046907,GO:0048518,GO:0048522,GO:0048583,GO:0048584,GO:0050789,GO:0050794,GO:0050896,GO:0051179,GO:0051234,GO:0051603,GO:0051641,GO:0051649,GO:0051716,GO:0060828,GO:0061919,GO:0065007,GO:0071704,GO:0071944,GO:0071985,GO:0090263,GO:0097708,GO:0098588,GO:0098805,GO:0098852,GO:0099568,GO:0099738,GO:1901564,GO:1901565,GO:1901575,GO:1901698
HiC_scaffold_1	AUGUSTUS	gene	3111635	3121359	.	-	.	ID=g137
HiC_scaffold_1	AUGUSTUS	mRNA	3111635	3121359	1.0	-	.	ID=g137.t1;Parent=g137;em_target=9668.ENSMPUP00000004988;em_score=953.4;em_evalue=5.3e-290;em_tcov=.;em_OGs=KOG2699@1|root,KOG2699@2759|Eukaryota,38BYE@33154|Opisthokonta,3BEM1@33208|Metazoa,3CTAX@33213|Bilateria,483VN@7711|Chordata,48ZTT@7742|Vertebrata,3J4S8@40674|Mammalia,3EUFP@33554|Carnivora;em_COG_cat=O;em_desc=UBX domain protein 6;em_max_annot_lvl=33208|Metazoa;em_Preferred_name=UBXN6;em_KEGG_ko=ko:K14011;em_KEGG_Pathway=ko04141,map04141;em_BRITE=ko00000,ko00001;em_PFAMs=PUB,UBX;em_GOs=GO:0000323,GO:0005575,GO:0005622,GO:0005623,GO:0005737,GO:0005764,GO:0005765,GO:0005768,GO:0005769,GO:0005770,GO:0005773,GO:0005774,GO:0005829,GO:0005938,GO:0006508,GO:0006807,GO:0006810,GO:0006914,GO:0006950,GO:0007034,GO:0007041,GO:0008150,GO:0008152,GO:0008333,GO:0009056,GO:0009057,GO:0009966,GO:0009967,GO:0009987,GO:0010008,GO:0010033,GO:0010243,GO:0010498,GO:0010646,GO:0010647,GO:0012505,GO:0016020,GO:0016192,GO:0016197,GO:0016236,GO:0019538,GO:0019898,GO:0023051,GO:0023056,GO:0030111,GO:0030163,GO:0030177,GO:0031090,GO:0031410,GO:0031901,GO:0031902,GO:0031982,GO:0032509,GO:0032510,GO:0032991,GO:0033554,GO:0034976,GO:0036503,GO:0042221,GO:0043170,GO:0043226,GO:0043227,GO:0043229,GO:0043231,GO:0044237,GO:0044238,GO:0044248,GO:0044257,GO:0044260,GO:0044265,GO:0044267,GO:0044422,GO:0044424,GO:0044425,GO:0044433,GO:0044437,GO:0044440,GO:0044444,GO:0044446,GO:0044448,GO:0044464,GO:0045177,GO:0045179,GO:0046907,GO:0048518,GO:0048522,GO:0048583,GO:0048584,GO:0050789,GO:0050794,GO:0050896,GO:0051179,GO:0051234,GO:0051603,GO:0051641,GO:0051649,GO:0051716,GO:0060828,GO:0061919,GO:0065007,GO:0071704,GO:0071944,GO:0071985,GO:0090263,GO:0097708,GO:0098588,GO:0098805,GO:0098852,GO:0099568,GO:0099738,GO:1901564,GO:1901565,GO:1901575,GO:1901698
HiC_scaffold_1	AUGUSTUS	mRNA	3111635	3121359	1.0	-	.	ID=g137.t4;Parent=g137;em_target=9668.ENSMPUP00000004988;em_score=960.7;em_evalue=3.1e-292;em_tcov=.;em_OGs=KOG2699@1|root,KOG2699@2759|Eukaryota,38BYE@33154|Opisthokonta,3BEM1@33208|Metazoa,3CTAX@33213|Bilateria,483VN@7711|Chordata,48ZTT@7742|Vertebrata,3J4S8@40674|Mammalia,3EUFP@33554|Carnivora;em_COG_cat=O;em_desc=UBX domain protein 6;em_max_annot_lvl=33208|Metazoa;em_Preferred_name=UBXN6;em_KEGG_ko=ko:K14011;em_KEGG_Pathway=ko04141,map04141;em_BRITE=ko00000,ko00001;em_PFAMs=PUB,UBX;em_GOs=GO:0000323,GO:0005575,GO:0005622,GO:0005623,GO:0005737,GO:0005764,GO:0005765,GO:0005768,GO:0005769,GO:0005770,GO:0005773,GO:0005774,GO:0005829,GO:0005938,GO:0006508,GO:0006807,GO:0006810,GO:0006914,GO:0006950,GO:0007034,GO:0007041,GO:0008150,GO:0008152,GO:0008333,GO:0009056,GO:0009057,GO:0009966,GO:0009967,GO:0009987,GO:0010008,GO:0010033,GO:0010243,GO:0010498,GO:0010646,GO:0010647,GO:0012505,GO:0016020,GO:0016192,GO:0016197,GO:0016236,GO:0019538,GO:0019898,GO:0023051,GO:0023056,GO:0030111,GO:0030163,GO:0030177,GO:0031090,GO:0031410,GO:0031901,GO:0031902,GO:0031982,GO:0032509,GO:0032510,GO:0032991,GO:0033554,GO:0034976,GO:0036503,GO:0042221,GO:0043170,GO:0043226,GO:0043227,GO:0043229,GO:0043231,GO:0044237,GO:0044238,GO:0044248,GO:0044257,GO:0044260,GO:0044265,GO:0044267,GO:0044422,GO:0044424,GO:0044425,GO:0044433,GO:0044437,GO:0044440,GO:0044444,GO:0044446,GO:0044448,GO:0044464,GO:0045177,GO:0045179,GO:0046907,GO:0048518,GO:0048522,GO:0048583,GO:0048584,GO:0050789,GO:0050794,GO:0050896,GO:0051179,GO:0051234,GO:0051603,GO:0051641,GO:0051649,GO:0051716,GO:0060828,GO:0061919,GO:0065007,GO:0071704,GO:0071944,GO:0071985,GO:0090263,GO:0097708,GO:0098588,GO:0098805,GO:0098852,GO:0099568,GO:0099738,GO:1901564,GO:1901565,GO:1901575,GO:1901698
HiC_scaffold_1	AUGUSTUS	intron	3111764	3112214	1.0	-	.	ID=g137.t1.intron1;Parent=g137.t1
HiC_scaffold_1	AUGUSTUS	intron	3111764	3112214	1.0	-	.	ID=g137.t4.intron1;Parent=g137.t4
HiC_scaffold_1	gmst	intron	3111764	3112214	170.145052	-	0	ID=g137.t2.intron1;Parent=g137.t2
HiC_scaffold_1	gmst	intron	3111764	3112214	170.331847	-	0	ID=g137.t3.intron1;Parent=g137.t3
HiC_scaffold_1	AUGUSTUS	exon	3112215	3112363	.	-	.	ID=g137.t1.exon2;Parent=g137.t1
HiC_scaffold_1	AUGUSTUS	exon	3112215	3112363	.	-	.	ID=g137.t4.exon2;Parent=g137.t4
HiC_scaffold_1	AUGUSTUS	CDS	3112215	3112363	1.0	-	2	ID=g137.t1.CDS2;Parent=g137.t1
HiC_scaffold_1	AUGUSTUS	CDS	3112215	3112363	1.0	-	2	ID=g137.t4.CDS2;Parent=g137.t4
HiC_scaffold_1	gmst	CDS	3112215	3112363	170.145052	-	2	ID=g137.t2.CDS2;Parent=g137.t2
HiC_scaffold_1	gmst	exon	3112215	3112363	170.145052	-	2	ID=g137.t2.exon2;Parent=g137.t2
HiC_scaffold_1	gmst	CDS	3112215	3112363	170.331847	-	2	ID=g137.t3.CDS2;Parent=g137.t3
HiC_scaffold_1	gmst	exon	3112215	3112363	170.331847	-	2	ID=g137.t3.exon2;Parent=g137.t3
HiC_scaffold_1	AUGUSTUS	intron	3112364	3112475	1.0	-	.	ID=g137.t1.intron2;Parent=g137.t1
HiC_scaffold_1	AUGUSTUS	intron	3112364	3112475	1.0	-	.	ID=g137.t4.intron2;Parent=g137.t4
HiC_scaffold_1	gmst	intron	3112364	3112475	170.145052	-	0	ID=g137.t2.intron2;Parent=g137.t2
HiC_scaffold_1	gmst	intron	3112364	3112475	170.331847	-	0	ID=g137.t3.intron2;Parent=g137.t3
HiC_scaffold_1	AUGUSTUS	exon	3112476	3112826	.	-	.	ID=g137.t1.exon3;Parent=g137.t1
HiC_scaffold_1	AUGUSTUS	exon	3112476	3112826	.	-	.	ID=g137.t4.exon3;Parent=g137.t4
HiC_scaffold_1	AUGUSTUS	CDS	3112476	3112826	1.0	-	2	ID=g137.t1.CDS3;Parent=g137.t1
HiC_scaffold_1	AUGUSTUS	CDS	3112476	3112826	1.0	-	2	ID=g137.t4.CDS3;Parent=g137.t4
HiC_scaffold_1	gmst	CDS	3112476	3112826	170.145052	-	2	ID=g137.t2.CDS3;Parent=g137.t2
HiC_scaffold_1	gmst	exon	3112476	3112826	170.145052	-	2	ID=g137.t2.exon3;Parent=g137.t2
HiC_scaffold_1	gmst	CDS	3112476	3112826	170.331847	-	2	ID=g137.t3.CDS3;Parent=g137.t3
HiC_scaffold_1	gmst	exon	3112476	3112826	170.331847	-	2	ID=g137.t3.exon3;Parent=g137.t3
HiC_scaffold_1	AUGUSTUS	intron	3112827	3112917	1.0	-	.	ID=g137.t1.intron3;Parent=g137.t1
HiC_scaffold_1	AUGUSTUS	intron	3112827	3112917	1.0	-	.	ID=g137.t4.intron3;Parent=g137.t4
HiC_scaffold_1	gmst	intron	3112827	3112917	170.145052	-	0	ID=g137.t2.intron3;Parent=g137.t2
HiC_scaffold_1	gmst	intron	3112827	3112917	170.331847	-	0	ID=g137.t3.intron3;Parent=g137.t3
HiC_scaffold_1	AUGUSTUS	exon	3112918	3113002	.	-	.	ID=g137.t1.exon4;Parent=g137.t1
HiC_scaffold_1	AUGUSTUS	exon	3112918	3113002	.	-	.	ID=g137.t4.exon4;Parent=g137.t4
HiC_scaffold_1	AUGUSTUS	CDS	3112918	3113002	1.0	-	0	ID=g137.t1.CDS4;Parent=g137.t1
HiC_scaffold_1	AUGUSTUS	CDS	3112918	3113002	1.0	-	0	ID=g137.t4.CDS4;Parent=g137.t4
HiC_scaffold_1	gmst	CDS	3112918	3113002	170.145052	-	0	ID=g137.t2.CDS4;Parent=g137.t2
HiC_scaffold_1	gmst	exon	3112918	3113002	170.145052	-	0	ID=g137.t2.exon4;Parent=g137.t2
HiC_scaffold_1	gmst	CDS	3112918	3113002	170.331847	-	0	ID=g137.t3.CDS4;Parent=g137.t3
HiC_scaffold_1	gmst	exon	3112918	3113002	170.331847	-	0	ID=g137.t3.exon4;Parent=g137.t3
HiC_scaffold_1	AUGUSTUS	intron	3113003	3113722	1.0	-	.	ID=g137.t1.intron4;Parent=g137.t1
HiC_scaffold_1	AUGUSTUS	intron	3113003	3113722	1.0	-	.	ID=g137.t4.intron4;Parent=g137.t4
HiC_scaffold_1	gmst	intron	3113003	3113722	170.145052	-	0	ID=g137.t2.intron4;Parent=g137.t2
HiC_scaffold_1	gmst	intron	3113003	3113722	170.331847	-	0	ID=g137.t3.intron4;Parent=g137.t3
HiC_scaffold_1	AUGUSTUS	exon	3113723	3113798	.	-	.	ID=g137.t1.exon5;Parent=g137.t1
HiC_scaffold_1	AUGUSTUS	exon	3113723	3113798	.	-	.	ID=g137.t4.exon5;Parent=g137.t4
HiC_scaffold_1	AUGUSTUS	CDS	3113723	3113798	1.0	-	1	ID=g137.t1.CDS5;Parent=g137.t1
HiC_scaffold_1	AUGUSTUS	CDS	3113723	3113798	1.0	-	1	ID=g137.t4.CDS5;Parent=g137.t4
HiC_scaffold_1	gmst	CDS	3113723	3113798	170.145052	-	1	ID=g137.t2.CDS5;Parent=g137.t2
HiC_scaffold_1	gmst	exon	3113723	3113798	170.145052	-	1	ID=g137.t2.exon5;Parent=g137.t2
HiC_scaffold_1	gmst	CDS	3113723	3113798	170.331847	-	1	ID=g137.t3.CDS5;Parent=g137.t3
HiC_scaffold_1	gmst	exon	3113723	3113798	170.331847	-	1	ID=g137.t3.exon5;Parent=g137.t3
HiC_scaffold_1	AUGUSTUS	intron	3113799	3114377	1.0	-	.	ID=g137.t1.intron5;Parent=g137.t1
HiC_scaffold_1	AUGUSTUS	intron	3113799	3114377	1.0	-	.	ID=g137.t4.intron5;Parent=g137.t4
HiC_scaffold_1	gmst	intron	3113799	3114377	170.145052	-	0	ID=g137.t2.intron5;Parent=g137.t2
HiC_scaffold_1	gmst	intron	3113799	3114377	170.331847	-	0	ID=g137.t3.intron5;Parent=g137.t3
HiC_scaffold_1	AUGUSTUS	exon	3114378	3114475	.	-	.	ID=g137.t1.exon6;Parent=g137.t1
HiC_scaffold_1	AUGUSTUS	exon	3114378	3114475	.	-	.	ID=g137.t4.exon6;Parent=g137.t4
HiC_scaffold_1	AUGUSTUS	CDS	3114378	3114475	1.0	-	0	ID=g137.t1.CDS6;Parent=g137.t1
HiC_scaffold_1	AUGUSTUS	CDS	3114378	3114475	1.0	-	0	ID=g137.t4.CDS6;Parent=g137.t4
HiC_scaffold_1	gmst	CDS	3114378	3114475	170.145052	-	0	ID=g137.t2.CDS6;Parent=g137.t2
HiC_scaffold_1	gmst	exon	3114378	3114475	170.145052	-	0	ID=g137.t2.exon6;Parent=g137.t2
HiC_scaffold_1	gmst	CDS	3114378	3114475	170.331847	-	0	ID=g137.t3.CDS6;Parent=g137.t3
HiC_scaffold_1	gmst	exon	3114378	3114475	170.331847	-	0	ID=g137.t3.exon6;Parent=g137.t3
HiC_scaffold_1	AUGUSTUS	intron	3114476	3117013	1.0	-	.	ID=g137.t1.intron6;Parent=g137.t1
HiC_scaffold_1	AUGUSTUS	intron	3114476	3117013	1.0	-	.	ID=g137.t4.intron6;Parent=g137.t4
HiC_scaffold_1	gmst	intron	3114476	3117013	170.145052	-	0	ID=g137.t2.intron6;Parent=g137.t2
HiC_scaffold_1	gmst	intron	3114476	3117013	170.331847	-	0	ID=g137.t3.intron6;Parent=g137.t3
HiC_scaffold_1	AUGUSTUS	exon	3117014	3117142	.	-	.	ID=g137.t1.exon7;Parent=g137.t1
HiC_scaffold_1	AUGUSTUS	exon	3117014	3117142	.	-	.	ID=g137.t4.exon7;Parent=g137.t4
HiC_scaffold_1	AUGUSTUS	CDS	3117014	3117142	1.0	-	0	ID=g137.t1.CDS7;Parent=g137.t1
HiC_scaffold_1	AUGUSTUS	CDS	3117014	3117142	1.0	-	0	ID=g137.t4.CDS7;Parent=g137.t4
HiC_scaffold_1	gmst	CDS	3117014	3117142	170.145052	-	0	ID=g137.t2.CDS7;Parent=g137.t2
HiC_scaffold_1	gmst	exon	3117014	3117142	170.145052	-	0	ID=g137.t2.exon7;Parent=g137.t2
HiC_scaffold_1	gmst	CDS	3117014	3117142	170.331847	-	0	ID=g137.t3.CDS7;Parent=g137.t3
HiC_scaffold_1	gmst	exon	3117014	3117142	170.331847	-	0	ID=g137.t3.exon7;Parent=g137.t3
HiC_scaffold_1	AUGUSTUS	intron	3117143	3117939	1.0	-	.	ID=g137.t1.intron7;Parent=g137.t1
HiC_scaffold_1	gmst	intron	3117143	3117939	170.145052	-	0	ID=g137.t2.intron7;Parent=g137.t2
HiC_scaffold_1	AUGUSTUS	intron	3117143	3117948	1.0	-	.	ID=g137.t4.intron7;Parent=g137.t4
HiC_scaffold_1	gmst	intron	3117143	3117948	170.331847	-	0	ID=g137.t3.intron7;Parent=g137.t3
HiC_scaffold_1	AUGUSTUS	exon	3117940	3118013	.	-	.	ID=g137.t1.exon8;Parent=g137.t1
HiC_scaffold_1	AUGUSTUS	CDS	3117940	3118013	1.0	-	2	ID=g137.t1.CDS8;Parent=g137.t1
HiC_scaffold_1	gmst	CDS	3117940	3118013	170.145052	-	2	ID=g137.t2.CDS8;Parent=g137.t2
HiC_scaffold_1	gmst	exon	3117940	3118013	170.145052	-	2	ID=g137.t2.exon8;Parent=g137.t2
HiC_scaffold_1	AUGUSTUS	exon	3117949	3118013	.	-	.	ID=g137.t4.exon8;Parent=g137.t4
HiC_scaffold_1	AUGUSTUS	CDS	3117949	3118013	1.0	-	2	ID=g137.t4.CDS8;Parent=g137.t4
HiC_scaffold_1	gmst	CDS	3117949	3118013	170.331847	-	2	ID=g137.t3.CDS8;Parent=g137.t3
HiC_scaffold_1	gmst	exon	3117949	3118013	170.331847	-	2	ID=g137.t3.exon8;Parent=g137.t3
HiC_scaffold_1	AUGUSTUS	intron	3118014	3118345	1.0	-	.	ID=g137.t1.intron8;Parent=g137.t1
HiC_scaffold_1	AUGUSTUS	intron	3118014	3118345	1.0	-	.	ID=g137.t4.intron8;Parent=g137.t4
HiC_scaffold_1	gmst	intron	3118014	3118345	170.145052	-	0	ID=g137.t2.intron8;Parent=g137.t2
HiC_scaffold_1	gmst	intron	3118014	3118345	170.331847	-	0	ID=g137.t3.intron8;Parent=g137.t3
HiC_scaffold_1	gmst	CDS	3118346	3118433	170.145052	-	0	ID=g137.t2.CDS9;Parent=g137.t2
HiC_scaffold_1	gmst	exon	3118346	3118433	170.145052	-	0	ID=g137.t2.exon9;Parent=g137.t2
HiC_scaffold_1	gmst	CDS	3118346	3118433	170.331847	-	0	ID=g137.t3.CDS9;Parent=g137.t3
HiC_scaffold_1	gmst	exon	3118346	3118433	170.331847	-	0	ID=g137.t3.exon9;Parent=g137.t3
HiC_scaffold_1	AUGUSTUS	exon	3118346	3118509	.	-	.	ID=g137.t1.exon9;Parent=g137.t1
HiC_scaffold_1	AUGUSTUS	exon	3118346	3118509	.	-	.	ID=g137.t4.exon9;Parent=g137.t4
HiC_scaffold_1	AUGUSTUS	CDS	3118346	3118509	1.0	-	1	ID=g137.t1.CDS9;Parent=g137.t1
HiC_scaffold_1	AUGUSTUS	CDS	3118346	3118509	1.0	-	1	ID=g137.t4.CDS9;Parent=g137.t4
HiC_scaffold_1	gmst	start_codon	3118431	3118433	170.145052	-	0	ID=g137.t2.start1;Parent=g137.t2
HiC_scaffold_1	gmst	start_codon	3118431	3118433	170.331847	-	0	ID=g137.t3.start1;Parent=g137.t3
HiC_scaffold_1	AUGUSTUS	intron	3118510	3121276	1.0	-	.	ID=g137.t1.intron9;Parent=g137.t1
HiC_scaffold_1	AUGUSTUS	intron	3118510	3121276	1.0	-	.	ID=g137.t4.intron9;Parent=g137.t4
HiC_scaffold_1	AUGUSTUS	exon	3121277	3121359	.	-	.	ID=g137.t1.exon10;Parent=g137.t1
HiC_scaffold_1	AUGUSTUS	exon	3121277	3121359	.	-	.	ID=g137.t4.exon10;Parent=g137.t4
HiC_scaffold_1	AUGUSTUS	CDS	3121277	3121359	1.0	-	0	ID=g137.t1.CDS10;Parent=g137.t1
HiC_scaffold_1	AUGUSTUS	CDS	3121277	3121359	1.0	-	0	ID=g137.t4.CDS10;Parent=g137.t4
HiC_scaffold_1	AUGUSTUS	start_codon	3121357	3121359	.	-	0	ID=g137.t1.start1;Parent=g137.t1
HiC_scaffold_1	AUGUSTUS	start_codon	3121357	3121359	.	-	0	ID=g137.t4.start1;Parent=g137.t4
HiC_scaffold_1	AUGUSTUS	start_codon	3128873	3128875	.	+	0	ID=g138.t1.start1;Parent=g138.t1
HiC_scaffold_1	AUGUSTUS	start_codon	3128873	3128875	.	+	0	ID=g138.t2.start1;Parent=g138.t2
HiC_scaffold_1	AUGUSTUS	exon	3128873	3128944	.	+	.	ID=g138.t1.exon1;Parent=g138.t1
HiC_scaffold_1	AUGUSTUS	exon	3128873	3128944	.	+	.	ID=g138.t2.exon1;Parent=g138.t2
HiC_scaffold_1	AUGUSTUS	CDS	3128873	3128944	1.0	+	0	ID=g138.t1.CDS1;Parent=g138.t1
HiC_scaffold_1	AUGUSTUS	CDS	3128873	3128944	1.0	+	0	ID=g138.t2.CDS1;Parent=g138.t2
HiC_scaffold_1	AUGUSTUS	gene	3128873	3149155	.	+	.	ID=g138
HiC_scaffold_1	AUGUSTUS	mRNA	3128873	3149155	1.0	+	.	ID=g138.t1;Parent=g138;em_target=9713.XP_006748766.1;em_score=1328.6;em_evalue=0.0;em_tcov=.;em_OGs=KOG1904@1|root,KOG1904@2759|Eukaryota,38D59@33154|Opisthokonta,3BAIK@33208|Metazoa,3D17D@33213|Bilateria,47ZU2@7711|Chordata,48Z47@7742|Vertebrata,3JAMD@40674|Mammalia,3ET9T@33554|Carnivora;em_COG_cat=K;em_desc=Hepatoma-derived growth factor-related protein;em_max_annot_lvl=33208|Metazoa;em_Preferred_name=HDGFL2;em_PFAMs=LEDGF,PWWP;em_GOs=GO:0001558,GO:0003674,GO:0003682,GO:0005488,GO:0005575,GO:0005622,GO:0005623,GO:0005634,GO:0008150,GO:0030307,GO:0040008,GO:0043226,GO:0043227,GO:0043229,GO:0043231,GO:0044424,GO:0044464,GO:0045927,GO:0048518,GO:0048522,GO:0050789,GO:0050794,GO:0051128,GO:0065007
HiC_scaffold_1	AUGUSTUS	mRNA	3128873	3149155	1.0	+	.	ID=g138.t2;Parent=g138;em_target=9713.XP_006748766.1;em_score=1334.1;em_evalue=0.0;em_tcov=.;em_OGs=KOG1904@1|root,KOG1904@2759|Eukaryota,38D59@33154|Opisthokonta,3BAIK@33208|Metazoa,3D17D@33213|Bilateria,47ZU2@7711|Chordata,48Z47@7742|Vertebrata,3JAMD@40674|Mammalia,3ET9T@33554|Carnivora;em_COG_cat=K;em_desc=Hepatoma-derived growth factor-related protein;em_max_annot_lvl=33208|Metazoa;em_Preferred_name=HDGFL2;em_PFAMs=LEDGF,PWWP;em_GOs=GO:0001558,GO:0003674,GO:0003682,GO:0005488,GO:0005575,GO:0005622,GO:0005623,GO:0005634,GO:0008150,GO:0030307,GO:0040008,GO:0043226,GO:0043227,GO:0043229,GO:0043231,GO:0044424,GO:0044464,GO:0045927,GO:0048518,GO:0048522,GO:0050789,GO:0050794,GO:0051128,GO:0065007
HiC_scaffold_1	AUGUSTUS	intron	3128945	3131125	1.0	+	.	ID=g138.t1.intron1;Parent=g138.t1
HiC_scaffold_1	AUGUSTUS	intron	3128945	3131125	1.0	+	.	ID=g138.t2.intron1;Parent=g138.t2
HiC_scaffold_1	gmst	start_codon	3130685	3130687	216.660545	+	0	ID=g138.t4.start1;Parent=g138.t4
HiC_scaffold_1	gmst	start_codon	3130685	3130687	217.426711	+	0	ID=g138.t3.start1;Parent=g138.t3
HiC_scaffold_1	gmst	CDS	3130685	3130879	216.660545	+	0	ID=g138.t4.CDS1;Parent=g138.t4
HiC_scaffold_1	gmst	exon	3130685	3130879	216.660545	+	0	ID=g138.t4.exon1;Parent=g138.t4
HiC_scaffold_1	gmst	CDS	3130685	3130879	217.426711	+	0	ID=g138.t3.CDS1;Parent=g138.t3
HiC_scaffold_1	gmst	exon	3130685	3130879	217.426711	+	0	ID=g138.t3.exon1;Parent=g138.t3
HiC_scaffold_1	gmst	mRNA	3130685	3149155	.	+	.	ID=g138.t3;Parent=g138;em_target=9668.ENSMPUP00000005044;em_score=1450.6;em_evalue=0.0;em_tcov=.;em_OGs=KOG1904@1|root,KOG1904@2759|Eukaryota,38D59@33154|Opisthokonta,3BAIK@33208|Metazoa,3D17D@33213|Bilateria,47ZU2@7711|Chordata,48Z47@7742|Vertebrata,3JAMD@40674|Mammalia,3ET9T@33554|Carnivora;em_COG_cat=K;em_desc=Hepatoma-derived growth factor-related protein;em_max_annot_lvl=33208|Metazoa;em_Preferred_name=HDGFL2;em_PFAMs=LEDGF,PWWP;em_GOs=GO:0001558,GO:0003674,GO:0003682,GO:0005488,GO:0005575,GO:0005622,GO:0005623,GO:0005634,GO:0008150,GO:0030307,GO:0040008,GO:0043226,GO:0043227,GO:0043229,GO:0043231,GO:0044424,GO:0044464,GO:0045927,GO:0048518,GO:0048522,GO:0050789,GO:0050794,GO:0051128,GO:0065007
HiC_scaffold_1	gmst	mRNA	3130685	3149155	.	+	.	ID=g138.t4;Parent=g138;em_target=9668.ENSMPUP00000005044;em_score=1443.4;em_evalue=0.0;em_tcov=.;em_OGs=KOG1904@1|root,KOG1904@2759|Eukaryota,38D59@33154|Opisthokonta,3BAIK@33208|Metazoa,3D17D@33213|Bilateria,47ZU2@7711|Chordata,48Z47@7742|Vertebrata,3JAMD@40674|Mammalia,3ET9T@33554|Carnivora;em_COG_cat=K;em_desc=Hepatoma-derived growth factor-related protein;em_max_annot_lvl=33208|Metazoa;em_Preferred_name=HDGFL2;em_PFAMs=LEDGF,PWWP;em_GOs=GO:0001558,GO:0003674,GO:0003682,GO:0005488,GO:0005575,GO:0005622,GO:0005623,GO:0005634,GO:0008150,GO:0030307,GO:0040008,GO:0043226,GO:0043227,GO:0043229,GO:0043231,GO:0044424,GO:0044464,GO:0045927,GO:0048518,GO:0048522,GO:0050789,GO:0050794,GO:0051128,GO:0065007
HiC_scaffold_1	gmst	intron	3130880	3131125	216.660545	+	0	ID=g138.t4.intron1;Parent=g138.t4
HiC_scaffold_1	gmst	intron	3130880	3131125	217.426711	+	0	ID=g138.t3.intron1;Parent=g138.t3
HiC_scaffold_1	AUGUSTUS	exon	3131126	3131202	.	+	.	ID=g138.t1.exon2;Parent=g138.t1
HiC_scaffold_1	AUGUSTUS	exon	3131126	3131202	.	+	.	ID=g138.t2.exon2;Parent=g138.t2
HiC_scaffold_1	AUGUSTUS	CDS	3131126	3131202	1.0	+	0	ID=g138.t1.CDS2;Parent=g138.t1
HiC_scaffold_1	AUGUSTUS	CDS	3131126	3131202	1.0	+	0	ID=g138.t2.CDS2;Parent=g138.t2
HiC_scaffold_1	gmst	CDS	3131126	3131202	216.660545	+	0	ID=g138.t4.CDS2;Parent=g138.t4
HiC_scaffold_1	gmst	exon	3131126	3131202	216.660545	+	0	ID=g138.t4.exon2;Parent=g138.t4
HiC_scaffold_1	gmst	CDS	3131126	3131202	217.426711	+	0	ID=g138.t3.CDS2;Parent=g138.t3
HiC_scaffold_1	gmst	exon	3131126	3131202	217.426711	+	0	ID=g138.t3.exon2;Parent=g138.t3
HiC_scaffold_1	AUGUSTUS	intron	3131203	3131305	1.0	+	.	ID=g138.t1.intron2;Parent=g138.t1
HiC_scaffold_1	AUGUSTUS	intron	3131203	3131305	1.0	+	.	ID=g138.t2.intron2;Parent=g138.t2
HiC_scaffold_1	gmst	intron	3131203	3131305	216.660545	+	0	ID=g138.t4.intron2;Parent=g138.t4
HiC_scaffold_1	gmst	intron	3131203	3131305	217.426711	+	0	ID=g138.t3.intron2;Parent=g138.t3
HiC_scaffold_1	AUGUSTUS	exon	3131306	3131444	.	+	.	ID=g138.t1.exon3;Parent=g138.t1
HiC_scaffold_1	AUGUSTUS	exon	3131306	3131444	.	+	.	ID=g138.t2.exon3;Parent=g138.t2
HiC_scaffold_1	AUGUSTUS	CDS	3131306	3131444	1.0	+	1	ID=g138.t1.CDS3;Parent=g138.t1
HiC_scaffold_1	AUGUSTUS	CDS	3131306	3131444	1.0	+	1	ID=g138.t2.CDS3;Parent=g138.t2
HiC_scaffold_1	gmst	CDS	3131306	3131444	216.660545	+	1	ID=g138.t4.CDS3;Parent=g138.t4
HiC_scaffold_1	gmst	exon	3131306	3131444	216.660545	+	1	ID=g138.t4.exon3;Parent=g138.t4
HiC_scaffold_1	gmst	CDS	3131306	3131444	217.426711	+	1	ID=g138.t3.CDS3;Parent=g138.t3
HiC_scaffold_1	gmst	exon	3131306	3131444	217.426711	+	1	ID=g138.t3.exon3;Parent=g138.t3
HiC_scaffold_1	AUGUSTUS	intron	3131445	3138602	1.0	+	.	ID=g138.t1.intron3;Parent=g138.t1
HiC_scaffold_1	AUGUSTUS	intron	3131445	3138602	1.0	+	.	ID=g138.t2.intron3;Parent=g138.t2
HiC_scaffold_1	gmst	intron	3131445	3138602	216.660545	+	0	ID=g138.t4.intron3;Parent=g138.t4
HiC_scaffold_1	gmst	intron	3131445	3138602	217.426711	+	0	ID=g138.t3.intron3;Parent=g138.t3
HiC_scaffold_1	AUGUSTUS	exon	3138603	3138794	.	+	.	ID=g138.t1.exon4;Parent=g138.t1
HiC_scaffold_1	AUGUSTUS	exon	3138603	3138794	.	+	.	ID=g138.t2.exon4;Parent=g138.t2
HiC_scaffold_1	AUGUSTUS	CDS	3138603	3138794	1.0	+	0	ID=g138.t1.CDS4;Parent=g138.t1
HiC_scaffold_1	AUGUSTUS	CDS	3138603	3138794	1.0	+	0	ID=g138.t2.CDS4;Parent=g138.t2
HiC_scaffold_1	gmst	CDS	3138603	3138794	216.660545	+	0	ID=g138.t4.CDS4;Parent=g138.t4
HiC_scaffold_1	gmst	exon	3138603	3138794	216.660545	+	0	ID=g138.t4.exon4;Parent=g138.t4
HiC_scaffold_1	gmst	CDS	3138603	3138794	217.426711	+	0	ID=g138.t3.CDS4;Parent=g138.t3
HiC_scaffold_1	gmst	exon	3138603	3138794	217.426711	+	0	ID=g138.t3.exon4;Parent=g138.t3
HiC_scaffold_1	AUGUSTUS	intron	3138795	3142877	1.0	+	.	ID=g138.t1.intron4;Parent=g138.t1
HiC_scaffold_1	AUGUSTUS	intron	3138795	3142877	1.0	+	.	ID=g138.t2.intron4;Parent=g138.t2
HiC_scaffold_1	gmst	intron	3138795	3142877	216.660545	+	0	ID=g138.t4.intron4;Parent=g138.t4
HiC_scaffold_1	gmst	intron	3138795	3142877	217.426711	+	0	ID=g138.t3.intron4;Parent=g138.t3
HiC_scaffold_1	AUGUSTUS	exon	3142878	3142994	.	+	.	ID=g138.t1.exon5;Parent=g138.t1
HiC_scaffold_1	AUGUSTUS	exon	3142878	3142994	.	+	.	ID=g138.t2.exon5;Parent=g138.t2
HiC_scaffold_1	AUGUSTUS	CDS	3142878	3142994	1.0	+	0	ID=g138.t1.CDS5;Parent=g138.t1
HiC_scaffold_1	AUGUSTUS	CDS	3142878	3142994	1.0	+	0	ID=g138.t2.CDS5;Parent=g138.t2
HiC_scaffold_1	gmst	CDS	3142878	3142994	216.660545	+	0	ID=g138.t4.CDS5;Parent=g138.t4
HiC_scaffold_1	gmst	exon	3142878	3142994	216.660545	+	0	ID=g138.t4.exon5;Parent=g138.t4
HiC_scaffold_1	gmst	CDS	3142878	3142994	217.426711	+	0	ID=g138.t3.CDS5;Parent=g138.t3
HiC_scaffold_1	gmst	exon	3142878	3142994	217.426711	+	0	ID=g138.t3.exon5;Parent=g138.t3
HiC_scaffold_1	AUGUSTUS	intron	3142995	3143094	1.0	+	.	ID=g138.t1.intron5;Parent=g138.t1
HiC_scaffold_1	AUGUSTUS	intron	3142995	3143094	1.0	+	.	ID=g138.t2.intron5;Parent=g138.t2
HiC_scaffold_1	gmst	intron	3142995	3143094	216.660545	+	0	ID=g138.t4.intron5;Parent=g138.t4
HiC_scaffold_1	gmst	intron	3142995	3143094	217.426711	+	0	ID=g138.t3.intron5;Parent=g138.t3
HiC_scaffold_1	AUGUSTUS	exon	3143095	3143166	.	+	.	ID=g138.t1.exon6;Parent=g138.t1
HiC_scaffold_1	AUGUSTUS	exon	3143095	3143166	.	+	.	ID=g138.t2.exon6;Parent=g138.t2
HiC_scaffold_1	AUGUSTUS	CDS	3143095	3143166	1.0	+	0	ID=g138.t1.CDS6;Parent=g138.t1
HiC_scaffold_1	AUGUSTUS	CDS	3143095	3143166	1.0	+	0	ID=g138.t2.CDS6;Parent=g138.t2
HiC_scaffold_1	gmst	CDS	3143095	3143166	216.660545	+	0	ID=g138.t4.CDS6;Parent=g138.t4
HiC_scaffold_1	gmst	exon	3143095	3143166	216.660545	+	0	ID=g138.t4.exon6;Parent=g138.t4
HiC_scaffold_1	gmst	CDS	3143095	3143166	217.426711	+	0	ID=g138.t3.CDS6;Parent=g138.t3
HiC_scaffold_1	gmst	exon	3143095	3143166	217.426711	+	0	ID=g138.t3.exon6;Parent=g138.t3
HiC_scaffold_1	AUGUSTUS	intron	3143167	3143779	1.0	+	.	ID=g138.t1.intron6;Parent=g138.t1
HiC_scaffold_1	AUGUSTUS	intron	3143167	3143779	1.0	+	.	ID=g138.t2.intron6;Parent=g138.t2
HiC_scaffold_1	gmst	intron	3143167	3143779	216.660545	+	0	ID=g138.t4.intron6;Parent=g138.t4
HiC_scaffold_1	gmst	intron	3143167	3143779	217.426711	+	0	ID=g138.t3.intron6;Parent=g138.t3
HiC_scaffold_1	AUGUSTUS	exon	3143780	3143948	.	+	.	ID=g138.t1.exon7;Parent=g138.t1
HiC_scaffold_1	AUGUSTUS	exon	3143780	3143948	.	+	.	ID=g138.t2.exon7;Parent=g138.t2
HiC_scaffold_1	AUGUSTUS	CDS	3143780	3143948	1.0	+	0	ID=g138.t1.CDS7;Parent=g138.t1
HiC_scaffold_1	AUGUSTUS	CDS	3143780	3143948	1.0	+	0	ID=g138.t2.CDS7;Parent=g138.t2
HiC_scaffold_1	gmst	CDS	3143780	3143948	216.660545	+	0	ID=g138.t4.CDS7;Parent=g138.t4
HiC_scaffold_1	gmst	exon	3143780	3143948	216.660545	+	0	ID=g138.t4.exon7;Parent=g138.t4
HiC_scaffold_1	gmst	CDS	3143780	3143948	217.426711	+	0	ID=g138.t3.CDS7;Parent=g138.t3
HiC_scaffold_1	gmst	exon	3143780	3143948	217.426711	+	0	ID=g138.t3.exon7;Parent=g138.t3
HiC_scaffold_1	AUGUSTUS	intron	3143949	3144050	1.0	+	.	ID=g138.t1.intron7;Parent=g138.t1
HiC_scaffold_1	AUGUSTUS	intron	3143949	3144050	1.0	+	.	ID=g138.t2.intron7;Parent=g138.t2
HiC_scaffold_1	gmst	intron	3143949	3144050	216.660545	+	0	ID=g138.t4.intron7;Parent=g138.t4
HiC_scaffold_1	gmst	intron	3143949	3144050	217.426711	+	0	ID=g138.t3.intron7;Parent=g138.t3
HiC_scaffold_1	AUGUSTUS	exon	3144051	3144126	.	+	.	ID=g138.t1.exon8;Parent=g138.t1
HiC_scaffold_1	AUGUSTUS	exon	3144051	3144126	.	+	.	ID=g138.t2.exon8;Parent=g138.t2
HiC_scaffold_1	AUGUSTUS	CDS	3144051	3144126	1.0	+	2	ID=g138.t1.CDS8;Parent=g138.t1
HiC_scaffold_1	AUGUSTUS	CDS	3144051	3144126	1.0	+	2	ID=g138.t2.CDS8;Parent=g138.t2
HiC_scaffold_1	gmst	CDS	3144051	3144126	216.660545	+	2	ID=g138.t4.CDS8;Parent=g138.t4
HiC_scaffold_1	gmst	exon	3144051	3144126	216.660545	+	2	ID=g138.t4.exon8;Parent=g138.t4
HiC_scaffold_1	gmst	CDS	3144051	3144126	217.426711	+	2	ID=g138.t3.CDS8;Parent=g138.t3
HiC_scaffold_1	gmst	exon	3144051	3144126	217.426711	+	2	ID=g138.t3.exon8;Parent=g138.t3
HiC_scaffold_1	AUGUSTUS	intron	3144127	3144213	1.0	+	.	ID=g138.t1.intron8;Parent=g138.t1
HiC_scaffold_1	AUGUSTUS	intron	3144127	3144213	1.0	+	.	ID=g138.t2.intron8;Parent=g138.t2
HiC_scaffold_1	gmst	intron	3144127	3144213	216.660545	+	0	ID=g138.t4.intron8;Parent=g138.t4
HiC_scaffold_1	gmst	intron	3144127	3144213	217.426711	+	0	ID=g138.t3.intron8;Parent=g138.t3
HiC_scaffold_1	AUGUSTUS	exon	3144214	3144523	.	+	.	ID=g138.t1.exon9;Parent=g138.t1
HiC_scaffold_1	AUGUSTUS	exon	3144214	3144523	.	+	.	ID=g138.t2.exon9;Parent=g138.t2
HiC_scaffold_1	AUGUSTUS	CDS	3144214	3144523	1.0	+	1	ID=g138.t1.CDS9;Parent=g138.t1
HiC_scaffold_1	AUGUSTUS	CDS	3144214	3144523	1.0	+	1	ID=g138.t2.CDS9;Parent=g138.t2
HiC_scaffold_1	gmst	CDS	3144214	3144523	216.660545	+	1	ID=g138.t4.CDS9;Parent=g138.t4
HiC_scaffold_1	gmst	exon	3144214	3144523	216.660545	+	1	ID=g138.t4.exon9;Parent=g138.t4
HiC_scaffold_1	gmst	CDS	3144214	3144523	217.426711	+	1	ID=g138.t3.CDS9;Parent=g138.t3
HiC_scaffold_1	gmst	exon	3144214	3144523	217.426711	+	1	ID=g138.t3.exon9;Parent=g138.t3
HiC_scaffold_1	AUGUSTUS	intron	3144524	3145653	1.0	+	.	ID=g138.t1.intron9;Parent=g138.t1
HiC_scaffold_1	AUGUSTUS	intron	3144524	3145653	1.0	+	.	ID=g138.t2.intron9;Parent=g138.t2
HiC_scaffold_1	gmst	intron	3144524	3145653	216.660545	+	0	ID=g138.t4.intron9;Parent=g138.t4
HiC_scaffold_1	gmst	intron	3144524	3145653	217.426711	+	0	ID=g138.t3.intron9;Parent=g138.t3
HiC_scaffold_1	AUGUSTUS	exon	3145654	3145751	.	+	.	ID=g138.t1.exon10;Parent=g138.t1
HiC_scaffold_1	AUGUSTUS	exon	3145654	3145751	.	+	.	ID=g138.t2.exon10;Parent=g138.t2
HiC_scaffold_1	AUGUSTUS	CDS	3145654	3145751	1.0	+	0	ID=g138.t1.CDS10;Parent=g138.t1
HiC_scaffold_1	AUGUSTUS	CDS	3145654	3145751	1.0	+	0	ID=g138.t2.CDS10;Parent=g138.t2
HiC_scaffold_1	gmst	CDS	3145654	3145751	216.660545	+	0	ID=g138.t4.CDS10;Parent=g138.t4
HiC_scaffold_1	gmst	exon	3145654	3145751	216.660545	+	0	ID=g138.t4.exon10;Parent=g138.t4
HiC_scaffold_1	gmst	CDS	3145654	3145751	217.426711	+	0	ID=g138.t3.CDS10;Parent=g138.t3
HiC_scaffold_1	gmst	exon	3145654	3145751	217.426711	+	0	ID=g138.t3.exon10;Parent=g138.t3
HiC_scaffold_1	AUGUSTUS	intron	3145752	3146639	1.0	+	.	ID=g138.t1.intron10;Parent=g138.t1
HiC_scaffold_1	AUGUSTUS	intron	3145752	3146639	1.0	+	.	ID=g138.t2.intron10;Parent=g138.t2
HiC_scaffold_1	gmst	intron	3145752	3146639	216.660545	+	0	ID=g138.t4.intron10;Parent=g138.t4
HiC_scaffold_1	gmst	intron	3145752	3146639	217.426711	+	0	ID=g138.t3.intron10;Parent=g138.t3
HiC_scaffold_1	AUGUSTUS	exon	3146640	3146713	.	+	.	ID=g138.t1.exon11;Parent=g138.t1
HiC_scaffold_1	AUGUSTUS	exon	3146640	3146713	.	+	.	ID=g138.t2.exon11;Parent=g138.t2
HiC_scaffold_1	AUGUSTUS	CDS	3146640	3146713	1.0	+	1	ID=g138.t1.CDS11;Parent=g138.t1
HiC_scaffold_1	AUGUSTUS	CDS	3146640	3146713	1.0	+	1	ID=g138.t2.CDS11;Parent=g138.t2
HiC_scaffold_1	gmst	CDS	3146640	3146713	216.660545	+	1	ID=g138.t4.CDS11;Parent=g138.t4
HiC_scaffold_1	gmst	exon	3146640	3146713	216.660545	+	1	ID=g138.t4.exon11;Parent=g138.t4
HiC_scaffold_1	gmst	CDS	3146640	3146713	217.426711	+	1	ID=g138.t3.CDS11;Parent=g138.t3
HiC_scaffold_1	gmst	exon	3146640	3146713	217.426711	+	1	ID=g138.t3.exon11;Parent=g138.t3
HiC_scaffold_1	AUGUSTUS	intron	3146714	3146891	1.0	+	.	ID=g138.t1.intron11;Parent=g138.t1
HiC_scaffold_1	AUGUSTUS	intron	3146714	3146891	1.0	+	.	ID=g138.t2.intron11;Parent=g138.t2
HiC_scaffold_1	gmst	intron	3146714	3146891	216.660545	+	0	ID=g138.t4.intron11;Parent=g138.t4
HiC_scaffold_1	gmst	intron	3146714	3146891	217.426711	+	0	ID=g138.t3.intron11;Parent=g138.t3
HiC_scaffold_1	AUGUSTUS	exon	3146892	3146962	.	+	.	ID=g138.t1.exon12;Parent=g138.t1
HiC_scaffold_1	AUGUSTUS	exon	3146892	3146962	.	+	.	ID=g138.t2.exon12;Parent=g138.t2
HiC_scaffold_1	AUGUSTUS	CDS	3146892	3146962	1.0	+	2	ID=g138.t1.CDS12;Parent=g138.t1
HiC_scaffold_1	AUGUSTUS	CDS	3146892	3146962	1.0	+	2	ID=g138.t2.CDS12;Parent=g138.t2
HiC_scaffold_1	gmst	CDS	3146892	3146962	216.660545	+	2	ID=g138.t4.CDS12;Parent=g138.t4
HiC_scaffold_1	gmst	exon	3146892	3146962	216.660545	+	2	ID=g138.t4.exon12;Parent=g138.t4
HiC_scaffold_1	gmst	CDS	3146892	3146962	217.426711	+	2	ID=g138.t3.CDS12;Parent=g138.t3
HiC_scaffold_1	gmst	exon	3146892	3146962	217.426711	+	2	ID=g138.t3.exon12;Parent=g138.t3
HiC_scaffold_1	AUGUSTUS	intron	3146963	3147317	1.0	+	.	ID=g138.t1.intron12;Parent=g138.t1
HiC_scaffold_1	AUGUSTUS	intron	3146963	3147317	1.0	+	.	ID=g138.t2.intron12;Parent=g138.t2
HiC_scaffold_1	gmst	intron	3146963	3147317	216.660545	+	0	ID=g138.t4.intron12;Parent=g138.t4
HiC_scaffold_1	gmst	intron	3146963	3147317	217.426711	+	0	ID=g138.t3.intron12;Parent=g138.t3
HiC_scaffold_1	AUGUSTUS	exon	3147318	3147419	.	+	.	ID=g138.t1.exon13;Parent=g138.t1
HiC_scaffold_1	AUGUSTUS	exon	3147318	3147419	.	+	.	ID=g138.t2.exon13;Parent=g138.t2
HiC_scaffold_1	AUGUSTUS	CDS	3147318	3147419	1.0	+	0	ID=g138.t1.CDS13;Parent=g138.t1
HiC_scaffold_1	AUGUSTUS	CDS	3147318	3147419	1.0	+	0	ID=g138.t2.CDS13;Parent=g138.t2
HiC_scaffold_1	gmst	CDS	3147318	3147419	216.660545	+	0	ID=g138.t4.CDS13;Parent=g138.t4
HiC_scaffold_1	gmst	exon	3147318	3147419	216.660545	+	0	ID=g138.t4.exon13;Parent=g138.t4
HiC_scaffold_1	gmst	CDS	3147318	3147419	217.426711	+	0	ID=g138.t3.CDS13;Parent=g138.t3
HiC_scaffold_1	gmst	exon	3147318	3147419	217.426711	+	0	ID=g138.t3.exon13;Parent=g138.t3
HiC_scaffold_1	AUGUSTUS	intron	3147420	3147672	1.0	+	.	ID=g138.t1.intron13;Parent=g138.t1
HiC_scaffold_1	AUGUSTUS	intron	3147420	3147672	1.0	+	.	ID=g138.t2.intron13;Parent=g138.t2
HiC_scaffold_1	gmst	intron	3147420	3147672	216.660545	+	0	ID=g138.t4.intron13;Parent=g138.t4
HiC_scaffold_1	gmst	intron	3147420	3147672	217.426711	+	0	ID=g138.t3.intron13;Parent=g138.t3
HiC_scaffold_1	AUGUSTUS	exon	3147673	3147886	.	+	.	ID=g138.t1.exon14;Parent=g138.t1
HiC_scaffold_1	AUGUSTUS	exon	3147673	3147886	.	+	.	ID=g138.t2.exon14;Parent=g138.t2
HiC_scaffold_1	AUGUSTUS	CDS	3147673	3147886	1.0	+	0	ID=g138.t1.CDS14;Parent=g138.t1
HiC_scaffold_1	AUGUSTUS	CDS	3147673	3147886	1.0	+	0	ID=g138.t2.CDS14;Parent=g138.t2
HiC_scaffold_1	gmst	CDS	3147673	3147886	216.660545	+	0	ID=g138.t4.CDS14;Parent=g138.t4
HiC_scaffold_1	gmst	exon	3147673	3147886	216.660545	+	0	ID=g138.t4.exon14;Parent=g138.t4
HiC_scaffold_1	gmst	CDS	3147673	3147886	217.426711	+	0	ID=g138.t3.CDS14;Parent=g138.t3
HiC_scaffold_1	gmst	exon	3147673	3147886	217.426711	+	0	ID=g138.t3.exon14;Parent=g138.t3
HiC_scaffold_1	AUGUSTUS	intron	3147887	3148501	1.0	+	.	ID=g138.t1.intron14;Parent=g138.t1
HiC_scaffold_1	AUGUSTUS	intron	3147887	3148501	1.0	+	.	ID=g138.t2.intron14;Parent=g138.t2
HiC_scaffold_1	gmst	intron	3147887	3148501	216.660545	+	0	ID=g138.t4.intron14;Parent=g138.t4
HiC_scaffold_1	gmst	intron	3147887	3148501	217.426711	+	0	ID=g138.t3.intron14;Parent=g138.t3
HiC_scaffold_1	AUGUSTUS	exon	3148502	3148634	.	+	.	ID=g138.t1.exon15;Parent=g138.t1
HiC_scaffold_1	AUGUSTUS	exon	3148502	3148634	.	+	.	ID=g138.t2.exon15;Parent=g138.t2
HiC_scaffold_1	AUGUSTUS	CDS	3148502	3148634	1.0	+	2	ID=g138.t1.CDS15;Parent=g138.t1
HiC_scaffold_1	AUGUSTUS	CDS	3148502	3148634	1.0	+	2	ID=g138.t2.CDS15;Parent=g138.t2
HiC_scaffold_1	gmst	CDS	3148502	3148634	216.660545	+	2	ID=g138.t4.CDS15;Parent=g138.t4
HiC_scaffold_1	gmst	exon	3148502	3148634	216.660545	+	2	ID=g138.t4.exon15;Parent=g138.t4
HiC_scaffold_1	gmst	CDS	3148502	3148634	217.426711	+	2	ID=g138.t3.CDS15;Parent=g138.t3
HiC_scaffold_1	gmst	exon	3148502	3148634	217.426711	+	2	ID=g138.t3.exon15;Parent=g138.t3
HiC_scaffold_1	AUGUSTUS	intron	3148635	3149052	1.0	+	.	ID=g138.t1.intron15;Parent=g138.t1
HiC_scaffold_1	gmst	intron	3148635	3149052	217.426711	+	0	ID=g138.t3.intron15;Parent=g138.t3
HiC_scaffold_1	AUGUSTUS	intron	3148635	3149055	1.0	+	.	ID=g138.t2.intron15;Parent=g138.t2
HiC_scaffold_1	gmst	intron	3148635	3149055	216.660545	+	0	ID=g138.t4.intron15;Parent=g138.t4
HiC_scaffold_1	AUGUSTUS	exon	3149053	3149155	.	+	.	ID=g138.t1.exon16;Parent=g138.t1
HiC_scaffold_1	AUGUSTUS	CDS	3149053	3149155	1.0	+	1	ID=g138.t1.CDS16;Parent=g138.t1
HiC_scaffold_1	gmst	CDS	3149053	3149155	217.426711	+	1	ID=g138.t3.CDS16;Parent=g138.t3
HiC_scaffold_1	gmst	exon	3149053	3149155	217.426711	+	1	ID=g138.t3.exon16;Parent=g138.t3
HiC_scaffold_1	AUGUSTUS	exon	3149056	3149155	.	+	.	ID=g138.t2.exon16;Parent=g138.t2
HiC_scaffold_1	AUGUSTUS	CDS	3149056	3149155	1.0	+	1	ID=g138.t2.CDS16;Parent=g138.t2
HiC_scaffold_1	gmst	CDS	3149056	3149155	216.660545	+	1	ID=g138.t4.CDS16;Parent=g138.t4
HiC_scaffold_1	gmst	exon	3149056	3149155	216.660545	+	1	ID=g138.t4.exon16;Parent=g138.t4
HiC_scaffold_1	AUGUSTUS	stop_codon	3149153	3149155	.	+	0	ID=g138.t1.stop1;Parent=g138.t1
HiC_scaffold_1	AUGUSTUS	stop_codon	3149153	3149155	.	+	0	ID=g138.t2.stop1;Parent=g138.t2
HiC_scaffold_1	gmst	stop_codon	3149153	3149155	216.660545	+	0	ID=g138.t4.stop1;Parent=g138.t4
HiC_scaffold_1	gmst	stop_codon	3149153	3149155	217.426711	+	0	ID=g138.t3.stop1;Parent=g138.t3
HiC_scaffold_1	gmst	stop_codon	3151243	3151245	190.192977	-	0	ID=g139.t1.stop1;Parent=g139.t1
HiC_scaffold_1	gmst	stop_codon	3151243	3151245	223.977314	-	0	ID=g139.t3.stop1;Parent=g139.t3
HiC_scaffold_1	gmst	stop_codon	3151243	3151245	237.011973	-	0	ID=g139.t2.stop1;Parent=g139.t2
HiC_scaffold_1	gmst	stop_codon	3151243	3151245	244.916226	-	0	ID=g139.t5.stop1;Parent=g139.t5
HiC_scaffold_1	gmst	stop_codon	3151243	3151245	257.950885	-	0	ID=g139.t4.stop1;Parent=g139.t4
HiC_scaffold_1	gmst	CDS	3151243	3151575	190.192977	-	0	ID=g139.t1.CDS1;Parent=g139.t1
HiC_scaffold_1	gmst	exon	3151243	3151575	190.192977	-	0	ID=g139.t1.exon1;Parent=g139.t1
HiC_scaffold_1	gmst	CDS	3151243	3151575	223.977314	-	0	ID=g139.t3.CDS1;Parent=g139.t3
HiC_scaffold_1	gmst	exon	3151243	3151575	223.977314	-	0	ID=g139.t3.exon1;Parent=g139.t3
HiC_scaffold_1	gmst	CDS	3151243	3151575	237.011973	-	0	ID=g139.t2.CDS1;Parent=g139.t2
HiC_scaffold_1	gmst	exon	3151243	3151575	237.011973	-	0	ID=g139.t2.exon1;Parent=g139.t2
HiC_scaffold_1	gmst	CDS	3151243	3151575	244.916226	-	0	ID=g139.t5.CDS1;Parent=g139.t5
HiC_scaffold_1	gmst	exon	3151243	3151575	244.916226	-	0	ID=g139.t5.exon1;Parent=g139.t5
HiC_scaffold_1	gmst	CDS	3151243	3151575	257.950885	-	0	ID=g139.t4.CDS1;Parent=g139.t4
HiC_scaffold_1	gmst	exon	3151243	3151575	257.950885	-	0	ID=g139.t4.exon1;Parent=g139.t4
HiC_scaffold_1	gmst	gene	3151243	3158117	.	-	.	ID=g139
HiC_scaffold_1	gmst	mRNA	3151243	3158117	.	-	.	ID=g139.t1;Parent=g139;em_target=225400.XP_006754171.1;em_score=2496.9;em_evalue=0.0;em_tcov=.;em_OGs=2D0UB@1|root,2SFHQ@2759|Eukaryota,39P1K@33154|Opisthokonta,3C0GE@33208|Metazoa,3DGVB@33213|Bilateria,48SE7@7711|Chordata,49NXC@7742|Vertebrata,3JNW3@40674|Mammalia,4M1RU@9397|Chiroptera;em_COG_cat=S;em_desc=Perilipin family;em_max_annot_lvl=33208|Metazoa;em_Preferred_name=PLIN4;em_PFAMs=Apolipoprotein,Perilipin;em_KEGG_ko=ko:K20254;em_KEGG_Pathway=ko03320,map03320;em_BRITE=ko00000,ko00001
HiC_scaffold_1	gmst	mRNA	3151243	3158117	.	-	.	ID=g139.t2;Parent=g139;em_target=225400.XP_006754171.1;em_score=2995.1;em_evalue=0.0;em_tcov=.;em_OGs=2D0UB@1|root,2SFHQ@2759|Eukaryota,39P1K@33154|Opisthokonta,3C0GE@33208|Metazoa,3DGVB@33213|Bilateria,48SE7@7711|Chordata,49NXC@7742|Vertebrata,3JNW3@40674|Mammalia,4M1RU@9397|Chiroptera;em_COG_cat=S;em_desc=Perilipin family;em_max_annot_lvl=33208|Metazoa;em_Preferred_name=PLIN4;em_PFAMs=Apolipoprotein,Perilipin;em_KEGG_ko=ko:K20254;em_KEGG_Pathway=ko03320,map03320;em_BRITE=ko00000,ko00001
HiC_scaffold_1	gmst	mRNA	3151243	3158117	.	-	.	ID=g139.t3;Parent=g139;em_target=225400.XP_006754171.1;em_score=3188.1;em_evalue=0.0;em_tcov=.;em_OGs=2D0UB@1|root,2SFHQ@2759|Eukaryota,39P1K@33154|Opisthokonta,3C0GE@33208|Metazoa,3DGVB@33213|Bilateria,48SE7@7711|Chordata,49NXC@7742|Vertebrata,3JNW3@40674|Mammalia,4M1RU@9397|Chiroptera;em_COG_cat=S;em_desc=Perilipin family;em_max_annot_lvl=33208|Metazoa;em_Preferred_name=PLIN4;em_PFAMs=Apolipoprotein,Perilipin;em_KEGG_ko=ko:K20254;em_KEGG_Pathway=ko03320,map03320;em_BRITE=ko00000,ko00001
HiC_scaffold_1	gmst	mRNA	3151243	3158117	.	-	.	ID=g139.t4;Parent=g139;em_target=225400.XP_006754171.1;em_score=3053.8;em_evalue=0.0;em_tcov=.;em_OGs=2D0UB@1|root,2SFHQ@2759|Eukaryota,39P1K@33154|Opisthokonta,3C0GE@33208|Metazoa,3DGVB@33213|Bilateria,48SE7@7711|Chordata,49NXC@7742|Vertebrata,3JNW3@40674|Mammalia,4M1RU@9397|Chiroptera;em_COG_cat=S;em_desc=Perilipin family;em_max_annot_lvl=33208|Metazoa;em_Preferred_name=PLIN4;em_PFAMs=Apolipoprotein,Perilipin;em_KEGG_ko=ko:K20254;em_KEGG_Pathway=ko03320,map03320;em_BRITE=ko00000,ko00001
HiC_scaffold_1	gmst	mRNA	3151243	3158117	.	-	.	ID=g139.t5;Parent=g139;em_target=225400.XP_006754171.1;em_score=3186.8;em_evalue=0.0;em_tcov=.;em_OGs=2D0UB@1|root,2SFHQ@2759|Eukaryota,39P1K@33154|Opisthokonta,3C0GE@33208|Metazoa,3DGVB@33213|Bilateria,48SE7@7711|Chordata,49NXC@7742|Vertebrata,3JNW3@40674|Mammalia,4M1RU@9397|Chiroptera;em_COG_cat=S;em_desc=Perilipin family;em_max_annot_lvl=33208|Metazoa;em_Preferred_name=PLIN4;em_PFAMs=Apolipoprotein,Perilipin;em_KEGG_ko=ko:K20254;em_KEGG_Pathway=ko03320,map03320;em_BRITE=ko00000,ko00001
HiC_scaffold_1	gmst	intron	3151576	3151649	190.192977	-	0	ID=g139.t1.intron1;Parent=g139.t1
HiC_scaffold_1	gmst	intron	3151576	3151649	223.977314	-	0	ID=g139.t3.intron1;Parent=g139.t3
HiC_scaffold_1	gmst	intron	3151576	3151649	237.011973	-	0	ID=g139.t2.intron1;Parent=g139.t2
HiC_scaffold_1	gmst	intron	3151576	3151649	244.916226	-	0	ID=g139.t5.intron1;Parent=g139.t5
HiC_scaffold_1	gmst	intron	3151576	3151649	257.950885	-	0	ID=g139.t4.intron1;Parent=g139.t4
HiC_scaffold_1	gmst	CDS	3151650	3151736	190.192977	-	0	ID=g139.t1.CDS2;Parent=g139.t1
HiC_scaffold_1	gmst	exon	3151650	3151736	190.192977	-	0	ID=g139.t1.exon2;Parent=g139.t1
HiC_scaffold_1	gmst	CDS	3151650	3151736	223.977314	-	0	ID=g139.t3.CDS2;Parent=g139.t3
HiC_scaffold_1	gmst	exon	3151650	3151736	223.977314	-	0	ID=g139.t3.exon2;Parent=g139.t3
HiC_scaffold_1	gmst	CDS	3151650	3151736	237.011973	-	0	ID=g139.t2.CDS2;Parent=g139.t2
HiC_scaffold_1	gmst	exon	3151650	3151736	237.011973	-	0	ID=g139.t2.exon2;Parent=g139.t2
HiC_scaffold_1	gmst	CDS	3151650	3151736	244.916226	-	0	ID=g139.t5.CDS2;Parent=g139.t5
HiC_scaffold_1	gmst	exon	3151650	3151736	244.916226	-	0	ID=g139.t5.exon2;Parent=g139.t5
HiC_scaffold_1	gmst	CDS	3151650	3151736	257.950885	-	0	ID=g139.t4.CDS2;Parent=g139.t4
HiC_scaffold_1	gmst	exon	3151650	3151736	257.950885	-	0	ID=g139.t4.exon2;Parent=g139.t4
HiC_scaffold_1	gmst	intron	3151737	3153532	190.192977	-	0	ID=g139.t1.intron2;Parent=g139.t1
HiC_scaffold_1	gmst	intron	3151737	3153532	223.977314	-	0	ID=g139.t3.intron2;Parent=g139.t3
HiC_scaffold_1	gmst	intron	3151737	3153532	237.011973	-	0	ID=g139.t2.intron2;Parent=g139.t2
HiC_scaffold_1	gmst	intron	3151737	3153532	244.916226	-	0	ID=g139.t5.intron2;Parent=g139.t5
HiC_scaffold_1	gmst	intron	3151737	3153532	257.950885	-	0	ID=g139.t4.intron2;Parent=g139.t4
HiC_scaffold_1	gmst	CDS	3153533	3153720	190.192977	-	2	ID=g139.t1.CDS3;Parent=g139.t1
HiC_scaffold_1	gmst	exon	3153533	3153720	190.192977	-	2	ID=g139.t1.exon3;Parent=g139.t1
HiC_scaffold_1	gmst	CDS	3153533	3153720	223.977314	-	2	ID=g139.t3.CDS3;Parent=g139.t3
HiC_scaffold_1	gmst	exon	3153533	3153720	223.977314	-	2	ID=g139.t3.exon3;Parent=g139.t3
HiC_scaffold_1	gmst	CDS	3153533	3153720	237.011973	-	2	ID=g139.t2.CDS3;Parent=g139.t2
HiC_scaffold_1	gmst	exon	3153533	3153720	237.011973	-	2	ID=g139.t2.exon3;Parent=g139.t2
HiC_scaffold_1	gmst	CDS	3153533	3153720	244.916226	-	2	ID=g139.t5.CDS3;Parent=g139.t5
HiC_scaffold_1	gmst	exon	3153533	3153720	244.916226	-	2	ID=g139.t5.exon3;Parent=g139.t5
HiC_scaffold_1	gmst	CDS	3153533	3153720	257.950885	-	2	ID=g139.t4.CDS3;Parent=g139.t4
HiC_scaffold_1	gmst	exon	3153533	3153720	257.950885	-	2	ID=g139.t4.exon3;Parent=g139.t4
HiC_scaffold_1	gmst	intron	3153721	3153831	190.192977	-	0	ID=g139.t1.intron3;Parent=g139.t1
HiC_scaffold_1	gmst	intron	3153721	3153831	223.977314	-	0	ID=g139.t3.intron3;Parent=g139.t3
HiC_scaffold_1	gmst	intron	3153721	3153831	237.011973	-	0	ID=g139.t2.intron3;Parent=g139.t2
HiC_scaffold_1	gmst	intron	3153721	3153831	244.916226	-	0	ID=g139.t5.intron3;Parent=g139.t5
HiC_scaffold_1	gmst	intron	3153721	3153831	257.950885	-	0	ID=g139.t4.intron3;Parent=g139.t4
HiC_scaffold_1	gmst	CDS	3153832	3154260	190.192977	-	2	ID=g139.t1.CDS4;Parent=g139.t1
HiC_scaffold_1	gmst	exon	3153832	3154260	190.192977	-	2	ID=g139.t1.exon4;Parent=g139.t1
HiC_scaffold_1	gmst	CDS	3153832	3154443	223.977314	-	2	ID=g139.t3.CDS4;Parent=g139.t3
HiC_scaffold_1	gmst	exon	3153832	3154443	223.977314	-	2	ID=g139.t3.exon4;Parent=g139.t3
HiC_scaffold_1	gmst	CDS	3153832	3154443	244.916226	-	2	ID=g139.t5.CDS4;Parent=g139.t5
HiC_scaffold_1	gmst	exon	3153832	3154443	244.916226	-	2	ID=g139.t5.exon4;Parent=g139.t5
HiC_scaffold_1	gmst	CDS	3153832	3154656	237.011973	-	2	ID=g139.t2.CDS4;Parent=g139.t2
HiC_scaffold_1	gmst	exon	3153832	3154656	237.011973	-	2	ID=g139.t2.exon4;Parent=g139.t2
HiC_scaffold_1	gmst	CDS	3153832	3155290	257.950885	-	0	ID=g139.t4.CDS4;Parent=g139.t4
HiC_scaffold_1	gmst	exon	3153832	3155290	257.950885	-	0	ID=g139.t4.exon4;Parent=g139.t4
HiC_scaffold_1	gmst	intron	3154261	3154854	190.192977	-	0	ID=g139.t1.intron4;Parent=g139.t1
HiC_scaffold_1	gmst	intron	3154444	3154542	223.977314	-	0	ID=g139.t3.intron4;Parent=g139.t3
HiC_scaffold_1	gmst	intron	3154444	3154542	244.916226	-	0	ID=g139.t5.intron4;Parent=g139.t5
HiC_scaffold_1	gmst	CDS	3154543	3154656	223.977314	-	2	ID=g139.t3.CDS5;Parent=g139.t3
HiC_scaffold_1	gmst	exon	3154543	3154656	223.977314	-	2	ID=g139.t3.exon5;Parent=g139.t3
HiC_scaffold_1	gmst	CDS	3154543	3155290	244.916226	-	0	ID=g139.t5.CDS5;Parent=g139.t5
HiC_scaffold_1	gmst	exon	3154543	3155290	244.916226	-	0	ID=g139.t5.exon5;Parent=g139.t5
HiC_scaffold_1	gmst	intron	3154657	3154854	223.977314	-	0	ID=g139.t3.intron5;Parent=g139.t3
HiC_scaffold_1	gmst	intron	3154657	3154854	237.011973	-	0	ID=g139.t2.intron4;Parent=g139.t2
HiC_scaffold_1	gmst	CDS	3154855	3155290	190.192977	-	0	ID=g139.t1.CDS5;Parent=g139.t1
HiC_scaffold_1	gmst	exon	3154855	3155290	190.192977	-	0	ID=g139.t1.exon5;Parent=g139.t1
HiC_scaffold_1	gmst	CDS	3154855	3155290	223.977314	-	0	ID=g139.t3.CDS6;Parent=g139.t3
HiC_scaffold_1	gmst	exon	3154855	3155290	223.977314	-	0	ID=g139.t3.exon6;Parent=g139.t3
HiC_scaffold_1	gmst	CDS	3154855	3155290	237.011973	-	0	ID=g139.t2.CDS5;Parent=g139.t2
HiC_scaffold_1	gmst	exon	3154855	3155290	237.011973	-	0	ID=g139.t2.exon5;Parent=g139.t2
HiC_scaffold_1	gmst	intron	3155291	3156477	190.192977	-	0	ID=g139.t1.intron5;Parent=g139.t1
HiC_scaffold_1	gmst	intron	3155291	3156477	223.977314	-	0	ID=g139.t3.intron6;Parent=g139.t3
HiC_scaffold_1	gmst	intron	3155291	3156477	237.011973	-	0	ID=g139.t2.intron5;Parent=g139.t2
HiC_scaffold_1	gmst	intron	3155291	3156477	244.916226	-	0	ID=g139.t5.intron5;Parent=g139.t5
HiC_scaffold_1	gmst	intron	3155291	3156477	257.950885	-	0	ID=g139.t4.intron4;Parent=g139.t4
HiC_scaffold_1	gmst	CDS	3156478	3156533	223.977314	-	2	ID=g139.t3.CDS7;Parent=g139.t3
HiC_scaffold_1	gmst	exon	3156478	3156533	223.977314	-	2	ID=g139.t3.exon7;Parent=g139.t3
HiC_scaffold_1	gmst	CDS	3156478	3156533	237.011973	-	2	ID=g139.t2.CDS6;Parent=g139.t2
HiC_scaffold_1	gmst	exon	3156478	3156533	237.011973	-	2	ID=g139.t2.exon6;Parent=g139.t2
HiC_scaffold_1	gmst	CDS	3156478	3156536	190.192977	-	2	ID=g139.t1.CDS6;Parent=g139.t1
HiC_scaffold_1	gmst	exon	3156478	3156536	190.192977	-	2	ID=g139.t1.exon6;Parent=g139.t1
HiC_scaffold_1	gmst	CDS	3156478	3156536	244.916226	-	2	ID=g139.t5.CDS6;Parent=g139.t5
HiC_scaffold_1	gmst	exon	3156478	3156536	244.916226	-	2	ID=g139.t5.exon6;Parent=g139.t5
HiC_scaffold_1	gmst	CDS	3156478	3156536	257.950885	-	2	ID=g139.t4.CDS5;Parent=g139.t4
HiC_scaffold_1	gmst	exon	3156478	3156536	257.950885	-	2	ID=g139.t4.exon5;Parent=g139.t4
HiC_scaffold_1	gmst	intron	3156534	3157419	223.977314	-	0	ID=g139.t3.intron7;Parent=g139.t3
HiC_scaffold_1	gmst	intron	3156534	3157419	237.011973	-	0	ID=g139.t2.intron6;Parent=g139.t2
HiC_scaffold_1	gmst	intron	3156537	3157419	190.192977	-	0	ID=g139.t1.intron6;Parent=g139.t1
HiC_scaffold_1	gmst	intron	3156537	3157419	244.916226	-	0	ID=g139.t5.intron6;Parent=g139.t5
HiC_scaffold_1	gmst	intron	3156537	3157419	257.950885	-	0	ID=g139.t4.intron5;Parent=g139.t4
HiC_scaffold_1	gmst	CDS	3157420	3157555	190.192977	-	0	ID=g139.t1.CDS7;Parent=g139.t1
HiC_scaffold_1	gmst	exon	3157420	3157555	190.192977	-	0	ID=g139.t1.exon7;Parent=g139.t1
HiC_scaffold_1	gmst	CDS	3157420	3157555	223.977314	-	0	ID=g139.t3.CDS8;Parent=g139.t3
HiC_scaffold_1	gmst	exon	3157420	3157555	223.977314	-	0	ID=g139.t3.exon8;Parent=g139.t3
HiC_scaffold_1	gmst	CDS	3157420	3157555	237.011973	-	0	ID=g139.t2.CDS7;Parent=g139.t2
HiC_scaffold_1	gmst	exon	3157420	3157555	237.011973	-	0	ID=g139.t2.exon7;Parent=g139.t2
HiC_scaffold_1	gmst	CDS	3157420	3157555	244.916226	-	0	ID=g139.t5.CDS7;Parent=g139.t5
HiC_scaffold_1	gmst	exon	3157420	3157555	244.916226	-	0	ID=g139.t5.exon7;Parent=g139.t5
HiC_scaffold_1	gmst	CDS	3157420	3157555	257.950885	-	0	ID=g139.t4.CDS6;Parent=g139.t4
HiC_scaffold_1	gmst	exon	3157420	3157555	257.950885	-	0	ID=g139.t4.exon6;Parent=g139.t4
HiC_scaffold_1	gmst	intron	3157556	3158066	190.192977	-	0	ID=g139.t1.intron7;Parent=g139.t1
HiC_scaffold_1	gmst	intron	3157556	3158066	223.977314	-	0	ID=g139.t3.intron8;Parent=g139.t3
HiC_scaffold_1	gmst	intron	3157556	3158066	237.011973	-	0	ID=g139.t2.intron7;Parent=g139.t2
HiC_scaffold_1	gmst	intron	3157556	3158066	244.916226	-	0	ID=g139.t5.intron7;Parent=g139.t5
HiC_scaffold_1	gmst	intron	3157556	3158066	257.950885	-	0	ID=g139.t4.intron6;Parent=g139.t4
HiC_scaffold_1	gmst	CDS	3158067	3158117	190.192977	-	0	ID=g139.t1.CDS8;Parent=g139.t1
HiC_scaffold_1	gmst	exon	3158067	3158117	190.192977	-	0	ID=g139.t1.exon8;Parent=g139.t1
HiC_scaffold_1	gmst	CDS	3158067	3158117	223.977314	-	0	ID=g139.t3.CDS9;Parent=g139.t3
HiC_scaffold_1	gmst	exon	3158067	3158117	223.977314	-	0	ID=g139.t3.exon9;Parent=g139.t3
HiC_scaffold_1	gmst	CDS	3158067	3158117	237.011973	-	0	ID=g139.t2.CDS8;Parent=g139.t2
HiC_scaffold_1	gmst	exon	3158067	3158117	237.011973	-	0	ID=g139.t2.exon8;Parent=g139.t2
HiC_scaffold_1	gmst	CDS	3158067	3158117	244.916226	-	0	ID=g139.t5.CDS8;Parent=g139.t5
HiC_scaffold_1	gmst	exon	3158067	3158117	244.916226	-	0	ID=g139.t5.exon8;Parent=g139.t5
HiC_scaffold_1	gmst	CDS	3158067	3158117	257.950885	-	0	ID=g139.t4.CDS7;Parent=g139.t4
HiC_scaffold_1	gmst	exon	3158067	3158117	257.950885	-	0	ID=g139.t4.exon7;Parent=g139.t4
HiC_scaffold_1	gmst	start_codon	3158115	3158117	190.192977	-	0	ID=g139.t1.start1;Parent=g139.t1
HiC_scaffold_1	gmst	start_codon	3158115	3158117	223.977314	-	0	ID=g139.t3.start1;Parent=g139.t3
HiC_scaffold_1	gmst	start_codon	3158115	3158117	237.011973	-	0	ID=g139.t2.start1;Parent=g139.t2
HiC_scaffold_1	gmst	start_codon	3158115	3158117	244.916226	-	0	ID=g139.t5.start1;Parent=g139.t5
HiC_scaffold_1	gmst	start_codon	3158115	3158117	257.950885	-	0	ID=g139.t4.start1;Parent=g139.t4
HiC_scaffold_1	gmst	stop_codon	3161946	3161948	192.168296	-	0	ID=g140.t1.stop1;Parent=g140.t1
HiC_scaffold_1	gmst	CDS	3161946	3162476	192.168296	-	0	ID=g140.t1.CDS1;Parent=g140.t1
HiC_scaffold_1	gmst	exon	3161946	3162476	192.168296	-	0	ID=g140.t1.exon1;Parent=g140.t1
HiC_scaffold_1	gmst	gene	3161946	3167216	.	-	.	ID=g140
HiC_scaffold_1	gmst	mRNA	3161946	3167216	.	-	.	ID=g140.t1;Parent=g140;em_target=9668.ENSMPUP00000005061;em_score=954.1;em_evalue=2.9e-290;em_tcov=.;em_OGs=KOG4790@1|root,KOG4790@2759|Eukaryota,39YK1@33154|Opisthokonta,3BIIR@33208|Metazoa,3D3NG@33213|Bilateria,481DY@7711|Chordata,497RU@7742|Vertebrata,3J9K9@40674|Mammalia,3EU2T@33554|Carnivora;em_COG_cat=S;em_desc=Belongs to the perilipin family;em_max_annot_lvl=33208|Metazoa;em_Preferred_name=PLIN5;em_KEGG_ko=ko:K20255;em_KEGG_Pathway=ko03320,map03320;em_BRITE=ko00000,ko00001;em_PFAMs=Perilipin;em_GOs=GO:0003674,GO:0005488,GO:0005515,GO:0005575,GO:0005622,GO:0005623,GO:0005737,GO:0005739,GO:0005811,GO:0005829,GO:0006996,GO:0008150,GO:0009889,GO:0009891,GO:0009892,GO:0009893,GO:0009894,GO:0009895,GO:0009896,GO:0009966,GO:0009968,GO:0009987,GO:0010565,GO:0010646,GO:0010648,GO:0010866,GO:0010867,GO:0010876,GO:0010883,GO:0010884,GO:0010889,GO:0010890,GO:0010896,GO:0010897,GO:0016043,GO:0019216,GO:0019217,GO:0019222,GO:0019899,GO:0019915,GO:0023051,GO:0023057,GO:0031323,GO:0031324,GO:0031325,GO:0031326,GO:0031328,GO:0031329,GO:0031330,GO:0031331,GO:0031998,GO:0031999,GO:0032000,GO:0032879,GO:0033036,GO:0034389,GO:0035358,GO:0035359,GO:0035473,GO:0042802,GO:0043085,GO:0043086,GO:0043226,GO:0043227,GO:0043228,GO:0043229,GO:0043231,GO:0043232,GO:0044092,GO:0044093,GO:0044424,GO:0044444,GO:0044464,GO:0045833,GO:0045834,GO:0045922,GO:0045923,GO:0046320,GO:0046321,GO:0046322,GO:0046889,GO:0046890,GO:0048518,GO:0048519,GO:0048522,GO:0048523,GO:0048583,GO:0048585,GO:0050789,GO:0050790,GO:0050794,GO:0050994,GO:0050995,GO:0050996,GO:0051179,GO:0051235,GO:0051336,GO:0051345,GO:0051346,GO:0051640,GO:0051641,GO:0051646,GO:0060191,GO:0060192,GO:0060193,GO:0062012,GO:0062013,GO:0062014,GO:0065007,GO:0065008,GO:0065009,GO:0071840,GO:0080090,GO:0090207,GO:0090208,GO:0090209,GO:1905952,GO:1905954,GO:2000377,GO:2000378
HiC_scaffold_1	gmst	intron	3162477	3162689	192.168296	-	0	ID=g140.t1.intron1;Parent=g140.t1
HiC_scaffold_1	gmst	CDS	3162690	3162806	192.168296	-	0	ID=g140.t1.CDS2;Parent=g140.t1
HiC_scaffold_1	gmst	exon	3162690	3162806	192.168296	-	0	ID=g140.t1.exon2;Parent=g140.t1
HiC_scaffold_1	gmst	intron	3162807	3164060	192.168296	-	0	ID=g140.t1.intron2;Parent=g140.t1
HiC_scaffold_1	gmst	CDS	3164061	3164260	192.168296	-	2	ID=g140.t1.CDS3;Parent=g140.t1
HiC_scaffold_1	gmst	exon	3164061	3164260	192.168296	-	2	ID=g140.t1.exon3;Parent=g140.t1
HiC_scaffold_1	gmst	intron	3164261	3165023	192.168296	-	0	ID=g140.t1.intron3;Parent=g140.t1
HiC_scaffold_1	gmst	CDS	3165024	3165204	192.168296	-	0	ID=g140.t1.CDS4;Parent=g140.t1
HiC_scaffold_1	gmst	exon	3165024	3165204	192.168296	-	0	ID=g140.t1.exon4;Parent=g140.t1
HiC_scaffold_1	gmst	intron	3165205	3165544	192.168296	-	0	ID=g140.t1.intron4;Parent=g140.t1
HiC_scaffold_1	gmst	CDS	3165545	3165627	192.168296	-	2	ID=g140.t1.CDS5;Parent=g140.t1
HiC_scaffold_1	gmst	exon	3165545	3165627	192.168296	-	2	ID=g140.t1.exon5;Parent=g140.t1
HiC_scaffold_1	gmst	intron	3165628	3166496	192.168296	-	0	ID=g140.t1.intron5;Parent=g140.t1
HiC_scaffold_1	gmst	CDS	3166497	3166692	192.168296	-	0	ID=g140.t1.CDS6;Parent=g140.t1
HiC_scaffold_1	gmst	exon	3166497	3166692	192.168296	-	0	ID=g140.t1.exon6;Parent=g140.t1
HiC_scaffold_1	gmst	intron	3166693	3167156	192.168296	-	0	ID=g140.t1.intron6;Parent=g140.t1
HiC_scaffold_1	gmst	CDS	3167157	3167216	192.168296	-	0	ID=g140.t1.CDS7;Parent=g140.t1
HiC_scaffold_1	gmst	exon	3167157	3167216	192.168296	-	0	ID=g140.t1.exon7;Parent=g140.t1
HiC_scaffold_1	gmst	start_codon	3167214	3167216	192.168296	-	0	ID=g140.t1.start1;Parent=g140.t1
HiC_scaffold_1	AUGUSTUS	stop_codon	3169881	3169883	.	-	0	ID=g141.t1.stop1;Parent=g141.t1
HiC_scaffold_1	AUGUSTUS	exon	3169881	3170892	.	-	.	ID=g141.t1.exon1;Parent=g141.t1
HiC_scaffold_1	AUGUSTUS	CDS	3169881	3170892	1.0	-	1	ID=g141.t1.CDS1;Parent=g141.t1
HiC_scaffold_1	AUGUSTUS	gene	3169881	3172396	.	-	.	ID=g141
HiC_scaffold_1	AUGUSTUS	mRNA	3169881	3172396	1.0	-	.	ID=g141.t1;Parent=g141;em_target=9668.ENSMPUP00000005068;em_score=752.5;em_evalue=2.7e-229;em_tcov=.;em_OGs=COG4886@1|root,KOG0619@2759|Eukaryota,3A0U9@33154|Opisthokonta,3BPHQ@33208|Metazoa,3D27G@33213|Bilateria,47YWG@7711|Chordata,48Y4X@7742|Vertebrata,3JA7H@40674|Mammalia,3EUUR@33554|Carnivora;em_COG_cat=T;em_desc=Leucine-rich alpha-2-glycoprotein;em_max_annot_lvl=33208|Metazoa;em_Preferred_name=LRG1;em_PFAMs=LRRCT,LRR_8;em_KEGG_ko=ko:K13023;em_BRITE=ko00000,ko01002;em_GOs=GO:0001775,GO:0002252,GO:0002263,GO:0002274,GO:0002275,GO:0002283,GO:0002366,GO:0002376,GO:0002443,GO:0002444,GO:0002446,GO:0005575,GO:0005576,GO:0005615,GO:0005622,GO:0005623,GO:0005737,GO:0006810,GO:0006887,GO:0006955,GO:0008150,GO:0009987,GO:0012505,GO:0016020,GO:0016192,GO:0030141,GO:0031410,GO:0031974,GO:0031982,GO:0031983,GO:0032940,GO:0034774,GO:0035580,GO:0036230,GO:0042119,GO:0042581,GO:0043226,GO:0043227,GO:0043229,GO:0043231,GO:0043233,GO:0043299,GO:0043312,GO:0044421,GO:0044422,GO:0044424,GO:0044433,GO:0044444,GO:0044446,GO:0044464,GO:0045055,GO:0045321,GO:0046903,GO:0050896,GO:0051179,GO:0051234,GO:0060205,GO:0070013,GO:0070820,GO:0097708,GO:0099503,GO:0101002,GO:1904724,GO:1904813
HiC_scaffold_1	AUGUSTUS	intron	3170893	3172253	1.0	-	.	ID=g141.t1.intron1;Parent=g141.t1
HiC_scaffold_1	AUGUSTUS	exon	3172254	3172396	.	-	.	ID=g141.t1.exon2;Parent=g141.t1
HiC_scaffold_1	AUGUSTUS	CDS	3172254	3172396	1.0	-	0	ID=g141.t1.CDS2;Parent=g141.t1
HiC_scaffold_1	AUGUSTUS	start_codon	3172394	3172396	.	-	0	ID=g141.t1.start1;Parent=g141.t1
HiC_scaffold_1	AUGUSTUS	start_codon	3254165	3254167	.	+	0	ID=g142.t1.start1;Parent=g142.t1
HiC_scaffold_1	AUGUSTUS	gene	3254165	3254725	.	+	.	ID=g142
HiC_scaffold_1	AUGUSTUS	exon	3254165	3254725	.	+	.	ID=g142.t1.exon1;Parent=g142.t1
HiC_scaffold_1	AUGUSTUS	mRNA	3254165	3254725	1.0	+	.	ID=g142.t1;Parent=g142;em_target=9668.ENSMPUP00000019575;em_score=390.1;em_evalue=2.7e-120;em_tcov=.;em_OGs=2BXV7@1|root,2S00N@2759|Eukaryota,38J6E@33154|Opisthokonta,3BBGU@33208|Metazoa,3CRHV@33213|Bilateria,47ZCB@7711|Chordata,490R4@7742|Vertebrata,3J6V5@40674|Mammalia,3ESJV@33554|Carnivora;em_COG_cat=S;em_desc=Tumor necrosis factor alpha-induced protein 8-like;em_max_annot_lvl=33208|Metazoa;em_Preferred_name=TNFAIP8L1;em_PFAMs=DUF758;em_GOs=GO:0001932,GO:0001934,GO:0003674,GO:0004857,GO:0004866,GO:0004869,GO:0005575,GO:0005622,GO:0005623,GO:0005737,GO:0006915,GO:0007275,GO:0007431,GO:0007435,GO:0008150,GO:0008219,GO:0009653,GO:0009887,GO:0009892,GO:0009893,GO:0009894,GO:0009966,GO:0009967,GO:0009968,GO:0009987,GO:0010466,GO:0010506,GO:0010562,GO:0010604,GO:0010605,GO:0010646,GO:0010647,GO:0010648,GO:0010941,GO:0010942,GO:0010951,GO:0012501,GO:0019220,GO:0019222,GO:0022612,GO:0023051,GO:0023056,GO:0023057,GO:0030162,GO:0030234,GO:0030414,GO:0031323,GO:0031324,GO:0031325,GO:0031329,GO:0031399,GO:0031401,GO:0032006,GO:0032007,GO:0032268,GO:0032269,GO:0032270,GO:0032501,GO:0032502,GO:0032872,GO:0032874,GO:0032886,GO:0033043,GO:0035272,GO:0042325,GO:0042327,GO:0042981,GO:0042995,GO:0043027,GO:0043028,GO:0043065,GO:0043066,GO:0043067,GO:0043068,GO:0043069,GO:0043086,GO:0043154,GO:0043281,GO:0043408,GO:0043410,GO:0044092,GO:0044424,GO:0044464,GO:0045861,GO:0045937,GO:0046328,GO:0046330,GO:0048513,GO:0048518,GO:0048519,GO:0048522,GO:0048523,GO:0048583,GO:0048584,GO:0048585,GO:0048731,GO:0048732,GO:0048856,GO:0050789,GO:0050790,GO:0050794,GO:0051128,GO:0051171,GO:0051172,GO:0051173,GO:0051174,GO:0051246,GO:0051247,GO:0051248,GO:0051336,GO:0051346,GO:0051493,GO:0052547,GO:0052548,GO:0060255,GO:0060548,GO:0061134,GO:0061135,GO:0065007,GO:0065009,GO:0070302,GO:0070304,GO:0070507,GO:0080090,GO:0080134,GO:0080135,GO:0098772,GO:1902531,GO:1902532,GO:1902533,GO:2000116,GO:2000117
HiC_scaffold_1	AUGUSTUS	CDS	3254165	3254725	1.0	+	0	ID=g142.t1.CDS1;Parent=g142.t1
HiC_scaffold_1	AUGUSTUS	stop_codon	3254723	3254725	.	+	0	ID=g142.t1.stop1;Parent=g142.t1
HiC_scaffold_1	AUGUSTUS	stop_codon	3258347	3258349	.	-	0	ID=g143.t1.stop1;Parent=g143.t1
HiC_scaffold_1	GeneMark.hmm3	stop_codon	3258347	3258349	.	-	0	ID=g143.t2.stop1;Parent=g143.t2
HiC_scaffold_1	AUGUSTUS	exon	3258347	3258426	.	-	.	ID=g143.t1.exon1;Parent=g143.t1
HiC_scaffold_1	GeneMark.hmm3	CDS	3258347	3258426	.	-	2	ID=g143.t2.CDS1;Parent=g143.t2
HiC_scaffold_1	GeneMark.hmm3	exon	3258347	3258426	.	-	2	ID=g143.t2.exon1;Parent=g143.t2
HiC_scaffold_1	AUGUSTUS	CDS	3258347	3258426	1.0	-	2	ID=g143.t1.CDS1;Parent=g143.t1
HiC_scaffold_1	AUGUSTUS	mRNA	3258347	3269097	1.0	-	.	ID=g143.t1;Parent=g143;em_target=9668.ENSMPUP00000005176;em_score=379.7;em_evalue=4.1e-117;em_tcov=.;em_OGs=2AR16@1|root,2RZK9@2759|Eukaryota,3A044@33154|Opisthokonta,3BPIN@33208|Metazoa,3D717@33213|Bilateria,48AHR@7711|Chordata,490WN@7742|Vertebrata,3J3Y2@40674|Mammalia,3EP9M@33554|Carnivora;em_COG_cat=S;em_desc=UPF0556 protein C19orf10 homolog;em_max_annot_lvl=33208|Metazoa;em_Preferred_name=C19orf10;em_PFAMs=UPF0556;em_GOs=GO:0001932,GO:0001934,GO:0001936,GO:0001938,GO:0005575,GO:0005576,GO:0005615,GO:0005622,GO:0005623,GO:0005737,GO:0005783,GO:0005788,GO:0006355,GO:0006357,GO:0006950,GO:0006986,GO:0007154,GO:0007165,GO:0008150,GO:0008284,GO:0009889,GO:0009891,GO:0009893,GO:0009966,GO:0009967,GO:0009987,GO:0010033,GO:0010468,GO:0010556,GO:0010557,GO:0010562,GO:0010604,GO:0010628,GO:0010646,GO:0010647,GO:0010941,GO:0012505,GO:0014066,GO:0014068,GO:0019219,GO:0019220,GO:0019222,GO:0022603,GO:0023051,GO:0023052,GO:0023056,GO:0030968,GO:0031323,GO:0031325,GO:0031326,GO:0031328,GO:0031399,GO:0031401,GO:0031974,GO:0032268,GO:0032270,GO:0033554,GO:0034620,GO:0034976,GO:0035966,GO:0035967,GO:0036498,GO:0042127,GO:0042221,GO:0042325,GO:0042327,GO:0042981,GO:0043066,GO:0043067,GO:0043069,GO:0043226,GO:0043227,GO:0043229,GO:0043231,GO:0043233,GO:0043408,GO:0043410,GO:0044421,GO:0044422,GO:0044424,GO:0044432,GO:0044444,GO:0044446,GO:0044464,GO:0045765,GO:0045766,GO:0045893,GO:0045935,GO:0045937,GO:0045944,GO:0048518,GO:0048519,GO:0048522,GO:0048523,GO:0048583,GO:0048584,GO:0050678,GO:0050679,GO:0050789,GO:0050793,GO:0050794,GO:0050896,GO:0051094,GO:0051171,GO:0051173,GO:0051174,GO:0051239,GO:0051240,GO:0051246,GO:0051247,GO:0051252,GO:0051254,GO:0051716,GO:0051896,GO:0051897,GO:0060255,GO:0060548,GO:0065007,GO:0070013,GO:0070887,GO:0071310,GO:0080090,GO:1901342,GO:1902531,GO:1902533,GO:1902680,GO:1903506,GO:1903508,GO:1904018,GO:2000026,GO:2000112,GO:2001141
HiC_scaffold_1	AUGUSTUS	gene	3258347	3274838	.	-	.	ID=g143
HiC_scaffold_1	GeneMark.hmm3	mRNA	3258347	3274838	.	-	.	ID=g143.t2;Parent=g143;em_target=9668.ENSMPUP00000005176;em_score=378.0;em_evalue=1.3e-115;em_tcov=.;em_OGs=2AR16@1|root,2RZK9@2759|Eukaryota,3A044@33154|Opisthokonta,3BPIN@33208|Metazoa,3D717@33213|Bilateria,48AHR@7711|Chordata,490WN@7742|Vertebrata,3J3Y2@40674|Mammalia,3EP9M@33554|Carnivora;em_COG_cat=S;em_desc=UPF0556 protein C19orf10 homolog;em_max_annot_lvl=33208|Metazoa;em_Preferred_name=C19orf10;em_PFAMs=UPF0556;em_GOs=GO:0001932,GO:0001934,GO:0001936,GO:0001938,GO:0005575,GO:0005576,GO:0005615,GO:0005622,GO:0005623,GO:0005737,GO:0005783,GO:0005788,GO:0006355,GO:0006357,GO:0006950,GO:0006986,GO:0007154,GO:0007165,GO:0008150,GO:0008284,GO:0009889,GO:0009891,GO:0009893,GO:0009966,GO:0009967,GO:0009987,GO:0010033,GO:0010468,GO:0010556,GO:0010557,GO:0010562,GO:0010604,GO:0010628,GO:0010646,GO:0010647,GO:0010941,GO:0012505,GO:0014066,GO:0014068,GO:0019219,GO:0019220,GO:0019222,GO:0022603,GO:0023051,GO:0023052,GO:0023056,GO:0030968,GO:0031323,GO:0031325,GO:0031326,GO:0031328,GO:0031399,GO:0031401,GO:0031974,GO:0032268,GO:0032270,GO:0033554,GO:0034620,GO:0034976,GO:0035966,GO:0035967,GO:0036498,GO:0042127,GO:0042221,GO:0042325,GO:0042327,GO:0042981,GO:0043066,GO:0043067,GO:0043069,GO:0043226,GO:0043227,GO:0043229,GO:0043231,GO:0043233,GO:0043408,GO:0043410,GO:0044421,GO:0044422,GO:0044424,GO:0044432,GO:0044444,GO:0044446,GO:0044464,GO:0045765,GO:0045766,GO:0045893,GO:0045935,GO:0045937,GO:0045944,GO:0048518,GO:0048519,GO:0048522,GO:0048523,GO:0048583,GO:0048584,GO:0050678,GO:0050679,GO:0050789,GO:0050793,GO:0050794,GO:0050896,GO:0051094,GO:0051171,GO:0051173,GO:0051174,GO:0051239,GO:0051240,GO:0051246,GO:0051247,GO:0051252,GO:0051254,GO:0051716,GO:0051896,GO:0051897,GO:0060255,GO:0060548,GO:0065007,GO:0070013,GO:0070887,GO:0071310,GO:0080090,GO:1901342,GO:1902531,GO:1902533,GO:1902680,GO:1903506,GO:1903508,GO:1904018,GO:2000026,GO:2000112,GO:2001141
HiC_scaffold_1	GeneMark.hmm3	intron	3258427	3259677	.	-	1	ID=g143.t2.intron1;Parent=g143.t2
HiC_scaffold_1	AUGUSTUS	intron	3258427	3259677	1.0	-	.	ID=g143.t1.intron1;Parent=g143.t1
HiC_scaffold_1	AUGUSTUS	exon	3259678	3259750	.	-	.	ID=g143.t1.exon2;Parent=g143.t1
HiC_scaffold_1	GeneMark.hmm3	CDS	3259678	3259750	.	-	0	ID=g143.t2.CDS2;Parent=g143.t2
HiC_scaffold_1	GeneMark.hmm3	exon	3259678	3259750	.	-	0	ID=g143.t2.exon2;Parent=g143.t2
HiC_scaffold_1	AUGUSTUS	CDS	3259678	3259750	1.0	-	0	ID=g143.t1.CDS2;Parent=g143.t1
HiC_scaffold_1	GeneMark.hmm3	intron	3259751	3260556	.	-	0	ID=g143.t2.intron2;Parent=g143.t2
HiC_scaffold_1	AUGUSTUS	intron	3259751	3260556	1.0	-	.	ID=g143.t1.intron2;Parent=g143.t1
HiC_scaffold_1	AUGUSTUS	exon	3260557	3260638	.	-	.	ID=g143.t1.exon3;Parent=g143.t1
HiC_scaffold_1	GeneMark.hmm3	CDS	3260557	3260638	.	-	1	ID=g143.t2.CDS3;Parent=g143.t2
HiC_scaffold_1	GeneMark.hmm3	exon	3260557	3260638	.	-	1	ID=g143.t2.exon3;Parent=g143.t2
HiC_scaffold_1	AUGUSTUS	CDS	3260557	3260638	1.0	-	1	ID=g143.t1.CDS3;Parent=g143.t1
HiC_scaffold_1	GeneMark.hmm3	intron	3260639	3262023	.	-	2	ID=g143.t2.intron3;Parent=g143.t2
HiC_scaffold_1	AUGUSTUS	intron	3260639	3262023	1.0	-	.	ID=g143.t1.intron3;Parent=g143.t1
HiC_scaffold_1	AUGUSTUS	exon	3262024	3262085	.	-	.	ID=g143.t1.exon4;Parent=g143.t1
HiC_scaffold_1	GeneMark.hmm3	CDS	3262024	3262085	.	-	0	ID=g143.t2.CDS4;Parent=g143.t2
HiC_scaffold_1	GeneMark.hmm3	exon	3262024	3262085	.	-	0	ID=g143.t2.exon4;Parent=g143.t2
HiC_scaffold_1	AUGUSTUS	CDS	3262024	3262085	1.0	-	0	ID=g143.t1.CDS4;Parent=g143.t1
HiC_scaffold_1	GeneMark.hmm3	intron	3262086	3267788	.	-	0	ID=g143.t2.intron4;Parent=g143.t2
HiC_scaffold_1	AUGUSTUS	intron	3262086	3267788	1.0	-	.	ID=g143.t1.intron4;Parent=g143.t1
HiC_scaffold_1	AUGUSTUS	exon	3267789	3267839	.	-	.	ID=g143.t1.exon5;Parent=g143.t1
HiC_scaffold_1	GeneMark.hmm3	CDS	3267789	3267839	.	-	0	ID=g143.t2.CDS5;Parent=g143.t2
HiC_scaffold_1	GeneMark.hmm3	exon	3267789	3267839	.	-	0	ID=g143.t2.exon5;Parent=g143.t2
HiC_scaffold_1	AUGUSTUS	CDS	3267789	3267839	1.0	-	0	ID=g143.t1.CDS5;Parent=g143.t1
HiC_scaffold_1	GeneMark.hmm3	intron	3267840	3268923	.	-	0	ID=g143.t2.intron5;Parent=g143.t2
HiC_scaffold_1	AUGUSTUS	intron	3267840	3268923	1.0	-	.	ID=g143.t1.intron5;Parent=g143.t1
HiC_scaffold_1	AUGUSTUS	exon	3268924	3269097	.	-	.	ID=g143.t1.exon6;Parent=g143.t1
HiC_scaffold_1	AUGUSTUS	CDS	3268924	3269097	1.0	-	0	ID=g143.t1.CDS6;Parent=g143.t1
HiC_scaffold_1	GeneMark.hmm3	CDS	3268924	3269285	.	-	2	ID=g143.t2.CDS6;Parent=g143.t2
HiC_scaffold_1	GeneMark.hmm3	exon	3268924	3269285	.	-	2	ID=g143.t2.exon6;Parent=g143.t2
HiC_scaffold_1	AUGUSTUS	start_codon	3269095	3269097	.	-	0	ID=g143.t1.start1;Parent=g143.t1
HiC_scaffold_1	GeneMark.hmm3	intron	3269286	3274194	.	-	1	ID=g143.t2.intron6;Parent=g143.t2
HiC_scaffold_1	GeneMark.hmm3	CDS	3274195	3274263	.	-	2	ID=g143.t2.CDS7;Parent=g143.t2
HiC_scaffold_1	GeneMark.hmm3	exon	3274195	3274263	.	-	2	ID=g143.t2.exon7;Parent=g143.t2
HiC_scaffold_1	GeneMark.hmm3	intron	3274264	3274660	.	-	1	ID=g143.t2.intron7;Parent=g143.t2
HiC_scaffold_1	GeneMark.hmm3	CDS	3274661	3274838	.	-	0	ID=g143.t2.CDS8;Parent=g143.t2
HiC_scaffold_1	GeneMark.hmm3	exon	3274661	3274838	.	-	0	ID=g143.t2.exon8;Parent=g143.t2
HiC_scaffold_1	GeneMark.hmm3	start_codon	3274836	3274838	.	-	0	ID=g143.t2.start1;Parent=g143.t2
HiC_scaffold_1	AUGUSTUS	stop_codon	3275370	3275372	.	-	0	ID=g144.t1.stop1;Parent=g144.t1
HiC_scaffold_1	gmst	stop_codon	3275370	3275372	295.46418	-	0	ID=g144.t3.stop1;Parent=g144.t3
HiC_scaffold_1	AUGUSTUS	exon	3275370	3275462	.	-	.	ID=g144.t1.exon1;Parent=g144.t1
HiC_scaffold_1	AUGUSTUS	CDS	3275370	3275462	1.0	-	0	ID=g144.t1.CDS1;Parent=g144.t1
HiC_scaffold_1	gmst	CDS	3275370	3275462	295.46418	-	0	ID=g144.t3.CDS1;Parent=g144.t3
HiC_scaffold_1	gmst	exon	3275370	3275462	295.46418	-	0	ID=g144.t3.exon1;Parent=g144.t3
HiC_scaffold_1	gmst	mRNA	3275370	3308636	.	-	.	ID=g144.t3;Parent=g144;em_target=9668.ENSMPUP00000005200;em_score=2052.7;em_evalue=0.0;em_tcov=.;em_OGs=COG1506@1|root,KOG2281@2759|Eukaryota,38F1N@33154|Opisthokonta,3BIE3@33208|Metazoa,3CT39@33213|Bilateria,48293@7711|Chordata,491KP@7742|Vertebrata,3J1PR@40674|Mammalia,3ESFJ@33554|Carnivora;em_COG_cat=O;em_desc=Dipeptidyl peptidase;em_max_annot_lvl=33208|Metazoa;em_Preferred_name=DPP9;em_EC=3.4.14.5;em_KEGG_ko=ko:K08655,ko:K08656;em_BRITE=ko00000,ko01000,ko01002;em_PFAMs=DPPIV_N,Peptidase_S9;em_GOs=GO:0003674,GO:0005488,GO:0005515,GO:0005575,GO:0005622,GO:0005623,GO:0005737,GO:0005829,GO:0042802,GO:0044424,GO:0044444,GO:0044464
HiC_scaffold_1	AUGUSTUS	gene	3275370	3310291	.	-	.	ID=g144
HiC_scaffold_1	AUGUSTUS	mRNA	3275370	3310291	1.0	-	.	ID=g144.t1;Parent=g144;em_target=9668.ENSMPUP00000005200;em_score=2092.9;em_evalue=0.0;em_tcov=.;em_OGs=COG1506@1|root,KOG2281@2759|Eukaryota,38F1N@33154|Opisthokonta,3BIE3@33208|Metazoa,3CT39@33213|Bilateria,48293@7711|Chordata,491KP@7742|Vertebrata,3J1PR@40674|Mammalia,3ESFJ@33554|Carnivora;em_COG_cat=O;em_desc=Dipeptidyl peptidase;em_max_annot_lvl=33208|Metazoa;em_Preferred_name=DPP9;em_EC=3.4.14.5;em_KEGG_ko=ko:K08655,ko:K08656;em_BRITE=ko00000,ko01000,ko01002;em_PFAMs=DPPIV_N,Peptidase_S9;em_GOs=GO:0003674,GO:0005488,GO:0005515,GO:0005575,GO:0005622,GO:0005623,GO:0005737,GO:0005829,GO:0042802,GO:0044424,GO:0044444,GO:0044464
HiC_scaffold_1	AUGUSTUS	intron	3275463	3277925	1.0	-	.	ID=g144.t1.intron1;Parent=g144.t1
HiC_scaffold_1	gmst	intron	3275463	3277925	295.46418	-	0	ID=g144.t3.intron1;Parent=g144.t3
HiC_scaffold_1	AUGUSTUS	exon	3277926	3278037	.	-	.	ID=g144.t1.exon2;Parent=g144.t1
HiC_scaffold_1	AUGUSTUS	CDS	3277926	3278037	1.0	-	1	ID=g144.t1.CDS2;Parent=g144.t1
HiC_scaffold_1	gmst	CDS	3277926	3278037	295.46418	-	1	ID=g144.t3.CDS2;Parent=g144.t3
HiC_scaffold_1	gmst	exon	3277926	3278037	295.46418	-	1	ID=g144.t3.exon2;Parent=g144.t3
HiC_scaffold_1	AUGUSTUS	intron	3278038	3279579	1.0	-	.	ID=g144.t1.intron2;Parent=g144.t1
HiC_scaffold_1	gmst	intron	3278038	3279579	295.46418	-	0	ID=g144.t3.intron2;Parent=g144.t3
HiC_scaffold_1	AUGUSTUS	exon	3279580	3279722	.	-	.	ID=g144.t1.exon3;Parent=g144.t1
HiC_scaffold_1	AUGUSTUS	CDS	3279580	3279722	1.0	-	0	ID=g144.t1.CDS3;Parent=g144.t1
HiC_scaffold_1	gmst	CDS	3279580	3279722	295.46418	-	0	ID=g144.t3.CDS3;Parent=g144.t3
HiC_scaffold_1	gmst	exon	3279580	3279722	295.46418	-	0	ID=g144.t3.exon3;Parent=g144.t3
HiC_scaffold_1	AUGUSTUS	intron	3279723	3280372	1.0	-	.	ID=g144.t1.intron3;Parent=g144.t1
HiC_scaffold_1	gmst	intron	3279723	3280372	295.46418	-	0	ID=g144.t3.intron3;Parent=g144.t3
HiC_scaffold_1	gmst	stop_codon	3280150	3280152	260.347619	-	0	ID=g144.t2.stop1;Parent=g144.t2
HiC_scaffold_1	gmst	CDS	3280150	3280254	260.347619	-	0	ID=g144.t2.CDS1;Parent=g144.t2
HiC_scaffold_1	gmst	exon	3280150	3280254	260.347619	-	0	ID=g144.t2.exon1;Parent=g144.t2
HiC_scaffold_1	gmst	mRNA	3280150	3308636	.	-	.	ID=g144.t2;Parent=g144;em_target=9668.ENSMPUP00000005200;em_score=1779.5;em_evalue=0.0;em_tcov=.;em_OGs=COG1506@1|root,KOG2281@2759|Eukaryota,38F1N@33154|Opisthokonta,3BIE3@33208|Metazoa,3CT39@33213|Bilateria,48293@7711|Chordata,491KP@7742|Vertebrata,3J1PR@40674|Mammalia,3ESFJ@33554|Carnivora;em_COG_cat=O;em_desc=Dipeptidyl peptidase;em_max_annot_lvl=33208|Metazoa;em_Preferred_name=DPP9;em_EC=3.4.14.5;em_KEGG_ko=ko:K08655,ko:K08656;em_BRITE=ko00000,ko01000,ko01002;em_PFAMs=DPPIV_N,Peptidase_S9;em_GOs=GO:0003674,GO:0005488,GO:0005515,GO:0005575,GO:0005622,GO:0005623,GO:0005737,GO:0005829,GO:0042802,GO:0044424,GO:0044444,GO:0044464
HiC_scaffold_1	gmst	intron	3280255	3280372	260.347619	-	0	ID=g144.t2.intron1;Parent=g144.t2
HiC_scaffold_1	AUGUSTUS	exon	3280373	3280525	.	-	.	ID=g144.t1.exon4;Parent=g144.t1
HiC_scaffold_1	AUGUSTUS	CDS	3280373	3280525	1.0	-	0	ID=g144.t1.CDS4;Parent=g144.t1
HiC_scaffold_1	gmst	CDS	3280373	3280525	260.347619	-	0	ID=g144.t2.CDS2;Parent=g144.t2
HiC_scaffold_1	gmst	exon	3280373	3280525	260.347619	-	0	ID=g144.t2.exon2;Parent=g144.t2
HiC_scaffold_1	gmst	CDS	3280373	3280525	295.46418	-	0	ID=g144.t3.CDS4;Parent=g144.t3
HiC_scaffold_1	gmst	exon	3280373	3280525	295.46418	-	0	ID=g144.t3.exon4;Parent=g144.t3
HiC_scaffold_1	AUGUSTUS	intron	3280526	3281994	1.0	-	.	ID=g144.t1.intron4;Parent=g144.t1
HiC_scaffold_1	gmst	intron	3280526	3281994	260.347619	-	0	ID=g144.t2.intron2;Parent=g144.t2
HiC_scaffold_1	gmst	intron	3280526	3281994	295.46418	-	0	ID=g144.t3.intron4;Parent=g144.t3
HiC_scaffold_1	AUGUSTUS	exon	3281995	3282141	.	-	.	ID=g144.t1.exon5;Parent=g144.t1
HiC_scaffold_1	AUGUSTUS	CDS	3281995	3282141	1.0	-	0	ID=g144.t1.CDS5;Parent=g144.t1
HiC_scaffold_1	gmst	CDS	3281995	3282141	260.347619	-	0	ID=g144.t2.CDS3;Parent=g144.t2
HiC_scaffold_1	gmst	exon	3281995	3282141	260.347619	-	0	ID=g144.t2.exon3;Parent=g144.t2
HiC_scaffold_1	gmst	CDS	3281995	3282141	295.46418	-	0	ID=g144.t3.CDS5;Parent=g144.t3
HiC_scaffold_1	gmst	exon	3281995	3282141	295.46418	-	0	ID=g144.t3.exon5;Parent=g144.t3
HiC_scaffold_1	AUGUSTUS	intron	3282142	3283095	1.0	-	.	ID=g144.t1.intron5;Parent=g144.t1
HiC_scaffold_1	gmst	intron	3282142	3283095	260.347619	-	0	ID=g144.t2.intron3;Parent=g144.t2
HiC_scaffold_1	gmst	intron	3282142	3283095	295.46418	-	0	ID=g144.t3.intron5;Parent=g144.t3
HiC_scaffold_1	AUGUSTUS	exon	3283096	3283241	.	-	.	ID=g144.t1.exon6;Parent=g144.t1
HiC_scaffold_1	AUGUSTUS	CDS	3283096	3283241	1.0	-	2	ID=g144.t1.CDS6;Parent=g144.t1
HiC_scaffold_1	gmst	CDS	3283096	3283241	260.347619	-	2	ID=g144.t2.CDS4;Parent=g144.t2
HiC_scaffold_1	gmst	exon	3283096	3283241	260.347619	-	2	ID=g144.t2.exon4;Parent=g144.t2
HiC_scaffold_1	gmst	CDS	3283096	3283241	295.46418	-	2	ID=g144.t3.CDS6;Parent=g144.t3
HiC_scaffold_1	gmst	exon	3283096	3283241	295.46418	-	2	ID=g144.t3.exon6;Parent=g144.t3
HiC_scaffold_1	AUGUSTUS	intron	3283242	3284866	1.0	-	.	ID=g144.t1.intron6;Parent=g144.t1
HiC_scaffold_1	gmst	intron	3283242	3284866	260.347619	-	0	ID=g144.t2.intron4;Parent=g144.t2
HiC_scaffold_1	gmst	intron	3283242	3284866	295.46418	-	0	ID=g144.t3.intron6;Parent=g144.t3
HiC_scaffold_1	AUGUSTUS	exon	3284867	3285002	.	-	.	ID=g144.t1.exon7;Parent=g144.t1
HiC_scaffold_1	AUGUSTUS	CDS	3284867	3285002	1.0	-	0	ID=g144.t1.CDS7;Parent=g144.t1
HiC_scaffold_1	gmst	CDS	3284867	3285002	260.347619	-	0	ID=g144.t2.CDS5;Parent=g144.t2
HiC_scaffold_1	gmst	exon	3284867	3285002	260.347619	-	0	ID=g144.t2.exon5;Parent=g144.t2
HiC_scaffold_1	gmst	CDS	3284867	3285002	295.46418	-	0	ID=g144.t3.CDS7;Parent=g144.t3
HiC_scaffold_1	gmst	exon	3284867	3285002	295.46418	-	0	ID=g144.t3.exon7;Parent=g144.t3
HiC_scaffold_1	AUGUSTUS	intron	3285003	3285426	1.0	-	.	ID=g144.t1.intron7;Parent=g144.t1
HiC_scaffold_1	gmst	intron	3285003	3285426	260.347619	-	0	ID=g144.t2.intron5;Parent=g144.t2
HiC_scaffold_1	gmst	intron	3285003	3285426	295.46418	-	0	ID=g144.t3.intron7;Parent=g144.t3
HiC_scaffold_1	AUGUSTUS	exon	3285427	3285579	.	-	.	ID=g144.t1.exon8;Parent=g144.t1
HiC_scaffold_1	AUGUSTUS	CDS	3285427	3285579	1.0	-	0	ID=g144.t1.CDS8;Parent=g144.t1
HiC_scaffold_1	gmst	CDS	3285427	3285579	260.347619	-	0	ID=g144.t2.CDS6;Parent=g144.t2
HiC_scaffold_1	gmst	exon	3285427	3285579	260.347619	-	0	ID=g144.t2.exon6;Parent=g144.t2
HiC_scaffold_1	gmst	CDS	3285427	3285579	295.46418	-	0	ID=g144.t3.CDS8;Parent=g144.t3
HiC_scaffold_1	gmst	exon	3285427	3285579	295.46418	-	0	ID=g144.t3.exon8;Parent=g144.t3
HiC_scaffold_1	AUGUSTUS	intron	3285580	3288145	1.0	-	.	ID=g144.t1.intron8;Parent=g144.t1
HiC_scaffold_1	gmst	intron	3285580	3288145	260.347619	-	0	ID=g144.t2.intron6;Parent=g144.t2
HiC_scaffold_1	gmst	intron	3285580	3288145	295.46418	-	0	ID=g144.t3.intron8;Parent=g144.t3
HiC_scaffold_1	AUGUSTUS	exon	3288146	3288225	.	-	.	ID=g144.t1.exon9;Parent=g144.t1
HiC_scaffold_1	AUGUSTUS	CDS	3288146	3288225	1.0	-	2	ID=g144.t1.CDS9;Parent=g144.t1
HiC_scaffold_1	gmst	CDS	3288146	3288225	260.347619	-	2	ID=g144.t2.CDS7;Parent=g144.t2
HiC_scaffold_1	gmst	exon	3288146	3288225	260.347619	-	2	ID=g144.t2.exon7;Parent=g144.t2
HiC_scaffold_1	gmst	CDS	3288146	3288225	295.46418	-	2	ID=g144.t3.CDS9;Parent=g144.t3
HiC_scaffold_1	gmst	exon	3288146	3288225	295.46418	-	2	ID=g144.t3.exon9;Parent=g144.t3
HiC_scaffold_1	AUGUSTUS	intron	3288226	3291649	1.0	-	.	ID=g144.t1.intron9;Parent=g144.t1
HiC_scaffold_1	gmst	intron	3288226	3291649	260.347619	-	0	ID=g144.t2.intron7;Parent=g144.t2
HiC_scaffold_1	gmst	intron	3288226	3291649	295.46418	-	0	ID=g144.t3.intron9;Parent=g144.t3
HiC_scaffold_1	AUGUSTUS	exon	3291650	3291812	.	-	.	ID=g144.t1.exon10;Parent=g144.t1
HiC_scaffold_1	AUGUSTUS	CDS	3291650	3291812	1.0	-	0	ID=g144.t1.CDS10;Parent=g144.t1
HiC_scaffold_1	gmst	CDS	3291650	3291812	260.347619	-	0	ID=g144.t2.CDS8;Parent=g144.t2
HiC_scaffold_1	gmst	exon	3291650	3291812	260.347619	-	0	ID=g144.t2.exon8;Parent=g144.t2
HiC_scaffold_1	gmst	CDS	3291650	3291812	295.46418	-	0	ID=g144.t3.CDS10;Parent=g144.t3
HiC_scaffold_1	gmst	exon	3291650	3291812	295.46418	-	0	ID=g144.t3.exon10;Parent=g144.t3
HiC_scaffold_1	AUGUSTUS	intron	3291813	3291985	1.0	-	.	ID=g144.t1.intron10;Parent=g144.t1
HiC_scaffold_1	gmst	intron	3291813	3291985	260.347619	-	0	ID=g144.t2.intron8;Parent=g144.t2
HiC_scaffold_1	gmst	intron	3291813	3291985	295.46418	-	0	ID=g144.t3.intron10;Parent=g144.t3
HiC_scaffold_1	AUGUSTUS	exon	3291986	3292163	.	-	.	ID=g144.t1.exon11;Parent=g144.t1
HiC_scaffold_1	AUGUSTUS	CDS	3291986	3292163	1.0	-	1	ID=g144.t1.CDS11;Parent=g144.t1
HiC_scaffold_1	gmst	CDS	3291986	3292163	260.347619	-	1	ID=g144.t2.CDS9;Parent=g144.t2
HiC_scaffold_1	gmst	exon	3291986	3292163	260.347619	-	1	ID=g144.t2.exon9;Parent=g144.t2
HiC_scaffold_1	gmst	CDS	3291986	3292163	295.46418	-	1	ID=g144.t3.CDS11;Parent=g144.t3
HiC_scaffold_1	gmst	exon	3291986	3292163	295.46418	-	1	ID=g144.t3.exon11;Parent=g144.t3
HiC_scaffold_1	AUGUSTUS	intron	3292164	3293566	1.0	-	.	ID=g144.t1.intron11;Parent=g144.t1
HiC_scaffold_1	gmst	intron	3292164	3293566	260.347619	-	0	ID=g144.t2.intron9;Parent=g144.t2
HiC_scaffold_1	gmst	intron	3292164	3293566	295.46418	-	0	ID=g144.t3.intron11;Parent=g144.t3
HiC_scaffold_1	AUGUSTUS	exon	3293567	3293667	.	-	.	ID=g144.t1.exon12;Parent=g144.t1
HiC_scaffold_1	AUGUSTUS	CDS	3293567	3293667	1.0	-	0	ID=g144.t1.CDS12;Parent=g144.t1
HiC_scaffold_1	gmst	CDS	3293567	3293667	260.347619	-	0	ID=g144.t2.CDS10;Parent=g144.t2
HiC_scaffold_1	gmst	exon	3293567	3293667	260.347619	-	0	ID=g144.t2.exon10;Parent=g144.t2
HiC_scaffold_1	gmst	CDS	3293567	3293667	295.46418	-	0	ID=g144.t3.CDS12;Parent=g144.t3
HiC_scaffold_1	gmst	exon	3293567	3293667	295.46418	-	0	ID=g144.t3.exon12;Parent=g144.t3
HiC_scaffold_1	AUGUSTUS	intron	3293668	3295376	1.0	-	.	ID=g144.t1.intron12;Parent=g144.t1
HiC_scaffold_1	gmst	intron	3293668	3295376	260.347619	-	0	ID=g144.t2.intron10;Parent=g144.t2
HiC_scaffold_1	gmst	intron	3293668	3295376	295.46418	-	0	ID=g144.t3.intron12;Parent=g144.t3
HiC_scaffold_1	AUGUSTUS	exon	3295377	3295438	.	-	.	ID=g144.t1.exon13;Parent=g144.t1
HiC_scaffold_1	AUGUSTUS	CDS	3295377	3295438	1.0	-	2	ID=g144.t1.CDS13;Parent=g144.t1
HiC_scaffold_1	gmst	CDS	3295377	3295438	260.347619	-	2	ID=g144.t2.CDS11;Parent=g144.t2
HiC_scaffold_1	gmst	exon	3295377	3295438	260.347619	-	2	ID=g144.t2.exon11;Parent=g144.t2
HiC_scaffold_1	gmst	CDS	3295377	3295438	295.46418	-	2	ID=g144.t3.CDS13;Parent=g144.t3
HiC_scaffold_1	gmst	exon	3295377	3295438	295.46418	-	2	ID=g144.t3.exon13;Parent=g144.t3
HiC_scaffold_1	AUGUSTUS	intron	3295439	3296528	1.0	-	.	ID=g144.t1.intron13;Parent=g144.t1
HiC_scaffold_1	gmst	intron	3295439	3296528	260.347619	-	0	ID=g144.t2.intron11;Parent=g144.t2
HiC_scaffold_1	gmst	intron	3295439	3296528	295.46418	-	0	ID=g144.t3.intron13;Parent=g144.t3
HiC_scaffold_1	AUGUSTUS	exon	3296529	3296657	.	-	.	ID=g144.t1.exon14;Parent=g144.t1
HiC_scaffold_1	AUGUSTUS	CDS	3296529	3296657	1.0	-	2	ID=g144.t1.CDS14;Parent=g144.t1
HiC_scaffold_1	gmst	CDS	3296529	3296657	260.347619	-	2	ID=g144.t2.CDS12;Parent=g144.t2
HiC_scaffold_1	gmst	exon	3296529	3296657	260.347619	-	2	ID=g144.t2.exon12;Parent=g144.t2
HiC_scaffold_1	gmst	CDS	3296529	3296657	295.46418	-	2	ID=g144.t3.CDS14;Parent=g144.t3
HiC_scaffold_1	gmst	exon	3296529	3296657	295.46418	-	2	ID=g144.t3.exon14;Parent=g144.t3
HiC_scaffold_1	AUGUSTUS	intron	3296658	3299534	1.0	-	.	ID=g144.t1.intron14;Parent=g144.t1
HiC_scaffold_1	gmst	intron	3296658	3299534	260.347619	-	0	ID=g144.t2.intron12;Parent=g144.t2
HiC_scaffold_1	gmst	intron	3296658	3299534	295.46418	-	0	ID=g144.t3.intron14;Parent=g144.t3
HiC_scaffold_1	AUGUSTUS	exon	3299535	3299648	.	-	.	ID=g144.t1.exon15;Parent=g144.t1
HiC_scaffold_1	AUGUSTUS	CDS	3299535	3299648	1.0	-	2	ID=g144.t1.CDS15;Parent=g144.t1
HiC_scaffold_1	gmst	CDS	3299535	3299648	260.347619	-	2	ID=g144.t2.CDS13;Parent=g144.t2
HiC_scaffold_1	gmst	exon	3299535	3299648	260.347619	-	2	ID=g144.t2.exon13;Parent=g144.t2
HiC_scaffold_1	gmst	CDS	3299535	3299648	295.46418	-	2	ID=g144.t3.CDS15;Parent=g144.t3
HiC_scaffold_1	gmst	exon	3299535	3299648	295.46418	-	2	ID=g144.t3.exon15;Parent=g144.t3
HiC_scaffold_1	AUGUSTUS	intron	3299649	3300403	1.0	-	.	ID=g144.t1.intron15;Parent=g144.t1
HiC_scaffold_1	gmst	intron	3299649	3300403	260.347619	-	0	ID=g144.t2.intron13;Parent=g144.t2
HiC_scaffold_1	gmst	intron	3299649	3300403	295.46418	-	0	ID=g144.t3.intron15;Parent=g144.t3
HiC_scaffold_1	AUGUSTUS	exon	3300404	3300572	.	-	.	ID=g144.t1.exon16;Parent=g144.t1
HiC_scaffold_1	AUGUSTUS	CDS	3300404	3300572	1.0	-	0	ID=g144.t1.CDS16;Parent=g144.t1
HiC_scaffold_1	gmst	CDS	3300404	3300572	260.347619	-	0	ID=g144.t2.CDS14;Parent=g144.t2
HiC_scaffold_1	gmst	exon	3300404	3300572	260.347619	-	0	ID=g144.t2.exon14;Parent=g144.t2
HiC_scaffold_1	gmst	CDS	3300404	3300572	295.46418	-	0	ID=g144.t3.CDS16;Parent=g144.t3
HiC_scaffold_1	gmst	exon	3300404	3300572	295.46418	-	0	ID=g144.t3.exon16;Parent=g144.t3
HiC_scaffold_1	AUGUSTUS	intron	3300573	3300655	1.0	-	.	ID=g144.t1.intron16;Parent=g144.t1
HiC_scaffold_1	gmst	intron	3300573	3300655	260.347619	-	0	ID=g144.t2.intron14;Parent=g144.t2
HiC_scaffold_1	gmst	intron	3300573	3300655	295.46418	-	0	ID=g144.t3.intron16;Parent=g144.t3
HiC_scaffold_1	AUGUSTUS	exon	3300656	3300829	.	-	.	ID=g144.t1.exon17;Parent=g144.t1
HiC_scaffold_1	AUGUSTUS	CDS	3300656	3300829	1.0	-	0	ID=g144.t1.CDS17;Parent=g144.t1
HiC_scaffold_1	gmst	CDS	3300656	3300829	260.347619	-	0	ID=g144.t2.CDS15;Parent=g144.t2
HiC_scaffold_1	gmst	exon	3300656	3300829	260.347619	-	0	ID=g144.t2.exon15;Parent=g144.t2
HiC_scaffold_1	gmst	CDS	3300656	3300829	295.46418	-	0	ID=g144.t3.CDS17;Parent=g144.t3
HiC_scaffold_1	gmst	exon	3300656	3300829	295.46418	-	0	ID=g144.t3.exon17;Parent=g144.t3
HiC_scaffold_1	AUGUSTUS	intron	3300830	3301889	1.0	-	.	ID=g144.t1.intron17;Parent=g144.t1
HiC_scaffold_1	gmst	intron	3300830	3301889	260.347619	-	0	ID=g144.t2.intron15;Parent=g144.t2
HiC_scaffold_1	gmst	intron	3300830	3301889	295.46418	-	0	ID=g144.t3.intron17;Parent=g144.t3
HiC_scaffold_1	AUGUSTUS	exon	3301890	3302002	.	-	.	ID=g144.t1.exon18;Parent=g144.t1
HiC_scaffold_1	AUGUSTUS	CDS	3301890	3302002	1.0	-	2	ID=g144.t1.CDS18;Parent=g144.t1
HiC_scaffold_1	gmst	CDS	3301890	3302002	260.347619	-	2	ID=g144.t2.CDS16;Parent=g144.t2
HiC_scaffold_1	gmst	exon	3301890	3302002	260.347619	-	2	ID=g144.t2.exon16;Parent=g144.t2
HiC_scaffold_1	gmst	CDS	3301890	3302002	295.46418	-	2	ID=g144.t3.CDS18;Parent=g144.t3
HiC_scaffold_1	gmst	exon	3301890	3302002	295.46418	-	2	ID=g144.t3.exon18;Parent=g144.t3
HiC_scaffold_1	AUGUSTUS	intron	3302003	3306200	1.0	-	.	ID=g144.t1.intron18;Parent=g144.t1
HiC_scaffold_1	gmst	intron	3302003	3306200	260.347619	-	0	ID=g144.t2.intron16;Parent=g144.t2
HiC_scaffold_1	gmst	intron	3302003	3306200	295.46418	-	0	ID=g144.t3.intron18;Parent=g144.t3
HiC_scaffold_1	AUGUSTUS	exon	3306201	3306454	.	-	.	ID=g144.t1.exon19;Parent=g144.t1
HiC_scaffold_1	AUGUSTUS	CDS	3306201	3306454	1.0	-	1	ID=g144.t1.CDS19;Parent=g144.t1
HiC_scaffold_1	gmst	CDS	3306201	3306454	260.347619	-	1	ID=g144.t2.CDS17;Parent=g144.t2
HiC_scaffold_1	gmst	exon	3306201	3306454	260.347619	-	1	ID=g144.t2.exon17;Parent=g144.t2
HiC_scaffold_1	gmst	CDS	3306201	3306454	295.46418	-	1	ID=g144.t3.CDS19;Parent=g144.t3
HiC_scaffold_1	gmst	exon	3306201	3306454	295.46418	-	1	ID=g144.t3.exon19;Parent=g144.t3
HiC_scaffold_1	gmst	intron	3306455	3308568	260.347619	-	0	ID=g144.t2.intron17;Parent=g144.t2
HiC_scaffold_1	gmst	intron	3306455	3308568	295.46418	-	0	ID=g144.t3.intron19;Parent=g144.t3
HiC_scaffold_1	AUGUSTUS	intron	3306455	3310235	1.0	-	.	ID=g144.t1.intron19;Parent=g144.t1
HiC_scaffold_1	gmst	CDS	3308569	3308636	260.347619	-	0	ID=g144.t2.CDS18;Parent=g144.t2
HiC_scaffold_1	gmst	exon	3308569	3308636	260.347619	-	0	ID=g144.t2.exon18;Parent=g144.t2
HiC_scaffold_1	gmst	CDS	3308569	3308636	295.46418	-	0	ID=g144.t3.CDS20;Parent=g144.t3
HiC_scaffold_1	gmst	exon	3308569	3308636	295.46418	-	0	ID=g144.t3.exon20;Parent=g144.t3
HiC_scaffold_1	gmst	start_codon	3308634	3308636	260.347619	-	0	ID=g144.t2.start1;Parent=g144.t2
HiC_scaffold_1	gmst	start_codon	3308634	3308636	295.46418	-	0	ID=g144.t3.start1;Parent=g144.t3
HiC_scaffold_1	AUGUSTUS	exon	3310236	3310291	.	-	.	ID=g144.t1.exon20;Parent=g144.t1
HiC_scaffold_1	AUGUSTUS	CDS	3310236	3310291	1.0	-	0	ID=g144.t1.CDS20;Parent=g144.t1
HiC_scaffold_1	AUGUSTUS	start_codon	3310289	3310291	.	-	0	ID=g144.t1.start1;Parent=g144.t1
HiC_scaffold_1	AUGUSTUS	start_codon	3374018	3374020	.	+	0	ID=g145.t1.start1;Parent=g145.t1
HiC_scaffold_1	AUGUSTUS	gene	3374018	3376024	.	+	.	ID=g145
HiC_scaffold_1	AUGUSTUS	exon	3374018	3376024	.	+	.	ID=g145.t1.exon1;Parent=g145.t1
HiC_scaffold_1	AUGUSTUS	mRNA	3374018	3376024	1.0	+	.	ID=g145.t1;Parent=g145;em_target=9713.XP_006740267.1;em_score=1463.8;em_evalue=0.0;em_tcov=.;em_OGs=COG0666@1|root,KOG0508@2759|Eukaryota,38CUA@33154|Opisthokonta,3B9R6@33208|Metazoa,3CT88@33213|Bilateria,47YWW@7711|Chordata,48WAZ@7742|Vertebrata,3J58R@40674|Mammalia,3EFDV@33554|Carnivora;em_COG_cat=S;em_desc=fem-1 homolog A;em_max_annot_lvl=33208|Metazoa;em_Preferred_name=FEM1A;em_PFAMs=Ank,Ank_2,Ank_3,Ank_4;em_GOs=GO:0000003,GO:0000151,GO:0001664,GO:0001932,GO:0001933,GO:0003006,GO:0003674,GO:0003824,GO:0004842,GO:0005102,GO:0005488,GO:0005515,GO:0005575,GO:0005622,GO:0005623,GO:0005737,GO:0005829,GO:0006464,GO:0006469,GO:0006508,GO:0006511,GO:0006807,GO:0007275,GO:0007530,GO:0007538,GO:0007542,GO:0008134,GO:0008150,GO:0008152,GO:0009056,GO:0009057,GO:0009892,GO:0009966,GO:0009968,GO:0009987,GO:0010468,GO:0010498,GO:0010563,GO:0010605,GO:0010646,GO:0010648,GO:0016567,GO:0016740,GO:0018992,GO:0018993,GO:0019100,GO:0019102,GO:0019220,GO:0019222,GO:0019538,GO:0019787,GO:0019941,GO:0022414,GO:0023051,GO:0023057,GO:0030163,GO:0030238,GO:0031323,GO:0031324,GO:0031347,GO:0031348,GO:0031396,GO:0031399,GO:0031400,GO:0031461,GO:0031462,GO:0031862,GO:0031867,GO:0032101,GO:0032102,GO:0032268,GO:0032269,GO:0032446,GO:0032501,GO:0032502,GO:0032991,GO:0033673,GO:0036211,GO:0036369,GO:0040021,GO:0042006,GO:0042127,GO:0042325,GO:0042326,GO:0043086,GO:0043161,GO:0043170,GO:0043405,GO:0043407,GO:0043408,GO:0043409,GO:0043412,GO:0043549,GO:0043632,GO:0043687,GO:0043900,GO:0044092,GO:0044237,GO:0044238,GO:0044248,GO:0044257,GO:0044260,GO:0044265,GO:0044267,GO:0044424,GO:0044444,GO:0044464,GO:0045859,GO:0045936,GO:0048519,GO:0048523,GO:0048583,GO:0048585,GO:0048856,GO:0050727,GO:0050728,GO:0050789,GO:0050790,GO:0050794,GO:0051171,GO:0051172,GO:0051174,GO:0051239,GO:0051246,GO:0051248,GO:0051338,GO:0051340,GO:0051348,GO:0051438,GO:0051603,GO:0060255,GO:0065007,GO:0065009,GO:0070647,GO:0071704,GO:0071900,GO:0071901,GO:0080090,GO:0080134,GO:0140096,GO:1901564,GO:1901565,GO:1901575,GO:1902494,GO:1902531,GO:1902532,GO:1903320,GO:1905936,GO:1990234,GO:2000241
HiC_scaffold_1	AUGUSTUS	CDS	3374018	3376024	1.0	+	0	ID=g145.t1.CDS1;Parent=g145.t1
HiC_scaffold_1	AUGUSTUS	stop_codon	3376022	3376024	.	+	0	ID=g145.t1.stop1;Parent=g145.t1
HiC_scaffold_1	AUGUSTUS	stop_codon	3386113	3386115	.	-	0	ID=g146.t2.stop1;Parent=g146.t2
HiC_scaffold_1	gmst	stop_codon	3386113	3386115	252.3609	-	0	ID=g146.t1.stop1;Parent=g146.t1
HiC_scaffold_1	AUGUSTUS	exon	3386113	3387204	.	-	.	ID=g146.t2.exon1;Parent=g146.t2
HiC_scaffold_1	AUGUSTUS	CDS	3386113	3387204	0.88	-	0	ID=g146.t2.CDS1;Parent=g146.t2
HiC_scaffold_1	gmst	gene	3386113	3388491	.	-	.	ID=g146
HiC_scaffold_1	gmst	mRNA	3386113	3388491	.	-	.	ID=g146.t1;Parent=g146;em_target=9668.ENSMPUP00000005217;em_score=1382.4;em_evalue=0.0;em_tcov=.;em_OGs=29SZQ@1|root,2RXF3@2759|Eukaryota,39VCR@33154|Opisthokonta,3BHID@33208|Metazoa,3D2A7@33213|Bilateria,489K0@7711|Chordata,497T3@7742|Vertebrata,3J4JD@40674|Mammalia,3EMUQ@33554|Carnivora;em_COG_cat=S;em_desc=receptor adaptor molecule 1;em_max_annot_lvl=33208|Metazoa;em_Preferred_name=TICAM1;em_KEGG_ko=ko:K05842;em_KEGG_Pathway=ko04064,ko04217,ko04620,ko04621,ko05133,ko05142,ko05160,ko05161,ko05164,ko05165,ko05167,ko05168,map04064,map04217,map04620,map04621,map05133,map05142,map05160,map05161,map05164,map05165,map05167,map05168;em_BRITE=ko00000,ko00001;em_PFAMs=RHIM;em_GOs=GO:0001505,GO:0001775,GO:0001817,GO:0001819,GO:0002218,GO:0002221,GO:0002224,GO:0002237,GO:0002252,GO:0002253,GO:0002263,GO:0002274,GO:0002275,GO:0002281,GO:0002366,GO:0002376,GO:0002682,GO:0002683,GO:0002684,GO:0002694,GO:0002696,GO:0002756,GO:0002757,GO:0002758,GO:0002764,GO:0003674,GO:0005488,GO:0005515,GO:0005575,GO:0005622,GO:0005623,GO:0005737,GO:0005768,GO:0005829,GO:0006355,GO:0006915,GO:0006950,GO:0006952,GO:0006955,GO:0007154,GO:0007165,GO:0007166,GO:0007249,GO:0008150,GO:0008219,GO:0008284,GO:0009605,GO:0009607,GO:0009615,GO:0009617,GO:0009719,GO:0009889,GO:0009891,GO:0009893,GO:0009894,GO:0009896,GO:0009966,GO:0009967,GO:0009968,GO:0009987,GO:0010008,GO:0010033,GO:0010243,GO:0010468,GO:0010506,GO:0010508,GO:0010556,GO:0010557,GO:0010604,GO:0010628,GO:0010646,GO:0010647,GO:0010648,GO:0012501,GO:0012505,GO:0014070,GO:0016020,GO:0019219,GO:0019222,GO:0019899,GO:0019900,GO:0019901,GO:0023051,GO:0023052,GO:0023056,GO:0023057,GO:0030888,GO:0030890,GO:0031090,GO:0031323,GO:0031325,GO:0031326,GO:0031328,GO:0031329,GO:0031331,GO:0031347,GO:0031349,GO:0031396,GO:0031398,GO:0031399,GO:0031401,GO:0031410,GO:0031663,GO:0031982,GO:0032092,GO:0032101,GO:0032103,GO:0032268,GO:0032270,GO:0032479,GO:0032481,GO:0032496,GO:0032642,GO:0032648,GO:0032675,GO:0032680,GO:0032722,GO:0032728,GO:0032755,GO:0032760,GO:0032814,GO:0032816,GO:0032944,GO:0032946,GO:0032991,GO:0033993,GO:0034121,GO:0034122,GO:0034127,GO:0034128,GO:0034138,GO:0035556,GO:0035666,GO:0042035,GO:0042108,GO:0042116,GO:0042127,GO:0042221,GO:0043122,GO:0043123,GO:0043207,GO:0043226,GO:0043227,GO:0043229,GO:0043330,GO:0043331,GO:0043393,GO:0043496,GO:0044093,GO:0044422,GO:0044424,GO:0044433,GO:0044440,GO:0044444,GO:0044445,GO:0044446,GO:0044464,GO:0045073,GO:0045080,GO:0045088,GO:0045089,GO:0045321,GO:0045357,GO:0045359,GO:0045428,GO:0045429,GO:0048518,GO:0048519,GO:0048522,GO:0048523,GO:0048583,GO:0048584,GO:0048585,GO:0050670,GO:0050671,GO:0050727,GO:0050729,GO:0050776,GO:0050778,GO:0050789,GO:0050794,GO:0050864,GO:0050865,GO:0050867,GO:0050871,GO:0050896,GO:0051090,GO:0051091,GO:0051092,GO:0051098,GO:0051099,GO:0051171,GO:0051173,GO:0051239,GO:0051240,GO:0051246,GO:0051247,GO:0051249,GO:0051251,GO:0051252,GO:0051607,GO:0051704,GO:0051707,GO:0051716,GO:0055094,GO:0060255,GO:0065007,GO:0065008,GO:0065009,GO:0070265,GO:0070266,GO:0070663,GO:0070665,GO:0070887,GO:0071216,GO:0071219,GO:0071222,GO:0071310,GO:0071396,GO:0071402,GO:0080090,GO:0080134,GO:0097190,GO:0097300,GO:0097342,GO:0097708,GO:0098542,GO:0098588,GO:0098805,GO:0140052,GO:1900015,GO:1900017,GO:1901698,GO:1901700,GO:1901701,GO:1902494,GO:1902531,GO:1902533,GO:1903320,GO:1903322,GO:1903426,GO:1903428,GO:1903506,GO:1903555,GO:1903557,GO:1904407,GO:2000112,GO:2000377,GO:2000379,GO:2001141
HiC_scaffold_1	AUGUSTUS	mRNA	3386113	3388491	.	-	.	ID=g146.t2;Parent=g146;em_target=9668.ENSMPUP00000005217;em_score=1134.9;em_evalue=0.0;em_tcov=.;em_OGs=29SZQ@1|root,2RXF3@2759|Eukaryota,39VCR@33154|Opisthokonta,3BHID@33208|Metazoa,3D2A7@33213|Bilateria,489K0@7711|Chordata,497T3@7742|Vertebrata,3J4JD@40674|Mammalia,3EMUQ@33554|Carnivora;em_COG_cat=S;em_desc=receptor adaptor molecule 1;em_max_annot_lvl=33208|Metazoa;em_Preferred_name=TICAM1;em_KEGG_ko=ko:K05842;em_KEGG_Pathway=ko04064,ko04217,ko04620,ko04621,ko05133,ko05142,ko05160,ko05161,ko05164,ko05165,ko05167,ko05168,map04064,map04217,map04620,map04621,map05133,map05142,map05160,map05161,map05164,map05165,map05167,map05168;em_BRITE=ko00000,ko00001;em_PFAMs=RHIM;em_GOs=GO:0001505,GO:0001775,GO:0001817,GO:0001819,GO:0002218,GO:0002221,GO:0002224,GO:0002237,GO:0002252,GO:0002253,GO:0002263,GO:0002274,GO:0002275,GO:0002281,GO:0002366,GO:0002376,GO:0002682,GO:0002683,GO:0002684,GO:0002694,GO:0002696,GO:0002756,GO:0002757,GO:0002758,GO:0002764,GO:0003674,GO:0005488,GO:0005515,GO:0005575,GO:0005622,GO:0005623,GO:0005737,GO:0005768,GO:0005829,GO:0006355,GO:0006915,GO:0006950,GO:0006952,GO:0006955,GO:0007154,GO:0007165,GO:0007166,GO:0007249,GO:0008150,GO:0008219,GO:0008284,GO:0009605,GO:0009607,GO:0009615,GO:0009617,GO:0009719,GO:0009889,GO:0009891,GO:0009893,GO:0009894,GO:0009896,GO:0009966,GO:0009967,GO:0009968,GO:0009987,GO:0010008,GO:0010033,GO:0010243,GO:0010468,GO:0010506,GO:0010508,GO:0010556,GO:0010557,GO:0010604,GO:0010628,GO:0010646,GO:0010647,GO:0010648,GO:0012501,GO:0012505,GO:0014070,GO:0016020,GO:0019219,GO:0019222,GO:0019899,GO:0019900,GO:0019901,GO:0023051,GO:0023052,GO:0023056,GO:0023057,GO:0030888,GO:0030890,GO:0031090,GO:0031323,GO:0031325,GO:0031326,GO:0031328,GO:0031329,GO:0031331,GO:0031347,GO:0031349,GO:0031396,GO:0031398,GO:0031399,GO:0031401,GO:0031410,GO:0031663,GO:0031982,GO:0032092,GO:0032101,GO:0032103,GO:0032268,GO:0032270,GO:0032479,GO:0032481,GO:0032496,GO:0032642,GO:0032648,GO:0032675,GO:0032680,GO:0032722,GO:0032728,GO:0032755,GO:0032760,GO:0032814,GO:0032816,GO:0032944,GO:0032946,GO:0032991,GO:0033993,GO:0034121,GO:0034122,GO:0034127,GO:0034128,GO:0034138,GO:0035556,GO:0035666,GO:0042035,GO:0042108,GO:0042116,GO:0042127,GO:0042221,GO:0043122,GO:0043123,GO:0043207,GO:0043226,GO:0043227,GO:0043229,GO:0043330,GO:0043331,GO:0043393,GO:0043496,GO:0044093,GO:0044422,GO:0044424,GO:0044433,GO:0044440,GO:0044444,GO:0044445,GO:0044446,GO:0044464,GO:0045073,GO:0045080,GO:0045088,GO:0045089,GO:0045321,GO:0045357,GO:0045359,GO:0045428,GO:0045429,GO:0048518,GO:0048519,GO:0048522,GO:0048523,GO:0048583,GO:0048584,GO:0048585,GO:0050670,GO:0050671,GO:0050727,GO:0050729,GO:0050776,GO:0050778,GO:0050789,GO:0050794,GO:0050864,GO:0050865,GO:0050867,GO:0050871,GO:0050896,GO:0051090,GO:0051091,GO:0051092,GO:0051098,GO:0051099,GO:0051171,GO:0051173,GO:0051239,GO:0051240,GO:0051246,GO:0051247,GO:0051249,GO:0051251,GO:0051252,GO:0051607,GO:0051704,GO:0051707,GO:0051716,GO:0055094,GO:0060255,GO:0065007,GO:0065008,GO:0065009,GO:0070265,GO:0070266,GO:0070663,GO:0070665,GO:0070887,GO:0071216,GO:0071219,GO:0071222,GO:0071310,GO:0071396,GO:0071402,GO:0080090,GO:0080134,GO:0097190,GO:0097300,GO:0097342,GO:0097708,GO:0098542,GO:0098588,GO:0098805,GO:0140052,GO:1900015,GO:1900017,GO:1901698,GO:1901700,GO:1901701,GO:1902494,GO:1902531,GO:1902533,GO:1903320,GO:1903322,GO:1903426,GO:1903428,GO:1903506,GO:1903555,GO:1903557,GO:1904407,GO:2000112,GO:2000377,GO:2000379,GO:2001141
HiC_scaffold_1	gmst	CDS	3386113	3388491	252.3609	-	0	ID=g146.t1.CDS1;Parent=g146.t1
HiC_scaffold_1	gmst	exon	3386113	3388491	252.3609	-	0	ID=g146.t1.exon1;Parent=g146.t1
HiC_scaffold_1	AUGUSTUS	intron	3387205	3387729	0.85	-	.	ID=g146.t2.intron1;Parent=g146.t2
HiC_scaffold_1	AUGUSTUS	exon	3387730	3388491	.	-	.	ID=g146.t2.exon2;Parent=g146.t2
HiC_scaffold_1	AUGUSTUS	CDS	3387730	3388491	0.92	-	0	ID=g146.t2.CDS2;Parent=g146.t2
HiC_scaffold_1	AUGUSTUS	start_codon	3388489	3388491	.	-	0	ID=g146.t2.start1;Parent=g146.t2
HiC_scaffold_1	gmst	start_codon	3388489	3388491	252.3609	-	0	ID=g146.t1.start1;Parent=g146.t1
HiC_scaffold_1	AUGUSTUS	stop_codon	3407193	3407195	.	-	0	ID=g147.t1.stop1;Parent=g147.t1
HiC_scaffold_1	AUGUSTUS	stop_codon	3407193	3407195	.	-	0	ID=g147.t2.stop1;Parent=g147.t2
HiC_scaffold_1	AUGUSTUS	exon	3407193	3407534	.	-	.	ID=g147.t1.exon1;Parent=g147.t1
HiC_scaffold_1	AUGUSTUS	CDS	3407193	3407534	1.0	-	0	ID=g147.t1.CDS1;Parent=g147.t1
HiC_scaffold_1	AUGUSTUS	exon	3407193	3407537	.	-	.	ID=g147.t2.exon1;Parent=g147.t2
HiC_scaffold_1	AUGUSTUS	CDS	3407193	3407537	1.0	-	0	ID=g147.t2.CDS1;Parent=g147.t2
HiC_scaffold_1	AUGUSTUS	gene	3407193	3423506	.	-	.	ID=g147
HiC_scaffold_1	AUGUSTUS	mRNA	3407193	3423506	1.0	-	.	ID=g147.t1;Parent=g147;em_target=9707.XP_004395374.1;em_score=845.3;em_evalue=2.4e-257;em_tcov=.;em_OGs=290XZ@1|root,2R7TG@2759|Eukaryota,38FAS@33154|Opisthokonta,3BJ03@33208|Metazoa,3CWPU@33213|Bilateria,4891T@7711|Chordata,49424@7742|Vertebrata,3J6FB@40674|Mammalia,3EKAN@33554|Carnivora;em_COG_cat=S;em_desc=Belongs to the perilipin family;em_max_annot_lvl=33208|Metazoa;em_Preferred_name=PLIN3;em_KEGG_ko=ko:K20287;em_BRITE=ko00000,ko04131;em_PFAMs=Perilipin;em_GOs=GO:0005575,GO:0005622,GO:0005623,GO:0005737,GO:0005768,GO:0005794,GO:0005811,GO:0005829,GO:0006810,GO:0008150,GO:0012505,GO:0016192,GO:0030133,GO:0031410,GO:0031982,GO:0043226,GO:0043227,GO:0043228,GO:0043229,GO:0043231,GO:0043232,GO:0044424,GO:0044444,GO:0044464,GO:0051179,GO:0051234,GO:0097708
HiC_scaffold_1	AUGUSTUS	mRNA	3407193	3423506	1.0	-	.	ID=g147.t2;Parent=g147;em_target=9707.XP_004395374.1;em_score=840.1;em_evalue=8.5e-256;em_tcov=.;em_OGs=290XZ@1|root,2R7TG@2759|Eukaryota,38FAS@33154|Opisthokonta,3BJ03@33208|Metazoa,3CWPU@33213|Bilateria,4891T@7711|Chordata,49424@7742|Vertebrata,3J6FB@40674|Mammalia,3EKAN@33554|Carnivora;em_COG_cat=S;em_desc=Belongs to the perilipin family;em_max_annot_lvl=33208|Metazoa;em_Preferred_name=PLIN3;em_KEGG_ko=ko:K20287;em_BRITE=ko00000,ko04131;em_PFAMs=Perilipin;em_GOs=GO:0005575,GO:0005622,GO:0005623,GO:0005737,GO:0005768,GO:0005794,GO:0005811,GO:0005829,GO:0006810,GO:0008150,GO:0012505,GO:0016192,GO:0030133,GO:0031410,GO:0031982,GO:0043226,GO:0043227,GO:0043228,GO:0043229,GO:0043231,GO:0043232,GO:0044424,GO:0044444,GO:0044464,GO:0051179,GO:0051234,GO:0097708
HiC_scaffold_1	AUGUSTUS	intron	3407535	3409595	1.0	-	.	ID=g147.t1.intron1;Parent=g147.t1
HiC_scaffold_1	AUGUSTUS	intron	3407538	3409595	1.0	-	.	ID=g147.t2.intron1;Parent=g147.t2
HiC_scaffold_1	AUGUSTUS	exon	3409596	3409721	.	-	.	ID=g147.t1.exon2;Parent=g147.t1
HiC_scaffold_1	AUGUSTUS	exon	3409596	3409721	.	-	.	ID=g147.t2.exon2;Parent=g147.t2
HiC_scaffold_1	AUGUSTUS	CDS	3409596	3409721	1.0	-	0	ID=g147.t1.CDS2;Parent=g147.t1
HiC_scaffold_1	AUGUSTUS	CDS	3409596	3409721	1.0	-	0	ID=g147.t2.CDS2;Parent=g147.t2
HiC_scaffold_1	AUGUSTUS	intron	3409722	3410985	1.0	-	.	ID=g147.t1.intron2;Parent=g147.t1
HiC_scaffold_1	AUGUSTUS	intron	3409722	3410985	1.0	-	.	ID=g147.t2.intron2;Parent=g147.t2
HiC_scaffold_1	AUGUSTUS	exon	3410986	3411185	.	-	.	ID=g147.t1.exon3;Parent=g147.t1
HiC_scaffold_1	AUGUSTUS	exon	3410986	3411185	.	-	.	ID=g147.t2.exon3;Parent=g147.t2
HiC_scaffold_1	AUGUSTUS	CDS	3410986	3411185	1.0	-	2	ID=g147.t1.CDS3;Parent=g147.t1
HiC_scaffold_1	AUGUSTUS	CDS	3410986	3411185	1.0	-	2	ID=g147.t2.CDS3;Parent=g147.t2
HiC_scaffold_1	AUGUSTUS	intron	3411186	3415886	1.0	-	.	ID=g147.t1.intron3;Parent=g147.t1
HiC_scaffold_1	AUGUSTUS	intron	3411186	3415886	1.0	-	.	ID=g147.t2.intron3;Parent=g147.t2
HiC_scaffold_1	AUGUSTUS	exon	3415887	3416172	.	-	.	ID=g147.t1.exon4;Parent=g147.t1
HiC_scaffold_1	AUGUSTUS	exon	3415887	3416172	.	-	.	ID=g147.t2.exon4;Parent=g147.t2
HiC_scaffold_1	AUGUSTUS	CDS	3415887	3416172	1.0	-	0	ID=g147.t1.CDS4;Parent=g147.t1
HiC_scaffold_1	AUGUSTUS	CDS	3415887	3416172	1.0	-	0	ID=g147.t2.CDS4;Parent=g147.t2
HiC_scaffold_1	AUGUSTUS	intron	3416173	3420099	1.0	-	.	ID=g147.t1.intron4;Parent=g147.t1
HiC_scaffold_1	AUGUSTUS	intron	3416173	3420099	1.0	-	.	ID=g147.t2.intron4;Parent=g147.t2
HiC_scaffold_1	AUGUSTUS	exon	3420100	3420182	.	-	.	ID=g147.t1.exon5;Parent=g147.t1
HiC_scaffold_1	AUGUSTUS	exon	3420100	3420182	.	-	.	ID=g147.t2.exon5;Parent=g147.t2
HiC_scaffold_1	AUGUSTUS	CDS	3420100	3420182	1.0	-	2	ID=g147.t1.CDS5;Parent=g147.t1
HiC_scaffold_1	AUGUSTUS	CDS	3420100	3420182	1.0	-	2	ID=g147.t2.CDS5;Parent=g147.t2
HiC_scaffold_1	AUGUSTUS	intron	3420183	3420358	1.0	-	.	ID=g147.t1.intron5;Parent=g147.t1
HiC_scaffold_1	AUGUSTUS	intron	3420183	3420358	1.0	-	.	ID=g147.t2.intron5;Parent=g147.t2
HiC_scaffold_1	AUGUSTUS	exon	3420359	3420557	.	-	.	ID=g147.t1.exon6;Parent=g147.t1
HiC_scaffold_1	AUGUSTUS	exon	3420359	3420557	.	-	.	ID=g147.t2.exon6;Parent=g147.t2
HiC_scaffold_1	AUGUSTUS	CDS	3420359	3420557	1.0	-	0	ID=g147.t1.CDS6;Parent=g147.t1
HiC_scaffold_1	AUGUSTUS	CDS	3420359	3420557	1.0	-	0	ID=g147.t2.CDS6;Parent=g147.t2
HiC_scaffold_1	AUGUSTUS	intron	3420558	3423443	1.0	-	.	ID=g147.t1.intron6;Parent=g147.t1
HiC_scaffold_1	AUGUSTUS	intron	3420558	3423443	1.0	-	.	ID=g147.t2.intron6;Parent=g147.t2
HiC_scaffold_1	AUGUSTUS	exon	3423444	3423506	.	-	.	ID=g147.t1.exon7;Parent=g147.t1
HiC_scaffold_1	AUGUSTUS	exon	3423444	3423506	.	-	.	ID=g147.t2.exon7;Parent=g147.t2
HiC_scaffold_1	AUGUSTUS	CDS	3423444	3423506	1.0	-	0	ID=g147.t1.CDS7;Parent=g147.t1
HiC_scaffold_1	AUGUSTUS	CDS	3423444	3423506	1.0	-	0	ID=g147.t2.CDS7;Parent=g147.t2
HiC_scaffold_1	AUGUSTUS	start_codon	3423504	3423506	.	-	0	ID=g147.t1.start1;Parent=g147.t1
HiC_scaffold_1	AUGUSTUS	start_codon	3423504	3423506	.	-	0	ID=g147.t2.start1;Parent=g147.t2
HiC_scaffold_1	AUGUSTUS	stop_codon	3438090	3438092	.	-	0	ID=g148.t1.stop1;Parent=g148.t1
HiC_scaffold_1	GeneMark.hmm3	stop_codon	3438090	3438092	.	-	0	ID=g148.t2.stop1;Parent=g148.t2
HiC_scaffold_1	AUGUSTUS	exon	3438090	3438617	.	-	.	ID=g148.t1.exon1;Parent=g148.t1
HiC_scaffold_1	GeneMark.hmm3	CDS	3438090	3438617	.	-	0	ID=g148.t2.CDS1;Parent=g148.t2
HiC_scaffold_1	GeneMark.hmm3	exon	3438090	3438617	.	-	0	ID=g148.t2.exon1;Parent=g148.t2
HiC_scaffold_1	AUGUSTUS	CDS	3438090	3438617	1.0	-	0	ID=g148.t1.CDS1;Parent=g148.t1
HiC_scaffold_1	AUGUSTUS	mRNA	3438090	3448798	0.96	-	.	ID=g148.t1;Parent=g148;em_target=9707.XP_004395368.1;em_score=689.4;em_evalue=2e-210;em_tcov=.;em_OGs=KOG3780@1|root,KOG3780@2759|Eukaryota,38F0R@33154|Opisthokonta,3BDJH@33208|Metazoa,3D2TC@33213|Bilateria,48AUW@7711|Chordata,4946E@7742|Vertebrata,3JFE1@40674|Mammalia,3EUHT@33554|Carnivora;em_COG_cat=S;em_desc=Arrestin;em_max_annot_lvl=33208|Metazoa;em_Preferred_name=ARRDC5;em_PFAMs=Arrestin_C,Arrestin_N
HiC_scaffold_1	AUGUSTUS	gene	3438090	3448897	.	-	.	ID=g148
HiC_scaffold_1	GeneMark.hmm3	mRNA	3438090	3448897	.	-	.	ID=g148.t2;Parent=g148;em_target=9612.ENSCAFP00000030365;em_score=736.8;em_evalue=1.2e-224;em_tcov=.;em_OGs=KOG3780@1|root,KOG3780@2759|Eukaryota,38F0R@33154|Opisthokonta,3BDJH@33208|Metazoa,3D2TC@33213|Bilateria,48AUW@7711|Chordata,4946E@7742|Vertebrata,3JFE1@40674|Mammalia,3EUHT@33554|Carnivora;em_COG_cat=S;em_desc=Arrestin;em_max_annot_lvl=33208|Metazoa;em_Preferred_name=ARRDC5;em_PFAMs=Arrestin_C,Arrestin_N
HiC_scaffold_1	GeneMark.hmm3	intron	3438618	3446436	.	-	0	ID=g148.t2.intron1;Parent=g148.t2
HiC_scaffold_1	AUGUSTUS	intron	3438618	3446436	1.0	-	.	ID=g148.t1.intron1;Parent=g148.t1
HiC_scaffold_1	AUGUSTUS	exon	3446437	3446642	.	-	.	ID=g148.t1.exon2;Parent=g148.t1
HiC_scaffold_1	GeneMark.hmm3	CDS	3446437	3446642	.	-	2	ID=g148.t2.CDS2;Parent=g148.t2
HiC_scaffold_1	GeneMark.hmm3	exon	3446437	3446642	.	-	2	ID=g148.t2.exon2;Parent=g148.t2
HiC_scaffold_1	AUGUSTUS	CDS	3446437	3446642	1.0	-	2	ID=g148.t1.CDS2;Parent=g148.t1
HiC_scaffold_1	GeneMark.hmm3	intron	3446643	3448545	.	-	1	ID=g148.t2.intron2;Parent=g148.t2
HiC_scaffold_1	AUGUSTUS	intron	3446643	3448545	1.0	-	.	ID=g148.t1.intron2;Parent=g148.t1
HiC_scaffold_1	AUGUSTUS	exon	3448546	3448798	.	-	.	ID=g148.t1.exon3;Parent=g148.t1
HiC_scaffold_1	AUGUSTUS	CDS	3448546	3448798	0.96	-	0	ID=g148.t1.CDS3;Parent=g148.t1
HiC_scaffold_1	GeneMark.hmm3	CDS	3448546	3448897	.	-	0	ID=g148.t2.CDS3;Parent=g148.t2
HiC_scaffold_1	GeneMark.hmm3	exon	3448546	3448897	.	-	0	ID=g148.t2.exon3;Parent=g148.t2
HiC_scaffold_1	AUGUSTUS	start_codon	3448796	3448798	.	-	0	ID=g148.t1.start1;Parent=g148.t1
HiC_scaffold_1	GeneMark.hmm3	start_codon	3448895	3448897	.	-	0	ID=g148.t2.start1;Parent=g148.t2
HiC_scaffold_1	AUGUSTUS	start_codon	3452908	3452910	.	+	0	ID=g149.t1.start1;Parent=g149.t1
HiC_scaffold_1	AUGUSTUS	exon	3452908	3453060	.	+	.	ID=g149.t1.exon1;Parent=g149.t1
HiC_scaffold_1	AUGUSTUS	CDS	3452908	3453060	1.0	+	0	ID=g149.t1.CDS1;Parent=g149.t1
HiC_scaffold_1	AUGUSTUS	gene	3452908	3478193	.	+	.	ID=g149
HiC_scaffold_1	AUGUSTUS	mRNA	3452908	3478193	1.0	+	.	ID=g149.t1;Parent=g149;em_target=9668.ENSMPUP00000005235;em_score=1839.4;em_evalue=0.0;em_tcov=.;em_OGs=COG3440@1|root,2QRDQ@2759|Eukaryota,397R4@33154|Opisthokonta,3BE3C@33208|Metazoa,3CURC@33213|Bilateria,480RA@7711|Chordata,48W01@7742|Vertebrata,3JBQ8@40674|Mammalia,3EFCC@33554|Carnivora;em_COG_cat=K;em_desc=with PHD and ring finger domains 1;em_max_annot_lvl=33208|Metazoa;em_Preferred_name=UHRF1;em_EC=2.3.2.27;em_KEGG_ko=ko:K10638;em_BRITE=ko00000,ko01000,ko03036,ko04121;em_PFAMs=PHD,SAD_SRA,TTD,ubiquitin,zf-C3HC4;em_GOs=GO:0000122,GO:0000166,GO:0000228,GO:0000785,GO:0000790,GO:0000791,GO:0000792,GO:0000976,GO:0000987,GO:0001067,GO:0001654,GO:0001889,GO:0001894,GO:0002088,GO:0003008,GO:0003674,GO:0003676,GO:0003677,GO:0003682,GO:0003690,GO:0003700,GO:0003824,GO:0004842,GO:0005488,GO:0005515,GO:0005575,GO:0005622,GO:0005623,GO:0005634,GO:0005654,GO:0005657,GO:0005694,GO:0005720,GO:0005737,GO:0005886,GO:0006139,GO:0006259,GO:0006325,GO:0006355,GO:0006357,GO:0006464,GO:0006508,GO:0006511,GO:0006513,GO:0006725,GO:0006807,GO:0006950,GO:0006952,GO:0006954,GO:0006996,GO:0007275,GO:0007423,GO:0007586,GO:0008150,GO:0008152,GO:0008270,GO:0008283,GO:0008327,GO:0009056,GO:0009057,GO:0009719,GO:0009725,GO:0009889,GO:0009890,GO:0009891,GO:0009892,GO:0009893,GO:0009987,GO:0010033,GO:0010216,GO:0010243,GO:0010390,GO:0010468,GO:0010556,GO:0010557,GO:0010558,GO:0010604,GO:0010605,GO:0010628,GO:0010629,GO:0010669,GO:0010911,GO:0010912,GO:0016020,GO:0016043,GO:0016363,GO:0016567,GO:0016569,GO:0016570,GO:0016574,GO:0016740,GO:0019219,GO:0019222,GO:0019538,GO:0019787,GO:0019941,GO:0022600,GO:0030163,GO:0030277,GO:0031099,GO:0031100,GO:0031323,GO:0031324,GO:0031325,GO:0031326,GO:0031327,GO:0031328,GO:0031410,GO:0031491,GO:0031493,GO:0031935,GO:0031974,GO:0031981,GO:0031982,GO:0032268,GO:0032270,GO:0032446,GO:0032501,GO:0032502,GO:0032781,GO:0033043,GO:0033044,GO:0034399,GO:0034641,GO:0035064,GO:0036094,GO:0036211,GO:0042221,GO:0042393,GO:0042592,GO:0042802,GO:0043010,GO:0043085,GO:0043167,GO:0043169,GO:0043170,GO:0043226,GO:0043227,GO:0043228,GO:0043229,GO:0043231,GO:0043232,GO:0043233,GO:0043412,GO:0043434,GO:0043462,GO:0043565,GO:0043632,GO:0044026,GO:0044027,GO:0044030,GO:0044093,GO:0044212,GO:0044237,GO:0044238,GO:0044248,GO:0044257,GO:0044260,GO:0044265,GO:0044267,GO:0044422,GO:0044424,GO:0044427,GO:0044428,GO:0044444,GO:0044446,GO:0044454,GO:0044464,GO:0044729,GO:0044877,GO:0045892,GO:0045893,GO:0045934,GO:0045935,GO:0045944,GO:0046483,GO:0046872,GO:0046914,GO:0048513,GO:0048518,GO:0048519,GO:0048522,GO:0048523,GO:0048731,GO:0048732,GO:0048856,GO:0048871,GO:0050789,GO:0050790,GO:0050794,GO:0050896,GO:0051052,GO:0051128,GO:0051171,GO:0051172,GO:0051173,GO:0051246,GO:0051247,GO:0051252,GO:0051253,GO:0051254,GO:0051276,GO:0051336,GO:0051345,GO:0051603,GO:0051865,GO:0060249,GO:0060255,GO:0060729,GO:0060968,GO:0061008,GO:0061630,GO:0061659,GO:0065007,GO:0065008,GO:0065009,GO:0070013,GO:0070647,GO:0071704,GO:0071840,GO:0071944,GO:0080090,GO:0090304,GO:0090308,GO:0097159,GO:0097708,GO:0140030,GO:0140034,GO:0140096,GO:0140110,GO:1901265,GO:1901360,GO:1901363,GO:1901564,GO:1901565,GO:1901575,GO:1901652,GO:1901698,GO:1901700,GO:1902275,GO:1902679,GO:1902680,GO:1903506,GO:1903507,GO:1903508,GO:1990837,GO:2000112,GO:2000113,GO:2000371,GO:2000373,GO:2001141
HiC_scaffold_1	AUGUSTUS	intron	3453061	3461339	1.0	+	.	ID=g149.t1.intron1;Parent=g149.t1
HiC_scaffold_1	AUGUSTUS	exon	3461340	3461603	.	+	.	ID=g149.t1.exon2;Parent=g149.t1
HiC_scaffold_1	AUGUSTUS	CDS	3461340	3461603	1.0	+	0	ID=g149.t1.CDS2;Parent=g149.t1
HiC_scaffold_1	AUGUSTUS	intron	3461604	3462095	1.0	+	.	ID=g149.t1.intron2;Parent=g149.t1
HiC_scaffold_1	AUGUSTUS	exon	3462096	3462250	.	+	.	ID=g149.t1.exon3;Parent=g149.t1
HiC_scaffold_1	AUGUSTUS	CDS	3462096	3462250	1.0	+	0	ID=g149.t1.CDS3;Parent=g149.t1
HiC_scaffold_1	AUGUSTUS	intron	3462251	3463030	1.0	+	.	ID=g149.t1.intron3;Parent=g149.t1
HiC_scaffold_1	AUGUSTUS	exon	3463031	3463246	.	+	.	ID=g149.t1.exon4;Parent=g149.t1
HiC_scaffold_1	AUGUSTUS	CDS	3463031	3463246	1.0	+	1	ID=g149.t1.CDS4;Parent=g149.t1
HiC_scaffold_1	AUGUSTUS	intron	3463247	3468307	1.0	+	.	ID=g149.t1.intron4;Parent=g149.t1
HiC_scaffold_1	AUGUSTUS	exon	3468308	3468408	.	+	.	ID=g149.t1.exon5;Parent=g149.t1
HiC_scaffold_1	AUGUSTUS	CDS	3468308	3468408	1.0	+	1	ID=g149.t1.CDS5;Parent=g149.t1
HiC_scaffold_1	AUGUSTUS	intron	3468409	3468510	1.0	+	.	ID=g149.t1.intron5;Parent=g149.t1
HiC_scaffold_1	AUGUSTUS	exon	3468511	3468697	.	+	.	ID=g149.t1.exon6;Parent=g149.t1
HiC_scaffold_1	AUGUSTUS	CDS	3468511	3468697	1.0	+	2	ID=g149.t1.CDS6;Parent=g149.t1
HiC_scaffold_1	AUGUSTUS	intron	3468698	3469037	1.0	+	.	ID=g149.t1.intron6;Parent=g149.t1
HiC_scaffold_1	AUGUSTUS	exon	3469038	3469161	.	+	.	ID=g149.t1.exon7;Parent=g149.t1
HiC_scaffold_1	AUGUSTUS	CDS	3469038	3469161	1.0	+	1	ID=g149.t1.CDS7;Parent=g149.t1
HiC_scaffold_1	AUGUSTUS	intron	3469162	3469262	1.0	+	.	ID=g149.t1.intron7;Parent=g149.t1
HiC_scaffold_1	AUGUSTUS	exon	3469263	3469370	.	+	.	ID=g149.t1.exon8;Parent=g149.t1
HiC_scaffold_1	AUGUSTUS	CDS	3469263	3469370	1.0	+	0	ID=g149.t1.CDS8;Parent=g149.t1
HiC_scaffold_1	AUGUSTUS	intron	3469371	3469674	1.0	+	.	ID=g149.t1.intron8;Parent=g149.t1
HiC_scaffold_1	AUGUSTUS	exon	3469675	3469779	.	+	.	ID=g149.t1.exon9;Parent=g149.t1
HiC_scaffold_1	AUGUSTUS	CDS	3469675	3469779	1.0	+	0	ID=g149.t1.CDS9;Parent=g149.t1
HiC_scaffold_1	AUGUSTUS	intron	3469780	3470562	1.0	+	.	ID=g149.t1.intron9;Parent=g149.t1
HiC_scaffold_1	AUGUSTUS	exon	3470563	3470669	.	+	.	ID=g149.t1.exon10;Parent=g149.t1
HiC_scaffold_1	AUGUSTUS	CDS	3470563	3470669	1.0	+	0	ID=g149.t1.CDS10;Parent=g149.t1
HiC_scaffold_1	AUGUSTUS	intron	3470670	3471908	1.0	+	.	ID=g149.t1.intron10;Parent=g149.t1
HiC_scaffold_1	AUGUSTUS	exon	3471909	3472071	.	+	.	ID=g149.t1.exon11;Parent=g149.t1
HiC_scaffold_1	AUGUSTUS	CDS	3471909	3472071	1.0	+	1	ID=g149.t1.CDS11;Parent=g149.t1
HiC_scaffold_1	AUGUSTUS	intron	3472072	3472244	1.0	+	.	ID=g149.t1.intron11;Parent=g149.t1
HiC_scaffold_1	AUGUSTUS	exon	3472245	3472382	.	+	.	ID=g149.t1.exon12;Parent=g149.t1
HiC_scaffold_1	AUGUSTUS	CDS	3472245	3472382	1.0	+	0	ID=g149.t1.CDS12;Parent=g149.t1
HiC_scaffold_1	AUGUSTUS	intron	3472383	3473779	1.0	+	.	ID=g149.t1.intron12;Parent=g149.t1
HiC_scaffold_1	AUGUSTUS	exon	3473780	3473927	.	+	.	ID=g149.t1.exon13;Parent=g149.t1
HiC_scaffold_1	AUGUSTUS	CDS	3473780	3473927	1.0	+	0	ID=g149.t1.CDS13;Parent=g149.t1
HiC_scaffold_1	AUGUSTUS	intron	3473928	3474009	1.0	+	.	ID=g149.t1.intron13;Parent=g149.t1
HiC_scaffold_1	AUGUSTUS	exon	3474010	3474164	.	+	.	ID=g149.t1.exon14;Parent=g149.t1
HiC_scaffold_1	AUGUSTUS	CDS	3474010	3474164	1.0	+	2	ID=g149.t1.CDS14;Parent=g149.t1
HiC_scaffold_1	AUGUSTUS	intron	3474165	3475150	1.0	+	.	ID=g149.t1.intron14;Parent=g149.t1
HiC_scaffold_1	AUGUSTUS	exon	3475151	3475255	.	+	.	ID=g149.t1.exon15;Parent=g149.t1
HiC_scaffold_1	AUGUSTUS	CDS	3475151	3475255	1.0	+	0	ID=g149.t1.CDS15;Parent=g149.t1
HiC_scaffold_1	AUGUSTUS	intron	3475256	3478046	1.0	+	.	ID=g149.t1.intron15;Parent=g149.t1
HiC_scaffold_1	AUGUSTUS	exon	3478047	3478193	.	+	.	ID=g149.t1.exon16;Parent=g149.t1
HiC_scaffold_1	AUGUSTUS	CDS	3478047	3478193	1.0	+	0	ID=g149.t1.CDS16;Parent=g149.t1
HiC_scaffold_1	AUGUSTUS	stop_codon	3478191	3478193	.	+	0	ID=g149.t1.stop1;Parent=g149.t1
HiC_scaffold_1	AUGUSTUS	start_codon	3536346	3536348	.	+	0	ID=g150.t1.start1;Parent=g150.t1
HiC_scaffold_1	AUGUSTUS	start_codon	3536346	3536348	.	+	0	ID=g150.t2.start1;Parent=g150.t2
HiC_scaffold_1	gmst	start_codon	3536346	3536348	375.642773	+	0	ID=g150.t6.start1;Parent=g150.t6
HiC_scaffold_1	gmst	start_codon	3536346	3536348	385.628258	+	0	ID=g150.t5.start1;Parent=g150.t5
HiC_scaffold_1	gmst	start_codon	3536346	3536348	393.212269	+	0	ID=g150.t4.start1;Parent=g150.t4
HiC_scaffold_1	gmst	start_codon	3536346	3536348	393.499545	+	0	ID=g150.t7.start1;Parent=g150.t7
HiC_scaffold_1	gmst	start_codon	3536346	3536348	393.767978	+	0	ID=g150.t3.start1;Parent=g150.t3
HiC_scaffold_1	AUGUSTUS	exon	3536346	3536486	.	+	.	ID=g150.t1.exon1;Parent=g150.t1
HiC_scaffold_1	AUGUSTUS	exon	3536346	3536486	.	+	.	ID=g150.t2.exon1;Parent=g150.t2
HiC_scaffold_1	AUGUSTUS	CDS	3536346	3536486	1.0	+	0	ID=g150.t1.CDS1;Parent=g150.t1
HiC_scaffold_1	AUGUSTUS	CDS	3536346	3536486	1.0	+	0	ID=g150.t2.CDS1;Parent=g150.t2
HiC_scaffold_1	gmst	CDS	3536346	3536486	375.642773	+	0	ID=g150.t6.CDS1;Parent=g150.t6
HiC_scaffold_1	gmst	exon	3536346	3536486	375.642773	+	0	ID=g150.t6.exon1;Parent=g150.t6
HiC_scaffold_1	gmst	CDS	3536346	3536486	385.628258	+	0	ID=g150.t5.CDS1;Parent=g150.t5
HiC_scaffold_1	gmst	exon	3536346	3536486	385.628258	+	0	ID=g150.t5.exon1;Parent=g150.t5
HiC_scaffold_1	gmst	CDS	3536346	3536486	393.212269	+	0	ID=g150.t4.CDS1;Parent=g150.t4
HiC_scaffold_1	gmst	exon	3536346	3536486	393.212269	+	0	ID=g150.t4.exon1;Parent=g150.t4
HiC_scaffold_1	gmst	CDS	3536346	3536486	393.499545	+	0	ID=g150.t7.CDS1;Parent=g150.t7
HiC_scaffold_1	gmst	exon	3536346	3536486	393.499545	+	0	ID=g150.t7.exon1;Parent=g150.t7
HiC_scaffold_1	gmst	CDS	3536346	3536486	393.767978	+	0	ID=g150.t3.CDS1;Parent=g150.t3
HiC_scaffold_1	gmst	exon	3536346	3536486	393.767978	+	0	ID=g150.t3.exon1;Parent=g150.t3
HiC_scaffold_1	AUGUSTUS	gene	3536346	3621162	.	+	.	ID=g150
HiC_scaffold_1	gmst	mRNA	3536346	3621162	.	+	.	ID=g150.t3;Parent=g150;em_target=9707.XP_004395366.1;em_score=2496.2;em_evalue=0.0;em_tcov=.;em_OGs=COG5141@1|root,KOG0958@2759|Eukaryota,38EFF@33154|Opisthokonta,3B95Z@33208|Metazoa,3CUR9@33213|Bilateria,485UC@7711|Chordata,48YEN@7742|Vertebrata,3J96G@40674|Mammalia,3EFJ1@33554|Carnivora;em_COG_cat=L;em_desc=demethylase 4B;em_max_annot_lvl=33208|Metazoa;em_Preferred_name=KDM4B;em_KEGG_ko=ko:K06709;em_BRITE=ko00000,ko01000,ko03036;em_PFAMs=JmjC,JmjN,PHD_2,zf-HC5HC2H_2;em_GOs=GO:0000122,GO:0000228,GO:0000775,GO:0000785,GO:0000790,GO:0000792,GO:0000902,GO:0000904,GO:0001654,GO:0001708,GO:0001745,GO:0001751,GO:0001754,GO:0001763,GO:0002009,GO:0003674,GO:0003824,GO:0005575,GO:0005622,GO:0005623,GO:0005634,GO:0005654,GO:0005694,GO:0005720,GO:0005721,GO:0005737,GO:0005829,GO:0006325,GO:0006355,GO:0006357,GO:0006464,GO:0006482,GO:0006807,GO:0006928,GO:0006935,GO:0006996,GO:0007275,GO:0007399,GO:0007409,GO:0007411,GO:0007423,GO:0007424,GO:0008150,GO:0008152,GO:0008214,GO:0009605,GO:0009653,GO:0009887,GO:0009888,GO:0009889,GO:0009890,GO:0009892,GO:0009893,GO:0009987,GO:0010468,GO:0010556,GO:0010558,GO:0010604,GO:0010605,GO:0010628,GO:0010629,GO:0010639,GO:0016043,GO:0016358,GO:0016491,GO:0016569,GO:0016570,GO:0016577,GO:0016705,GO:0016706,GO:0019219,GO:0019222,GO:0019538,GO:0022008,GO:0030030,GO:0030154,GO:0030182,GO:0031056,GO:0031057,GO:0031060,GO:0031061,GO:0031175,GO:0031323,GO:0031324,GO:0031326,GO:0031327,GO:0031399,GO:0031400,GO:0031618,GO:0031974,GO:0031981,GO:0032268,GO:0032269,GO:0032451,GO:0032452,GO:0032454,GO:0032501,GO:0032502,GO:0032989,GO:0032990,GO:0033043,GO:0033044,GO:0033169,GO:0035153,GO:0035154,GO:0035239,GO:0035295,GO:0036211,GO:0040011,GO:0042051,GO:0042221,GO:0042330,GO:0042461,GO:0042462,GO:0043170,GO:0043226,GO:0043227,GO:0043228,GO:0043229,GO:0043231,GO:0043232,GO:0043233,GO:0043412,GO:0044237,GO:0044238,GO:0044260,GO:0044267,GO:0044422,GO:0044424,GO:0044427,GO:0044428,GO:0044444,GO:0044446,GO:0044454,GO:0044464,GO:0045165,GO:0045463,GO:0045465,GO:0045466,GO:0045467,GO:0045892,GO:0045934,GO:0046530,GO:0048468,GO:0048513,GO:0048518,GO:0048519,GO:0048523,GO:0048592,GO:0048666,GO:0048667,GO:0048699,GO:0048729,GO:0048731,GO:0048749,GO:0048754,GO:0048812,GO:0048813,GO:0048856,GO:0048858,GO:0048869,GO:0050789,GO:0050794,GO:0050896,GO:0051128,GO:0051129,GO:0051171,GO:0051172,GO:0051213,GO:0051246,GO:0051248,GO:0051252,GO:0051253,GO:0051276,GO:0051570,GO:0051573,GO:0051864,GO:0055114,GO:0060255,GO:0060429,GO:0060446,GO:0060541,GO:0060562,GO:0061138,GO:0061564,GO:0065007,GO:0070013,GO:0070076,GO:0070544,GO:0070988,GO:0071704,GO:0071840,GO:0080090,GO:0090596,GO:0097485,GO:0098687,GO:0120036,GO:0120039,GO:0140096,GO:1900112,GO:1900113,GO:1901564,GO:1902275,GO:1902679,GO:1903506,GO:1903507,GO:1905268,GO:2000112,GO:2000113,GO:2001141,GO:2001251
HiC_scaffold_1	gmst	mRNA	3536346	3621162	.	+	.	ID=g150.t4;Parent=g150;em_target=9707.XP_004395366.1;em_score=2489.5;em_evalue=0.0;em_tcov=.;em_OGs=COG5141@1|root,KOG0958@2759|Eukaryota,38EFF@33154|Opisthokonta,3B95Z@33208|Metazoa,3CUR9@33213|Bilateria,485UC@7711|Chordata,48YEN@7742|Vertebrata,3J96G@40674|Mammalia,3EFJ1@33554|Carnivora;em_COG_cat=L;em_desc=demethylase 4B;em_max_annot_lvl=33208|Metazoa;em_Preferred_name=KDM4B;em_KEGG_ko=ko:K06709;em_BRITE=ko00000,ko01000,ko03036;em_PFAMs=JmjC,JmjN,PHD_2,zf-HC5HC2H_2;em_GOs=GO:0000122,GO:0000228,GO:0000775,GO:0000785,GO:0000790,GO:0000792,GO:0000902,GO:0000904,GO:0001654,GO:0001708,GO:0001745,GO:0001751,GO:0001754,GO:0001763,GO:0002009,GO:0003674,GO:0003824,GO:0005575,GO:0005622,GO:0005623,GO:0005634,GO:0005654,GO:0005694,GO:0005720,GO:0005721,GO:0005737,GO:0005829,GO:0006325,GO:0006355,GO:0006357,GO:0006464,GO:0006482,GO:0006807,GO:0006928,GO:0006935,GO:0006996,GO:0007275,GO:0007399,GO:0007409,GO:0007411,GO:0007423,GO:0007424,GO:0008150,GO:0008152,GO:0008214,GO:0009605,GO:0009653,GO:0009887,GO:0009888,GO:0009889,GO:0009890,GO:0009892,GO:0009893,GO:0009987,GO:0010468,GO:0010556,GO:0010558,GO:0010604,GO:0010605,GO:0010628,GO:0010629,GO:0010639,GO:0016043,GO:0016358,GO:0016491,GO:0016569,GO:0016570,GO:0016577,GO:0016705,GO:0016706,GO:0019219,GO:0019222,GO:0019538,GO:0022008,GO:0030030,GO:0030154,GO:0030182,GO:0031056,GO:0031057,GO:0031060,GO:0031061,GO:0031175,GO:0031323,GO:0031324,GO:0031326,GO:0031327,GO:0031399,GO:0031400,GO:0031618,GO:0031974,GO:0031981,GO:0032268,GO:0032269,GO:0032451,GO:0032452,GO:0032454,GO:0032501,GO:0032502,GO:0032989,GO:0032990,GO:0033043,GO:0033044,GO:0033169,GO:0035153,GO:0035154,GO:0035239,GO:0035295,GO:0036211,GO:0040011,GO:0042051,GO:0042221,GO:0042330,GO:0042461,GO:0042462,GO:0043170,GO:0043226,GO:0043227,GO:0043228,GO:0043229,GO:0043231,GO:0043232,GO:0043233,GO:0043412,GO:0044237,GO:0044238,GO:0044260,GO:0044267,GO:0044422,GO:0044424,GO:0044427,GO:0044428,GO:0044444,GO:0044446,GO:0044454,GO:0044464,GO:0045165,GO:0045463,GO:0045465,GO:0045466,GO:0045467,GO:0045892,GO:0045934,GO:0046530,GO:0048468,GO:0048513,GO:0048518,GO:0048519,GO:0048523,GO:0048592,GO:0048666,GO:0048667,GO:0048699,GO:0048729,GO:0048731,GO:0048749,GO:0048754,GO:0048812,GO:0048813,GO:0048856,GO:0048858,GO:0048869,GO:0050789,GO:0050794,GO:0050896,GO:0051128,GO:0051129,GO:0051171,GO:0051172,GO:0051213,GO:0051246,GO:0051248,GO:0051252,GO:0051253,GO:0051276,GO:0051570,GO:0051573,GO:0051864,GO:0055114,GO:0060255,GO:0060429,GO:0060446,GO:0060541,GO:0060562,GO:0061138,GO:0061564,GO:0065007,GO:0070013,GO:0070076,GO:0070544,GO:0070988,GO:0071704,GO:0071840,GO:0080090,GO:0090596,GO:0097485,GO:0098687,GO:0120036,GO:0120039,GO:0140096,GO:1900112,GO:1900113,GO:1901564,GO:1902275,GO:1902679,GO:1903506,GO:1903507,GO:1905268,GO:2000112,GO:2000113,GO:2001141,GO:2001251
HiC_scaffold_1	gmst	mRNA	3536346	3621162	.	+	.	ID=g150.t5;Parent=g150;em_target=9668.ENSMPUP00000005244;em_score=2532.3;em_evalue=0.0;em_tcov=.;em_OGs=COG5141@1|root,KOG0958@2759|Eukaryota,38EFF@33154|Opisthokonta,3B95Z@33208|Metazoa,3CUR9@33213|Bilateria,485UC@7711|Chordata,48YEN@7742|Vertebrata,3J96G@40674|Mammalia,3EFJ1@33554|Carnivora;em_COG_cat=L;em_desc=demethylase 4B;em_max_annot_lvl=33208|Metazoa;em_Preferred_name=KDM4B;em_KEGG_ko=ko:K06709;em_BRITE=ko00000,ko01000,ko03036;em_PFAMs=JmjC,JmjN,PHD_2,zf-HC5HC2H_2;em_GOs=GO:0000122,GO:0000228,GO:0000775,GO:0000785,GO:0000790,GO:0000792,GO:0000902,GO:0000904,GO:0001654,GO:0001708,GO:0001745,GO:0001751,GO:0001754,GO:0001763,GO:0002009,GO:0003674,GO:0003824,GO:0005575,GO:0005622,GO:0005623,GO:0005634,GO:0005654,GO:0005694,GO:0005720,GO:0005721,GO:0005737,GO:0005829,GO:0006325,GO:0006355,GO:0006357,GO:0006464,GO:0006482,GO:0006807,GO:0006928,GO:0006935,GO:0006996,GO:0007275,GO:0007399,GO:0007409,GO:0007411,GO:0007423,GO:0007424,GO:0008150,GO:0008152,GO:0008214,GO:0009605,GO:0009653,GO:0009887,GO:0009888,GO:0009889,GO:0009890,GO:0009892,GO:0009893,GO:0009987,GO:0010468,GO:0010556,GO:0010558,GO:0010604,GO:0010605,GO:0010628,GO:0010629,GO:0010639,GO:0016043,GO:0016358,GO:0016491,GO:0016569,GO:0016570,GO:0016577,GO:0016705,GO:0016706,GO:0019219,GO:0019222,GO:0019538,GO:0022008,GO:0030030,GO:0030154,GO:0030182,GO:0031056,GO:0031057,GO:0031060,GO:0031061,GO:0031175,GO:0031323,GO:0031324,GO:0031326,GO:0031327,GO:0031399,GO:0031400,GO:0031618,GO:0031974,GO:0031981,GO:0032268,GO:0032269,GO:0032451,GO:0032452,GO:0032454,GO:0032501,GO:0032502,GO:0032989,GO:0032990,GO:0033043,GO:0033044,GO:0033169,GO:0035153,GO:0035154,GO:0035239,GO:0035295,GO:0036211,GO:0040011,GO:0042051,GO:0042221,GO:0042330,GO:0042461,GO:0042462,GO:0043170,GO:0043226,GO:0043227,GO:0043228,GO:0043229,GO:0043231,GO:0043232,GO:0043233,GO:0043412,GO:0044237,GO:0044238,GO:0044260,GO:0044267,GO:0044422,GO:0044424,GO:0044427,GO:0044428,GO:0044444,GO:0044446,GO:0044454,GO:0044464,GO:0045165,GO:0045463,GO:0045465,GO:0045466,GO:0045467,GO:0045892,GO:0045934,GO:0046530,GO:0048468,GO:0048513,GO:0048518,GO:0048519,GO:0048523,GO:0048592,GO:0048666,GO:0048667,GO:0048699,GO:0048729,GO:0048731,GO:0048749,GO:0048754,GO:0048812,GO:0048813,GO:0048856,GO:0048858,GO:0048869,GO:0050789,GO:0050794,GO:0050896,GO:0051128,GO:0051129,GO:0051171,GO:0051172,GO:0051213,GO:0051246,GO:0051248,GO:0051252,GO:0051253,GO:0051276,GO:0051570,GO:0051573,GO:0051864,GO:0055114,GO:0060255,GO:0060429,GO:0060446,GO:0060541,GO:0060562,GO:0061138,GO:0061564,GO:0065007,GO:0070013,GO:0070076,GO:0070544,GO:0070988,GO:0071704,GO:0071840,GO:0080090,GO:0090596,GO:0097485,GO:0098687,GO:0120036,GO:0120039,GO:0140096,GO:1900112,GO:1900113,GO:1901564,GO:1902275,GO:1902679,GO:1903506,GO:1903507,GO:1905268,GO:2000112,GO:2000113,GO:2001141,GO:2001251
HiC_scaffold_1	gmst	mRNA	3536346	3621162	.	+	.	ID=g150.t6;Parent=g150;em_target=9668.ENSMPUP00000005244;em_score=2457.0;em_evalue=0.0;em_tcov=.;em_OGs=COG5141@1|root,KOG0958@2759|Eukaryota,38EFF@33154|Opisthokonta,3B95Z@33208|Metazoa,3CUR9@33213|Bilateria,485UC@7711|Chordata,48YEN@7742|Vertebrata,3J96G@40674|Mammalia,3EFJ1@33554|Carnivora;em_COG_cat=L;em_desc=demethylase 4B;em_max_annot_lvl=33208|Metazoa;em_Preferred_name=KDM4B;em_KEGG_ko=ko:K06709;em_BRITE=ko00000,ko01000,ko03036;em_PFAMs=JmjC,JmjN,PHD_2,zf-HC5HC2H_2;em_GOs=GO:0000122,GO:0000228,GO:0000775,GO:0000785,GO:0000790,GO:0000792,GO:0000902,GO:0000904,GO:0001654,GO:0001708,GO:0001745,GO:0001751,GO:0001754,GO:0001763,GO:0002009,GO:0003674,GO:0003824,GO:0005575,GO:0005622,GO:0005623,GO:0005634,GO:0005654,GO:0005694,GO:0005720,GO:0005721,GO:0005737,GO:0005829,GO:0006325,GO:0006355,GO:0006357,GO:0006464,GO:0006482,GO:0006807,GO:0006928,GO:0006935,GO:0006996,GO:0007275,GO:0007399,GO:0007409,GO:0007411,GO:0007423,GO:0007424,GO:0008150,GO:0008152,GO:0008214,GO:0009605,GO:0009653,GO:0009887,GO:0009888,GO:0009889,GO:0009890,GO:0009892,GO:0009893,GO:0009987,GO:0010468,GO:0010556,GO:0010558,GO:0010604,GO:0010605,GO:0010628,GO:0010629,GO:0010639,GO:0016043,GO:0016358,GO:0016491,GO:0016569,GO:0016570,GO:0016577,GO:0016705,GO:0016706,GO:0019219,GO:0019222,GO:0019538,GO:0022008,GO:0030030,GO:0030154,GO:0030182,GO:0031056,GO:0031057,GO:0031060,GO:0031061,GO:0031175,GO:0031323,GO:0031324,GO:0031326,GO:0031327,GO:0031399,GO:0031400,GO:0031618,GO:0031974,GO:0031981,GO:0032268,GO:0032269,GO:0032451,GO:0032452,GO:0032454,GO:0032501,GO:0032502,GO:0032989,GO:0032990,GO:0033043,GO:0033044,GO:0033169,GO:0035153,GO:0035154,GO:0035239,GO:0035295,GO:0036211,GO:0040011,GO:0042051,GO:0042221,GO:0042330,GO:0042461,GO:0042462,GO:0043170,GO:0043226,GO:0043227,GO:0043228,GO:0043229,GO:0043231,GO:0043232,GO:0043233,GO:0043412,GO:0044237,GO:0044238,GO:0044260,GO:0044267,GO:0044422,GO:0044424,GO:0044427,GO:0044428,GO:0044444,GO:0044446,GO:0044454,GO:0044464,GO:0045165,GO:0045463,GO:0045465,GO:0045466,GO:0045467,GO:0045892,GO:0045934,GO:0046530,GO:0048468,GO:0048513,GO:0048518,GO:0048519,GO:0048523,GO:0048592,GO:0048666,GO:0048667,GO:0048699,GO:0048729,GO:0048731,GO:0048749,GO:0048754,GO:0048812,GO:0048813,GO:0048856,GO:0048858,GO:0048869,GO:0050789,GO:0050794,GO:0050896,GO:0051128,GO:0051129,GO:0051171,GO:0051172,GO:0051213,GO:0051246,GO:0051248,GO:0051252,GO:0051253,GO:0051276,GO:0051570,GO:0051573,GO:0051864,GO:0055114,GO:0060255,GO:0060429,GO:0060446,GO:0060541,GO:0060562,GO:0061138,GO:0061564,GO:0065007,GO:0070013,GO:0070076,GO:0070544,GO:0070988,GO:0071704,GO:0071840,GO:0080090,GO:0090596,GO:0097485,GO:0098687,GO:0120036,GO:0120039,GO:0140096,GO:1900112,GO:1900113,GO:1901564,GO:1902275,GO:1902679,GO:1903506,GO:1903507,GO:1905268,GO:2000112,GO:2000113,GO:2001141,GO:2001251
HiC_scaffold_1	gmst	mRNA	3536346	3621162	.	+	.	ID=g150.t7;Parent=g150;em_target=9707.XP_004395366.1;em_score=2489.2;em_evalue=0.0;em_tcov=.;em_OGs=COG5141@1|root,KOG0958@2759|Eukaryota,38EFF@33154|Opisthokonta,3B95Z@33208|Metazoa,3CUR9@33213|Bilateria,485UC@7711|Chordata,48YEN@7742|Vertebrata,3J96G@40674|Mammalia,3EFJ1@33554|Carnivora;em_COG_cat=L;em_desc=demethylase 4B;em_max_annot_lvl=33208|Metazoa;em_Preferred_name=KDM4B;em_KEGG_ko=ko:K06709;em_BRITE=ko00000,ko01000,ko03036;em_PFAMs=JmjC,JmjN,PHD_2,zf-HC5HC2H_2;em_GOs=GO:0000122,GO:0000228,GO:0000775,GO:0000785,GO:0000790,GO:0000792,GO:0000902,GO:0000904,GO:0001654,GO:0001708,GO:0001745,GO:0001751,GO:0001754,GO:0001763,GO:0002009,GO:0003674,GO:0003824,GO:0005575,GO:0005622,GO:0005623,GO:0005634,GO:0005654,GO:0005694,GO:0005720,GO:0005721,GO:0005737,GO:0005829,GO:0006325,GO:0006355,GO:0006357,GO:0006464,GO:0006482,GO:0006807,GO:0006928,GO:0006935,GO:0006996,GO:0007275,GO:0007399,GO:0007409,GO:0007411,GO:0007423,GO:0007424,GO:0008150,GO:0008152,GO:0008214,GO:0009605,GO:0009653,GO:0009887,GO:0009888,GO:0009889,GO:0009890,GO:0009892,GO:0009893,GO:0009987,GO:0010468,GO:0010556,GO:0010558,GO:0010604,GO:0010605,GO:0010628,GO:0010629,GO:0010639,GO:0016043,GO:0016358,GO:0016491,GO:0016569,GO:0016570,GO:0016577,GO:0016705,GO:0016706,GO:0019219,GO:0019222,GO:0019538,GO:0022008,GO:0030030,GO:0030154,GO:0030182,GO:0031056,GO:0031057,GO:0031060,GO:0031061,GO:0031175,GO:0031323,GO:0031324,GO:0031326,GO:0031327,GO:0031399,GO:0031400,GO:0031618,GO:0031974,GO:0031981,GO:0032268,GO:0032269,GO:0032451,GO:0032452,GO:0032454,GO:0032501,GO:0032502,GO:0032989,GO:0032990,GO:0033043,GO:0033044,GO:0033169,GO:0035153,GO:0035154,GO:0035239,GO:0035295,GO:0036211,GO:0040011,GO:0042051,GO:0042221,GO:0042330,GO:0042461,GO:0042462,GO:0043170,GO:0043226,GO:0043227,GO:0043228,GO:0043229,GO:0043231,GO:0043232,GO:0043233,GO:0043412,GO:0044237,GO:0044238,GO:0044260,GO:0044267,GO:0044422,GO:0044424,GO:0044427,GO:0044428,GO:0044444,GO:0044446,GO:0044454,GO:0044464,GO:0045165,GO:0045463,GO:0045465,GO:0045466,GO:0045467,GO:0045892,GO:0045934,GO:0046530,GO:0048468,GO:0048513,GO:0048518,GO:0048519,GO:0048523,GO:0048592,GO:0048666,GO:0048667,GO:0048699,GO:0048729,GO:0048731,GO:0048749,GO:0048754,GO:0048812,GO:0048813,GO:0048856,GO:0048858,GO:0048869,GO:0050789,GO:0050794,GO:0050896,GO:0051128,GO:0051129,GO:0051171,GO:0051172,GO:0051213,GO:0051246,GO:0051248,GO:0051252,GO:0051253,GO:0051276,GO:0051570,GO:0051573,GO:0051864,GO:0055114,GO:0060255,GO:0060429,GO:0060446,GO:0060541,GO:0060562,GO:0061138,GO:0061564,GO:0065007,GO:0070013,GO:0070076,GO:0070544,GO:0070988,GO:0071704,GO:0071840,GO:0080090,GO:0090596,GO:0097485,GO:0098687,GO:0120036,GO:0120039,GO:0140096,GO:1900112,GO:1900113,GO:1901564,GO:1902275,GO:1902679,GO:1903506,GO:1903507,GO:1905268,GO:2000112,GO:2000113,GO:2001141,GO:2001251
HiC_scaffold_1	AUGUSTUS	mRNA	3536346	3621162	0.62	+	.	ID=g150.t2;Parent=g150;em_target=9668.ENSMPUP00000005244;em_score=2431.4;em_evalue=0.0;em_tcov=.;em_OGs=COG5141@1|root,KOG0958@2759|Eukaryota,38EFF@33154|Opisthokonta,3B95Z@33208|Metazoa,3CUR9@33213|Bilateria,485UC@7711|Chordata,48YEN@7742|Vertebrata,3J96G@40674|Mammalia,3EFJ1@33554|Carnivora;em_COG_cat=L;em_desc=demethylase 4B;em_max_annot_lvl=33208|Metazoa;em_Preferred_name=KDM4B;em_KEGG_ko=ko:K06709;em_BRITE=ko00000,ko01000,ko03036;em_PFAMs=JmjC,JmjN,PHD_2,zf-HC5HC2H_2;em_GOs=GO:0000122,GO:0000228,GO:0000775,GO:0000785,GO:0000790,GO:0000792,GO:0000902,GO:0000904,GO:0001654,GO:0001708,GO:0001745,GO:0001751,GO:0001754,GO:0001763,GO:0002009,GO:0003674,GO:0003824,GO:0005575,GO:0005622,GO:0005623,GO:0005634,GO:0005654,GO:0005694,GO:0005720,GO:0005721,GO:0005737,GO:0005829,GO:0006325,GO:0006355,GO:0006357,GO:0006464,GO:0006482,GO:0006807,GO:0006928,GO:0006935,GO:0006996,GO:0007275,GO:0007399,GO:0007409,GO:0007411,GO:0007423,GO:0007424,GO:0008150,GO:0008152,GO:0008214,GO:0009605,GO:0009653,GO:0009887,GO:0009888,GO:0009889,GO:0009890,GO:0009892,GO:0009893,GO:0009987,GO:0010468,GO:0010556,GO:0010558,GO:0010604,GO:0010605,GO:0010628,GO:0010629,GO:0010639,GO:0016043,GO:0016358,GO:0016491,GO:0016569,GO:0016570,GO:0016577,GO:0016705,GO:0016706,GO:0019219,GO:0019222,GO:0019538,GO:0022008,GO:0030030,GO:0030154,GO:0030182,GO:0031056,GO:0031057,GO:0031060,GO:0031061,GO:0031175,GO:0031323,GO:0031324,GO:0031326,GO:0031327,GO:0031399,GO:0031400,GO:0031618,GO:0031974,GO:0031981,GO:0032268,GO:0032269,GO:0032451,GO:0032452,GO:0032454,GO:0032501,GO:0032502,GO:0032989,GO:0032990,GO:0033043,GO:0033044,GO:0033169,GO:0035153,GO:0035154,GO:0035239,GO:0035295,GO:0036211,GO:0040011,GO:0042051,GO:0042221,GO:0042330,GO:0042461,GO:0042462,GO:0043170,GO:0043226,GO:0043227,GO:0043228,GO:0043229,GO:0043231,GO:0043232,GO:0043233,GO:0043412,GO:0044237,GO:0044238,GO:0044260,GO:0044267,GO:0044422,GO:0044424,GO:0044427,GO:0044428,GO:0044444,GO:0044446,GO:0044454,GO:0044464,GO:0045165,GO:0045463,GO:0045465,GO:0045466,GO:0045467,GO:0045892,GO:0045934,GO:0046530,GO:0048468,GO:0048513,GO:0048518,GO:0048519,GO:0048523,GO:0048592,GO:0048666,GO:0048667,GO:0048699,GO:0048729,GO:0048731,GO:0048749,GO:0048754,GO:0048812,GO:0048813,GO:0048856,GO:0048858,GO:0048869,GO:0050789,GO:0050794,GO:0050896,GO:0051128,GO:0051129,GO:0051171,GO:0051172,GO:0051213,GO:0051246,GO:0051248,GO:0051252,GO:0051253,GO:0051276,GO:0051570,GO:0051573,GO:0051864,GO:0055114,GO:0060255,GO:0060429,GO:0060446,GO:0060541,GO:0060562,GO:0061138,GO:0061564,GO:0065007,GO:0070013,GO:0070076,GO:0070544,GO:0070988,GO:0071704,GO:0071840,GO:0080090,GO:0090596,GO:0097485,GO:0098687,GO:0120036,GO:0120039,GO:0140096,GO:1900112,GO:1900113,GO:1901564,GO:1902275,GO:1902679,GO:1903506,GO:1903507,GO:1905268,GO:2000112,GO:2000113,GO:2001141,GO:2001251
HiC_scaffold_1	AUGUSTUS	mRNA	3536346	3621162	0.73	+	.	ID=g150.t1;Parent=g150;em_target=9668.ENSMPUP00000005244;em_score=2548.8;em_evalue=0.0;em_tcov=.;em_OGs=COG5141@1|root,KOG0958@2759|Eukaryota,38EFF@33154|Opisthokonta,3B95Z@33208|Metazoa,3CUR9@33213|Bilateria,485UC@7711|Chordata,48YEN@7742|Vertebrata,3J96G@40674|Mammalia,3EFJ1@33554|Carnivora;em_COG_cat=L;em_desc=demethylase 4B;em_max_annot_lvl=33208|Metazoa;em_Preferred_name=KDM4B;em_KEGG_ko=ko:K06709;em_BRITE=ko00000,ko01000,ko03036;em_PFAMs=JmjC,JmjN,PHD_2,zf-HC5HC2H_2;em_GOs=GO:0000122,GO:0000228,GO:0000775,GO:0000785,GO:0000790,GO:0000792,GO:0000902,GO:0000904,GO:0001654,GO:0001708,GO:0001745,GO:0001751,GO:0001754,GO:0001763,GO:0002009,GO:0003674,GO:0003824,GO:0005575,GO:0005622,GO:0005623,GO:0005634,GO:0005654,GO:0005694,GO:0005720,GO:0005721,GO:0005737,GO:0005829,GO:0006325,GO:0006355,GO:0006357,GO:0006464,GO:0006482,GO:0006807,GO:0006928,GO:0006935,GO:0006996,GO:0007275,GO:0007399,GO:0007409,GO:0007411,GO:0007423,GO:0007424,GO:0008150,GO:0008152,GO:0008214,GO:0009605,GO:0009653,GO:0009887,GO:0009888,GO:0009889,GO:0009890,GO:0009892,GO:0009893,GO:0009987,GO:0010468,GO:0010556,GO:0010558,GO:0010604,GO:0010605,GO:0010628,GO:0010629,GO:0010639,GO:0016043,GO:0016358,GO:0016491,GO:0016569,GO:0016570,GO:0016577,GO:0016705,GO:0016706,GO:0019219,GO:0019222,GO:0019538,GO:0022008,GO:0030030,GO:0030154,GO:0030182,GO:0031056,GO:0031057,GO:0031060,GO:0031061,GO:0031175,GO:0031323,GO:0031324,GO:0031326,GO:0031327,GO:0031399,GO:0031400,GO:0031618,GO:0031974,GO:0031981,GO:0032268,GO:0032269,GO:0032451,GO:0032452,GO:0032454,GO:0032501,GO:0032502,GO:0032989,GO:0032990,GO:0033043,GO:0033044,GO:0033169,GO:0035153,GO:0035154,GO:0035239,GO:0035295,GO:0036211,GO:0040011,GO:0042051,GO:0042221,GO:0042330,GO:0042461,GO:0042462,GO:0043170,GO:0043226,GO:0043227,GO:0043228,GO:0043229,GO:0043231,GO:0043232,GO:0043233,GO:0043412,GO:0044237,GO:0044238,GO:0044260,GO:0044267,GO:0044422,GO:0044424,GO:0044427,GO:0044428,GO:0044444,GO:0044446,GO:0044454,GO:0044464,GO:0045165,GO:0045463,GO:0045465,GO:0045466,GO:0045467,GO:0045892,GO:0045934,GO:0046530,GO:0048468,GO:0048513,GO:0048518,GO:0048519,GO:0048523,GO:0048592,GO:0048666,GO:0048667,GO:0048699,GO:0048729,GO:0048731,GO:0048749,GO:0048754,GO:0048812,GO:0048813,GO:0048856,GO:0048858,GO:0048869,GO:0050789,GO:0050794,GO:0050896,GO:0051128,GO:0051129,GO:0051171,GO:0051172,GO:0051213,GO:0051246,GO:0051248,GO:0051252,GO:0051253,GO:0051276,GO:0051570,GO:0051573,GO:0051864,GO:0055114,GO:0060255,GO:0060429,GO:0060446,GO:0060541,GO:0060562,GO:0061138,GO:0061564,GO:0065007,GO:0070013,GO:0070076,GO:0070544,GO:0070988,GO:0071704,GO:0071840,GO:0080090,GO:0090596,GO:0097485,GO:0098687,GO:0120036,GO:0120039,GO:0140096,GO:1900112,GO:1900113,GO:1901564,GO:1902275,GO:1902679,GO:1903506,GO:1903507,GO:1905268,GO:2000112,GO:2000113,GO:2001141,GO:2001251
HiC_scaffold_1	AUGUSTUS	intron	3536487	3541845	1.0	+	.	ID=g150.t1.intron1;Parent=g150.t1
HiC_scaffold_1	AUGUSTUS	intron	3536487	3541845	1.0	+	.	ID=g150.t2.intron1;Parent=g150.t2
HiC_scaffold_1	gmst	intron	3536487	3541845	375.642773	+	0	ID=g150.t6.intron1;Parent=g150.t6
HiC_scaffold_1	gmst	intron	3536487	3541845	385.628258	+	0	ID=g150.t5.intron1;Parent=g150.t5
HiC_scaffold_1	gmst	intron	3536487	3541845	393.212269	+	0	ID=g150.t4.intron1;Parent=g150.t4
```
