## Supplementary File SF1 for "Novel chromosome-length genome assemblies of three distinct subspecies of pine marten, sable, and yellow-throated marten (genus *Martes*, family Mustelidae)": mzib.hmmer.mammalia.emapper.decorated.gff (part 2 of 158)

```
HiC_scaffold_1	gmst	intron	3536487	3541845	393.499545	+	0	ID=g150.t7.intron1;Parent=g150.t7
HiC_scaffold_1	gmst	intron	3536487	3541845	393.767978	+	0	ID=g150.t3.intron1;Parent=g150.t3
HiC_scaffold_1	AUGUSTUS	exon	3541846	3542021	.	+	.	ID=g150.t1.exon2;Parent=g150.t1
HiC_scaffold_1	AUGUSTUS	exon	3541846	3542021	.	+	.	ID=g150.t2.exon2;Parent=g150.t2
HiC_scaffold_1	AUGUSTUS	CDS	3541846	3542021	1.0	+	0	ID=g150.t1.CDS2;Parent=g150.t1
HiC_scaffold_1	AUGUSTUS	CDS	3541846	3542021	1.0	+	0	ID=g150.t2.CDS2;Parent=g150.t2
HiC_scaffold_1	gmst	CDS	3541846	3542021	375.642773	+	0	ID=g150.t6.CDS2;Parent=g150.t6
HiC_scaffold_1	gmst	exon	3541846	3542021	375.642773	+	0	ID=g150.t6.exon2;Parent=g150.t6
HiC_scaffold_1	gmst	CDS	3541846	3542021	385.628258	+	0	ID=g150.t5.CDS2;Parent=g150.t5
HiC_scaffold_1	gmst	exon	3541846	3542021	385.628258	+	0	ID=g150.t5.exon2;Parent=g150.t5
HiC_scaffold_1	gmst	CDS	3541846	3542021	393.212269	+	0	ID=g150.t4.CDS2;Parent=g150.t4
HiC_scaffold_1	gmst	exon	3541846	3542021	393.212269	+	0	ID=g150.t4.exon2;Parent=g150.t4
HiC_scaffold_1	gmst	CDS	3541846	3542021	393.499545	+	0	ID=g150.t7.CDS2;Parent=g150.t7
HiC_scaffold_1	gmst	exon	3541846	3542021	393.499545	+	0	ID=g150.t7.exon2;Parent=g150.t7
HiC_scaffold_1	gmst	CDS	3541846	3542021	393.767978	+	0	ID=g150.t3.CDS2;Parent=g150.t3
HiC_scaffold_1	gmst	exon	3541846	3542021	393.767978	+	0	ID=g150.t3.exon2;Parent=g150.t3
HiC_scaffold_1	AUGUSTUS	intron	3542022	3542543	1.0	+	.	ID=g150.t1.intron2;Parent=g150.t1
HiC_scaffold_1	AUGUSTUS	intron	3542022	3542543	1.0	+	.	ID=g150.t2.intron2;Parent=g150.t2
HiC_scaffold_1	gmst	intron	3542022	3542543	375.642773	+	0	ID=g150.t6.intron2;Parent=g150.t6
HiC_scaffold_1	gmst	intron	3542022	3542543	385.628258	+	0	ID=g150.t5.intron2;Parent=g150.t5
HiC_scaffold_1	gmst	intron	3542022	3542543	393.212269	+	0	ID=g150.t4.intron2;Parent=g150.t4
HiC_scaffold_1	gmst	intron	3542022	3542543	393.499545	+	0	ID=g150.t7.intron2;Parent=g150.t7
HiC_scaffold_1	gmst	intron	3542022	3542543	393.767978	+	0	ID=g150.t3.intron2;Parent=g150.t3
HiC_scaffold_1	AUGUSTUS	exon	3542544	3542658	.	+	.	ID=g150.t1.exon3;Parent=g150.t1
HiC_scaffold_1	AUGUSTUS	exon	3542544	3542658	.	+	.	ID=g150.t2.exon3;Parent=g150.t2
HiC_scaffold_1	AUGUSTUS	CDS	3542544	3542658	1.0	+	1	ID=g150.t1.CDS3;Parent=g150.t1
HiC_scaffold_1	AUGUSTUS	CDS	3542544	3542658	1.0	+	1	ID=g150.t2.CDS3;Parent=g150.t2
HiC_scaffold_1	gmst	CDS	3542544	3542658	375.642773	+	1	ID=g150.t6.CDS3;Parent=g150.t6
HiC_scaffold_1	gmst	exon	3542544	3542658	375.642773	+	1	ID=g150.t6.exon3;Parent=g150.t6
HiC_scaffold_1	gmst	CDS	3542544	3542658	385.628258	+	1	ID=g150.t5.CDS3;Parent=g150.t5
HiC_scaffold_1	gmst	exon	3542544	3542658	385.628258	+	1	ID=g150.t5.exon3;Parent=g150.t5
HiC_scaffold_1	gmst	CDS	3542544	3542658	393.212269	+	1	ID=g150.t4.CDS3;Parent=g150.t4
HiC_scaffold_1	gmst	exon	3542544	3542658	393.212269	+	1	ID=g150.t4.exon3;Parent=g150.t4
HiC_scaffold_1	gmst	CDS	3542544	3542658	393.499545	+	1	ID=g150.t7.CDS3;Parent=g150.t7
HiC_scaffold_1	gmst	exon	3542544	3542658	393.499545	+	1	ID=g150.t7.exon3;Parent=g150.t7
HiC_scaffold_1	gmst	CDS	3542544	3542658	393.767978	+	1	ID=g150.t3.CDS3;Parent=g150.t3
HiC_scaffold_1	gmst	exon	3542544	3542658	393.767978	+	1	ID=g150.t3.exon3;Parent=g150.t3
HiC_scaffold_1	AUGUSTUS	intron	3542659	3547225	1.0	+	.	ID=g150.t1.intron3;Parent=g150.t1
HiC_scaffold_1	AUGUSTUS	intron	3542659	3547225	1.0	+	.	ID=g150.t2.intron3;Parent=g150.t2
HiC_scaffold_1	gmst	intron	3542659	3547225	375.642773	+	0	ID=g150.t6.intron3;Parent=g150.t6
HiC_scaffold_1	gmst	intron	3542659	3547225	385.628258	+	0	ID=g150.t5.intron3;Parent=g150.t5
HiC_scaffold_1	gmst	intron	3542659	3547225	393.212269	+	0	ID=g150.t4.intron3;Parent=g150.t4
HiC_scaffold_1	gmst	intron	3542659	3547225	393.499545	+	0	ID=g150.t7.intron3;Parent=g150.t7
HiC_scaffold_1	gmst	intron	3542659	3547225	393.767978	+	0	ID=g150.t3.intron3;Parent=g150.t3
HiC_scaffold_1	AUGUSTUS	exon	3547226	3547419	.	+	.	ID=g150.t1.exon4;Parent=g150.t1
HiC_scaffold_1	AUGUSTUS	exon	3547226	3547419	.	+	.	ID=g150.t2.exon4;Parent=g150.t2
HiC_scaffold_1	AUGUSTUS	CDS	3547226	3547419	1.0	+	0	ID=g150.t1.CDS4;Parent=g150.t1
HiC_scaffold_1	AUGUSTUS	CDS	3547226	3547419	1.0	+	0	ID=g150.t2.CDS4;Parent=g150.t2
HiC_scaffold_1	gmst	CDS	3547226	3547419	375.642773	+	0	ID=g150.t6.CDS4;Parent=g150.t6
HiC_scaffold_1	gmst	exon	3547226	3547419	375.642773	+	0	ID=g150.t6.exon4;Parent=g150.t6
HiC_scaffold_1	gmst	CDS	3547226	3547419	385.628258	+	0	ID=g150.t5.CDS4;Parent=g150.t5
HiC_scaffold_1	gmst	exon	3547226	3547419	385.628258	+	0	ID=g150.t5.exon4;Parent=g150.t5
HiC_scaffold_1	gmst	CDS	3547226	3547419	393.212269	+	0	ID=g150.t4.CDS4;Parent=g150.t4
HiC_scaffold_1	gmst	exon	3547226	3547419	393.212269	+	0	ID=g150.t4.exon4;Parent=g150.t4
HiC_scaffold_1	gmst	CDS	3547226	3547419	393.499545	+	0	ID=g150.t7.CDS4;Parent=g150.t7
HiC_scaffold_1	gmst	exon	3547226	3547419	393.499545	+	0	ID=g150.t7.exon4;Parent=g150.t7
HiC_scaffold_1	gmst	CDS	3547226	3547419	393.767978	+	0	ID=g150.t3.CDS4;Parent=g150.t3
HiC_scaffold_1	gmst	exon	3547226	3547419	393.767978	+	0	ID=g150.t3.exon4;Parent=g150.t3
HiC_scaffold_1	AUGUSTUS	intron	3547420	3568683	1.0	+	.	ID=g150.t1.intron4;Parent=g150.t1
HiC_scaffold_1	AUGUSTUS	intron	3547420	3568683	1.0	+	.	ID=g150.t2.intron4;Parent=g150.t2
HiC_scaffold_1	gmst	intron	3547420	3568683	375.642773	+	0	ID=g150.t6.intron4;Parent=g150.t6
HiC_scaffold_1	gmst	intron	3547420	3568683	385.628258	+	0	ID=g150.t5.intron4;Parent=g150.t5
HiC_scaffold_1	gmst	intron	3547420	3568683	393.212269	+	0	ID=g150.t4.intron4;Parent=g150.t4
HiC_scaffold_1	gmst	intron	3547420	3568683	393.499545	+	0	ID=g150.t7.intron4;Parent=g150.t7
HiC_scaffold_1	gmst	intron	3547420	3568683	393.767978	+	0	ID=g150.t3.intron4;Parent=g150.t3
HiC_scaffold_1	AUGUSTUS	exon	3568684	3568733	.	+	.	ID=g150.t1.exon5;Parent=g150.t1
HiC_scaffold_1	AUGUSTUS	exon	3568684	3568733	.	+	.	ID=g150.t2.exon5;Parent=g150.t2
HiC_scaffold_1	AUGUSTUS	CDS	3568684	3568733	1.0	+	1	ID=g150.t1.CDS5;Parent=g150.t1
HiC_scaffold_1	AUGUSTUS	CDS	3568684	3568733	1.0	+	1	ID=g150.t2.CDS5;Parent=g150.t2
HiC_scaffold_1	gmst	CDS	3568684	3568733	375.642773	+	1	ID=g150.t6.CDS5;Parent=g150.t6
HiC_scaffold_1	gmst	exon	3568684	3568733	375.642773	+	1	ID=g150.t6.exon5;Parent=g150.t6
HiC_scaffold_1	gmst	CDS	3568684	3568733	385.628258	+	1	ID=g150.t5.CDS5;Parent=g150.t5
HiC_scaffold_1	gmst	exon	3568684	3568733	385.628258	+	1	ID=g150.t5.exon5;Parent=g150.t5
HiC_scaffold_1	gmst	CDS	3568684	3568733	393.212269	+	1	ID=g150.t4.CDS5;Parent=g150.t4
HiC_scaffold_1	gmst	exon	3568684	3568733	393.212269	+	1	ID=g150.t4.exon5;Parent=g150.t4
HiC_scaffold_1	gmst	CDS	3568684	3568733	393.499545	+	1	ID=g150.t7.CDS5;Parent=g150.t7
HiC_scaffold_1	gmst	exon	3568684	3568733	393.499545	+	1	ID=g150.t7.exon5;Parent=g150.t7
HiC_scaffold_1	gmst	CDS	3568684	3568733	393.767978	+	1	ID=g150.t3.CDS5;Parent=g150.t3
HiC_scaffold_1	gmst	exon	3568684	3568733	393.767978	+	1	ID=g150.t3.exon5;Parent=g150.t3
HiC_scaffold_1	AUGUSTUS	intron	3568734	3572728	1.0	+	.	ID=g150.t1.intron5;Parent=g150.t1
HiC_scaffold_1	AUGUSTUS	intron	3568734	3572728	1.0	+	.	ID=g150.t2.intron5;Parent=g150.t2
HiC_scaffold_1	gmst	intron	3568734	3572728	375.642773	+	0	ID=g150.t6.intron5;Parent=g150.t6
HiC_scaffold_1	gmst	intron	3568734	3572728	385.628258	+	0	ID=g150.t5.intron5;Parent=g150.t5
HiC_scaffold_1	gmst	intron	3568734	3572728	393.212269	+	0	ID=g150.t4.intron5;Parent=g150.t4
HiC_scaffold_1	gmst	intron	3568734	3572728	393.499545	+	0	ID=g150.t7.intron5;Parent=g150.t7
HiC_scaffold_1	gmst	intron	3568734	3572728	393.767978	+	0	ID=g150.t3.intron5;Parent=g150.t3
HiC_scaffold_1	AUGUSTUS	exon	3572729	3572832	.	+	.	ID=g150.t1.exon6;Parent=g150.t1
HiC_scaffold_1	AUGUSTUS	exon	3572729	3572832	.	+	.	ID=g150.t2.exon6;Parent=g150.t2
HiC_scaffold_1	AUGUSTUS	CDS	3572729	3572832	1.0	+	2	ID=g150.t1.CDS6;Parent=g150.t1
HiC_scaffold_1	AUGUSTUS	CDS	3572729	3572832	1.0	+	2	ID=g150.t2.CDS6;Parent=g150.t2
HiC_scaffold_1	gmst	CDS	3572729	3572832	375.642773	+	2	ID=g150.t6.CDS6;Parent=g150.t6
HiC_scaffold_1	gmst	exon	3572729	3572832	375.642773	+	2	ID=g150.t6.exon6;Parent=g150.t6
HiC_scaffold_1	gmst	CDS	3572729	3572832	385.628258	+	2	ID=g150.t5.CDS6;Parent=g150.t5
HiC_scaffold_1	gmst	exon	3572729	3572832	385.628258	+	2	ID=g150.t5.exon6;Parent=g150.t5
HiC_scaffold_1	gmst	CDS	3572729	3572832	393.212269	+	2	ID=g150.t4.CDS6;Parent=g150.t4
HiC_scaffold_1	gmst	exon	3572729	3572832	393.212269	+	2	ID=g150.t4.exon6;Parent=g150.t4
HiC_scaffold_1	gmst	CDS	3572729	3572832	393.499545	+	2	ID=g150.t7.CDS6;Parent=g150.t7
HiC_scaffold_1	gmst	exon	3572729	3572832	393.499545	+	2	ID=g150.t7.exon6;Parent=g150.t7
HiC_scaffold_1	gmst	CDS	3572729	3572832	393.767978	+	2	ID=g150.t3.CDS6;Parent=g150.t3
HiC_scaffold_1	gmst	exon	3572729	3572832	393.767978	+	2	ID=g150.t3.exon6;Parent=g150.t3
HiC_scaffold_1	AUGUSTUS	intron	3572833	3576536	1.0	+	.	ID=g150.t1.intron6;Parent=g150.t1
HiC_scaffold_1	AUGUSTUS	intron	3572833	3576536	1.0	+	.	ID=g150.t2.intron6;Parent=g150.t2
HiC_scaffold_1	gmst	intron	3572833	3576536	375.642773	+	0	ID=g150.t6.intron6;Parent=g150.t6
HiC_scaffold_1	gmst	intron	3572833	3576536	385.628258	+	0	ID=g150.t5.intron6;Parent=g150.t5
HiC_scaffold_1	gmst	intron	3572833	3576536	393.212269	+	0	ID=g150.t4.intron6;Parent=g150.t4
HiC_scaffold_1	gmst	intron	3572833	3576536	393.499545	+	0	ID=g150.t7.intron6;Parent=g150.t7
HiC_scaffold_1	gmst	intron	3572833	3576536	393.767978	+	0	ID=g150.t3.intron6;Parent=g150.t3
HiC_scaffold_1	AUGUSTUS	exon	3576537	3576674	.	+	.	ID=g150.t1.exon7;Parent=g150.t1
HiC_scaffold_1	AUGUSTUS	exon	3576537	3576674	.	+	.	ID=g150.t2.exon7;Parent=g150.t2
HiC_scaffold_1	AUGUSTUS	CDS	3576537	3576674	1.0	+	0	ID=g150.t1.CDS7;Parent=g150.t1
HiC_scaffold_1	AUGUSTUS	CDS	3576537	3576674	1.0	+	0	ID=g150.t2.CDS7;Parent=g150.t2
HiC_scaffold_1	gmst	CDS	3576537	3576674	375.642773	+	0	ID=g150.t6.CDS7;Parent=g150.t6
HiC_scaffold_1	gmst	exon	3576537	3576674	375.642773	+	0	ID=g150.t6.exon7;Parent=g150.t6
HiC_scaffold_1	gmst	CDS	3576537	3576674	385.628258	+	0	ID=g150.t5.CDS7;Parent=g150.t5
HiC_scaffold_1	gmst	exon	3576537	3576674	385.628258	+	0	ID=g150.t5.exon7;Parent=g150.t5
HiC_scaffold_1	gmst	CDS	3576537	3576674	393.212269	+	0	ID=g150.t4.CDS7;Parent=g150.t4
HiC_scaffold_1	gmst	exon	3576537	3576674	393.212269	+	0	ID=g150.t4.exon7;Parent=g150.t4
HiC_scaffold_1	gmst	CDS	3576537	3576674	393.499545	+	0	ID=g150.t7.CDS7;Parent=g150.t7
HiC_scaffold_1	gmst	exon	3576537	3576674	393.499545	+	0	ID=g150.t7.exon7;Parent=g150.t7
HiC_scaffold_1	gmst	CDS	3576537	3576674	393.767978	+	0	ID=g150.t3.CDS7;Parent=g150.t3
HiC_scaffold_1	gmst	exon	3576537	3576674	393.767978	+	0	ID=g150.t3.exon7;Parent=g150.t3
HiC_scaffold_1	AUGUSTUS	intron	3576675	3592528	1.0	+	.	ID=g150.t1.intron7;Parent=g150.t1
HiC_scaffold_1	AUGUSTUS	intron	3576675	3592528	1.0	+	.	ID=g150.t2.intron7;Parent=g150.t2
HiC_scaffold_1	gmst	intron	3576675	3592528	385.628258	+	0	ID=g150.t5.intron7;Parent=g150.t5
HiC_scaffold_1	gmst	intron	3576675	3592528	393.212269	+	0	ID=g150.t4.intron7;Parent=g150.t4
HiC_scaffold_1	gmst	intron	3576675	3592528	393.499545	+	0	ID=g150.t7.intron7;Parent=g150.t7
HiC_scaffold_1	gmst	intron	3576675	3592528	393.767978	+	0	ID=g150.t3.intron7;Parent=g150.t3
HiC_scaffold_1	gmst	intron	3576675	3592588	375.642773	+	0	ID=g150.t6.intron7;Parent=g150.t6
HiC_scaffold_1	AUGUSTUS	exon	3592529	3592725	.	+	.	ID=g150.t1.exon8;Parent=g150.t1
HiC_scaffold_1	AUGUSTUS	exon	3592529	3592725	.	+	.	ID=g150.t2.exon8;Parent=g150.t2
HiC_scaffold_1	AUGUSTUS	CDS	3592529	3592725	1.0	+	0	ID=g150.t1.CDS8;Parent=g150.t1
HiC_scaffold_1	AUGUSTUS	CDS	3592529	3592725	1.0	+	0	ID=g150.t2.CDS8;Parent=g150.t2
HiC_scaffold_1	gmst	CDS	3592529	3592725	385.628258	+	0	ID=g150.t5.CDS8;Parent=g150.t5
HiC_scaffold_1	gmst	exon	3592529	3592725	385.628258	+	0	ID=g150.t5.exon8;Parent=g150.t5
HiC_scaffold_1	gmst	CDS	3592529	3592725	393.212269	+	0	ID=g150.t4.CDS8;Parent=g150.t4
HiC_scaffold_1	gmst	exon	3592529	3592725	393.212269	+	0	ID=g150.t4.exon8;Parent=g150.t4
HiC_scaffold_1	gmst	CDS	3592529	3592725	393.499545	+	0	ID=g150.t7.CDS8;Parent=g150.t7
HiC_scaffold_1	gmst	exon	3592529	3592725	393.499545	+	0	ID=g150.t7.exon8;Parent=g150.t7
HiC_scaffold_1	gmst	CDS	3592529	3592725	393.767978	+	0	ID=g150.t3.CDS8;Parent=g150.t3
HiC_scaffold_1	gmst	exon	3592529	3592725	393.767978	+	0	ID=g150.t3.exon8;Parent=g150.t3
HiC_scaffold_1	gmst	CDS	3592589	3592725	375.642773	+	0	ID=g150.t6.CDS8;Parent=g150.t6
HiC_scaffold_1	gmst	exon	3592589	3592725	375.642773	+	0	ID=g150.t6.exon8;Parent=g150.t6
HiC_scaffold_1	AUGUSTUS	intron	3592726	3600079	1.0	+	.	ID=g150.t1.intron8;Parent=g150.t1
HiC_scaffold_1	gmst	intron	3592726	3600079	375.642773	+	0	ID=g150.t6.intron8;Parent=g150.t6
HiC_scaffold_1	gmst	intron	3592726	3600079	385.628258	+	0	ID=g150.t5.intron8;Parent=g150.t5
HiC_scaffold_1	AUGUSTUS	intron	3592726	3600584	1.0	+	.	ID=g150.t2.intron8;Parent=g150.t2
HiC_scaffold_1	gmst	intron	3592726	3600584	393.212269	+	0	ID=g150.t4.intron8;Parent=g150.t4
HiC_scaffold_1	gmst	intron	3592726	3600584	393.499545	+	0	ID=g150.t7.intron8;Parent=g150.t7
HiC_scaffold_1	gmst	intron	3592726	3600584	393.767978	+	0	ID=g150.t3.intron8;Parent=g150.t3
HiC_scaffold_1	AUGUSTUS	exon	3600080	3600181	.	+	.	ID=g150.t1.exon9;Parent=g150.t1
HiC_scaffold_1	AUGUSTUS	CDS	3600080	3600181	1.0	+	1	ID=g150.t1.CDS9;Parent=g150.t1
HiC_scaffold_1	gmst	CDS	3600080	3600181	375.642773	+	1	ID=g150.t6.CDS9;Parent=g150.t6
HiC_scaffold_1	gmst	exon	3600080	3600181	375.642773	+	1	ID=g150.t6.exon9;Parent=g150.t6
HiC_scaffold_1	gmst	CDS	3600080	3600181	385.628258	+	1	ID=g150.t5.CDS9;Parent=g150.t5
HiC_scaffold_1	gmst	exon	3600080	3600181	385.628258	+	1	ID=g150.t5.exon9;Parent=g150.t5
HiC_scaffold_1	AUGUSTUS	intron	3600182	3600584	1.0	+	.	ID=g150.t1.intron9;Parent=g150.t1
HiC_scaffold_1	gmst	intron	3600182	3600584	375.642773	+	0	ID=g150.t6.intron9;Parent=g150.t6
HiC_scaffold_1	gmst	intron	3600182	3600584	385.628258	+	0	ID=g150.t5.intron9;Parent=g150.t5
HiC_scaffold_1	AUGUSTUS	exon	3600585	3600784	.	+	.	ID=g150.t1.exon10;Parent=g150.t1
HiC_scaffold_1	AUGUSTUS	exon	3600585	3600784	.	+	.	ID=g150.t2.exon9;Parent=g150.t2
HiC_scaffold_1	AUGUSTUS	CDS	3600585	3600784	1.0	+	1	ID=g150.t1.CDS10;Parent=g150.t1
HiC_scaffold_1	AUGUSTUS	CDS	3600585	3600784	1.0	+	1	ID=g150.t2.CDS9;Parent=g150.t2
HiC_scaffold_1	gmst	CDS	3600585	3600784	375.642773	+	1	ID=g150.t6.CDS10;Parent=g150.t6
HiC_scaffold_1	gmst	exon	3600585	3600784	375.642773	+	1	ID=g150.t6.exon10;Parent=g150.t6
HiC_scaffold_1	gmst	CDS	3600585	3600784	385.628258	+	1	ID=g150.t5.CDS10;Parent=g150.t5
HiC_scaffold_1	gmst	exon	3600585	3600784	385.628258	+	1	ID=g150.t5.exon10;Parent=g150.t5
HiC_scaffold_1	gmst	CDS	3600585	3600784	393.212269	+	1	ID=g150.t4.CDS9;Parent=g150.t4
HiC_scaffold_1	gmst	exon	3600585	3600784	393.212269	+	1	ID=g150.t4.exon9;Parent=g150.t4
HiC_scaffold_1	gmst	CDS	3600585	3600784	393.499545	+	1	ID=g150.t7.CDS9;Parent=g150.t7
HiC_scaffold_1	gmst	exon	3600585	3600784	393.499545	+	1	ID=g150.t7.exon9;Parent=g150.t7
HiC_scaffold_1	gmst	CDS	3600585	3600784	393.767978	+	1	ID=g150.t3.CDS9;Parent=g150.t3
HiC_scaffold_1	gmst	exon	3600585	3600784	393.767978	+	1	ID=g150.t3.exon9;Parent=g150.t3
HiC_scaffold_1	AUGUSTUS	intron	3600785	3606997	1.0	+	.	ID=g150.t1.intron10;Parent=g150.t1
HiC_scaffold_1	AUGUSTUS	intron	3600785	3606997	1.0	+	.	ID=g150.t2.intron9;Parent=g150.t2
HiC_scaffold_1	gmst	intron	3600785	3606997	375.642773	+	0	ID=g150.t6.intron10;Parent=g150.t6
HiC_scaffold_1	gmst	intron	3600785	3606997	385.628258	+	0	ID=g150.t5.intron10;Parent=g150.t5
HiC_scaffold_1	gmst	intron	3600785	3606997	393.212269	+	0	ID=g150.t4.intron9;Parent=g150.t4
HiC_scaffold_1	gmst	intron	3600785	3606997	393.499545	+	0	ID=g150.t7.intron9;Parent=g150.t7
HiC_scaffold_1	gmst	intron	3600785	3606997	393.767978	+	0	ID=g150.t3.intron9;Parent=g150.t3
HiC_scaffold_1	AUGUSTUS	exon	3606998	3607257	.	+	.	ID=g150.t1.exon11;Parent=g150.t1
HiC_scaffold_1	AUGUSTUS	exon	3606998	3607257	.	+	.	ID=g150.t2.exon10;Parent=g150.t2
HiC_scaffold_1	AUGUSTUS	CDS	3606998	3607257	0.62	+	2	ID=g150.t2.CDS10;Parent=g150.t2
HiC_scaffold_1	AUGUSTUS	CDS	3606998	3607257	0.73	+	2	ID=g150.t1.CDS11;Parent=g150.t1
HiC_scaffold_1	gmst	CDS	3606998	3607257	375.642773	+	2	ID=g150.t6.CDS11;Parent=g150.t6
HiC_scaffold_1	gmst	exon	3606998	3607257	375.642773	+	2	ID=g150.t6.exon11;Parent=g150.t6
HiC_scaffold_1	gmst	CDS	3606998	3607257	385.628258	+	2	ID=g150.t5.CDS11;Parent=g150.t5
HiC_scaffold_1	gmst	exon	3606998	3607257	385.628258	+	2	ID=g150.t5.exon11;Parent=g150.t5
HiC_scaffold_1	gmst	CDS	3606998	3607440	393.212269	+	2	ID=g150.t4.CDS10;Parent=g150.t4
HiC_scaffold_1	gmst	exon	3606998	3607440	393.212269	+	2	ID=g150.t4.exon10;Parent=g150.t4
HiC_scaffold_1	gmst	CDS	3606998	3607446	393.499545	+	2	ID=g150.t7.CDS10;Parent=g150.t7
HiC_scaffold_1	gmst	exon	3606998	3607446	393.499545	+	2	ID=g150.t7.exon10;Parent=g150.t7
HiC_scaffold_1	gmst	CDS	3606998	3607446	393.767978	+	2	ID=g150.t3.CDS10;Parent=g150.t3
HiC_scaffold_1	gmst	exon	3606998	3607446	393.767978	+	2	ID=g150.t3.exon10;Parent=g150.t3
HiC_scaffold_1	gmst	intron	3607258	3607341	385.628258	+	0	ID=g150.t5.intron11;Parent=g150.t5
HiC_scaffold_1	AUGUSTUS	intron	3607258	3607344	0.62	+	.	ID=g150.t2.intron10;Parent=g150.t2
HiC_scaffold_1	AUGUSTUS	intron	3607258	3607344	0.73	+	.	ID=g150.t1.intron11;Parent=g150.t1
HiC_scaffold_1	gmst	intron	3607258	3607344	375.642773	+	0	ID=g150.t6.intron11;Parent=g150.t6
HiC_scaffold_1	gmst	CDS	3607342	3607440	385.628258	+	0	ID=g150.t5.CDS12;Parent=g150.t5
HiC_scaffold_1	gmst	exon	3607342	3607440	385.628258	+	0	ID=g150.t5.exon12;Parent=g150.t5
HiC_scaffold_1	AUGUSTUS	exon	3607345	3607446	.	+	.	ID=g150.t1.exon12;Parent=g150.t1
HiC_scaffold_1	AUGUSTUS	exon	3607345	3607446	.	+	.	ID=g150.t2.exon11;Parent=g150.t2
HiC_scaffold_1	AUGUSTUS	CDS	3607345	3607446	0.62	+	0	ID=g150.t2.CDS11;Parent=g150.t2
HiC_scaffold_1	AUGUSTUS	CDS	3607345	3607446	0.73	+	0	ID=g150.t1.CDS12;Parent=g150.t1
HiC_scaffold_1	gmst	CDS	3607345	3607446	375.642773	+	0	ID=g150.t6.CDS12;Parent=g150.t6
HiC_scaffold_1	gmst	exon	3607345	3607446	375.642773	+	0	ID=g150.t6.exon12;Parent=g150.t6
HiC_scaffold_1	gmst	intron	3607441	3607699	385.628258	+	0	ID=g150.t5.intron12;Parent=g150.t5
HiC_scaffold_1	gmst	intron	3607441	3607699	393.212269	+	0	ID=g150.t4.intron10;Parent=g150.t4
HiC_scaffold_1	AUGUSTUS	intron	3607447	3607699	1.0	+	.	ID=g150.t1.intron12;Parent=g150.t1
HiC_scaffold_1	AUGUSTUS	intron	3607447	3607699	1.0	+	.	ID=g150.t2.intron11;Parent=g150.t2
HiC_scaffold_1	gmst	intron	3607447	3607699	375.642773	+	0	ID=g150.t6.intron12;Parent=g150.t6
HiC_scaffold_1	gmst	intron	3607447	3607699	393.499545	+	0	ID=g150.t7.intron10;Parent=g150.t7
HiC_scaffold_1	gmst	intron	3607447	3607699	393.767978	+	0	ID=g150.t3.intron10;Parent=g150.t3
HiC_scaffold_1	AUGUSTUS	exon	3607700	3607820	.	+	.	ID=g150.t1.exon13;Parent=g150.t1
HiC_scaffold_1	AUGUSTUS	exon	3607700	3607820	.	+	.	ID=g150.t2.exon12;Parent=g150.t2
HiC_scaffold_1	AUGUSTUS	CDS	3607700	3607820	1.0	+	0	ID=g150.t1.CDS13;Parent=g150.t1
HiC_scaffold_1	AUGUSTUS	CDS	3607700	3607820	1.0	+	0	ID=g150.t2.CDS12;Parent=g150.t2
HiC_scaffold_1	gmst	CDS	3607700	3607820	375.642773	+	0	ID=g150.t6.CDS13;Parent=g150.t6
HiC_scaffold_1	gmst	exon	3607700	3607820	375.642773	+	0	ID=g150.t6.exon13;Parent=g150.t6
HiC_scaffold_1	gmst	CDS	3607700	3607820	385.628258	+	0	ID=g150.t5.CDS13;Parent=g150.t5
HiC_scaffold_1	gmst	exon	3607700	3607820	385.628258	+	0	ID=g150.t5.exon13;Parent=g150.t5
HiC_scaffold_1	gmst	CDS	3607700	3607820	393.212269	+	0	ID=g150.t4.CDS11;Parent=g150.t4
HiC_scaffold_1	gmst	exon	3607700	3607820	393.212269	+	0	ID=g150.t4.exon11;Parent=g150.t4
HiC_scaffold_1	gmst	CDS	3607700	3607820	393.499545	+	0	ID=g150.t7.CDS11;Parent=g150.t7
HiC_scaffold_1	gmst	exon	3607700	3607820	393.499545	+	0	ID=g150.t7.exon11;Parent=g150.t7
HiC_scaffold_1	gmst	CDS	3607700	3607820	393.767978	+	0	ID=g150.t3.CDS11;Parent=g150.t3
HiC_scaffold_1	gmst	exon	3607700	3607820	393.767978	+	0	ID=g150.t3.exon11;Parent=g150.t3
HiC_scaffold_1	AUGUSTUS	intron	3607821	3609743	1.0	+	.	ID=g150.t1.intron13;Parent=g150.t1
HiC_scaffold_1	AUGUSTUS	intron	3607821	3609743	1.0	+	.	ID=g150.t2.intron12;Parent=g150.t2
HiC_scaffold_1	gmst	intron	3607821	3609743	375.642773	+	0	ID=g150.t6.intron13;Parent=g150.t6
HiC_scaffold_1	gmst	intron	3607821	3609743	385.628258	+	0	ID=g150.t5.intron13;Parent=g150.t5
HiC_scaffold_1	gmst	intron	3607821	3609743	393.212269	+	0	ID=g150.t4.intron11;Parent=g150.t4
HiC_scaffold_1	gmst	intron	3607821	3609743	393.767978	+	0	ID=g150.t3.intron11;Parent=g150.t3
HiC_scaffold_1	gmst	intron	3607821	3609746	393.499545	+	0	ID=g150.t7.intron11;Parent=g150.t7
HiC_scaffold_1	AUGUSTUS	exon	3609744	3609922	.	+	.	ID=g150.t1.exon14;Parent=g150.t1
HiC_scaffold_1	AUGUSTUS	exon	3609744	3609922	.	+	.	ID=g150.t2.exon13;Parent=g150.t2
HiC_scaffold_1	AUGUSTUS	CDS	3609744	3609922	1.0	+	2	ID=g150.t1.CDS14;Parent=g150.t1
HiC_scaffold_1	AUGUSTUS	CDS	3609744	3609922	1.0	+	2	ID=g150.t2.CDS13;Parent=g150.t2
HiC_scaffold_1	gmst	CDS	3609744	3609922	375.642773	+	2	ID=g150.t6.CDS14;Parent=g150.t6
HiC_scaffold_1	gmst	exon	3609744	3609922	375.642773	+	2	ID=g150.t6.exon14;Parent=g150.t6
HiC_scaffold_1	gmst	CDS	3609744	3609922	385.628258	+	2	ID=g150.t5.CDS14;Parent=g150.t5
HiC_scaffold_1	gmst	exon	3609744	3609922	385.628258	+	2	ID=g150.t5.exon14;Parent=g150.t5
HiC_scaffold_1	gmst	CDS	3609744	3609922	393.212269	+	2	ID=g150.t4.CDS12;Parent=g150.t4
HiC_scaffold_1	gmst	exon	3609744	3609922	393.212269	+	2	ID=g150.t4.exon12;Parent=g150.t4
HiC_scaffold_1	gmst	CDS	3609744	3609922	393.767978	+	2	ID=g150.t3.CDS12;Parent=g150.t3
HiC_scaffold_1	gmst	exon	3609744	3609922	393.767978	+	2	ID=g150.t3.exon12;Parent=g150.t3
HiC_scaffold_1	gmst	CDS	3609747	3609922	393.499545	+	2	ID=g150.t7.CDS12;Parent=g150.t7
HiC_scaffold_1	gmst	exon	3609747	3609922	393.499545	+	2	ID=g150.t7.exon12;Parent=g150.t7
HiC_scaffold_1	AUGUSTUS	intron	3609923	3612201	1.0	+	.	ID=g150.t1.intron14;Parent=g150.t1
HiC_scaffold_1	AUGUSTUS	intron	3609923	3612201	1.0	+	.	ID=g150.t2.intron13;Parent=g150.t2
HiC_scaffold_1	gmst	intron	3609923	3612201	375.642773	+	0	ID=g150.t6.intron14;Parent=g150.t6
HiC_scaffold_1	gmst	intron	3609923	3612201	385.628258	+	0	ID=g150.t5.intron14;Parent=g150.t5
HiC_scaffold_1	gmst	intron	3609923	3612201	393.212269	+	0	ID=g150.t4.intron12;Parent=g150.t4
HiC_scaffold_1	gmst	intron	3609923	3612201	393.499545	+	0	ID=g150.t7.intron12;Parent=g150.t7
HiC_scaffold_1	gmst	intron	3609923	3612201	393.767978	+	0	ID=g150.t3.intron12;Parent=g150.t3
HiC_scaffold_1	AUGUSTUS	exon	3612202	3612424	.	+	.	ID=g150.t1.exon15;Parent=g150.t1
HiC_scaffold_1	AUGUSTUS	exon	3612202	3612424	.	+	.	ID=g150.t2.exon14;Parent=g150.t2
HiC_scaffold_1	AUGUSTUS	CDS	3612202	3612424	1.0	+	0	ID=g150.t1.CDS15;Parent=g150.t1
HiC_scaffold_1	AUGUSTUS	CDS	3612202	3612424	1.0	+	0	ID=g150.t2.CDS14;Parent=g150.t2
HiC_scaffold_1	gmst	CDS	3612202	3612424	375.642773	+	0	ID=g150.t6.CDS15;Parent=g150.t6
HiC_scaffold_1	gmst	exon	3612202	3612424	375.642773	+	0	ID=g150.t6.exon15;Parent=g150.t6
HiC_scaffold_1	gmst	CDS	3612202	3612424	385.628258	+	0	ID=g150.t5.CDS15;Parent=g150.t5
HiC_scaffold_1	gmst	exon	3612202	3612424	385.628258	+	0	ID=g150.t5.exon15;Parent=g150.t5
HiC_scaffold_1	gmst	CDS	3612202	3612424	393.212269	+	0	ID=g150.t4.CDS13;Parent=g150.t4
HiC_scaffold_1	gmst	exon	3612202	3612424	393.212269	+	0	ID=g150.t4.exon13;Parent=g150.t4
HiC_scaffold_1	gmst	CDS	3612202	3612424	393.499545	+	0	ID=g150.t7.CDS13;Parent=g150.t7
HiC_scaffold_1	gmst	exon	3612202	3612424	393.499545	+	0	ID=g150.t7.exon13;Parent=g150.t7
HiC_scaffold_1	gmst	CDS	3612202	3612424	393.767978	+	0	ID=g150.t3.CDS13;Parent=g150.t3
HiC_scaffold_1	gmst	exon	3612202	3612424	393.767978	+	0	ID=g150.t3.exon13;Parent=g150.t3
HiC_scaffold_1	AUGUSTUS	intron	3612425	3613947	1.0	+	.	ID=g150.t1.intron15;Parent=g150.t1
HiC_scaffold_1	AUGUSTUS	intron	3612425	3613947	1.0	+	.	ID=g150.t2.intron14;Parent=g150.t2
HiC_scaffold_1	gmst	intron	3612425	3613947	375.642773	+	0	ID=g150.t6.intron15;Parent=g150.t6
HiC_scaffold_1	gmst	intron	3612425	3613947	385.628258	+	0	ID=g150.t5.intron15;Parent=g150.t5
HiC_scaffold_1	gmst	intron	3612425	3613947	393.212269	+	0	ID=g150.t4.intron13;Parent=g150.t4
HiC_scaffold_1	gmst	intron	3612425	3613947	393.499545	+	0	ID=g150.t7.intron13;Parent=g150.t7
HiC_scaffold_1	gmst	intron	3612425	3613947	393.767978	+	0	ID=g150.t3.intron13;Parent=g150.t3
HiC_scaffold_1	AUGUSTUS	exon	3613948	3614024	.	+	.	ID=g150.t1.exon16;Parent=g150.t1
HiC_scaffold_1	AUGUSTUS	exon	3613948	3614024	.	+	.	ID=g150.t2.exon15;Parent=g150.t2
HiC_scaffold_1	AUGUSTUS	CDS	3613948	3614024	1.0	+	2	ID=g150.t1.CDS16;Parent=g150.t1
HiC_scaffold_1	AUGUSTUS	CDS	3613948	3614024	1.0	+	2	ID=g150.t2.CDS15;Parent=g150.t2
HiC_scaffold_1	gmst	CDS	3613948	3614024	375.642773	+	2	ID=g150.t6.CDS16;Parent=g150.t6
HiC_scaffold_1	gmst	exon	3613948	3614024	375.642773	+	2	ID=g150.t6.exon16;Parent=g150.t6
HiC_scaffold_1	gmst	CDS	3613948	3614024	385.628258	+	2	ID=g150.t5.CDS16;Parent=g150.t5
HiC_scaffold_1	gmst	exon	3613948	3614024	385.628258	+	2	ID=g150.t5.exon16;Parent=g150.t5
HiC_scaffold_1	gmst	CDS	3613948	3614024	393.212269	+	2	ID=g150.t4.CDS14;Parent=g150.t4
HiC_scaffold_1	gmst	exon	3613948	3614024	393.212269	+	2	ID=g150.t4.exon14;Parent=g150.t4
HiC_scaffold_1	gmst	CDS	3613948	3614024	393.499545	+	2	ID=g150.t7.CDS14;Parent=g150.t7
HiC_scaffold_1	gmst	exon	3613948	3614024	393.499545	+	2	ID=g150.t7.exon14;Parent=g150.t7
HiC_scaffold_1	gmst	CDS	3613948	3614024	393.767978	+	2	ID=g150.t3.CDS14;Parent=g150.t3
HiC_scaffold_1	gmst	exon	3613948	3614024	393.767978	+	2	ID=g150.t3.exon14;Parent=g150.t3
HiC_scaffold_1	AUGUSTUS	intron	3614025	3614287	1.0	+	.	ID=g150.t1.intron16;Parent=g150.t1
HiC_scaffold_1	AUGUSTUS	intron	3614025	3614287	1.0	+	.	ID=g150.t2.intron15;Parent=g150.t2
HiC_scaffold_1	gmst	intron	3614025	3614287	375.642773	+	0	ID=g150.t6.intron16;Parent=g150.t6
HiC_scaffold_1	gmst	intron	3614025	3614287	385.628258	+	0	ID=g150.t5.intron16;Parent=g150.t5
HiC_scaffold_1	gmst	intron	3614025	3614287	393.212269	+	0	ID=g150.t4.intron14;Parent=g150.t4
HiC_scaffold_1	gmst	intron	3614025	3614287	393.499545	+	0	ID=g150.t7.intron14;Parent=g150.t7
HiC_scaffold_1	gmst	intron	3614025	3614287	393.767978	+	0	ID=g150.t3.intron14;Parent=g150.t3
HiC_scaffold_1	AUGUSTUS	exon	3614288	3614343	.	+	.	ID=g150.t1.exon17;Parent=g150.t1
HiC_scaffold_1	AUGUSTUS	exon	3614288	3614343	.	+	.	ID=g150.t2.exon16;Parent=g150.t2
HiC_scaffold_1	AUGUSTUS	CDS	3614288	3614343	1.0	+	0	ID=g150.t1.CDS17;Parent=g150.t1
HiC_scaffold_1	AUGUSTUS	CDS	3614288	3614343	1.0	+	0	ID=g150.t2.CDS16;Parent=g150.t2
HiC_scaffold_1	gmst	CDS	3614288	3614343	375.642773	+	0	ID=g150.t6.CDS17;Parent=g150.t6
HiC_scaffold_1	gmst	exon	3614288	3614343	375.642773	+	0	ID=g150.t6.exon17;Parent=g150.t6
HiC_scaffold_1	gmst	CDS	3614288	3614343	385.628258	+	0	ID=g150.t5.CDS17;Parent=g150.t5
HiC_scaffold_1	gmst	exon	3614288	3614343	385.628258	+	0	ID=g150.t5.exon17;Parent=g150.t5
HiC_scaffold_1	gmst	CDS	3614288	3614343	393.212269	+	0	ID=g150.t4.CDS15;Parent=g150.t4
HiC_scaffold_1	gmst	exon	3614288	3614343	393.212269	+	0	ID=g150.t4.exon15;Parent=g150.t4
HiC_scaffold_1	gmst	CDS	3614288	3614343	393.499545	+	0	ID=g150.t7.CDS15;Parent=g150.t7
HiC_scaffold_1	gmst	exon	3614288	3614343	393.499545	+	0	ID=g150.t7.exon15;Parent=g150.t7
HiC_scaffold_1	gmst	CDS	3614288	3614343	393.767978	+	0	ID=g150.t3.CDS15;Parent=g150.t3
HiC_scaffold_1	gmst	exon	3614288	3614343	393.767978	+	0	ID=g150.t3.exon15;Parent=g150.t3
HiC_scaffold_1	AUGUSTUS	intron	3614344	3614526	1.0	+	.	ID=g150.t1.intron17;Parent=g150.t1
HiC_scaffold_1	AUGUSTUS	intron	3614344	3614526	1.0	+	.	ID=g150.t2.intron16;Parent=g150.t2
HiC_scaffold_1	gmst	intron	3614344	3614526	375.642773	+	0	ID=g150.t6.intron17;Parent=g150.t6
HiC_scaffold_1	gmst	intron	3614344	3614526	385.628258	+	0	ID=g150.t5.intron17;Parent=g150.t5
HiC_scaffold_1	gmst	intron	3614344	3614526	393.212269	+	0	ID=g150.t4.intron15;Parent=g150.t4
HiC_scaffold_1	gmst	intron	3614344	3614526	393.499545	+	0	ID=g150.t7.intron15;Parent=g150.t7
HiC_scaffold_1	gmst	intron	3614344	3614526	393.767978	+	0	ID=g150.t3.intron15;Parent=g150.t3
HiC_scaffold_1	AUGUSTUS	exon	3614527	3614635	.	+	.	ID=g150.t1.exon18;Parent=g150.t1
HiC_scaffold_1	AUGUSTUS	exon	3614527	3614635	.	+	.	ID=g150.t2.exon17;Parent=g150.t2
HiC_scaffold_1	AUGUSTUS	CDS	3614527	3614635	1.0	+	1	ID=g150.t1.CDS18;Parent=g150.t1
HiC_scaffold_1	AUGUSTUS	CDS	3614527	3614635	1.0	+	1	ID=g150.t2.CDS17;Parent=g150.t2
HiC_scaffold_1	gmst	CDS	3614527	3614635	375.642773	+	1	ID=g150.t6.CDS18;Parent=g150.t6
HiC_scaffold_1	gmst	exon	3614527	3614635	375.642773	+	1	ID=g150.t6.exon18;Parent=g150.t6
HiC_scaffold_1	gmst	CDS	3614527	3614635	385.628258	+	1	ID=g150.t5.CDS18;Parent=g150.t5
HiC_scaffold_1	gmst	exon	3614527	3614635	385.628258	+	1	ID=g150.t5.exon18;Parent=g150.t5
HiC_scaffold_1	gmst	CDS	3614527	3614635	393.212269	+	1	ID=g150.t4.CDS16;Parent=g150.t4
HiC_scaffold_1	gmst	exon	3614527	3614635	393.212269	+	1	ID=g150.t4.exon16;Parent=g150.t4
HiC_scaffold_1	gmst	CDS	3614527	3614635	393.499545	+	1	ID=g150.t7.CDS16;Parent=g150.t7
HiC_scaffold_1	gmst	exon	3614527	3614635	393.499545	+	1	ID=g150.t7.exon16;Parent=g150.t7
HiC_scaffold_1	gmst	CDS	3614527	3614635	393.767978	+	1	ID=g150.t3.CDS16;Parent=g150.t3
HiC_scaffold_1	gmst	exon	3614527	3614635	393.767978	+	1	ID=g150.t3.exon16;Parent=g150.t3
HiC_scaffold_1	AUGUSTUS	intron	3614636	3618452	1.0	+	.	ID=g150.t1.intron18;Parent=g150.t1
HiC_scaffold_1	AUGUSTUS	intron	3614636	3618452	1.0	+	.	ID=g150.t2.intron17;Parent=g150.t2
HiC_scaffold_1	gmst	intron	3614636	3618452	375.642773	+	0	ID=g150.t6.intron18;Parent=g150.t6
HiC_scaffold_1	gmst	intron	3614636	3618452	385.628258	+	0	ID=g150.t5.intron18;Parent=g150.t5
HiC_scaffold_1	gmst	intron	3614636	3618452	393.212269	+	0	ID=g150.t4.intron16;Parent=g150.t4
HiC_scaffold_1	gmst	intron	3614636	3618452	393.499545	+	0	ID=g150.t7.intron16;Parent=g150.t7
HiC_scaffold_1	gmst	intron	3614636	3618452	393.767978	+	0	ID=g150.t3.intron16;Parent=g150.t3
HiC_scaffold_1	AUGUSTUS	exon	3618453	3618638	.	+	.	ID=g150.t1.exon19;Parent=g150.t1
HiC_scaffold_1	AUGUSTUS	exon	3618453	3618638	.	+	.	ID=g150.t2.exon18;Parent=g150.t2
HiC_scaffold_1	AUGUSTUS	CDS	3618453	3618638	1.0	+	0	ID=g150.t1.CDS19;Parent=g150.t1
HiC_scaffold_1	AUGUSTUS	CDS	3618453	3618638	1.0	+	0	ID=g150.t2.CDS18;Parent=g150.t2
HiC_scaffold_1	gmst	CDS	3618453	3618638	375.642773	+	0	ID=g150.t6.CDS19;Parent=g150.t6
HiC_scaffold_1	gmst	exon	3618453	3618638	375.642773	+	0	ID=g150.t6.exon19;Parent=g150.t6
HiC_scaffold_1	gmst	CDS	3618453	3618638	385.628258	+	0	ID=g150.t5.CDS19;Parent=g150.t5
HiC_scaffold_1	gmst	exon	3618453	3618638	385.628258	+	0	ID=g150.t5.exon19;Parent=g150.t5
HiC_scaffold_1	gmst	CDS	3618453	3618638	393.212269	+	0	ID=g150.t4.CDS17;Parent=g150.t4
HiC_scaffold_1	gmst	exon	3618453	3618638	393.212269	+	0	ID=g150.t4.exon17;Parent=g150.t4
HiC_scaffold_1	gmst	CDS	3618453	3618638	393.499545	+	0	ID=g150.t7.CDS17;Parent=g150.t7
HiC_scaffold_1	gmst	exon	3618453	3618638	393.499545	+	0	ID=g150.t7.exon17;Parent=g150.t7
HiC_scaffold_1	gmst	CDS	3618453	3618638	393.767978	+	0	ID=g150.t3.CDS17;Parent=g150.t3
HiC_scaffold_1	gmst	exon	3618453	3618638	393.767978	+	0	ID=g150.t3.exon17;Parent=g150.t3
HiC_scaffold_1	AUGUSTUS	intron	3618639	3618733	1.0	+	.	ID=g150.t1.intron19;Parent=g150.t1
HiC_scaffold_1	AUGUSTUS	intron	3618639	3618733	1.0	+	.	ID=g150.t2.intron18;Parent=g150.t2
HiC_scaffold_1	gmst	intron	3618639	3618733	375.642773	+	0	ID=g150.t6.intron19;Parent=g150.t6
HiC_scaffold_1	gmst	intron	3618639	3618733	385.628258	+	0	ID=g150.t5.intron19;Parent=g150.t5
HiC_scaffold_1	gmst	intron	3618639	3618733	393.212269	+	0	ID=g150.t4.intron17;Parent=g150.t4
HiC_scaffold_1	gmst	intron	3618639	3618733	393.499545	+	0	ID=g150.t7.intron17;Parent=g150.t7
HiC_scaffold_1	gmst	intron	3618639	3618733	393.767978	+	0	ID=g150.t3.intron17;Parent=g150.t3
HiC_scaffold_1	AUGUSTUS	exon	3618734	3618898	.	+	.	ID=g150.t1.exon20;Parent=g150.t1
HiC_scaffold_1	AUGUSTUS	exon	3618734	3618898	.	+	.	ID=g150.t2.exon19;Parent=g150.t2
HiC_scaffold_1	AUGUSTUS	CDS	3618734	3618898	1.0	+	0	ID=g150.t1.CDS20;Parent=g150.t1
HiC_scaffold_1	AUGUSTUS	CDS	3618734	3618898	1.0	+	0	ID=g150.t2.CDS19;Parent=g150.t2
HiC_scaffold_1	gmst	CDS	3618734	3618898	375.642773	+	0	ID=g150.t6.CDS20;Parent=g150.t6
HiC_scaffold_1	gmst	exon	3618734	3618898	375.642773	+	0	ID=g150.t6.exon20;Parent=g150.t6
HiC_scaffold_1	gmst	CDS	3618734	3618898	385.628258	+	0	ID=g150.t5.CDS20;Parent=g150.t5
HiC_scaffold_1	gmst	exon	3618734	3618898	385.628258	+	0	ID=g150.t5.exon20;Parent=g150.t5
HiC_scaffold_1	gmst	CDS	3618734	3618898	393.212269	+	0	ID=g150.t4.CDS18;Parent=g150.t4
HiC_scaffold_1	gmst	exon	3618734	3618898	393.212269	+	0	ID=g150.t4.exon18;Parent=g150.t4
HiC_scaffold_1	gmst	CDS	3618734	3618898	393.499545	+	0	ID=g150.t7.CDS18;Parent=g150.t7
HiC_scaffold_1	gmst	exon	3618734	3618898	393.499545	+	0	ID=g150.t7.exon18;Parent=g150.t7
HiC_scaffold_1	gmst	CDS	3618734	3618898	393.767978	+	0	ID=g150.t3.CDS18;Parent=g150.t3
HiC_scaffold_1	gmst	exon	3618734	3618898	393.767978	+	0	ID=g150.t3.exon18;Parent=g150.t3
HiC_scaffold_1	AUGUSTUS	intron	3618899	3619200	1.0	+	.	ID=g150.t1.intron20;Parent=g150.t1
HiC_scaffold_1	AUGUSTUS	intron	3618899	3619200	1.0	+	.	ID=g150.t2.intron19;Parent=g150.t2
HiC_scaffold_1	gmst	intron	3618899	3619200	375.642773	+	0	ID=g150.t6.intron20;Parent=g150.t6
HiC_scaffold_1	gmst	intron	3618899	3619200	385.628258	+	0	ID=g150.t5.intron20;Parent=g150.t5
HiC_scaffold_1	gmst	intron	3618899	3619200	393.212269	+	0	ID=g150.t4.intron18;Parent=g150.t4
HiC_scaffold_1	gmst	intron	3618899	3619200	393.499545	+	0	ID=g150.t7.intron18;Parent=g150.t7
HiC_scaffold_1	gmst	intron	3618899	3619200	393.767978	+	0	ID=g150.t3.intron18;Parent=g150.t3
HiC_scaffold_1	AUGUSTUS	exon	3619201	3619320	.	+	.	ID=g150.t1.exon21;Parent=g150.t1
HiC_scaffold_1	AUGUSTUS	exon	3619201	3619320	.	+	.	ID=g150.t2.exon20;Parent=g150.t2
HiC_scaffold_1	AUGUSTUS	CDS	3619201	3619320	1.0	+	0	ID=g150.t1.CDS21;Parent=g150.t1
HiC_scaffold_1	AUGUSTUS	CDS	3619201	3619320	1.0	+	0	ID=g150.t2.CDS20;Parent=g150.t2
HiC_scaffold_1	gmst	CDS	3619201	3619320	375.642773	+	0	ID=g150.t6.CDS21;Parent=g150.t6
HiC_scaffold_1	gmst	exon	3619201	3619320	375.642773	+	0	ID=g150.t6.exon21;Parent=g150.t6
HiC_scaffold_1	gmst	CDS	3619201	3619320	385.628258	+	0	ID=g150.t5.CDS21;Parent=g150.t5
HiC_scaffold_1	gmst	exon	3619201	3619320	385.628258	+	0	ID=g150.t5.exon21;Parent=g150.t5
HiC_scaffold_1	gmst	CDS	3619201	3619320	393.212269	+	0	ID=g150.t4.CDS19;Parent=g150.t4
HiC_scaffold_1	gmst	exon	3619201	3619320	393.212269	+	0	ID=g150.t4.exon19;Parent=g150.t4
HiC_scaffold_1	gmst	CDS	3619201	3619320	393.499545	+	0	ID=g150.t7.CDS19;Parent=g150.t7
HiC_scaffold_1	gmst	exon	3619201	3619320	393.499545	+	0	ID=g150.t7.exon19;Parent=g150.t7
HiC_scaffold_1	gmst	CDS	3619201	3619320	393.767978	+	0	ID=g150.t3.CDS19;Parent=g150.t3
HiC_scaffold_1	gmst	exon	3619201	3619320	393.767978	+	0	ID=g150.t3.exon19;Parent=g150.t3
HiC_scaffold_1	AUGUSTUS	intron	3619321	3619810	1.0	+	.	ID=g150.t1.intron21;Parent=g150.t1
HiC_scaffold_1	AUGUSTUS	intron	3619321	3619810	1.0	+	.	ID=g150.t2.intron20;Parent=g150.t2
HiC_scaffold_1	gmst	intron	3619321	3619810	375.642773	+	0	ID=g150.t6.intron21;Parent=g150.t6
HiC_scaffold_1	gmst	intron	3619321	3619810	385.628258	+	0	ID=g150.t5.intron21;Parent=g150.t5
HiC_scaffold_1	gmst	intron	3619321	3619810	393.212269	+	0	ID=g150.t4.intron19;Parent=g150.t4
HiC_scaffold_1	gmst	intron	3619321	3619810	393.499545	+	0	ID=g150.t7.intron19;Parent=g150.t7
HiC_scaffold_1	gmst	intron	3619321	3619810	393.767978	+	0	ID=g150.t3.intron19;Parent=g150.t3
HiC_scaffold_1	AUGUSTUS	exon	3619811	3619903	.	+	.	ID=g150.t1.exon22;Parent=g150.t1
HiC_scaffold_1	AUGUSTUS	exon	3619811	3619903	.	+	.	ID=g150.t2.exon21;Parent=g150.t2
HiC_scaffold_1	AUGUSTUS	CDS	3619811	3619903	1.0	+	0	ID=g150.t1.CDS22;Parent=g150.t1
HiC_scaffold_1	AUGUSTUS	CDS	3619811	3619903	1.0	+	0	ID=g150.t2.CDS21;Parent=g150.t2
HiC_scaffold_1	gmst	CDS	3619811	3619903	375.642773	+	0	ID=g150.t6.CDS22;Parent=g150.t6
HiC_scaffold_1	gmst	exon	3619811	3619903	375.642773	+	0	ID=g150.t6.exon22;Parent=g150.t6
HiC_scaffold_1	gmst	CDS	3619811	3619903	385.628258	+	0	ID=g150.t5.CDS22;Parent=g150.t5
HiC_scaffold_1	gmst	exon	3619811	3619903	385.628258	+	0	ID=g150.t5.exon22;Parent=g150.t5
HiC_scaffold_1	gmst	CDS	3619811	3619903	393.212269	+	0	ID=g150.t4.CDS20;Parent=g150.t4
HiC_scaffold_1	gmst	exon	3619811	3619903	393.212269	+	0	ID=g150.t4.exon20;Parent=g150.t4
HiC_scaffold_1	gmst	CDS	3619811	3619903	393.499545	+	0	ID=g150.t7.CDS20;Parent=g150.t7
HiC_scaffold_1	gmst	exon	3619811	3619903	393.499545	+	0	ID=g150.t7.exon20;Parent=g150.t7
HiC_scaffold_1	gmst	CDS	3619811	3619903	393.767978	+	0	ID=g150.t3.CDS20;Parent=g150.t3
HiC_scaffold_1	gmst	exon	3619811	3619903	393.767978	+	0	ID=g150.t3.exon20;Parent=g150.t3
HiC_scaffold_1	AUGUSTUS	intron	3619904	3620985	1.0	+	.	ID=g150.t1.intron22;Parent=g150.t1
HiC_scaffold_1	AUGUSTUS	intron	3619904	3620985	1.0	+	.	ID=g150.t2.intron21;Parent=g150.t2
HiC_scaffold_1	gmst	intron	3619904	3620985	375.642773	+	0	ID=g150.t6.intron22;Parent=g150.t6
HiC_scaffold_1	gmst	intron	3619904	3620985	385.628258	+	0	ID=g150.t5.intron22;Parent=g150.t5
HiC_scaffold_1	gmst	intron	3619904	3620985	393.212269	+	0	ID=g150.t4.intron20;Parent=g150.t4
HiC_scaffold_1	gmst	intron	3619904	3620985	393.499545	+	0	ID=g150.t7.intron20;Parent=g150.t7
HiC_scaffold_1	gmst	intron	3619904	3620985	393.767978	+	0	ID=g150.t3.intron20;Parent=g150.t3
HiC_scaffold_1	AUGUSTUS	exon	3620986	3621162	.	+	.	ID=g150.t1.exon23;Parent=g150.t1
HiC_scaffold_1	AUGUSTUS	exon	3620986	3621162	.	+	.	ID=g150.t2.exon22;Parent=g150.t2
HiC_scaffold_1	AUGUSTUS	CDS	3620986	3621162	1.0	+	0	ID=g150.t1.CDS23;Parent=g150.t1
HiC_scaffold_1	AUGUSTUS	CDS	3620986	3621162	1.0	+	0	ID=g150.t2.CDS22;Parent=g150.t2
HiC_scaffold_1	gmst	CDS	3620986	3621162	375.642773	+	0	ID=g150.t6.CDS23;Parent=g150.t6
HiC_scaffold_1	gmst	exon	3620986	3621162	375.642773	+	0	ID=g150.t6.exon23;Parent=g150.t6
HiC_scaffold_1	gmst	CDS	3620986	3621162	385.628258	+	0	ID=g150.t5.CDS23;Parent=g150.t5
HiC_scaffold_1	gmst	exon	3620986	3621162	385.628258	+	0	ID=g150.t5.exon23;Parent=g150.t5
HiC_scaffold_1	gmst	CDS	3620986	3621162	393.212269	+	0	ID=g150.t4.CDS21;Parent=g150.t4
HiC_scaffold_1	gmst	exon	3620986	3621162	393.212269	+	0	ID=g150.t4.exon21;Parent=g150.t4
HiC_scaffold_1	gmst	CDS	3620986	3621162	393.499545	+	0	ID=g150.t7.CDS21;Parent=g150.t7
HiC_scaffold_1	gmst	exon	3620986	3621162	393.499545	+	0	ID=g150.t7.exon21;Parent=g150.t7
HiC_scaffold_1	gmst	CDS	3620986	3621162	393.767978	+	0	ID=g150.t3.CDS21;Parent=g150.t3
HiC_scaffold_1	gmst	exon	3620986	3621162	393.767978	+	0	ID=g150.t3.exon21;Parent=g150.t3
HiC_scaffold_1	AUGUSTUS	stop_codon	3621160	3621162	.	+	0	ID=g150.t1.stop1;Parent=g150.t1
HiC_scaffold_1	AUGUSTUS	stop_codon	3621160	3621162	.	+	0	ID=g150.t2.stop1;Parent=g150.t2
HiC_scaffold_1	gmst	stop_codon	3621160	3621162	375.642773	+	0	ID=g150.t6.stop1;Parent=g150.t6
HiC_scaffold_1	gmst	stop_codon	3621160	3621162	385.628258	+	0	ID=g150.t5.stop1;Parent=g150.t5
HiC_scaffold_1	gmst	stop_codon	3621160	3621162	393.212269	+	0	ID=g150.t4.stop1;Parent=g150.t4
HiC_scaffold_1	gmst	stop_codon	3621160	3621162	393.499545	+	0	ID=g150.t7.stop1;Parent=g150.t7
HiC_scaffold_1	gmst	stop_codon	3621160	3621162	393.767978	+	0	ID=g150.t3.stop1;Parent=g150.t3
HiC_scaffold_1	AUGUSTUS	stop_codon	3664622	3664624	.	-	0	ID=g151.t1.stop1;Parent=g151.t1
HiC_scaffold_1	AUGUSTUS	stop_codon	3664622	3664624	.	-	0	ID=g151.t2.stop1;Parent=g151.t2
HiC_scaffold_1	AUGUSTUS	stop_codon	3664622	3664624	.	-	0	ID=g151.t3.stop1;Parent=g151.t3
HiC_scaffold_1	AUGUSTUS	stop_codon	3664622	3664624	.	-	0	ID=g151.t4.stop1;Parent=g151.t4
HiC_scaffold_1	AUGUSTUS	exon	3664622	3664690	.	-	.	ID=g151.t1.exon1;Parent=g151.t1
HiC_scaffold_1	AUGUSTUS	exon	3664622	3664690	.	-	.	ID=g151.t2.exon1;Parent=g151.t2
HiC_scaffold_1	AUGUSTUS	exon	3664622	3664690	.	-	.	ID=g151.t3.exon1;Parent=g151.t3
HiC_scaffold_1	AUGUSTUS	exon	3664622	3664690	.	-	.	ID=g151.t4.exon1;Parent=g151.t4
HiC_scaffold_1	AUGUSTUS	CDS	3664622	3664690	1.0	-	0	ID=g151.t1.CDS1;Parent=g151.t1
HiC_scaffold_1	AUGUSTUS	CDS	3664622	3664690	1.0	-	0	ID=g151.t2.CDS1;Parent=g151.t2
HiC_scaffold_1	AUGUSTUS	CDS	3664622	3664690	1.0	-	0	ID=g151.t3.CDS1;Parent=g151.t3
HiC_scaffold_1	AUGUSTUS	CDS	3664622	3664690	1.0	-	0	ID=g151.t4.CDS1;Parent=g151.t4
HiC_scaffold_1	AUGUSTUS	gene	3664622	3721348	.	-	.	ID=g151
HiC_scaffold_1	AUGUSTUS	mRNA	3664622	3721348	0.47	-	.	ID=g151.t1;Parent=g151;em_target=9707.XP_004395365.1;em_score=4372.2;em_evalue=0.0;em_tcov=.;em_OGs=COG5599@1|root,KOG4228@2759|Eukaryota,38C1K@33154|Opisthokonta,3BA83@33208|Metazoa,3CXCZ@33213|Bilateria,4870D@7711|Chordata,49345@7742|Vertebrata,3JFN4@40674|Mammalia,3EQI6@33554|Carnivora;em_COG_cat=T;em_desc=Protein tyrosine phosphatase, receptor type S;em_max_annot_lvl=33208|Metazoa;em_Preferred_name=PTPRS;em_EC=3.1.3.48;em_KEGG_ko=ko:K05695,ko:K06777,ko:K06778,ko:K19599;em_BRITE=ko00000,ko00001,ko01000,ko01009,ko04516;em_PFAMs=I-set,Ig_3,Y_phosphatase,fn3;em_GOs=GO:0000003,GO:0000902,GO:0000904,GO:0001558,GO:0001654,GO:0001667,GO:0001745,GO:0001751,GO:0001754,GO:0001817,GO:0001818,GO:0001885,GO:0002064,GO:0002065,GO:0002066,GO:0002682,GO:0002683,GO:0003006,GO:0003158,GO:0003674,GO:0003824,GO:0004721,GO:0004725,GO:0004888,GO:0005001,GO:0005488,GO:0005515,GO:0005539,GO:0005575,GO:0005622,GO:0005623,GO:0005737,GO:0005886,GO:0005887,GO:0005912,GO:0005924,GO:0005925,GO:0006464,GO:0006470,GO:0006793,GO:0006796,GO:0006807,GO:0006928,GO:0006935,GO:0007154,GO:0007162,GO:0007165,GO:0007275,GO:0007276,GO:0007281,GO:0007283,GO:0007292,GO:0007297,GO:0007399,GO:0007409,GO:0007411,GO:0007412,GO:0007416,GO:0007417,GO:0007420,GO:0007423,GO:0007528,GO:0008021,GO:0008045,GO:0008150,GO:0008152,GO:0008201,GO:0008361,GO:0008594,GO:0009605,GO:0009653,GO:0009887,GO:0009888,GO:0009925,GO:0009966,GO:0009968,GO:0009987,GO:0010631,GO:0010646,GO:0010648,GO:0010721,GO:0010769,GO:0010771,GO:0010975,GO:0010977,GO:0012505,GO:0012506,GO:0014069,GO:0016020,GO:0016021,GO:0016043,GO:0016049,GO:0016311,GO:0016323,GO:0016477,GO:0016787,GO:0016788,GO:0016791,GO:0019198,GO:0019538,GO:0019904,GO:0019953,GO:0021510,GO:0021537,GO:0021543,GO:0021549,GO:0021761,GO:0021766,GO:0021987,GO:0022008,GO:0022037,GO:0022038,GO:0022407,GO:0022408,GO:0022412,GO:0022414,GO:0022603,GO:0022604,GO:0022607,GO:0023051,GO:0023052,GO:0023057,GO:0030030,GO:0030054,GO:0030055,GO:0030133,GO:0030154,GO:0030155,GO:0030182,GO:0030285,GO:0030308,GO:0030424,GO:0030516,GO:0030517,GO:0030658,GO:0030659,GO:0030672,GO:0030707,GO:0030855,GO:0030900,GO:0030902,GO:0031090,GO:0031175,GO:0031224,GO:0031226,GO:0031252,GO:0031290,GO:0031300,GO:0031301,GO:0031344,GO:0031345,GO:0031346,GO:0031347,GO:0031410,GO:0031982,GO:0032093,GO:0032101,GO:0032102,GO:0032279,GO:0032479,GO:0032480,GO:0032501,GO:0032502,GO:0032504,GO:0032535,GO:0032647,GO:0032648,GO:0032687,GO:0032688,GO:0032879,GO:0032989,GO:0032990,GO:0034121,GO:0034122,GO:0034163,GO:0034164,GO:0035335,GO:0035374,GO:0036211,GO:0038023,GO:0040007,GO:0040008,GO:0040011,GO:0040012,GO:0042051,GO:0042221,GO:0042330,GO:0042461,GO:0042462,GO:0042578,GO:0042802,GO:0042803,GO:0042995,GO:0043005,GO:0043167,GO:0043168,GO:0043170,GO:0043226,GO:0043227,GO:0043229,GO:0043394,GO:0043395,GO:0043412,GO:0044085,GO:0044087,GO:0044089,GO:0044237,GO:0044238,GO:0044260,GO:0044267,GO:0044422,GO:0044424,GO:0044425,GO:0044433,GO:0044444,GO:0044446,GO:0044456,GO:0044459,GO:0044464,GO:0044703,GO:0045088,GO:0045178,GO:0045202,GO:0045211,GO:0045446,GO:0045466,GO:0045467,GO:0045595,GO:0045596,GO:0045664,GO:0045665,GO:0045926,GO:0046530,GO:0046983,GO:0048232,GO:0048468,GO:0048477,GO:0048513,GO:0048518,GO:0048519,GO:0048522,GO:0048523,GO:0048583,GO:0048585,GO:0048588,GO:0048589,GO:0048592,GO:0048609,GO:0048638,GO:0048640,GO:0048666,GO:0048667,GO:0048670,GO:0048671,GO:0048675,GO:0048679,GO:0048681,GO:0048699,GO:0048731,GO:0048749,GO:0048812,GO:0048841,GO:0048856,GO:0048858,GO:0048869,GO:0048870,GO:0050767,GO:0050768,GO:0050770,GO:0050771,GO:0050773,GO:0050776,GO:0050789,GO:0050793,GO:0050794,GO:0050808,GO:0050896,GO:0050920,GO:0051093,GO:0051124,GO:0051128,GO:0051129,GO:0051130,GO:0051179,GO:0051239,GO:0051241,GO:0051270,GO:0051489,GO:0051491,GO:0051674,GO:0051704,GO:0051716,GO:0051960,GO:0051961,GO:0060089,GO:0060269,GO:0060284,GO:0060322,GO:0060429,GO:0060491,GO:0060560,GO:0060998,GO:0061000,GO:0061028,GO:0061387,GO:0061564,GO:0065007,GO:0065008,GO:0070161,GO:0070382,GO:0070570,GO:0070571,GO:0071704,GO:0071840,GO:0071944,GO:0080134,GO:0080135,GO:0090066,GO:0090130,GO:0090132,GO:0090557,GO:0090596,GO:0097060,GO:0097367,GO:0097458,GO:0097485,GO:0097708,GO:0098563,GO:0098588,GO:0098590,GO:0098793,GO:0098794,GO:0098805,GO:0098839,GO:0098936,GO:0098948,GO:0098984,GO:0099055,GO:0099060,GO:0099061,GO:0099146,GO:0099240,GO:0099501,GO:0099503,GO:0099572,GO:0099634,GO:0099699,GO:0120025,GO:0120032,GO:0120034,GO:0120035,GO:0120036,GO:0120039,GO:0140096,GO:1901564,GO:1901681,GO:1902667,GO:1903034,GO:1903035,GO:1903385,GO:1903386,GO:1990138,GO:2000026,GO:2000171;em_KEGG_Pathway=ko04514,ko04520,ko04630,ko04910,ko04931,map04514,map04520,map04630,map04910,map04931
HiC_scaffold_1	AUGUSTUS	mRNA	3664622	3721348	1.0	-	.	ID=g151.t2;Parent=g151;em_target=9707.XP_004395365.1;em_score=4416.4;em_evalue=0.0;em_tcov=.;em_OGs=COG5599@1|root,KOG4228@2759|Eukaryota,38C1K@33154|Opisthokonta,3BA83@33208|Metazoa,3CXCZ@33213|Bilateria,4870D@7711|Chordata,49345@7742|Vertebrata,3JFN4@40674|Mammalia,3EQI6@33554|Carnivora;em_COG_cat=T;em_desc=Protein tyrosine phosphatase, receptor type S;em_max_annot_lvl=33208|Metazoa;em_Preferred_name=PTPRS;em_EC=3.1.3.48;em_KEGG_ko=ko:K05695,ko:K06777,ko:K06778,ko:K19599;em_BRITE=ko00000,ko00001,ko01000,ko01009,ko04516;em_PFAMs=I-set,Ig_3,Y_phosphatase,fn3;em_GOs=GO:0000003,GO:0000902,GO:0000904,GO:0001558,GO:0001654,GO:0001667,GO:0001745,GO:0001751,GO:0001754,GO:0001817,GO:0001818,GO:0001885,GO:0002064,GO:0002065,GO:0002066,GO:0002682,GO:0002683,GO:0003006,GO:0003158,GO:0003674,GO:0003824,GO:0004721,GO:0004725,GO:0004888,GO:0005001,GO:0005488,GO:0005515,GO:0005539,GO:0005575,GO:0005622,GO:0005623,GO:0005737,GO:0005886,GO:0005887,GO:0005912,GO:0005924,GO:0005925,GO:0006464,GO:0006470,GO:0006793,GO:0006796,GO:0006807,GO:0006928,GO:0006935,GO:0007154,GO:0007162,GO:0007165,GO:0007275,GO:0007276,GO:0007281,GO:0007283,GO:0007292,GO:0007297,GO:0007399,GO:0007409,GO:0007411,GO:0007412,GO:0007416,GO:0007417,GO:0007420,GO:0007423,GO:0007528,GO:0008021,GO:0008045,GO:0008150,GO:0008152,GO:0008201,GO:0008361,GO:0008594,GO:0009605,GO:0009653,GO:0009887,GO:0009888,GO:0009925,GO:0009966,GO:0009968,GO:0009987,GO:0010631,GO:0010646,GO:0010648,GO:0010721,GO:0010769,GO:0010771,GO:0010975,GO:0010977,GO:0012505,GO:0012506,GO:0014069,GO:0016020,GO:0016021,GO:0016043,GO:0016049,GO:0016311,GO:0016323,GO:0016477,GO:0016787,GO:0016788,GO:0016791,GO:0019198,GO:0019538,GO:0019904,GO:0019953,GO:0021510,GO:0021537,GO:0021543,GO:0021549,GO:0021761,GO:0021766,GO:0021987,GO:0022008,GO:0022037,GO:0022038,GO:0022407,GO:0022408,GO:0022412,GO:0022414,GO:0022603,GO:0022604,GO:0022607,GO:0023051,GO:0023052,GO:0023057,GO:0030030,GO:0030054,GO:0030055,GO:0030133,GO:0030154,GO:0030155,GO:0030182,GO:0030285,GO:0030308,GO:0030424,GO:0030516,GO:0030517,GO:0030658,GO:0030659,GO:0030672,GO:0030707,GO:0030855,GO:0030900,GO:0030902,GO:0031090,GO:0031175,GO:0031224,GO:0031226,GO:0031252,GO:0031290,GO:0031300,GO:0031301,GO:0031344,GO:0031345,GO:0031346,GO:0031347,GO:0031410,GO:0031982,GO:0032093,GO:0032101,GO:0032102,GO:0032279,GO:0032479,GO:0032480,GO:0032501,GO:0032502,GO:0032504,GO:0032535,GO:0032647,GO:0032648,GO:0032687,GO:0032688,GO:0032879,GO:0032989,GO:0032990,GO:0034121,GO:0034122,GO:0034163,GO:0034164,GO:0035335,GO:0035374,GO:0036211,GO:0038023,GO:0040007,GO:0040008,GO:0040011,GO:0040012,GO:0042051,GO:0042221,GO:0042330,GO:0042461,GO:0042462,GO:0042578,GO:0042802,GO:0042803,GO:0042995,GO:0043005,GO:0043167,GO:0043168,GO:0043170,GO:0043226,GO:0043227,GO:0043229,GO:0043394,GO:0043395,GO:0043412,GO:0044085,GO:0044087,GO:0044089,GO:0044237,GO:0044238,GO:0044260,GO:0044267,GO:0044422,GO:0044424,GO:0044425,GO:0044433,GO:0044444,GO:0044446,GO:0044456,GO:0044459,GO:0044464,GO:0044703,GO:0045088,GO:0045178,GO:0045202,GO:0045211,GO:0045446,GO:0045466,GO:0045467,GO:0045595,GO:0045596,GO:0045664,GO:0045665,GO:0045926,GO:0046530,GO:0046983,GO:0048232,GO:0048468,GO:0048477,GO:0048513,GO:0048518,GO:0048519,GO:0048522,GO:0048523,GO:0048583,GO:0048585,GO:0048588,GO:0048589,GO:0048592,GO:0048609,GO:0048638,GO:0048640,GO:0048666,GO:0048667,GO:0048670,GO:0048671,GO:0048675,GO:0048679,GO:0048681,GO:0048699,GO:0048731,GO:0048749,GO:0048812,GO:0048841,GO:0048856,GO:0048858,GO:0048869,GO:0048870,GO:0050767,GO:0050768,GO:0050770,GO:0050771,GO:0050773,GO:0050776,GO:0050789,GO:0050793,GO:0050794,GO:0050808,GO:0050896,GO:0050920,GO:0051093,GO:0051124,GO:0051128,GO:0051129,GO:0051130,GO:0051179,GO:0051239,GO:0051241,GO:0051270,GO:0051489,GO:0051491,GO:0051674,GO:0051704,GO:0051716,GO:0051960,GO:0051961,GO:0060089,GO:0060269,GO:0060284,GO:0060322,GO:0060429,GO:0060491,GO:0060560,GO:0060998,GO:0061000,GO:0061028,GO:0061387,GO:0061564,GO:0065007,GO:0065008,GO:0070161,GO:0070382,GO:0070570,GO:0070571,GO:0071704,GO:0071840,GO:0071944,GO:0080134,GO:0080135,GO:0090066,GO:0090130,GO:0090132,GO:0090557,GO:0090596,GO:0097060,GO:0097367,GO:0097458,GO:0097485,GO:0097708,GO:0098563,GO:0098588,GO:0098590,GO:0098793,GO:0098794,GO:0098805,GO:0098839,GO:0098936,GO:0098948,GO:0098984,GO:0099055,GO:0099060,GO:0099061,GO:0099146,GO:0099240,GO:0099501,GO:0099503,GO:0099572,GO:0099634,GO:0099699,GO:0120025,GO:0120032,GO:0120034,GO:0120035,GO:0120036,GO:0120039,GO:0140096,GO:1901564,GO:1901681,GO:1902667,GO:1903034,GO:1903035,GO:1903385,GO:1903386,GO:1990138,GO:2000026,GO:2000171;em_KEGG_Pathway=ko04514,ko04520,ko04630,ko04910,ko04931,map04514,map04520,map04630,map04910,map04931
HiC_scaffold_1	AUGUSTUS	mRNA	3664622	3721348	1.0	-	.	ID=g151.t3;Parent=g151;em_target=9668.ENSMPUP00000005270;em_score=4416.3;em_evalue=0.0;em_tcov=.;em_OGs=COG5599@1|root,KOG4228@2759|Eukaryota,38C1K@33154|Opisthokonta,3BA83@33208|Metazoa,3CXCZ@33213|Bilateria,4870D@7711|Chordata,49345@7742|Vertebrata,3JFN4@40674|Mammalia,3EQI6@33554|Carnivora;em_COG_cat=T;em_desc=Protein tyrosine phosphatase, receptor type S;em_max_annot_lvl=33208|Metazoa;em_Preferred_name=PTPRS;em_EC=3.1.3.48;em_KEGG_ko=ko:K05695,ko:K06777,ko:K06778,ko:K19599;em_BRITE=ko00000,ko00001,ko01000,ko01009,ko04516;em_PFAMs=I-set,Ig_3,Y_phosphatase,fn3;em_GOs=GO:0000003,GO:0000902,GO:0000904,GO:0001558,GO:0001654,GO:0001667,GO:0001745,GO:0001751,GO:0001754,GO:0001817,GO:0001818,GO:0001885,GO:0002064,GO:0002065,GO:0002066,GO:0002682,GO:0002683,GO:0003006,GO:0003158,GO:0003674,GO:0003824,GO:0004721,GO:0004725,GO:0004888,GO:0005001,GO:0005488,GO:0005515,GO:0005539,GO:0005575,GO:0005622,GO:0005623,GO:0005737,GO:0005886,GO:0005887,GO:0005912,GO:0005924,GO:0005925,GO:0006464,GO:0006470,GO:0006793,GO:0006796,GO:0006807,GO:0006928,GO:0006935,GO:0007154,GO:0007162,GO:0007165,GO:0007275,GO:0007276,GO:0007281,GO:0007283,GO:0007292,GO:0007297,GO:0007399,GO:0007409,GO:0007411,GO:0007412,GO:0007416,GO:0007417,GO:0007420,GO:0007423,GO:0007528,GO:0008021,GO:0008045,GO:0008150,GO:0008152,GO:0008201,GO:0008361,GO:0008594,GO:0009605,GO:0009653,GO:0009887,GO:0009888,GO:0009925,GO:0009966,GO:0009968,GO:0009987,GO:0010631,GO:0010646,GO:0010648,GO:0010721,GO:0010769,GO:0010771,GO:0010975,GO:0010977,GO:0012505,GO:0012506,GO:0014069,GO:0016020,GO:0016021,GO:0016043,GO:0016049,GO:0016311,GO:0016323,GO:0016477,GO:0016787,GO:0016788,GO:0016791,GO:0019198,GO:0019538,GO:0019904,GO:0019953,GO:0021510,GO:0021537,GO:0021543,GO:0021549,GO:0021761,GO:0021766,GO:0021987,GO:0022008,GO:0022037,GO:0022038,GO:0022407,GO:0022408,GO:0022412,GO:0022414,GO:0022603,GO:0022604,GO:0022607,GO:0023051,GO:0023052,GO:0023057,GO:0030030,GO:0030054,GO:0030055,GO:0030133,GO:0030154,GO:0030155,GO:0030182,GO:0030285,GO:0030308,GO:0030424,GO:0030516,GO:0030517,GO:0030658,GO:0030659,GO:0030672,GO:0030707,GO:0030855,GO:0030900,GO:0030902,GO:0031090,GO:0031175,GO:0031224,GO:0031226,GO:0031252,GO:0031290,GO:0031300,GO:0031301,GO:0031344,GO:0031345,GO:0031346,GO:0031347,GO:0031410,GO:0031982,GO:0032093,GO:0032101,GO:0032102,GO:0032279,GO:0032479,GO:0032480,GO:0032501,GO:0032502,GO:0032504,GO:0032535,GO:0032647,GO:0032648,GO:0032687,GO:0032688,GO:0032879,GO:0032989,GO:0032990,GO:0034121,GO:0034122,GO:0034163,GO:0034164,GO:0035335,GO:0035374,GO:0036211,GO:0038023,GO:0040007,GO:0040008,GO:0040011,GO:0040012,GO:0042051,GO:0042221,GO:0042330,GO:0042461,GO:0042462,GO:0042578,GO:0042802,GO:0042803,GO:0042995,GO:0043005,GO:0043167,GO:0043168,GO:0043170,GO:0043226,GO:0043227,GO:0043229,GO:0043394,GO:0043395,GO:0043412,GO:0044085,GO:0044087,GO:0044089,GO:0044237,GO:0044238,GO:0044260,GO:0044267,GO:0044422,GO:0044424,GO:0044425,GO:0044433,GO:0044444,GO:0044446,GO:0044456,GO:0044459,GO:0044464,GO:0044703,GO:0045088,GO:0045178,GO:0045202,GO:0045211,GO:0045446,GO:0045466,GO:0045467,GO:0045595,GO:0045596,GO:0045664,GO:0045665,GO:0045926,GO:0046530,GO:0046983,GO:0048232,GO:0048468,GO:0048477,GO:0048513,GO:0048518,GO:0048519,GO:0048522,GO:0048523,GO:0048583,GO:0048585,GO:0048588,GO:0048589,GO:0048592,GO:0048609,GO:0048638,GO:0048640,GO:0048666,GO:0048667,GO:0048670,GO:0048671,GO:0048675,GO:0048679,GO:0048681,GO:0048699,GO:0048731,GO:0048749,GO:0048812,GO:0048841,GO:0048856,GO:0048858,GO:0048869,GO:0048870,GO:0050767,GO:0050768,GO:0050770,GO:0050771,GO:0050773,GO:0050776,GO:0050789,GO:0050793,GO:0050794,GO:0050808,GO:0050896,GO:0050920,GO:0051093,GO:0051124,GO:0051128,GO:0051129,GO:0051130,GO:0051179,GO:0051239,GO:0051241,GO:0051270,GO:0051489,GO:0051491,GO:0051674,GO:0051704,GO:0051716,GO:0051960,GO:0051961,GO:0060089,GO:0060269,GO:0060284,GO:0060322,GO:0060429,GO:0060491,GO:0060560,GO:0060998,GO:0061000,GO:0061028,GO:0061387,GO:0061564,GO:0065007,GO:0065008,GO:0070161,GO:0070382,GO:0070570,GO:0070571,GO:0071704,GO:0071840,GO:0071944,GO:0080134,GO:0080135,GO:0090066,GO:0090130,GO:0090132,GO:0090557,GO:0090596,GO:0097060,GO:0097367,GO:0097458,GO:0097485,GO:0097708,GO:0098563,GO:0098588,GO:0098590,GO:0098793,GO:0098794,GO:0098805,GO:0098839,GO:0098936,GO:0098948,GO:0098984,GO:0099055,GO:0099060,GO:0099061,GO:0099146,GO:0099240,GO:0099501,GO:0099503,GO:0099572,GO:0099634,GO:0099699,GO:0120025,GO:0120032,GO:0120034,GO:0120035,GO:0120036,GO:0120039,GO:0140096,GO:1901564,GO:1901681,GO:1902667,GO:1903034,GO:1903035,GO:1903385,GO:1903386,GO:1990138,GO:2000026,GO:2000171;em_KEGG_Pathway=ko04514,ko04520,ko04630,ko04910,ko04931,map04514,map04520,map04630,map04910,map04931
HiC_scaffold_1	AUGUSTUS	mRNA	3664622	3721348	1.0	-	.	ID=g151.t4;Parent=g151;em_target=9707.XP_004395365.1;em_score=4453.8;em_evalue=0.0;em_tcov=.;em_OGs=COG5599@1|root,KOG4228@2759|Eukaryota,38C1K@33154|Opisthokonta,3BA83@33208|Metazoa,3CXCZ@33213|Bilateria,4870D@7711|Chordata,49345@7742|Vertebrata,3JFN4@40674|Mammalia,3EQI6@33554|Carnivora;em_COG_cat=T;em_desc=Protein tyrosine phosphatase, receptor type S;em_max_annot_lvl=33208|Metazoa;em_Preferred_name=PTPRS;em_EC=3.1.3.48;em_KEGG_ko=ko:K05695,ko:K06777,ko:K06778,ko:K19599;em_BRITE=ko00000,ko00001,ko01000,ko01009,ko04516;em_PFAMs=I-set,Ig_3,Y_phosphatase,fn3;em_GOs=GO:0000003,GO:0000902,GO:0000904,GO:0001558,GO:0001654,GO:0001667,GO:0001745,GO:0001751,GO:0001754,GO:0001817,GO:0001818,GO:0001885,GO:0002064,GO:0002065,GO:0002066,GO:0002682,GO:0002683,GO:0003006,GO:0003158,GO:0003674,GO:0003824,GO:0004721,GO:0004725,GO:0004888,GO:0005001,GO:0005488,GO:0005515,GO:0005539,GO:0005575,GO:0005622,GO:0005623,GO:0005737,GO:0005886,GO:0005887,GO:0005912,GO:0005924,GO:0005925,GO:0006464,GO:0006470,GO:0006793,GO:0006796,GO:0006807,GO:0006928,GO:0006935,GO:0007154,GO:0007162,GO:0007165,GO:0007275,GO:0007276,GO:0007281,GO:0007283,GO:0007292,GO:0007297,GO:0007399,GO:0007409,GO:0007411,GO:0007412,GO:0007416,GO:0007417,GO:0007420,GO:0007423,GO:0007528,GO:0008021,GO:0008045,GO:0008150,GO:0008152,GO:0008201,GO:0008361,GO:0008594,GO:0009605,GO:0009653,GO:0009887,GO:0009888,GO:0009925,GO:0009966,GO:0009968,GO:0009987,GO:0010631,GO:0010646,GO:0010648,GO:0010721,GO:0010769,GO:0010771,GO:0010975,GO:0010977,GO:0012505,GO:0012506,GO:0014069,GO:0016020,GO:0016021,GO:0016043,GO:0016049,GO:0016311,GO:0016323,GO:0016477,GO:0016787,GO:0016788,GO:0016791,GO:0019198,GO:0019538,GO:0019904,GO:0019953,GO:0021510,GO:0021537,GO:0021543,GO:0021549,GO:0021761,GO:0021766,GO:0021987,GO:0022008,GO:0022037,GO:0022038,GO:0022407,GO:0022408,GO:0022412,GO:0022414,GO:0022603,GO:0022604,GO:0022607,GO:0023051,GO:0023052,GO:0023057,GO:0030030,GO:0030054,GO:0030055,GO:0030133,GO:0030154,GO:0030155,GO:0030182,GO:0030285,GO:0030308,GO:0030424,GO:0030516,GO:0030517,GO:0030658,GO:0030659,GO:0030672,GO:0030707,GO:0030855,GO:0030900,GO:0030902,GO:0031090,GO:0031175,GO:0031224,GO:0031226,GO:0031252,GO:0031290,GO:0031300,GO:0031301,GO:0031344,GO:0031345,GO:0031346,GO:0031347,GO:0031410,GO:0031982,GO:0032093,GO:0032101,GO:0032102,GO:0032279,GO:0032479,GO:0032480,GO:0032501,GO:0032502,GO:0032504,GO:0032535,GO:0032647,GO:0032648,GO:0032687,GO:0032688,GO:0032879,GO:0032989,GO:0032990,GO:0034121,GO:0034122,GO:0034163,GO:0034164,GO:0035335,GO:0035374,GO:0036211,GO:0038023,GO:0040007,GO:0040008,GO:0040011,GO:0040012,GO:0042051,GO:0042221,GO:0042330,GO:0042461,GO:0042462,GO:0042578,GO:0042802,GO:0042803,GO:0042995,GO:0043005,GO:0043167,GO:0043168,GO:0043170,GO:0043226,GO:0043227,GO:0043229,GO:0043394,GO:0043395,GO:0043412,GO:0044085,GO:0044087,GO:0044089,GO:0044237,GO:0044238,GO:0044260,GO:0044267,GO:0044422,GO:0044424,GO:0044425,GO:0044433,GO:0044444,GO:0044446,GO:0044456,GO:0044459,GO:0044464,GO:0044703,GO:0045088,GO:0045178,GO:0045202,GO:0045211,GO:0045446,GO:0045466,GO:0045467,GO:0045595,GO:0045596,GO:0045664,GO:0045665,GO:0045926,GO:0046530,GO:0046983,GO:0048232,GO:0048468,GO:0048477,GO:0048513,GO:0048518,GO:0048519,GO:0048522,GO:0048523,GO:0048583,GO:0048585,GO:0048588,GO:0048589,GO:0048592,GO:0048609,GO:0048638,GO:0048640,GO:0048666,GO:0048667,GO:0048670,GO:0048671,GO:0048675,GO:0048679,GO:0048681,GO:0048699,GO:0048731,GO:0048749,GO:0048812,GO:0048841,GO:0048856,GO:0048858,GO:0048869,GO:0048870,GO:0050767,GO:0050768,GO:0050770,GO:0050771,GO:0050773,GO:0050776,GO:0050789,GO:0050793,GO:0050794,GO:0050808,GO:0050896,GO:0050920,GO:0051093,GO:0051124,GO:0051128,GO:0051129,GO:0051130,GO:0051179,GO:0051239,GO:0051241,GO:0051270,GO:0051489,GO:0051491,GO:0051674,GO:0051704,GO:0051716,GO:0051960,GO:0051961,GO:0060089,GO:0060269,GO:0060284,GO:0060322,GO:0060429,GO:0060491,GO:0060560,GO:0060998,GO:0061000,GO:0061028,GO:0061387,GO:0061564,GO:0065007,GO:0065008,GO:0070161,GO:0070382,GO:0070570,GO:0070571,GO:0071704,GO:0071840,GO:0071944,GO:0080134,GO:0080135,GO:0090066,GO:0090130,GO:0090132,GO:0090557,GO:0090596,GO:0097060,GO:0097367,GO:0097458,GO:0097485,GO:0097708,GO:0098563,GO:0098588,GO:0098590,GO:0098793,GO:0098794,GO:0098805,GO:0098839,GO:0098936,GO:0098948,GO:0098984,GO:0099055,GO:0099060,GO:0099061,GO:0099146,GO:0099240,GO:0099501,GO:0099503,GO:0099572,GO:0099634,GO:0099699,GO:0120025,GO:0120032,GO:0120034,GO:0120035,GO:0120036,GO:0120039,GO:0140096,GO:1901564,GO:1901681,GO:1902667,GO:1903034,GO:1903035,GO:1903385,GO:1903386,GO:1990138,GO:2000026,GO:2000171;em_KEGG_Pathway=ko04514,ko04520,ko04630,ko04910,ko04931,map04514,map04520,map04630,map04910,map04931
HiC_scaffold_1	AUGUSTUS	intron	3664691	3665321	1.0	-	.	ID=g151.t1.intron1;Parent=g151.t1
HiC_scaffold_1	AUGUSTUS	intron	3664691	3665321	1.0	-	.	ID=g151.t2.intron1;Parent=g151.t2
HiC_scaffold_1	AUGUSTUS	intron	3664691	3665321	1.0	-	.	ID=g151.t3.intron1;Parent=g151.t3
HiC_scaffold_1	AUGUSTUS	intron	3664691	3665321	1.0	-	.	ID=g151.t4.intron1;Parent=g151.t4
HiC_scaffold_1	AUGUSTUS	exon	3665322	3665457	.	-	.	ID=g151.t1.exon2;Parent=g151.t1
HiC_scaffold_1	AUGUSTUS	exon	3665322	3665457	.	-	.	ID=g151.t2.exon2;Parent=g151.t2
HiC_scaffold_1	AUGUSTUS	exon	3665322	3665457	.	-	.	ID=g151.t3.exon2;Parent=g151.t3
HiC_scaffold_1	AUGUSTUS	exon	3665322	3665457	.	-	.	ID=g151.t4.exon2;Parent=g151.t4
HiC_scaffold_1	AUGUSTUS	CDS	3665322	3665457	1.0	-	1	ID=g151.t1.CDS2;Parent=g151.t1
HiC_scaffold_1	AUGUSTUS	CDS	3665322	3665457	1.0	-	1	ID=g151.t2.CDS2;Parent=g151.t2
HiC_scaffold_1	AUGUSTUS	CDS	3665322	3665457	1.0	-	1	ID=g151.t3.CDS2;Parent=g151.t3
HiC_scaffold_1	AUGUSTUS	CDS	3665322	3665457	1.0	-	1	ID=g151.t4.CDS2;Parent=g151.t4
HiC_scaffold_1	AUGUSTUS	intron	3665458	3665625	1.0	-	.	ID=g151.t1.intron2;Parent=g151.t1
HiC_scaffold_1	AUGUSTUS	intron	3665458	3665625	1.0	-	.	ID=g151.t2.intron2;Parent=g151.t2
HiC_scaffold_1	AUGUSTUS	intron	3665458	3665625	1.0	-	.	ID=g151.t3.intron2;Parent=g151.t3
HiC_scaffold_1	AUGUSTUS	intron	3665458	3665625	1.0	-	.	ID=g151.t4.intron2;Parent=g151.t4
HiC_scaffold_1	AUGUSTUS	exon	3665626	3665780	.	-	.	ID=g151.t1.exon3;Parent=g151.t1
HiC_scaffold_1	AUGUSTUS	exon	3665626	3665780	.	-	.	ID=g151.t2.exon3;Parent=g151.t2
HiC_scaffold_1	AUGUSTUS	exon	3665626	3665780	.	-	.	ID=g151.t3.exon3;Parent=g151.t3
HiC_scaffold_1	AUGUSTUS	exon	3665626	3665780	.	-	.	ID=g151.t4.exon3;Parent=g151.t4
HiC_scaffold_1	AUGUSTUS	CDS	3665626	3665780	1.0	-	0	ID=g151.t1.CDS3;Parent=g151.t1
HiC_scaffold_1	AUGUSTUS	CDS	3665626	3665780	1.0	-	0	ID=g151.t2.CDS3;Parent=g151.t2
HiC_scaffold_1	AUGUSTUS	CDS	3665626	3665780	1.0	-	0	ID=g151.t3.CDS3;Parent=g151.t3
HiC_scaffold_1	AUGUSTUS	CDS	3665626	3665780	1.0	-	0	ID=g151.t4.CDS3;Parent=g151.t4
HiC_scaffold_1	AUGUSTUS	intron	3665781	3667493	1.0	-	.	ID=g151.t1.intron3;Parent=g151.t1
HiC_scaffold_1	AUGUSTUS	intron	3665781	3667493	1.0	-	.	ID=g151.t2.intron3;Parent=g151.t2
HiC_scaffold_1	AUGUSTUS	intron	3665781	3667493	1.0	-	.	ID=g151.t3.intron3;Parent=g151.t3
HiC_scaffold_1	AUGUSTUS	intron	3665781	3667493	1.0	-	.	ID=g151.t4.intron3;Parent=g151.t4
HiC_scaffold_1	AUGUSTUS	exon	3667494	3667619	.	-	.	ID=g151.t1.exon4;Parent=g151.t1
HiC_scaffold_1	AUGUSTUS	exon	3667494	3667619	.	-	.	ID=g151.t2.exon4;Parent=g151.t2
HiC_scaffold_1	AUGUSTUS	exon	3667494	3667619	.	-	.	ID=g151.t3.exon4;Parent=g151.t3
HiC_scaffold_1	AUGUSTUS	exon	3667494	3667619	.	-	.	ID=g151.t4.exon4;Parent=g151.t4
HiC_scaffold_1	AUGUSTUS	CDS	3667494	3667619	1.0	-	0	ID=g151.t1.CDS4;Parent=g151.t1
HiC_scaffold_1	AUGUSTUS	CDS	3667494	3667619	1.0	-	0	ID=g151.t2.CDS4;Parent=g151.t2
HiC_scaffold_1	AUGUSTUS	CDS	3667494	3667619	1.0	-	0	ID=g151.t3.CDS4;Parent=g151.t3
HiC_scaffold_1	AUGUSTUS	CDS	3667494	3667619	1.0	-	0	ID=g151.t4.CDS4;Parent=g151.t4
HiC_scaffold_1	AUGUSTUS	intron	3667620	3667905	1.0	-	.	ID=g151.t1.intron4;Parent=g151.t1
HiC_scaffold_1	AUGUSTUS	intron	3667620	3667905	1.0	-	.	ID=g151.t2.intron4;Parent=g151.t2
HiC_scaffold_1	AUGUSTUS	intron	3667620	3667905	1.0	-	.	ID=g151.t3.intron4;Parent=g151.t3
HiC_scaffold_1	AUGUSTUS	intron	3667620	3667905	1.0	-	.	ID=g151.t4.intron4;Parent=g151.t4
HiC_scaffold_1	AUGUSTUS	exon	3667906	3668032	.	-	.	ID=g151.t1.exon5;Parent=g151.t1
HiC_scaffold_1	AUGUSTUS	exon	3667906	3668032	.	-	.	ID=g151.t2.exon5;Parent=g151.t2
HiC_scaffold_1	AUGUSTUS	exon	3667906	3668032	.	-	.	ID=g151.t3.exon5;Parent=g151.t3
HiC_scaffold_1	AUGUSTUS	exon	3667906	3668032	.	-	.	ID=g151.t4.exon5;Parent=g151.t4
HiC_scaffold_1	AUGUSTUS	CDS	3667906	3668032	1.0	-	1	ID=g151.t1.CDS5;Parent=g151.t1
HiC_scaffold_1	AUGUSTUS	CDS	3667906	3668032	1.0	-	1	ID=g151.t2.CDS5;Parent=g151.t2
HiC_scaffold_1	AUGUSTUS	CDS	3667906	3668032	1.0	-	1	ID=g151.t3.CDS5;Parent=g151.t3
HiC_scaffold_1	AUGUSTUS	CDS	3667906	3668032	1.0	-	1	ID=g151.t4.CDS5;Parent=g151.t4
HiC_scaffold_1	AUGUSTUS	intron	3668033	3668751	1.0	-	.	ID=g151.t1.intron5;Parent=g151.t1
HiC_scaffold_1	AUGUSTUS	intron	3668033	3668751	1.0	-	.	ID=g151.t2.intron5;Parent=g151.t2
HiC_scaffold_1	AUGUSTUS	intron	3668033	3668751	1.0	-	.	ID=g151.t3.intron5;Parent=g151.t3
HiC_scaffold_1	AUGUSTUS	intron	3668033	3668751	1.0	-	.	ID=g151.t4.intron5;Parent=g151.t4
HiC_scaffold_1	AUGUSTUS	exon	3668752	3668930	.	-	.	ID=g151.t1.exon6;Parent=g151.t1
HiC_scaffold_1	AUGUSTUS	exon	3668752	3668930	.	-	.	ID=g151.t2.exon6;Parent=g151.t2
HiC_scaffold_1	AUGUSTUS	exon	3668752	3668930	.	-	.	ID=g151.t3.exon6;Parent=g151.t3
HiC_scaffold_1	AUGUSTUS	exon	3668752	3668930	.	-	.	ID=g151.t4.exon6;Parent=g151.t4
HiC_scaffold_1	AUGUSTUS	CDS	3668752	3668930	1.0	-	0	ID=g151.t1.CDS6;Parent=g151.t1
HiC_scaffold_1	AUGUSTUS	CDS	3668752	3668930	1.0	-	0	ID=g151.t2.CDS6;Parent=g151.t2
HiC_scaffold_1	AUGUSTUS	CDS	3668752	3668930	1.0	-	0	ID=g151.t3.CDS6;Parent=g151.t3
HiC_scaffold_1	AUGUSTUS	CDS	3668752	3668930	1.0	-	0	ID=g151.t4.CDS6;Parent=g151.t4
HiC_scaffold_1	AUGUSTUS	intron	3668931	3669194	1.0	-	.	ID=g151.t1.intron6;Parent=g151.t1
HiC_scaffold_1	AUGUSTUS	intron	3668931	3669194	1.0	-	.	ID=g151.t2.intron6;Parent=g151.t2
HiC_scaffold_1	AUGUSTUS	intron	3668931	3669194	1.0	-	.	ID=g151.t3.intron6;Parent=g151.t3
HiC_scaffold_1	AUGUSTUS	intron	3668931	3669194	1.0	-	.	ID=g151.t4.intron6;Parent=g151.t4
HiC_scaffold_1	AUGUSTUS	exon	3669195	3669480	.	-	.	ID=g151.t1.exon7;Parent=g151.t1
HiC_scaffold_1	AUGUSTUS	exon	3669195	3669480	.	-	.	ID=g151.t2.exon7;Parent=g151.t2
HiC_scaffold_1	AUGUSTUS	exon	3669195	3669480	.	-	.	ID=g151.t3.exon7;Parent=g151.t3
HiC_scaffold_1	AUGUSTUS	exon	3669195	3669480	.	-	.	ID=g151.t4.exon7;Parent=g151.t4
HiC_scaffold_1	AUGUSTUS	CDS	3669195	3669480	1.0	-	1	ID=g151.t1.CDS7;Parent=g151.t1
HiC_scaffold_1	AUGUSTUS	CDS	3669195	3669480	1.0	-	1	ID=g151.t2.CDS7;Parent=g151.t2
HiC_scaffold_1	AUGUSTUS	CDS	3669195	3669480	1.0	-	1	ID=g151.t3.CDS7;Parent=g151.t3
HiC_scaffold_1	AUGUSTUS	CDS	3669195	3669480	1.0	-	1	ID=g151.t4.CDS7;Parent=g151.t4
HiC_scaffold_1	AUGUSTUS	intron	3669481	3669554	1.0	-	.	ID=g151.t1.intron7;Parent=g151.t1
HiC_scaffold_1	AUGUSTUS	intron	3669481	3669554	1.0	-	.	ID=g151.t2.intron7;Parent=g151.t2
HiC_scaffold_1	AUGUSTUS	intron	3669481	3669554	1.0	-	.	ID=g151.t3.intron7;Parent=g151.t3
HiC_scaffold_1	AUGUSTUS	intron	3669481	3669554	1.0	-	.	ID=g151.t4.intron7;Parent=g151.t4
HiC_scaffold_1	AUGUSTUS	exon	3669555	3669709	.	-	.	ID=g151.t1.exon8;Parent=g151.t1
HiC_scaffold_1	AUGUSTUS	exon	3669555	3669709	.	-	.	ID=g151.t2.exon8;Parent=g151.t2
HiC_scaffold_1	AUGUSTUS	exon	3669555	3669709	.	-	.	ID=g151.t3.exon8;Parent=g151.t3
HiC_scaffold_1	AUGUSTUS	exon	3669555	3669709	.	-	.	ID=g151.t4.exon8;Parent=g151.t4
HiC_scaffold_1	AUGUSTUS	CDS	3669555	3669709	1.0	-	0	ID=g151.t1.CDS8;Parent=g151.t1
HiC_scaffold_1	AUGUSTUS	CDS	3669555	3669709	1.0	-	0	ID=g151.t2.CDS8;Parent=g151.t2
HiC_scaffold_1	AUGUSTUS	CDS	3669555	3669709	1.0	-	0	ID=g151.t3.CDS8;Parent=g151.t3
HiC_scaffold_1	AUGUSTUS	CDS	3669555	3669709	1.0	-	0	ID=g151.t4.CDS8;Parent=g151.t4
HiC_scaffold_1	AUGUSTUS	intron	3669710	3671245	1.0	-	.	ID=g151.t1.intron8;Parent=g151.t1
HiC_scaffold_1	AUGUSTUS	intron	3669710	3671245	1.0	-	.	ID=g151.t2.intron8;Parent=g151.t2
HiC_scaffold_1	AUGUSTUS	intron	3669710	3671245	1.0	-	.	ID=g151.t3.intron8;Parent=g151.t3
HiC_scaffold_1	AUGUSTUS	intron	3669710	3671245	1.0	-	.	ID=g151.t4.intron8;Parent=g151.t4
HiC_scaffold_1	AUGUSTUS	exon	3671246	3671365	.	-	.	ID=g151.t1.exon9;Parent=g151.t1
HiC_scaffold_1	AUGUSTUS	exon	3671246	3671365	.	-	.	ID=g151.t2.exon9;Parent=g151.t2
HiC_scaffold_1	AUGUSTUS	exon	3671246	3671365	.	-	.	ID=g151.t3.exon9;Parent=g151.t3
HiC_scaffold_1	AUGUSTUS	exon	3671246	3671365	.	-	.	ID=g151.t4.exon9;Parent=g151.t4
HiC_scaffold_1	AUGUSTUS	CDS	3671246	3671365	1.0	-	0	ID=g151.t1.CDS9;Parent=g151.t1
HiC_scaffold_1	AUGUSTUS	CDS	3671246	3671365	1.0	-	0	ID=g151.t2.CDS9;Parent=g151.t2
HiC_scaffold_1	AUGUSTUS	CDS	3671246	3671365	1.0	-	0	ID=g151.t3.CDS9;Parent=g151.t3
HiC_scaffold_1	AUGUSTUS	CDS	3671246	3671365	1.0	-	0	ID=g151.t4.CDS9;Parent=g151.t4
HiC_scaffold_1	AUGUSTUS	intron	3671366	3671444	1.0	-	.	ID=g151.t1.intron9;Parent=g151.t1
HiC_scaffold_1	AUGUSTUS	intron	3671366	3671444	1.0	-	.	ID=g151.t2.intron9;Parent=g151.t2
HiC_scaffold_1	AUGUSTUS	intron	3671366	3671444	1.0	-	.	ID=g151.t3.intron9;Parent=g151.t3
HiC_scaffold_1	AUGUSTUS	intron	3671366	3671444	1.0	-	.	ID=g151.t4.intron9;Parent=g151.t4
HiC_scaffold_1	AUGUSTUS	exon	3671445	3671620	.	-	.	ID=g151.t1.exon10;Parent=g151.t1
HiC_scaffold_1	AUGUSTUS	exon	3671445	3671620	.	-	.	ID=g151.t2.exon10;Parent=g151.t2
HiC_scaffold_1	AUGUSTUS	exon	3671445	3671620	.	-	.	ID=g151.t3.exon10;Parent=g151.t3
HiC_scaffold_1	AUGUSTUS	exon	3671445	3671620	.	-	.	ID=g151.t4.exon10;Parent=g151.t4
HiC_scaffold_1	AUGUSTUS	CDS	3671445	3671620	1.0	-	2	ID=g151.t1.CDS10;Parent=g151.t1
HiC_scaffold_1	AUGUSTUS	CDS	3671445	3671620	1.0	-	2	ID=g151.t2.CDS10;Parent=g151.t2
HiC_scaffold_1	AUGUSTUS	CDS	3671445	3671620	1.0	-	2	ID=g151.t3.CDS10;Parent=g151.t3
HiC_scaffold_1	AUGUSTUS	CDS	3671445	3671620	1.0	-	2	ID=g151.t4.CDS10;Parent=g151.t4
HiC_scaffold_1	AUGUSTUS	intron	3671621	3672169	1.0	-	.	ID=g151.t1.intron10;Parent=g151.t1
HiC_scaffold_1	AUGUSTUS	intron	3671621	3672169	1.0	-	.	ID=g151.t2.intron10;Parent=g151.t2
HiC_scaffold_1	AUGUSTUS	intron	3671621	3672169	1.0	-	.	ID=g151.t3.intron10;Parent=g151.t3
HiC_scaffold_1	AUGUSTUS	intron	3671621	3672169	1.0	-	.	ID=g151.t4.intron10;Parent=g151.t4
HiC_scaffold_1	AUGUSTUS	exon	3672170	3672293	.	-	.	ID=g151.t1.exon11;Parent=g151.t1
HiC_scaffold_1	AUGUSTUS	exon	3672170	3672293	.	-	.	ID=g151.t2.exon11;Parent=g151.t2
HiC_scaffold_1	AUGUSTUS	exon	3672170	3672293	.	-	.	ID=g151.t3.exon11;Parent=g151.t3
HiC_scaffold_1	AUGUSTUS	exon	3672170	3672293	.	-	.	ID=g151.t4.exon11;Parent=g151.t4
HiC_scaffold_1	AUGUSTUS	CDS	3672170	3672293	1.0	-	0	ID=g151.t1.CDS11;Parent=g151.t1
HiC_scaffold_1	AUGUSTUS	CDS	3672170	3672293	1.0	-	0	ID=g151.t2.CDS11;Parent=g151.t2
HiC_scaffold_1	AUGUSTUS	CDS	3672170	3672293	1.0	-	0	ID=g151.t3.CDS11;Parent=g151.t3
HiC_scaffold_1	AUGUSTUS	CDS	3672170	3672293	1.0	-	0	ID=g151.t4.CDS11;Parent=g151.t4
HiC_scaffold_1	AUGUSTUS	intron	3672294	3672376	1.0	-	.	ID=g151.t1.intron11;Parent=g151.t1
HiC_scaffold_1	AUGUSTUS	intron	3672294	3672376	1.0	-	.	ID=g151.t2.intron11;Parent=g151.t2
HiC_scaffold_1	AUGUSTUS	intron	3672294	3672376	1.0	-	.	ID=g151.t3.intron11;Parent=g151.t3
HiC_scaffold_1	AUGUSTUS	intron	3672294	3672376	1.0	-	.	ID=g151.t4.intron11;Parent=g151.t4
HiC_scaffold_1	AUGUSTUS	exon	3672377	3672474	.	-	.	ID=g151.t1.exon12;Parent=g151.t1
HiC_scaffold_1	AUGUSTUS	exon	3672377	3672474	.	-	.	ID=g151.t2.exon12;Parent=g151.t2
HiC_scaffold_1	AUGUSTUS	exon	3672377	3672474	.	-	.	ID=g151.t3.exon12;Parent=g151.t3
HiC_scaffold_1	AUGUSTUS	exon	3672377	3672474	.	-	.	ID=g151.t4.exon12;Parent=g151.t4
HiC_scaffold_1	AUGUSTUS	CDS	3672377	3672474	1.0	-	2	ID=g151.t1.CDS12;Parent=g151.t1
HiC_scaffold_1	AUGUSTUS	CDS	3672377	3672474	1.0	-	2	ID=g151.t2.CDS12;Parent=g151.t2
HiC_scaffold_1	AUGUSTUS	CDS	3672377	3672474	1.0	-	2	ID=g151.t3.CDS12;Parent=g151.t3
HiC_scaffold_1	AUGUSTUS	CDS	3672377	3672474	1.0	-	2	ID=g151.t4.CDS12;Parent=g151.t4
HiC_scaffold_1	AUGUSTUS	intron	3672475	3673467	1.0	-	.	ID=g151.t1.intron12;Parent=g151.t1
HiC_scaffold_1	AUGUSTUS	intron	3672475	3673467	1.0	-	.	ID=g151.t2.intron12;Parent=g151.t2
HiC_scaffold_1	AUGUSTUS	intron	3672475	3673467	1.0	-	.	ID=g151.t4.intron12;Parent=g151.t4
HiC_scaffold_1	AUGUSTUS	intron	3672475	3675090	1.0	-	.	ID=g151.t3.intron12;Parent=g151.t3
HiC_scaffold_1	AUGUSTUS	exon	3673468	3673515	.	-	.	ID=g151.t1.exon13;Parent=g151.t1
HiC_scaffold_1	AUGUSTUS	exon	3673468	3673515	.	-	.	ID=g151.t2.exon13;Parent=g151.t2
HiC_scaffold_1	AUGUSTUS	exon	3673468	3673515	.	-	.	ID=g151.t4.exon13;Parent=g151.t4
HiC_scaffold_1	AUGUSTUS	CDS	3673468	3673515	1.0	-	2	ID=g151.t1.CDS13;Parent=g151.t1
HiC_scaffold_1	AUGUSTUS	CDS	3673468	3673515	1.0	-	2	ID=g151.t2.CDS13;Parent=g151.t2
HiC_scaffold_1	AUGUSTUS	CDS	3673468	3673515	1.0	-	2	ID=g151.t4.CDS13;Parent=g151.t4
HiC_scaffold_1	AUGUSTUS	intron	3673516	3675090	1.0	-	.	ID=g151.t1.intron13;Parent=g151.t1
HiC_scaffold_1	AUGUSTUS	intron	3673516	3675090	1.0	-	.	ID=g151.t2.intron13;Parent=g151.t2
HiC_scaffold_1	AUGUSTUS	intron	3673516	3675090	1.0	-	.	ID=g151.t4.intron13;Parent=g151.t4
HiC_scaffold_1	AUGUSTUS	exon	3675091	3675203	.	-	.	ID=g151.t1.exon14;Parent=g151.t1
HiC_scaffold_1	AUGUSTUS	exon	3675091	3675203	.	-	.	ID=g151.t2.exon14;Parent=g151.t2
HiC_scaffold_1	AUGUSTUS	exon	3675091	3675203	.	-	.	ID=g151.t3.exon13;Parent=g151.t3
HiC_scaffold_1	AUGUSTUS	exon	3675091	3675203	.	-	.	ID=g151.t4.exon14;Parent=g151.t4
HiC_scaffold_1	AUGUSTUS	CDS	3675091	3675203	1.0	-	1	ID=g151.t1.CDS14;Parent=g151.t1
HiC_scaffold_1	AUGUSTUS	CDS	3675091	3675203	1.0	-	1	ID=g151.t2.CDS14;Parent=g151.t2
HiC_scaffold_1	AUGUSTUS	CDS	3675091	3675203	1.0	-	1	ID=g151.t3.CDS13;Parent=g151.t3
HiC_scaffold_1	AUGUSTUS	CDS	3675091	3675203	1.0	-	1	ID=g151.t4.CDS14;Parent=g151.t4
HiC_scaffold_1	AUGUSTUS	intron	3675204	3675473	1.0	-	.	ID=g151.t1.intron14;Parent=g151.t1
HiC_scaffold_1	AUGUSTUS	intron	3675204	3675473	1.0	-	.	ID=g151.t2.intron14;Parent=g151.t2
HiC_scaffold_1	AUGUSTUS	intron	3675204	3675473	1.0	-	.	ID=g151.t3.intron13;Parent=g151.t3
HiC_scaffold_1	AUGUSTUS	intron	3675204	3675473	1.0	-	.	ID=g151.t4.intron14;Parent=g151.t4
HiC_scaffold_1	AUGUSTUS	exon	3675474	3675485	.	-	.	ID=g151.t2.exon15;Parent=g151.t2
HiC_scaffold_1	AUGUSTUS	exon	3675474	3675485	.	-	.	ID=g151.t3.exon14;Parent=g151.t3
HiC_scaffold_1	AUGUSTUS	exon	3675474	3675485	.	-	.	ID=g151.t4.exon15;Parent=g151.t4
HiC_scaffold_1	AUGUSTUS	CDS	3675474	3675485	1.0	-	1	ID=g151.t2.CDS15;Parent=g151.t2
HiC_scaffold_1	AUGUSTUS	CDS	3675474	3675485	1.0	-	1	ID=g151.t3.CDS14;Parent=g151.t3
HiC_scaffold_1	AUGUSTUS	CDS	3675474	3675485	1.0	-	1	ID=g151.t4.CDS15;Parent=g151.t4
HiC_scaffold_1	AUGUSTUS	exon	3675474	3675554	.	-	.	ID=g151.t1.exon15;Parent=g151.t1
HiC_scaffold_1	AUGUSTUS	CDS	3675474	3675554	0.47	-	1	ID=g151.t1.CDS15;Parent=g151.t1
HiC_scaffold_1	AUGUSTUS	intron	3675486	3675875	1.0	-	.	ID=g151.t2.intron15;Parent=g151.t2
HiC_scaffold_1	AUGUSTUS	intron	3675486	3675875	1.0	-	.	ID=g151.t3.intron14;Parent=g151.t3
HiC_scaffold_1	AUGUSTUS	intron	3675486	3675875	1.0	-	.	ID=g151.t4.intron15;Parent=g151.t4
HiC_scaffold_1	AUGUSTUS	intron	3675555	3675875	0.47	-	.	ID=g151.t1.intron15;Parent=g151.t1
HiC_scaffold_1	AUGUSTUS	exon	3675876	3676033	.	-	.	ID=g151.t1.exon16;Parent=g151.t1
HiC_scaffold_1	AUGUSTUS	exon	3675876	3676033	.	-	.	ID=g151.t2.exon16;Parent=g151.t2
HiC_scaffold_1	AUGUSTUS	exon	3675876	3676033	.	-	.	ID=g151.t3.exon15;Parent=g151.t3
HiC_scaffold_1	AUGUSTUS	exon	3675876	3676033	.	-	.	ID=g151.t4.exon16;Parent=g151.t4
HiC_scaffold_1	AUGUSTUS	CDS	3675876	3676033	1.0	-	0	ID=g151.t1.CDS16;Parent=g151.t1
HiC_scaffold_1	AUGUSTUS	CDS	3675876	3676033	1.0	-	0	ID=g151.t2.CDS16;Parent=g151.t2
HiC_scaffold_1	AUGUSTUS	CDS	3675876	3676033	1.0	-	0	ID=g151.t3.CDS15;Parent=g151.t3
HiC_scaffold_1	AUGUSTUS	CDS	3675876	3676033	1.0	-	0	ID=g151.t4.CDS16;Parent=g151.t4
HiC_scaffold_1	AUGUSTUS	intron	3676034	3676534	1.0	-	.	ID=g151.t1.intron16;Parent=g151.t1
HiC_scaffold_1	AUGUSTUS	intron	3676034	3676534	1.0	-	.	ID=g151.t2.intron16;Parent=g151.t2
HiC_scaffold_1	AUGUSTUS	intron	3676034	3676534	1.0	-	.	ID=g151.t3.intron15;Parent=g151.t3
HiC_scaffold_1	AUGUSTUS	intron	3676034	3676534	1.0	-	.	ID=g151.t4.intron16;Parent=g151.t4
HiC_scaffold_1	AUGUSTUS	exon	3676535	3676750	.	-	.	ID=g151.t1.exon17;Parent=g151.t1
HiC_scaffold_1	AUGUSTUS	exon	3676535	3676750	.	-	.	ID=g151.t2.exon17;Parent=g151.t2
HiC_scaffold_1	AUGUSTUS	exon	3676535	3676750	.	-	.	ID=g151.t3.exon16;Parent=g151.t3
HiC_scaffold_1	AUGUSTUS	exon	3676535	3676750	.	-	.	ID=g151.t4.exon17;Parent=g151.t4
HiC_scaffold_1	AUGUSTUS	CDS	3676535	3676750	1.0	-	0	ID=g151.t1.CDS17;Parent=g151.t1
HiC_scaffold_1	AUGUSTUS	CDS	3676535	3676750	1.0	-	0	ID=g151.t2.CDS17;Parent=g151.t2
HiC_scaffold_1	AUGUSTUS	CDS	3676535	3676750	1.0	-	0	ID=g151.t3.CDS16;Parent=g151.t3
HiC_scaffold_1	AUGUSTUS	CDS	3676535	3676750	1.0	-	0	ID=g151.t4.CDS17;Parent=g151.t4
HiC_scaffold_1	AUGUSTUS	intron	3676751	3676852	1.0	-	.	ID=g151.t1.intron17;Parent=g151.t1
HiC_scaffold_1	AUGUSTUS	intron	3676751	3676852	1.0	-	.	ID=g151.t2.intron17;Parent=g151.t2
HiC_scaffold_1	AUGUSTUS	intron	3676751	3676852	1.0	-	.	ID=g151.t3.intron16;Parent=g151.t3
HiC_scaffold_1	AUGUSTUS	intron	3676751	3676852	1.0	-	.	ID=g151.t4.intron17;Parent=g151.t4
HiC_scaffold_1	AUGUSTUS	exon	3676853	3676946	.	-	.	ID=g151.t1.exon18;Parent=g151.t1
HiC_scaffold_1	AUGUSTUS	exon	3676853	3676946	.	-	.	ID=g151.t2.exon18;Parent=g151.t2
HiC_scaffold_1	AUGUSTUS	exon	3676853	3676946	.	-	.	ID=g151.t3.exon17;Parent=g151.t3
HiC_scaffold_1	AUGUSTUS	exon	3676853	3676946	.	-	.	ID=g151.t4.exon18;Parent=g151.t4
HiC_scaffold_1	AUGUSTUS	CDS	3676853	3676946	1.0	-	1	ID=g151.t1.CDS18;Parent=g151.t1
HiC_scaffold_1	AUGUSTUS	CDS	3676853	3676946	1.0	-	1	ID=g151.t2.CDS18;Parent=g151.t2
HiC_scaffold_1	AUGUSTUS	CDS	3676853	3676946	1.0	-	1	ID=g151.t3.CDS17;Parent=g151.t3
HiC_scaffold_1	AUGUSTUS	CDS	3676853	3676946	1.0	-	1	ID=g151.t4.CDS18;Parent=g151.t4
HiC_scaffold_1	AUGUSTUS	intron	3676947	3677572	1.0	-	.	ID=g151.t1.intron18;Parent=g151.t1
HiC_scaffold_1	AUGUSTUS	intron	3676947	3677572	1.0	-	.	ID=g151.t2.intron18;Parent=g151.t2
HiC_scaffold_1	AUGUSTUS	intron	3676947	3677572	1.0	-	.	ID=g151.t3.intron17;Parent=g151.t3
HiC_scaffold_1	AUGUSTUS	intron	3676947	3677572	1.0	-	.	ID=g151.t4.intron18;Parent=g151.t4
HiC_scaffold_1	AUGUSTUS	exon	3677573	3677826	.	-	.	ID=g151.t1.exon19;Parent=g151.t1
HiC_scaffold_1	AUGUSTUS	exon	3677573	3677826	.	-	.	ID=g151.t2.exon19;Parent=g151.t2
HiC_scaffold_1	AUGUSTUS	exon	3677573	3677826	.	-	.	ID=g151.t3.exon18;Parent=g151.t3
HiC_scaffold_1	AUGUSTUS	exon	3677573	3677826	.	-	.	ID=g151.t4.exon19;Parent=g151.t4
HiC_scaffold_1	AUGUSTUS	CDS	3677573	3677826	1.0	-	0	ID=g151.t1.CDS19;Parent=g151.t1
HiC_scaffold_1	AUGUSTUS	CDS	3677573	3677826	1.0	-	0	ID=g151.t2.CDS19;Parent=g151.t2
HiC_scaffold_1	AUGUSTUS	CDS	3677573	3677826	1.0	-	0	ID=g151.t3.CDS18;Parent=g151.t3
HiC_scaffold_1	AUGUSTUS	CDS	3677573	3677826	1.0	-	0	ID=g151.t4.CDS19;Parent=g151.t4
HiC_scaffold_1	AUGUSTUS	intron	3677827	3678381	1.0	-	.	ID=g151.t1.intron19;Parent=g151.t1
HiC_scaffold_1	AUGUSTUS	intron	3677827	3678381	1.0	-	.	ID=g151.t2.intron19;Parent=g151.t2
HiC_scaffold_1	AUGUSTUS	intron	3677827	3678381	1.0	-	.	ID=g151.t3.intron18;Parent=g151.t3
HiC_scaffold_1	AUGUSTUS	intron	3677827	3678381	1.0	-	.	ID=g151.t4.intron19;Parent=g151.t4
HiC_scaffold_1	AUGUSTUS	exon	3678382	3678479	.	-	.	ID=g151.t1.exon20;Parent=g151.t1
HiC_scaffold_1	AUGUSTUS	exon	3678382	3678479	.	-	.	ID=g151.t2.exon20;Parent=g151.t2
HiC_scaffold_1	AUGUSTUS	exon	3678382	3678479	.	-	.	ID=g151.t3.exon19;Parent=g151.t3
HiC_scaffold_1	AUGUSTUS	exon	3678382	3678479	.	-	.	ID=g151.t4.exon20;Parent=g151.t4
HiC_scaffold_1	AUGUSTUS	CDS	3678382	3678479	1.0	-	2	ID=g151.t1.CDS20;Parent=g151.t1
HiC_scaffold_1	AUGUSTUS	CDS	3678382	3678479	1.0	-	2	ID=g151.t2.CDS20;Parent=g151.t2
HiC_scaffold_1	AUGUSTUS	CDS	3678382	3678479	1.0	-	2	ID=g151.t3.CDS19;Parent=g151.t3
HiC_scaffold_1	AUGUSTUS	CDS	3678382	3678479	1.0	-	2	ID=g151.t4.CDS20;Parent=g151.t4
HiC_scaffold_1	AUGUSTUS	intron	3678480	3678934	1.0	-	.	ID=g151.t1.intron20;Parent=g151.t1
HiC_scaffold_1	AUGUSTUS	intron	3678480	3678934	1.0	-	.	ID=g151.t2.intron20;Parent=g151.t2
HiC_scaffold_1	AUGUSTUS	intron	3678480	3678934	1.0	-	.	ID=g151.t3.intron19;Parent=g151.t3
HiC_scaffold_1	AUGUSTUS	intron	3678480	3678934	1.0	-	.	ID=g151.t4.intron20;Parent=g151.t4
HiC_scaffold_1	AUGUSTUS	exon	3678935	3679540	.	-	.	ID=g151.t1.exon21;Parent=g151.t1
HiC_scaffold_1	AUGUSTUS	exon	3678935	3679540	.	-	.	ID=g151.t2.exon21;Parent=g151.t2
HiC_scaffold_1	AUGUSTUS	exon	3678935	3679540	.	-	.	ID=g151.t3.exon20;Parent=g151.t3
HiC_scaffold_1	AUGUSTUS	exon	3678935	3679540	.	-	.	ID=g151.t4.exon21;Parent=g151.t4
HiC_scaffold_1	AUGUSTUS	CDS	3678935	3679540	1.0	-	2	ID=g151.t1.CDS21;Parent=g151.t1
HiC_scaffold_1	AUGUSTUS	CDS	3678935	3679540	1.0	-	2	ID=g151.t2.CDS21;Parent=g151.t2
HiC_scaffold_1	AUGUSTUS	CDS	3678935	3679540	1.0	-	2	ID=g151.t3.CDS20;Parent=g151.t3
HiC_scaffold_1	AUGUSTUS	CDS	3678935	3679540	1.0	-	2	ID=g151.t4.CDS21;Parent=g151.t4
HiC_scaffold_1	AUGUSTUS	intron	3679541	3680964	1.0	-	.	ID=g151.t1.intron21;Parent=g151.t1
HiC_scaffold_1	AUGUSTUS	intron	3679541	3680964	1.0	-	.	ID=g151.t2.intron21;Parent=g151.t2
HiC_scaffold_1	AUGUSTUS	intron	3679541	3680964	1.0	-	.	ID=g151.t3.intron20;Parent=g151.t3
HiC_scaffold_1	AUGUSTUS	intron	3679541	3680964	1.0	-	.	ID=g151.t4.intron21;Parent=g151.t4
HiC_scaffold_1	AUGUSTUS	exon	3680965	3681082	.	-	.	ID=g151.t1.exon22;Parent=g151.t1
HiC_scaffold_1	AUGUSTUS	exon	3680965	3681082	.	-	.	ID=g151.t2.exon22;Parent=g151.t2
HiC_scaffold_1	AUGUSTUS	exon	3680965	3681082	.	-	.	ID=g151.t3.exon21;Parent=g151.t3
HiC_scaffold_1	AUGUSTUS	exon	3680965	3681082	.	-	.	ID=g151.t4.exon22;Parent=g151.t4
HiC_scaffold_1	AUGUSTUS	CDS	3680965	3681082	1.0	-	0	ID=g151.t1.CDS22;Parent=g151.t1
HiC_scaffold_1	AUGUSTUS	CDS	3680965	3681082	1.0	-	0	ID=g151.t2.CDS22;Parent=g151.t2
HiC_scaffold_1	AUGUSTUS	CDS	3680965	3681082	1.0	-	0	ID=g151.t3.CDS21;Parent=g151.t3
HiC_scaffold_1	AUGUSTUS	CDS	3680965	3681082	1.0	-	0	ID=g151.t4.CDS22;Parent=g151.t4
HiC_scaffold_1	AUGUSTUS	intron	3681083	3683316	1.0	-	.	ID=g151.t4.intron22;Parent=g151.t4
HiC_scaffold_1	AUGUSTUS	intron	3681083	3683495	1.0	-	.	ID=g151.t1.intron22;Parent=g151.t1
HiC_scaffold_1	AUGUSTUS	intron	3681083	3683495	1.0	-	.	ID=g151.t2.intron22;Parent=g151.t2
HiC_scaffold_1	AUGUSTUS	intron	3681083	3683495	1.0	-	.	ID=g151.t3.intron21;Parent=g151.t3
HiC_scaffold_1	AUGUSTUS	exon	3683317	3683343	.	-	.	ID=g151.t4.exon23;Parent=g151.t4
HiC_scaffold_1	AUGUSTUS	CDS	3683317	3683343	1.0	-	0	ID=g151.t4.CDS23;Parent=g151.t4
HiC_scaffold_1	AUGUSTUS	intron	3683344	3683495	1.0	-	.	ID=g151.t4.intron23;Parent=g151.t4
HiC_scaffold_1	AUGUSTUS	exon	3683496	3683689	.	-	.	ID=g151.t1.exon23;Parent=g151.t1
HiC_scaffold_1	AUGUSTUS	exon	3683496	3683689	.	-	.	ID=g151.t2.exon23;Parent=g151.t2
HiC_scaffold_1	AUGUSTUS	exon	3683496	3683689	.	-	.	ID=g151.t3.exon22;Parent=g151.t3
HiC_scaffold_1	AUGUSTUS	exon	3683496	3683689	.	-	.	ID=g151.t4.exon24;Parent=g151.t4
HiC_scaffold_1	AUGUSTUS	CDS	3683496	3683689	1.0	-	2	ID=g151.t1.CDS23;Parent=g151.t1
HiC_scaffold_1	AUGUSTUS	CDS	3683496	3683689	1.0	-	2	ID=g151.t2.CDS23;Parent=g151.t2
HiC_scaffold_1	AUGUSTUS	CDS	3683496	3683689	1.0	-	2	ID=g151.t3.CDS22;Parent=g151.t3
HiC_scaffold_1	AUGUSTUS	CDS	3683496	3683689	1.0	-	2	ID=g151.t4.CDS24;Parent=g151.t4
HiC_scaffold_1	AUGUSTUS	intron	3683690	3684989	1.0	-	.	ID=g151.t1.intron23;Parent=g151.t1
HiC_scaffold_1	AUGUSTUS	intron	3683690	3684989	1.0	-	.	ID=g151.t2.intron23;Parent=g151.t2
HiC_scaffold_1	AUGUSTUS	intron	3683690	3684989	1.0	-	.	ID=g151.t3.intron22;Parent=g151.t3
HiC_scaffold_1	AUGUSTUS	intron	3683690	3684989	1.0	-	.	ID=g151.t4.intron24;Parent=g151.t4
HiC_scaffold_1	AUGUSTUS	exon	3684990	3685295	.	-	.	ID=g151.t1.exon24;Parent=g151.t1
HiC_scaffold_1	AUGUSTUS	exon	3684990	3685295	.	-	.	ID=g151.t2.exon24;Parent=g151.t2
HiC_scaffold_1	AUGUSTUS	exon	3684990	3685295	.	-	.	ID=g151.t3.exon23;Parent=g151.t3
HiC_scaffold_1	AUGUSTUS	exon	3684990	3685295	.	-	.	ID=g151.t4.exon25;Parent=g151.t4
HiC_scaffold_1	AUGUSTUS	CDS	3684990	3685295	1.0	-	2	ID=g151.t1.CDS24;Parent=g151.t1
HiC_scaffold_1	AUGUSTUS	CDS	3684990	3685295	1.0	-	2	ID=g151.t2.CDS24;Parent=g151.t2
HiC_scaffold_1	AUGUSTUS	CDS	3684990	3685295	1.0	-	2	ID=g151.t3.CDS23;Parent=g151.t3
HiC_scaffold_1	AUGUSTUS	CDS	3684990	3685295	1.0	-	2	ID=g151.t4.CDS25;Parent=g151.t4
HiC_scaffold_1	AUGUSTUS	intron	3685296	3689805	1.0	-	.	ID=g151.t1.intron24;Parent=g151.t1
HiC_scaffold_1	AUGUSTUS	intron	3685296	3689805	1.0	-	.	ID=g151.t2.intron24;Parent=g151.t2
HiC_scaffold_1	AUGUSTUS	intron	3685296	3689805	1.0	-	.	ID=g151.t3.intron23;Parent=g151.t3
HiC_scaffold_1	AUGUSTUS	intron	3685296	3689805	1.0	-	.	ID=g151.t4.intron25;Parent=g151.t4
HiC_scaffold_1	AUGUSTUS	exon	3689806	3689950	.	-	.	ID=g151.t1.exon25;Parent=g151.t1
HiC_scaffold_1	AUGUSTUS	exon	3689806	3689950	.	-	.	ID=g151.t2.exon25;Parent=g151.t2
HiC_scaffold_1	AUGUSTUS	exon	3689806	3689950	.	-	.	ID=g151.t3.exon24;Parent=g151.t3
HiC_scaffold_1	AUGUSTUS	exon	3689806	3689950	.	-	.	ID=g151.t4.exon26;Parent=g151.t4
HiC_scaffold_1	AUGUSTUS	CDS	3689806	3689950	1.0	-	0	ID=g151.t1.CDS25;Parent=g151.t1
HiC_scaffold_1	AUGUSTUS	CDS	3689806	3689950	1.0	-	0	ID=g151.t2.CDS25;Parent=g151.t2
HiC_scaffold_1	AUGUSTUS	CDS	3689806	3689950	1.0	-	0	ID=g151.t3.CDS24;Parent=g151.t3
HiC_scaffold_1	AUGUSTUS	CDS	3689806	3689950	1.0	-	0	ID=g151.t4.CDS26;Parent=g151.t4
HiC_scaffold_1	AUGUSTUS	intron	3689951	3690278	1.0	-	.	ID=g151.t1.intron25;Parent=g151.t1
HiC_scaffold_1	AUGUSTUS	intron	3689951	3690278	1.0	-	.	ID=g151.t2.intron25;Parent=g151.t2
HiC_scaffold_1	AUGUSTUS	intron	3689951	3690278	1.0	-	.	ID=g151.t3.intron24;Parent=g151.t3
HiC_scaffold_1	AUGUSTUS	intron	3689951	3690278	1.0	-	.	ID=g151.t4.intron26;Parent=g151.t4
HiC_scaffold_1	AUGUSTUS	exon	3690279	3690412	.	-	.	ID=g151.t1.exon26;Parent=g151.t1
HiC_scaffold_1	AUGUSTUS	exon	3690279	3690412	.	-	.	ID=g151.t2.exon26;Parent=g151.t2
HiC_scaffold_1	AUGUSTUS	exon	3690279	3690412	.	-	.	ID=g151.t3.exon25;Parent=g151.t3
HiC_scaffold_1	AUGUSTUS	exon	3690279	3690412	.	-	.	ID=g151.t4.exon27;Parent=g151.t4
HiC_scaffold_1	AUGUSTUS	CDS	3690279	3690412	1.0	-	2	ID=g151.t1.CDS26;Parent=g151.t1
HiC_scaffold_1	AUGUSTUS	CDS	3690279	3690412	1.0	-	2	ID=g151.t2.CDS26;Parent=g151.t2
HiC_scaffold_1	AUGUSTUS	CDS	3690279	3690412	1.0	-	2	ID=g151.t3.CDS25;Parent=g151.t3
HiC_scaffold_1	AUGUSTUS	CDS	3690279	3690412	1.0	-	2	ID=g151.t4.CDS27;Parent=g151.t4
HiC_scaffold_1	AUGUSTUS	intron	3690413	3691283	1.0	-	.	ID=g151.t1.intron26;Parent=g151.t1
HiC_scaffold_1	AUGUSTUS	intron	3690413	3691283	1.0	-	.	ID=g151.t2.intron26;Parent=g151.t2
HiC_scaffold_1	AUGUSTUS	intron	3690413	3691283	1.0	-	.	ID=g151.t3.intron25;Parent=g151.t3
HiC_scaffold_1	AUGUSTUS	intron	3690413	3691283	1.0	-	.	ID=g151.t4.intron27;Parent=g151.t4
HiC_scaffold_1	AUGUSTUS	exon	3691284	3691865	.	-	.	ID=g151.t1.exon27;Parent=g151.t1
HiC_scaffold_1	AUGUSTUS	exon	3691284	3691865	.	-	.	ID=g151.t2.exon27;Parent=g151.t2
HiC_scaffold_1	AUGUSTUS	exon	3691284	3691865	.	-	.	ID=g151.t3.exon26;Parent=g151.t3
HiC_scaffold_1	AUGUSTUS	exon	3691284	3691865	.	-	.	ID=g151.t4.exon28;Parent=g151.t4
HiC_scaffold_1	AUGUSTUS	CDS	3691284	3691865	1.0	-	2	ID=g151.t1.CDS27;Parent=g151.t1
HiC_scaffold_1	AUGUSTUS	CDS	3691284	3691865	1.0	-	2	ID=g151.t2.CDS27;Parent=g151.t2
HiC_scaffold_1	AUGUSTUS	CDS	3691284	3691865	1.0	-	2	ID=g151.t3.CDS26;Parent=g151.t3
HiC_scaffold_1	AUGUSTUS	CDS	3691284	3691865	1.0	-	2	ID=g151.t4.CDS28;Parent=g151.t4
HiC_scaffold_1	AUGUSTUS	intron	3691866	3692772	1.0	-	.	ID=g151.t1.intron27;Parent=g151.t1
HiC_scaffold_1	AUGUSTUS	intron	3691866	3692772	1.0	-	.	ID=g151.t2.intron27;Parent=g151.t2
HiC_scaffold_1	AUGUSTUS	intron	3691866	3692772	1.0	-	.	ID=g151.t3.intron26;Parent=g151.t3
HiC_scaffold_1	AUGUSTUS	intron	3691866	3692772	1.0	-	.	ID=g151.t4.intron28;Parent=g151.t4
HiC_scaffold_1	AUGUSTUS	exon	3692773	3693042	.	-	.	ID=g151.t1.exon28;Parent=g151.t1
HiC_scaffold_1	AUGUSTUS	exon	3692773	3693042	.	-	.	ID=g151.t2.exon28;Parent=g151.t2
HiC_scaffold_1	AUGUSTUS	exon	3692773	3693042	.	-	.	ID=g151.t3.exon27;Parent=g151.t3
HiC_scaffold_1	AUGUSTUS	exon	3692773	3693042	.	-	.	ID=g151.t4.exon29;Parent=g151.t4
HiC_scaffold_1	AUGUSTUS	CDS	3692773	3693042	1.0	-	2	ID=g151.t1.CDS28;Parent=g151.t1
HiC_scaffold_1	AUGUSTUS	CDS	3692773	3693042	1.0	-	2	ID=g151.t2.CDS28;Parent=g151.t2
HiC_scaffold_1	AUGUSTUS	CDS	3692773	3693042	1.0	-	2	ID=g151.t3.CDS27;Parent=g151.t3
HiC_scaffold_1	AUGUSTUS	CDS	3692773	3693042	1.0	-	2	ID=g151.t4.CDS29;Parent=g151.t4
HiC_scaffold_1	AUGUSTUS	intron	3693043	3704357	1.0	-	.	ID=g151.t1.intron28;Parent=g151.t1
HiC_scaffold_1	AUGUSTUS	intron	3693043	3704357	1.0	-	.	ID=g151.t2.intron28;Parent=g151.t2
HiC_scaffold_1	AUGUSTUS	intron	3693043	3704357	1.0	-	.	ID=g151.t3.intron27;Parent=g151.t3
HiC_scaffold_1	AUGUSTUS	intron	3693043	3704357	1.0	-	.	ID=g151.t4.intron29;Parent=g151.t4
HiC_scaffold_1	AUGUSTUS	exon	3704358	3704468	.	-	.	ID=g151.t1.exon29;Parent=g151.t1
HiC_scaffold_1	AUGUSTUS	exon	3704358	3704468	.	-	.	ID=g151.t2.exon29;Parent=g151.t2
HiC_scaffold_1	AUGUSTUS	exon	3704358	3704468	.	-	.	ID=g151.t3.exon28;Parent=g151.t3
HiC_scaffold_1	AUGUSTUS	exon	3704358	3704468	.	-	.	ID=g151.t4.exon30;Parent=g151.t4
HiC_scaffold_1	AUGUSTUS	CDS	3704358	3704468	1.0	-	2	ID=g151.t1.CDS29;Parent=g151.t1
HiC_scaffold_1	AUGUSTUS	CDS	3704358	3704468	1.0	-	2	ID=g151.t2.CDS29;Parent=g151.t2
HiC_scaffold_1	AUGUSTUS	CDS	3704358	3704468	1.0	-	2	ID=g151.t3.CDS28;Parent=g151.t3
HiC_scaffold_1	AUGUSTUS	CDS	3704358	3704468	1.0	-	2	ID=g151.t4.CDS30;Parent=g151.t4
HiC_scaffold_1	AUGUSTUS	intron	3704469	3710209	1.0	-	.	ID=g151.t1.intron29;Parent=g151.t1
HiC_scaffold_1	AUGUSTUS	intron	3704469	3710209	1.0	-	.	ID=g151.t2.intron29;Parent=g151.t2
HiC_scaffold_1	AUGUSTUS	intron	3704469	3710209	1.0	-	.	ID=g151.t3.intron28;Parent=g151.t3
HiC_scaffold_1	AUGUSTUS	intron	3704469	3710209	1.0	-	.	ID=g151.t4.intron30;Parent=g151.t4
HiC_scaffold_1	AUGUSTUS	exon	3710210	3710398	.	-	.	ID=g151.t1.exon30;Parent=g151.t1
HiC_scaffold_1	AUGUSTUS	exon	3710210	3710398	.	-	.	ID=g151.t2.exon30;Parent=g151.t2
HiC_scaffold_1	AUGUSTUS	exon	3710210	3710398	.	-	.	ID=g151.t3.exon29;Parent=g151.t3
HiC_scaffold_1	AUGUSTUS	exon	3710210	3710398	.	-	.	ID=g151.t4.exon31;Parent=g151.t4
HiC_scaffold_1	AUGUSTUS	CDS	3710210	3710398	1.0	-	2	ID=g151.t1.CDS30;Parent=g151.t1
HiC_scaffold_1	AUGUSTUS	CDS	3710210	3710398	1.0	-	2	ID=g151.t2.CDS30;Parent=g151.t2
HiC_scaffold_1	AUGUSTUS	CDS	3710210	3710398	1.0	-	2	ID=g151.t3.CDS29;Parent=g151.t3
HiC_scaffold_1	AUGUSTUS	CDS	3710210	3710398	1.0	-	2	ID=g151.t4.CDS31;Parent=g151.t4
HiC_scaffold_1	AUGUSTUS	intron	3710399	3714842	1.0	-	.	ID=g151.t1.intron30;Parent=g151.t1
HiC_scaffold_1	AUGUSTUS	intron	3710399	3714842	1.0	-	.	ID=g151.t2.intron30;Parent=g151.t2
HiC_scaffold_1	AUGUSTUS	intron	3710399	3714842	1.0	-	.	ID=g151.t3.intron29;Parent=g151.t3
HiC_scaffold_1	AUGUSTUS	intron	3710399	3714842	1.0	-	.	ID=g151.t4.intron31;Parent=g151.t4
HiC_scaffold_1	AUGUSTUS	exon	3714843	3714984	.	-	.	ID=g151.t1.exon31;Parent=g151.t1
HiC_scaffold_1	AUGUSTUS	exon	3714843	3714984	.	-	.	ID=g151.t2.exon31;Parent=g151.t2
HiC_scaffold_1	AUGUSTUS	exon	3714843	3714984	.	-	.	ID=g151.t3.exon30;Parent=g151.t3
HiC_scaffold_1	AUGUSTUS	exon	3714843	3714984	.	-	.	ID=g151.t4.exon32;Parent=g151.t4
HiC_scaffold_1	AUGUSTUS	CDS	3714843	3714984	1.0	-	0	ID=g151.t1.CDS31;Parent=g151.t1
HiC_scaffold_1	AUGUSTUS	CDS	3714843	3714984	1.0	-	0	ID=g151.t2.CDS31;Parent=g151.t2
HiC_scaffold_1	AUGUSTUS	CDS	3714843	3714984	1.0	-	0	ID=g151.t3.CDS30;Parent=g151.t3
HiC_scaffold_1	AUGUSTUS	CDS	3714843	3714984	1.0	-	0	ID=g151.t4.CDS32;Parent=g151.t4
HiC_scaffold_1	AUGUSTUS	intron	3714985	3715549	1.0	-	.	ID=g151.t1.intron31;Parent=g151.t1
HiC_scaffold_1	AUGUSTUS	intron	3714985	3715549	1.0	-	.	ID=g151.t2.intron31;Parent=g151.t2
HiC_scaffold_1	AUGUSTUS	intron	3714985	3715549	1.0	-	.	ID=g151.t3.intron30;Parent=g151.t3
HiC_scaffold_1	AUGUSTUS	intron	3714985	3715549	1.0	-	.	ID=g151.t4.intron32;Parent=g151.t4
HiC_scaffold_1	AUGUSTUS	exon	3715550	3715695	.	-	.	ID=g151.t1.exon32;Parent=g151.t1
HiC_scaffold_1	AUGUSTUS	exon	3715550	3715695	.	-	.	ID=g151.t2.exon32;Parent=g151.t2
HiC_scaffold_1	AUGUSTUS	exon	3715550	3715695	.	-	.	ID=g151.t3.exon31;Parent=g151.t3
HiC_scaffold_1	AUGUSTUS	exon	3715550	3715695	.	-	.	ID=g151.t4.exon33;Parent=g151.t4
HiC_scaffold_1	AUGUSTUS	CDS	3715550	3715695	1.0	-	2	ID=g151.t1.CDS32;Parent=g151.t1
HiC_scaffold_1	AUGUSTUS	CDS	3715550	3715695	1.0	-	2	ID=g151.t2.CDS32;Parent=g151.t2
HiC_scaffold_1	AUGUSTUS	CDS	3715550	3715695	1.0	-	2	ID=g151.t3.CDS31;Parent=g151.t3
HiC_scaffold_1	AUGUSTUS	CDS	3715550	3715695	1.0	-	2	ID=g151.t4.CDS33;Parent=g151.t4
HiC_scaffold_1	AUGUSTUS	intron	3715696	3721257	1.0	-	.	ID=g151.t1.intron32;Parent=g151.t1
HiC_scaffold_1	AUGUSTUS	intron	3715696	3721257	1.0	-	.	ID=g151.t2.intron32;Parent=g151.t2
HiC_scaffold_1	AUGUSTUS	intron	3715696	3721257	1.0	-	.	ID=g151.t3.intron31;Parent=g151.t3
HiC_scaffold_1	AUGUSTUS	intron	3715696	3721257	1.0	-	.	ID=g151.t4.intron33;Parent=g151.t4
HiC_scaffold_1	AUGUSTUS	exon	3721258	3721348	.	-	.	ID=g151.t1.exon33;Parent=g151.t1
HiC_scaffold_1	AUGUSTUS	exon	3721258	3721348	.	-	.	ID=g151.t2.exon33;Parent=g151.t2
HiC_scaffold_1	AUGUSTUS	exon	3721258	3721348	.	-	.	ID=g151.t3.exon32;Parent=g151.t3
HiC_scaffold_1	AUGUSTUS	exon	3721258	3721348	.	-	.	ID=g151.t4.exon34;Parent=g151.t4
HiC_scaffold_1	AUGUSTUS	CDS	3721258	3721348	1.0	-	0	ID=g151.t1.CDS33;Parent=g151.t1
HiC_scaffold_1	AUGUSTUS	CDS	3721258	3721348	1.0	-	0	ID=g151.t2.CDS33;Parent=g151.t2
HiC_scaffold_1	AUGUSTUS	CDS	3721258	3721348	1.0	-	0	ID=g151.t3.CDS32;Parent=g151.t3
HiC_scaffold_1	AUGUSTUS	CDS	3721258	3721348	1.0	-	0	ID=g151.t4.CDS34;Parent=g151.t4
HiC_scaffold_1	AUGUSTUS	start_codon	3721346	3721348	.	-	0	ID=g151.t1.start1;Parent=g151.t1
HiC_scaffold_1	AUGUSTUS	start_codon	3721346	3721348	.	-	0	ID=g151.t2.start1;Parent=g151.t2
HiC_scaffold_1	AUGUSTUS	start_codon	3721346	3721348	.	-	0	ID=g151.t3.start1;Parent=g151.t3
HiC_scaffold_1	AUGUSTUS	start_codon	3721346	3721348	.	-	0	ID=g151.t4.start1;Parent=g151.t4
HiC_scaffold_1	AUGUSTUS	stop_codon	3830642	3830644	.	-	0	ID=g152.t1.stop1;Parent=g152.t1
HiC_scaffold_1	AUGUSTUS	gene	3830642	3831700	.	-	.	ID=g152
HiC_scaffold_1	AUGUSTUS	exon	3830642	3831700	.	-	.	ID=g152.t1.exon1;Parent=g152.t1
HiC_scaffold_1	AUGUSTUS	mRNA	3830642	3831700	1.0	-	.	ID=g152.t1;Parent=g152;em_target=9668.ENSMPUP00000019576;em_score=758.5;em_evalue=2.9e-231;em_tcov=.;em_OGs=KOG4628@1|root,KOG4628@2759|Eukaryota,38SX0@33154|Opisthokonta,3BM85@33208|Metazoa,3D0VV@33213|Bilateria,485H5@7711|Chordata,496EH@7742|Vertebrata,3JAJJ@40674|Mammalia,3EHXU@33554|Carnivora;em_COG_cat=O;em_desc=ring finger;em_max_annot_lvl=33208|Metazoa;em_Preferred_name=ZNRF4;em_KEGG_ko=ko:K15706,ko:K15715;em_BRITE=ko00000,ko01000,ko04121;em_PFAMs=PA,zf-RING_11,zf-RING_2;em_GOs=GO:0005575,GO:0005622,GO:0005623,GO:0005737,GO:0005783,GO:0005789,GO:0006508,GO:0006511,GO:0006807,GO:0008150,GO:0008152,GO:0009056,GO:0009057,GO:0009987,GO:0012505,GO:0016020,GO:0019538,GO:0019941,GO:0030163,GO:0031984,GO:0042175,GO:0043170,GO:0043226,GO:0043227,GO:0043229,GO:0043231,GO:0043632,GO:0044237,GO:0044238,GO:0044248,GO:0044257,GO:0044260,GO:0044265,GO:0044267,GO:0044422,GO:0044424,GO:0044425,GO:0044432,GO:0044444,GO:0044446,GO:0044464,GO:0051603,GO:0071704,GO:0098827,GO:1901564,GO:1901565,GO:1901575;em_EC=2.3.2.27
HiC_scaffold_1	AUGUSTUS	CDS	3830642	3831700	1.0	-	0	ID=g152.t1.CDS1;Parent=g152.t1
HiC_scaffold_1	AUGUSTUS	start_codon	3831698	3831700	.	-	0	ID=g152.t1.start1;Parent=g152.t1
HiC_scaffold_1	gmst	start_codon	3863259	3863261	17.089594	+	0	ID=g153.t1.start1;Parent=g153.t1
HiC_scaffold_1	gmst	gene	3863259	3863582	.	+	.	ID=g153
HiC_scaffold_1	gmst	mRNA	3863259	3863582	.	+	.	ID=g153.t1;Parent=g153
HiC_scaffold_1	gmst	CDS	3863259	3863582	17.089594	+	0	ID=g153.t1.CDS1;Parent=g153.t1
HiC_scaffold_1	gmst	exon	3863259	3863582	17.089594	+	0	ID=g153.t1.exon1;Parent=g153.t1
HiC_scaffold_1	gmst	stop_codon	3863580	3863582	17.089594	+	0	ID=g153.t1.stop1;Parent=g153.t1
HiC_scaffold_1	gmst	stop_codon	3894925	3894927	33.682609	-	0	ID=g154.t1.stop1;Parent=g154.t1
HiC_scaffold_1	gmst	gene	3894925	3895506	.	-	.	ID=g154
HiC_scaffold_1	gmst	mRNA	3894925	3895506	.	-	.	ID=g154.t1;Parent=g154
HiC_scaffold_1	gmst	CDS	3894925	3895506	33.682609	-	0	ID=g154.t1.CDS1;Parent=g154.t1
HiC_scaffold_1	gmst	exon	3894925	3895506	33.682609	-	0	ID=g154.t1.exon1;Parent=g154.t1
HiC_scaffold_1	gmst	start_codon	3895504	3895506	33.682609	-	0	ID=g154.t1.start1;Parent=g154.t1
HiC_scaffold_1	AUGUSTUS	stop_codon	3918303	3918305	.	-	0	ID=g155.t1.stop1;Parent=g155.t1
HiC_scaffold_1	AUGUSTUS	exon	3918303	3918453	.	-	.	ID=g155.t1.exon1;Parent=g155.t1
HiC_scaffold_1	AUGUSTUS	CDS	3918303	3918453	1.0	-	1	ID=g155.t1.CDS1;Parent=g155.t1
HiC_scaffold_1	AUGUSTUS	gene	3918303	3949631	.	-	.	ID=g155
HiC_scaffold_1	AUGUSTUS	mRNA	3918303	3949631	1.0	-	.	ID=g155.t1;Parent=g155;em_target=9668.ENSMPUP00000006055;em_score=2038.5;em_evalue=0.0;em_tcov=.;em_OGs=KOG4661@1|root,KOG4661@2759|Eukaryota,38BSB@33154|Opisthokonta,3B9FI@33208|Metazoa,3CSR3@33213|Bilateria,48039@7711|Chordata,490TQ@7742|Vertebrata,3JC2T@40674|Mammalia,3EIM9@33554|Carnivora;em_COG_cat=A;em_desc=Scaffold attachment factor B2;em_max_annot_lvl=33208|Metazoa;em_Preferred_name=SAFB2;em_PFAMs=RRM_1,SAP;em_GOs=GO:0000003,GO:0003006,GO:0003674,GO:0003676,GO:0003677,GO:0003690,GO:0003723,GO:0003729,GO:0005488,GO:0005515,GO:0005575,GO:0005622,GO:0005623,GO:0005634,GO:0005654,GO:0005737,GO:0006355,GO:0006357,GO:0007275,GO:0007548,GO:0008150,GO:0008406,GO:0008584,GO:0009888,GO:0009889,GO:0009966,GO:0009987,GO:0010468,GO:0010556,GO:0010646,GO:0016363,GO:0016604,GO:0019219,GO:0019222,GO:0022414,GO:0023051,GO:0030154,GO:0030855,GO:0031323,GO:0031326,GO:0031974,GO:0031981,GO:0032501,GO:0032502,GO:0033143,GO:0034399,GO:0042802,GO:0043226,GO:0043227,GO:0043229,GO:0043231,GO:0043233,GO:0043565,GO:0044422,GO:0044424,GO:0044428,GO:0044446,GO:0044451,GO:0044464,GO:0045137,GO:0046546,GO:0046661,GO:0048513,GO:0048583,GO:0048608,GO:0048731,GO:0048856,GO:0048869,GO:0050684,GO:0050789,GO:0050794,GO:0051171,GO:0051252,GO:0060008,GO:0060255,GO:0060429,GO:0060765,GO:0061458,GO:0065007,GO:0070013,GO:0080090,GO:0097159,GO:1901363,GO:1903311,GO:1903506,GO:2000112,GO:2001141
HiC_scaffold_1	AUGUSTUS	intron	3918454	3918732	1.0	-	.	ID=g155.t1.intron1;Parent=g155.t1
HiC_scaffold_1	AUGUSTUS	exon	3918733	3918799	.	-	.	ID=g155.t1.exon2;Parent=g155.t1
HiC_scaffold_1	AUGUSTUS	CDS	3918733	3918799	1.0	-	2	ID=g155.t1.CDS2;Parent=g155.t1
HiC_scaffold_1	AUGUSTUS	intron	3918800	3918922	1.0	-	.	ID=g155.t1.intron2;Parent=g155.t1
HiC_scaffold_1	AUGUSTUS	exon	3918923	3919035	.	-	.	ID=g155.t1.exon3;Parent=g155.t1
HiC_scaffold_1	AUGUSTUS	CDS	3918923	3919035	1.0	-	1	ID=g155.t1.CDS3;Parent=g155.t1
HiC_scaffold_1	AUGUSTUS	intron	3919036	3920533	1.0	-	.	ID=g155.t1.intron3;Parent=g155.t1
HiC_scaffold_1	AUGUSTUS	exon	3920534	3920664	.	-	.	ID=g155.t1.exon4;Parent=g155.t1
HiC_scaffold_1	AUGUSTUS	CDS	3920534	3920664	1.0	-	0	ID=g155.t1.CDS4;Parent=g155.t1
HiC_scaffold_1	AUGUSTUS	intron	3920665	3921624	1.0	-	.	ID=g155.t1.intron4;Parent=g155.t1
HiC_scaffold_1	AUGUSTUS	exon	3921625	3921667	.	-	.	ID=g155.t1.exon5;Parent=g155.t1
HiC_scaffold_1	AUGUSTUS	CDS	3921625	3921667	1.0	-	1	ID=g155.t1.CDS5;Parent=g155.t1
HiC_scaffold_1	AUGUSTUS	intron	3921668	3922892	1.0	-	.	ID=g155.t1.intron5;Parent=g155.t1
HiC_scaffold_1	AUGUSTUS	exon	3922893	3923033	.	-	.	ID=g155.t1.exon6;Parent=g155.t1
HiC_scaffold_1	AUGUSTUS	CDS	3922893	3923033	1.0	-	1	ID=g155.t1.CDS6;Parent=g155.t1
HiC_scaffold_1	AUGUSTUS	intron	3923034	3923977	1.0	-	.	ID=g155.t1.intron6;Parent=g155.t1
HiC_scaffold_1	AUGUSTUS	exon	3923978	3924268	.	-	.	ID=g155.t1.exon7;Parent=g155.t1
HiC_scaffold_1	AUGUSTUS	CDS	3923978	3924268	1.0	-	1	ID=g155.t1.CDS7;Parent=g155.t1
HiC_scaffold_1	AUGUSTUS	intron	3924269	3925605	1.0	-	.	ID=g155.t1.intron7;Parent=g155.t1
HiC_scaffold_1	AUGUSTUS	exon	3925606	3925742	.	-	.	ID=g155.t1.exon8;Parent=g155.t1
HiC_scaffold_1	AUGUSTUS	CDS	3925606	3925742	1.0	-	0	ID=g155.t1.CDS8;Parent=g155.t1
HiC_scaffold_1	AUGUSTUS	intron	3925743	3928268	1.0	-	.	ID=g155.t1.intron8;Parent=g155.t1
HiC_scaffold_1	AUGUSTUS	exon	3928269	3928360	.	-	.	ID=g155.t1.exon9;Parent=g155.t1
HiC_scaffold_1	AUGUSTUS	CDS	3928269	3928360	1.0	-	2	ID=g155.t1.CDS9;Parent=g155.t1
HiC_scaffold_1	AUGUSTUS	intron	3928361	3929409	1.0	-	.	ID=g155.t1.intron9;Parent=g155.t1
HiC_scaffold_1	AUGUSTUS	exon	3929410	3929540	.	-	.	ID=g155.t1.exon10;Parent=g155.t1
HiC_scaffold_1	AUGUSTUS	CDS	3929410	3929540	1.0	-	1	ID=g155.t1.CDS10;Parent=g155.t1
HiC_scaffold_1	AUGUSTUS	intron	3929541	3933992	1.0	-	.	ID=g155.t1.intron10;Parent=g155.t1
HiC_scaffold_1	AUGUSTUS	exon	3933993	3934105	.	-	.	ID=g155.t1.exon11;Parent=g155.t1
HiC_scaffold_1	AUGUSTUS	CDS	3933993	3934105	1.0	-	0	ID=g155.t1.CDS11;Parent=g155.t1
HiC_scaffold_1	AUGUSTUS	intron	3934106	3934193	1.0	-	.	ID=g155.t1.intron11;Parent=g155.t1
HiC_scaffold_1	AUGUSTUS	exon	3934194	3934343	.	-	.	ID=g155.t1.exon12;Parent=g155.t1
HiC_scaffold_1	AUGUSTUS	CDS	3934194	3934343	1.0	-	0	ID=g155.t1.CDS12;Parent=g155.t1
HiC_scaffold_1	AUGUSTUS	intron	3934344	3938890	1.0	-	.	ID=g155.t1.intron12;Parent=g155.t1
HiC_scaffold_1	AUGUSTUS	exon	3938891	3938991	.	-	.	ID=g155.t1.exon13;Parent=g155.t1
HiC_scaffold_1	AUGUSTUS	CDS	3938891	3938991	1.0	-	2	ID=g155.t1.CDS13;Parent=g155.t1
HiC_scaffold_1	AUGUSTUS	intron	3938992	3939523	1.0	-	.	ID=g155.t1.intron13;Parent=g155.t1
HiC_scaffold_1	AUGUSTUS	exon	3939524	3939573	.	-	.	ID=g155.t1.exon14;Parent=g155.t1
HiC_scaffold_1	AUGUSTUS	CDS	3939524	3939573	1.0	-	1	ID=g155.t1.CDS14;Parent=g155.t1
HiC_scaffold_1	AUGUSTUS	intron	3939574	3940000	1.0	-	.	ID=g155.t1.intron14;Parent=g155.t1
HiC_scaffold_1	AUGUSTUS	exon	3940001	3940511	.	-	.	ID=g155.t1.exon15;Parent=g155.t1
HiC_scaffold_1	AUGUSTUS	CDS	3940001	3940511	1.0	-	2	ID=g155.t1.CDS15;Parent=g155.t1
HiC_scaffold_1	AUGUSTUS	intron	3940512	3941424	1.0	-	.	ID=g155.t1.intron15;Parent=g155.t1
HiC_scaffold_1	AUGUSTUS	exon	3941425	3941452	.	-	.	ID=g155.t1.exon16;Parent=g155.t1
HiC_scaffold_1	AUGUSTUS	CDS	3941425	3941452	1.0	-	0	ID=g155.t1.CDS16;Parent=g155.t1
HiC_scaffold_1	AUGUSTUS	intron	3941453	3942272	1.0	-	.	ID=g155.t1.intron16;Parent=g155.t1
HiC_scaffold_1	AUGUSTUS	exon	3942273	3942335	.	-	.	ID=g155.t1.exon17;Parent=g155.t1
HiC_scaffold_1	AUGUSTUS	CDS	3942273	3942335	1.0	-	0	ID=g155.t1.CDS17;Parent=g155.t1
HiC_scaffold_1	AUGUSTUS	intron	3942336	3944194	1.0	-	.	ID=g155.t1.intron17;Parent=g155.t1
HiC_scaffold_1	AUGUSTUS	exon	3944195	3944398	.	-	.	ID=g155.t1.exon18;Parent=g155.t1
HiC_scaffold_1	AUGUSTUS	CDS	3944195	3944398	1.0	-	0	ID=g155.t1.CDS18;Parent=g155.t1
HiC_scaffold_1	AUGUSTUS	intron	3944399	3944480	1.0	-	.	ID=g155.t1.intron18;Parent=g155.t1
HiC_scaffold_1	AUGUSTUS	exon	3944481	3944545	.	-	.	ID=g155.t1.exon19;Parent=g155.t1
HiC_scaffold_1	AUGUSTUS	CDS	3944481	3944545	1.0	-	2	ID=g155.t1.CDS19;Parent=g155.t1
HiC_scaffold_1	AUGUSTUS	intron	3944546	3948217	1.0	-	.	ID=g155.t1.intron19;Parent=g155.t1
HiC_scaffold_1	AUGUSTUS	exon	3948218	3948305	.	-	.	ID=g155.t1.exon20;Parent=g155.t1
HiC_scaffold_1	AUGUSTUS	CDS	3948218	3948305	1.0	-	0	ID=g155.t1.CDS20;Parent=g155.t1
HiC_scaffold_1	AUGUSTUS	intron	3948306	3949445	1.0	-	.	ID=g155.t1.intron20;Parent=g155.t1
HiC_scaffold_1	AUGUSTUS	exon	3949446	3949631	.	-	.	ID=g155.t1.exon21;Parent=g155.t1
HiC_scaffold_1	AUGUSTUS	CDS	3949446	3949631	1.0	-	0	ID=g155.t1.CDS21;Parent=g155.t1
HiC_scaffold_1	AUGUSTUS	start_codon	3949629	3949631	.	-	0	ID=g155.t1.start1;Parent=g155.t1
HiC_scaffold_1	AUGUSTUS	start_codon	3950113	3950115	.	+	0	ID=g156.t1.start1;Parent=g156.t1
HiC_scaffold_1	AUGUSTUS	start_codon	3950113	3950115	.	+	0	ID=g156.t2.start1;Parent=g156.t2
HiC_scaffold_1	AUGUSTUS	start_codon	3950113	3950115	.	+	0	ID=g156.t3.start1;Parent=g156.t3
HiC_scaffold_1	AUGUSTUS	exon	3950113	3950301	.	+	.	ID=g156.t1.exon1;Parent=g156.t1
HiC_scaffold_1	AUGUSTUS	exon	3950113	3950301	.	+	.	ID=g156.t2.exon1;Parent=g156.t2
HiC_scaffold_1	AUGUSTUS	exon	3950113	3950301	.	+	.	ID=g156.t3.exon1;Parent=g156.t3
HiC_scaffold_1	AUGUSTUS	CDS	3950113	3950301	1.0	+	0	ID=g156.t1.CDS1;Parent=g156.t1
HiC_scaffold_1	AUGUSTUS	CDS	3950113	3950301	1.0	+	0	ID=g156.t2.CDS1;Parent=g156.t2
HiC_scaffold_1	AUGUSTUS	CDS	3950113	3950301	1.0	+	0	ID=g156.t3.CDS1;Parent=g156.t3
HiC_scaffold_1	AUGUSTUS	gene	3950113	3985541	.	+	.	ID=g156
HiC_scaffold_1	AUGUSTUS	mRNA	3950113	3985541	1.0	+	.	ID=g156.t1;Parent=g156;em_target=9668.ENSMPUP00000006072;em_score=1972.2;em_evalue=0.0;em_tcov=.;em_OGs=KOG4661@1|root,KOG4661@2759|Eukaryota,38BSB@33154|Opisthokonta,3B9FI@33208|Metazoa,3CSR3@33213|Bilateria,48039@7711|Chordata,490TQ@7742|Vertebrata,3J9CM@40674|Mammalia,3EK6Q@33554|Carnivora;em_COG_cat=A;em_desc=scaffold attachment factor;em_max_annot_lvl=33208|Metazoa;em_Preferred_name=SAFB;em_PFAMs=RRM_1,SAP;em_GOs=GO:0000976,GO:0000977,GO:0000978,GO:0000987,GO:0001012,GO:0001067,GO:0003674,GO:0003676,GO:0003677,GO:0003682,GO:0003690,GO:0003723,GO:0003729,GO:0005488,GO:0005515,GO:0005575,GO:0005622,GO:0005623,GO:0005634,GO:0005654,GO:0006325,GO:0006355,GO:0006357,GO:0006996,GO:0007154,GO:0007165,GO:0008150,GO:0008152,GO:0009719,GO:0009725,GO:0009755,GO:0009889,GO:0009891,GO:0009893,GO:0009987,GO:0010033,GO:0010468,GO:0010556,GO:0010557,GO:0010604,GO:0010628,GO:0010817,GO:0014070,GO:0016043,GO:0016363,GO:0019219,GO:0019222,GO:0023052,GO:0030518,GO:0030520,GO:0030522,GO:0031323,GO:0031325,GO:0031326,GO:0031328,GO:0031974,GO:0031981,GO:0032870,GO:0033993,GO:0034399,GO:0040008,GO:0042221,GO:0042445,GO:0043226,GO:0043227,GO:0043229,GO:0043231,GO:0043233,GO:0043401,GO:0043565,GO:0044212,GO:0044422,GO:0044424,GO:0044428,GO:0044446,GO:0044464,GO:0045893,GO:0045935,GO:0045944,GO:0048518,GO:0048522,GO:0048545,GO:0050684,GO:0050789,GO:0050794,GO:0050896,GO:0051171,GO:0051173,GO:0051252,GO:0051254,GO:0051276,GO:0051716,GO:0060255,GO:0065007,GO:0065008,GO:0070013,GO:0070887,GO:0071310,GO:0071383,GO:0071396,GO:0071407,GO:0071495,GO:0071840,GO:0080090,GO:0097159,GO:1901363,GO:1902680,GO:1903311,GO:1903506,GO:1903508,GO:1990837,GO:2000112,GO:2001141
HiC_scaffold_1	AUGUSTUS	mRNA	3950113	3985541	1.0	+	.	ID=g156.t2;Parent=g156;em_target=9668.ENSMPUP00000006072;em_score=1983.2;em_evalue=0.0;em_tcov=.;em_OGs=KOG4661@1|root,KOG4661@2759|Eukaryota,38BSB@33154|Opisthokonta,3B9FI@33208|Metazoa,3CSR3@33213|Bilateria,48039@7711|Chordata,490TQ@7742|Vertebrata,3J9CM@40674|Mammalia,3EK6Q@33554|Carnivora;em_COG_cat=A;em_desc=scaffold attachment factor;em_max_annot_lvl=33208|Metazoa;em_Preferred_name=SAFB;em_PFAMs=RRM_1,SAP;em_GOs=GO:0000976,GO:0000977,GO:0000978,GO:0000987,GO:0001012,GO:0001067,GO:0003674,GO:0003676,GO:0003677,GO:0003682,GO:0003690,GO:0003723,GO:0003729,GO:0005488,GO:0005515,GO:0005575,GO:0005622,GO:0005623,GO:0005634,GO:0005654,GO:0006325,GO:0006355,GO:0006357,GO:0006996,GO:0007154,GO:0007165,GO:0008150,GO:0008152,GO:0009719,GO:0009725,GO:0009755,GO:0009889,GO:0009891,GO:0009893,GO:0009987,GO:0010033,GO:0010468,GO:0010556,GO:0010557,GO:0010604,GO:0010628,GO:0010817,GO:0014070,GO:0016043,GO:0016363,GO:0019219,GO:0019222,GO:0023052,GO:0030518,GO:0030520,GO:0030522,GO:0031323,GO:0031325,GO:0031326,GO:0031328,GO:0031974,GO:0031981,GO:0032870,GO:0033993,GO:0034399,GO:0040008,GO:0042221,GO:0042445,GO:0043226,GO:0043227,GO:0043229,GO:0043231,GO:0043233,GO:0043401,GO:0043565,GO:0044212,GO:0044422,GO:0044424,GO:0044428,GO:0044446,GO:0044464,GO:0045893,GO:0045935,GO:0045944,GO:0048518,GO:0048522,GO:0048545,GO:0050684,GO:0050789,GO:0050794,GO:0050896,GO:0051171,GO:0051173,GO:0051252,GO:0051254,GO:0051276,GO:0051716,GO:0060255,GO:0065007,GO:0065008,GO:0070013,GO:0070887,GO:0071310,GO:0071383,GO:0071396,GO:0071407,GO:0071495,GO:0071840,GO:0080090,GO:0097159,GO:1901363,GO:1902680,GO:1903311,GO:1903506,GO:1903508,GO:1990837,GO:2000112,GO:2001141
HiC_scaffold_1	AUGUSTUS	mRNA	3950113	3985541	1.0	+	.	ID=g156.t3;Parent=g156;em_target=9668.ENSMPUP00000006072;em_score=1965.2;em_evalue=0.0;em_tcov=.;em_OGs=KOG4661@1|root,KOG4661@2759|Eukaryota,38BSB@33154|Opisthokonta,3B9FI@33208|Metazoa,3CSR3@33213|Bilateria,48039@7711|Chordata,490TQ@7742|Vertebrata,3J9CM@40674|Mammalia,3EK6Q@33554|Carnivora;em_COG_cat=A;em_desc=scaffold attachment factor;em_max_annot_lvl=33208|Metazoa;em_Preferred_name=SAFB;em_PFAMs=RRM_1,SAP;em_GOs=GO:0000976,GO:0000977,GO:0000978,GO:0000987,GO:0001012,GO:0001067,GO:0003674,GO:0003676,GO:0003677,GO:0003682,GO:0003690,GO:0003723,GO:0003729,GO:0005488,GO:0005515,GO:0005575,GO:0005622,GO:0005623,GO:0005634,GO:0005654,GO:0006325,GO:0006355,GO:0006357,GO:0006996,GO:0007154,GO:0007165,GO:0008150,GO:0008152,GO:0009719,GO:0009725,GO:0009755,GO:0009889,GO:0009891,GO:0009893,GO:0009987,GO:0010033,GO:0010468,GO:0010556,GO:0010557,GO:0010604,GO:0010628,GO:0010817,GO:0014070,GO:0016043,GO:0016363,GO:0019219,GO:0019222,GO:0023052,GO:0030518,GO:0030520,GO:0030522,GO:0031323,GO:0031325,GO:0031326,GO:0031328,GO:0031974,GO:0031981,GO:0032870,GO:0033993,GO:0034399,GO:0040008,GO:0042221,GO:0042445,GO:0043226,GO:0043227,GO:0043229,GO:0043231,GO:0043233,GO:0043401,GO:0043565,GO:0044212,GO:0044422,GO:0044424,GO:0044428,GO:0044446,GO:0044464,GO:0045893,GO:0045935,GO:0045944,GO:0048518,GO:0048522,GO:0048545,GO:0050684,GO:0050789,GO:0050794,GO:0050896,GO:0051171,GO:0051173,GO:0051252,GO:0051254,GO:0051276,GO:0051716,GO:0060255,GO:0065007,GO:0065008,GO:0070013,GO:0070887,GO:0071310,GO:0071383,GO:0071396,GO:0071407,GO:0071495,GO:0071840,GO:0080090,GO:0097159,GO:1901363,GO:1902680,GO:1903311,GO:1903506,GO:1903508,GO:1990837,GO:2000112,GO:2001141
HiC_scaffold_1	AUGUSTUS	intron	3950302	3953204	1.0	+	.	ID=g156.t1.intron1;Parent=g156.t1
HiC_scaffold_1	AUGUSTUS	intron	3950302	3953204	1.0	+	.	ID=g156.t2.intron1;Parent=g156.t2
HiC_scaffold_1	AUGUSTUS	intron	3950302	3953204	1.0	+	.	ID=g156.t3.intron1;Parent=g156.t3
HiC_scaffold_1	AUGUSTUS	exon	3953205	3953289	.	+	.	ID=g156.t1.exon2;Parent=g156.t1
HiC_scaffold_1	AUGUSTUS	exon	3953205	3953289	.	+	.	ID=g156.t2.exon2;Parent=g156.t2
HiC_scaffold_1	AUGUSTUS	exon	3953205	3953289	.	+	.	ID=g156.t3.exon2;Parent=g156.t3
HiC_scaffold_1	AUGUSTUS	CDS	3953205	3953289	1.0	+	0	ID=g156.t1.CDS2;Parent=g156.t1
HiC_scaffold_1	AUGUSTUS	CDS	3953205	3953289	1.0	+	0	ID=g156.t2.CDS2;Parent=g156.t2
HiC_scaffold_1	AUGUSTUS	CDS	3953205	3953289	1.0	+	0	ID=g156.t3.CDS2;Parent=g156.t3
HiC_scaffold_1	AUGUSTUS	intron	3953290	3964145	1.0	+	.	ID=g156.t1.intron2;Parent=g156.t1
HiC_scaffold_1	AUGUSTUS	intron	3953290	3964145	1.0	+	.	ID=g156.t2.intron2;Parent=g156.t2
HiC_scaffold_1	AUGUSTUS	intron	3953290	3964145	1.0	+	.	ID=g156.t3.intron2;Parent=g156.t3
HiC_scaffold_1	AUGUSTUS	exon	3964146	3964210	.	+	.	ID=g156.t1.exon3;Parent=g156.t1
HiC_scaffold_1	AUGUSTUS	exon	3964146	3964210	.	+	.	ID=g156.t2.exon3;Parent=g156.t2
HiC_scaffold_1	AUGUSTUS	exon	3964146	3964210	.	+	.	ID=g156.t3.exon3;Parent=g156.t3
HiC_scaffold_1	AUGUSTUS	CDS	3964146	3964210	1.0	+	2	ID=g156.t1.CDS3;Parent=g156.t1
HiC_scaffold_1	AUGUSTUS	CDS	3964146	3964210	1.0	+	2	ID=g156.t2.CDS3;Parent=g156.t2
HiC_scaffold_1	AUGUSTUS	CDS	3964146	3964210	1.0	+	2	ID=g156.t3.CDS3;Parent=g156.t3
HiC_scaffold_1	AUGUSTUS	intron	3964211	3964290	1.0	+	.	ID=g156.t1.intron3;Parent=g156.t1
HiC_scaffold_1	AUGUSTUS	intron	3964211	3964290	1.0	+	.	ID=g156.t2.intron3;Parent=g156.t2
HiC_scaffold_1	AUGUSTUS	intron	3964211	3964290	1.0	+	.	ID=g156.t3.intron3;Parent=g156.t3
HiC_scaffold_1	AUGUSTUS	exon	3964291	3964497	.	+	.	ID=g156.t1.exon4;Parent=g156.t1
HiC_scaffold_1	AUGUSTUS	exon	3964291	3964497	.	+	.	ID=g156.t2.exon4;Parent=g156.t2
HiC_scaffold_1	AUGUSTUS	exon	3964291	3964497	.	+	.	ID=g156.t3.exon4;Parent=g156.t3
HiC_scaffold_1	AUGUSTUS	CDS	3964291	3964497	1.0	+	0	ID=g156.t1.CDS4;Parent=g156.t1
HiC_scaffold_1	AUGUSTUS	CDS	3964291	3964497	1.0	+	0	ID=g156.t2.CDS4;Parent=g156.t2
HiC_scaffold_1	AUGUSTUS	CDS	3964291	3964497	1.0	+	0	ID=g156.t3.CDS4;Parent=g156.t3
HiC_scaffold_1	AUGUSTUS	intron	3964498	3967351	1.0	+	.	ID=g156.t1.intron4;Parent=g156.t1
HiC_scaffold_1	AUGUSTUS	intron	3964498	3967351	1.0	+	.	ID=g156.t2.intron4;Parent=g156.t2
HiC_scaffold_1	AUGUSTUS	intron	3964498	3967351	1.0	+	.	ID=g156.t3.intron4;Parent=g156.t3
HiC_scaffold_1	AUGUSTUS	exon	3967352	3967414	.	+	.	ID=g156.t1.exon5;Parent=g156.t1
HiC_scaffold_1	AUGUSTUS	exon	3967352	3967414	.	+	.	ID=g156.t2.exon5;Parent=g156.t2
HiC_scaffold_1	AUGUSTUS	exon	3967352	3967414	.	+	.	ID=g156.t3.exon5;Parent=g156.t3
HiC_scaffold_1	AUGUSTUS	CDS	3967352	3967414	1.0	+	0	ID=g156.t1.CDS5;Parent=g156.t1
HiC_scaffold_1	AUGUSTUS	CDS	3967352	3967414	1.0	+	0	ID=g156.t2.CDS5;Parent=g156.t2
HiC_scaffold_1	AUGUSTUS	CDS	3967352	3967414	1.0	+	0	ID=g156.t3.CDS5;Parent=g156.t3
HiC_scaffold_1	AUGUSTUS	intron	3967415	3967990	1.0	+	.	ID=g156.t3.intron5;Parent=g156.t3
HiC_scaffold_1	AUGUSTUS	intron	3967415	3970046	1.0	+	.	ID=g156.t1.intron5;Parent=g156.t1
HiC_scaffold_1	AUGUSTUS	intron	3967415	3970046	1.0	+	.	ID=g156.t2.intron5;Parent=g156.t2
HiC_scaffold_1	AUGUSTUS	exon	3967991	3968023	.	+	.	ID=g156.t3.exon6;Parent=g156.t3
HiC_scaffold_1	AUGUSTUS	CDS	3967991	3968023	1.0	+	0	ID=g156.t3.CDS6;Parent=g156.t3
HiC_scaffold_1	AUGUSTUS	intron	3968024	3970046	1.0	+	.	ID=g156.t3.intron6;Parent=g156.t3
HiC_scaffold_1	AUGUSTUS	exon	3970047	3970074	.	+	.	ID=g156.t1.exon6;Parent=g156.t1
HiC_scaffold_1	AUGUSTUS	exon	3970047	3970074	.	+	.	ID=g156.t2.exon6;Parent=g156.t2
HiC_scaffold_1	AUGUSTUS	exon	3970047	3970074	.	+	.	ID=g156.t3.exon7;Parent=g156.t3
HiC_scaffold_1	AUGUSTUS	CDS	3970047	3970074	1.0	+	0	ID=g156.t1.CDS6;Parent=g156.t1
HiC_scaffold_1	AUGUSTUS	CDS	3970047	3970074	1.0	+	0	ID=g156.t2.CDS6;Parent=g156.t2
HiC_scaffold_1	AUGUSTUS	CDS	3970047	3970074	1.0	+	0	ID=g156.t3.CDS7;Parent=g156.t3
HiC_scaffold_1	AUGUSTUS	intron	3970075	3971013	1.0	+	.	ID=g156.t1.intron6;Parent=g156.t1
HiC_scaffold_1	AUGUSTUS	intron	3970075	3971013	1.0	+	.	ID=g156.t2.intron6;Parent=g156.t2
HiC_scaffold_1	AUGUSTUS	intron	3970075	3971013	1.0	+	.	ID=g156.t3.intron7;Parent=g156.t3
HiC_scaffold_1	AUGUSTUS	exon	3971014	3971524	.	+	.	ID=g156.t1.exon7;Parent=g156.t1
HiC_scaffold_1	AUGUSTUS	exon	3971014	3971524	.	+	.	ID=g156.t2.exon7;Parent=g156.t2
HiC_scaffold_1	AUGUSTUS	exon	3971014	3971524	.	+	.	ID=g156.t3.exon8;Parent=g156.t3
HiC_scaffold_1	AUGUSTUS	CDS	3971014	3971524	1.0	+	2	ID=g156.t1.CDS7;Parent=g156.t1
HiC_scaffold_1	AUGUSTUS	CDS	3971014	3971524	1.0	+	2	ID=g156.t2.CDS7;Parent=g156.t2
HiC_scaffold_1	AUGUSTUS	CDS	3971014	3971524	1.0	+	2	ID=g156.t3.CDS8;Parent=g156.t3
HiC_scaffold_1	AUGUSTUS	intron	3971525	3971947	1.0	+	.	ID=g156.t1.intron7;Parent=g156.t1
HiC_scaffold_1	AUGUSTUS	intron	3971525	3971947	1.0	+	.	ID=g156.t2.intron7;Parent=g156.t2
HiC_scaffold_1	AUGUSTUS	intron	3971525	3971947	1.0	+	.	ID=g156.t3.intron8;Parent=g156.t3
HiC_scaffold_1	AUGUSTUS	exon	3971948	3971997	.	+	.	ID=g156.t1.exon8;Parent=g156.t1
HiC_scaffold_1	AUGUSTUS	exon	3971948	3971997	.	+	.	ID=g156.t2.exon8;Parent=g156.t2
HiC_scaffold_1	AUGUSTUS	exon	3971948	3971997	.	+	.	ID=g156.t3.exon9;Parent=g156.t3
HiC_scaffold_1	AUGUSTUS	CDS	3971948	3971997	1.0	+	1	ID=g156.t1.CDS8;Parent=g156.t1
HiC_scaffold_1	AUGUSTUS	CDS	3971948	3971997	1.0	+	1	ID=g156.t2.CDS8;Parent=g156.t2
HiC_scaffold_1	AUGUSTUS	CDS	3971948	3971997	1.0	+	1	ID=g156.t3.CDS9;Parent=g156.t3
HiC_scaffold_1	AUGUSTUS	intron	3971998	3972827	1.0	+	.	ID=g156.t1.intron8;Parent=g156.t1
HiC_scaffold_1	AUGUSTUS	intron	3971998	3972827	1.0	+	.	ID=g156.t2.intron8;Parent=g156.t2
HiC_scaffold_1	AUGUSTUS	intron	3971998	3972827	1.0	+	.	ID=g156.t3.intron9;Parent=g156.t3
HiC_scaffold_1	AUGUSTUS	exon	3972828	3972922	.	+	.	ID=g156.t1.exon9;Parent=g156.t1
HiC_scaffold_1	AUGUSTUS	exon	3972828	3972922	.	+	.	ID=g156.t2.exon9;Parent=g156.t2
HiC_scaffold_1	AUGUSTUS	exon	3972828	3972922	.	+	.	ID=g156.t3.exon10;Parent=g156.t3
HiC_scaffold_1	AUGUSTUS	CDS	3972828	3972922	1.0	+	2	ID=g156.t1.CDS9;Parent=g156.t1
HiC_scaffold_1	AUGUSTUS	CDS	3972828	3972922	1.0	+	2	ID=g156.t2.CDS9;Parent=g156.t2
HiC_scaffold_1	AUGUSTUS	CDS	3972828	3972922	1.0	+	2	ID=g156.t3.CDS10;Parent=g156.t3
HiC_scaffold_1	AUGUSTUS	intron	3972923	3974539	1.0	+	.	ID=g156.t1.intron9;Parent=g156.t1
HiC_scaffold_1	AUGUSTUS	intron	3972923	3974539	1.0	+	.	ID=g156.t2.intron9;Parent=g156.t2
HiC_scaffold_1	AUGUSTUS	intron	3972923	3974539	1.0	+	.	ID=g156.t3.intron10;Parent=g156.t3
HiC_scaffold_1	AUGUSTUS	exon	3974540	3974689	.	+	.	ID=g156.t1.exon10;Parent=g156.t1
HiC_scaffold_1	AUGUSTUS	exon	3974540	3974689	.	+	.	ID=g156.t2.exon10;Parent=g156.t2
HiC_scaffold_1	AUGUSTUS	exon	3974540	3974689	.	+	.	ID=g156.t3.exon11;Parent=g156.t3
HiC_scaffold_1	AUGUSTUS	CDS	3974540	3974689	1.0	+	0	ID=g156.t1.CDS10;Parent=g156.t1
HiC_scaffold_1	AUGUSTUS	CDS	3974540	3974689	1.0	+	0	ID=g156.t2.CDS10;Parent=g156.t2
HiC_scaffold_1	AUGUSTUS	CDS	3974540	3974689	1.0	+	0	ID=g156.t3.CDS11;Parent=g156.t3
HiC_scaffold_1	AUGUSTUS	intron	3974690	3974788	1.0	+	.	ID=g156.t1.intron10;Parent=g156.t1
HiC_scaffold_1	AUGUSTUS	intron	3974690	3974788	1.0	+	.	ID=g156.t2.intron10;Parent=g156.t2
HiC_scaffold_1	AUGUSTUS	intron	3974690	3974788	1.0	+	.	ID=g156.t3.intron11;Parent=g156.t3
HiC_scaffold_1	AUGUSTUS	exon	3974789	3974871	.	+	.	ID=g156.t1.exon11;Parent=g156.t1
HiC_scaffold_1	AUGUSTUS	exon	3974789	3974871	.	+	.	ID=g156.t2.exon11;Parent=g156.t2
HiC_scaffold_1	AUGUSTUS	exon	3974789	3974871	.	+	.	ID=g156.t3.exon12;Parent=g156.t3
HiC_scaffold_1	AUGUSTUS	CDS	3974789	3974871	1.0	+	0	ID=g156.t1.CDS11;Parent=g156.t1
HiC_scaffold_1	AUGUSTUS	CDS	3974789	3974871	1.0	+	0	ID=g156.t2.CDS11;Parent=g156.t2
HiC_scaffold_1	AUGUSTUS	CDS	3974789	3974871	1.0	+	0	ID=g156.t3.CDS12;Parent=g156.t3
HiC_scaffold_1	AUGUSTUS	intron	3974872	3975217	1.0	+	.	ID=g156.t1.intron11;Parent=g156.t1
HiC_scaffold_1	AUGUSTUS	intron	3974872	3975217	1.0	+	.	ID=g156.t2.intron11;Parent=g156.t2
HiC_scaffold_1	AUGUSTUS	intron	3974872	3975217	1.0	+	.	ID=g156.t3.intron12;Parent=g156.t3
HiC_scaffold_1	AUGUSTUS	exon	3975218	3975357	.	+	.	ID=g156.t1.exon12;Parent=g156.t1
HiC_scaffold_1	AUGUSTUS	exon	3975218	3975357	.	+	.	ID=g156.t2.exon12;Parent=g156.t2
HiC_scaffold_1	AUGUSTUS	exon	3975218	3975357	.	+	.	ID=g156.t3.exon13;Parent=g156.t3
HiC_scaffold_1	AUGUSTUS	CDS	3975218	3975357	1.0	+	1	ID=g156.t1.CDS12;Parent=g156.t1
HiC_scaffold_1	AUGUSTUS	CDS	3975218	3975357	1.0	+	1	ID=g156.t2.CDS12;Parent=g156.t2
HiC_scaffold_1	AUGUSTUS	CDS	3975218	3975357	1.0	+	1	ID=g156.t3.CDS13;Parent=g156.t3
HiC_scaffold_1	AUGUSTUS	intron	3975358	3975533	1.0	+	.	ID=g156.t1.intron12;Parent=g156.t1
HiC_scaffold_1	AUGUSTUS	intron	3975358	3975533	1.0	+	.	ID=g156.t2.intron12;Parent=g156.t2
HiC_scaffold_1	AUGUSTUS	intron	3975358	3975533	1.0	+	.	ID=g156.t3.intron13;Parent=g156.t3
HiC_scaffold_1	AUGUSTUS	exon	3975534	3975622	.	+	.	ID=g156.t1.exon13;Parent=g156.t1
HiC_scaffold_1	AUGUSTUS	exon	3975534	3975622	.	+	.	ID=g156.t2.exon13;Parent=g156.t2
HiC_scaffold_1	AUGUSTUS	exon	3975534	3975622	.	+	.	ID=g156.t3.exon14;Parent=g156.t3
HiC_scaffold_1	AUGUSTUS	CDS	3975534	3975622	1.0	+	2	ID=g156.t1.CDS13;Parent=g156.t1
HiC_scaffold_1	AUGUSTUS	CDS	3975534	3975622	1.0	+	2	ID=g156.t2.CDS13;Parent=g156.t2
HiC_scaffold_1	AUGUSTUS	CDS	3975534	3975622	1.0	+	2	ID=g156.t3.CDS14;Parent=g156.t3
HiC_scaffold_1	AUGUSTUS	intron	3975623	3977334	1.0	+	.	ID=g156.t1.intron13;Parent=g156.t1
HiC_scaffold_1	AUGUSTUS	intron	3975623	3977334	1.0	+	.	ID=g156.t2.intron13;Parent=g156.t2
HiC_scaffold_1	AUGUSTUS	intron	3975623	3977334	1.0	+	.	ID=g156.t3.intron14;Parent=g156.t3
HiC_scaffold_1	AUGUSTUS	exon	3977335	3977441	.	+	.	ID=g156.t1.exon14;Parent=g156.t1
HiC_scaffold_1	AUGUSTUS	exon	3977335	3977441	.	+	.	ID=g156.t2.exon14;Parent=g156.t2
HiC_scaffold_1	AUGUSTUS	exon	3977335	3977441	.	+	.	ID=g156.t3.exon15;Parent=g156.t3
HiC_scaffold_1	AUGUSTUS	CDS	3977335	3977441	1.0	+	0	ID=g156.t1.CDS14;Parent=g156.t1
HiC_scaffold_1	AUGUSTUS	CDS	3977335	3977441	1.0	+	0	ID=g156.t2.CDS14;Parent=g156.t2
HiC_scaffold_1	AUGUSTUS	CDS	3977335	3977441	1.0	+	0	ID=g156.t3.CDS15;Parent=g156.t3
HiC_scaffold_1	AUGUSTUS	intron	3977442	3979697	1.0	+	.	ID=g156.t1.intron14;Parent=g156.t1
HiC_scaffold_1	AUGUSTUS	intron	3977442	3979697	1.0	+	.	ID=g156.t2.intron14;Parent=g156.t2
HiC_scaffold_1	AUGUSTUS	intron	3977442	3979697	1.0	+	.	ID=g156.t3.intron15;Parent=g156.t3
HiC_scaffold_1	AUGUSTUS	exon	3979698	3979988	.	+	.	ID=g156.t1.exon15;Parent=g156.t1
HiC_scaffold_1	AUGUSTUS	exon	3979698	3979988	.	+	.	ID=g156.t2.exon15;Parent=g156.t2
HiC_scaffold_1	AUGUSTUS	exon	3979698	3979988	.	+	.	ID=g156.t3.exon16;Parent=g156.t3
HiC_scaffold_1	AUGUSTUS	CDS	3979698	3979988	1.0	+	1	ID=g156.t1.CDS15;Parent=g156.t1
HiC_scaffold_1	AUGUSTUS	CDS	3979698	3979988	1.0	+	1	ID=g156.t2.CDS15;Parent=g156.t2
HiC_scaffold_1	AUGUSTUS	CDS	3979698	3979988	1.0	+	1	ID=g156.t3.CDS16;Parent=g156.t3
HiC_scaffold_1	AUGUSTUS	intron	3979989	3981143	1.0	+	.	ID=g156.t1.intron15;Parent=g156.t1
HiC_scaffold_1	AUGUSTUS	intron	3979989	3981143	1.0	+	.	ID=g156.t2.intron15;Parent=g156.t2
HiC_scaffold_1	AUGUSTUS	intron	3979989	3981143	1.0	+	.	ID=g156.t3.intron16;Parent=g156.t3
HiC_scaffold_1	AUGUSTUS	exon	3981144	3981281	.	+	.	ID=g156.t1.exon16;Parent=g156.t1
HiC_scaffold_1	AUGUSTUS	exon	3981144	3981281	.	+	.	ID=g156.t2.exon16;Parent=g156.t2
HiC_scaffold_1	AUGUSTUS	exon	3981144	3981281	.	+	.	ID=g156.t3.exon17;Parent=g156.t3
HiC_scaffold_1	AUGUSTUS	CDS	3981144	3981281	1.0	+	1	ID=g156.t1.CDS16;Parent=g156.t1
HiC_scaffold_1	AUGUSTUS	CDS	3981144	3981281	1.0	+	1	ID=g156.t2.CDS16;Parent=g156.t2
HiC_scaffold_1	AUGUSTUS	CDS	3981144	3981281	1.0	+	1	ID=g156.t3.CDS17;Parent=g156.t3
HiC_scaffold_1	AUGUSTUS	intron	3981282	3981504	1.0	+	.	ID=g156.t1.intron16;Parent=g156.t1
HiC_scaffold_1	AUGUSTUS	intron	3981282	3981504	1.0	+	.	ID=g156.t2.intron16;Parent=g156.t2
HiC_scaffold_1	AUGUSTUS	intron	3981282	3981504	1.0	+	.	ID=g156.t3.intron17;Parent=g156.t3
HiC_scaffold_1	AUGUSTUS	exon	3981505	3981547	.	+	.	ID=g156.t1.exon17;Parent=g156.t1
HiC_scaffold_1	AUGUSTUS	exon	3981505	3981547	.	+	.	ID=g156.t2.exon17;Parent=g156.t2
HiC_scaffold_1	AUGUSTUS	exon	3981505	3981547	.	+	.	ID=g156.t3.exon18;Parent=g156.t3
HiC_scaffold_1	AUGUSTUS	CDS	3981505	3981547	1.0	+	1	ID=g156.t1.CDS17;Parent=g156.t1
HiC_scaffold_1	AUGUSTUS	CDS	3981505	3981547	1.0	+	1	ID=g156.t2.CDS17;Parent=g156.t2
HiC_scaffold_1	AUGUSTUS	CDS	3981505	3981547	1.0	+	1	ID=g156.t3.CDS18;Parent=g156.t3
HiC_scaffold_1	AUGUSTUS	intron	3981548	3984323	1.0	+	.	ID=g156.t1.intron17;Parent=g156.t1
HiC_scaffold_1	AUGUSTUS	intron	3981548	3984323	1.0	+	.	ID=g156.t2.intron17;Parent=g156.t2
HiC_scaffold_1	AUGUSTUS	intron	3981548	3984323	1.0	+	.	ID=g156.t3.intron18;Parent=g156.t3
HiC_scaffold_1	AUGUSTUS	exon	3984324	3984442	.	+	.	ID=g156.t1.exon18;Parent=g156.t1
HiC_scaffold_1	AUGUSTUS	exon	3984324	3984442	.	+	.	ID=g156.t2.exon18;Parent=g156.t2
HiC_scaffold_1	AUGUSTUS	exon	3984324	3984442	.	+	.	ID=g156.t3.exon19;Parent=g156.t3
HiC_scaffold_1	AUGUSTUS	CDS	3984324	3984442	1.0	+	0	ID=g156.t1.CDS18;Parent=g156.t1
HiC_scaffold_1	AUGUSTUS	CDS	3984324	3984442	1.0	+	0	ID=g156.t2.CDS18;Parent=g156.t2
HiC_scaffold_1	AUGUSTUS	CDS	3984324	3984442	1.0	+	0	ID=g156.t3.CDS19;Parent=g156.t3
HiC_scaffold_1	AUGUSTUS	intron	3984443	3984743	1.0	+	.	ID=g156.t2.intron18;Parent=g156.t2
HiC_scaffold_1	AUGUSTUS	intron	3984443	3984743	1.0	+	.	ID=g156.t3.intron19;Parent=g156.t3
HiC_scaffold_1	AUGUSTUS	intron	3984443	3984749	1.0	+	.	ID=g156.t1.intron18;Parent=g156.t1
HiC_scaffold_1	AUGUSTUS	exon	3984744	3984850	.	+	.	ID=g156.t2.exon19;Parent=g156.t2
HiC_scaffold_1	AUGUSTUS	exon	3984744	3984850	.	+	.	ID=g156.t3.exon20;Parent=g156.t3
HiC_scaffold_1	AUGUSTUS	CDS	3984744	3984850	1.0	+	1	ID=g156.t2.CDS19;Parent=g156.t2
HiC_scaffold_1	AUGUSTUS	CDS	3984744	3984850	1.0	+	1	ID=g156.t3.CDS20;Parent=g156.t3
HiC_scaffold_1	AUGUSTUS	exon	3984750	3984850	.	+	.	ID=g156.t1.exon19;Parent=g156.t1
HiC_scaffold_1	AUGUSTUS	CDS	3984750	3984850	1.0	+	1	ID=g156.t1.CDS19;Parent=g156.t1
HiC_scaffold_1	AUGUSTUS	intron	3984851	3985197	1.0	+	.	ID=g156.t1.intron19;Parent=g156.t1
HiC_scaffold_1	AUGUSTUS	intron	3984851	3985197	1.0	+	.	ID=g156.t2.intron19;Parent=g156.t2
HiC_scaffold_1	AUGUSTUS	intron	3984851	3985197	1.0	+	.	ID=g156.t3.intron20;Parent=g156.t3
HiC_scaffold_1	AUGUSTUS	exon	3985198	3985264	.	+	.	ID=g156.t1.exon20;Parent=g156.t1
HiC_scaffold_1	AUGUSTUS	exon	3985198	3985264	.	+	.	ID=g156.t2.exon20;Parent=g156.t2
HiC_scaffold_1	AUGUSTUS	exon	3985198	3985264	.	+	.	ID=g156.t3.exon21;Parent=g156.t3
HiC_scaffold_1	AUGUSTUS	CDS	3985198	3985264	1.0	+	2	ID=g156.t1.CDS20;Parent=g156.t1
HiC_scaffold_1	AUGUSTUS	CDS	3985198	3985264	1.0	+	2	ID=g156.t2.CDS20;Parent=g156.t2
HiC_scaffold_1	AUGUSTUS	CDS	3985198	3985264	1.0	+	2	ID=g156.t3.CDS21;Parent=g156.t3
HiC_scaffold_1	AUGUSTUS	intron	3985265	3985411	1.0	+	.	ID=g156.t1.intron20;Parent=g156.t1
HiC_scaffold_1	AUGUSTUS	intron	3985265	3985411	1.0	+	.	ID=g156.t2.intron20;Parent=g156.t2
HiC_scaffold_1	AUGUSTUS	intron	3985265	3985411	1.0	+	.	ID=g156.t3.intron21;Parent=g156.t3
HiC_scaffold_1	AUGUSTUS	exon	3985412	3985541	.	+	.	ID=g156.t1.exon21;Parent=g156.t1
HiC_scaffold_1	AUGUSTUS	exon	3985412	3985541	.	+	.	ID=g156.t2.exon21;Parent=g156.t2
HiC_scaffold_1	AUGUSTUS	exon	3985412	3985541	.	+	.	ID=g156.t3.exon22;Parent=g156.t3
HiC_scaffold_1	AUGUSTUS	CDS	3985412	3985541	1.0	+	1	ID=g156.t1.CDS21;Parent=g156.t1
HiC_scaffold_1	AUGUSTUS	CDS	3985412	3985541	1.0	+	1	ID=g156.t2.CDS21;Parent=g156.t2
HiC_scaffold_1	AUGUSTUS	CDS	3985412	3985541	1.0	+	1	ID=g156.t3.CDS22;Parent=g156.t3
HiC_scaffold_1	AUGUSTUS	stop_codon	3985539	3985541	.	+	0	ID=g156.t1.stop1;Parent=g156.t1
HiC_scaffold_1	AUGUSTUS	stop_codon	3985539	3985541	.	+	0	ID=g156.t2.stop1;Parent=g156.t2
HiC_scaffold_1	AUGUSTUS	stop_codon	3985539	3985541	.	+	0	ID=g156.t3.stop1;Parent=g156.t3
HiC_scaffold_1	AUGUSTUS	stop_codon	3988927	3988929	.	-	0	ID=g157.t1.stop1;Parent=g157.t1
HiC_scaffold_1	AUGUSTUS	exon	3988927	3989024	.	-	.	ID=g157.t1.exon1;Parent=g157.t1
HiC_scaffold_1	AUGUSTUS	CDS	3988927	3989024	1.0	-	2	ID=g157.t1.CDS1;Parent=g157.t1
HiC_scaffold_1	AUGUSTUS	gene	3988927	3990523	.	-	.	ID=g157
HiC_scaffold_1	AUGUSTUS	mRNA	3988927	3990523	1.0	-	.	ID=g157.t1;Parent=g157;em_target=9668.ENSMPUP00000006084;em_score=258.1;em_evalue=4.3e-80;em_tcov=.;em_OGs=2CFQE@1|root,2S4BC@2759|Eukaryota,3A23W@33154|Opisthokonta,3BQUB@33208|Metazoa,3D7U4@33213|Bilateria,48EUU@7711|Chordata,49BKN@7742|Vertebrata,3JGWE@40674|Mammalia,3EVGB@33554|Carnivora;em_COG_cat=S;em_desc=Component of the MICOS complex, a large protein complex of the mitochondrial inner membrane that plays crucial roles in the maintenance of crista junctions, inner membrane architecture, and formation of contact sites to the outer membrane;em_max_annot_lvl=33208|Metazoa;em_Preferred_name=C19orf70;em_PFAMs=QIL1;em_GOs=GO:0005575,GO:0005622,GO:0005623,GO:0005634,GO:0005654,GO:0005737,GO:0005739,GO:0005740,GO:0005743,GO:0006996,GO:0007005,GO:0007006,GO:0007007,GO:0008150,GO:0009987,GO:0016020,GO:0016021,GO:0016043,GO:0019866,GO:0031090,GO:0031224,GO:0031300,GO:0031301,GO:0031304,GO:0031305,GO:0031966,GO:0031967,GO:0031974,GO:0031975,GO:0031981,GO:0032592,GO:0032991,GO:0042407,GO:0043226,GO:0043227,GO:0043229,GO:0043231,GO:0043233,GO:0044284,GO:0044422,GO:0044424,GO:0044425,GO:0044428,GO:0044429,GO:0044444,GO:0044446,GO:0044455,GO:0044464,GO:0061024,GO:0061617,GO:0070013,GO:0071840,GO:0098573,GO:0098796,GO:0098798,GO:0098800
HiC_scaffold_1	AUGUSTUS	intron	3989025	3989379	1.0	-	.	ID=g157.t1.intron1;Parent=g157.t1
HiC_scaffold_1	AUGUSTUS	exon	3989380	3989431	.	-	.	ID=g157.t1.exon2;Parent=g157.t1
HiC_scaffold_1	AUGUSTUS	CDS	3989380	3989431	1.0	-	0	ID=g157.t1.CDS2;Parent=g157.t1
HiC_scaffold_1	AUGUSTUS	intron	3989432	3989625	1.0	-	.	ID=g157.t1.intron2;Parent=g157.t1
HiC_scaffold_1	AUGUSTUS	exon	3989626	3989803	.	-	.	ID=g157.t1.exon3;Parent=g157.t1
HiC_scaffold_1	AUGUSTUS	CDS	3989626	3989803	1.0	-	1	ID=g157.t1.CDS3;Parent=g157.t1
HiC_scaffold_1	AUGUSTUS	intron	3989804	3990494	1.0	-	.	ID=g157.t1.intron3;Parent=g157.t1
HiC_scaffold_1	AUGUSTUS	exon	3990495	3990523	.	-	.	ID=g157.t1.exon4;Parent=g157.t1
HiC_scaffold_1	AUGUSTUS	CDS	3990495	3990523	1.0	-	0	ID=g157.t1.CDS4;Parent=g157.t1
HiC_scaffold_1	AUGUSTUS	start_codon	3990521	3990523	.	-	0	ID=g157.t1.start1;Parent=g157.t1
HiC_scaffold_1	AUGUSTUS	start_codon	3993100	3993102	.	+	0	ID=g158.t1.start1;Parent=g158.t1
HiC_scaffold_1	AUGUSTUS	exon	3993100	3993172	.	+	.	ID=g158.t1.exon1;Parent=g158.t1
HiC_scaffold_1	AUGUSTUS	CDS	3993100	3993172	1.0	+	0	ID=g158.t1.CDS1;Parent=g158.t1
HiC_scaffold_1	AUGUSTUS	gene	3993100	3995413	.	+	.	ID=g158
HiC_scaffold_1	AUGUSTUS	mRNA	3993100	3995413	1.0	+	.	ID=g158.t1;Parent=g158;em_target=9668.ENSMPUP00000006094;em_score=623.7;em_evalue=8.7e-191;em_tcov=.;em_OGs=COG1028@1|root,KOG1205@2759|Eukaryota,39IQV@33154|Opisthokonta,3BJRF@33208|Metazoa,3CX6K@33213|Bilateria,487AB@7711|Chordata,49274@7742|Vertebrata,3JDDS@40674|Mammalia,3EHQP@33554|Carnivora;em_COG_cat=Q;em_desc=Hydroxysteroid (11-beta) dehydrogenase 1-like;em_max_annot_lvl=33208|Metazoa;em_EC=1.1.1.146;em_KEGG_ko=ko:K15680;em_KEGG_Pathway=ko00140,ko00980,ko01100,ko05204,map00140,map00980,map01100,map05204;em_KEGG_Module=M00109;em_KEGG_Reaction=R02836,R03848,R04758,R04840,R09420;em_KEGG_rclass=RC00154,RC01491;em_BRITE=ko00000,ko00001,ko00002,ko01000;em_PFAMs=adh_short;em_Preferred_name=HSD11B1L;em_GOs=GO:0003674,GO:0003824,GO:0005575,GO:0005622,GO:0005623,GO:0005634,GO:0005654,GO:0008150,GO:0008152,GO:0016229,GO:0016491,GO:0031974,GO:0031981,GO:0043226,GO:0043227,GO:0043229,GO:0043231,GO:0043233,GO:0044422,GO:0044424,GO:0044428,GO:0044446,GO:0044464,GO:0055114,GO:0070013
HiC_scaffold_1	AUGUSTUS	intron	3993173	3993263	1.0	+	.	ID=g158.t1.intron1;Parent=g158.t1
HiC_scaffold_1	AUGUSTUS	exon	3993264	3993394	.	+	.	ID=g158.t1.exon2;Parent=g158.t1
HiC_scaffold_1	AUGUSTUS	CDS	3993264	3993394	1.0	+	2	ID=g158.t1.CDS2;Parent=g158.t1
HiC_scaffold_1	AUGUSTUS	intron	3993395	3994027	1.0	+	.	ID=g158.t1.intron2;Parent=g158.t1
HiC_scaffold_1	AUGUSTUS	exon	3994028	3994139	.	+	.	ID=g158.t1.exon3;Parent=g158.t1
HiC_scaffold_1	AUGUSTUS	CDS	3994028	3994139	1.0	+	0	ID=g158.t1.CDS3;Parent=g158.t1
HiC_scaffold_1	AUGUSTUS	intron	3994140	3994497	1.0	+	.	ID=g158.t1.intron3;Parent=g158.t1
HiC_scaffold_1	AUGUSTUS	exon	3994498	3994589	.	+	.	ID=g158.t1.exon4;Parent=g158.t1
HiC_scaffold_1	AUGUSTUS	CDS	3994498	3994589	1.0	+	2	ID=g158.t1.CDS4;Parent=g158.t1
HiC_scaffold_1	AUGUSTUS	intron	3994590	3994754	1.0	+	.	ID=g158.t1.intron4;Parent=g158.t1
HiC_scaffold_1	AUGUSTUS	exon	3994755	3994848	.	+	.	ID=g158.t1.exon5;Parent=g158.t1
HiC_scaffold_1	AUGUSTUS	CDS	3994755	3994848	1.0	+	0	ID=g158.t1.CDS5;Parent=g158.t1
HiC_scaffold_1	AUGUSTUS	intron	3994849	3994967	1.0	+	.	ID=g158.t1.intron5;Parent=g158.t1
HiC_scaffold_1	AUGUSTUS	exon	3994968	3995133	.	+	.	ID=g158.t1.exon6;Parent=g158.t1
HiC_scaffold_1	AUGUSTUS	CDS	3994968	3995133	1.0	+	2	ID=g158.t1.CDS6;Parent=g158.t1
HiC_scaffold_1	AUGUSTUS	intron	3995134	3995217	1.0	+	.	ID=g158.t1.intron6;Parent=g158.t1
HiC_scaffold_1	AUGUSTUS	exon	3995218	3995413	.	+	.	ID=g158.t1.exon7;Parent=g158.t1
HiC_scaffold_1	AUGUSTUS	CDS	3995218	3995413	1.0	+	1	ID=g158.t1.CDS7;Parent=g158.t1
HiC_scaffold_1	AUGUSTUS	stop_codon	3995411	3995413	.	+	0	ID=g158.t1.stop1;Parent=g158.t1
HiC_scaffold_1	AUGUSTUS	start_codon	3997944	3997946	.	+	0	ID=g159.t1.start1;Parent=g159.t1
HiC_scaffold_1	AUGUSTUS	exon	3997944	3998036	.	+	.	ID=g159.t1.exon1;Parent=g159.t1
HiC_scaffold_1	AUGUSTUS	CDS	3997944	3998036	1.0	+	0	ID=g159.t1.CDS1;Parent=g159.t1
HiC_scaffold_1	AUGUSTUS	gene	3997944	3998606	.	+	.	ID=g159
HiC_scaffold_1	AUGUSTUS	mRNA	3997944	3998606	1.0	+	.	ID=g159.t1;Parent=g159;em_target=10029.XP_007616112.1;em_score=215.0;em_evalue=8.4e-67;em_tcov=.;em_OGs=COG5051@1|root,KOG3452@2759|Eukaryota,3A5S5@33154|Opisthokonta,3BRDP@33208|Metazoa,3D75Q@33213|Bilateria,48EIK@7711|Chordata,49BP3@7742|Vertebrata,3JGWC@40674|Mammalia,35Q56@314146|Euarchontoglires,4Q5R6@9989|Rodentia;em_COG_cat=J;em_desc=60S ribosomal protein;em_max_annot_lvl=33208|Metazoa;em_KEGG_ko=ko:K02920;em_KEGG_Pathway=ko03010,map03010;em_KEGG_Module=M00177;em_BRITE=br01610,ko00000,ko00001,ko00002,ko03011;em_PFAMs=Ribosomal_L36e;em_Preferred_name=RPL36;em_GOs=GO:0000184,GO:0000956,GO:0002181,GO:0003674,GO:0003676,GO:0003723,GO:0003735,GO:0005198,GO:0005488,GO:0005515,GO:0005575,GO:0005622,GO:0005623,GO:0005634,GO:0005730,GO:0005737,GO:0005829,GO:0005840,GO:0005844,GO:0006139,GO:0006401,GO:0006402,GO:0006412,GO:0006413,GO:0006518,GO:0006605,GO:0006612,GO:0006613,GO:0006614,GO:0006725,GO:0006807,GO:0006810,GO:0006886,GO:0007275,GO:0007399,GO:0007417,GO:0007420,GO:0008104,GO:0008150,GO:0008152,GO:0009056,GO:0009057,GO:0009058,GO:0009059,GO:0009892,GO:0009987,GO:0010467,GO:0010468,GO:0010605,GO:0010629,GO:0015031,GO:0015833,GO:0015934,GO:0016070,GO:0016071,GO:0019222,GO:0019439,GO:0019538,GO:0022625,GO:0022626,GO:0031974,GO:0031981,GO:0032501,GO:0032502,GO:0032991,GO:0033036,GO:0033365,GO:0034613,GO:0034641,GO:0034645,GO:0034655,GO:0042788,GO:0042886,GO:0043043,GO:0043170,GO:0043226,GO:0043227,GO:0043228,GO:0043229,GO:0043231,GO:0043232,GO:0043233,GO:0043603,GO:0043604,GO:0044237,GO:0044238,GO:0044248,GO:0044249,GO:0044260,GO:0044265,GO:0044267,GO:0044270,GO:0044271,GO:0044391,GO:0044422,GO:0044424,GO:0044428,GO:0044444,GO:0044445,GO:0044446,GO:0044464,GO:0045047,GO:0045184,GO:0046483,GO:0046700,GO:0046907,GO:0048513,GO:0048519,GO:0048731,GO:0048856,GO:0050789,GO:0050794,GO:0051179,GO:0051234,GO:0051641,GO:0051649,GO:0051726,GO:0060255,GO:0060322,GO:0065007,GO:0070013,GO:0070727,GO:0070972,GO:0071702,GO:0071704,GO:0071705,GO:0072594,GO:0072599,GO:0072657,GO:0090150,GO:0090304,GO:0097159,GO:1901360,GO:1901361,GO:1901363,GO:1901564,GO:1901566,GO:1901575,GO:1901576,GO:1990904
HiC_scaffold_1	AUGUSTUS	intron	3998037	3998298	1.0	+	.	ID=g159.t1.intron1;Parent=g159.t1
HiC_scaffold_1	AUGUSTUS	exon	3998299	3998433	.	+	.	ID=g159.t1.exon2;Parent=g159.t1
HiC_scaffold_1	AUGUSTUS	CDS	3998299	3998433	1.0	+	0	ID=g159.t1.CDS2;Parent=g159.t1
HiC_scaffold_1	AUGUSTUS	intron	3998434	3998516	1.0	+	.	ID=g159.t1.intron2;Parent=g159.t1
HiC_scaffold_1	AUGUSTUS	exon	3998517	3998606	.	+	.	ID=g159.t1.exon3;Parent=g159.t1
HiC_scaffold_1	AUGUSTUS	CDS	3998517	3998606	1.0	+	0	ID=g159.t1.CDS3;Parent=g159.t1
HiC_scaffold_1	AUGUSTUS	stop_codon	3998604	3998606	.	+	0	ID=g159.t1.stop1;Parent=g159.t1
HiC_scaffold_1	AUGUSTUS	stop_codon	3998935	3998937	.	-	0	ID=g160.t1.stop1;Parent=g160.t1
HiC_scaffold_1	AUGUSTUS	exon	3998935	3999111	.	-	.	ID=g160.t1.exon1;Parent=g160.t1
HiC_scaffold_1	AUGUSTUS	CDS	3998935	3999111	1.0	-	0	ID=g160.t1.CDS1;Parent=g160.t1
HiC_scaffold_1	AUGUSTUS	gene	3998935	4018175	.	-	.	ID=g160
HiC_scaffold_1	AUGUSTUS	mRNA	3998935	4018175	1.0	-	.	ID=g160.t1;Parent=g160;em_target=9668.ENSMPUP00000006104;em_score=2155.0;em_evalue=0.0;em_tcov=.;em_OGs=COG0466@1|root,KOG2004@2759|Eukaryota,38CF0@33154|Opisthokonta,3BDSD@33208|Metazoa,3CW90@33213|Bilateria,48B06@7711|Chordata,491T3@7742|Vertebrata,3J3YN@40674|Mammalia,3EJUM@33554|Carnivora;em_COG_cat=O;em_desc=ATP-dependent serine protease that mediates the selective degradation of misfolded, unassembled or oxidatively damaged polypeptides as well as certain short-lived regulatory proteins in the mitochondrial matrix. May also have a chaperone function in the assembly of inner membrane protein complexes. Participates in the regulation of mitochondrial gene expression and in the maintenance of the integrity of the mitochondrial genome. Binds to mitochondrial promoters and RNA in a single- stranded, site-specific, and strand-specific manner. May regulate mitochondrial DNA replication and or gene expression using site- specific, single-stranded DNA binding to target the degradation of regulatory proteins binding to adjacent sites in mitochondrial promoters;em_max_annot_lvl=33208|Metazoa;em_Preferred_name=LONP1;em_EC=3.4.21.53;em_KEGG_ko=ko:K08675;em_BRITE=ko00000,ko01000,ko01002,ko03029;em_PFAMs=AAA,LON_substr_bdg,Lon_C;em_GOs=GO:0000002,GO:0000166,GO:0001018,GO:0001067,GO:0001666,GO:0003674,GO:0003676,GO:0003677,GO:0003697,GO:0003723,GO:0003727,GO:0003824,GO:0004175,GO:0004176,GO:0004252,GO:0005488,GO:0005515,GO:0005524,GO:0005575,GO:0005622,GO:0005623,GO:0005634,GO:0005654,GO:0005737,GO:0005739,GO:0005759,GO:0005777,GO:0005829,GO:0006139,GO:0006259,GO:0006508,GO:0006515,GO:0006725,GO:0006807,GO:0006950,GO:0006979,GO:0006996,GO:0007005,GO:0007568,GO:0008144,GO:0008150,GO:0008152,GO:0008233,GO:0008236,GO:0009056,GO:0009057,GO:0009295,GO:0009628,GO:0009719,GO:0009725,GO:0009893,GO:0009894,GO:0009896,GO:0009987,GO:0010033,GO:0010035,GO:0010038,GO:0010044,GO:0010604,GO:0016043,GO:0016462,GO:0016787,GO:0016817,GO:0016818,GO:0016887,GO:0017076,GO:0017111,GO:0017171,GO:0019222,GO:0019538,GO:0019899,GO:0019941,GO:0022607,GO:0030163,GO:0030554,GO:0031974,GO:0031981,GO:0032042,GO:0032502,GO:0032553,GO:0032555,GO:0032559,GO:0033554,GO:0034599,GO:0034622,GO:0034641,GO:0035639,GO:0036094,GO:0036293,GO:0042176,GO:0042221,GO:0042579,GO:0042623,GO:0042645,GO:0043167,GO:0043168,GO:0043170,GO:0043226,GO:0043227,GO:0043228,GO:0043229,GO:0043231,GO:0043232,GO:0043233,GO:0043531,GO:0043565,GO:0043632,GO:0043933,GO:0044085,GO:0044212,GO:0044237,GO:0044238,GO:0044248,GO:0044257,GO:0044260,GO:0044265,GO:0044267,GO:0044422,GO:0044424,GO:0044428,GO:0044429,GO:0044444,GO:0044446,GO:0044464,GO:0045732,GO:0046483,GO:0048518,GO:0050789,GO:0050896,GO:0051171,GO:0051173,GO:0051246,GO:0051247,GO:0051259,GO:0051260,GO:0051603,GO:0051716,GO:0051880,GO:0060255,GO:0065003,GO:0065007,GO:0070011,GO:0070013,GO:0070182,GO:0070407,GO:0070482,GO:0070887,GO:0071704,GO:0071840,GO:0080090,GO:0090304,GO:0097159,GO:0097367,GO:0140096,GO:1901265,GO:1901360,GO:1901363,GO:1901564,GO:1901565,GO:1901575
HiC_scaffold_1	AUGUSTUS	intron	3999112	4000038	1.0	-	.	ID=g160.t1.intron1;Parent=g160.t1
HiC_scaffold_1	AUGUSTUS	exon	4000039	4000203	.	-	.	ID=g160.t1.exon2;Parent=g160.t1
HiC_scaffold_1	AUGUSTUS	CDS	4000039	4000203	1.0	-	0	ID=g160.t1.CDS2;Parent=g160.t1
HiC_scaffold_1	AUGUSTUS	intron	4000204	4000280	1.0	-	.	ID=g160.t1.intron2;Parent=g160.t1
HiC_scaffold_1	AUGUSTUS	exon	4000281	4000498	.	-	.	ID=g160.t1.exon3;Parent=g160.t1
HiC_scaffold_1	AUGUSTUS	CDS	4000281	4000498	1.0	-	2	ID=g160.t1.CDS3;Parent=g160.t1
HiC_scaffold_1	AUGUSTUS	intron	4000499	4001005	1.0	-	.	ID=g160.t1.intron3;Parent=g160.t1
HiC_scaffold_1	AUGUSTUS	exon	4001006	4001171	.	-	.	ID=g160.t1.exon4;Parent=g160.t1
HiC_scaffold_1	AUGUSTUS	CDS	4001006	4001171	1.0	-	0	ID=g160.t1.CDS4;Parent=g160.t1
HiC_scaffold_1	AUGUSTUS	intron	4001172	4001539	1.0	-	.	ID=g160.t1.intron4;Parent=g160.t1
HiC_scaffold_1	AUGUSTUS	exon	4001540	4001680	.	-	.	ID=g160.t1.exon5;Parent=g160.t1
HiC_scaffold_1	AUGUSTUS	CDS	4001540	4001680	1.0	-	0	ID=g160.t1.CDS5;Parent=g160.t1
HiC_scaffold_1	AUGUSTUS	intron	4001681	4003890	1.0	-	.	ID=g160.t1.intron5;Parent=g160.t1
HiC_scaffold_1	AUGUSTUS	exon	4003891	4004007	.	-	.	ID=g160.t1.exon6;Parent=g160.t1
HiC_scaffold_1	AUGUSTUS	CDS	4003891	4004007	1.0	-	0	ID=g160.t1.CDS6;Parent=g160.t1
HiC_scaffold_1	AUGUSTUS	intron	4004008	4004089	1.0	-	.	ID=g160.t1.intron6;Parent=g160.t1
HiC_scaffold_1	AUGUSTUS	exon	4004090	4004212	.	-	.	ID=g160.t1.exon7;Parent=g160.t1
HiC_scaffold_1	AUGUSTUS	CDS	4004090	4004212	1.0	-	0	ID=g160.t1.CDS7;Parent=g160.t1
HiC_scaffold_1	AUGUSTUS	intron	4004213	4004629	1.0	-	.	ID=g160.t1.intron7;Parent=g160.t1
HiC_scaffold_1	AUGUSTUS	exon	4004630	4004717	.	-	.	ID=g160.t1.exon8;Parent=g160.t1
HiC_scaffold_1	AUGUSTUS	CDS	4004630	4004717	1.0	-	1	ID=g160.t1.CDS8;Parent=g160.t1
HiC_scaffold_1	AUGUSTUS	intron	4004718	4006086	1.0	-	.	ID=g160.t1.intron8;Parent=g160.t1
HiC_scaffold_1	AUGUSTUS	exon	4006087	4006265	.	-	.	ID=g160.t1.exon9;Parent=g160.t1
HiC_scaffold_1	AUGUSTUS	CDS	4006087	4006265	1.0	-	0	ID=g160.t1.CDS9;Parent=g160.t1
HiC_scaffold_1	AUGUSTUS	intron	4006266	4006992	1.0	-	.	ID=g160.t1.intron9;Parent=g160.t1
HiC_scaffold_1	AUGUSTUS	exon	4006993	4007131	.	-	.	ID=g160.t1.exon10;Parent=g160.t1
HiC_scaffold_1	AUGUSTUS	CDS	4006993	4007131	1.0	-	1	ID=g160.t1.CDS10;Parent=g160.t1
HiC_scaffold_1	AUGUSTUS	intron	4007132	4007893	1.0	-	.	ID=g160.t1.intron10;Parent=g160.t1
HiC_scaffold_1	AUGUSTUS	exon	4007894	4008114	.	-	.	ID=g160.t1.exon11;Parent=g160.t1
HiC_scaffold_1	AUGUSTUS	CDS	4007894	4008114	1.0	-	0	ID=g160.t1.CDS11;Parent=g160.t1
HiC_scaffold_1	AUGUSTUS	intron	4008115	4009137	1.0	-	.	ID=g160.t1.intron11;Parent=g160.t1
HiC_scaffold_1	AUGUSTUS	exon	4009138	4009221	.	-	.	ID=g160.t1.exon12;Parent=g160.t1
HiC_scaffold_1	AUGUSTUS	CDS	4009138	4009221	1.0	-	0	ID=g160.t1.CDS12;Parent=g160.t1
HiC_scaffold_1	AUGUSTUS	intron	4009222	4009641	1.0	-	.	ID=g160.t1.intron12;Parent=g160.t1
HiC_scaffold_1	AUGUSTUS	exon	4009642	4009771	.	-	.	ID=g160.t1.exon13;Parent=g160.t1
HiC_scaffold_1	AUGUSTUS	CDS	4009642	4009771	1.0	-	1	ID=g160.t1.CDS13;Parent=g160.t1
HiC_scaffold_1	AUGUSTUS	intron	4009772	4010245	1.0	-	.	ID=g160.t1.intron13;Parent=g160.t1
HiC_scaffold_1	AUGUSTUS	exon	4010246	4010307	.	-	.	ID=g160.t1.exon14;Parent=g160.t1
HiC_scaffold_1	AUGUSTUS	CDS	4010246	4010307	1.0	-	0	ID=g160.t1.CDS14;Parent=g160.t1
HiC_scaffold_1	AUGUSTUS	intron	4010308	4012011	1.0	-	.	ID=g160.t1.intron14;Parent=g160.t1
HiC_scaffold_1	AUGUSTUS	exon	4012012	4012258	.	-	.	ID=g160.t1.exon15;Parent=g160.t1
HiC_scaffold_1	AUGUSTUS	CDS	4012012	4012258	1.0	-	1	ID=g160.t1.CDS15;Parent=g160.t1
HiC_scaffold_1	AUGUSTUS	intron	4012259	4013834	1.0	-	.	ID=g160.t1.intron15;Parent=g160.t1
HiC_scaffold_1	AUGUSTUS	exon	4013835	4013954	.	-	.	ID=g160.t1.exon16;Parent=g160.t1
HiC_scaffold_1	AUGUSTUS	CDS	4013835	4013954	1.0	-	1	ID=g160.t1.CDS16;Parent=g160.t1
HiC_scaffold_1	AUGUSTUS	intron	4013955	4014630	1.0	-	.	ID=g160.t1.intron16;Parent=g160.t1
HiC_scaffold_1	AUGUSTUS	exon	4014631	4014719	.	-	.	ID=g160.t1.exon17;Parent=g160.t1
HiC_scaffold_1	AUGUSTUS	CDS	4014631	4014719	1.0	-	0	ID=g160.t1.CDS17;Parent=g160.t1
HiC_scaffold_1	AUGUSTUS	intron	4014720	4017743	1.0	-	.	ID=g160.t1.intron17;Parent=g160.t1
HiC_scaffold_1	AUGUSTUS	exon	4017744	4018175	.	-	.	ID=g160.t1.exon18;Parent=g160.t1
HiC_scaffold_1	AUGUSTUS	CDS	4017744	4018175	1.0	-	0	ID=g160.t1.CDS18;Parent=g160.t1
HiC_scaffold_1	AUGUSTUS	start_codon	4018173	4018175	.	-	0	ID=g160.t1.start1;Parent=g160.t1
HiC_scaffold_1	AUGUSTUS	start_codon	4018671	4018673	.	+	0	ID=g161.t1.start1;Parent=g161.t1
HiC_scaffold_1	AUGUSTUS	start_codon	4018671	4018673	.	+	0	ID=g161.t2.start1;Parent=g161.t2
HiC_scaffold_1	AUGUSTUS	exon	4018671	4018766	.	+	.	ID=g161.t1.exon1;Parent=g161.t1
HiC_scaffold_1	AUGUSTUS	exon	4018671	4018766	.	+	.	ID=g161.t2.exon1;Parent=g161.t2
HiC_scaffold_1	AUGUSTUS	CDS	4018671	4018766	1.0	+	0	ID=g161.t1.CDS1;Parent=g161.t1
HiC_scaffold_1	AUGUSTUS	CDS	4018671	4018766	1.0	+	0	ID=g161.t2.CDS1;Parent=g161.t2
HiC_scaffold_1	AUGUSTUS	mRNA	4018671	4067000	1.0	+	.	ID=g161.t1;Parent=g161;em_target=9707.XP_004395524.1;em_score=1572.4;em_evalue=0.0;em_tcov=.;em_OGs=28K8Q@1|root,2QSPE@2759|Eukaryota,39SA2@33154|Opisthokonta,3BGVX@33208|Metazoa,3CY7V@33213|Bilateria,485KE@7711|Chordata,48Z6U@7742|Vertebrata,3J59Y@40674|Mammalia,3EHJ8@33554|Carnivora;em_COG_cat=S;em_desc=Cation channel sperm-associated protein subunit;em_max_annot_lvl=33208|Metazoa;em_Preferred_name=CATSPERD;em_KEGG_ko=ko:K16895;em_BRITE=ko00000,ko04040;em_KEGG_TC=1.A.1.19.1,1.A.1.19.3;em_PFAMs=CATSPERD;em_GOs=GO:0000003,GO:0003006,GO:0005575,GO:0005623,GO:0005886,GO:0005891,GO:0005929,GO:0006928,GO:0007276,GO:0007281,GO:0007283,GO:0007286,GO:0007338,GO:0008037,GO:0008150,GO:0009566,GO:0009987,GO:0009988,GO:0016020,GO:0016021,GO:0019953,GO:0021700,GO:0022412,GO:0022414,GO:0030154,GO:0030317,GO:0031224,GO:0031514,GO:0032501,GO:0032502,GO:0032504,GO:0032991,GO:0034702,GO:0034703,GO:0034704,GO:0035036,GO:0036126,GO:0036128,GO:0040011,GO:0042995,GO:0043226,GO:0044422,GO:0044425,GO:0044441,GO:0044459,GO:0044463,GO:0044464,GO:0044703,GO:0048232,GO:0048240,GO:0048468,GO:0048469,GO:0048515,GO:0048609,GO:0048856,GO:0048869,GO:0048870,GO:0051179,GO:0051674,GO:0051704,GO:0071944,GO:0097223,GO:0097228,GO:0097722,GO:0097729,GO:0098796,GO:0098797,GO:0120025,GO:0120038,GO:1902495,GO:1990351
HiC_scaffold_1	AUGUSTUS	gene	4018671	4068795	.	+	.	ID=g161
HiC_scaffold_1	AUGUSTUS	mRNA	4018671	4068795	.	+	.	ID=g161.t2;Parent=g161;em_target=9707.XP_004395524.1;em_score=1573.8;em_evalue=0.0;em_tcov=.;em_OGs=28K8Q@1|root,2QSPE@2759|Eukaryota,39SA2@33154|Opisthokonta,3BGVX@33208|Metazoa,3CY7V@33213|Bilateria,485KE@7711|Chordata,48Z6U@7742|Vertebrata,3J59Y@40674|Mammalia,3EHJ8@33554|Carnivora;em_COG_cat=S;em_desc=Cation channel sperm-associated protein subunit;em_max_annot_lvl=33208|Metazoa;em_Preferred_name=CATSPERD;em_KEGG_ko=ko:K16895;em_BRITE=ko00000,ko04040;em_KEGG_TC=1.A.1.19.1,1.A.1.19.3;em_PFAMs=CATSPERD;em_GOs=GO:0000003,GO:0003006,GO:0005575,GO:0005623,GO:0005886,GO:0005891,GO:0005929,GO:0006928,GO:0007276,GO:0007281,GO:0007283,GO:0007286,GO:0007338,GO:0008037,GO:0008150,GO:0009566,GO:0009987,GO:0009988,GO:0016020,GO:0016021,GO:0019953,GO:0021700,GO:0022412,GO:0022414,GO:0030154,GO:0030317,GO:0031224,GO:0031514,GO:0032501,GO:0032502,GO:0032504,GO:0032991,GO:0034702,GO:0034703,GO:0034704,GO:0035036,GO:0036126,GO:0036128,GO:0040011,GO:0042995,GO:0043226,GO:0044422,GO:0044425,GO:0044441,GO:0044459,GO:0044463,GO:0044464,GO:0044703,GO:0048232,GO:0048240,GO:0048468,GO:0048469,GO:0048515,GO:0048609,GO:0048856,GO:0048869,GO:0048870,GO:0051179,GO:0051674,GO:0051704,GO:0071944,GO:0097223,GO:0097228,GO:0097722,GO:0097729,GO:0098796,GO:0098797,GO:0120025,GO:0120038,GO:1902495,GO:1990351
HiC_scaffold_1	AUGUSTUS	intron	4018767	4021749	1.0	+	.	ID=g161.t1.intron1;Parent=g161.t1
HiC_scaffold_1	AUGUSTUS	intron	4018767	4021749	1.0	+	.	ID=g161.t2.intron1;Parent=g161.t2
HiC_scaffold_1	AUGUSTUS	exon	4021750	4021826	.	+	.	ID=g161.t1.exon2;Parent=g161.t1
HiC_scaffold_1	AUGUSTUS	exon	4021750	4021826	.	+	.	ID=g161.t2.exon2;Parent=g161.t2
HiC_scaffold_1	AUGUSTUS	CDS	4021750	4021826	1.0	+	0	ID=g161.t1.CDS2;Parent=g161.t1
HiC_scaffold_1	AUGUSTUS	CDS	4021750	4021826	1.0	+	0	ID=g161.t2.CDS2;Parent=g161.t2
HiC_scaffold_1	AUGUSTUS	intron	4021827	4027890	1.0	+	.	ID=g161.t1.intron2;Parent=g161.t1
HiC_scaffold_1	AUGUSTUS	intron	4021827	4027890	1.0	+	.	ID=g161.t2.intron2;Parent=g161.t2
HiC_scaffold_1	AUGUSTUS	exon	4027891	4027963	.	+	.	ID=g161.t1.exon3;Parent=g161.t1
HiC_scaffold_1	AUGUSTUS	exon	4027891	4027963	.	+	.	ID=g161.t2.exon3;Parent=g161.t2
HiC_scaffold_1	AUGUSTUS	CDS	4027891	4027963	1.0	+	1	ID=g161.t1.CDS3;Parent=g161.t1
HiC_scaffold_1	AUGUSTUS	CDS	4027891	4027963	1.0	+	1	ID=g161.t2.CDS3;Parent=g161.t2
HiC_scaffold_1	AUGUSTUS	intron	4027964	4028676	1.0	+	.	ID=g161.t1.intron3;Parent=g161.t1
HiC_scaffold_1	AUGUSTUS	intron	4027964	4028676	1.0	+	.	ID=g161.t2.intron3;Parent=g161.t2
HiC_scaffold_1	AUGUSTUS	exon	4028677	4028791	.	+	.	ID=g161.t1.exon4;Parent=g161.t1
HiC_scaffold_1	AUGUSTUS	exon	4028677	4028791	.	+	.	ID=g161.t2.exon4;Parent=g161.t2
HiC_scaffold_1	AUGUSTUS	CDS	4028677	4028791	1.0	+	0	ID=g161.t1.CDS4;Parent=g161.t1
HiC_scaffold_1	AUGUSTUS	CDS	4028677	4028791	1.0	+	0	ID=g161.t2.CDS4;Parent=g161.t2
HiC_scaffold_1	AUGUSTUS	intron	4028792	4032219	1.0	+	.	ID=g161.t1.intron4;Parent=g161.t1
HiC_scaffold_1	AUGUSTUS	intron	4028792	4032219	1.0	+	.	ID=g161.t2.intron4;Parent=g161.t2
HiC_scaffold_1	GeneMark.hmm3	start_codon	4031654	4031656	.	+	0	ID=g161.t3.start1;Parent=g161.t3
HiC_scaffold_1	GeneMark.hmm3	CDS	4031654	4031660	.	+	0	ID=g161.t3.CDS1;Parent=g161.t3
HiC_scaffold_1	GeneMark.hmm3	exon	4031654	4031660	.	+	0	ID=g161.t3.exon1;Parent=g161.t3
HiC_scaffold_1	GeneMark.hmm3	mRNA	4031654	4067000	.	+	.	ID=g161.t3;Parent=g161;em_target=29073.XP_008709495.1;em_score=1267.0;em_evalue=0.0;em_tcov=.;em_OGs=28K8Q@1|root,2QSPE@2759|Eukaryota,39SA2@33154|Opisthokonta,3BGVX@33208|Metazoa,3CY7V@33213|Bilateria,485KE@7711|Chordata,48Z6U@7742|Vertebrata,3J59Y@40674|Mammalia,3EHJ8@33554|Carnivora;em_COG_cat=S;em_desc=Cation channel sperm-associated protein subunit;em_max_annot_lvl=33208|Metazoa;em_Preferred_name=CATSPERD;em_KEGG_ko=ko:K16895;em_BRITE=ko00000,ko04040;em_KEGG_TC=1.A.1.19.1,1.A.1.19.3;em_PFAMs=CATSPERD;em_GOs=GO:0000003,GO:0003006,GO:0005575,GO:0005623,GO:0005886,GO:0005891,GO:0005929,GO:0006928,GO:0007276,GO:0007281,GO:0007283,GO:0007286,GO:0007338,GO:0008037,GO:0008150,GO:0009566,GO:0009987,GO:0009988,GO:0016020,GO:0016021,GO:0019953,GO:0021700,GO:0022412,GO:0022414,GO:0030154,GO:0030317,GO:0031224,GO:0031514,GO:0032501,GO:0032502,GO:0032504,GO:0032991,GO:0034702,GO:0034703,GO:0034704,GO:0035036,GO:0036126,GO:0036128,GO:0040011,GO:0042995,GO:0043226,GO:0044422,GO:0044425,GO:0044441,GO:0044459,GO:0044463,GO:0044464,GO:0044703,GO:0048232,GO:0048240,GO:0048468,GO:0048469,GO:0048515,GO:0048609,GO:0048856,GO:0048869,GO:0048870,GO:0051179,GO:0051674,GO:0051704,GO:0071944,GO:0097223,GO:0097228,GO:0097722,GO:0097729,GO:0098796,GO:0098797,GO:0120025,GO:0120038,GO:1902495,GO:1990351
HiC_scaffold_1	GeneMark.hmm3	intron	4031661	4032219	.	+	1	ID=g161.t3.intron1;Parent=g161.t3
HiC_scaffold_1	AUGUSTUS	exon	4032220	4032287	.	+	.	ID=g161.t1.exon5;Parent=g161.t1
HiC_scaffold_1	AUGUSTUS	exon	4032220	4032287	.	+	.	ID=g161.t2.exon5;Parent=g161.t2
HiC_scaffold_1	GeneMark.hmm3	CDS	4032220	4032287	.	+	2	ID=g161.t3.CDS2;Parent=g161.t3
HiC_scaffold_1	GeneMark.hmm3	exon	4032220	4032287	.	+	2	ID=g161.t3.exon2;Parent=g161.t3
HiC_scaffold_1	AUGUSTUS	CDS	4032220	4032287	1.0	+	2	ID=g161.t1.CDS5;Parent=g161.t1
HiC_scaffold_1	AUGUSTUS	CDS	4032220	4032287	1.0	+	2	ID=g161.t2.CDS5;Parent=g161.t2
HiC_scaffold_1	GeneMark.hmm3	intron	4032288	4033439	.	+	0	ID=g161.t3.intron2;Parent=g161.t3
HiC_scaffold_1	AUGUSTUS	intron	4032288	4033439	1.0	+	.	ID=g161.t1.intron5;Parent=g161.t1
HiC_scaffold_1	AUGUSTUS	intron	4032288	4033439	1.0	+	.	ID=g161.t2.intron5;Parent=g161.t2
HiC_scaffold_1	AUGUSTUS	exon	4033440	4033553	.	+	.	ID=g161.t1.exon6;Parent=g161.t1
HiC_scaffold_1	AUGUSTUS	exon	4033440	4033553	.	+	.	ID=g161.t2.exon6;Parent=g161.t2
HiC_scaffold_1	GeneMark.hmm3	CDS	4033440	4033553	.	+	0	ID=g161.t3.CDS3;Parent=g161.t3
HiC_scaffold_1	GeneMark.hmm3	exon	4033440	4033553	.	+	0	ID=g161.t3.exon3;Parent=g161.t3
HiC_scaffold_1	AUGUSTUS	CDS	4033440	4033553	1.0	+	0	ID=g161.t1.CDS6;Parent=g161.t1
HiC_scaffold_1	AUGUSTUS	CDS	4033440	4033553	1.0	+	0	ID=g161.t2.CDS6;Parent=g161.t2
HiC_scaffold_1	GeneMark.hmm3	intron	4033554	4036766	.	+	0	ID=g161.t3.intron3;Parent=g161.t3
HiC_scaffold_1	AUGUSTUS	intron	4033554	4036766	1.0	+	.	ID=g161.t1.intron6;Parent=g161.t1
HiC_scaffold_1	AUGUSTUS	intron	4033554	4036766	1.0	+	.	ID=g161.t2.intron6;Parent=g161.t2
HiC_scaffold_1	AUGUSTUS	exon	4036767	4036850	.	+	.	ID=g161.t1.exon7;Parent=g161.t1
HiC_scaffold_1	AUGUSTUS	exon	4036767	4036850	.	+	.	ID=g161.t2.exon7;Parent=g161.t2
HiC_scaffold_1	GeneMark.hmm3	CDS	4036767	4036850	.	+	0	ID=g161.t3.CDS4;Parent=g161.t3
HiC_scaffold_1	GeneMark.hmm3	exon	4036767	4036850	.	+	0	ID=g161.t3.exon4;Parent=g161.t3
HiC_scaffold_1	AUGUSTUS	CDS	4036767	4036850	1.0	+	0	ID=g161.t1.CDS7;Parent=g161.t1
HiC_scaffold_1	AUGUSTUS	CDS	4036767	4036850	1.0	+	0	ID=g161.t2.CDS7;Parent=g161.t2
HiC_scaffold_1	GeneMark.hmm3	intron	4036851	4038778	.	+	0	ID=g161.t3.intron4;Parent=g161.t3
HiC_scaffold_1	AUGUSTUS	intron	4036851	4038778	1.0	+	.	ID=g161.t1.intron7;Parent=g161.t1
HiC_scaffold_1	AUGUSTUS	intron	4036851	4038778	1.0	+	.	ID=g161.t2.intron7;Parent=g161.t2
HiC_scaffold_1	AUGUSTUS	exon	4038779	4038929	.	+	.	ID=g161.t1.exon8;Parent=g161.t1
HiC_scaffold_1	AUGUSTUS	exon	4038779	4038929	.	+	.	ID=g161.t2.exon8;Parent=g161.t2
HiC_scaffold_1	GeneMark.hmm3	CDS	4038779	4038929	.	+	0	ID=g161.t3.CDS5;Parent=g161.t3
HiC_scaffold_1	GeneMark.hmm3	exon	4038779	4038929	.	+	0	ID=g161.t3.exon5;Parent=g161.t3
HiC_scaffold_1	AUGUSTUS	CDS	4038779	4038929	1.0	+	0	ID=g161.t1.CDS8;Parent=g161.t1
HiC_scaffold_1	AUGUSTUS	CDS	4038779	4038929	1.0	+	0	ID=g161.t2.CDS8;Parent=g161.t2
HiC_scaffold_1	GeneMark.hmm3	intron	4038930	4039869	.	+	1	ID=g161.t3.intron5;Parent=g161.t3
HiC_scaffold_1	AUGUSTUS	intron	4038930	4039869	1.0	+	.	ID=g161.t1.intron8;Parent=g161.t1
HiC_scaffold_1	AUGUSTUS	intron	4038930	4039869	1.0	+	.	ID=g161.t2.intron8;Parent=g161.t2
HiC_scaffold_1	AUGUSTUS	exon	4039870	4039965	.	+	.	ID=g161.t1.exon9;Parent=g161.t1
HiC_scaffold_1	AUGUSTUS	exon	4039870	4039965	.	+	.	ID=g161.t2.exon9;Parent=g161.t2
HiC_scaffold_1	GeneMark.hmm3	CDS	4039870	4039965	.	+	2	ID=g161.t3.CDS6;Parent=g161.t3
HiC_scaffold_1	GeneMark.hmm3	exon	4039870	4039965	.	+	2	ID=g161.t3.exon6;Parent=g161.t3
HiC_scaffold_1	AUGUSTUS	CDS	4039870	4039965	1.0	+	2	ID=g161.t1.CDS9;Parent=g161.t1
HiC_scaffold_1	AUGUSTUS	CDS	4039870	4039965	1.0	+	2	ID=g161.t2.CDS9;Parent=g161.t2
HiC_scaffold_1	GeneMark.hmm3	intron	4039966	4041190	.	+	1	ID=g161.t3.intron6;Parent=g161.t3
HiC_scaffold_1	AUGUSTUS	intron	4039966	4041190	1.0	+	.	ID=g161.t1.intron9;Parent=g161.t1
HiC_scaffold_1	AUGUSTUS	intron	4039966	4041190	1.0	+	.	ID=g161.t2.intron9;Parent=g161.t2
HiC_scaffold_1	AUGUSTUS	exon	4041191	4041273	.	+	.	ID=g161.t1.exon10;Parent=g161.t1
HiC_scaffold_1	AUGUSTUS	exon	4041191	4041273	.	+	.	ID=g161.t2.exon10;Parent=g161.t2
HiC_scaffold_1	GeneMark.hmm3	CDS	4041191	4041273	.	+	2	ID=g161.t3.CDS7;Parent=g161.t3
HiC_scaffold_1	GeneMark.hmm3	exon	4041191	4041273	.	+	2	ID=g161.t3.exon7;Parent=g161.t3
HiC_scaffold_1	AUGUSTUS	CDS	4041191	4041273	1.0	+	2	ID=g161.t1.CDS10;Parent=g161.t1
HiC_scaffold_1	AUGUSTUS	CDS	4041191	4041273	1.0	+	2	ID=g161.t2.CDS10;Parent=g161.t2
HiC_scaffold_1	GeneMark.hmm3	intron	4041274	4042935	.	+	0	ID=g161.t3.intron7;Parent=g161.t3
HiC_scaffold_1	AUGUSTUS	intron	4041274	4042935	1.0	+	.	ID=g161.t1.intron10;Parent=g161.t1
HiC_scaffold_1	AUGUSTUS	intron	4041274	4042935	1.0	+	.	ID=g161.t2.intron10;Parent=g161.t2
HiC_scaffold_1	AUGUSTUS	exon	4042936	4043112	.	+	.	ID=g161.t1.exon11;Parent=g161.t1
HiC_scaffold_1	AUGUSTUS	exon	4042936	4043112	.	+	.	ID=g161.t2.exon11;Parent=g161.t2
HiC_scaffold_1	GeneMark.hmm3	CDS	4042936	4043112	.	+	0	ID=g161.t3.CDS8;Parent=g161.t3
HiC_scaffold_1	GeneMark.hmm3	exon	4042936	4043112	.	+	0	ID=g161.t3.exon8;Parent=g161.t3
HiC_scaffold_1	AUGUSTUS	CDS	4042936	4043112	1.0	+	0	ID=g161.t1.CDS11;Parent=g161.t1
HiC_scaffold_1	AUGUSTUS	CDS	4042936	4043112	1.0	+	0	ID=g161.t2.CDS11;Parent=g161.t2
HiC_scaffold_1	GeneMark.hmm3	intron	4043113	4043760	.	+	0	ID=g161.t3.intron8;Parent=g161.t3
HiC_scaffold_1	AUGUSTUS	intron	4043113	4048028	1.0	+	.	ID=g161.t1.intron11;Parent=g161.t1
HiC_scaffold_1	AUGUSTUS	intron	4043113	4048028	1.0	+	.	ID=g161.t2.intron11;Parent=g161.t2
HiC_scaffold_1	GeneMark.hmm3	CDS	4043761	4043929	.	+	0	ID=g161.t3.CDS9;Parent=g161.t3
HiC_scaffold_1	GeneMark.hmm3	exon	4043761	4043929	.	+	0	ID=g161.t3.exon9;Parent=g161.t3
HiC_scaffold_1	GeneMark.hmm3	intron	4043930	4044039	.	+	1	ID=g161.t3.intron9;Parent=g161.t3
HiC_scaffold_1	GeneMark.hmm3	CDS	4044040	4044248	.	+	2	ID=g161.t3.CDS10;Parent=g161.t3
HiC_scaffold_1	GeneMark.hmm3	exon	4044040	4044248	.	+	2	ID=g161.t3.exon10;Parent=g161.t3
HiC_scaffold_1	GeneMark.hmm3	intron	4044249	4048028	.	+	0	ID=g161.t3.intron10;Parent=g161.t3
HiC_scaffold_1	AUGUSTUS	exon	4048029	4048142	.	+	.	ID=g161.t1.exon12;Parent=g161.t1
HiC_scaffold_1	AUGUSTUS	exon	4048029	4048142	.	+	.	ID=g161.t2.exon12;Parent=g161.t2
HiC_scaffold_1	GeneMark.hmm3	CDS	4048029	4048142	.	+	0	ID=g161.t3.CDS11;Parent=g161.t3
HiC_scaffold_1	GeneMark.hmm3	exon	4048029	4048142	.	+	0	ID=g161.t3.exon11;Parent=g161.t3
HiC_scaffold_1	AUGUSTUS	CDS	4048029	4048142	1.0	+	0	ID=g161.t1.CDS12;Parent=g161.t1
HiC_scaffold_1	AUGUSTUS	CDS	4048029	4048142	1.0	+	0	ID=g161.t2.CDS12;Parent=g161.t2
HiC_scaffold_1	GeneMark.hmm3	intron	4048143	4048258	.	+	0	ID=g161.t3.intron11;Parent=g161.t3
HiC_scaffold_1	AUGUSTUS	intron	4048143	4048924	1.0	+	.	ID=g161.t1.intron12;Parent=g161.t1
HiC_scaffold_1	AUGUSTUS	intron	4048143	4048924	1.0	+	.	ID=g161.t2.intron12;Parent=g161.t2
HiC_scaffold_1	GeneMark.hmm3	CDS	4048259	4048442	.	+	0	ID=g161.t3.CDS12;Parent=g161.t3
HiC_scaffold_1	GeneMark.hmm3	exon	4048259	4048442	.	+	0	ID=g161.t3.exon12;Parent=g161.t3
HiC_scaffold_1	GeneMark.hmm3	intron	4048443	4048628	.	+	1	ID=g161.t3.intron12;Parent=g161.t3
HiC_scaffold_1	GeneMark.hmm3	CDS	4048629	4048747	.	+	2	ID=g161.t3.CDS13;Parent=g161.t3
HiC_scaffold_1	GeneMark.hmm3	exon	4048629	4048747	.	+	2	ID=g161.t3.exon13;Parent=g161.t3
HiC_scaffold_1	GeneMark.hmm3	intron	4048748	4048924	.	+	0	ID=g161.t3.intron13;Parent=g161.t3
HiC_scaffold_1	AUGUSTUS	exon	4048925	4049014	.	+	.	ID=g161.t1.exon13;Parent=g161.t1
HiC_scaffold_1	AUGUSTUS	exon	4048925	4049014	.	+	.	ID=g161.t2.exon13;Parent=g161.t2
HiC_scaffold_1	GeneMark.hmm3	CDS	4048925	4049014	.	+	0	ID=g161.t3.CDS14;Parent=g161.t3
HiC_scaffold_1	GeneMark.hmm3	exon	4048925	4049014	.	+	0	ID=g161.t3.exon14;Parent=g161.t3
HiC_scaffold_1	AUGUSTUS	CDS	4048925	4049014	1.0	+	0	ID=g161.t1.CDS13;Parent=g161.t1
HiC_scaffold_1	AUGUSTUS	CDS	4048925	4049014	1.0	+	0	ID=g161.t2.CDS13;Parent=g161.t2
HiC_scaffold_1	GeneMark.hmm3	intron	4049015	4049148	.	+	0	ID=g161.t3.intron14;Parent=g161.t3
HiC_scaffold_1	AUGUSTUS	intron	4049015	4050010	1.0	+	.	ID=g161.t1.intron13;Parent=g161.t1
HiC_scaffold_1	AUGUSTUS	intron	4049015	4050010	1.0	+	.	ID=g161.t2.intron13;Parent=g161.t2
HiC_scaffold_1	GeneMark.hmm3	CDS	4049149	4049225	.	+	0	ID=g161.t3.CDS15;Parent=g161.t3
HiC_scaffold_1	GeneMark.hmm3	exon	4049149	4049225	.	+	0	ID=g161.t3.exon15;Parent=g161.t3
HiC_scaffold_1	GeneMark.hmm3	intron	4049226	4049916	.	+	2	ID=g161.t3.intron15;Parent=g161.t3
HiC_scaffold_1	GeneMark.hmm3	CDS	4049917	4050069	.	+	1	ID=g161.t3.CDS16;Parent=g161.t3
HiC_scaffold_1	GeneMark.hmm3	exon	4049917	4050069	.	+	1	ID=g161.t3.exon16;Parent=g161.t3
HiC_scaffold_1	AUGUSTUS	exon	4050011	4050069	.	+	.	ID=g161.t1.exon14;Parent=g161.t1
HiC_scaffold_1	AUGUSTUS	exon	4050011	4050069	.	+	.	ID=g161.t2.exon14;Parent=g161.t2
HiC_scaffold_1	AUGUSTUS	CDS	4050011	4050069	1.0	+	0	ID=g161.t1.CDS14;Parent=g161.t1
HiC_scaffold_1	AUGUSTUS	CDS	4050011	4050069	1.0	+	0	ID=g161.t2.CDS14;Parent=g161.t2
HiC_scaffold_1	GeneMark.hmm3	intron	4050070	4052951	.	+	2	ID=g161.t3.intron16;Parent=g161.t3
HiC_scaffold_1	AUGUSTUS	intron	4050070	4052951	1.0	+	.	ID=g161.t1.intron14;Parent=g161.t1
HiC_scaffold_1	AUGUSTUS	intron	4050070	4052951	1.0	+	.	ID=g161.t2.intron14;Parent=g161.t2
HiC_scaffold_1	AUGUSTUS	exon	4052952	4053030	.	+	.	ID=g161.t1.exon15;Parent=g161.t1
HiC_scaffold_1	AUGUSTUS	exon	4052952	4053030	.	+	.	ID=g161.t2.exon15;Parent=g161.t2
HiC_scaffold_1	GeneMark.hmm3	CDS	4052952	4053030	.	+	1	ID=g161.t3.CDS17;Parent=g161.t3
HiC_scaffold_1	GeneMark.hmm3	exon	4052952	4053030	.	+	1	ID=g161.t3.exon17;Parent=g161.t3
HiC_scaffold_1	AUGUSTUS	CDS	4052952	4053030	1.0	+	1	ID=g161.t1.CDS15;Parent=g161.t1
HiC_scaffold_1	AUGUSTUS	CDS	4052952	4053030	1.0	+	1	ID=g161.t2.CDS15;Parent=g161.t2
HiC_scaffold_1	GeneMark.hmm3	intron	4053031	4054999	.	+	0	ID=g161.t3.intron17;Parent=g161.t3
HiC_scaffold_1	AUGUSTUS	intron	4053031	4054999	1.0	+	.	ID=g161.t1.intron15;Parent=g161.t1
HiC_scaffold_1	AUGUSTUS	intron	4053031	4054999	1.0	+	.	ID=g161.t2.intron15;Parent=g161.t2
HiC_scaffold_1	AUGUSTUS	exon	4055000	4055052	.	+	.	ID=g161.t1.exon16;Parent=g161.t1
HiC_scaffold_1	AUGUSTUS	exon	4055000	4055052	.	+	.	ID=g161.t2.exon16;Parent=g161.t2
HiC_scaffold_1	GeneMark.hmm3	CDS	4055000	4055052	.	+	0	ID=g161.t3.CDS18;Parent=g161.t3
HiC_scaffold_1	GeneMark.hmm3	exon	4055000	4055052	.	+	0	ID=g161.t3.exon18;Parent=g161.t3
HiC_scaffold_1	AUGUSTUS	CDS	4055000	4055052	1.0	+	0	ID=g161.t1.CDS16;Parent=g161.t1
HiC_scaffold_1	AUGUSTUS	CDS	4055000	4055052	1.0	+	0	ID=g161.t2.CDS16;Parent=g161.t2
HiC_scaffold_1	GeneMark.hmm3	intron	4055053	4056830	.	+	2	ID=g161.t3.intron18;Parent=g161.t3
HiC_scaffold_1	AUGUSTUS	intron	4055053	4056830	1.0	+	.	ID=g161.t1.intron16;Parent=g161.t1
HiC_scaffold_1	AUGUSTUS	intron	4055053	4056830	1.0	+	.	ID=g161.t2.intron16;Parent=g161.t2
HiC_scaffold_1	AUGUSTUS	exon	4056831	4056905	.	+	.	ID=g161.t1.exon17;Parent=g161.t1
HiC_scaffold_1	AUGUSTUS	exon	4056831	4056905	.	+	.	ID=g161.t2.exon17;Parent=g161.t2
HiC_scaffold_1	GeneMark.hmm3	CDS	4056831	4056905	.	+	1	ID=g161.t3.CDS19;Parent=g161.t3
HiC_scaffold_1	GeneMark.hmm3	exon	4056831	4056905	.	+	1	ID=g161.t3.exon19;Parent=g161.t3
HiC_scaffold_1	AUGUSTUS	CDS	4056831	4056905	1.0	+	1	ID=g161.t1.CDS17;Parent=g161.t1
HiC_scaffold_1	AUGUSTUS	CDS	4056831	4056905	1.0	+	1	ID=g161.t2.CDS17;Parent=g161.t2
HiC_scaffold_1	GeneMark.hmm3	intron	4056906	4058246	.	+	2	ID=g161.t3.intron19;Parent=g161.t3
HiC_scaffold_1	AUGUSTUS	intron	4056906	4058246	1.0	+	.	ID=g161.t1.intron17;Parent=g161.t1
HiC_scaffold_1	AUGUSTUS	intron	4056906	4058246	1.0	+	.	ID=g161.t2.intron17;Parent=g161.t2
HiC_scaffold_1	AUGUSTUS	exon	4058247	4058375	.	+	.	ID=g161.t1.exon18;Parent=g161.t1
HiC_scaffold_1	AUGUSTUS	exon	4058247	4058375	.	+	.	ID=g161.t2.exon18;Parent=g161.t2
HiC_scaffold_1	GeneMark.hmm3	CDS	4058247	4058375	.	+	1	ID=g161.t3.CDS20;Parent=g161.t3
HiC_scaffold_1	GeneMark.hmm3	exon	4058247	4058375	.	+	1	ID=g161.t3.exon20;Parent=g161.t3
HiC_scaffold_1	AUGUSTUS	CDS	4058247	4058375	1.0	+	1	ID=g161.t1.CDS18;Parent=g161.t1
HiC_scaffold_1	AUGUSTUS	CDS	4058247	4058375	1.0	+	1	ID=g161.t2.CDS18;Parent=g161.t2
HiC_scaffold_1	GeneMark.hmm3	intron	4058376	4060097	.	+	2	ID=g161.t3.intron20;Parent=g161.t3
HiC_scaffold_1	AUGUSTUS	intron	4058376	4060097	1.0	+	.	ID=g161.t1.intron18;Parent=g161.t1
HiC_scaffold_1	AUGUSTUS	intron	4058376	4060097	1.0	+	.	ID=g161.t2.intron18;Parent=g161.t2
HiC_scaffold_1	AUGUSTUS	exon	4060098	4060281	.	+	.	ID=g161.t1.exon19;Parent=g161.t1
HiC_scaffold_1	AUGUSTUS	exon	4060098	4060281	.	+	.	ID=g161.t2.exon19;Parent=g161.t2
HiC_scaffold_1	GeneMark.hmm3	CDS	4060098	4060281	.	+	1	ID=g161.t3.CDS21;Parent=g161.t3
HiC_scaffold_1	GeneMark.hmm3	exon	4060098	4060281	.	+	1	ID=g161.t3.exon21;Parent=g161.t3
HiC_scaffold_1	AUGUSTUS	CDS	4060098	4060281	1.0	+	1	ID=g161.t1.CDS19;Parent=g161.t1
HiC_scaffold_1	AUGUSTUS	CDS	4060098	4060281	1.0	+	1	ID=g161.t2.CDS19;Parent=g161.t2
HiC_scaffold_1	GeneMark.hmm3	intron	4060282	4060304	.	+	0	ID=g161.t3.intron21;Parent=g161.t3
HiC_scaffold_1	AUGUSTUS	intron	4060282	4065438	1.0	+	.	ID=g161.t1.intron19;Parent=g161.t1
HiC_scaffold_1	AUGUSTUS	intron	4060282	4065438	1.0	+	.	ID=g161.t2.intron19;Parent=g161.t2
HiC_scaffold_1	GeneMark.hmm3	CDS	4060305	4060397	.	+	0	ID=g161.t3.CDS22;Parent=g161.t3
HiC_scaffold_1	GeneMark.hmm3	exon	4060305	4060397	.	+	0	ID=g161.t3.exon22;Parent=g161.t3
HiC_scaffold_1	GeneMark.hmm3	intron	4060398	4060485	.	+	0	ID=g161.t3.intron22;Parent=g161.t3
HiC_scaffold_1	GeneMark.hmm3	CDS	4060486	4060664	.	+	0	ID=g161.t3.CDS23;Parent=g161.t3
HiC_scaffold_1	GeneMark.hmm3	exon	4060486	4060664	.	+	0	ID=g161.t3.exon23;Parent=g161.t3
HiC_scaffold_1	GeneMark.hmm3	intron	4060665	4060693	.	+	2	ID=g161.t3.intron23;Parent=g161.t3
HiC_scaffold_1	GeneMark.hmm3	CDS	4060694	4060726	.	+	1	ID=g161.t3.CDS24;Parent=g161.t3
HiC_scaffold_1	GeneMark.hmm3	exon	4060694	4060726	.	+	1	ID=g161.t3.exon24;Parent=g161.t3
HiC_scaffold_1	GeneMark.hmm3	intron	4060727	4062512	.	+	2	ID=g161.t3.intron24;Parent=g161.t3
HiC_scaffold_1	GeneMark.hmm3	CDS	4062513	4062683	.	+	1	ID=g161.t3.CDS25;Parent=g161.t3
HiC_scaffold_1	GeneMark.hmm3	exon	4062513	4062683	.	+	1	ID=g161.t3.exon25;Parent=g161.t3
HiC_scaffold_1	GeneMark.hmm3	intron	4062684	4063008	.	+	2	ID=g161.t3.intron25;Parent=g161.t3
HiC_scaffold_1	GeneMark.hmm3	CDS	4063009	4063081	.	+	1	ID=g161.t3.CDS26;Parent=g161.t3
HiC_scaffold_1	GeneMark.hmm3	exon	4063009	4063081	.	+	1	ID=g161.t3.exon26;Parent=g161.t3
HiC_scaffold_1	GeneMark.hmm3	intron	4063082	4065438	.	+	0	ID=g161.t3.intron26;Parent=g161.t3
HiC_scaffold_1	AUGUSTUS	exon	4065439	4065596	.	+	.	ID=g161.t1.exon20;Parent=g161.t1
HiC_scaffold_1	AUGUSTUS	exon	4065439	4065596	.	+	.	ID=g161.t2.exon20;Parent=g161.t2
HiC_scaffold_1	GeneMark.hmm3	CDS	4065439	4065596	.	+	0	ID=g161.t3.CDS27;Parent=g161.t3
HiC_scaffold_1	GeneMark.hmm3	exon	4065439	4065596	.	+	0	ID=g161.t3.exon27;Parent=g161.t3
HiC_scaffold_1	AUGUSTUS	CDS	4065439	4065596	1.0	+	0	ID=g161.t1.CDS20;Parent=g161.t1
HiC_scaffold_1	AUGUSTUS	CDS	4065439	4065596	1.0	+	0	ID=g161.t2.CDS20;Parent=g161.t2
HiC_scaffold_1	GeneMark.hmm3	intron	4065597	4066762	.	+	2	ID=g161.t3.intron27;Parent=g161.t3
HiC_scaffold_1	AUGUSTUS	intron	4065597	4066762	1.0	+	.	ID=g161.t1.intron20;Parent=g161.t1
HiC_scaffold_1	AUGUSTUS	intron	4065597	4066762	1.0	+	.	ID=g161.t2.intron20;Parent=g161.t2
HiC_scaffold_1	AUGUSTUS	exon	4066763	4066960	.	+	.	ID=g161.t2.exon21;Parent=g161.t2
HiC_scaffold_1	AUGUSTUS	CDS	4066763	4066960	1.0	+	1	ID=g161.t2.CDS21;Parent=g161.t2
HiC_scaffold_1	AUGUSTUS	exon	4066763	4067000	.	+	.	ID=g161.t1.exon21;Parent=g161.t1
HiC_scaffold_1	GeneMark.hmm3	CDS	4066763	4067000	.	+	1	ID=g161.t3.CDS28;Parent=g161.t3
HiC_scaffold_1	GeneMark.hmm3	exon	4066763	4067000	.	+	1	ID=g161.t3.exon28;Parent=g161.t3
HiC_scaffold_1	AUGUSTUS	CDS	4066763	4067000	1.0	+	1	ID=g161.t1.CDS21;Parent=g161.t1
HiC_scaffold_1	AUGUSTUS	intron	4066961	4067123	1.0	+	.	ID=g161.t2.intron21;Parent=g161.t2
HiC_scaffold_1	AUGUSTUS	stop_codon	4066998	4067000	.	+	0	ID=g161.t1.stop1;Parent=g161.t1
HiC_scaffold_1	GeneMark.hmm3	stop_codon	4066998	4067000	.	+	0	ID=g161.t3.stop1;Parent=g161.t3
HiC_scaffold_1	AUGUSTUS	exon	4067124	4067291	.	+	.	ID=g161.t2.exon22;Parent=g161.t2
HiC_scaffold_1	AUGUSTUS	CDS	4067124	4067291	0.61	+	1	ID=g161.t2.CDS22;Parent=g161.t2
HiC_scaffold_1	AUGUSTUS	intron	4067292	4068719	0.61	+	.	ID=g161.t2.intron22;Parent=g161.t2
HiC_scaffold_1	AUGUSTUS	exon	4068720	4068795	.	+	.	ID=g161.t2.exon23;Parent=g161.t2
HiC_scaffold_1	AUGUSTUS	CDS	4068720	4068795	1.0	+	1	ID=g161.t2.CDS23;Parent=g161.t2
HiC_scaffold_1	AUGUSTUS	stop_codon	4068793	4068795	.	+	0	ID=g161.t2.stop1;Parent=g161.t2
HiC_scaffold_1	AUGUSTUS	stop_codon	4068811	4068813	.	-	0	ID=g162.t1.stop1;Parent=g162.t1
HiC_scaffold_1	AUGUSTUS	exon	4068811	4069958	.	-	.	ID=g162.t1.exon1;Parent=g162.t1
HiC_scaffold_1	AUGUSTUS	CDS	4068811	4069958	1.0	-	2	ID=g162.t1.CDS1;Parent=g162.t1
HiC_scaffold_1	AUGUSTUS	gene	4068811	4070646	.	-	.	ID=g162
HiC_scaffold_1	AUGUSTUS	mRNA	4068811	4070646	1.0	-	.	ID=g162.t1;Parent=g162;em_target=9707.XP_004395355.1;em_score=882.8;em_evalue=2.5e-268;em_tcov=.;em_OGs=2EC86@1|root,2SI56@2759|Eukaryota,39Q4Q@33154|Opisthokonta,3BNE4@33208|Metazoa,3CZ74@33213|Bilateria,489EQ@7711|Chordata,49963@7742|Vertebrata,3J6X0@40674|Mammalia,3EG85@33554|Carnivora;em_COG_cat=S;em_desc=Proline rich 22;em_max_annot_lvl=33208|Metazoa;em_Preferred_name=PRR22;em_PFAMs=PRR22
HiC_scaffold_1	AUGUSTUS	intron	4069959	4070352	1.0	-	.	ID=g162.t1.intron1;Parent=g162.t1
HiC_scaffold_1	AUGUSTUS	exon	4070353	4070415	.	-	.	ID=g162.t1.exon2;Parent=g162.t1
HiC_scaffold_1	AUGUSTUS	CDS	4070353	4070415	1.0	-	2	ID=g162.t1.CDS2;Parent=g162.t1
HiC_scaffold_1	AUGUSTUS	intron	4070416	4070516	1.0	-	.	ID=g162.t1.intron2;Parent=g162.t1
HiC_scaffold_1	AUGUSTUS	exon	4070517	4070646	.	-	.	ID=g162.t1.exon3;Parent=g162.t1
HiC_scaffold_1	AUGUSTUS	CDS	4070517	4070646	1.0	-	0	ID=g162.t1.CDS3;Parent=g162.t1
HiC_scaffold_1	AUGUSTUS	start_codon	4070644	4070646	.	-	0	ID=g162.t1.start1;Parent=g162.t1
HiC_scaffold_1	AUGUSTUS	stop_codon	4071288	4071290	.	-	0	ID=g163.t1.stop1;Parent=g163.t1
HiC_scaffold_1	AUGUSTUS	exon	4071288	4071360	.	-	.	ID=g163.t1.exon1;Parent=g163.t1
HiC_scaffold_1	AUGUSTUS	CDS	4071288	4071360	1.0	-	1	ID=g163.t1.CDS1;Parent=g163.t1
HiC_scaffold_1	AUGUSTUS	gene	4071288	4075954	.	-	.	ID=g163
HiC_scaffold_1	AUGUSTUS	mRNA	4071288	4075954	1.0	-	.	ID=g163.t1;Parent=g163;em_target=9668.ENSMPUP00000006136;em_score=1475.7;em_evalue=0.0;em_tcov=.;em_OGs=COG0042@1|root,KOG2333@2759|Eukaryota,38F5X@33154|Opisthokonta,3BFFI@33208|Metazoa,3CZXN@33213|Bilateria,485N2@7711|Chordata,490TF@7742|Vertebrata,3JBVP@40674|Mammalia,3EPMI@33554|Carnivora;em_COG_cat=J;em_desc=tRNA-dihydrouridine(47) synthase NAD(P)( );em_max_annot_lvl=33208|Metazoa;em_Preferred_name=DUS3L;em_EC=1.3.1.89;em_KEGG_ko=ko:K05544;em_BRITE=ko00000,ko01000,ko03016;em_PFAMs=Dus,zf-CCCH;em_GOs=GO:0002943,GO:0003674,GO:0003824,GO:0006139,GO:0006396,GO:0006399,GO:0006400,GO:0006725,GO:0006807,GO:0008033,GO:0008150,GO:0008152,GO:0009451,GO:0009987,GO:0010467,GO:0016070,GO:0016491,GO:0016627,GO:0017150,GO:0034470,GO:0034641,GO:0034660,GO:0043170,GO:0043412,GO:0044237,GO:0044238,GO:0046483,GO:0055114,GO:0071704,GO:0090304,GO:0140098,GO:0140101,GO:1901360
HiC_scaffold_1	AUGUSTUS	intron	4071361	4071446	1.0	-	.	ID=g163.t1.intron1;Parent=g163.t1
HiC_scaffold_1	AUGUSTUS	exon	4071447	4071575	.	-	.	ID=g163.t1.exon2;Parent=g163.t1
HiC_scaffold_1	AUGUSTUS	CDS	4071447	4071575	1.0	-	1	ID=g163.t1.CDS2;Parent=g163.t1
HiC_scaffold_1	AUGUSTUS	intron	4071576	4071658	1.0	-	.	ID=g163.t1.intron2;Parent=g163.t1
HiC_scaffold_1	AUGUSTUS	exon	4071659	4071847	.	-	.	ID=g163.t1.exon3;Parent=g163.t1
HiC_scaffold_1	AUGUSTUS	CDS	4071659	4071847	1.0	-	1	ID=g163.t1.CDS3;Parent=g163.t1
HiC_scaffold_1	AUGUSTUS	intron	4071848	4072117	1.0	-	.	ID=g163.t1.intron3;Parent=g163.t1
HiC_scaffold_1	AUGUSTUS	exon	4072118	4072193	.	-	.	ID=g163.t1.exon4;Parent=g163.t1
HiC_scaffold_1	AUGUSTUS	CDS	4072118	4072193	1.0	-	2	ID=g163.t1.CDS4;Parent=g163.t1
HiC_scaffold_1	AUGUSTUS	intron	4072194	4072315	1.0	-	.	ID=g163.t1.intron4;Parent=g163.t1
HiC_scaffold_1	AUGUSTUS	exon	4072316	4072412	.	-	.	ID=g163.t1.exon5;Parent=g163.t1
HiC_scaffold_1	AUGUSTUS	CDS	4072316	4072412	1.0	-	0	ID=g163.t1.CDS5;Parent=g163.t1
HiC_scaffold_1	AUGUSTUS	intron	4072413	4072668	1.0	-	.	ID=g163.t1.intron5;Parent=g163.t1
HiC_scaffold_1	AUGUSTUS	exon	4072669	4072779	.	-	.	ID=g163.t1.exon6;Parent=g163.t1
HiC_scaffold_1	AUGUSTUS	CDS	4072669	4072779	1.0	-	0	ID=g163.t1.CDS6;Parent=g163.t1
HiC_scaffold_1	AUGUSTUS	intron	4072780	4072858	1.0	-	.	ID=g163.t1.intron6;Parent=g163.t1
HiC_scaffold_1	AUGUSTUS	exon	4072859	4072924	.	-	.	ID=g163.t1.exon7;Parent=g163.t1
HiC_scaffold_1	AUGUSTUS	CDS	4072859	4072924	1.0	-	0	ID=g163.t1.CDS7;Parent=g163.t1
HiC_scaffold_1	AUGUSTUS	intron	4072925	4073121	1.0	-	.	ID=g163.t1.intron7;Parent=g163.t1
HiC_scaffold_1	AUGUSTUS	exon	4073122	4073238	.	-	.	ID=g163.t1.exon8;Parent=g163.t1
HiC_scaffold_1	AUGUSTUS	CDS	4073122	4073238	1.0	-	0	ID=g163.t1.CDS8;Parent=g163.t1
HiC_scaffold_1	AUGUSTUS	intron	4073239	4073516	1.0	-	.	ID=g163.t1.intron8;Parent=g163.t1
HiC_scaffold_1	AUGUSTUS	exon	4073517	4073669	.	-	.	ID=g163.t1.exon9;Parent=g163.t1
HiC_scaffold_1	AUGUSTUS	CDS	4073517	4073669	1.0	-	0	ID=g163.t1.CDS9;Parent=g163.t1
HiC_scaffold_1	AUGUSTUS	intron	4073670	4073790	1.0	-	.	ID=g163.t1.intron9;Parent=g163.t1
HiC_scaffold_1	AUGUSTUS	exon	4073791	4073832	.	-	.	ID=g163.t1.exon10;Parent=g163.t1
HiC_scaffold_1	AUGUSTUS	CDS	4073791	4073832	1.0	-	0	ID=g163.t1.CDS10;Parent=g163.t1
HiC_scaffold_1	AUGUSTUS	intron	4073833	4074156	1.0	-	.	ID=g163.t1.intron10;Parent=g163.t1
HiC_scaffold_1	AUGUSTUS	exon	4074157	4074669	.	-	.	ID=g163.t1.exon11;Parent=g163.t1
HiC_scaffold_1	AUGUSTUS	CDS	4074157	4074669	1.0	-	0	ID=g163.t1.CDS11;Parent=g163.t1
HiC_scaffold_1	AUGUSTUS	intron	4074670	4074913	1.0	-	.	ID=g163.t1.intron11;Parent=g163.t1
HiC_scaffold_1	AUGUSTUS	exon	4074914	4075187	.	-	.	ID=g163.t1.exon12;Parent=g163.t1
HiC_scaffold_1	AUGUSTUS	CDS	4074914	4075187	1.0	-	1	ID=g163.t1.CDS12;Parent=g163.t1
HiC_scaffold_1	AUGUSTUS	intron	4075188	4075853	1.0	-	.	ID=g163.t1.intron12;Parent=g163.t1
HiC_scaffold_1	AUGUSTUS	exon	4075854	4075954	.	-	.	ID=g163.t1.exon13;Parent=g163.t1
HiC_scaffold_1	AUGUSTUS	CDS	4075854	4075954	1.0	-	0	ID=g163.t1.CDS13;Parent=g163.t1
HiC_scaffold_1	AUGUSTUS	start_codon	4075952	4075954	.	-	0	ID=g163.t1.start1;Parent=g163.t1
HiC_scaffold_1	gmst	start_codon	4094175	4094177	16.251777	+	0	ID=g164.t1.start1;Parent=g164.t1
HiC_scaffold_1	gmst	gene	4094175	4094492	.	+	.	ID=g164
HiC_scaffold_1	gmst	mRNA	4094175	4094492	.	+	.	ID=g164.t1;Parent=g164
HiC_scaffold_1	gmst	CDS	4094175	4094492	16.251777	+	0	ID=g164.t1.CDS1;Parent=g164.t1
HiC_scaffold_1	gmst	exon	4094175	4094492	16.251777	+	0	ID=g164.t1.exon1;Parent=g164.t1
HiC_scaffold_1	gmst	stop_codon	4094490	4094492	16.251777	+	0	ID=g164.t1.stop1;Parent=g164.t1
HiC_scaffold_1	AUGUSTUS	stop_codon	4117042	4117044	.	-	0	ID=g165.t1.stop1;Parent=g165.t1
HiC_scaffold_1	AUGUSTUS	exon	4117042	4117154	.	-	.	ID=g165.t1.exon1;Parent=g165.t1
HiC_scaffold_1	AUGUSTUS	CDS	4117042	4117154	1.0	-	2	ID=g165.t1.CDS1;Parent=g165.t1
HiC_scaffold_1	AUGUSTUS	gene	4117042	4122342	.	-	.	ID=g165
HiC_scaffold_1	AUGUSTUS	mRNA	4117042	4122342	1.0	-	.	ID=g165.t1;Parent=g165;em_target=9668.ENSMPUP00000006147;em_score=304.9;em_evalue=2.6e-94;em_tcov=.;em_OGs=2DS1J@1|root,2S6F6@2759|Eukaryota,3A1H4@33154|Opisthokonta,3BQC2@33208|Metazoa,3D7EU@33213|Bilateria,48EAI@7711|Chordata,49B6H@7742|Vertebrata,3JGSN@40674|Mammalia,3EVBF@33554|Carnivora;em_COG_cat=C;em_desc=NADH dehydrogenase (ubiquinone) 1 alpha subcomplex;em_max_annot_lvl=33208|Metazoa;em_Preferred_name=NDUFA11;em_KEGG_ko=ko:K03956;em_KEGG_Pathway=ko00190,ko01100,ko04714,ko04723,ko04932,ko05010,ko05012,ko05016,map00190,map01100,map04714,map04723,map04932,map05010,map05012,map05016;em_KEGG_Module=M00146;em_BRITE=ko00000,ko00001,ko00002;em_KEGG_TC=3.D.1.6;em_PFAMs=Tim17;em_GOs=GO:0005575,GO:0005622,GO:0005623,GO:0005737,GO:0005739,GO:0005740,GO:0005743,GO:0005746,GO:0005747,GO:0006996,GO:0007005,GO:0008150,GO:0009987,GO:0010257,GO:0016020,GO:0016043,GO:0019866,GO:0022607,GO:0030964,GO:0031090,GO:0031966,GO:0031967,GO:0031975,GO:0032981,GO:0032991,GO:0033108,GO:0034622,GO:0043226,GO:0043227,GO:0043229,GO:0043231,GO:0043933,GO:0044085,GO:0044422,GO:0044424,GO:0044425,GO:0044429,GO:0044444,GO:0044446,GO:0044455,GO:0044464,GO:0045271,GO:0065003,GO:0070469,GO:0071840,GO:0098796,GO:0098798,GO:0098800,GO:0098803,GO:1902494,GO:1990204
HiC_scaffold_1	AUGUSTUS	intron	4117155	4118494	1.0	-	.	ID=g165.t1.intron1;Parent=g165.t1
HiC_scaffold_1	AUGUSTUS	exon	4118495	4118617	.	-	.	ID=g165.t1.exon2;Parent=g165.t1
HiC_scaffold_1	AUGUSTUS	CDS	4118495	4118617	1.0	-	2	ID=g165.t1.CDS2;Parent=g165.t1
HiC_scaffold_1	AUGUSTUS	intron	4118618	4118709	1.0	-	.	ID=g165.t1.intron2;Parent=g165.t1
HiC_scaffold_1	AUGUSTUS	exon	4118710	4118802	.	-	.	ID=g165.t1.exon3;Parent=g165.t1
HiC_scaffold_1	AUGUSTUS	CDS	4118710	4118802	1.0	-	2	ID=g165.t1.CDS3;Parent=g165.t1
HiC_scaffold_1	AUGUSTUS	intron	4118803	4122245	1.0	-	.	ID=g165.t1.intron3;Parent=g165.t1
HiC_scaffold_1	AUGUSTUS	exon	4122246	4122342	.	-	.	ID=g165.t1.exon4;Parent=g165.t1
HiC_scaffold_1	AUGUSTUS	CDS	4122246	4122342	1.0	-	0	ID=g165.t1.CDS4;Parent=g165.t1
HiC_scaffold_1	AUGUSTUS	start_codon	4122340	4122342	.	-	0	ID=g165.t1.start1;Parent=g165.t1
HiC_scaffold_1	AUGUSTUS	start_codon	4123517	4123519	.	+	0	ID=g166.t1.start1;Parent=g166.t1
HiC_scaffold_1	AUGUSTUS	exon	4123517	4123707	.	+	.	ID=g166.t1.exon1;Parent=g166.t1
HiC_scaffold_1	AUGUSTUS	CDS	4123517	4123707	1.0	+	0	ID=g166.t1.CDS1;Parent=g166.t1
HiC_scaffold_1	AUGUSTUS	gene	4123517	4125340	.	+	.	ID=g166
HiC_scaffold_1	AUGUSTUS	mRNA	4123517	4125340	1.0	+	.	ID=g166.t1;Parent=g166;em_target=9713.XP_006748898.1;em_score=333.8;em_evalue=5.5e-103;em_tcov=.;em_OGs=2E6FW@1|root,2SD5N@2759|Eukaryota,3A2KE@33154|Opisthokonta,3BPFW@33208|Metazoa,3D69Y@33213|Bilateria,48DYR@7711|Chordata,49BAS@7742|Vertebrata,3JGMA@40674|Mammalia,3EI8J@33554|Carnivora;em_COG_cat=S;em_desc=Vimentin-type intermediate filament-associated coiled-coil protein;em_max_annot_lvl=33208|Metazoa;em_Preferred_name=VMAC;em_GOs=GO:0005575,GO:0005622,GO:0005623,GO:0005737,GO:0005856,GO:0005882,GO:0043226,GO:0043228,GO:0043229,GO:0043232,GO:0044422,GO:0044424,GO:0044430,GO:0044446,GO:0044464,GO:0045098,GO:0045111,GO:0099080,GO:0099081,GO:0099512,GO:0099513
HiC_scaffold_1	AUGUSTUS	intron	4123708	4125021	1.0	+	.	ID=g166.t1.intron1;Parent=g166.t1
HiC_scaffold_1	AUGUSTUS	exon	4125022	4125340	.	+	.	ID=g166.t1.exon2;Parent=g166.t1
HiC_scaffold_1	AUGUSTUS	CDS	4125022	4125340	1.0	+	1	ID=g166.t1.CDS2;Parent=g166.t1
HiC_scaffold_1	AUGUSTUS	stop_codon	4125338	4125340	.	+	0	ID=g166.t1.stop1;Parent=g166.t1
HiC_scaffold_1	AUGUSTUS	start_codon	4128570	4128572	.	+	0	ID=g167.t1.start1;Parent=g167.t1
HiC_scaffold_1	AUGUSTUS	exon	4128570	4128652	.	+	.	ID=g167.t1.exon1;Parent=g167.t1
HiC_scaffold_1	AUGUSTUS	CDS	4128570	4128652	1.0	+	0	ID=g167.t1.CDS1;Parent=g167.t1
HiC_scaffold_1	AUGUSTUS	gene	4128570	4129424	.	+	.	ID=g167
HiC_scaffold_1	AUGUSTUS	mRNA	4128570	4129424	1.0	+	.	ID=g167.t1;Parent=g167;em_target=9668.ENSMPUP00000006215;em_score=398.7;em_evalue=1.1e-122;em_tcov=.;em_OGs=KOG0032@1|root,KOG0032@2759|Eukaryota,38H6M@33154|Opisthokonta,3BEBB@33208|Metazoa,3CT8Q@33213|Bilateria,48AHB@7711|Chordata,4971Q@7742|Vertebrata,3J31X@40674|Mammalia,3EHBK@33554|Carnivora;em_COG_cat=T;em_desc=EF-hand domain pair;em_max_annot_lvl=33208|Metazoa;em_Preferred_name=CAPS;em_PFAMs=EF-hand_5,EF-hand_6,EF-hand_7,EF-hand_8;em_GOs=GO:0003674,GO:0005488,GO:0005509,GO:0005575,GO:0005622,GO:0005623,GO:0005737,GO:0007154,GO:0007165,GO:0008150,GO:0009987,GO:0023052,GO:0035556,GO:0043167,GO:0043169,GO:0044424,GO:0044464,GO:0046872,GO:0050789,GO:0050794,GO:0050896,GO:0051716,GO:0065007
HiC_scaffold_1	AUGUSTUS	intron	4128653	4128726	1.0	+	.	ID=g167.t1.intron1;Parent=g167.t1
HiC_scaffold_1	AUGUSTUS	exon	4128727	4128904	.	+	.	ID=g167.t1.exon2;Parent=g167.t1
HiC_scaffold_1	AUGUSTUS	CDS	4128727	4128904	1.0	+	1	ID=g167.t1.CDS2;Parent=g167.t1
HiC_scaffold_1	AUGUSTUS	intron	4128905	4129042	1.0	+	.	ID=g167.t1.intron2;Parent=g167.t1
HiC_scaffold_1	AUGUSTUS	exon	4129043	4129249	.	+	.	ID=g167.t1.exon3;Parent=g167.t1
HiC_scaffold_1	AUGUSTUS	CDS	4129043	4129249	1.0	+	0	ID=g167.t1.CDS3;Parent=g167.t1
HiC_scaffold_1	AUGUSTUS	intron	4129250	4129322	1.0	+	.	ID=g167.t1.intron3;Parent=g167.t1
HiC_scaffold_1	AUGUSTUS	exon	4129323	4129424	.	+	.	ID=g167.t1.exon4;Parent=g167.t1
HiC_scaffold_1	AUGUSTUS	CDS	4129323	4129424	1.0	+	0	ID=g167.t1.CDS4;Parent=g167.t1
HiC_scaffold_1	AUGUSTUS	stop_codon	4129422	4129424	.	+	0	ID=g167.t1.stop1;Parent=g167.t1
HiC_scaffold_1	AUGUSTUS	stop_codon	4131181	4131183	.	-	0	ID=g168.t1.stop1;Parent=g168.t1
HiC_scaffold_1	AUGUSTUS	stop_codon	4131181	4131183	.	-	0	ID=g168.t2.stop1;Parent=g168.t2
HiC_scaffold_1	AUGUSTUS	stop_codon	4131181	4131183	.	-	0	ID=g168.t3.stop1;Parent=g168.t3
HiC_scaffold_1	AUGUSTUS	stop_codon	4131181	4131183	.	-	0	ID=g168.t4.stop1;Parent=g168.t4
HiC_scaffold_1	AUGUSTUS	stop_codon	4131181	4131183	.	-	0	ID=g168.t5.stop1;Parent=g168.t5
HiC_scaffold_1	gmst	stop_codon	4131181	4131183	107.279898	-	0	ID=g168.t8.stop1;Parent=g168.t8
HiC_scaffold_1	gmst	stop_codon	4131181	4131183	108.378621	-	0	ID=g168.t7.stop1;Parent=g168.t7
HiC_scaffold_1	gmst	stop_codon	4131181	4131183	109.91049	-	0	ID=g168.t10.stop1;Parent=g168.t10
HiC_scaffold_1	gmst	stop_codon	4131181	4131183	110.166649	-	0	ID=g168.t9.stop1;Parent=g168.t9
HiC_scaffold_1	gmst	stop_codon	4131181	4131183	113.025591	-	0	ID=g168.t12.stop1;Parent=g168.t12
HiC_scaffold_1	gmst	stop_codon	4131181	4131183	113.868226	-	0	ID=g168.t6.stop1;Parent=g168.t6
HiC_scaffold_1	gmst	stop_codon	4131181	4131183	119.297577	-	0	ID=g168.t11.stop1;Parent=g168.t11
HiC_scaffold_1	AUGUSTUS	exon	4131181	4131224	.	-	.	ID=g168.t1.exon1;Parent=g168.t1
HiC_scaffold_1	AUGUSTUS	exon	4131181	4131224	.	-	.	ID=g168.t2.exon1;Parent=g168.t2
HiC_scaffold_1	AUGUSTUS	exon	4131181	4131224	.	-	.	ID=g168.t3.exon1;Parent=g168.t3
HiC_scaffold_1	AUGUSTUS	exon	4131181	4131224	.	-	.	ID=g168.t4.exon1;Parent=g168.t4
HiC_scaffold_1	AUGUSTUS	exon	4131181	4131224	.	-	.	ID=g168.t5.exon1;Parent=g168.t5
HiC_scaffold_1	AUGUSTUS	CDS	4131181	4131224	1.0	-	2	ID=g168.t1.CDS1;Parent=g168.t1
HiC_scaffold_1	AUGUSTUS	CDS	4131181	4131224	1.0	-	2	ID=g168.t2.CDS1;Parent=g168.t2
HiC_scaffold_1	AUGUSTUS	CDS	4131181	4131224	1.0	-	2	ID=g168.t3.CDS1;Parent=g168.t3
HiC_scaffold_1	AUGUSTUS	CDS	4131181	4131224	1.0	-	2	ID=g168.t4.CDS1;Parent=g168.t4
HiC_scaffold_1	AUGUSTUS	CDS	4131181	4131224	1.0	-	2	ID=g168.t5.CDS1;Parent=g168.t5
HiC_scaffold_1	gmst	CDS	4131181	4131224	107.279898	-	2	ID=g168.t8.CDS1;Parent=g168.t8
HiC_scaffold_1	gmst	exon	4131181	4131224	107.279898	-	2	ID=g168.t8.exon1;Parent=g168.t8
HiC_scaffold_1	gmst	CDS	4131181	4131224	108.378621	-	2	ID=g168.t7.CDS1;Parent=g168.t7
HiC_scaffold_1	gmst	exon	4131181	4131224	108.378621	-	2	ID=g168.t7.exon1;Parent=g168.t7
HiC_scaffold_1	gmst	CDS	4131181	4131224	109.91049	-	2	ID=g168.t10.CDS1;Parent=g168.t10
HiC_scaffold_1	gmst	exon	4131181	4131224	109.91049	-	2	ID=g168.t10.exon1;Parent=g168.t10
HiC_scaffold_1	gmst	CDS	4131181	4131224	110.166649	-	2	ID=g168.t9.CDS1;Parent=g168.t9
HiC_scaffold_1	gmst	exon	4131181	4131224	110.166649	-	2	ID=g168.t9.exon1;Parent=g168.t9
HiC_scaffold_1	gmst	CDS	4131181	4131224	113.025591	-	2	ID=g168.t12.CDS1;Parent=g168.t12
HiC_scaffold_1	gmst	exon	4131181	4131224	113.025591	-	2	ID=g168.t12.exon1;Parent=g168.t12
HiC_scaffold_1	gmst	CDS	4131181	4131224	113.868226	-	2	ID=g168.t6.CDS1;Parent=g168.t6
HiC_scaffold_1	gmst	exon	4131181	4131224	113.868226	-	2	ID=g168.t6.exon1;Parent=g168.t6
HiC_scaffold_1	gmst	CDS	4131181	4131224	119.297577	-	2	ID=g168.t11.CDS1;Parent=g168.t11
HiC_scaffold_1	gmst	exon	4131181	4131224	119.297577	-	2	ID=g168.t11.exon1;Parent=g168.t11
HiC_scaffold_1	gmst	mRNA	4131181	4182969	.	-	.	ID=g168.t10;Parent=g168;em_target=9713.XP_006748901.1;em_score=1025.4;em_evalue=0.0;em_tcov=.;em_OGs=KOG0866@1|root,KOG0866@2759|Eukaryota,39TWD@33154|Opisthokonta,3BATF@33208|Metazoa,3CVTD@33213|Bilateria,4878K@7711|Chordata,495AX@7742|Vertebrata,3J43K@40674|Mammalia,3EUGY@33554|Carnivora;em_COG_cat=U;em_desc=RAN binding protein 3;em_max_annot_lvl=33208|Metazoa;em_Preferred_name=RANBP3;em_KEGG_ko=ko:K15304;em_KEGG_Pathway=ko05166,map05166;em_BRITE=ko00000,ko00001;em_PFAMs=Ran_BP1;em_GOs=GO:0000082,GO:0000226,GO:0000278,GO:0003674,GO:0005488,GO:0005515,GO:0005575,GO:0005622,GO:0005623,GO:0005634,GO:0005654,GO:0005737,GO:0005813,GO:0005815,GO:0005856,GO:0006403,GO:0006405,GO:0006508,GO:0006511,GO:0006606,GO:0006611,GO:0006807,GO:0006810,GO:0006886,GO:0006913,GO:0006996,GO:0007010,GO:0007017,GO:0007049,GO:0007051,GO:0007088,GO:0007346,GO:0008104,GO:0008150,GO:0008152,GO:0008536,GO:0009056,GO:0009057,GO:0009966,GO:0009968,GO:0009987,GO:0010564,GO:0010638,GO:0010646,GO:0010648,GO:0015031,GO:0015630,GO:0015833,GO:0015931,GO:0016043,GO:0017016,GO:0017038,GO:0019538,GO:0019899,GO:0019941,GO:0022402,GO:0023051,GO:0023057,GO:0030111,GO:0030163,GO:0030178,GO:0031267,GO:0031974,GO:0031981,GO:0032886,GO:0033036,GO:0033043,GO:0033365,GO:0034504,GO:0034613,GO:0042886,GO:0043170,GO:0043226,GO:0043227,GO:0043228,GO:0043229,GO:0043231,GO:0043232,GO:0043233,GO:0043632,GO:0044237,GO:0044238,GO:0044248,GO:0044257,GO:0044260,GO:0044265,GO:0044267,GO:0044422,GO:0044424,GO:0044428,GO:0044430,GO:0044446,GO:0044464,GO:0044770,GO:0044772,GO:0044843,GO:0045184,GO:0045787,GO:0045840,GO:0045931,GO:0046332,GO:0046602,GO:0046604,GO:0046605,GO:0046607,GO:0046907,GO:0048518,GO:0048519,GO:0048522,GO:0048523,GO:0048583,GO:0048585,GO:0050657,GO:0050658,GO:0050789,GO:0050794,GO:0051020,GO:0051128,GO:0051130,GO:0051168,GO:0051169,GO:0051170,GO:0051179,GO:0051234,GO:0051236,GO:0051493,GO:0051495,GO:0051603,GO:0051641,GO:0051649,GO:0051726,GO:0051783,GO:0051785,GO:0060828,GO:0065007,GO:0070013,GO:0070412,GO:0070507,GO:0070727,GO:0071702,GO:0071704,GO:0071705,GO:0071840,GO:0072594,GO:0090068,GO:0090090,GO:1901564,GO:1901565,GO:1901575,GO:1903047
HiC_scaffold_1	gmst	mRNA	4131181	4182969	.	-	.	ID=g168.t11;Parent=g168;em_target=9713.XP_006748901.1;em_score=1187.8;em_evalue=0.0;em_tcov=.;em_OGs=KOG0866@1|root,KOG0866@2759|Eukaryota,39TWD@33154|Opisthokonta,3BATF@33208|Metazoa,3CVTD@33213|Bilateria,4878K@7711|Chordata,495AX@7742|Vertebrata,3J43K@40674|Mammalia,3EUGY@33554|Carnivora;em_COG_cat=U;em_desc=RAN binding protein 3;em_max_annot_lvl=33208|Metazoa;em_Preferred_name=RANBP3;em_KEGG_ko=ko:K15304;em_KEGG_Pathway=ko05166,map05166;em_BRITE=ko00000,ko00001;em_PFAMs=Ran_BP1;em_GOs=GO:0000082,GO:0000226,GO:0000278,GO:0003674,GO:0005488,GO:0005515,GO:0005575,GO:0005622,GO:0005623,GO:0005634,GO:0005654,GO:0005737,GO:0005813,GO:0005815,GO:0005856,GO:0006403,GO:0006405,GO:0006508,GO:0006511,GO:0006606,GO:0006611,GO:0006807,GO:0006810,GO:0006886,GO:0006913,GO:0006996,GO:0007010,GO:0007017,GO:0007049,GO:0007051,GO:0007088,GO:0007346,GO:0008104,GO:0008150,GO:0008152,GO:0008536,GO:0009056,GO:0009057,GO:0009966,GO:0009968,GO:0009987,GO:0010564,GO:0010638,GO:0010646,GO:0010648,GO:0015031,GO:0015630,GO:0015833,GO:0015931,GO:0016043,GO:0017016,GO:0017038,GO:0019538,GO:0019899,GO:0019941,GO:0022402,GO:0023051,GO:0023057,GO:0030111,GO:0030163,GO:0030178,GO:0031267,GO:0031974,GO:0031981,GO:0032886,GO:0033036,GO:0033043,GO:0033365,GO:0034504,GO:0034613,GO:0042886,GO:0043170,GO:0043226,GO:0043227,GO:0043228,GO:0043229,GO:0043231,GO:0043232,GO:0043233,GO:0043632,GO:0044237,GO:0044238,GO:0044248,GO:0044257,GO:0044260,GO:0044265,GO:0044267,GO:0044422,GO:0044424,GO:0044428,GO:0044430,GO:0044446,GO:0044464,GO:0044770,GO:0044772,GO:0044843,GO:0045184,GO:0045787,GO:0045840,GO:0045931,GO:0046332,GO:0046602,GO:0046604,GO:0046605,GO:0046607,GO:0046907,GO:0048518,GO:0048519,GO:0048522,GO:0048523,GO:0048583,GO:0048585,GO:0050657,GO:0050658,GO:0050789,GO:0050794,GO:0051020,GO:0051128,GO:0051130,GO:0051168,GO:0051169,GO:0051170,GO:0051179,GO:0051234,GO:0051236,GO:0051493,GO:0051495,GO:0051603,GO:0051641,GO:0051649,GO:0051726,GO:0051783,GO:0051785,GO:0060828,GO:0065007,GO:0070013,GO:0070412,GO:0070507,GO:0070727,GO:0071702,GO:0071704,GO:0071705,GO:0071840,GO:0072594,GO:0090068,GO:0090090,GO:1901564,GO:1901565,GO:1901575,GO:1903047
HiC_scaffold_1	gmst	mRNA	4131181	4182969	.	-	.	ID=g168.t12;Parent=g168;em_target=9713.XP_006748901.1;em_score=1062.1;em_evalue=0.0;em_tcov=.;em_OGs=KOG0866@1|root,KOG0866@2759|Eukaryota,39TWD@33154|Opisthokonta,3BATF@33208|Metazoa,3CVTD@33213|Bilateria,4878K@7711|Chordata,495AX@7742|Vertebrata,3J43K@40674|Mammalia,3EUGY@33554|Carnivora;em_COG_cat=U;em_desc=RAN binding protein 3;em_max_annot_lvl=33208|Metazoa;em_Preferred_name=RANBP3;em_KEGG_ko=ko:K15304;em_KEGG_Pathway=ko05166,map05166;em_BRITE=ko00000,ko00001;em_PFAMs=Ran_BP1;em_GOs=GO:0000082,GO:0000226,GO:0000278,GO:0003674,GO:0005488,GO:0005515,GO:0005575,GO:0005622,GO:0005623,GO:0005634,GO:0005654,GO:0005737,GO:0005813,GO:0005815,GO:0005856,GO:0006403,GO:0006405,GO:0006508,GO:0006511,GO:0006606,GO:0006611,GO:0006807,GO:0006810,GO:0006886,GO:0006913,GO:0006996,GO:0007010,GO:0007017,GO:0007049,GO:0007051,GO:0007088,GO:0007346,GO:0008104,GO:0008150,GO:0008152,GO:0008536,GO:0009056,GO:0009057,GO:0009966,GO:0009968,GO:0009987,GO:0010564,GO:0010638,GO:0010646,GO:0010648,GO:0015031,GO:0015630,GO:0015833,GO:0015931,GO:0016043,GO:0017016,GO:0017038,GO:0019538,GO:0019899,GO:0019941,GO:0022402,GO:0023051,GO:0023057,GO:0030111,GO:0030163,GO:0030178,GO:0031267,GO:0031974,GO:0031981,GO:0032886,GO:0033036,GO:0033043,GO:0033365,GO:0034504,GO:0034613,GO:0042886,GO:0043170,GO:0043226,GO:0043227,GO:0043228,GO:0043229,GO:0043231,GO:0043232,GO:0043233,GO:0043632,GO:0044237,GO:0044238,GO:0044248,GO:0044257,GO:0044260,GO:0044265,GO:0044267,GO:0044422,GO:0044424,GO:0044428,GO:0044430,GO:0044446,GO:0044464,GO:0044770,GO:0044772,GO:0044843,GO:0045184,GO:0045787,GO:0045840,GO:0045931,GO:0046332,GO:0046602,GO:0046604,GO:0046605,GO:0046607,GO:0046907,GO:0048518,GO:0048519,GO:0048522,GO:0048523,GO:0048583,GO:0048585,GO:0050657,GO:0050658,GO:0050789,GO:0050794,GO:0051020,GO:0051128,GO:0051130,GO:0051168,GO:0051169,GO:0051170,GO:0051179,GO:0051234,GO:0051236,GO:0051493,GO:0051495,GO:0051603,GO:0051641,GO:0051649,GO:0051726,GO:0051783,GO:0051785,GO:0060828,GO:0065007,GO:0070013,GO:0070412,GO:0070507,GO:0070727,GO:0071702,GO:0071704,GO:0071705,GO:0071840,GO:0072594,GO:0090068,GO:0090090,GO:1901564,GO:1901565,GO:1901575,GO:1903047
HiC_scaffold_1	gmst	mRNA	4131181	4182969	.	-	.	ID=g168.t6;Parent=g168;em_target=9713.XP_006748901.1;em_score=1051.1;em_evalue=0.0;em_tcov=.;em_OGs=KOG0866@1|root,KOG0866@2759|Eukaryota,39TWD@33154|Opisthokonta,3BATF@33208|Metazoa,3CVTD@33213|Bilateria,4878K@7711|Chordata,495AX@7742|Vertebrata,3J43K@40674|Mammalia,3EUGY@33554|Carnivora;em_COG_cat=U;em_desc=RAN binding protein 3;em_max_annot_lvl=33208|Metazoa;em_Preferred_name=RANBP3;em_KEGG_ko=ko:K15304;em_KEGG_Pathway=ko05166,map05166;em_BRITE=ko00000,ko00001;em_PFAMs=Ran_BP1;em_GOs=GO:0000082,GO:0000226,GO:0000278,GO:0003674,GO:0005488,GO:0005515,GO:0005575,GO:0005622,GO:0005623,GO:0005634,GO:0005654,GO:0005737,GO:0005813,GO:0005815,GO:0005856,GO:0006403,GO:0006405,GO:0006508,GO:0006511,GO:0006606,GO:0006611,GO:0006807,GO:0006810,GO:0006886,GO:0006913,GO:0006996,GO:0007010,GO:0007017,GO:0007049,GO:0007051,GO:0007088,GO:0007346,GO:0008104,GO:0008150,GO:0008152,GO:0008536,GO:0009056,GO:0009057,GO:0009966,GO:0009968,GO:0009987,GO:0010564,GO:0010638,GO:0010646,GO:0010648,GO:0015031,GO:0015630,GO:0015833,GO:0015931,GO:0016043,GO:0017016,GO:0017038,GO:0019538,GO:0019899,GO:0019941,GO:0022402,GO:0023051,GO:0023057,GO:0030111,GO:0030163,GO:0030178,GO:0031267,GO:0031974,GO:0031981,GO:0032886,GO:0033036,GO:0033043,GO:0033365,GO:0034504,GO:0034613,GO:0042886,GO:0043170,GO:0043226,GO:0043227,GO:0043228,GO:0043229,GO:0043231,GO:0043232,GO:0043233,GO:0043632,GO:0044237,GO:0044238,GO:0044248,GO:0044257,GO:0044260,GO:0044265,GO:0044267,GO:0044422,GO:0044424,GO:0044428,GO:0044430,GO:0044446,GO:0044464,GO:0044770,GO:0044772,GO:0044843,GO:0045184,GO:0045787,GO:0045840,GO:0045931,GO:0046332,GO:0046602,GO:0046604,GO:0046605,GO:0046607,GO:0046907,GO:0048518,GO:0048519,GO:0048522,GO:0048523,GO:0048583,GO:0048585,GO:0050657,GO:0050658,GO:0050789,GO:0050794,GO:0051020,GO:0051128,GO:0051130,GO:0051168,GO:0051169,GO:0051170,GO:0051179,GO:0051234,GO:0051236,GO:0051493,GO:0051495,GO:0051603,GO:0051641,GO:0051649,GO:0051726,GO:0051783,GO:0051785,GO:0060828,GO:0065007,GO:0070013,GO:0070412,GO:0070507,GO:0070727,GO:0071702,GO:0071704,GO:0071705,GO:0071840,GO:0072594,GO:0090068,GO:0090090,GO:1901564,GO:1901565,GO:1901575,GO:1903047
HiC_scaffold_1	gmst	mRNA	4131181	4182969	.	-	.	ID=g168.t7;Parent=g168;em_target=9668.ENSMPUP00000006252;em_score=1052.2;em_evalue=0.0;em_tcov=.;em_OGs=KOG0866@1|root,KOG0866@2759|Eukaryota,39TWD@33154|Opisthokonta,3BATF@33208|Metazoa,3CVTD@33213|Bilateria,4878K@7711|Chordata,495AX@7742|Vertebrata,3J43K@40674|Mammalia,3EUGY@33554|Carnivora;em_COG_cat=U;em_desc=RAN binding protein 3;em_max_annot_lvl=33208|Metazoa;em_Preferred_name=RANBP3;em_KEGG_ko=ko:K15304;em_KEGG_Pathway=ko05166,map05166;em_BRITE=ko00000,ko00001;em_PFAMs=Ran_BP1;em_GOs=GO:0000082,GO:0000226,GO:0000278,GO:0003674,GO:0005488,GO:0005515,GO:0005575,GO:0005622,GO:0005623,GO:0005634,GO:0005654,GO:0005737,GO:0005813,GO:0005815,GO:0005856,GO:0006403,GO:0006405,GO:0006508,GO:0006511,GO:0006606,GO:0006611,GO:0006807,GO:0006810,GO:0006886,GO:0006913,GO:0006996,GO:0007010,GO:0007017,GO:0007049,GO:0007051,GO:0007088,GO:0007346,GO:0008104,GO:0008150,GO:0008152,GO:0008536,GO:0009056,GO:0009057,GO:0009966,GO:0009968,GO:0009987,GO:0010564,GO:0010638,GO:0010646,GO:0010648,GO:0015031,GO:0015630,GO:0015833,GO:0015931,GO:0016043,GO:0017016,GO:0017038,GO:0019538,GO:0019899,GO:0019941,GO:0022402,GO:0023051,GO:0023057,GO:0030111,GO:0030163,GO:0030178,GO:0031267,GO:0031974,GO:0031981,GO:0032886,GO:0033036,GO:0033043,GO:0033365,GO:0034504,GO:0034613,GO:0042886,GO:0043170,GO:0043226,GO:0043227,GO:0043228,GO:0043229,GO:0043231,GO:0043232,GO:0043233,GO:0043632,GO:0044237,GO:0044238,GO:0044248,GO:0044257,GO:0044260,GO:0044265,GO:0044267,GO:0044422,GO:0044424,GO:0044428,GO:0044430,GO:0044446,GO:0044464,GO:0044770,GO:0044772,GO:0044843,GO:0045184,GO:0045787,GO:0045840,GO:0045931,GO:0046332,GO:0046602,GO:0046604,GO:0046605,GO:0046607,GO:0046907,GO:0048518,GO:0048519,GO:0048522,GO:0048523,GO:0048583,GO:0048585,GO:0050657,GO:0050658,GO:0050789,GO:0050794,GO:0051020,GO:0051128,GO:0051130,GO:0051168,GO:0051169,GO:0051170,GO:0051179,GO:0051234,GO:0051236,GO:0051493,GO:0051495,GO:0051603,GO:0051641,GO:0051649,GO:0051726,GO:0051783,GO:0051785,GO:0060828,GO:0065007,GO:0070013,GO:0070412,GO:0070507,GO:0070727,GO:0071702,GO:0071704,GO:0071705,GO:0071840,GO:0072594,GO:0090068,GO:0090090,GO:1901564,GO:1901565,GO:1901575,GO:1903047
HiC_scaffold_1	gmst	mRNA	4131181	4182969	.	-	.	ID=g168.t8;Parent=g168;em_target=9668.ENSMPUP00000006252;em_score=1045.2;em_evalue=0.0;em_tcov=.;em_OGs=KOG0866@1|root,KOG0866@2759|Eukaryota,39TWD@33154|Opisthokonta,3BATF@33208|Metazoa,3CVTD@33213|Bilateria,4878K@7711|Chordata,495AX@7742|Vertebrata,3J43K@40674|Mammalia,3EUGY@33554|Carnivora;em_COG_cat=U;em_desc=RAN binding protein 3;em_max_annot_lvl=33208|Metazoa;em_Preferred_name=RANBP3;em_KEGG_ko=ko:K15304;em_KEGG_Pathway=ko05166,map05166;em_BRITE=ko00000,ko00001;em_PFAMs=Ran_BP1;em_GOs=GO:0000082,GO:0000226,GO:0000278,GO:0003674,GO:0005488,GO:0005515,GO:0005575,GO:0005622,GO:0005623,GO:0005634,GO:0005654,GO:0005737,GO:0005813,GO:0005815,GO:0005856,GO:0006403,GO:0006405,GO:0006508,GO:0006511,GO:0006606,GO:0006611,GO:0006807,GO:0006810,GO:0006886,GO:0006913,GO:0006996,GO:0007010,GO:0007017,GO:0007049,GO:0007051,GO:0007088,GO:0007346,GO:0008104,GO:0008150,GO:0008152,GO:0008536,GO:0009056,GO:0009057,GO:0009966,GO:0009968,GO:0009987,GO:0010564,GO:0010638,GO:0010646,GO:0010648,GO:0015031,GO:0015630,GO:0015833,GO:0015931,GO:0016043,GO:0017016,GO:0017038,GO:0019538,GO:0019899,GO:0019941,GO:0022402,GO:0023051,GO:0023057,GO:0030111,GO:0030163,GO:0030178,GO:0031267,GO:0031974,GO:0031981,GO:0032886,GO:0033036,GO:0033043,GO:0033365,GO:0034504,GO:0034613,GO:0042886,GO:0043170,GO:0043226,GO:0043227,GO:0043228,GO:0043229,GO:0043231,GO:0043232,GO:0043233,GO:0043632,GO:0044237,GO:0044238,GO:0044248,GO:0044257,GO:0044260,GO:0044265,GO:0044267,GO:0044422,GO:0044424,GO:0044428,GO:0044430,GO:0044446,GO:0044464,GO:0044770,GO:0044772,GO:0044843,GO:0045184,GO:0045787,GO:0045840,GO:0045931,GO:0046332,GO:0046602,GO:0046604,GO:0046605,GO:0046607,GO:0046907,GO:0048518,GO:0048519,GO:0048522,GO:0048523,GO:0048583,GO:0048585,GO:0050657,GO:0050658,GO:0050789,GO:0050794,GO:0051020,GO:0051128,GO:0051130,GO:0051168,GO:0051169,GO:0051170,GO:0051179,GO:0051234,GO:0051236,GO:0051493,GO:0051495,GO:0051603,GO:0051641,GO:0051649,GO:0051726,GO:0051783,GO:0051785,GO:0060828,GO:0065007,GO:0070013,GO:0070412,GO:0070507,GO:0070727,GO:0071702,GO:0071704,GO:0071705,GO:0071840,GO:0072594,GO:0090068,GO:0090090,GO:1901564,GO:1901565,GO:1901575,GO:1903047
HiC_scaffold_1	AUGUSTUS	mRNA	4131181	4182969	0.98	-	.	ID=g168.t4;Parent=g168;em_target=9713.XP_006748901.1;em_score=1176.8;em_evalue=0.0;em_tcov=.;em_OGs=KOG0866@1|root,KOG0866@2759|Eukaryota,39TWD@33154|Opisthokonta,3BATF@33208|Metazoa,3CVTD@33213|Bilateria,4878K@7711|Chordata,495AX@7742|Vertebrata,3J43K@40674|Mammalia,3EUGY@33554|Carnivora;em_COG_cat=U;em_desc=RAN binding protein 3;em_max_annot_lvl=33208|Metazoa;em_Preferred_name=RANBP3;em_KEGG_ko=ko:K15304;em_KEGG_Pathway=ko05166,map05166;em_BRITE=ko00000,ko00001;em_PFAMs=Ran_BP1;em_GOs=GO:0000082,GO:0000226,GO:0000278,GO:0003674,GO:0005488,GO:0005515,GO:0005575,GO:0005622,GO:0005623,GO:0005634,GO:0005654,GO:0005737,GO:0005813,GO:0005815,GO:0005856,GO:0006403,GO:0006405,GO:0006508,GO:0006511,GO:0006606,GO:0006611,GO:0006807,GO:0006810,GO:0006886,GO:0006913,GO:0006996,GO:0007010,GO:0007017,GO:0007049,GO:0007051,GO:0007088,GO:0007346,GO:0008104,GO:0008150,GO:0008152,GO:0008536,GO:0009056,GO:0009057,GO:0009966,GO:0009968,GO:0009987,GO:0010564,GO:0010638,GO:0010646,GO:0010648,GO:0015031,GO:0015630,GO:0015833,GO:0015931,GO:0016043,GO:0017016,GO:0017038,GO:0019538,GO:0019899,GO:0019941,GO:0022402,GO:0023051,GO:0023057,GO:0030111,GO:0030163,GO:0030178,GO:0031267,GO:0031974,GO:0031981,GO:0032886,GO:0033036,GO:0033043,GO:0033365,GO:0034504,GO:0034613,GO:0042886,GO:0043170,GO:0043226,GO:0043227,GO:0043228,GO:0043229,GO:0043231,GO:0043232,GO:0043233,GO:0043632,GO:0044237,GO:0044238,GO:0044248,GO:0044257,GO:0044260,GO:0044265,GO:0044267,GO:0044422,GO:0044424,GO:0044428,GO:0044430,GO:0044446,GO:0044464,GO:0044770,GO:0044772,GO:0044843,GO:0045184,GO:0045787,GO:0045840,GO:0045931,GO:0046332,GO:0046602,GO:0046604,GO:0046605,GO:0046607,GO:0046907,GO:0048518,GO:0048519,GO:0048522,GO:0048523,GO:0048583,GO:0048585,GO:0050657,GO:0050658,GO:0050789,GO:0050794,GO:0051020,GO:0051128,GO:0051130,GO:0051168,GO:0051169,GO:0051170,GO:0051179,GO:0051234,GO:0051236,GO:0051493,GO:0051495,GO:0051603,GO:0051641,GO:0051649,GO:0051726,GO:0051783,GO:0051785,GO:0060828,GO:0065007,GO:0070013,GO:0070412,GO:0070507,GO:0070727,GO:0071702,GO:0071704,GO:0071705,GO:0071840,GO:0072594,GO:0090068,GO:0090090,GO:1901564,GO:1901565,GO:1901575,GO:1903047
HiC_scaffold_1	AUGUSTUS	mRNA	4131181	4182969	1.0	-	.	ID=g168.t1;Parent=g168;em_target=9694.XP_007075252.1;em_score=1148.1;em_evalue=0.0;em_tcov=.;em_OGs=KOG0866@1|root,KOG0866@2759|Eukaryota,39TWD@33154|Opisthokonta,3BATF@33208|Metazoa,3CVTD@33213|Bilateria,4878K@7711|Chordata,495AX@7742|Vertebrata,3J43K@40674|Mammalia,3EUGY@33554|Carnivora;em_COG_cat=U;em_desc=RAN binding protein 3;em_max_annot_lvl=33208|Metazoa;em_Preferred_name=RANBP3;em_KEGG_ko=ko:K15304;em_KEGG_Pathway=ko05166,map05166;em_BRITE=ko00000,ko00001;em_PFAMs=Ran_BP1;em_GOs=GO:0000082,GO:0000226,GO:0000278,GO:0003674,GO:0005488,GO:0005515,GO:0005575,GO:0005622,GO:0005623,GO:0005634,GO:0005654,GO:0005737,GO:0005813,GO:0005815,GO:0005856,GO:0006403,GO:0006405,GO:0006508,GO:0006511,GO:0006606,GO:0006611,GO:0006807,GO:0006810,GO:0006886,GO:0006913,GO:0006996,GO:0007010,GO:0007017,GO:0007049,GO:0007051,GO:0007088,GO:0007346,GO:0008104,GO:0008150,GO:0008152,GO:0008536,GO:0009056,GO:0009057,GO:0009966,GO:0009968,GO:0009987,GO:0010564,GO:0010638,GO:0010646,GO:0010648,GO:0015031,GO:0015630,GO:0015833,GO:0015931,GO:0016043,GO:0017016,GO:0017038,GO:0019538,GO:0019899,GO:0019941,GO:0022402,GO:0023051,GO:0023057,GO:0030111,GO:0030163,GO:0030178,GO:0031267,GO:0031974,GO:0031981,GO:0032886,GO:0033036,GO:0033043,GO:0033365,GO:0034504,GO:0034613,GO:0042886,GO:0043170,GO:0043226,GO:0043227,GO:0043228,GO:0043229,GO:0043231,GO:0043232,GO:0043233,GO:0043632,GO:0044237,GO:0044238,GO:0044248,GO:0044257,GO:0044260,GO:0044265,GO:0044267,GO:0044422,GO:0044424,GO:0044428,GO:0044430,GO:0044446,GO:0044464,GO:0044770,GO:0044772,GO:0044843,GO:0045184,GO:0045787,GO:0045840,GO:0045931,GO:0046332,GO:0046602,GO:0046604,GO:0046605,GO:0046607,GO:0046907,GO:0048518,GO:0048519,GO:0048522,GO:0048523,GO:0048583,GO:0048585,GO:0050657,GO:0050658,GO:0050789,GO:0050794,GO:0051020,GO:0051128,GO:0051130,GO:0051168,GO:0051169,GO:0051170,GO:0051179,GO:0051234,GO:0051236,GO:0051493,GO:0051495,GO:0051603,GO:0051641,GO:0051649,GO:0051726,GO:0051783,GO:0051785,GO:0060828,GO:0065007,GO:0070013,GO:0070412,GO:0070507,GO:0070727,GO:0071702,GO:0071704,GO:0071705,GO:0071840,GO:0072594,GO:0090068,GO:0090090,GO:1901564,GO:1901565,GO:1901575,GO:1903047
HiC_scaffold_1	AUGUSTUS	mRNA	4131181	4182969	1.0	-	.	ID=g168.t2;Parent=g168;em_target=9694.XP_007075252.1;em_score=1159.1;em_evalue=0.0;em_tcov=.;em_OGs=KOG0866@1|root,KOG0866@2759|Eukaryota,39TWD@33154|Opisthokonta,3BATF@33208|Metazoa,3CVTD@33213|Bilateria,4878K@7711|Chordata,495AX@7742|Vertebrata,3J43K@40674|Mammalia,3EUGY@33554|Carnivora;em_COG_cat=U;em_desc=RAN binding protein 3;em_max_annot_lvl=33208|Metazoa;em_Preferred_name=RANBP3;em_KEGG_ko=ko:K15304;em_KEGG_Pathway=ko05166,map05166;em_BRITE=ko00000,ko00001;em_PFAMs=Ran_BP1;em_GOs=GO:0000082,GO:0000226,GO:0000278,GO:0003674,GO:0005488,GO:0005515,GO:0005575,GO:0005622,GO:0005623,GO:0005634,GO:0005654,GO:0005737,GO:0005813,GO:0005815,GO:0005856,GO:0006403,GO:0006405,GO:0006508,GO:0006511,GO:0006606,GO:0006611,GO:0006807,GO:0006810,GO:0006886,GO:0006913,GO:0006996,GO:0007010,GO:0007017,GO:0007049,GO:0007051,GO:0007088,GO:0007346,GO:0008104,GO:0008150,GO:0008152,GO:0008536,GO:0009056,GO:0009057,GO:0009966,GO:0009968,GO:0009987,GO:0010564,GO:0010638,GO:0010646,GO:0010648,GO:0015031,GO:0015630,GO:0015833,GO:0015931,GO:0016043,GO:0017016,GO:0017038,GO:0019538,GO:0019899,GO:0019941,GO:0022402,GO:0023051,GO:0023057,GO:0030111,GO:0030163,GO:0030178,GO:0031267,GO:0031974,GO:0031981,GO:0032886,GO:0033036,GO:0033043,GO:0033365,GO:0034504,GO:0034613,GO:0042886,GO:0043170,GO:0043226,GO:0043227,GO:0043228,GO:0043229,GO:0043231,GO:0043232,GO:0043233,GO:0043632,GO:0044237,GO:0044238,GO:0044248,GO:0044257,GO:0044260,GO:0044265,GO:0044267,GO:0044422,GO:0044424,GO:0044428,GO:0044430,GO:0044446,GO:0044464,GO:0044770,GO:0044772,GO:0044843,GO:0045184,GO:0045787,GO:0045840,GO:0045931,GO:0046332,GO:0046602,GO:0046604,GO:0046605,GO:0046607,GO:0046907,GO:0048518,GO:0048519,GO:0048522,GO:0048523,GO:0048583,GO:0048585,GO:0050657,GO:0050658,GO:0050789,GO:0050794,GO:0051020,GO:0051128,GO:0051130,GO:0051168,GO:0051169,GO:0051170,GO:0051179,GO:0051234,GO:0051236,GO:0051493,GO:0051495,GO:0051603,GO:0051641,GO:0051649,GO:0051726,GO:0051783,GO:0051785,GO:0060828,GO:0065007,GO:0070013,GO:0070412,GO:0070507,GO:0070727,GO:0071702,GO:0071704,GO:0071705,GO:0071840,GO:0072594,GO:0090068,GO:0090090,GO:1901564,GO:1901565,GO:1901575,GO:1903047
HiC_scaffold_1	AUGUSTUS	mRNA	4131181	4182969	1.0	-	.	ID=g168.t3;Parent=g168;em_target=9694.XP_007075252.1;em_score=1051.7;em_evalue=0.0;em_tcov=.;em_OGs=KOG0866@1|root,KOG0866@2759|Eukaryota,39TWD@33154|Opisthokonta,3BATF@33208|Metazoa,3CVTD@33213|Bilateria,4878K@7711|Chordata,495AX@7742|Vertebrata,3J43K@40674|Mammalia,3EUGY@33554|Carnivora;em_COG_cat=U;em_desc=RAN binding protein 3;em_max_annot_lvl=33208|Metazoa;em_Preferred_name=RANBP3;em_KEGG_ko=ko:K15304;em_KEGG_Pathway=ko05166,map05166;em_BRITE=ko00000,ko00001;em_PFAMs=Ran_BP1;em_GOs=GO:0000082,GO:0000226,GO:0000278,GO:0003674,GO:0005488,GO:0005515,GO:0005575,GO:0005622,GO:0005623,GO:0005634,GO:0005654,GO:0005737,GO:0005813,GO:0005815,GO:0005856,GO:0006403,GO:0006405,GO:0006508,GO:0006511,GO:0006606,GO:0006611,GO:0006807,GO:0006810,GO:0006886,GO:0006913,GO:0006996,GO:0007010,GO:0007017,GO:0007049,GO:0007051,GO:0007088,GO:0007346,GO:0008104,GO:0008150,GO:0008152,GO:0008536,GO:0009056,GO:0009057,GO:0009966,GO:0009968,GO:0009987,GO:0010564,GO:0010638,GO:0010646,GO:0010648,GO:0015031,GO:0015630,GO:0015833,GO:0015931,GO:0016043,GO:0017016,GO:0017038,GO:0019538,GO:0019899,GO:0019941,GO:0022402,GO:0023051,GO:0023057,GO:0030111,GO:0030163,GO:0030178,GO:0031267,GO:0031974,GO:0031981,GO:0032886,GO:0033036,GO:0033043,GO:0033365,GO:0034504,GO:0034613,GO:0042886,GO:0043170,GO:0043226,GO:0043227,GO:0043228,GO:0043229,GO:0043231,GO:0043232,GO:0043233,GO:0043632,GO:0044237,GO:0044238,GO:0044248,GO:0044257,GO:0044260,GO:0044265,GO:0044267,GO:0044422,GO:0044424,GO:0044428,GO:0044430,GO:0044446,GO:0044464,GO:0044770,GO:0044772,GO:0044843,GO:0045184,GO:0045787,GO:0045840,GO:0045931,GO:0046332,GO:0046602,GO:0046604,GO:0046605,GO:0046607,GO:0046907,GO:0048518,GO:0048519,GO:0048522,GO:0048523,GO:0048583,GO:0048585,GO:0050657,GO:0050658,GO:0050789,GO:0050794,GO:0051020,GO:0051128,GO:0051130,GO:0051168,GO:0051169,GO:0051170,GO:0051179,GO:0051234,GO:0051236,GO:0051493,GO:0051495,GO:0051603,GO:0051641,GO:0051649,GO:0051726,GO:0051783,GO:0051785,GO:0060828,GO:0065007,GO:0070013,GO:0070412,GO:0070507,GO:0070727,GO:0071702,GO:0071704,GO:0071705,GO:0071840,GO:0072594,GO:0090068,GO:0090090,GO:1901564,GO:1901565,GO:1901575,GO:1903047
HiC_scaffold_1	AUGUSTUS	mRNA	4131181	4182969	1.0	-	.	ID=g168.t5;Parent=g168;em_target=9668.ENSMPUP00000006252;em_score=1041.2;em_evalue=0.0;em_tcov=.;em_OGs=KOG0866@1|root,KOG0866@2759|Eukaryota,39TWD@33154|Opisthokonta,3BATF@33208|Metazoa,3CVTD@33213|Bilateria,4878K@7711|Chordata,495AX@7742|Vertebrata,3J43K@40674|Mammalia,3EUGY@33554|Carnivora;em_COG_cat=U;em_desc=RAN binding protein 3;em_max_annot_lvl=33208|Metazoa;em_Preferred_name=RANBP3;em_KEGG_ko=ko:K15304;em_KEGG_Pathway=ko05166,map05166;em_BRITE=ko00000,ko00001;em_PFAMs=Ran_BP1;em_GOs=GO:0000082,GO:0000226,GO:0000278,GO:0003674,GO:0005488,GO:0005515,GO:0005575,GO:0005622,GO:0005623,GO:0005634,GO:0005654,GO:0005737,GO:0005813,GO:0005815,GO:0005856,GO:0006403,GO:0006405,GO:0006508,GO:0006511,GO:0006606,GO:0006611,GO:0006807,GO:0006810,GO:0006886,GO:0006913,GO:0006996,GO:0007010,GO:0007017,GO:0007049,GO:0007051,GO:0007088,GO:0007346,GO:0008104,GO:0008150,GO:0008152,GO:0008536,GO:0009056,GO:0009057,GO:0009966,GO:0009968,GO:0009987,GO:0010564,GO:0010638,GO:0010646,GO:0010648,GO:0015031,GO:0015630,GO:0015833,GO:0015931,GO:0016043,GO:0017016,GO:0017038,GO:0019538,GO:0019899,GO:0019941,GO:0022402,GO:0023051,GO:0023057,GO:0030111,GO:0030163,GO:0030178,GO:0031267,GO:0031974,GO:0031981,GO:0032886,GO:0033036,GO:0033043,GO:0033365,GO:0034504,GO:0034613,GO:0042886,GO:0043170,GO:0043226,GO:0043227,GO:0043228,GO:0043229,GO:0043231,GO:0043232,GO:0043233,GO:0043632,GO:0044237,GO:0044238,GO:0044248,GO:0044257,GO:0044260,GO:0044265,GO:0044267,GO:0044422,GO:0044424,GO:0044428,GO:0044430,GO:0044446,GO:0044464,GO:0044770,GO:0044772,GO:0044843,GO:0045184,GO:0045787,GO:0045840,GO:0045931,GO:0046332,GO:0046602,GO:0046604,GO:0046605,GO:0046607,GO:0046907,GO:0048518,GO:0048519,GO:0048522,GO:0048523,GO:0048583,GO:0048585,GO:0050657,GO:0050658,GO:0050789,GO:0050794,GO:0051020,GO:0051128,GO:0051130,GO:0051168,GO:0051169,GO:0051170,GO:0051179,GO:0051234,GO:0051236,GO:0051493,GO:0051495,GO:0051603,GO:0051641,GO:0051649,GO:0051726,GO:0051783,GO:0051785,GO:0060828,GO:0065007,GO:0070013,GO:0070412,GO:0070507,GO:0070727,GO:0071702,GO:0071704,GO:0071705,GO:0071840,GO:0072594,GO:0090068,GO:0090090,GO:1901564,GO:1901565,GO:1901575,GO:1903047
HiC_scaffold_1	AUGUSTUS	gene	4131181	4183777	.	-	.	ID=g168
HiC_scaffold_1	gmst	mRNA	4131181	4183777	.	-	.	ID=g168.t9;Parent=g168;em_target=9668.ENSMPUP00000006252;em_score=1052.2;em_evalue=0.0;em_tcov=.;em_OGs=KOG0866@1|root,KOG0866@2759|Eukaryota,39TWD@33154|Opisthokonta,3BATF@33208|Metazoa,3CVTD@33213|Bilateria,4878K@7711|Chordata,495AX@7742|Vertebrata,3J43K@40674|Mammalia,3EUGY@33554|Carnivora;em_COG_cat=U;em_desc=RAN binding protein 3;em_max_annot_lvl=33208|Metazoa;em_Preferred_name=RANBP3;em_KEGG_ko=ko:K15304;em_KEGG_Pathway=ko05166,map05166;em_BRITE=ko00000,ko00001;em_PFAMs=Ran_BP1;em_GOs=GO:0000082,GO:0000226,GO:0000278,GO:0003674,GO:0005488,GO:0005515,GO:0005575,GO:0005622,GO:0005623,GO:0005634,GO:0005654,GO:0005737,GO:0005813,GO:0005815,GO:0005856,GO:0006403,GO:0006405,GO:0006508,GO:0006511,GO:0006606,GO:0006611,GO:0006807,GO:0006810,GO:0006886,GO:0006913,GO:0006996,GO:0007010,GO:0007017,GO:0007049,GO:0007051,GO:0007088,GO:0007346,GO:0008104,GO:0008150,GO:0008152,GO:0008536,GO:0009056,GO:0009057,GO:0009966,GO:0009968,GO:0009987,GO:0010564,GO:0010638,GO:0010646,GO:0010648,GO:0015031,GO:0015630,GO:0015833,GO:0015931,GO:0016043,GO:0017016,GO:0017038,GO:0019538,GO:0019899,GO:0019941,GO:0022402,GO:0023051,GO:0023057,GO:0030111,GO:0030163,GO:0030178,GO:0031267,GO:0031974,GO:0031981,GO:0032886,GO:0033036,GO:0033043,GO:0033365,GO:0034504,GO:0034613,GO:0042886,GO:0043170,GO:0043226,GO:0043227,GO:0043228,GO:0043229,GO:0043231,GO:0043232,GO:0043233,GO:0043632,GO:0044237,GO:0044238,GO:0044248,GO:0044257,GO:0044260,GO:0044265,GO:0044267,GO:0044422,GO:0044424,GO:0044428,GO:0044430,GO:0044446,GO:0044464,GO:0044770,GO:0044772,GO:0044843,GO:0045184,GO:0045787,GO:0045840,GO:0045931,GO:0046332,GO:0046602,GO:0046604,GO:0046605,GO:0046607,GO:0046907,GO:0048518,GO:0048519,GO:0048522,GO:0048523,GO:0048583,GO:0048585,GO:0050657,GO:0050658,GO:0050789,GO:0050794,GO:0051020,GO:0051128,GO:0051130,GO:0051168,GO:0051169,GO:0051170,GO:0051179,GO:0051234,GO:0051236,GO:0051493,GO:0051495,GO:0051603,GO:0051641,GO:0051649,GO:0051726,GO:0051783,GO:0051785,GO:0060828,GO:0065007,GO:0070013,GO:0070412,GO:0070507,GO:0070727,GO:0071702,GO:0071704,GO:0071705,GO:0071840,GO:0072594,GO:0090068,GO:0090090,GO:1901564,GO:1901565,GO:1901575,GO:1903047
HiC_scaffold_1	AUGUSTUS	intron	4131225	4131330	1.0	-	.	ID=g168.t1.intron1;Parent=g168.t1
HiC_scaffold_1	AUGUSTUS	intron	4131225	4131330	1.0	-	.	ID=g168.t2.intron1;Parent=g168.t2
HiC_scaffold_1	AUGUSTUS	intron	4131225	4131330	1.0	-	.	ID=g168.t3.intron1;Parent=g168.t3
HiC_scaffold_1	AUGUSTUS	intron	4131225	4131330	1.0	-	.	ID=g168.t4.intron1;Parent=g168.t4
HiC_scaffold_1	AUGUSTUS	intron	4131225	4131330	1.0	-	.	ID=g168.t5.intron1;Parent=g168.t5
HiC_scaffold_1	gmst	intron	4131225	4131330	107.279898	-	0	ID=g168.t8.intron1;Parent=g168.t8
HiC_scaffold_1	gmst	intron	4131225	4131330	108.378621	-	0	ID=g168.t7.intron1;Parent=g168.t7
HiC_scaffold_1	gmst	intron	4131225	4131330	109.91049	-	0	ID=g168.t10.intron1;Parent=g168.t10
HiC_scaffold_1	gmst	intron	4131225	4131330	110.166649	-	0	ID=g168.t9.intron1;Parent=g168.t9
HiC_scaffold_1	gmst	intron	4131225	4131330	113.025591	-	0	ID=g168.t12.intron1;Parent=g168.t12
HiC_scaffold_1	gmst	intron	4131225	4131330	113.868226	-	0	ID=g168.t6.intron1;Parent=g168.t6
HiC_scaffold_1	gmst	intron	4131225	4131330	119.297577	-	0	ID=g168.t11.intron1;Parent=g168.t11
HiC_scaffold_1	AUGUSTUS	exon	4131331	4131511	.	-	.	ID=g168.t1.exon2;Parent=g168.t1
HiC_scaffold_1	AUGUSTUS	exon	4131331	4131511	.	-	.	ID=g168.t2.exon2;Parent=g168.t2
HiC_scaffold_1	AUGUSTUS	exon	4131331	4131511	.	-	.	ID=g168.t3.exon2;Parent=g168.t3
HiC_scaffold_1	AUGUSTUS	exon	4131331	4131511	.	-	.	ID=g168.t4.exon2;Parent=g168.t4
HiC_scaffold_1	AUGUSTUS	exon	4131331	4131511	.	-	.	ID=g168.t5.exon2;Parent=g168.t5
HiC_scaffold_1	AUGUSTUS	CDS	4131331	4131511	1.0	-	0	ID=g168.t1.CDS2;Parent=g168.t1
HiC_scaffold_1	AUGUSTUS	CDS	4131331	4131511	1.0	-	0	ID=g168.t2.CDS2;Parent=g168.t2
HiC_scaffold_1	AUGUSTUS	CDS	4131331	4131511	1.0	-	0	ID=g168.t3.CDS2;Parent=g168.t3
HiC_scaffold_1	AUGUSTUS	CDS	4131331	4131511	1.0	-	0	ID=g168.t4.CDS2;Parent=g168.t4
HiC_scaffold_1	AUGUSTUS	CDS	4131331	4131511	1.0	-	0	ID=g168.t5.CDS2;Parent=g168.t5
HiC_scaffold_1	gmst	CDS	4131331	4131511	107.279898	-	0	ID=g168.t8.CDS2;Parent=g168.t8
HiC_scaffold_1	gmst	exon	4131331	4131511	107.279898	-	0	ID=g168.t8.exon2;Parent=g168.t8
HiC_scaffold_1	gmst	CDS	4131331	4131511	108.378621	-	0	ID=g168.t7.CDS2;Parent=g168.t7
HiC_scaffold_1	gmst	exon	4131331	4131511	108.378621	-	0	ID=g168.t7.exon2;Parent=g168.t7
HiC_scaffold_1	gmst	CDS	4131331	4131511	109.91049	-	0	ID=g168.t10.CDS2;Parent=g168.t10
HiC_scaffold_1	gmst	exon	4131331	4131511	109.91049	-	0	ID=g168.t10.exon2;Parent=g168.t10
HiC_scaffold_1	gmst	CDS	4131331	4131511	110.166649	-	0	ID=g168.t9.CDS2;Parent=g168.t9
HiC_scaffold_1	gmst	exon	4131331	4131511	110.166649	-	0	ID=g168.t9.exon2;Parent=g168.t9
HiC_scaffold_1	gmst	CDS	4131331	4131511	113.025591	-	0	ID=g168.t12.CDS2;Parent=g168.t12
HiC_scaffold_1	gmst	exon	4131331	4131511	113.025591	-	0	ID=g168.t12.exon2;Parent=g168.t12
HiC_scaffold_1	gmst	CDS	4131331	4131511	113.868226	-	0	ID=g168.t6.CDS2;Parent=g168.t6
HiC_scaffold_1	gmst	exon	4131331	4131511	113.868226	-	0	ID=g168.t6.exon2;Parent=g168.t6
HiC_scaffold_1	gmst	CDS	4131331	4131511	119.297577	-	0	ID=g168.t11.CDS2;Parent=g168.t11
HiC_scaffold_1	gmst	exon	4131331	4131511	119.297577	-	0	ID=g168.t11.exon2;Parent=g168.t11
HiC_scaffold_1	AUGUSTUS	intron	4131512	4131933	1.0	-	.	ID=g168.t1.intron2;Parent=g168.t1
HiC_scaffold_1	AUGUSTUS	intron	4131512	4131933	1.0	-	.	ID=g168.t2.intron2;Parent=g168.t2
HiC_scaffold_1	AUGUSTUS	intron	4131512	4131933	1.0	-	.	ID=g168.t3.intron2;Parent=g168.t3
HiC_scaffold_1	AUGUSTUS	intron	4131512	4131933	1.0	-	.	ID=g168.t4.intron2;Parent=g168.t4
HiC_scaffold_1	AUGUSTUS	intron	4131512	4131933	1.0	-	.	ID=g168.t5.intron2;Parent=g168.t5
HiC_scaffold_1	gmst	intron	4131512	4131933	107.279898	-	0	ID=g168.t8.intron2;Parent=g168.t8
HiC_scaffold_1	gmst	intron	4131512	4131933	108.378621	-	0	ID=g168.t7.intron2;Parent=g168.t7
HiC_scaffold_1	gmst	intron	4131512	4131933	109.91049	-	0	ID=g168.t10.intron2;Parent=g168.t10
HiC_scaffold_1	gmst	intron	4131512	4131933	110.166649	-	0	ID=g168.t9.intron2;Parent=g168.t9
HiC_scaffold_1	gmst	intron	4131512	4131933	113.025591	-	0	ID=g168.t12.intron2;Parent=g168.t12
HiC_scaffold_1	gmst	intron	4131512	4131933	113.868226	-	0	ID=g168.t6.intron2;Parent=g168.t6
HiC_scaffold_1	gmst	intron	4131512	4131933	119.297577	-	0	ID=g168.t11.intron2;Parent=g168.t11
HiC_scaffold_1	AUGUSTUS	exon	4131934	4132076	.	-	.	ID=g168.t1.exon3;Parent=g168.t1
HiC_scaffold_1	AUGUSTUS	exon	4131934	4132076	.	-	.	ID=g168.t2.exon3;Parent=g168.t2
HiC_scaffold_1	AUGUSTUS	exon	4131934	4132076	.	-	.	ID=g168.t3.exon3;Parent=g168.t3
HiC_scaffold_1	AUGUSTUS	exon	4131934	4132076	.	-	.	ID=g168.t4.exon3;Parent=g168.t4
HiC_scaffold_1	AUGUSTUS	exon	4131934	4132076	.	-	.	ID=g168.t5.exon3;Parent=g168.t5
HiC_scaffold_1	AUGUSTUS	CDS	4131934	4132076	1.0	-	2	ID=g168.t1.CDS3;Parent=g168.t1
HiC_scaffold_1	AUGUSTUS	CDS	4131934	4132076	1.0	-	2	ID=g168.t2.CDS3;Parent=g168.t2
HiC_scaffold_1	AUGUSTUS	CDS	4131934	4132076	1.0	-	2	ID=g168.t3.CDS3;Parent=g168.t3
HiC_scaffold_1	AUGUSTUS	CDS	4131934	4132076	1.0	-	2	ID=g168.t4.CDS3;Parent=g168.t4
HiC_scaffold_1	AUGUSTUS	CDS	4131934	4132076	1.0	-	2	ID=g168.t5.CDS3;Parent=g168.t5
HiC_scaffold_1	gmst	CDS	4131934	4132076	107.279898	-	2	ID=g168.t8.CDS3;Parent=g168.t8
HiC_scaffold_1	gmst	exon	4131934	4132076	107.279898	-	2	ID=g168.t8.exon3;Parent=g168.t8
HiC_scaffold_1	gmst	CDS	4131934	4132076	108.378621	-	2	ID=g168.t7.CDS3;Parent=g168.t7
HiC_scaffold_1	gmst	exon	4131934	4132076	108.378621	-	2	ID=g168.t7.exon3;Parent=g168.t7
HiC_scaffold_1	gmst	CDS	4131934	4132076	109.91049	-	2	ID=g168.t10.CDS3;Parent=g168.t10
HiC_scaffold_1	gmst	exon	4131934	4132076	109.91049	-	2	ID=g168.t10.exon3;Parent=g168.t10
HiC_scaffold_1	gmst	CDS	4131934	4132076	110.166649	-	2	ID=g168.t9.CDS3;Parent=g168.t9
HiC_scaffold_1	gmst	exon	4131934	4132076	110.166649	-	2	ID=g168.t9.exon3;Parent=g168.t9
HiC_scaffold_1	gmst	CDS	4131934	4132076	113.025591	-	2	ID=g168.t12.CDS3;Parent=g168.t12
HiC_scaffold_1	gmst	exon	4131934	4132076	113.025591	-	2	ID=g168.t12.exon3;Parent=g168.t12
HiC_scaffold_1	gmst	CDS	4131934	4132076	113.868226	-	2	ID=g168.t6.CDS3;Parent=g168.t6
HiC_scaffold_1	gmst	exon	4131934	4132076	113.868226	-	2	ID=g168.t6.exon3;Parent=g168.t6
HiC_scaffold_1	gmst	CDS	4131934	4132076	119.297577	-	2	ID=g168.t11.CDS3;Parent=g168.t11
HiC_scaffold_1	gmst	exon	4131934	4132076	119.297577	-	2	ID=g168.t11.exon3;Parent=g168.t11
HiC_scaffold_1	AUGUSTUS	intron	4132077	4133209	1.0	-	.	ID=g168.t1.intron3;Parent=g168.t1
HiC_scaffold_1	AUGUSTUS	intron	4132077	4133209	1.0	-	.	ID=g168.t2.intron3;Parent=g168.t2
HiC_scaffold_1	AUGUSTUS	intron	4132077	4133209	1.0	-	.	ID=g168.t3.intron3;Parent=g168.t3
HiC_scaffold_1	AUGUSTUS	intron	4132077	4133209	1.0	-	.	ID=g168.t4.intron3;Parent=g168.t4
HiC_scaffold_1	AUGUSTUS	intron	4132077	4133209	1.0	-	.	ID=g168.t5.intron3;Parent=g168.t5
HiC_scaffold_1	gmst	intron	4132077	4133209	107.279898	-	0	ID=g168.t8.intron3;Parent=g168.t8
HiC_scaffold_1	gmst	intron	4132077	4133209	108.378621	-	0	ID=g168.t7.intron3;Parent=g168.t7
HiC_scaffold_1	gmst	intron	4132077	4133209	109.91049	-	0	ID=g168.t10.intron3;Parent=g168.t10
HiC_scaffold_1	gmst	intron	4132077	4133209	110.166649	-	0	ID=g168.t9.intron3;Parent=g168.t9
HiC_scaffold_1	gmst	intron	4132077	4133209	113.025591	-	0	ID=g168.t12.intron3;Parent=g168.t12
HiC_scaffold_1	gmst	intron	4132077	4133209	113.868226	-	0	ID=g168.t6.intron3;Parent=g168.t6
HiC_scaffold_1	gmst	intron	4132077	4133209	119.297577	-	0	ID=g168.t11.intron3;Parent=g168.t11
HiC_scaffold_1	AUGUSTUS	exon	4133210	4133330	.	-	.	ID=g168.t1.exon4;Parent=g168.t1
HiC_scaffold_1	AUGUSTUS	exon	4133210	4133330	.	-	.	ID=g168.t2.exon4;Parent=g168.t2
HiC_scaffold_1	AUGUSTUS	exon	4133210	4133330	.	-	.	ID=g168.t3.exon4;Parent=g168.t3
HiC_scaffold_1	AUGUSTUS	exon	4133210	4133330	.	-	.	ID=g168.t4.exon4;Parent=g168.t4
HiC_scaffold_1	AUGUSTUS	exon	4133210	4133330	.	-	.	ID=g168.t5.exon4;Parent=g168.t5
HiC_scaffold_1	AUGUSTUS	CDS	4133210	4133330	1.0	-	0	ID=g168.t1.CDS4;Parent=g168.t1
HiC_scaffold_1	AUGUSTUS	CDS	4133210	4133330	1.0	-	0	ID=g168.t2.CDS4;Parent=g168.t2
HiC_scaffold_1	AUGUSTUS	CDS	4133210	4133330	1.0	-	0	ID=g168.t3.CDS4;Parent=g168.t3
HiC_scaffold_1	AUGUSTUS	CDS	4133210	4133330	1.0	-	0	ID=g168.t4.CDS4;Parent=g168.t4
HiC_scaffold_1	AUGUSTUS	CDS	4133210	4133330	1.0	-	0	ID=g168.t5.CDS4;Parent=g168.t5
HiC_scaffold_1	gmst	CDS	4133210	4133330	107.279898	-	0	ID=g168.t8.CDS4;Parent=g168.t8
HiC_scaffold_1	gmst	exon	4133210	4133330	107.279898	-	0	ID=g168.t8.exon4;Parent=g168.t8
HiC_scaffold_1	gmst	CDS	4133210	4133330	108.378621	-	0	ID=g168.t7.CDS4;Parent=g168.t7
HiC_scaffold_1	gmst	exon	4133210	4133330	108.378621	-	0	ID=g168.t7.exon4;Parent=g168.t7
HiC_scaffold_1	gmst	CDS	4133210	4133330	109.91049	-	0	ID=g168.t10.CDS4;Parent=g168.t10
HiC_scaffold_1	gmst	exon	4133210	4133330	109.91049	-	0	ID=g168.t10.exon4;Parent=g168.t10
HiC_scaffold_1	gmst	CDS	4133210	4133330	110.166649	-	0	ID=g168.t9.CDS4;Parent=g168.t9
HiC_scaffold_1	gmst	exon	4133210	4133330	110.166649	-	0	ID=g168.t9.exon4;Parent=g168.t9
HiC_scaffold_1	gmst	CDS	4133210	4133330	113.025591	-	0	ID=g168.t12.CDS4;Parent=g168.t12
HiC_scaffold_1	gmst	exon	4133210	4133330	113.025591	-	0	ID=g168.t12.exon4;Parent=g168.t12
HiC_scaffold_1	gmst	CDS	4133210	4133330	113.868226	-	0	ID=g168.t6.CDS4;Parent=g168.t6
HiC_scaffold_1	gmst	exon	4133210	4133330	113.868226	-	0	ID=g168.t6.exon4;Parent=g168.t6
HiC_scaffold_1	gmst	CDS	4133210	4133330	119.297577	-	0	ID=g168.t11.CDS4;Parent=g168.t11
HiC_scaffold_1	gmst	exon	4133210	4133330	119.297577	-	0	ID=g168.t11.exon4;Parent=g168.t11
HiC_scaffold_1	AUGUSTUS	intron	4133331	4134855	1.0	-	.	ID=g168.t1.intron4;Parent=g168.t1
HiC_scaffold_1	AUGUSTUS	intron	4133331	4134855	1.0	-	.	ID=g168.t2.intron4;Parent=g168.t2
HiC_scaffold_1	AUGUSTUS	intron	4133331	4134855	1.0	-	.	ID=g168.t3.intron4;Parent=g168.t3
HiC_scaffold_1	AUGUSTUS	intron	4133331	4134855	1.0	-	.	ID=g168.t4.intron4;Parent=g168.t4
HiC_scaffold_1	AUGUSTUS	intron	4133331	4134855	1.0	-	.	ID=g168.t5.intron4;Parent=g168.t5
HiC_scaffold_1	gmst	intron	4133331	4134855	107.279898	-	0	ID=g168.t8.intron4;Parent=g168.t8
HiC_scaffold_1	gmst	intron	4133331	4134855	108.378621	-	0	ID=g168.t7.intron4;Parent=g168.t7
HiC_scaffold_1	gmst	intron	4133331	4134855	109.91049	-	0	ID=g168.t10.intron4;Parent=g168.t10
HiC_scaffold_1	gmst	intron	4133331	4134855	110.166649	-	0	ID=g168.t9.intron4;Parent=g168.t9
HiC_scaffold_1	gmst	intron	4133331	4134855	113.025591	-	0	ID=g168.t12.intron4;Parent=g168.t12
HiC_scaffold_1	gmst	intron	4133331	4134855	113.868226	-	0	ID=g168.t6.intron4;Parent=g168.t6
HiC_scaffold_1	gmst	intron	4133331	4134855	119.297577	-	0	ID=g168.t11.intron4;Parent=g168.t11
HiC_scaffold_1	AUGUSTUS	exon	4134856	4134965	.	-	.	ID=g168.t2.exon5;Parent=g168.t2
HiC_scaffold_1	AUGUSTUS	CDS	4134856	4134965	1.0	-	2	ID=g168.t2.CDS5;Parent=g168.t2
HiC_scaffold_1	gmst	CDS	4134856	4134965	107.279898	-	2	ID=g168.t8.CDS5;Parent=g168.t8
HiC_scaffold_1	gmst	exon	4134856	4134965	107.279898	-	2	ID=g168.t8.exon5;Parent=g168.t8
HiC_scaffold_1	gmst	CDS	4134856	4134965	108.378621	-	2	ID=g168.t7.CDS5;Parent=g168.t7
HiC_scaffold_1	gmst	exon	4134856	4134965	108.378621	-	2	ID=g168.t7.exon5;Parent=g168.t7
HiC_scaffold_1	gmst	CDS	4134856	4134965	109.91049	-	2	ID=g168.t10.CDS5;Parent=g168.t10
HiC_scaffold_1	gmst	exon	4134856	4134965	109.91049	-	2	ID=g168.t10.exon5;Parent=g168.t10
HiC_scaffold_1	gmst	CDS	4134856	4134965	110.166649	-	2	ID=g168.t9.CDS5;Parent=g168.t9
HiC_scaffold_1	gmst	exon	4134856	4134965	110.166649	-	2	ID=g168.t9.exon5;Parent=g168.t9
HiC_scaffold_1	gmst	CDS	4134856	4134965	113.025591	-	2	ID=g168.t12.CDS5;Parent=g168.t12
HiC_scaffold_1	gmst	exon	4134856	4134965	113.025591	-	2	ID=g168.t12.exon5;Parent=g168.t12
HiC_scaffold_1	gmst	CDS	4134856	4134965	119.297577	-	2	ID=g168.t11.CDS5;Parent=g168.t11
HiC_scaffold_1	gmst	exon	4134856	4134965	119.297577	-	2	ID=g168.t11.exon5;Parent=g168.t11
HiC_scaffold_1	AUGUSTUS	exon	4134856	4134980	.	-	.	ID=g168.t1.exon5;Parent=g168.t1
HiC_scaffold_1	AUGUSTUS	exon	4134856	4134980	.	-	.	ID=g168.t3.exon5;Parent=g168.t3
HiC_scaffold_1	AUGUSTUS	exon	4134856	4134980	.	-	.	ID=g168.t4.exon5;Parent=g168.t4
HiC_scaffold_1	AUGUSTUS	exon	4134856	4134980	.	-	.	ID=g168.t5.exon5;Parent=g168.t5
HiC_scaffold_1	AUGUSTUS	CDS	4134856	4134980	1.0	-	2	ID=g168.t1.CDS5;Parent=g168.t1
HiC_scaffold_1	AUGUSTUS	CDS	4134856	4134980	1.0	-	2	ID=g168.t3.CDS5;Parent=g168.t3
HiC_scaffold_1	AUGUSTUS	CDS	4134856	4134980	1.0	-	2	ID=g168.t4.CDS5;Parent=g168.t4
HiC_scaffold_1	AUGUSTUS	CDS	4134856	4134980	1.0	-	2	ID=g168.t5.CDS5;Parent=g168.t5
HiC_scaffold_1	gmst	CDS	4134856	4134980	113.868226	-	2	ID=g168.t6.CDS5;Parent=g168.t6
HiC_scaffold_1	gmst	exon	4134856	4134980	113.868226	-	2	ID=g168.t6.exon5;Parent=g168.t6
HiC_scaffold_1	AUGUSTUS	intron	4134966	4135526	1.0	-	.	ID=g168.t2.intron5;Parent=g168.t2
HiC_scaffold_1	gmst	intron	4134966	4135526	107.279898	-	0	ID=g168.t8.intron5;Parent=g168.t8
HiC_scaffold_1	gmst	intron	4134966	4135526	108.378621	-	0	ID=g168.t7.intron5;Parent=g168.t7
HiC_scaffold_1	gmst	intron	4134966	4135526	109.91049	-	0	ID=g168.t10.intron5;Parent=g168.t10
HiC_scaffold_1	gmst	intron	4134966	4135526	110.166649	-	0	ID=g168.t9.intron5;Parent=g168.t9
HiC_scaffold_1	gmst	intron	4134966	4135526	113.025591	-	0	ID=g168.t12.intron5;Parent=g168.t12
HiC_scaffold_1	gmst	intron	4134966	4135526	119.297577	-	0	ID=g168.t11.intron5;Parent=g168.t11
HiC_scaffold_1	AUGUSTUS	intron	4134981	4135526	1.0	-	.	ID=g168.t1.intron5;Parent=g168.t1
HiC_scaffold_1	AUGUSTUS	intron	4134981	4135526	1.0	-	.	ID=g168.t3.intron5;Parent=g168.t3
HiC_scaffold_1	AUGUSTUS	intron	4134981	4135526	1.0	-	.	ID=g168.t4.intron5;Parent=g168.t4
HiC_scaffold_1	AUGUSTUS	intron	4134981	4135526	1.0	-	.	ID=g168.t5.intron5;Parent=g168.t5
HiC_scaffold_1	gmst	intron	4134981	4135526	113.868226	-	0	ID=g168.t6.intron5;Parent=g168.t6
HiC_scaffold_1	AUGUSTUS	exon	4135527	4135629	.	-	.	ID=g168.t1.exon6;Parent=g168.t1
HiC_scaffold_1	AUGUSTUS	exon	4135527	4135629	.	-	.	ID=g168.t2.exon6;Parent=g168.t2
HiC_scaffold_1	AUGUSTUS	exon	4135527	4135629	.	-	.	ID=g168.t3.exon6;Parent=g168.t3
HiC_scaffold_1	AUGUSTUS	exon	4135527	4135629	.	-	.	ID=g168.t4.exon6;Parent=g168.t4
HiC_scaffold_1	AUGUSTUS	exon	4135527	4135629	.	-	.	ID=g168.t5.exon6;Parent=g168.t5
HiC_scaffold_1	AUGUSTUS	CDS	4135527	4135629	1.0	-	0	ID=g168.t1.CDS6;Parent=g168.t1
HiC_scaffold_1	AUGUSTUS	CDS	4135527	4135629	1.0	-	0	ID=g168.t2.CDS6;Parent=g168.t2
HiC_scaffold_1	AUGUSTUS	CDS	4135527	4135629	1.0	-	0	ID=g168.t3.CDS6;Parent=g168.t3
HiC_scaffold_1	AUGUSTUS	CDS	4135527	4135629	1.0	-	0	ID=g168.t4.CDS6;Parent=g168.t4
HiC_scaffold_1	AUGUSTUS	CDS	4135527	4135629	1.0	-	0	ID=g168.t5.CDS6;Parent=g168.t5
HiC_scaffold_1	gmst	CDS	4135527	4135629	107.279898	-	0	ID=g168.t8.CDS6;Parent=g168.t8
HiC_scaffold_1	gmst	exon	4135527	4135629	107.279898	-	0	ID=g168.t8.exon6;Parent=g168.t8
HiC_scaffold_1	gmst	CDS	4135527	4135629	108.378621	-	0	ID=g168.t7.CDS6;Parent=g168.t7
HiC_scaffold_1	gmst	exon	4135527	4135629	108.378621	-	0	ID=g168.t7.exon6;Parent=g168.t7
HiC_scaffold_1	gmst	CDS	4135527	4135629	109.91049	-	0	ID=g168.t10.CDS6;Parent=g168.t10
HiC_scaffold_1	gmst	exon	4135527	4135629	109.91049	-	0	ID=g168.t10.exon6;Parent=g168.t10
HiC_scaffold_1	gmst	CDS	4135527	4135629	110.166649	-	0	ID=g168.t9.CDS6;Parent=g168.t9
HiC_scaffold_1	gmst	exon	4135527	4135629	110.166649	-	0	ID=g168.t9.exon6;Parent=g168.t9
HiC_scaffold_1	gmst	CDS	4135527	4135629	113.025591	-	0	ID=g168.t12.CDS6;Parent=g168.t12
HiC_scaffold_1	gmst	exon	4135527	4135629	113.025591	-	0	ID=g168.t12.exon6;Parent=g168.t12
HiC_scaffold_1	gmst	CDS	4135527	4135629	113.868226	-	0	ID=g168.t6.CDS6;Parent=g168.t6
HiC_scaffold_1	gmst	exon	4135527	4135629	113.868226	-	0	ID=g168.t6.exon6;Parent=g168.t6
HiC_scaffold_1	gmst	CDS	4135527	4135629	119.297577	-	0	ID=g168.t11.CDS6;Parent=g168.t11
HiC_scaffold_1	gmst	exon	4135527	4135629	119.297577	-	0	ID=g168.t11.exon6;Parent=g168.t11
HiC_scaffold_1	AUGUSTUS	intron	4135630	4136776	1.0	-	.	ID=g168.t1.intron6;Parent=g168.t1
HiC_scaffold_1	AUGUSTUS	intron	4135630	4136776	1.0	-	.	ID=g168.t2.intron6;Parent=g168.t2
HiC_scaffold_1	AUGUSTUS	intron	4135630	4136776	1.0	-	.	ID=g168.t3.intron6;Parent=g168.t3
HiC_scaffold_1	AUGUSTUS	intron	4135630	4136776	1.0	-	.	ID=g168.t4.intron6;Parent=g168.t4
HiC_scaffold_1	AUGUSTUS	intron	4135630	4136776	1.0	-	.	ID=g168.t5.intron6;Parent=g168.t5
HiC_scaffold_1	gmst	intron	4135630	4136776	107.279898	-	0	ID=g168.t8.intron6;Parent=g168.t8
HiC_scaffold_1	gmst	intron	4135630	4136776	108.378621	-	0	ID=g168.t7.intron6;Parent=g168.t7
HiC_scaffold_1	gmst	intron	4135630	4136776	109.91049	-	0	ID=g168.t10.intron6;Parent=g168.t10
HiC_scaffold_1	gmst	intron	4135630	4136776	110.166649	-	0	ID=g168.t9.intron6;Parent=g168.t9
HiC_scaffold_1	gmst	intron	4135630	4136776	113.025591	-	0	ID=g168.t12.intron6;Parent=g168.t12
HiC_scaffold_1	gmst	intron	4135630	4136776	113.868226	-	0	ID=g168.t6.intron6;Parent=g168.t6
HiC_scaffold_1	gmst	intron	4135630	4136776	119.297577	-	0	ID=g168.t11.intron6;Parent=g168.t11
HiC_scaffold_1	AUGUSTUS	exon	4136777	4136855	.	-	.	ID=g168.t1.exon7;Parent=g168.t1
HiC_scaffold_1	AUGUSTUS	exon	4136777	4136855	.	-	.	ID=g168.t2.exon7;Parent=g168.t2
HiC_scaffold_1	AUGUSTUS	exon	4136777	4136855	.	-	.	ID=g168.t3.exon7;Parent=g168.t3
HiC_scaffold_1	AUGUSTUS	exon	4136777	4136855	.	-	.	ID=g168.t4.exon7;Parent=g168.t4
HiC_scaffold_1	AUGUSTUS	exon	4136777	4136855	.	-	.	ID=g168.t5.exon7;Parent=g168.t5
HiC_scaffold_1	AUGUSTUS	CDS	4136777	4136855	1.0	-	1	ID=g168.t1.CDS7;Parent=g168.t1
HiC_scaffold_1	AUGUSTUS	CDS	4136777	4136855	1.0	-	1	ID=g168.t2.CDS7;Parent=g168.t2
HiC_scaffold_1	AUGUSTUS	CDS	4136777	4136855	1.0	-	1	ID=g168.t3.CDS7;Parent=g168.t3
HiC_scaffold_1	AUGUSTUS	CDS	4136777	4136855	1.0	-	1	ID=g168.t4.CDS7;Parent=g168.t4
HiC_scaffold_1	AUGUSTUS	CDS	4136777	4136855	1.0	-	1	ID=g168.t5.CDS7;Parent=g168.t5
HiC_scaffold_1	gmst	CDS	4136777	4136855	107.279898	-	1	ID=g168.t8.CDS7;Parent=g168.t8
HiC_scaffold_1	gmst	exon	4136777	4136855	107.279898	-	1	ID=g168.t8.exon7;Parent=g168.t8
HiC_scaffold_1	gmst	CDS	4136777	4136855	108.378621	-	1	ID=g168.t7.CDS7;Parent=g168.t7
HiC_scaffold_1	gmst	exon	4136777	4136855	108.378621	-	1	ID=g168.t7.exon7;Parent=g168.t7
HiC_scaffold_1	gmst	CDS	4136777	4136855	109.91049	-	1	ID=g168.t10.CDS7;Parent=g168.t10
HiC_scaffold_1	gmst	exon	4136777	4136855	109.91049	-	1	ID=g168.t10.exon7;Parent=g168.t10
HiC_scaffold_1	gmst	CDS	4136777	4136855	110.166649	-	1	ID=g168.t9.CDS7;Parent=g168.t9
HiC_scaffold_1	gmst	exon	4136777	4136855	110.166649	-	1	ID=g168.t9.exon7;Parent=g168.t9
HiC_scaffold_1	gmst	CDS	4136777	4136855	113.025591	-	1	ID=g168.t12.CDS7;Parent=g168.t12
HiC_scaffold_1	gmst	exon	4136777	4136855	113.025591	-	1	ID=g168.t12.exon7;Parent=g168.t12
HiC_scaffold_1	gmst	CDS	4136777	4136855	113.868226	-	1	ID=g168.t6.CDS7;Parent=g168.t6
HiC_scaffold_1	gmst	exon	4136777	4136855	113.868226	-	1	ID=g168.t6.exon7;Parent=g168.t6
HiC_scaffold_1	gmst	CDS	4136777	4136855	119.297577	-	1	ID=g168.t11.CDS7;Parent=g168.t11
HiC_scaffold_1	gmst	exon	4136777	4136855	119.297577	-	1	ID=g168.t11.exon7;Parent=g168.t11
HiC_scaffold_1	AUGUSTUS	intron	4136856	4138063	1.0	-	.	ID=g168.t1.intron7;Parent=g168.t1
HiC_scaffold_1	AUGUSTUS	intron	4136856	4138063	1.0	-	.	ID=g168.t2.intron7;Parent=g168.t2
HiC_scaffold_1	AUGUSTUS	intron	4136856	4138063	1.0	-	.	ID=g168.t3.intron7;Parent=g168.t3
HiC_scaffold_1	AUGUSTUS	intron	4136856	4138063	1.0	-	.	ID=g168.t4.intron7;Parent=g168.t4
HiC_scaffold_1	AUGUSTUS	intron	4136856	4138063	1.0	-	.	ID=g168.t5.intron7;Parent=g168.t5
HiC_scaffold_1	gmst	intron	4136856	4138063	107.279898	-	0	ID=g168.t8.intron7;Parent=g168.t8
HiC_scaffold_1	gmst	intron	4136856	4138063	108.378621	-	0	ID=g168.t7.intron7;Parent=g168.t7
HiC_scaffold_1	gmst	intron	4136856	4138063	109.91049	-	0	ID=g168.t10.intron7;Parent=g168.t10
HiC_scaffold_1	gmst	intron	4136856	4138063	110.166649	-	0	ID=g168.t9.intron7;Parent=g168.t9
HiC_scaffold_1	gmst	intron	4136856	4138063	113.025591	-	0	ID=g168.t12.intron7;Parent=g168.t12
HiC_scaffold_1	gmst	intron	4136856	4138063	113.868226	-	0	ID=g168.t6.intron7;Parent=g168.t6
HiC_scaffold_1	gmst	intron	4136856	4138063	119.297577	-	0	ID=g168.t11.intron7;Parent=g168.t11
HiC_scaffold_1	AUGUSTUS	exon	4138064	4138167	.	-	.	ID=g168.t1.exon8;Parent=g168.t1
HiC_scaffold_1	AUGUSTUS	exon	4138064	4138167	.	-	.	ID=g168.t2.exon8;Parent=g168.t2
HiC_scaffold_1	AUGUSTUS	exon	4138064	4138167	.	-	.	ID=g168.t3.exon8;Parent=g168.t3
HiC_scaffold_1	AUGUSTUS	exon	4138064	4138167	.	-	.	ID=g168.t4.exon8;Parent=g168.t4
HiC_scaffold_1	AUGUSTUS	exon	4138064	4138167	.	-	.	ID=g168.t5.exon8;Parent=g168.t5
HiC_scaffold_1	AUGUSTUS	CDS	4138064	4138167	1.0	-	0	ID=g168.t1.CDS8;Parent=g168.t1
HiC_scaffold_1	AUGUSTUS	CDS	4138064	4138167	1.0	-	0	ID=g168.t2.CDS8;Parent=g168.t2
HiC_scaffold_1	AUGUSTUS	CDS	4138064	4138167	1.0	-	0	ID=g168.t3.CDS8;Parent=g168.t3
HiC_scaffold_1	AUGUSTUS	CDS	4138064	4138167	1.0	-	0	ID=g168.t4.CDS8;Parent=g168.t4
HiC_scaffold_1	AUGUSTUS	CDS	4138064	4138167	1.0	-	0	ID=g168.t5.CDS8;Parent=g168.t5
HiC_scaffold_1	gmst	CDS	4138064	4138167	107.279898	-	0	ID=g168.t8.CDS8;Parent=g168.t8
HiC_scaffold_1	gmst	exon	4138064	4138167	107.279898	-	0	ID=g168.t8.exon8;Parent=g168.t8
HiC_scaffold_1	gmst	CDS	4138064	4138167	108.378621	-	0	ID=g168.t7.CDS8;Parent=g168.t7
HiC_scaffold_1	gmst	exon	4138064	4138167	108.378621	-	0	ID=g168.t7.exon8;Parent=g168.t7
HiC_scaffold_1	gmst	CDS	4138064	4138167	109.91049	-	0	ID=g168.t10.CDS8;Parent=g168.t10
HiC_scaffold_1	gmst	exon	4138064	4138167	109.91049	-	0	ID=g168.t10.exon8;Parent=g168.t10
HiC_scaffold_1	gmst	CDS	4138064	4138167	110.166649	-	0	ID=g168.t9.CDS8;Parent=g168.t9
HiC_scaffold_1	gmst	exon	4138064	4138167	110.166649	-	0	ID=g168.t9.exon8;Parent=g168.t9
HiC_scaffold_1	gmst	CDS	4138064	4138167	113.025591	-	0	ID=g168.t12.CDS8;Parent=g168.t12
HiC_scaffold_1	gmst	exon	4138064	4138167	113.025591	-	0	ID=g168.t12.exon8;Parent=g168.t12
HiC_scaffold_1	gmst	CDS	4138064	4138167	113.868226	-	0	ID=g168.t6.CDS8;Parent=g168.t6
HiC_scaffold_1	gmst	exon	4138064	4138167	113.868226	-	0	ID=g168.t6.exon8;Parent=g168.t6
HiC_scaffold_1	gmst	CDS	4138064	4138167	119.297577	-	0	ID=g168.t11.CDS8;Parent=g168.t11
HiC_scaffold_1	gmst	exon	4138064	4138167	119.297577	-	0	ID=g168.t11.exon8;Parent=g168.t11
HiC_scaffold_1	AUGUSTUS	intron	4138168	4140116	1.0	-	.	ID=g168.t1.intron8;Parent=g168.t1
HiC_scaffold_1	AUGUSTUS	intron	4138168	4140116	1.0	-	.	ID=g168.t2.intron8;Parent=g168.t2
HiC_scaffold_1	AUGUSTUS	intron	4138168	4140116	1.0	-	.	ID=g168.t4.intron8;Parent=g168.t4
HiC_scaffold_1	AUGUSTUS	intron	4138168	4140116	1.0	-	.	ID=g168.t5.intron8;Parent=g168.t5
HiC_scaffold_1	gmst	intron	4138168	4140116	107.279898	-	0	ID=g168.t8.intron8;Parent=g168.t8
HiC_scaffold_1	gmst	intron	4138168	4140116	108.378621	-	0	ID=g168.t7.intron8;Parent=g168.t7
HiC_scaffold_1	gmst	intron	4138168	4140116	109.91049	-	0	ID=g168.t10.intron8;Parent=g168.t10
HiC_scaffold_1	gmst	intron	4138168	4140116	110.166649	-	0	ID=g168.t9.intron8;Parent=g168.t9
HiC_scaffold_1	gmst	intron	4138168	4140116	119.297577	-	0	ID=g168.t11.intron8;Parent=g168.t11
HiC_scaffold_1	AUGUSTUS	intron	4138168	4141382	1.0	-	.	ID=g168.t3.intron8;Parent=g168.t3
HiC_scaffold_1	gmst	intron	4138168	4141382	113.025591	-	0	ID=g168.t12.intron8;Parent=g168.t12
HiC_scaffold_1	gmst	intron	4138168	4141382	113.868226	-	0	ID=g168.t6.intron8;Parent=g168.t6
HiC_scaffold_1	gmst	CDS	4140117	4140233	107.279898	-	0	ID=g168.t8.CDS9;Parent=g168.t8
HiC_scaffold_1	gmst	exon	4140117	4140233	107.279898	-	0	ID=g168.t8.exon9;Parent=g168.t8
HiC_scaffold_1	AUGUSTUS	exon	4140117	4140236	.	-	.	ID=g168.t1.exon9;Parent=g168.t1
HiC_scaffold_1	AUGUSTUS	exon	4140117	4140236	.	-	.	ID=g168.t2.exon9;Parent=g168.t2
HiC_scaffold_1	AUGUSTUS	exon	4140117	4140236	.	-	.	ID=g168.t4.exon9;Parent=g168.t4
HiC_scaffold_1	AUGUSTUS	exon	4140117	4140236	.	-	.	ID=g168.t5.exon9;Parent=g168.t5
HiC_scaffold_1	AUGUSTUS	CDS	4140117	4140236	1.0	-	0	ID=g168.t1.CDS9;Parent=g168.t1
HiC_scaffold_1	AUGUSTUS	CDS	4140117	4140236	1.0	-	0	ID=g168.t2.CDS9;Parent=g168.t2
HiC_scaffold_1	AUGUSTUS	CDS	4140117	4140236	1.0	-	0	ID=g168.t4.CDS9;Parent=g168.t4
HiC_scaffold_1	AUGUSTUS	CDS	4140117	4140236	1.0	-	0	ID=g168.t5.CDS9;Parent=g168.t5
HiC_scaffold_1	gmst	CDS	4140117	4140236	108.378621	-	0	ID=g168.t7.CDS9;Parent=g168.t7
HiC_scaffold_1	gmst	exon	4140117	4140236	108.378621	-	0	ID=g168.t7.exon9;Parent=g168.t7
HiC_scaffold_1	gmst	CDS	4140117	4140236	109.91049	-	0	ID=g168.t10.CDS9;Parent=g168.t10
HiC_scaffold_1	gmst	exon	4140117	4140236	109.91049	-	0	ID=g168.t10.exon9;Parent=g168.t10
HiC_scaffold_1	gmst	CDS	4140117	4140236	110.166649	-	0	ID=g168.t9.CDS9;Parent=g168.t9
HiC_scaffold_1	gmst	exon	4140117	4140236	110.166649	-	0	ID=g168.t9.exon9;Parent=g168.t9
HiC_scaffold_1	gmst	CDS	4140117	4140236	119.297577	-	0	ID=g168.t11.CDS9;Parent=g168.t11
HiC_scaffold_1	gmst	exon	4140117	4140236	119.297577	-	0	ID=g168.t11.exon9;Parent=g168.t11
HiC_scaffold_1	gmst	intron	4140234	4141382	107.279898	-	0	ID=g168.t8.intron9;Parent=g168.t8
HiC_scaffold_1	AUGUSTUS	intron	4140237	4141382	1.0	-	.	ID=g168.t1.intron9;Parent=g168.t1
HiC_scaffold_1	AUGUSTUS	intron	4140237	4141382	1.0	-	.	ID=g168.t2.intron9;Parent=g168.t2
HiC_scaffold_1	AUGUSTUS	intron	4140237	4141382	1.0	-	.	ID=g168.t4.intron9;Parent=g168.t4
HiC_scaffold_1	AUGUSTUS	intron	4140237	4141382	1.0	-	.	ID=g168.t5.intron9;Parent=g168.t5
HiC_scaffold_1	gmst	intron	4140237	4141382	108.378621	-	0	ID=g168.t7.intron9;Parent=g168.t7
HiC_scaffold_1	gmst	intron	4140237	4141382	109.91049	-	0	ID=g168.t10.intron9;Parent=g168.t10
HiC_scaffold_1	gmst	intron	4140237	4141382	110.166649	-	0	ID=g168.t9.intron9;Parent=g168.t9
HiC_scaffold_1	gmst	intron	4140237	4141382	119.297577	-	0	ID=g168.t11.intron9;Parent=g168.t11
HiC_scaffold_1	AUGUSTUS	exon	4141383	4141501	.	-	.	ID=g168.t1.exon10;Parent=g168.t1
HiC_scaffold_1	AUGUSTUS	exon	4141383	4141501	.	-	.	ID=g168.t2.exon10;Parent=g168.t2
HiC_scaffold_1	AUGUSTUS	exon	4141383	4141501	.	-	.	ID=g168.t3.exon9;Parent=g168.t3
HiC_scaffold_1	AUGUSTUS	exon	4141383	4141501	.	-	.	ID=g168.t4.exon10;Parent=g168.t4
HiC_scaffold_1	AUGUSTUS	exon	4141383	4141501	.	-	.	ID=g168.t5.exon10;Parent=g168.t5
HiC_scaffold_1	AUGUSTUS	CDS	4141383	4141501	1.0	-	2	ID=g168.t1.CDS10;Parent=g168.t1
HiC_scaffold_1	AUGUSTUS	CDS	4141383	4141501	1.0	-	2	ID=g168.t2.CDS10;Parent=g168.t2
HiC_scaffold_1	AUGUSTUS	CDS	4141383	4141501	1.0	-	2	ID=g168.t3.CDS9;Parent=g168.t3
HiC_scaffold_1	AUGUSTUS	CDS	4141383	4141501	1.0	-	2	ID=g168.t4.CDS10;Parent=g168.t4
HiC_scaffold_1	AUGUSTUS	CDS	4141383	4141501	1.0	-	2	ID=g168.t5.CDS10;Parent=g168.t5
HiC_scaffold_1	gmst	CDS	4141383	4141501	107.279898	-	2	ID=g168.t8.CDS10;Parent=g168.t8
HiC_scaffold_1	gmst	exon	4141383	4141501	107.279898	-	2	ID=g168.t8.exon10;Parent=g168.t8
HiC_scaffold_1	gmst	CDS	4141383	4141501	108.378621	-	2	ID=g168.t7.CDS10;Parent=g168.t7
HiC_scaffold_1	gmst	exon	4141383	4141501	108.378621	-	2	ID=g168.t7.exon10;Parent=g168.t7
HiC_scaffold_1	gmst	CDS	4141383	4141501	109.91049	-	2	ID=g168.t10.CDS10;Parent=g168.t10
HiC_scaffold_1	gmst	exon	4141383	4141501	109.91049	-	2	ID=g168.t10.exon10;Parent=g168.t10
HiC_scaffold_1	gmst	CDS	4141383	4141501	110.166649	-	2	ID=g168.t9.CDS10;Parent=g168.t9
HiC_scaffold_1	gmst	exon	4141383	4141501	110.166649	-	2	ID=g168.t9.exon10;Parent=g168.t9
HiC_scaffold_1	gmst	CDS	4141383	4141501	113.025591	-	2	ID=g168.t12.CDS9;Parent=g168.t12
HiC_scaffold_1	gmst	exon	4141383	4141501	113.025591	-	2	ID=g168.t12.exon9;Parent=g168.t12
HiC_scaffold_1	gmst	CDS	4141383	4141501	113.868226	-	2	ID=g168.t6.CDS9;Parent=g168.t6
HiC_scaffold_1	gmst	exon	4141383	4141501	113.868226	-	2	ID=g168.t6.exon9;Parent=g168.t6
HiC_scaffold_1	gmst	CDS	4141383	4141501	119.297577	-	2	ID=g168.t11.CDS10;Parent=g168.t11
HiC_scaffold_1	gmst	exon	4141383	4141501	119.297577	-	2	ID=g168.t11.exon10;Parent=g168.t11
HiC_scaffold_1	AUGUSTUS	intron	4141502	4142482	1.0	-	.	ID=g168.t1.intron10;Parent=g168.t1
HiC_scaffold_1	AUGUSTUS	intron	4141502	4142482	1.0	-	.	ID=g168.t2.intron10;Parent=g168.t2
HiC_scaffold_1	AUGUSTUS	intron	4141502	4142482	1.0	-	.	ID=g168.t3.intron9;Parent=g168.t3
HiC_scaffold_1	AUGUSTUS	intron	4141502	4142482	1.0	-	.	ID=g168.t4.intron10;Parent=g168.t4
HiC_scaffold_1	AUGUSTUS	intron	4141502	4142482	1.0	-	.	ID=g168.t5.intron10;Parent=g168.t5
HiC_scaffold_1	gmst	intron	4141502	4142482	107.279898	-	0	ID=g168.t8.intron10;Parent=g168.t8
HiC_scaffold_1	gmst	intron	4141502	4142482	108.378621	-	0	ID=g168.t7.intron10;Parent=g168.t7
HiC_scaffold_1	gmst	intron	4141502	4142482	109.91049	-	0	ID=g168.t10.intron10;Parent=g168.t10
HiC_scaffold_1	gmst	intron	4141502	4142482	110.166649	-	0	ID=g168.t9.intron10;Parent=g168.t9
HiC_scaffold_1	gmst	intron	4141502	4142482	113.025591	-	0	ID=g168.t12.intron9;Parent=g168.t12
HiC_scaffold_1	gmst	intron	4141502	4142482	113.868226	-	0	ID=g168.t6.intron9;Parent=g168.t6
HiC_scaffold_1	gmst	intron	4141502	4142482	119.297577	-	0	ID=g168.t11.intron10;Parent=g168.t11
HiC_scaffold_1	AUGUSTUS	exon	4142483	4142575	.	-	.	ID=g168.t1.exon11;Parent=g168.t1
HiC_scaffold_1	AUGUSTUS	exon	4142483	4142575	.	-	.	ID=g168.t2.exon11;Parent=g168.t2
HiC_scaffold_1	AUGUSTUS	exon	4142483	4142575	.	-	.	ID=g168.t3.exon10;Parent=g168.t3
HiC_scaffold_1	AUGUSTUS	exon	4142483	4142575	.	-	.	ID=g168.t4.exon11;Parent=g168.t4
HiC_scaffold_1	AUGUSTUS	exon	4142483	4142575	.	-	.	ID=g168.t5.exon11;Parent=g168.t5
HiC_scaffold_1	AUGUSTUS	CDS	4142483	4142575	1.0	-	2	ID=g168.t1.CDS11;Parent=g168.t1
HiC_scaffold_1	AUGUSTUS	CDS	4142483	4142575	1.0	-	2	ID=g168.t2.CDS11;Parent=g168.t2
HiC_scaffold_1	AUGUSTUS	CDS	4142483	4142575	1.0	-	2	ID=g168.t3.CDS10;Parent=g168.t3
HiC_scaffold_1	AUGUSTUS	CDS	4142483	4142575	1.0	-	2	ID=g168.t4.CDS11;Parent=g168.t4
HiC_scaffold_1	AUGUSTUS	CDS	4142483	4142575	1.0	-	2	ID=g168.t5.CDS11;Parent=g168.t5
HiC_scaffold_1	gmst	CDS	4142483	4142575	107.279898	-	2	ID=g168.t8.CDS11;Parent=g168.t8
HiC_scaffold_1	gmst	exon	4142483	4142575	107.279898	-	2	ID=g168.t8.exon11;Parent=g168.t8
HiC_scaffold_1	gmst	CDS	4142483	4142575	108.378621	-	2	ID=g168.t7.CDS11;Parent=g168.t7
HiC_scaffold_1	gmst	exon	4142483	4142575	108.378621	-	2	ID=g168.t7.exon11;Parent=g168.t7
HiC_scaffold_1	gmst	CDS	4142483	4142575	109.91049	-	2	ID=g168.t10.CDS11;Parent=g168.t10
HiC_scaffold_1	gmst	exon	4142483	4142575	109.91049	-	2	ID=g168.t10.exon11;Parent=g168.t10
HiC_scaffold_1	gmst	CDS	4142483	4142575	110.166649	-	2	ID=g168.t9.CDS11;Parent=g168.t9
HiC_scaffold_1	gmst	exon	4142483	4142575	110.166649	-	2	ID=g168.t9.exon11;Parent=g168.t9
HiC_scaffold_1	gmst	CDS	4142483	4142575	113.025591	-	2	ID=g168.t12.CDS10;Parent=g168.t12
HiC_scaffold_1	gmst	exon	4142483	4142575	113.025591	-	2	ID=g168.t12.exon10;Parent=g168.t12
HiC_scaffold_1	gmst	CDS	4142483	4142575	113.868226	-	2	ID=g168.t6.CDS10;Parent=g168.t6
HiC_scaffold_1	gmst	exon	4142483	4142575	113.868226	-	2	ID=g168.t6.exon10;Parent=g168.t6
HiC_scaffold_1	gmst	CDS	4142483	4142575	119.297577	-	2	ID=g168.t11.CDS11;Parent=g168.t11
HiC_scaffold_1	gmst	exon	4142483	4142575	119.297577	-	2	ID=g168.t11.exon11;Parent=g168.t11
HiC_scaffold_1	AUGUSTUS	intron	4142576	4143290	1.0	-	.	ID=g168.t1.intron11;Parent=g168.t1
HiC_scaffold_1	AUGUSTUS	intron	4142576	4143290	1.0	-	.	ID=g168.t2.intron11;Parent=g168.t2
HiC_scaffold_1	AUGUSTUS	intron	4142576	4143290	1.0	-	.	ID=g168.t3.intron10;Parent=g168.t3
HiC_scaffold_1	AUGUSTUS	intron	4142576	4143290	1.0	-	.	ID=g168.t4.intron11;Parent=g168.t4
HiC_scaffold_1	AUGUSTUS	intron	4142576	4143290	1.0	-	.	ID=g168.t5.intron11;Parent=g168.t5
HiC_scaffold_1	gmst	intron	4142576	4143290	107.279898	-	0	ID=g168.t8.intron11;Parent=g168.t8
HiC_scaffold_1	gmst	intron	4142576	4143290	108.378621	-	0	ID=g168.t7.intron11;Parent=g168.t7
HiC_scaffold_1	gmst	intron	4142576	4143290	109.91049	-	0	ID=g168.t10.intron11;Parent=g168.t10
HiC_scaffold_1	gmst	intron	4142576	4143290	110.166649	-	0	ID=g168.t9.intron11;Parent=g168.t9
HiC_scaffold_1	gmst	intron	4142576	4143290	113.025591	-	0	ID=g168.t12.intron10;Parent=g168.t12
HiC_scaffold_1	gmst	intron	4142576	4143290	113.868226	-	0	ID=g168.t6.intron10;Parent=g168.t6
HiC_scaffold_1	gmst	intron	4142576	4143290	119.297577	-	0	ID=g168.t11.intron11;Parent=g168.t11
HiC_scaffold_1	AUGUSTUS	exon	4143291	4143356	.	-	.	ID=g168.t1.exon12;Parent=g168.t1
HiC_scaffold_1	AUGUSTUS	exon	4143291	4143356	.	-	.	ID=g168.t2.exon12;Parent=g168.t2
HiC_scaffold_1	AUGUSTUS	exon	4143291	4143356	.	-	.	ID=g168.t3.exon11;Parent=g168.t3
HiC_scaffold_1	AUGUSTUS	exon	4143291	4143356	.	-	.	ID=g168.t4.exon12;Parent=g168.t4
HiC_scaffold_1	AUGUSTUS	exon	4143291	4143356	.	-	.	ID=g168.t5.exon12;Parent=g168.t5
HiC_scaffold_1	AUGUSTUS	CDS	4143291	4143356	1.0	-	2	ID=g168.t1.CDS12;Parent=g168.t1
HiC_scaffold_1	AUGUSTUS	CDS	4143291	4143356	1.0	-	2	ID=g168.t2.CDS12;Parent=g168.t2
HiC_scaffold_1	AUGUSTUS	CDS	4143291	4143356	1.0	-	2	ID=g168.t3.CDS11;Parent=g168.t3
HiC_scaffold_1	AUGUSTUS	CDS	4143291	4143356	1.0	-	2	ID=g168.t4.CDS12;Parent=g168.t4
HiC_scaffold_1	AUGUSTUS	CDS	4143291	4143356	1.0	-	2	ID=g168.t5.CDS12;Parent=g168.t5
HiC_scaffold_1	gmst	CDS	4143291	4143356	107.279898	-	2	ID=g168.t8.CDS12;Parent=g168.t8
HiC_scaffold_1	gmst	exon	4143291	4143356	107.279898	-	2	ID=g168.t8.exon12;Parent=g168.t8
HiC_scaffold_1	gmst	CDS	4143291	4143356	108.378621	-	2	ID=g168.t7.CDS12;Parent=g168.t7
HiC_scaffold_1	gmst	exon	4143291	4143356	108.378621	-	2	ID=g168.t7.exon12;Parent=g168.t7
HiC_scaffold_1	gmst	CDS	4143291	4143356	109.91049	-	2	ID=g168.t10.CDS12;Parent=g168.t10
HiC_scaffold_1	gmst	exon	4143291	4143356	109.91049	-	2	ID=g168.t10.exon12;Parent=g168.t10
HiC_scaffold_1	gmst	CDS	4143291	4143356	110.166649	-	2	ID=g168.t9.CDS12;Parent=g168.t9
HiC_scaffold_1	gmst	exon	4143291	4143356	110.166649	-	2	ID=g168.t9.exon12;Parent=g168.t9
HiC_scaffold_1	gmst	CDS	4143291	4143356	113.025591	-	2	ID=g168.t12.CDS11;Parent=g168.t12
HiC_scaffold_1	gmst	exon	4143291	4143356	113.025591	-	2	ID=g168.t12.exon11;Parent=g168.t12
HiC_scaffold_1	gmst	CDS	4143291	4143356	113.868226	-	2	ID=g168.t6.CDS11;Parent=g168.t6
HiC_scaffold_1	gmst	exon	4143291	4143356	113.868226	-	2	ID=g168.t6.exon11;Parent=g168.t6
HiC_scaffold_1	gmst	CDS	4143291	4143356	119.297577	-	2	ID=g168.t11.CDS12;Parent=g168.t11
HiC_scaffold_1	gmst	exon	4143291	4143356	119.297577	-	2	ID=g168.t11.exon12;Parent=g168.t11
HiC_scaffold_1	AUGUSTUS	intron	4143357	4148530	1.0	-	.	ID=g168.t1.intron12;Parent=g168.t1
HiC_scaffold_1	AUGUSTUS	intron	4143357	4148530	1.0	-	.	ID=g168.t2.intron12;Parent=g168.t2
HiC_scaffold_1	AUGUSTUS	intron	4143357	4148530	1.0	-	.	ID=g168.t3.intron11;Parent=g168.t3
HiC_scaffold_1	AUGUSTUS	intron	4143357	4148530	1.0	-	.	ID=g168.t5.intron12;Parent=g168.t5
HiC_scaffold_1	gmst	intron	4143357	4148530	107.279898	-	0	ID=g168.t8.intron12;Parent=g168.t8
HiC_scaffold_1	gmst	intron	4143357	4148530	108.378621	-	0	ID=g168.t7.intron12;Parent=g168.t7
HiC_scaffold_1	gmst	intron	4143357	4148530	110.166649	-	0	ID=g168.t9.intron12;Parent=g168.t9
HiC_scaffold_1	AUGUSTUS	intron	4143357	4150500	0.98	-	.	ID=g168.t4.intron12;Parent=g168.t4
HiC_scaffold_1	gmst	intron	4143357	4150500	109.91049	-	0	ID=g168.t10.intron12;Parent=g168.t10
HiC_scaffold_1	gmst	intron	4143357	4150500	113.025591	-	0	ID=g168.t12.intron11;Parent=g168.t12
HiC_scaffold_1	gmst	intron	4143357	4150500	113.868226	-	0	ID=g168.t6.intron11;Parent=g168.t6
HiC_scaffold_1	gmst	intron	4143357	4150500	119.297577	-	0	ID=g168.t11.intron12;Parent=g168.t11
HiC_scaffold_1	AUGUSTUS	exon	4148531	4148602	.	-	.	ID=g168.t1.exon13;Parent=g168.t1
HiC_scaffold_1	AUGUSTUS	exon	4148531	4148602	.	-	.	ID=g168.t2.exon13;Parent=g168.t2
HiC_scaffold_1	AUGUSTUS	exon	4148531	4148602	.	-	.	ID=g168.t3.exon12;Parent=g168.t3
HiC_scaffold_1	AUGUSTUS	exon	4148531	4148602	.	-	.	ID=g168.t5.exon13;Parent=g168.t5
HiC_scaffold_1	AUGUSTUS	CDS	4148531	4148602	1.0	-	2	ID=g168.t1.CDS13;Parent=g168.t1
HiC_scaffold_1	AUGUSTUS	CDS	4148531	4148602	1.0	-	2	ID=g168.t2.CDS13;Parent=g168.t2
HiC_scaffold_1	AUGUSTUS	CDS	4148531	4148602	1.0	-	2	ID=g168.t3.CDS12;Parent=g168.t3
HiC_scaffold_1	AUGUSTUS	CDS	4148531	4148602	1.0	-	2	ID=g168.t5.CDS13;Parent=g168.t5
HiC_scaffold_1	gmst	CDS	4148531	4148602	107.279898	-	2	ID=g168.t8.CDS13;Parent=g168.t8
HiC_scaffold_1	gmst	exon	4148531	4148602	107.279898	-	2	ID=g168.t8.exon13;Parent=g168.t8
HiC_scaffold_1	gmst	CDS	4148531	4148602	108.378621	-	2	ID=g168.t7.CDS13;Parent=g168.t7
HiC_scaffold_1	gmst	exon	4148531	4148602	108.378621	-	2	ID=g168.t7.exon13;Parent=g168.t7
HiC_scaffold_1	gmst	CDS	4148531	4148602	110.166649	-	2	ID=g168.t9.CDS13;Parent=g168.t9
HiC_scaffold_1	gmst	exon	4148531	4148602	110.166649	-	2	ID=g168.t9.exon13;Parent=g168.t9
HiC_scaffold_1	AUGUSTUS	intron	4148603	4150500	1.0	-	.	ID=g168.t1.intron13;Parent=g168.t1
HiC_scaffold_1	AUGUSTUS	intron	4148603	4150500	1.0	-	.	ID=g168.t2.intron13;Parent=g168.t2
HiC_scaffold_1	AUGUSTUS	intron	4148603	4150500	1.0	-	.	ID=g168.t3.intron12;Parent=g168.t3
HiC_scaffold_1	AUGUSTUS	intron	4148603	4150500	1.0	-	.	ID=g168.t5.intron13;Parent=g168.t5
HiC_scaffold_1	gmst	intron	4148603	4150500	107.279898	-	0	ID=g168.t8.intron13;Parent=g168.t8
HiC_scaffold_1	gmst	intron	4148603	4150500	108.378621	-	0	ID=g168.t7.intron13;Parent=g168.t7
HiC_scaffold_1	gmst	intron	4148603	4150500	110.166649	-	0	ID=g168.t9.intron13;Parent=g168.t9
HiC_scaffold_1	AUGUSTUS	exon	4150501	4150587	.	-	.	ID=g168.t1.exon14;Parent=g168.t1
HiC_scaffold_1	AUGUSTUS	exon	4150501	4150587	.	-	.	ID=g168.t2.exon14;Parent=g168.t2
HiC_scaffold_1	AUGUSTUS	exon	4150501	4150587	.	-	.	ID=g168.t3.exon13;Parent=g168.t3
HiC_scaffold_1	AUGUSTUS	exon	4150501	4150587	.	-	.	ID=g168.t4.exon13;Parent=g168.t4
HiC_scaffold_1	AUGUSTUS	exon	4150501	4150587	.	-	.	ID=g168.t5.exon14;Parent=g168.t5
HiC_scaffold_1	AUGUSTUS	CDS	4150501	4150587	1.0	-	2	ID=g168.t1.CDS14;Parent=g168.t1
HiC_scaffold_1	AUGUSTUS	CDS	4150501	4150587	1.0	-	2	ID=g168.t2.CDS14;Parent=g168.t2
HiC_scaffold_1	AUGUSTUS	CDS	4150501	4150587	1.0	-	2	ID=g168.t3.CDS13;Parent=g168.t3
HiC_scaffold_1	AUGUSTUS	CDS	4150501	4150587	1.0	-	2	ID=g168.t4.CDS13;Parent=g168.t4
HiC_scaffold_1	AUGUSTUS	CDS	4150501	4150587	1.0	-	2	ID=g168.t5.CDS14;Parent=g168.t5
HiC_scaffold_1	gmst	CDS	4150501	4150587	107.279898	-	2	ID=g168.t8.CDS14;Parent=g168.t8
HiC_scaffold_1	gmst	exon	4150501	4150587	107.279898	-	2	ID=g168.t8.exon14;Parent=g168.t8
HiC_scaffold_1	gmst	CDS	4150501	4150587	108.378621	-	2	ID=g168.t7.CDS14;Parent=g168.t7
HiC_scaffold_1	gmst	exon	4150501	4150587	108.378621	-	2	ID=g168.t7.exon14;Parent=g168.t7
HiC_scaffold_1	gmst	CDS	4150501	4150587	109.91049	-	2	ID=g168.t10.CDS13;Parent=g168.t10
HiC_scaffold_1	gmst	exon	4150501	4150587	109.91049	-	2	ID=g168.t10.exon13;Parent=g168.t10
HiC_scaffold_1	gmst	CDS	4150501	4150587	110.166649	-	2	ID=g168.t9.CDS14;Parent=g168.t9
HiC_scaffold_1	gmst	exon	4150501	4150587	110.166649	-	2	ID=g168.t9.exon14;Parent=g168.t9
HiC_scaffold_1	gmst	CDS	4150501	4150587	113.025591	-	2	ID=g168.t12.CDS12;Parent=g168.t12
HiC_scaffold_1	gmst	exon	4150501	4150587	113.025591	-	2	ID=g168.t12.exon12;Parent=g168.t12
HiC_scaffold_1	gmst	CDS	4150501	4150587	113.868226	-	2	ID=g168.t6.CDS12;Parent=g168.t6
HiC_scaffold_1	gmst	exon	4150501	4150587	113.868226	-	2	ID=g168.t6.exon12;Parent=g168.t6
HiC_scaffold_1	gmst	CDS	4150501	4150587	119.297577	-	2	ID=g168.t11.CDS13;Parent=g168.t11
HiC_scaffold_1	gmst	exon	4150501	4150587	119.297577	-	2	ID=g168.t11.exon13;Parent=g168.t11
HiC_scaffold_1	AUGUSTUS	intron	4150588	4150679	1.0	-	.	ID=g168.t1.intron14;Parent=g168.t1
HiC_scaffold_1	AUGUSTUS	intron	4150588	4150679	1.0	-	.	ID=g168.t2.intron14;Parent=g168.t2
HiC_scaffold_1	AUGUSTUS	intron	4150588	4150679	1.0	-	.	ID=g168.t3.intron13;Parent=g168.t3
HiC_scaffold_1	AUGUSTUS	intron	4150588	4150679	1.0	-	.	ID=g168.t4.intron13;Parent=g168.t4
HiC_scaffold_1	AUGUSTUS	intron	4150588	4150679	1.0	-	.	ID=g168.t5.intron14;Parent=g168.t5
HiC_scaffold_1	gmst	intron	4150588	4150679	107.279898	-	0	ID=g168.t8.intron14;Parent=g168.t8
HiC_scaffold_1	gmst	intron	4150588	4150679	108.378621	-	0	ID=g168.t7.intron14;Parent=g168.t7
HiC_scaffold_1	gmst	intron	4150588	4150679	109.91049	-	0	ID=g168.t10.intron13;Parent=g168.t10
HiC_scaffold_1	gmst	intron	4150588	4150679	110.166649	-	0	ID=g168.t9.intron14;Parent=g168.t9
HiC_scaffold_1	gmst	intron	4150588	4150679	113.025591	-	0	ID=g168.t12.intron12;Parent=g168.t12
HiC_scaffold_1	gmst	intron	4150588	4150679	113.868226	-	0	ID=g168.t6.intron12;Parent=g168.t6
HiC_scaffold_1	gmst	intron	4150588	4150679	119.297577	-	0	ID=g168.t11.intron13;Parent=g168.t11
HiC_scaffold_1	AUGUSTUS	exon	4150680	4150716	.	-	.	ID=g168.t1.exon15;Parent=g168.t1
HiC_scaffold_1	AUGUSTUS	exon	4150680	4150716	.	-	.	ID=g168.t2.exon15;Parent=g168.t2
HiC_scaffold_1	AUGUSTUS	exon	4150680	4150716	.	-	.	ID=g168.t3.exon14;Parent=g168.t3
HiC_scaffold_1	AUGUSTUS	exon	4150680	4150716	.	-	.	ID=g168.t4.exon14;Parent=g168.t4
HiC_scaffold_1	AUGUSTUS	exon	4150680	4150716	.	-	.	ID=g168.t5.exon15;Parent=g168.t5
HiC_scaffold_1	AUGUSTUS	CDS	4150680	4150716	1.0	-	0	ID=g168.t1.CDS15;Parent=g168.t1
HiC_scaffold_1	AUGUSTUS	CDS	4150680	4150716	1.0	-	0	ID=g168.t2.CDS15;Parent=g168.t2
HiC_scaffold_1	AUGUSTUS	CDS	4150680	4150716	1.0	-	0	ID=g168.t3.CDS14;Parent=g168.t3
HiC_scaffold_1	AUGUSTUS	CDS	4150680	4150716	1.0	-	0	ID=g168.t4.CDS14;Parent=g168.t4
HiC_scaffold_1	AUGUSTUS	CDS	4150680	4150716	1.0	-	0	ID=g168.t5.CDS15;Parent=g168.t5
HiC_scaffold_1	gmst	CDS	4150680	4150716	107.279898	-	0	ID=g168.t8.CDS15;Parent=g168.t8
HiC_scaffold_1	gmst	exon	4150680	4150716	107.279898	-	0	ID=g168.t8.exon15;Parent=g168.t8
HiC_scaffold_1	gmst	CDS	4150680	4150716	108.378621	-	0	ID=g168.t7.CDS15;Parent=g168.t7
HiC_scaffold_1	gmst	exon	4150680	4150716	108.378621	-	0	ID=g168.t7.exon15;Parent=g168.t7
HiC_scaffold_1	gmst	CDS	4150680	4150716	109.91049	-	0	ID=g168.t10.CDS14;Parent=g168.t10
HiC_scaffold_1	gmst	exon	4150680	4150716	109.91049	-	0	ID=g168.t10.exon14;Parent=g168.t10
HiC_scaffold_1	gmst	CDS	4150680	4150716	110.166649	-	0	ID=g168.t9.CDS15;Parent=g168.t9
HiC_scaffold_1	gmst	exon	4150680	4150716	110.166649	-	0	ID=g168.t9.exon15;Parent=g168.t9
HiC_scaffold_1	gmst	CDS	4150680	4150716	113.025591	-	0	ID=g168.t12.CDS13;Parent=g168.t12
HiC_scaffold_1	gmst	exon	4150680	4150716	113.025591	-	0	ID=g168.t12.exon13;Parent=g168.t12
HiC_scaffold_1	gmst	CDS	4150680	4150716	113.868226	-	0	ID=g168.t6.CDS13;Parent=g168.t6
HiC_scaffold_1	gmst	exon	4150680	4150716	113.868226	-	0	ID=g168.t6.exon13;Parent=g168.t6
HiC_scaffold_1	gmst	CDS	4150680	4150716	119.297577	-	0	ID=g168.t11.CDS14;Parent=g168.t11
HiC_scaffold_1	gmst	exon	4150680	4150716	119.297577	-	0	ID=g168.t11.exon14;Parent=g168.t11
HiC_scaffold_1	AUGUSTUS	intron	4150717	4158411	1.0	-	.	ID=g168.t1.intron15;Parent=g168.t1
HiC_scaffold_1	AUGUSTUS	intron	4150717	4158411	1.0	-	.	ID=g168.t2.intron15;Parent=g168.t2
HiC_scaffold_1	AUGUSTUS	intron	4150717	4158411	1.0	-	.	ID=g168.t3.intron14;Parent=g168.t3
HiC_scaffold_1	AUGUSTUS	intron	4150717	4158411	1.0	-	.	ID=g168.t4.intron14;Parent=g168.t4
HiC_scaffold_1	gmst	intron	4150717	4158411	113.025591	-	0	ID=g168.t12.intron13;Parent=g168.t12
HiC_scaffold_1	gmst	intron	4150717	4158411	113.868226	-	0	ID=g168.t6.intron13;Parent=g168.t6
HiC_scaffold_1	gmst	intron	4150717	4158411	119.297577	-	0	ID=g168.t11.intron14;Parent=g168.t11
HiC_scaffold_1	AUGUSTUS	intron	4150717	4163919	1.0	-	.	ID=g168.t5.intron15;Parent=g168.t5
HiC_scaffold_1	gmst	intron	4150717	4163919	107.279898	-	0	ID=g168.t8.intron15;Parent=g168.t8
HiC_scaffold_1	gmst	intron	4150717	4163919	108.378621	-	0	ID=g168.t7.intron15;Parent=g168.t7
HiC_scaffold_1	gmst	intron	4150717	4163919	109.91049	-	0	ID=g168.t10.intron14;Parent=g168.t10
HiC_scaffold_1	gmst	intron	4150717	4163919	110.166649	-	0	ID=g168.t9.intron15;Parent=g168.t9
HiC_scaffold_1	AUGUSTUS	exon	4158412	4158600	.	-	.	ID=g168.t1.exon16;Parent=g168.t1
HiC_scaffold_1	AUGUSTUS	exon	4158412	4158600	.	-	.	ID=g168.t2.exon16;Parent=g168.t2
HiC_scaffold_1	AUGUSTUS	exon	4158412	4158600	.	-	.	ID=g168.t3.exon15;Parent=g168.t3
HiC_scaffold_1	AUGUSTUS	exon	4158412	4158600	.	-	.	ID=g168.t4.exon15;Parent=g168.t4
HiC_scaffold_1	AUGUSTUS	CDS	4158412	4158600	1.0	-	0	ID=g168.t1.CDS16;Parent=g168.t1
HiC_scaffold_1	AUGUSTUS	CDS	4158412	4158600	1.0	-	0	ID=g168.t2.CDS16;Parent=g168.t2
HiC_scaffold_1	AUGUSTUS	CDS	4158412	4158600	1.0	-	0	ID=g168.t3.CDS15;Parent=g168.t3
HiC_scaffold_1	AUGUSTUS	CDS	4158412	4158600	1.0	-	0	ID=g168.t4.CDS15;Parent=g168.t4
HiC_scaffold_1	gmst	CDS	4158412	4158600	113.025591	-	0	ID=g168.t12.CDS14;Parent=g168.t12
HiC_scaffold_1	gmst	exon	4158412	4158600	113.025591	-	0	ID=g168.t12.exon14;Parent=g168.t12
HiC_scaffold_1	gmst	CDS	4158412	4158600	113.868226	-	0	ID=g168.t6.CDS14;Parent=g168.t6
HiC_scaffold_1	gmst	exon	4158412	4158600	113.868226	-	0	ID=g168.t6.exon14;Parent=g168.t6
HiC_scaffold_1	gmst	CDS	4158412	4158600	119.297577	-	0	ID=g168.t11.CDS15;Parent=g168.t11
HiC_scaffold_1	gmst	exon	4158412	4158600	119.297577	-	0	ID=g168.t11.exon15;Parent=g168.t11
HiC_scaffold_1	AUGUSTUS	intron	4158601	4163919	1.0	-	.	ID=g168.t1.intron16;Parent=g168.t1
HiC_scaffold_1	AUGUSTUS	intron	4158601	4163919	1.0	-	.	ID=g168.t2.intron16;Parent=g168.t2
HiC_scaffold_1	AUGUSTUS	intron	4158601	4163919	1.0	-	.	ID=g168.t3.intron15;Parent=g168.t3
HiC_scaffold_1	AUGUSTUS	intron	4158601	4163919	1.0	-	.	ID=g168.t4.intron15;Parent=g168.t4
HiC_scaffold_1	gmst	intron	4158601	4163919	113.025591	-	0	ID=g168.t12.intron14;Parent=g168.t12
HiC_scaffold_1	gmst	intron	4158601	4163919	113.868226	-	0	ID=g168.t6.intron14;Parent=g168.t6
HiC_scaffold_1	gmst	intron	4158601	4163919	119.297577	-	0	ID=g168.t11.intron15;Parent=g168.t11
HiC_scaffold_1	AUGUSTUS	exon	4163920	4163975	.	-	.	ID=g168.t1.exon17;Parent=g168.t1
HiC_scaffold_1	AUGUSTUS	exon	4163920	4163975	.	-	.	ID=g168.t2.exon17;Parent=g168.t2
HiC_scaffold_1	AUGUSTUS	exon	4163920	4163975	.	-	.	ID=g168.t3.exon16;Parent=g168.t3
HiC_scaffold_1	AUGUSTUS	exon	4163920	4163975	.	-	.	ID=g168.t4.exon16;Parent=g168.t4
HiC_scaffold_1	AUGUSTUS	exon	4163920	4163975	.	-	.	ID=g168.t5.exon16;Parent=g168.t5
HiC_scaffold_1	AUGUSTUS	CDS	4163920	4163975	1.0	-	2	ID=g168.t1.CDS17;Parent=g168.t1
HiC_scaffold_1	AUGUSTUS	CDS	4163920	4163975	1.0	-	2	ID=g168.t2.CDS17;Parent=g168.t2
HiC_scaffold_1	AUGUSTUS	CDS	4163920	4163975	1.0	-	2	ID=g168.t3.CDS16;Parent=g168.t3
HiC_scaffold_1	AUGUSTUS	CDS	4163920	4163975	1.0	-	2	ID=g168.t4.CDS16;Parent=g168.t4
HiC_scaffold_1	AUGUSTUS	CDS	4163920	4163975	1.0	-	2	ID=g168.t5.CDS16;Parent=g168.t5
HiC_scaffold_1	gmst	CDS	4163920	4163975	107.279898	-	2	ID=g168.t8.CDS16;Parent=g168.t8
HiC_scaffold_1	gmst	exon	4163920	4163975	107.279898	-	2	ID=g168.t8.exon16;Parent=g168.t8
HiC_scaffold_1	gmst	CDS	4163920	4163975	108.378621	-	2	ID=g168.t7.CDS16;Parent=g168.t7
HiC_scaffold_1	gmst	exon	4163920	4163975	108.378621	-	2	ID=g168.t7.exon16;Parent=g168.t7
HiC_scaffold_1	gmst	CDS	4163920	4163975	109.91049	-	2	ID=g168.t10.CDS15;Parent=g168.t10
HiC_scaffold_1	gmst	exon	4163920	4163975	109.91049	-	2	ID=g168.t10.exon15;Parent=g168.t10
HiC_scaffold_1	gmst	CDS	4163920	4163975	110.166649	-	2	ID=g168.t9.CDS16;Parent=g168.t9
HiC_scaffold_1	gmst	exon	4163920	4163975	110.166649	-	2	ID=g168.t9.exon16;Parent=g168.t9
HiC_scaffold_1	gmst	CDS	4163920	4163975	113.025591	-	2	ID=g168.t12.CDS15;Parent=g168.t12
HiC_scaffold_1	gmst	exon	4163920	4163975	113.025591	-	2	ID=g168.t12.exon15;Parent=g168.t12
HiC_scaffold_1	gmst	CDS	4163920	4163975	113.868226	-	2	ID=g168.t6.CDS15;Parent=g168.t6
HiC_scaffold_1	gmst	exon	4163920	4163975	113.868226	-	2	ID=g168.t6.exon15;Parent=g168.t6
HiC_scaffold_1	gmst	CDS	4163920	4163975	119.297577	-	2	ID=g168.t11.CDS16;Parent=g168.t11
HiC_scaffold_1	gmst	exon	4163920	4163975	119.297577	-	2	ID=g168.t11.exon16;Parent=g168.t11
HiC_scaffold_1	AUGUSTUS	intron	4163976	4182947	1.0	-	.	ID=g168.t1.intron17;Parent=g168.t1
HiC_scaffold_1	AUGUSTUS	intron	4163976	4182947	1.0	-	.	ID=g168.t2.intron17;Parent=g168.t2
HiC_scaffold_1	AUGUSTUS	intron	4163976	4182947	1.0	-	.	ID=g168.t3.intron16;Parent=g168.t3
HiC_scaffold_1	AUGUSTUS	intron	4163976	4182947	1.0	-	.	ID=g168.t4.intron16;Parent=g168.t4
HiC_scaffold_1	AUGUSTUS	intron	4163976	4182947	1.0	-	.	ID=g168.t5.intron16;Parent=g168.t5
HiC_scaffold_1	gmst	intron	4163976	4182947	107.279898	-	0	ID=g168.t8.intron16;Parent=g168.t8
HiC_scaffold_1	gmst	intron	4163976	4182947	108.378621	-	0	ID=g168.t7.intron16;Parent=g168.t7
HiC_scaffold_1	gmst	intron	4163976	4182947	109.91049	-	0	ID=g168.t10.intron15;Parent=g168.t10
HiC_scaffold_1	gmst	intron	4163976	4182947	113.025591	-	0	ID=g168.t12.intron15;Parent=g168.t12
HiC_scaffold_1	gmst	intron	4163976	4182947	113.868226	-	0	ID=g168.t6.intron15;Parent=g168.t6
HiC_scaffold_1	gmst	intron	4163976	4182947	119.297577	-	0	ID=g168.t11.intron16;Parent=g168.t11
HiC_scaffold_1	gmst	intron	4163976	4183752	110.166649	-	0	ID=g168.t9.intron16;Parent=g168.t9
HiC_scaffold_1	gmst	start_codon	4167878	4167880	11.658928	+	0	ID=g169.t1.start1;Parent=g169.t1
HiC_scaffold_1	gmst	gene	4167878	4168231	.	+	.	ID=g169
HiC_scaffold_1	gmst	mRNA	4167878	4168231	.	+	.	ID=g169.t1;Parent=g169
HiC_scaffold_1	gmst	CDS	4167878	4168231	11.658928	+	0	ID=g169.t1.CDS1;Parent=g169.t1
HiC_scaffold_1	gmst	exon	4167878	4168231	11.658928	+	0	ID=g169.t1.exon1;Parent=g169.t1
HiC_scaffold_1	gmst	stop_codon	4168229	4168231	11.658928	+	0	ID=g169.t1.stop1;Parent=g169.t1
HiC_scaffold_1	AUGUSTUS	exon	4182948	4182969	.	-	.	ID=g168.t1.exon18;Parent=g168.t1
HiC_scaffold_1	AUGUSTUS	exon	4182948	4182969	.	-	.	ID=g168.t2.exon18;Parent=g168.t2
HiC_scaffold_1	AUGUSTUS	exon	4182948	4182969	.	-	.	ID=g168.t3.exon17;Parent=g168.t3
HiC_scaffold_1	AUGUSTUS	exon	4182948	4182969	.	-	.	ID=g168.t4.exon17;Parent=g168.t4
HiC_scaffold_1	AUGUSTUS	exon	4182948	4182969	.	-	.	ID=g168.t5.exon17;Parent=g168.t5
HiC_scaffold_1	AUGUSTUS	CDS	4182948	4182969	1.0	-	0	ID=g168.t1.CDS18;Parent=g168.t1
HiC_scaffold_1	AUGUSTUS	CDS	4182948	4182969	1.0	-	0	ID=g168.t2.CDS18;Parent=g168.t2
HiC_scaffold_1	AUGUSTUS	CDS	4182948	4182969	1.0	-	0	ID=g168.t3.CDS17;Parent=g168.t3
HiC_scaffold_1	AUGUSTUS	CDS	4182948	4182969	1.0	-	0	ID=g168.t4.CDS17;Parent=g168.t4
HiC_scaffold_1	AUGUSTUS	CDS	4182948	4182969	1.0	-	0	ID=g168.t5.CDS17;Parent=g168.t5
HiC_scaffold_1	gmst	CDS	4182948	4182969	107.279898	-	0	ID=g168.t8.CDS17;Parent=g168.t8
HiC_scaffold_1	gmst	exon	4182948	4182969	107.279898	-	0	ID=g168.t8.exon17;Parent=g168.t8
HiC_scaffold_1	gmst	CDS	4182948	4182969	108.378621	-	0	ID=g168.t7.CDS17;Parent=g168.t7
HiC_scaffold_1	gmst	exon	4182948	4182969	108.378621	-	0	ID=g168.t7.exon17;Parent=g168.t7
HiC_scaffold_1	gmst	CDS	4182948	4182969	109.91049	-	0	ID=g168.t10.CDS16;Parent=g168.t10
HiC_scaffold_1	gmst	exon	4182948	4182969	109.91049	-	0	ID=g168.t10.exon16;Parent=g168.t10
HiC_scaffold_1	gmst	CDS	4182948	4182969	113.025591	-	0	ID=g168.t12.CDS16;Parent=g168.t12
HiC_scaffold_1	gmst	exon	4182948	4182969	113.025591	-	0	ID=g168.t12.exon16;Parent=g168.t12
HiC_scaffold_1	gmst	CDS	4182948	4182969	113.868226	-	0	ID=g168.t6.CDS16;Parent=g168.t6
HiC_scaffold_1	gmst	exon	4182948	4182969	113.868226	-	0	ID=g168.t6.exon16;Parent=g168.t6
HiC_scaffold_1	gmst	CDS	4182948	4182969	119.297577	-	0	ID=g168.t11.CDS17;Parent=g168.t11
HiC_scaffold_1	gmst	exon	4182948	4182969	119.297577	-	0	ID=g168.t11.exon17;Parent=g168.t11
HiC_scaffold_1	AUGUSTUS	start_codon	4182967	4182969	.	-	0	ID=g168.t1.start1;Parent=g168.t1
HiC_scaffold_1	AUGUSTUS	start_codon	4182967	4182969	.	-	0	ID=g168.t2.start1;Parent=g168.t2
HiC_scaffold_1	AUGUSTUS	start_codon	4182967	4182969	.	-	0	ID=g168.t3.start1;Parent=g168.t3
HiC_scaffold_1	AUGUSTUS	start_codon	4182967	4182969	.	-	0	ID=g168.t4.start1;Parent=g168.t4
HiC_scaffold_1	AUGUSTUS	start_codon	4182967	4182969	.	-	0	ID=g168.t5.start1;Parent=g168.t5
HiC_scaffold_1	gmst	start_codon	4182967	4182969	107.279898	-	0	ID=g168.t8.start1;Parent=g168.t8
HiC_scaffold_1	gmst	start_codon	4182967	4182969	108.378621	-	0	ID=g168.t7.start1;Parent=g168.t7
HiC_scaffold_1	gmst	start_codon	4182967	4182969	109.91049	-	0	ID=g168.t10.start1;Parent=g168.t10
HiC_scaffold_1	gmst	start_codon	4182967	4182969	113.025591	-	0	ID=g168.t12.start1;Parent=g168.t12
HiC_scaffold_1	gmst	start_codon	4182967	4182969	113.868226	-	0	ID=g168.t6.start1;Parent=g168.t6
HiC_scaffold_1	gmst	start_codon	4182967	4182969	119.297577	-	0	ID=g168.t11.start1;Parent=g168.t11
HiC_scaffold_1	gmst	CDS	4183753	4183777	110.166649	-	0	ID=g168.t9.CDS17;Parent=g168.t9
HiC_scaffold_1	gmst	exon	4183753	4183777	110.166649	-	0	ID=g168.t9.exon17;Parent=g168.t9
HiC_scaffold_1	gmst	start_codon	4183775	4183777	110.166649	-	0	ID=g168.t9.start1;Parent=g168.t9
HiC_scaffold_1	AUGUSTUS	stop_codon	4196326	4196328	.	-	0	ID=g170.t1.stop1;Parent=g170.t1
HiC_scaffold_1	AUGUSTUS	stop_codon	4196326	4196328	.	-	0	ID=g170.t2.stop1;Parent=g170.t2
HiC_scaffold_1	AUGUSTUS	exon	4196326	4196438	.	-	.	ID=g170.t1.exon1;Parent=g170.t1
HiC_scaffold_1	AUGUSTUS	exon	4196326	4196438	.	-	.	ID=g170.t2.exon1;Parent=g170.t2
HiC_scaffold_1	AUGUSTUS	CDS	4196326	4196438	1.0	-	2	ID=g170.t1.CDS1;Parent=g170.t1
HiC_scaffold_1	AUGUSTUS	CDS	4196326	4196438	1.0	-	2	ID=g170.t2.CDS1;Parent=g170.t2
HiC_scaffold_1	AUGUSTUS	gene	4196326	4233724	.	-	.	ID=g170
HiC_scaffold_1	AUGUSTUS	mRNA	4196326	4233724	1.0	-	.	ID=g170.t1;Parent=g170;em_target=9612.ENSCAFP00000027631;em_score=1590.0;em_evalue=0.0;em_tcov=.;em_OGs=KOG3712@1|root,KOG3712@2759|Eukaryota,38ECU@33154|Opisthokonta,3BFUZ@33208|Metazoa,3CTIU@33213|Bilateria,482PD@7711|Chordata,490GD@7742|Vertebrata,3JBYC@40674|Mammalia,3EK65@33554|Carnivora;em_COG_cat=K;em_desc=Regulatory factor X, 2 (influences HLA class II expression);em_max_annot_lvl=33208|Metazoa;em_Preferred_name=RFX2;em_KEGG_ko=ko:K09173;em_BRITE=ko00000,ko03000;em_PFAMs=RFX1_trans_act,RFX_DNA_binding;em_GOs=GO:0000003,GO:0000902,GO:0000904,GO:0000976,GO:0000977,GO:0000978,GO:0000981,GO:0000987,GO:0001012,GO:0001067,GO:0001228,GO:0001675,GO:0001838,GO:0001841,GO:0001843,GO:0002009,GO:0003006,GO:0003008,GO:0003674,GO:0003676,GO:0003677,GO:0003690,GO:0003700,GO:0005488,GO:0005575,GO:0005622,GO:0005623,GO:0005634,GO:0005737,GO:0006139,GO:0006351,GO:0006355,GO:0006357,GO:0006366,GO:0006725,GO:0006807,GO:0006996,GO:0007275,GO:0007276,GO:0007281,GO:0007283,GO:0007286,GO:0007368,GO:0007389,GO:0007399,GO:0007600,GO:0007605,GO:0008150,GO:0008152,GO:0009058,GO:0009059,GO:0009653,GO:0009790,GO:0009792,GO:0009799,GO:0009855,GO:0009888,GO:0009889,GO:0009891,GO:0009893,GO:0009987,GO:0010033,GO:0010256,GO:0010467,GO:0010468,GO:0010556,GO:0010557,GO:0010604,GO:0010628,GO:0010927,GO:0014020,GO:0016043,GO:0016050,GO:0016070,GO:0016331,GO:0016358,GO:0018130,GO:0019219,GO:0019222,GO:0019438,GO:0019953,GO:0021915,GO:0022008,GO:0022412,GO:0022414,GO:0022607,GO:0030030,GO:0030031,GO:0030154,GO:0030182,GO:0031175,GO:0031323,GO:0031325,GO:0031326,GO:0031328,GO:0031344,GO:0032501,GO:0032502,GO:0032504,GO:0032774,GO:0032989,GO:0032990,GO:0033043,GO:0033363,GO:0034097,GO:0034641,GO:0034645,GO:0034654,GO:0035148,GO:0035239,GO:0035295,GO:0042221,GO:0043009,GO:0043170,GO:0043226,GO:0043227,GO:0043229,GO:0043231,GO:0043565,GO:0044085,GO:0044087,GO:0044212,GO:0044237,GO:0044238,GO:0044249,GO:0044260,GO:0044271,GO:0044424,GO:0044464,GO:0044703,GO:0044782,GO:0045893,GO:0045935,GO:0045944,GO:0046483,GO:0048232,GO:0048468,GO:0048515,GO:0048518,GO:0048522,GO:0048598,GO:0048609,GO:0048646,GO:0048666,GO:0048667,GO:0048699,GO:0048729,GO:0048731,GO:0048812,GO:0048813,GO:0048856,GO:0048858,GO:0048869,GO:0050789,GO:0050794,GO:0050877,GO:0050896,GO:0050954,GO:0051128,GO:0051171,GO:0051173,GO:0051252,GO:0051254,GO:0051704,GO:0051716,GO:0060255,GO:0060271,GO:0060429,GO:0060491,GO:0060562,GO:0060606,GO:0065007,GO:0070121,GO:0070887,GO:0070925,GO:0071310,GO:0071345,GO:0071704,GO:0071840,GO:0072175,GO:0080090,GO:0090304,GO:0097159,GO:0097659,GO:0120031,GO:0120032,GO:0120035,GO:0120036,GO:0120039,GO:0140110,GO:1901360,GO:1901362,GO:1901363,GO:1901576,GO:1902017,GO:1902115,GO:1902680,GO:1902855,GO:1903506,GO:1903508,GO:1990823,GO:1990830,GO:1990837,GO:2000112,GO:2001141
HiC_scaffold_1	AUGUSTUS	mRNA	4196326	4233724	1.0	-	.	ID=g170.t2;Parent=g170;em_target=9668.ENSMPUP00000006275;em_score=1569.7;em_evalue=0.0;em_tcov=.;em_OGs=KOG3712@1|root,KOG3712@2759|Eukaryota,38ECU@33154|Opisthokonta,3BFUZ@33208|Metazoa,3CTIU@33213|Bilateria,482PD@7711|Chordata,490GD@7742|Vertebrata,3JBYC@40674|Mammalia,3EK65@33554|Carnivora;em_COG_cat=K;em_desc=Regulatory factor X, 2 (influences HLA class II expression);em_max_annot_lvl=33208|Metazoa;em_Preferred_name=RFX2;em_KEGG_ko=ko:K09173;em_BRITE=ko00000,ko03000;em_PFAMs=RFX1_trans_act,RFX_DNA_binding;em_GOs=GO:0000003,GO:0000902,GO:0000904,GO:0000976,GO:0000977,GO:0000978,GO:0000981,GO:0000987,GO:0001012,GO:0001067,GO:0001228,GO:0001675,GO:0001838,GO:0001841,GO:0001843,GO:0002009,GO:0003006,GO:0003008,GO:0003674,GO:0003676,GO:0003677,GO:0003690,GO:0003700,GO:0005488,GO:0005575,GO:0005622,GO:0005623,GO:0005634,GO:0005737,GO:0006139,GO:0006351,GO:0006355,GO:0006357,GO:0006366,GO:0006725,GO:0006807,GO:0006996,GO:0007275,GO:0007276,GO:0007281,GO:0007283,GO:0007286,GO:0007368,GO:0007389,GO:0007399,GO:0007600,GO:0007605,GO:0008150,GO:0008152,GO:0009058,GO:0009059,GO:0009653,GO:0009790,GO:0009792,GO:0009799,GO:0009855,GO:0009888,GO:0009889,GO:0009891,GO:0009893,GO:0009987,GO:0010033,GO:0010256,GO:0010467,GO:0010468,GO:0010556,GO:0010557,GO:0010604,GO:0010628,GO:0010927,GO:0014020,GO:0016043,GO:0016050,GO:0016070,GO:0016331,GO:0016358,GO:0018130,GO:0019219,GO:0019222,GO:0019438,GO:0019953,GO:0021915,GO:0022008,GO:0022412,GO:0022414,GO:0022607,GO:0030030,GO:0030031,GO:0030154,GO:0030182,GO:0031175,GO:0031323,GO:0031325,GO:0031326,GO:0031328,GO:0031344,GO:0032501,GO:0032502,GO:0032504,GO:0032774,GO:0032989,GO:0032990,GO:0033043,GO:0033363,GO:0034097,GO:0034641,GO:0034645,GO:0034654,GO:0035148,GO:0035239,GO:0035295,GO:0042221,GO:0043009,GO:0043170,GO:0043226,GO:0043227,GO:0043229,GO:0043231,GO:0043565,GO:0044085,GO:0044087,GO:0044212,GO:0044237,GO:0044238,GO:0044249,GO:0044260,GO:0044271,GO:0044424,GO:0044464,GO:0044703,GO:0044782,GO:0045893,GO:0045935,GO:0045944,GO:0046483,GO:0048232,GO:0048468,GO:0048515,GO:0048518,GO:0048522,GO:0048598,GO:0048609,GO:0048646,GO:0048666,GO:0048667,GO:0048699,GO:0048729,GO:0048731,GO:0048812,GO:0048813,GO:0048856,GO:0048858,GO:0048869,GO:0050789,GO:0050794,GO:0050877,GO:0050896,GO:0050954,GO:0051128,GO:0051171,GO:0051173,GO:0051252,GO:0051254,GO:0051704,GO:0051716,GO:0060255,GO:0060271,GO:0060429,GO:0060491,GO:0060562,GO:0060606,GO:0065007,GO:0070121,GO:0070887,GO:0070925,GO:0071310,GO:0071345,GO:0071704,GO:0071840,GO:0072175,GO:0080090,GO:0090304,GO:0097159,GO:0097659,GO:0120031,GO:0120032,GO:0120035,GO:0120036,GO:0120039,GO:0140110,GO:1901360,GO:1901362,GO:1901363,GO:1901576,GO:1902017,GO:1902115,GO:1902680,GO:1902855,GO:1903506,GO:1903508,GO:1990823,GO:1990830,GO:1990837,GO:2000112,GO:2001141
HiC_scaffold_1	AUGUSTUS	intron	4196439	4196967	1.0	-	.	ID=g170.t1.intron1;Parent=g170.t1
HiC_scaffold_1	AUGUSTUS	intron	4196439	4196967	1.0	-	.	ID=g170.t2.intron1;Parent=g170.t2
HiC_scaffold_1	AUGUSTUS	exon	4196968	4197010	.	-	.	ID=g170.t1.exon2;Parent=g170.t1
HiC_scaffold_1	AUGUSTUS	exon	4196968	4197010	.	-	.	ID=g170.t2.exon2;Parent=g170.t2
HiC_scaffold_1	AUGUSTUS	CDS	4196968	4197010	1.0	-	0	ID=g170.t1.CDS2;Parent=g170.t1
HiC_scaffold_1	AUGUSTUS	CDS	4196968	4197010	1.0	-	0	ID=g170.t2.CDS2;Parent=g170.t2
HiC_scaffold_1	AUGUSTUS	intron	4197011	4198049	1.0	-	.	ID=g170.t1.intron2;Parent=g170.t1
HiC_scaffold_1	AUGUSTUS	intron	4197011	4198049	1.0	-	.	ID=g170.t2.intron2;Parent=g170.t2
HiC_scaffold_1	AUGUSTUS	exon	4198050	4198203	.	-	.	ID=g170.t1.exon3;Parent=g170.t1
HiC_scaffold_1	AUGUSTUS	exon	4198050	4198203	.	-	.	ID=g170.t2.exon3;Parent=g170.t2
HiC_scaffold_1	AUGUSTUS	CDS	4198050	4198203	1.0	-	1	ID=g170.t1.CDS3;Parent=g170.t1
HiC_scaffold_1	AUGUSTUS	CDS	4198050	4198203	1.0	-	1	ID=g170.t2.CDS3;Parent=g170.t2
HiC_scaffold_1	AUGUSTUS	intron	4198204	4199948	1.0	-	.	ID=g170.t1.intron3;Parent=g170.t1
HiC_scaffold_1	AUGUSTUS	intron	4198204	4199948	1.0	-	.	ID=g170.t2.intron3;Parent=g170.t2
HiC_scaffold_1	AUGUSTUS	exon	4199949	4200157	.	-	.	ID=g170.t1.exon4;Parent=g170.t1
HiC_scaffold_1	AUGUSTUS	exon	4199949	4200157	.	-	.	ID=g170.t2.exon4;Parent=g170.t2
HiC_scaffold_1	AUGUSTUS	CDS	4199949	4200157	1.0	-	0	ID=g170.t1.CDS4;Parent=g170.t1
HiC_scaffold_1	AUGUSTUS	CDS	4199949	4200157	1.0	-	0	ID=g170.t2.CDS4;Parent=g170.t2
HiC_scaffold_1	AUGUSTUS	intron	4200158	4200754	1.0	-	.	ID=g170.t1.intron4;Parent=g170.t1
HiC_scaffold_1	AUGUSTUS	intron	4200158	4200754	1.0	-	.	ID=g170.t2.intron4;Parent=g170.t2
HiC_scaffold_1	AUGUSTUS	exon	4200755	4200904	.	-	.	ID=g170.t1.exon5;Parent=g170.t1
HiC_scaffold_1	AUGUSTUS	exon	4200755	4200904	.	-	.	ID=g170.t2.exon5;Parent=g170.t2
HiC_scaffold_1	AUGUSTUS	CDS	4200755	4200904	1.0	-	0	ID=g170.t1.CDS5;Parent=g170.t1
HiC_scaffold_1	AUGUSTUS	CDS	4200755	4200904	1.0	-	0	ID=g170.t2.CDS5;Parent=g170.t2
HiC_scaffold_1	AUGUSTUS	intron	4200905	4201750	1.0	-	.	ID=g170.t1.intron5;Parent=g170.t1
HiC_scaffold_1	AUGUSTUS	intron	4200905	4201750	1.0	-	.	ID=g170.t2.intron5;Parent=g170.t2
HiC_scaffold_1	AUGUSTUS	exon	4201751	4201848	.	-	.	ID=g170.t1.exon6;Parent=g170.t1
HiC_scaffold_1	AUGUSTUS	exon	4201751	4201848	.	-	.	ID=g170.t2.exon6;Parent=g170.t2
HiC_scaffold_1	AUGUSTUS	CDS	4201751	4201848	1.0	-	2	ID=g170.t1.CDS6;Parent=g170.t1
HiC_scaffold_1	AUGUSTUS	CDS	4201751	4201848	1.0	-	2	ID=g170.t2.CDS6;Parent=g170.t2
HiC_scaffold_1	AUGUSTUS	intron	4201849	4203084	1.0	-	.	ID=g170.t1.intron6;Parent=g170.t1
HiC_scaffold_1	AUGUSTUS	intron	4201849	4203084	1.0	-	.	ID=g170.t2.intron6;Parent=g170.t2
HiC_scaffold_1	AUGUSTUS	exon	4203085	4203239	.	-	.	ID=g170.t1.exon7;Parent=g170.t1
HiC_scaffold_1	AUGUSTUS	exon	4203085	4203239	.	-	.	ID=g170.t2.exon7;Parent=g170.t2
HiC_scaffold_1	AUGUSTUS	CDS	4203085	4203239	1.0	-	1	ID=g170.t1.CDS7;Parent=g170.t1
HiC_scaffold_1	AUGUSTUS	CDS	4203085	4203239	1.0	-	1	ID=g170.t2.CDS7;Parent=g170.t2
HiC_scaffold_1	AUGUSTUS	intron	4203240	4203659	1.0	-	.	ID=g170.t1.intron7;Parent=g170.t1
HiC_scaffold_1	AUGUSTUS	intron	4203240	4203659	1.0	-	.	ID=g170.t2.intron7;Parent=g170.t2
HiC_scaffold_1	AUGUSTUS	exon	4203660	4203772	.	-	.	ID=g170.t1.exon8;Parent=g170.t1
HiC_scaffold_1	AUGUSTUS	exon	4203660	4203772	.	-	.	ID=g170.t2.exon8;Parent=g170.t2
HiC_scaffold_1	AUGUSTUS	CDS	4203660	4203772	1.0	-	0	ID=g170.t1.CDS8;Parent=g170.t1
HiC_scaffold_1	AUGUSTUS	CDS	4203660	4203772	1.0	-	0	ID=g170.t2.CDS8;Parent=g170.t2
HiC_scaffold_1	AUGUSTUS	intron	4203773	4204097	1.0	-	.	ID=g170.t1.intron8;Parent=g170.t1
HiC_scaffold_1	AUGUSTUS	intron	4203773	4204097	1.0	-	.	ID=g170.t2.intron8;Parent=g170.t2
HiC_scaffold_1	AUGUSTUS	exon	4204098	4204216	.	-	.	ID=g170.t1.exon9;Parent=g170.t1
HiC_scaffold_1	AUGUSTUS	exon	4204098	4204216	.	-	.	ID=g170.t2.exon9;Parent=g170.t2
HiC_scaffold_1	AUGUSTUS	CDS	4204098	4204216	1.0	-	2	ID=g170.t1.CDS9;Parent=g170.t1
HiC_scaffold_1	AUGUSTUS	CDS	4204098	4204216	1.0	-	2	ID=g170.t2.CDS9;Parent=g170.t2
HiC_scaffold_1	AUGUSTUS	intron	4204217	4205110	1.0	-	.	ID=g170.t1.intron9;Parent=g170.t1
HiC_scaffold_1	AUGUSTUS	intron	4204217	4205110	1.0	-	.	ID=g170.t2.intron9;Parent=g170.t2
HiC_scaffold_1	AUGUSTUS	exon	4205111	4205226	.	-	.	ID=g170.t1.exon10;Parent=g170.t1
HiC_scaffold_1	AUGUSTUS	exon	4205111	4205226	.	-	.	ID=g170.t2.exon10;Parent=g170.t2
HiC_scaffold_1	AUGUSTUS	CDS	4205111	4205226	1.0	-	1	ID=g170.t1.CDS10;Parent=g170.t1
HiC_scaffold_1	AUGUSTUS	CDS	4205111	4205226	1.0	-	1	ID=g170.t2.CDS10;Parent=g170.t2
HiC_scaffold_1	AUGUSTUS	intron	4205227	4207917	1.0	-	.	ID=g170.t1.intron10;Parent=g170.t1
HiC_scaffold_1	AUGUSTUS	intron	4205227	4207917	1.0	-	.	ID=g170.t2.intron10;Parent=g170.t2
HiC_scaffold_1	AUGUSTUS	exon	4207918	4208037	.	-	.	ID=g170.t1.exon11;Parent=g170.t1
HiC_scaffold_1	AUGUSTUS	exon	4207918	4208037	.	-	.	ID=g170.t2.exon11;Parent=g170.t2
HiC_scaffold_1	AUGUSTUS	CDS	4207918	4208037	1.0	-	1	ID=g170.t1.CDS11;Parent=g170.t1
HiC_scaffold_1	AUGUSTUS	CDS	4207918	4208037	1.0	-	1	ID=g170.t2.CDS11;Parent=g170.t2
HiC_scaffold_1	AUGUSTUS	intron	4208038	4210238	1.0	-	.	ID=g170.t1.intron11;Parent=g170.t1
HiC_scaffold_1	AUGUSTUS	intron	4208038	4210238	1.0	-	.	ID=g170.t2.intron11;Parent=g170.t2
HiC_scaffold_1	AUGUSTUS	exon	4210239	4210420	.	-	.	ID=g170.t1.exon12;Parent=g170.t1
HiC_scaffold_1	AUGUSTUS	exon	4210239	4210420	.	-	.	ID=g170.t2.exon12;Parent=g170.t2
HiC_scaffold_1	AUGUSTUS	CDS	4210239	4210420	1.0	-	0	ID=g170.t1.CDS12;Parent=g170.t1
HiC_scaffold_1	AUGUSTUS	CDS	4210239	4210420	1.0	-	0	ID=g170.t2.CDS12;Parent=g170.t2
HiC_scaffold_1	AUGUSTUS	intron	4210421	4216499	1.0	-	.	ID=g170.t1.intron12;Parent=g170.t1
HiC_scaffold_1	AUGUSTUS	intron	4210421	4227969	1.0	-	.	ID=g170.t2.intron12;Parent=g170.t2
HiC_scaffold_1	AUGUSTUS	exon	4216500	4216574	.	-	.	ID=g170.t1.exon13;Parent=g170.t1
HiC_scaffold_1	AUGUSTUS	CDS	4216500	4216574	1.0	-	0	ID=g170.t1.CDS13;Parent=g170.t1
HiC_scaffold_1	AUGUSTUS	intron	4216575	4227969	1.0	-	.	ID=g170.t1.intron13;Parent=g170.t1
HiC_scaffold_1	AUGUSTUS	exon	4227970	4228231	.	-	.	ID=g170.t1.exon14;Parent=g170.t1
HiC_scaffold_1	AUGUSTUS	exon	4227970	4228231	.	-	.	ID=g170.t2.exon13;Parent=g170.t2
HiC_scaffold_1	AUGUSTUS	CDS	4227970	4228231	1.0	-	1	ID=g170.t1.CDS14;Parent=g170.t1
HiC_scaffold_1	AUGUSTUS	CDS	4227970	4228231	1.0	-	1	ID=g170.t2.CDS13;Parent=g170.t2
HiC_scaffold_1	AUGUSTUS	intron	4228232	4229760	1.0	-	.	ID=g170.t1.intron14;Parent=g170.t1
HiC_scaffold_1	AUGUSTUS	intron	4228232	4229760	1.0	-	.	ID=g170.t2.intron13;Parent=g170.t2
HiC_scaffold_1	AUGUSTUS	exon	4229761	4229840	.	-	.	ID=g170.t1.exon15;Parent=g170.t1
HiC_scaffold_1	AUGUSTUS	exon	4229761	4229840	.	-	.	ID=g170.t2.exon14;Parent=g170.t2
HiC_scaffold_1	AUGUSTUS	CDS	4229761	4229840	1.0	-	0	ID=g170.t1.CDS15;Parent=g170.t1
HiC_scaffold_1	AUGUSTUS	CDS	4229761	4229840	1.0	-	0	ID=g170.t2.CDS14;Parent=g170.t2
HiC_scaffold_1	AUGUSTUS	intron	4229841	4231979	1.0	-	.	ID=g170.t1.intron15;Parent=g170.t1
HiC_scaffold_1	AUGUSTUS	intron	4229841	4231979	1.0	-	.	ID=g170.t2.intron14;Parent=g170.t2
HiC_scaffold_1	AUGUSTUS	exon	4231980	4232069	.	-	.	ID=g170.t1.exon16;Parent=g170.t1
HiC_scaffold_1	AUGUSTUS	exon	4231980	4232069	.	-	.	ID=g170.t2.exon15;Parent=g170.t2
HiC_scaffold_1	AUGUSTUS	CDS	4231980	4232069	1.0	-	0	ID=g170.t1.CDS16;Parent=g170.t1
HiC_scaffold_1	AUGUSTUS	CDS	4231980	4232069	1.0	-	0	ID=g170.t2.CDS15;Parent=g170.t2
HiC_scaffold_1	AUGUSTUS	intron	4232070	4233619	1.0	-	.	ID=g170.t1.intron16;Parent=g170.t1
HiC_scaffold_1	AUGUSTUS	intron	4232070	4233619	1.0	-	.	ID=g170.t2.intron15;Parent=g170.t2
HiC_scaffold_1	AUGUSTUS	exon	4233620	4233724	.	-	.	ID=g170.t1.exon17;Parent=g170.t1
HiC_scaffold_1	AUGUSTUS	exon	4233620	4233724	.	-	.	ID=g170.t2.exon16;Parent=g170.t2
HiC_scaffold_1	AUGUSTUS	CDS	4233620	4233724	1.0	-	0	ID=g170.t1.CDS17;Parent=g170.t1
HiC_scaffold_1	AUGUSTUS	CDS	4233620	4233724	1.0	-	0	ID=g170.t2.CDS16;Parent=g170.t2
HiC_scaffold_1	AUGUSTUS	start_codon	4233722	4233724	.	-	0	ID=g170.t1.start1;Parent=g170.t1
HiC_scaffold_1	AUGUSTUS	start_codon	4233722	4233724	.	-	0	ID=g170.t2.start1;Parent=g170.t2
HiC_scaffold_1	gmst	start_codon	4324225	4324227	101.156729	+	0	ID=g171.t1.start1;Parent=g171.t1
HiC_scaffold_1	gmst	CDS	4324225	4324470	101.156729	+	0	ID=g171.t1.CDS1;Parent=g171.t1
HiC_scaffold_1	gmst	exon	4324225	4324470	101.156729	+	0	ID=g171.t1.exon1;Parent=g171.t1
HiC_scaffold_1	gmst	gene	4324225	4334386	.	+	.	ID=g171
HiC_scaffold_1	gmst	mRNA	4324225	4334386	.	+	.	ID=g171.t1;Parent=g171;em_target=9668.ENSMPUP00000006296;em_score=1063.3;em_evalue=0.0;em_tcov=.;em_OGs=COG1022@1|root,KOG1256@2759|Eukaryota,39DMK@33154|Opisthokonta,3BB7F@33208|Metazoa,3CY7N@33213|Bilateria,485NR@7711|Chordata,48WPN@7742|Vertebrata,3JDS4@40674|Mammalia,3EJDQ@33554|Carnivora;em_COG_cat=I;em_desc=acyl-CoA synthetase bubblegum family member 2;em_max_annot_lvl=33208|Metazoa;em_Preferred_name=ACSBG2;em_EC=3.4.19.3,6.2.1.3;em_KEGG_ko=ko:K01304,ko:K15013;em_KEGG_Pathway=ko00061,ko00071,ko01100,ko01212,ko03320,ko04920,map00061,map00071,map01100,map01212,map03320,map04920;em_KEGG_Module=M00086;em_KEGG_Reaction=R01280;em_KEGG_rclass=RC00004,RC00014;em_BRITE=ko00000,ko00001,ko00002,ko01000,ko01002,ko01004;em_PFAMs=AMP-binding;em_GOs=GO:0001676,GO:0003674,GO:0003824,GO:0004467,GO:0005575,GO:0005622,GO:0005623,GO:0005737,GO:0005739,GO:0005829,GO:0006082,GO:0006139,GO:0006163,GO:0006164,GO:0006629,GO:0006631,GO:0006633,GO:0006635,GO:0006637,GO:0006725,GO:0006732,GO:0006753,GO:0006790,GO:0006793,GO:0006796,GO:0006807,GO:0006950,GO:0007498,GO:0008150,GO:0008152,GO:0008610,GO:0009056,GO:0009058,GO:0009062,GO:0009108,GO:0009117,GO:0009150,GO:0009152,GO:0009165,GO:0009259,GO:0009260,GO:0009888,GO:0009987,GO:0015645,GO:0016020,GO:0016042,GO:0016053,GO:0016054,GO:0016289,GO:0016405,GO:0016787,GO:0016788,GO:0016790,GO:0016874,GO:0016877,GO:0016878,GO:0018130,GO:0019395,GO:0019438,GO:0019637,GO:0019693,GO:0019725,GO:0019752,GO:0030258,GO:0031957,GO:0032502,GO:0032787,GO:0033554,GO:0033865,GO:0033866,GO:0033875,GO:0034030,GO:0034032,GO:0034033,GO:0034440,GO:0034641,GO:0034654,GO:0034976,GO:0035336,GO:0035337,GO:0035338,GO:0035383,GO:0035384,GO:0042592,GO:0042749,GO:0042752,GO:0042753,GO:0043226,GO:0043227,GO:0043229,GO:0043231,GO:0043436,GO:0043603,GO:0043604,GO:0044237,GO:0044238,GO:0044242,GO:0044248,GO:0044249,GO:0044255,GO:0044271,GO:0044272,GO:0044281,GO:0044282,GO:0044283,GO:0044424,GO:0044444,GO:0044464,GO:0045187,GO:0045938,GO:0046390,GO:0046394,GO:0046395,GO:0046483,GO:0046949,GO:0047617,GO:0048518,GO:0048520,GO:0048856,GO:0048878,GO:0050789,GO:0050795,GO:0050896,GO:0051186,GO:0051188,GO:0051239,GO:0051240,GO:0051716,GO:0055086,GO:0055088,GO:0055090,GO:0055114,GO:0060249,GO:0065007,GO:0065008,GO:0070050,GO:0070328,GO:0071616,GO:0071704,GO:0072329,GO:0072330,GO:0072521,GO:0072522,GO:0090407,GO:1901135,GO:1901137,GO:1901293,GO:1901360,GO:1901362,GO:1901564,GO:1901566,GO:1901568,GO:1901570,GO:1901575,GO:1901576
HiC_scaffold_1	gmst	intron	4324471	4326758	101.156729	+	0	ID=g171.t1.intron1;Parent=g171.t1
HiC_scaffold_1	gmst	CDS	4326759	4326935	101.156729	+	0	ID=g171.t1.CDS2;Parent=g171.t1
HiC_scaffold_1	gmst	exon	4326759	4326935	101.156729	+	0	ID=g171.t1.exon2;Parent=g171.t1
HiC_scaffold_1	gmst	intron	4326936	4328714	101.156729	+	0	ID=g171.t1.intron2;Parent=g171.t1
HiC_scaffold_1	gmst	CDS	4328715	4328896	101.156729	+	0	ID=g171.t1.CDS3;Parent=g171.t1
HiC_scaffold_1	gmst	exon	4328715	4328896	101.156729	+	0	ID=g171.t1.exon3;Parent=g171.t1
HiC_scaffold_1	gmst	intron	4328897	4329038	101.156729	+	0	ID=g171.t1.intron3;Parent=g171.t1
HiC_scaffold_1	gmst	CDS	4329039	4329272	101.156729	+	1	ID=g171.t1.CDS4;Parent=g171.t1
HiC_scaffold_1	gmst	exon	4329039	4329272	101.156729	+	1	ID=g171.t1.exon4;Parent=g171.t1
HiC_scaffold_1	gmst	intron	4329273	4330648	101.156729	+	0	ID=g171.t1.intron4;Parent=g171.t1
HiC_scaffold_1	gmst	CDS	4330649	4330866	101.156729	+	1	ID=g171.t1.CDS5;Parent=g171.t1
HiC_scaffold_1	gmst	exon	4330649	4330866	101.156729	+	1	ID=g171.t1.exon5;Parent=g171.t1
HiC_scaffold_1	gmst	intron	4330867	4332478	101.156729	+	0	ID=g171.t1.intron5;Parent=g171.t1
HiC_scaffold_1	gmst	CDS	4332479	4332618	101.156729	+	2	ID=g171.t1.CDS6;Parent=g171.t1
HiC_scaffold_1	gmst	exon	4332479	4332618	101.156729	+	2	ID=g171.t1.exon6;Parent=g171.t1
HiC_scaffold_1	gmst	intron	4332619	4332783	101.156729	+	0	ID=g171.t1.intron6;Parent=g171.t1
HiC_scaffold_1	gmst	CDS	4332784	4333030	101.156729	+	0	ID=g171.t1.CDS7;Parent=g171.t1
HiC_scaffold_1	gmst	exon	4332784	4333030	101.156729	+	0	ID=g171.t1.exon7;Parent=g171.t1
HiC_scaffold_1	gmst	intron	4333031	4334312	101.156729	+	0	ID=g171.t1.intron7;Parent=g171.t1
HiC_scaffold_1	gmst	CDS	4334313	4334386	101.156729	+	2	ID=g171.t1.CDS8;Parent=g171.t1
HiC_scaffold_1	gmst	exon	4334313	4334386	101.156729	+	2	ID=g171.t1.exon8;Parent=g171.t1
HiC_scaffold_1	gmst	stop_codon	4334384	4334386	101.156729	+	0	ID=g171.t1.stop1;Parent=g171.t1
HiC_scaffold_1	GeneMark.hmm3	start_codon	4346179	4346181	.	+	0	ID=g172.t1.start1;Parent=g172.t1
HiC_scaffold_1	GeneMark.hmm3	CDS	4346179	4346294	.	+	0	ID=g172.t1.CDS1;Parent=g172.t1
HiC_scaffold_1	GeneMark.hmm3	exon	4346179	4346294	.	+	0	ID=g172.t1.exon1;Parent=g172.t1
HiC_scaffold_1	GeneMark.hmm3	gene	4346179	4359614	.	+	.	ID=g172
HiC_scaffold_1	GeneMark.hmm3	mRNA	4346179	4359614	.	+	.	ID=g172.t1;Parent=g172;em_target=9668.ENSMPUP00000006458;em_score=1275.9;em_evalue=0.0;em_tcov=.;em_OGs=COG1022@1|root,KOG1256@2759|Eukaryota,39T0A@33154|Opisthokonta,3BN27@33208|Metazoa,3D303@33213|Bilateria,48AKZ@7711|Chordata,490AA@7742|Vertebrata,3J9VM@40674|Mammalia,3EQ86@33554|Carnivora;em_COG_cat=I;em_desc=long-chain-fatty-acid--CoA ligase ACSBG2-like;em_max_annot_lvl=33208|Metazoa;em_Preferred_name=;em_PFAMs=AMP-binding;em_EC=6.2.1.3;em_KEGG_ko=ko:K15013;em_KEGG_Pathway=ko00061,ko00071,ko01100,ko01212,ko03320,ko04920,map00061,map00071,map01100,map01212,map03320,map04920;em_KEGG_Module=M00086;em_KEGG_Reaction=R01280;em_KEGG_rclass=RC00004,RC00014;em_BRITE=ko00000,ko00001,ko00002,ko01000,ko01004
HiC_scaffold_1	GeneMark.hmm3	intron	4346295	4346771	.	+	2	ID=g172.t1.intron1;Parent=g172.t1
HiC_scaffold_1	GeneMark.hmm3	CDS	4346772	4346892	.	+	1	ID=g172.t1.CDS2;Parent=g172.t1
HiC_scaffold_1	GeneMark.hmm3	exon	4346772	4346892	.	+	1	ID=g172.t1.exon2;Parent=g172.t1
HiC_scaffold_1	GeneMark.hmm3	intron	4346893	4351587	.	+	0	ID=g172.t1.intron2;Parent=g172.t1
HiC_scaffold_1	GeneMark.hmm3	CDS	4351588	4351668	.	+	0	ID=g172.t1.CDS3;Parent=g172.t1
HiC_scaffold_1	GeneMark.hmm3	exon	4351588	4351668	.	+	0	ID=g172.t1.exon3;Parent=g172.t1
HiC_scaffold_1	GeneMark.hmm3	intron	4351669	4351772	.	+	0	ID=g172.t1.intron3;Parent=g172.t1
HiC_scaffold_1	GeneMark.hmm3	CDS	4351773	4351922	.	+	0	ID=g172.t1.CDS4;Parent=g172.t1
HiC_scaffold_1	GeneMark.hmm3	exon	4351773	4351922	.	+	0	ID=g172.t1.exon4;Parent=g172.t1
HiC_scaffold_1	GeneMark.hmm3	intron	4351923	4352034	.	+	0	ID=g172.t1.intron4;Parent=g172.t1
HiC_scaffold_1	GeneMark.hmm3	CDS	4352035	4352211	.	+	0	ID=g172.t1.CDS5;Parent=g172.t1
HiC_scaffold_1	GeneMark.hmm3	exon	4352035	4352211	.	+	0	ID=g172.t1.exon5;Parent=g172.t1
HiC_scaffold_1	GeneMark.hmm3	intron	4352212	4353986	.	+	0	ID=g172.t1.intron5;Parent=g172.t1
HiC_scaffold_1	GeneMark.hmm3	CDS	4353987	4354168	.	+	0	ID=g172.t1.CDS6;Parent=g172.t1
HiC_scaffold_1	GeneMark.hmm3	exon	4353987	4354168	.	+	0	ID=g172.t1.exon6;Parent=g172.t1
HiC_scaffold_1	GeneMark.hmm3	intron	4354169	4354271	.	+	2	ID=g172.t1.intron6;Parent=g172.t1
HiC_scaffold_1	GeneMark.hmm3	CDS	4354272	4354505	.	+	1	ID=g172.t1.CDS7;Parent=g172.t1
HiC_scaffold_1	GeneMark.hmm3	exon	4354272	4354505	.	+	1	ID=g172.t1.exon7;Parent=g172.t1
HiC_scaffold_1	GeneMark.hmm3	intron	4354506	4357847	.	+	2	ID=g172.t1.intron7;Parent=g172.t1
HiC_scaffold_1	GeneMark.hmm3	CDS	4357848	4358065	.	+	1	ID=g172.t1.CDS8;Parent=g172.t1
HiC_scaffold_1	GeneMark.hmm3	exon	4357848	4358065	.	+	1	ID=g172.t1.exon8;Parent=g172.t1
HiC_scaffold_1	GeneMark.hmm3	intron	4358066	4358319	.	+	1	ID=g172.t1.intron8;Parent=g172.t1
HiC_scaffold_1	GeneMark.hmm3	CDS	4358320	4358459	.	+	2	ID=g172.t1.CDS9;Parent=g172.t1
HiC_scaffold_1	GeneMark.hmm3	exon	4358320	4358459	.	+	2	ID=g172.t1.exon9;Parent=g172.t1
HiC_scaffold_1	GeneMark.hmm3	intron	4358460	4358877	.	+	0	ID=g172.t1.intron9;Parent=g172.t1
HiC_scaffold_1	GeneMark.hmm3	CDS	4358878	4359124	.	+	0	ID=g172.t1.CDS10;Parent=g172.t1
HiC_scaffold_1	GeneMark.hmm3	exon	4358878	4359124	.	+	0	ID=g172.t1.exon10;Parent=g172.t1
HiC_scaffold_1	GeneMark.hmm3	intron	4359125	4359522	.	+	1	ID=g172.t1.intron10;Parent=g172.t1
HiC_scaffold_1	GeneMark.hmm3	CDS	4359523	4359614	.	+	2	ID=g172.t1.CDS11;Parent=g172.t1
HiC_scaffold_1	GeneMark.hmm3	exon	4359523	4359614	.	+	2	ID=g172.t1.exon11;Parent=g172.t1
HiC_scaffold_1	GeneMark.hmm3	stop_codon	4359612	4359614	.	+	0	ID=g172.t1.stop1;Parent=g172.t1
HiC_scaffold_1	GeneMark.hmm3	stop_codon	4365398	4365400	.	-	0	ID=g173.t1.stop1;Parent=g173.t1
HiC_scaffold_1	AUGUSTUS	stop_codon	4365398	4365400	.	-	0	ID=g173.t2.stop1;Parent=g173.t2
HiC_scaffold_1	AUGUSTUS	stop_codon	4365398	4365400	.	-	0	ID=g173.t3.stop1;Parent=g173.t3
HiC_scaffold_1	GeneMark.hmm3	CDS	4365398	4365526	.	-	0	ID=g173.t1.CDS1;Parent=g173.t1
HiC_scaffold_1	GeneMark.hmm3	exon	4365398	4365526	.	-	0	ID=g173.t1.exon1;Parent=g173.t1
HiC_scaffold_1	AUGUSTUS	exon	4365398	4365526	.	-	.	ID=g173.t2.exon1;Parent=g173.t2
HiC_scaffold_1	AUGUSTUS	exon	4365398	4365526	.	-	.	ID=g173.t3.exon1;Parent=g173.t3
HiC_scaffold_1	AUGUSTUS	CDS	4365398	4365526	1.0	-	0	ID=g173.t2.CDS1;Parent=g173.t2
HiC_scaffold_1	AUGUSTUS	CDS	4365398	4365526	1.0	-	0	ID=g173.t3.CDS1;Parent=g173.t3
HiC_scaffold_1	GeneMark.hmm3	mRNA	4365398	4368770	.	-	.	ID=g173.t1;Parent=g173;em_target=9685.ENSFCAP00000025040;em_score=320.4;em_evalue=5.4e-99;em_tcov=.;em_OGs=COG5033@1|root,KOG3149@2759|Eukaryota,38WY3@33154|Opisthokonta,3BBUX@33208|Metazoa,3CVHA@33213|Bilateria,48304@7711|Chordata,49KUK@7742|Vertebrata,3J8Z3@40674|Mammalia,3EFHK@33554|Carnivora;em_COG_cat=K;em_desc=Myeloid lymphoid or mixed-lineage leukemia (trithorax homolog, Drosophila);em_max_annot_lvl=33208|Metazoa;em_Preferred_name=MLLT1;em_KEGG_ko=ko:K15187;em_KEGG_Pathway=ko05202,map05202;em_BRITE=ko00000,ko00001,ko03021;em_PFAMs=YEATS;em_GOs=GO:0000428,GO:0000981,GO:0000988,GO:0000990,GO:0000991,GO:0001650,GO:0003674,GO:0003676,GO:0003677,GO:0003700,GO:0005488,GO:0005575,GO:0005622,GO:0005623,GO:0005634,GO:0005654,GO:0005667,GO:0005669,GO:0005674,GO:0005730,GO:0005737,GO:0005829,GO:0006139,GO:0006351,GO:0006352,GO:0006354,GO:0006355,GO:0006357,GO:0006366,GO:0006367,GO:0006368,GO:0006725,GO:0006807,GO:0008023,GO:0008150,GO:0008152,GO:0009058,GO:0009059,GO:0009889,GO:0009987,GO:0010467,GO:0010468,GO:0010556,GO:0016070,GO:0016591,GO:0018130,GO:0019219,GO:0019222,GO:0019438,GO:0030880,GO:0031323,GO:0031326,GO:0031974,GO:0031981,GO:0032774,GO:0032783,GO:0032991,GO:0034641,GO:0034645,GO:0034654,GO:0043170,GO:0043226,GO:0043227,GO:0043228,GO:0043229,GO:0043231,GO:0043232,GO:0043233,GO:0044237,GO:0044238,GO:0044249,GO:0044260,GO:0044271,GO:0044422,GO:0044424,GO:0044428,GO:0044444,GO:0044446,GO:0044451,GO:0044452,GO:0044464,GO:0044798,GO:0046483,GO:0050789,GO:0050794,GO:0051171,GO:0051252,GO:0055029,GO:0060255,GO:0061695,GO:0065007,GO:0070013,GO:0071704,GO:0080090,GO:0090304,GO:0090575,GO:0097159,GO:0097659,GO:0140110,GO:1901360,GO:1901362,GO:1901363,GO:1901576,GO:1902494,GO:1903506,GO:1990234,GO:2000112,GO:2001141
HiC_scaffold_1	GeneMark.hmm3	gene	4365398	4427253	.	-	.	ID=g173
HiC_scaffold_1	AUGUSTUS	mRNA	4365398	4427253	.	-	.	ID=g173.t2;Parent=g173;em_target=9707.XP_004395345.1;em_score=1098.0;em_evalue=0.0;em_tcov=.;em_OGs=COG5033@1|root,KOG3149@2759|Eukaryota,38WY3@33154|Opisthokonta,3BBUX@33208|Metazoa,3CVHA@33213|Bilateria,48304@7711|Chordata,49KUK@7742|Vertebrata,3J8Z3@40674|Mammalia,3EFHK@33554|Carnivora;em_COG_cat=K;em_desc=Myeloid lymphoid or mixed-lineage leukemia (trithorax homolog, Drosophila);em_max_annot_lvl=33208|Metazoa;em_Preferred_name=MLLT1;em_KEGG_ko=ko:K15187;em_KEGG_Pathway=ko05202,map05202;em_BRITE=ko00000,ko00001,ko03021;em_PFAMs=YEATS;em_GOs=GO:0000428,GO:0000981,GO:0000988,GO:0000990,GO:0000991,GO:0001650,GO:0003674,GO:0003676,GO:0003677,GO:0003700,GO:0005488,GO:0005575,GO:0005622,GO:0005623,GO:0005634,GO:0005654,GO:0005667,GO:0005669,GO:0005674,GO:0005730,GO:0005737,GO:0005829,GO:0006139,GO:0006351,GO:0006352,GO:0006354,GO:0006355,GO:0006357,GO:0006366,GO:0006367,GO:0006368,GO:0006725,GO:0006807,GO:0008023,GO:0008150,GO:0008152,GO:0009058,GO:0009059,GO:0009889,GO:0009987,GO:0010467,GO:0010468,GO:0010556,GO:0016070,GO:0016591,GO:0018130,GO:0019219,GO:0019222,GO:0019438,GO:0030880,GO:0031323,GO:0031326,GO:0031974,GO:0031981,GO:0032774,GO:0032783,GO:0032991,GO:0034641,GO:0034645,GO:0034654,GO:0043170,GO:0043226,GO:0043227,GO:0043228,GO:0043229,GO:0043231,GO:0043232,GO:0043233,GO:0044237,GO:0044238,GO:0044249,GO:0044260,GO:0044271,GO:0044422,GO:0044424,GO:0044428,GO:0044444,GO:0044446,GO:0044451,GO:0044452,GO:0044464,GO:0044798,GO:0046483,GO:0050789,GO:0050794,GO:0051171,GO:0051252,GO:0055029,GO:0060255,GO:0061695,GO:0065007,GO:0070013,GO:0071704,GO:0080090,GO:0090304,GO:0090575,GO:0097159,GO:0097659,GO:0140110,GO:1901360,GO:1901362,GO:1901363,GO:1901576,GO:1902494,GO:1903506,GO:1990234,GO:2000112,GO:2001141
HiC_scaffold_1	AUGUSTUS	mRNA	4365398	4427253	.	-	.	ID=g173.t3;Parent=g173;em_target=9707.XP_004395345.1;em_score=963.9;em_evalue=6e-293;em_tcov=.;em_OGs=COG5033@1|root,KOG3149@2759|Eukaryota,38WY3@33154|Opisthokonta,3BBUX@33208|Metazoa,3CVHA@33213|Bilateria,48304@7711|Chordata,49KUK@7742|Vertebrata,3J8Z3@40674|Mammalia,3EFHK@33554|Carnivora;em_COG_cat=K;em_desc=Myeloid lymphoid or mixed-lineage leukemia (trithorax homolog, Drosophila);em_max_annot_lvl=33208|Metazoa;em_Preferred_name=MLLT1;em_KEGG_ko=ko:K15187;em_KEGG_Pathway=ko05202,map05202;em_BRITE=ko00000,ko00001,ko03021;em_PFAMs=YEATS;em_GOs=GO:0000428,GO:0000981,GO:0000988,GO:0000990,GO:0000991,GO:0001650,GO:0003674,GO:0003676,GO:0003677,GO:0003700,GO:0005488,GO:0005575,GO:0005622,GO:0005623,GO:0005634,GO:0005654,GO:0005667,GO:0005669,GO:0005674,GO:0005730,GO:0005737,GO:0005829,GO:0006139,GO:0006351,GO:0006352,GO:0006354,GO:0006355,GO:0006357,GO:0006366,GO:0006367,GO:0006368,GO:0006725,GO:0006807,GO:0008023,GO:0008150,GO:0008152,GO:0009058,GO:0009059,GO:0009889,GO:0009987,GO:0010467,GO:0010468,GO:0010556,GO:0016070,GO:0016591,GO:0018130,GO:0019219,GO:0019222,GO:0019438,GO:0030880,GO:0031323,GO:0031326,GO:0031974,GO:0031981,GO:0032774,GO:0032783,GO:0032991,GO:0034641,GO:0034645,GO:0034654,GO:0043170,GO:0043226,GO:0043227,GO:0043228,GO:0043229,GO:0043231,GO:0043232,GO:0043233,GO:0044237,GO:0044238,GO:0044249,GO:0044260,GO:0044271,GO:0044422,GO:0044424,GO:0044428,GO:0044444,GO:0044446,GO:0044451,GO:0044452,GO:0044464,GO:0044798,GO:0046483,GO:0050789,GO:0050794,GO:0051171,GO:0051252,GO:0055029,GO:0060255,GO:0061695,GO:0065007,GO:0070013,GO:0071704,GO:0080090,GO:0090304,GO:0090575,GO:0097159,GO:0097659,GO:0140110,GO:1901360,GO:1901362,GO:1901363,GO:1901576,GO:1902494,GO:1903506,GO:1990234,GO:2000112,GO:2001141
HiC_scaffold_1	GeneMark.hmm3	intron	4365527	4365717	.	-	0	ID=g173.t1.intron1;Parent=g173.t1
HiC_scaffold_1	AUGUSTUS	intron	4365527	4365717	1.0	-	.	ID=g173.t2.intron1;Parent=g173.t2
HiC_scaffold_1	AUGUSTUS	intron	4365527	4365717	1.0	-	.	ID=g173.t3.intron1;Parent=g173.t3
HiC_scaffold_1	GeneMark.hmm3	CDS	4365718	4365789	.	-	0	ID=g173.t1.CDS2;Parent=g173.t1
HiC_scaffold_1	GeneMark.hmm3	exon	4365718	4365789	.	-	0	ID=g173.t1.exon2;Parent=g173.t1
HiC_scaffold_1	AUGUSTUS	exon	4365718	4365789	.	-	.	ID=g173.t2.exon2;Parent=g173.t2
HiC_scaffold_1	AUGUSTUS	exon	4365718	4365789	.	-	.	ID=g173.t3.exon2;Parent=g173.t3
HiC_scaffold_1	AUGUSTUS	CDS	4365718	4365789	1.0	-	0	ID=g173.t2.CDS2;Parent=g173.t2
HiC_scaffold_1	AUGUSTUS	CDS	4365718	4365789	1.0	-	0	ID=g173.t3.CDS2;Parent=g173.t3
HiC_scaffold_1	GeneMark.hmm3	intron	4365790	4365989	.	-	0	ID=g173.t1.intron2;Parent=g173.t1
HiC_scaffold_1	AUGUSTUS	intron	4365790	4365989	1.0	-	.	ID=g173.t2.intron2;Parent=g173.t2
HiC_scaffold_1	AUGUSTUS	intron	4365790	4365989	1.0	-	.	ID=g173.t3.intron2;Parent=g173.t3
HiC_scaffold_1	GeneMark.hmm3	CDS	4365990	4366061	.	-	0	ID=g173.t1.CDS3;Parent=g173.t1
HiC_scaffold_1	GeneMark.hmm3	exon	4365990	4366061	.	-	0	ID=g173.t1.exon3;Parent=g173.t1
HiC_scaffold_1	AUGUSTUS	exon	4365990	4366061	.	-	.	ID=g173.t2.exon3;Parent=g173.t2
HiC_scaffold_1	AUGUSTUS	exon	4365990	4366061	.	-	.	ID=g173.t3.exon3;Parent=g173.t3
HiC_scaffold_1	AUGUSTUS	CDS	4365990	4366061	1.0	-	0	ID=g173.t2.CDS3;Parent=g173.t2
HiC_scaffold_1	AUGUSTUS	CDS	4365990	4366061	1.0	-	0	ID=g173.t3.CDS3;Parent=g173.t3
HiC_scaffold_1	GeneMark.hmm3	intron	4366062	4366369	.	-	0	ID=g173.t1.intron3;Parent=g173.t1
HiC_scaffold_1	AUGUSTUS	intron	4366062	4366369	1.0	-	.	ID=g173.t2.intron3;Parent=g173.t2
HiC_scaffold_1	AUGUSTUS	intron	4366062	4366369	1.0	-	.	ID=g173.t3.intron3;Parent=g173.t3
HiC_scaffold_1	GeneMark.hmm3	CDS	4366370	4366469	.	-	1	ID=g173.t1.CDS4;Parent=g173.t1
HiC_scaffold_1	GeneMark.hmm3	exon	4366370	4366469	.	-	1	ID=g173.t1.exon4;Parent=g173.t1
HiC_scaffold_1	AUGUSTUS	exon	4366370	4366469	.	-	.	ID=g173.t2.exon4;Parent=g173.t2
HiC_scaffold_1	AUGUSTUS	exon	4366370	4366469	.	-	.	ID=g173.t3.exon4;Parent=g173.t3
HiC_scaffold_1	AUGUSTUS	CDS	4366370	4366469	1.0	-	1	ID=g173.t2.CDS4;Parent=g173.t2
HiC_scaffold_1	AUGUSTUS	CDS	4366370	4366469	1.0	-	1	ID=g173.t3.CDS4;Parent=g173.t3
HiC_scaffold_1	GeneMark.hmm3	intron	4366470	4368675	.	-	2	ID=g173.t1.intron4;Parent=g173.t1
HiC_scaffold_1	AUGUSTUS	intron	4366470	4368675	1.0	-	.	ID=g173.t2.intron4;Parent=g173.t2
HiC_scaffold_1	AUGUSTUS	intron	4366470	4368675	1.0	-	.	ID=g173.t3.intron4;Parent=g173.t3
HiC_scaffold_1	GeneMark.hmm3	CDS	4368676	4368770	.	-	0	ID=g173.t1.CDS5;Parent=g173.t1
HiC_scaffold_1	GeneMark.hmm3	exon	4368676	4368770	.	-	0	ID=g173.t1.exon5;Parent=g173.t1
HiC_scaffold_1	AUGUSTUS	exon	4368676	4368784	.	-	.	ID=g173.t2.exon5;Parent=g173.t2
HiC_scaffold_1	AUGUSTUS	exon	4368676	4368784	.	-	.	ID=g173.t3.exon5;Parent=g173.t3
HiC_scaffold_1	AUGUSTUS	CDS	4368676	4368784	1.0	-	2	ID=g173.t2.CDS5;Parent=g173.t2
HiC_scaffold_1	AUGUSTUS	CDS	4368676	4368784	1.0	-	2	ID=g173.t3.CDS5;Parent=g173.t3
HiC_scaffold_1	GeneMark.hmm3	start_codon	4368768	4368770	.	-	0	ID=g173.t1.start1;Parent=g173.t1
HiC_scaffold_1	AUGUSTUS	intron	4368785	4370673	1.0	-	.	ID=g173.t2.intron5;Parent=g173.t2
HiC_scaffold_1	AUGUSTUS	intron	4368785	4370673	1.0	-	.	ID=g173.t3.intron5;Parent=g173.t3
HiC_scaffold_1	AUGUSTUS	exon	4370674	4370761	.	-	.	ID=g173.t2.exon6;Parent=g173.t2
HiC_scaffold_1	AUGUSTUS	exon	4370674	4370761	.	-	.	ID=g173.t3.exon6;Parent=g173.t3
HiC_scaffold_1	AUGUSTUS	CDS	4370674	4370761	1.0	-	0	ID=g173.t2.CDS6;Parent=g173.t2
HiC_scaffold_1	AUGUSTUS	CDS	4370674	4370761	1.0	-	0	ID=g173.t3.CDS6;Parent=g173.t3
HiC_scaffold_1	AUGUSTUS	intron	4370762	4374769	1.0	-	.	ID=g173.t2.intron6;Parent=g173.t2
HiC_scaffold_1	AUGUSTUS	intron	4370762	4374769	1.0	-	.	ID=g173.t3.intron6;Parent=g173.t3
HiC_scaffold_1	AUGUSTUS	exon	4374770	4374989	.	-	.	ID=g173.t2.exon7;Parent=g173.t2
HiC_scaffold_1	AUGUSTUS	exon	4374770	4374989	.	-	.	ID=g173.t3.exon7;Parent=g173.t3
HiC_scaffold_1	AUGUSTUS	CDS	4374770	4374989	0.55	-	1	ID=g173.t3.CDS7;Parent=g173.t3
HiC_scaffold_1	AUGUSTUS	CDS	4374770	4374989	0.58	-	1	ID=g173.t2.CDS7;Parent=g173.t2
HiC_scaffold_1	AUGUSTUS	intron	4374990	4375074	0.55	-	.	ID=g173.t3.intron7;Parent=g173.t3
HiC_scaffold_1	AUGUSTUS	intron	4374990	4375074	0.58	-	.	ID=g173.t2.intron7;Parent=g173.t2
HiC_scaffold_1	AUGUSTUS	exon	4375075	4375325	.	-	.	ID=g173.t2.exon8;Parent=g173.t2
HiC_scaffold_1	AUGUSTUS	exon	4375075	4375325	.	-	.	ID=g173.t3.exon8;Parent=g173.t3
HiC_scaffold_1	AUGUSTUS	CDS	4375075	4375325	0.81	-	0	ID=g173.t2.CDS8;Parent=g173.t2
HiC_scaffold_1	AUGUSTUS	CDS	4375075	4375325	0.81	-	0	ID=g173.t3.CDS8;Parent=g173.t3
HiC_scaffold_1	AUGUSTUS	intron	4375326	4379339	1.0	-	.	ID=g173.t2.intron8;Parent=g173.t2
HiC_scaffold_1	AUGUSTUS	intron	4375326	4383085	0.98	-	.	ID=g173.t3.intron8;Parent=g173.t3
HiC_scaffold_1	AUGUSTUS	exon	4379340	4379465	.	-	.	ID=g173.t2.exon9;Parent=g173.t2
HiC_scaffold_1	AUGUSTUS	CDS	4379340	4379465	1.0	-	0	ID=g173.t2.CDS9;Parent=g173.t2
HiC_scaffold_1	AUGUSTUS	intron	4379466	4383085	1.0	-	.	ID=g173.t2.intron9;Parent=g173.t2
HiC_scaffold_1	AUGUSTUS	exon	4383086	4383229	.	-	.	ID=g173.t2.exon10;Parent=g173.t2
HiC_scaffold_1	AUGUSTUS	exon	4383086	4383229	.	-	.	ID=g173.t3.exon9;Parent=g173.t3
HiC_scaffold_1	AUGUSTUS	CDS	4383086	4383229	1.0	-	0	ID=g173.t2.CDS10;Parent=g173.t2
HiC_scaffold_1	AUGUSTUS	CDS	4383086	4383229	1.0	-	0	ID=g173.t3.CDS9;Parent=g173.t3
HiC_scaffold_1	AUGUSTUS	intron	4383230	4410211	1.0	-	.	ID=g173.t2.intron10;Parent=g173.t2
HiC_scaffold_1	AUGUSTUS	intron	4383230	4410211	1.0	-	.	ID=g173.t3.intron9;Parent=g173.t3
HiC_scaffold_1	AUGUSTUS	exon	4410212	4410294	.	-	.	ID=g173.t2.exon11;Parent=g173.t2
HiC_scaffold_1	AUGUSTUS	exon	4410212	4410294	.	-	.	ID=g173.t3.exon10;Parent=g173.t3
HiC_scaffold_1	AUGUSTUS	CDS	4410212	4410294	1.0	-	2	ID=g173.t2.CDS11;Parent=g173.t2
HiC_scaffold_1	AUGUSTUS	CDS	4410212	4410294	1.0	-	2	ID=g173.t3.CDS10;Parent=g173.t3
HiC_scaffold_1	AUGUSTUS	intron	4410295	4417465	1.0	-	.	ID=g173.t2.intron11;Parent=g173.t2
HiC_scaffold_1	AUGUSTUS	intron	4410295	4417465	1.0	-	.	ID=g173.t3.intron10;Parent=g173.t3
HiC_scaffold_1	AUGUSTUS	exon	4417466	4417646	.	-	.	ID=g173.t2.exon12;Parent=g173.t2
HiC_scaffold_1	AUGUSTUS	exon	4417466	4417646	.	-	.	ID=g173.t3.exon11;Parent=g173.t3
HiC_scaffold_1	AUGUSTUS	CDS	4417466	4417646	1.0	-	0	ID=g173.t2.CDS12;Parent=g173.t2
HiC_scaffold_1	AUGUSTUS	CDS	4417466	4417646	1.0	-	0	ID=g173.t3.CDS11;Parent=g173.t3
HiC_scaffold_1	AUGUSTUS	intron	4417647	4427241	1.0	-	.	ID=g173.t2.intron12;Parent=g173.t2
HiC_scaffold_1	AUGUSTUS	intron	4417647	4427241	1.0	-	.	ID=g173.t3.intron11;Parent=g173.t3
HiC_scaffold_1	AUGUSTUS	exon	4427242	4427253	.	-	.	ID=g173.t2.exon13;Parent=g173.t2
HiC_scaffold_1	AUGUSTUS	exon	4427242	4427253	.	-	.	ID=g173.t3.exon12;Parent=g173.t3
HiC_scaffold_1	AUGUSTUS	CDS	4427242	4427253	1.0	-	0	ID=g173.t2.CDS13;Parent=g173.t2
HiC_scaffold_1	AUGUSTUS	CDS	4427242	4427253	1.0	-	0	ID=g173.t3.CDS12;Parent=g173.t3
HiC_scaffold_1	AUGUSTUS	start_codon	4427251	4427253	.	-	0	ID=g173.t2.start1;Parent=g173.t2
HiC_scaffold_1	AUGUSTUS	start_codon	4427251	4427253	.	-	0	ID=g173.t3.start1;Parent=g173.t3
HiC_scaffold_1	AUGUSTUS	stop_codon	4436836	4436838	.	-	0	ID=g174.t1.stop1;Parent=g174.t1
HiC_scaffold_1	AUGUSTUS	exon	4436836	4437001	.	-	.	ID=g174.t1.exon1;Parent=g174.t1
HiC_scaffold_1	AUGUSTUS	CDS	4436836	4437001	1.0	-	1	ID=g174.t1.CDS1;Parent=g174.t1
HiC_scaffold_1	AUGUSTUS	gene	4436836	4453268	.	-	.	ID=g174
HiC_scaffold_1	AUGUSTUS	mRNA	4436836	4453268	1.0	-	.	ID=g174.t1;Parent=g174;em_target=9668.ENSMPUP00000006490;em_score=599.1;em_evalue=4.8e-183;em_tcov=.;em_OGs=KOG2329@1|root,KOG2329@2759|Eukaryota,39SFH@33154|Opisthokonta,3BGC4@33208|Metazoa,3CYF6@33213|Bilateria,488SX@7711|Chordata,48W0Q@7742|Vertebrata,3J2VK@40674|Mammalia,3EQGN@33554|Carnivora;em_COG_cat=I;em_desc=Alkaline ceramidase 1;em_max_annot_lvl=33208|Metazoa;em_Preferred_name=ACER1;em_EC=3.5.1.23;em_KEGG_ko=ko:K01441;em_KEGG_Pathway=ko00600,ko01100,ko04071,map00600,map01100,map04071;em_KEGG_Module=M00099;em_KEGG_Reaction=R01494,R06518,R06528;em_KEGG_rclass=RC00064,RC00328;em_BRITE=ko00000,ko00001,ko00002,ko01000;em_PFAMs=Ceramidase;em_GOs=GO:0003674,GO:0003824,GO:0004553,GO:0005575,GO:0005622,GO:0005623,GO:0005737,GO:0005783,GO:0005789,GO:0006066,GO:0006629,GO:0006643,GO:0006665,GO:0006670,GO:0006672,GO:0006807,GO:0007275,GO:0008150,GO:0008152,GO:0008544,GO:0008610,GO:0009056,GO:0009058,GO:0009268,GO:0009628,GO:0009888,GO:0009913,GO:0009987,GO:0010035,GO:0010038,GO:0010446,GO:0012505,GO:0016020,GO:0016042,GO:0016787,GO:0016798,GO:0016810,GO:0016811,GO:0017040,GO:0019216,GO:0019222,GO:0019751,GO:0030148,GO:0030149,GO:0030154,GO:0030216,GO:0030855,GO:0031984,GO:0032501,GO:0032502,GO:0034311,GO:0034312,GO:0034641,GO:0042175,GO:0042221,GO:0043226,GO:0043227,GO:0043229,GO:0043231,GO:0043588,GO:0043603,GO:0044237,GO:0044238,GO:0044242,GO:0044248,GO:0044249,GO:0044255,GO:0044271,GO:0044281,GO:0044283,GO:0044422,GO:0044424,GO:0044425,GO:0044432,GO:0044444,GO:0044446,GO:0044464,GO:0046165,GO:0046173,GO:0046466,GO:0046467,GO:0046512,GO:0046514,GO:0046519,GO:0046520,GO:0048513,GO:0048731,GO:0048856,GO:0048869,GO:0050789,GO:0050896,GO:0051592,GO:0051716,GO:0060429,GO:0065007,GO:0070887,GO:0071241,GO:0071248,GO:0071277,GO:0071633,GO:0071704,GO:0080090,GO:0097164,GO:0098827,GO:1901564,GO:1901565,GO:1901566,GO:1901575,GO:1901576,GO:1901615,GO:1901617
HiC_scaffold_1	AUGUSTUS	intron	4437002	4437281	1.0	-	.	ID=g174.t1.intron1;Parent=g174.t1
HiC_scaffold_1	AUGUSTUS	exon	4437282	4437419	.	-	.	ID=g174.t1.exon2;Parent=g174.t1
HiC_scaffold_1	AUGUSTUS	CDS	4437282	4437419	1.0	-	1	ID=g174.t1.CDS2;Parent=g174.t1
HiC_scaffold_1	AUGUSTUS	intron	4437420	4440089	1.0	-	.	ID=g174.t1.intron2;Parent=g174.t1
HiC_scaffold_1	AUGUSTUS	exon	4440090	4440227	.	-	.	ID=g174.t1.exon3;Parent=g174.t1
HiC_scaffold_1	AUGUSTUS	CDS	4440090	4440227	1.0	-	1	ID=g174.t1.CDS3;Parent=g174.t1
HiC_scaffold_1	AUGUSTUS	intron	4440228	4441051	1.0	-	.	ID=g174.t1.intron3;Parent=g174.t1
HiC_scaffold_1	AUGUSTUS	exon	4441052	4441193	.	-	.	ID=g174.t1.exon4;Parent=g174.t1
HiC_scaffold_1	AUGUSTUS	CDS	4441052	4441193	1.0	-	2	ID=g174.t1.CDS4;Parent=g174.t1
HiC_scaffold_1	AUGUSTUS	intron	4441194	4441274	1.0	-	.	ID=g174.t1.intron4;Parent=g174.t1
HiC_scaffold_1	AUGUSTUS	exon	4441275	4441389	.	-	.	ID=g174.t1.exon5;Parent=g174.t1
HiC_scaffold_1	AUGUSTUS	CDS	4441275	4441389	1.0	-	0	ID=g174.t1.CDS5;Parent=g174.t1
HiC_scaffold_1	AUGUSTUS	intron	4441390	4453175	1.0	-	.	ID=g174.t1.intron5;Parent=g174.t1
HiC_scaffold_1	AUGUSTUS	exon	4453176	4453268	.	-	.	ID=g174.t1.exon6;Parent=g174.t1
HiC_scaffold_1	AUGUSTUS	CDS	4453176	4453268	1.0	-	0	ID=g174.t1.CDS6;Parent=g174.t1
HiC_scaffold_1	AUGUSTUS	start_codon	4453266	4453268	.	-	0	ID=g174.t1.start1;Parent=g174.t1
HiC_scaffold_1	AUGUSTUS	start_codon	4475326	4475328	.	+	0	ID=g175.t1.start1;Parent=g175.t1
HiC_scaffold_1	AUGUSTUS	exon	4475326	4475511	.	+	.	ID=g175.t1.exon1;Parent=g175.t1
HiC_scaffold_1	AUGUSTUS	CDS	4475326	4475511	1.0	+	0	ID=g175.t1.CDS1;Parent=g175.t1
HiC_scaffold_1	AUGUSTUS	gene	4475326	4480473	.	+	.	ID=g175
HiC_scaffold_1	AUGUSTUS	mRNA	4475326	4480473	1.0	+	.	ID=g175.t1;Parent=g175;em_target=9668.ENSMPUP00000006497;em_score=587.1;em_evalue=1.6e-179;em_tcov=.;em_OGs=COG0740@1|root,KOG0840@2759|Eukaryota,38PE0@33154|Opisthokonta,3BEPT@33208|Metazoa,3CVZ0@33213|Bilateria,47ZUG@7711|Chordata,49730@7742|Vertebrata,3J8SI@40674|Mammalia,3EIQ4@33554|Carnivora;em_COG_cat=O;em_desc=proteolytic subunit;em_max_annot_lvl=33208|Metazoa;em_Preferred_name=CLPP;em_EC=3.4.21.92;em_KEGG_ko=ko:K01358;em_KEGG_Pathway=ko04112,ko04212,map04112,map04212;em_BRITE=ko00000,ko00001,ko01000,ko01002;em_PFAMs=CLP_protease;em_GOs=GO:0003674,GO:0003824,GO:0004175,GO:0004252,GO:0005488,GO:0005515,GO:0005575,GO:0005622,GO:0005623,GO:0005737,GO:0005739,GO:0005759,GO:0006508,GO:0006515,GO:0006807,GO:0006950,GO:0006986,GO:0008150,GO:0008152,GO:0008233,GO:0008236,GO:0009056,GO:0009057,GO:0009368,GO:0009987,GO:0010033,GO:0016043,GO:0016787,GO:0017171,GO:0019538,GO:0022607,GO:0030163,GO:0031974,GO:0032991,GO:0033554,GO:0034514,GO:0034620,GO:0035966,GO:0035967,GO:0042221,GO:0042802,GO:0043170,GO:0043226,GO:0043227,GO:0043229,GO:0043231,GO:0043233,GO:0043933,GO:0044085,GO:0044237,GO:0044238,GO:0044248,GO:0044257,GO:0044260,GO:0044265,GO:0044267,GO:0044422,GO:0044424,GO:0044429,GO:0044444,GO:0044446,GO:0044464,GO:0050896,GO:0051259,GO:0051260,GO:0051603,GO:0051716,GO:0065003,GO:0070011,GO:0070013,GO:0070887,GO:0071310,GO:0071704,GO:0071840,GO:0140096,GO:1901564,GO:1901565,GO:1901575
HiC_scaffold_1	AUGUSTUS	intron	4475512	4475612	1.0	+	.	ID=g175.t1.intron1;Parent=g175.t1
HiC_scaffold_1	AUGUSTUS	exon	4475613	4475684	.	+	.	ID=g175.t1.exon2;Parent=g175.t1
HiC_scaffold_1	AUGUSTUS	CDS	4475613	4475684	1.0	+	0	ID=g175.t1.CDS2;Parent=g175.t1
HiC_scaffold_1	AUGUSTUS	intron	4475685	4476217	1.0	+	.	ID=g175.t1.intron2;Parent=g175.t1
HiC_scaffold_1	AUGUSTUS	exon	4476218	4476314	.	+	.	ID=g175.t1.exon3;Parent=g175.t1
HiC_scaffold_1	AUGUSTUS	CDS	4476218	4476314	1.0	+	0	ID=g175.t1.CDS3;Parent=g175.t1
HiC_scaffold_1	AUGUSTUS	intron	4476315	4477166	1.0	+	.	ID=g175.t1.intron3;Parent=g175.t1
HiC_scaffold_1	AUGUSTUS	exon	4477167	4477354	.	+	.	ID=g175.t1.exon4;Parent=g175.t1
HiC_scaffold_1	AUGUSTUS	CDS	4477167	4477354	1.0	+	2	ID=g175.t1.CDS4;Parent=g175.t1
HiC_scaffold_1	AUGUSTUS	intron	4477355	4478305	1.0	+	.	ID=g175.t1.intron4;Parent=g175.t1
HiC_scaffold_1	AUGUSTUS	exon	4478306	4478411	.	+	.	ID=g175.t1.exon5;Parent=g175.t1
HiC_scaffold_1	AUGUSTUS	CDS	4478306	4478411	1.0	+	0	ID=g175.t1.CDS5;Parent=g175.t1
HiC_scaffold_1	AUGUSTUS	intron	4478412	4480300	1.0	+	.	ID=g175.t1.intron5;Parent=g175.t1
HiC_scaffold_1	AUGUSTUS	exon	4480301	4480473	.	+	.	ID=g175.t1.exon6;Parent=g175.t1
HiC_scaffold_1	AUGUSTUS	CDS	4480301	4480473	1.0	+	2	ID=g175.t1.CDS6;Parent=g175.t1
HiC_scaffold_1	AUGUSTUS	stop_codon	4480471	4480473	.	+	0	ID=g175.t1.stop1;Parent=g175.t1
HiC_scaffold_1	AUGUSTUS	start_codon	4482952	4482954	.	+	0	ID=g176.t1.start1;Parent=g176.t1
HiC_scaffold_1	AUGUSTUS	exon	4482952	4483155	.	+	.	ID=g176.t1.exon1;Parent=g176.t1
HiC_scaffold_1	AUGUSTUS	CDS	4482952	4483155	1.0	+	0	ID=g176.t1.CDS1;Parent=g176.t1
HiC_scaffold_1	AUGUSTUS	gene	4482952	4484485	.	+	.	ID=g176
HiC_scaffold_1	AUGUSTUS	mRNA	4482952	4484485	1.0	+	.	ID=g176.t1;Parent=g176;em_target=9713.XP_006749185.1;em_score=480.5;em_evalue=2.5e-147;em_tcov=.;em_OGs=COG3145@1|root,KOG4176@2759|Eukaryota,3A1J6@33154|Opisthokonta,3BQCD@33208|Metazoa,3D7M1@33213|Bilateria,487D1@7711|Chordata,491VH@7742|Vertebrata,3JBMX@40674|Mammalia,3EMNB@33554|Carnivora;em_COG_cat=L;em_desc=Alpha-ketoglutarate-dependent dioxygenase alkB homolog 7;em_max_annot_lvl=33208|Metazoa;em_Preferred_name=ALKBH7;em_KEGG_ko=ko:K10769;em_BRITE=ko00000,ko01000;em_PFAMs=2OG-FeII_Oxy_2;em_GOs=GO:0005575,GO:0005622,GO:0005623,GO:0005737,GO:0005739,GO:0005759,GO:0006082,GO:0006629,GO:0006631,GO:0006810,GO:0006839,GO:0006950,GO:0006974,GO:0006996,GO:0007005,GO:0007006,GO:0008150,GO:0008152,GO:0008219,GO:0009987,GO:0010883,GO:0012501,GO:0016043,GO:0019752,GO:0031974,GO:0032787,GO:0032879,GO:0033554,GO:0043226,GO:0043227,GO:0043229,GO:0043231,GO:0043233,GO:0043436,GO:0044237,GO:0044238,GO:0044255,GO:0044281,GO:0044422,GO:0044424,GO:0044429,GO:0044444,GO:0044446,GO:0044464,GO:0046902,GO:0050789,GO:0050896,GO:0051179,GO:0051234,GO:0051716,GO:0061024,GO:0065007,GO:0065008,GO:0070013,GO:0070265,GO:0071704,GO:0071840,GO:0090559,GO:0097300,GO:1902445,GO:1905952
HiC_scaffold_1	AUGUSTUS	intron	4483156	4483763	1.0	+	.	ID=g176.t1.intron1;Parent=g176.t1
HiC_scaffold_1	AUGUSTUS	exon	4483764	4483937	.	+	.	ID=g176.t1.exon2;Parent=g176.t1
HiC_scaffold_1	AUGUSTUS	CDS	4483764	4483937	1.0	+	0	ID=g176.t1.CDS2;Parent=g176.t1
HiC_scaffold_1	AUGUSTUS	intron	4483938	4484024	1.0	+	.	ID=g176.t1.intron2;Parent=g176.t1
HiC_scaffold_1	AUGUSTUS	exon	4484025	4484149	.	+	.	ID=g176.t1.exon3;Parent=g176.t1
HiC_scaffold_1	AUGUSTUS	CDS	4484025	4484149	1.0	+	0	ID=g176.t1.CDS3;Parent=g176.t1
HiC_scaffold_1	AUGUSTUS	intron	4484150	4484322	1.0	+	.	ID=g176.t1.intron3;Parent=g176.t1
HiC_scaffold_1	AUGUSTUS	exon	4484323	4484485	.	+	.	ID=g176.t1.exon4;Parent=g176.t1
HiC_scaffold_1	AUGUSTUS	CDS	4484323	4484485	1.0	+	1	ID=g176.t1.CDS4;Parent=g176.t1
HiC_scaffold_1	AUGUSTUS	stop_codon	4484483	4484485	.	+	0	ID=g176.t1.stop1;Parent=g176.t1
HiC_scaffold_1	AUGUSTUS	stop_codon	4484821	4484823	.	-	0	ID=g177.t1.stop1;Parent=g177.t1
HiC_scaffold_1	AUGUSTUS	exon	4484821	4485128	.	-	.	ID=g177.t1.exon1;Parent=g177.t1
HiC_scaffold_1	AUGUSTUS	CDS	4484821	4485128	1.0	-	2	ID=g177.t1.CDS1;Parent=g177.t1
HiC_scaffold_1	AUGUSTUS	gene	4484821	4485348	.	-	.	ID=g177
HiC_scaffold_1	AUGUSTUS	mRNA	4484821	4485348	1.0	-	.	ID=g177.t1;Parent=g177;em_target=9707.XP_004395521.1;em_score=279.5;em_evalue=2.3e-86;em_tcov=.;em_OGs=28PQ8@1|root,2S9IE@2759|Eukaryota,3A3B7@33154|Opisthokonta,3BRV3@33208|Metazoa,3D78N@33213|Bilateria,48EU8@7711|Chordata,49BQ5@7742|Vertebrata,3JH4C@40674|Mammalia,3EVCW@33554|Carnivora;em_COG_cat=O;em_desc=Persephin;em_max_annot_lvl=33208|Metazoa;em_Preferred_name=PSPN;em_PFAMs=TGF_beta;em_GOs=GO:0000165,GO:0000902,GO:0000904,GO:0001655,GO:0001657,GO:0001658,GO:0001763,GO:0001822,GO:0001823,GO:0002009,GO:0003674,GO:0005085,GO:0005088,GO:0005102,GO:0005488,GO:0005515,GO:0005575,GO:0005576,GO:0005615,GO:0006464,GO:0006468,GO:0006793,GO:0006796,GO:0006807,GO:0006928,GO:0006935,GO:0007154,GO:0007165,GO:0007275,GO:0007399,GO:0007409,GO:0007411,GO:0007417,GO:0008150,GO:0008152,GO:0009605,GO:0009653,GO:0009887,GO:0009888,GO:0009987,GO:0016043,GO:0016310,GO:0017016,GO:0019538,GO:0019899,GO:0022008,GO:0023014,GO:0023052,GO:0030030,GO:0030154,GO:0030182,GO:0031175,GO:0031267,GO:0032501,GO:0032502,GO:0032989,GO:0032990,GO:0035239,GO:0035295,GO:0035556,GO:0036211,GO:0040011,GO:0042221,GO:0042330,GO:0043170,GO:0043412,GO:0044237,GO:0044238,GO:0044260,GO:0044267,GO:0044421,GO:0048468,GO:0048513,GO:0048666,GO:0048667,GO:0048699,GO:0048729,GO:0048731,GO:0048754,GO:0048812,GO:0048856,GO:0048858,GO:0048869,GO:0050789,GO:0050794,GO:0050896,GO:0051020,GO:0051716,GO:0060429,GO:0060562,GO:0060675,GO:0060993,GO:0061138,GO:0061326,GO:0061333,GO:0061564,GO:0065007,GO:0065009,GO:0071704,GO:0071840,GO:0072001,GO:0072006,GO:0072009,GO:0072028,GO:0072073,GO:0072078,GO:0072080,GO:0072088,GO:0072163,GO:0072164,GO:0072171,GO:0097485,GO:0098772,GO:0120036,GO:0120039,GO:1901564
HiC_scaffold_1	AUGUSTUS	intron	4485129	4485215	1.0	-	.	ID=g177.t1.intron1;Parent=g177.t1
HiC_scaffold_1	AUGUSTUS	exon	4485216	4485348	.	-	.	ID=g177.t1.exon2;Parent=g177.t1
HiC_scaffold_1	AUGUSTUS	CDS	4485216	4485348	1.0	-	0	ID=g177.t1.CDS2;Parent=g177.t1
HiC_scaffold_1	AUGUSTUS	start_codon	4485346	4485348	.	-	0	ID=g177.t1.start1;Parent=g177.t1
HiC_scaffold_1	AUGUSTUS	stop_codon	4487920	4487922	.	-	0	ID=g178.t1.stop1;Parent=g178.t1
HiC_scaffold_1	AUGUSTUS	stop_codon	4487920	4487922	.	-	0	ID=g178.t2.stop1;Parent=g178.t2
HiC_scaffold_1	AUGUSTUS	exon	4487920	4488124	.	-	.	ID=g178.t1.exon1;Parent=g178.t1
HiC_scaffold_1	AUGUSTUS	exon	4487920	4488124	.	-	.	ID=g178.t2.exon1;Parent=g178.t2
HiC_scaffold_1	AUGUSTUS	CDS	4487920	4488124	1.0	-	1	ID=g178.t1.CDS1;Parent=g178.t1
HiC_scaffold_1	AUGUSTUS	CDS	4487920	4488124	1.0	-	1	ID=g178.t2.CDS1;Parent=g178.t2
HiC_scaffold_1	AUGUSTUS	gene	4487920	4496881	.	-	.	ID=g178
HiC_scaffold_1	AUGUSTUS	mRNA	4487920	4496881	0.97	-	.	ID=g178.t1;Parent=g178;em_target=9668.ENSMPUP00000006510;em_score=1093.6;em_evalue=0.0;em_tcov=.;em_OGs=KOG2393@1|root,KOG2393@2759|Eukaryota,39DN8@33154|Opisthokonta,3BA4C@33208|Metazoa,3CYGF@33213|Bilateria,4811R@7711|Chordata,492QK@7742|Vertebrata,3JATI@40674|Mammalia,3EUGH@33554|Carnivora;em_COG_cat=K;em_desc=General transcription factor IIF;em_max_annot_lvl=33208|Metazoa;em_Preferred_name=GTF2F1;em_KEGG_ko=ko:K03138;em_KEGG_Pathway=ko03022,map03022;em_BRITE=ko00000,ko00001,ko03021;em_PFAMs=TFIIF_alpha;em_GOs=GO:0000375,GO:0000377,GO:0000398,GO:0000428,GO:0001085,GO:0001091,GO:0001096,GO:0001098,GO:0001099,GO:0003674,GO:0003682,GO:0003712,GO:0003713,GO:0005488,GO:0005515,GO:0005575,GO:0005622,GO:0005623,GO:0005634,GO:0005654,GO:0005667,GO:0005669,GO:0005674,GO:0006139,GO:0006351,GO:0006352,GO:0006354,GO:0006355,GO:0006357,GO:0006366,GO:0006367,GO:0006368,GO:0006370,GO:0006396,GO:0006397,GO:0006725,GO:0006807,GO:0007154,GO:0007165,GO:0007166,GO:0007167,GO:0007169,GO:0008047,GO:0008134,GO:0008150,GO:0008152,GO:0008380,GO:0008543,GO:0009058,GO:0009059,GO:0009301,GO:0009452,GO:0009605,GO:0009607,GO:0009615,GO:0009719,GO:0009889,GO:0009891,GO:0009893,GO:0009987,GO:0010033,GO:0010467,GO:0010468,GO:0010556,GO:0010557,GO:0010604,GO:0010628,GO:0016070,GO:0016071,GO:0016073,GO:0016591,GO:0018130,GO:0019208,GO:0019211,GO:0019219,GO:0019222,GO:0019438,GO:0019899,GO:0019902,GO:0019903,GO:0019904,GO:0023052,GO:0030054,GO:0030234,GO:0030880,GO:0031323,GO:0031325,GO:0031326,GO:0031328,GO:0031974,GO:0031981,GO:0032091,GO:0032774,GO:0032991,GO:0034641,GO:0034645,GO:0034654,GO:0034660,GO:0036260,GO:0042221,GO:0042795,GO:0043085,GO:0043170,GO:0043207,GO:0043226,GO:0043227,GO:0043229,GO:0043231,GO:0043233,GO:0043393,GO:0044092,GO:0044093,GO:0044237,GO:0044238,GO:0044249,GO:0044260,GO:0044271,GO:0044344,GO:0044422,GO:0044424,GO:0044428,GO:0044446,GO:0044451,GO:0044464,GO:0044798,GO:0045893,GO:0045935,GO:0045944,GO:0046483,GO:0048518,GO:0048522,GO:0050789,GO:0050790,GO:0050794,GO:0050896,GO:0051098,GO:0051100,GO:0051171,GO:0051173,GO:0051252,GO:0051254,GO:0051704,GO:0051707,GO:0051716,GO:0055029,GO:0060255,GO:0061695,GO:0065007,GO:0065009,GO:0070013,GO:0070848,GO:0070887,GO:0071310,GO:0071363,GO:0071495,GO:0071704,GO:0071774,GO:0080090,GO:0090304,GO:0090575,GO:0097659,GO:0098772,GO:0098781,GO:0140110,GO:1901360,GO:1901362,GO:1901576,GO:1902494,GO:1902680,GO:1903506,GO:1903508,GO:1990234,GO:1990841,GO:2000112,GO:2001141
HiC_scaffold_1	AUGUSTUS	mRNA	4487920	4496881	1.0	-	.	ID=g178.t2;Parent=g178;em_target=9668.ENSMPUP00000006510;em_score=1099.3;em_evalue=0.0;em_tcov=.;em_OGs=KOG2393@1|root,KOG2393@2759|Eukaryota,39DN8@33154|Opisthokonta,3BA4C@33208|Metazoa,3CYGF@33213|Bilateria,4811R@7711|Chordata,492QK@7742|Vertebrata,3JATI@40674|Mammalia,3EUGH@33554|Carnivora;em_COG_cat=K;em_desc=General transcription factor IIF;em_max_annot_lvl=33208|Metazoa;em_Preferred_name=GTF2F1;em_KEGG_ko=ko:K03138;em_KEGG_Pathway=ko03022,map03022;em_BRITE=ko00000,ko00001,ko03021;em_PFAMs=TFIIF_alpha;em_GOs=GO:0000375,GO:0000377,GO:0000398,GO:0000428,GO:0001085,GO:0001091,GO:0001096,GO:0001098,GO:0001099,GO:0003674,GO:0003682,GO:0003712,GO:0003713,GO:0005488,GO:0005515,GO:0005575,GO:0005622,GO:0005623,GO:0005634,GO:0005654,GO:0005667,GO:0005669,GO:0005674,GO:0006139,GO:0006351,GO:0006352,GO:0006354,GO:0006355,GO:0006357,GO:0006366,GO:0006367,GO:0006368,GO:0006370,GO:0006396,GO:0006397,GO:0006725,GO:0006807,GO:0007154,GO:0007165,GO:0007166,GO:0007167,GO:0007169,GO:0008047,GO:0008134,GO:0008150,GO:0008152,GO:0008380,GO:0008543,GO:0009058,GO:0009059,GO:0009301,GO:0009452,GO:0009605,GO:0009607,GO:0009615,GO:0009719,GO:0009889,GO:0009891,GO:0009893,GO:0009987,GO:0010033,GO:0010467,GO:0010468,GO:0010556,GO:0010557,GO:0010604,GO:0010628,GO:0016070,GO:0016071,GO:0016073,GO:0016591,GO:0018130,GO:0019208,GO:0019211,GO:0019219,GO:0019222,GO:0019438,GO:0019899,GO:0019902,GO:0019903,GO:0019904,GO:0023052,GO:0030054,GO:0030234,GO:0030880,GO:0031323,GO:0031325,GO:0031326,GO:0031328,GO:0031974,GO:0031981,GO:0032091,GO:0032774,GO:0032991,GO:0034641,GO:0034645,GO:0034654,GO:0034660,GO:0036260,GO:0042221,GO:0042795,GO:0043085,GO:0043170,GO:0043207,GO:0043226,GO:0043227,GO:0043229,GO:0043231,GO:0043233,GO:0043393,GO:0044092,GO:0044093,GO:0044237,GO:0044238,GO:0044249,GO:0044260,GO:0044271,GO:0044344,GO:0044422,GO:0044424,GO:0044428,GO:0044446,GO:0044451,GO:0044464,GO:0044798,GO:0045893,GO:0045935,GO:0045944,GO:0046483,GO:0048518,GO:0048522,GO:0050789,GO:0050790,GO:0050794,GO:0050896,GO:0051098,GO:0051100,GO:0051171,GO:0051173,GO:0051252,GO:0051254,GO:0051704,GO:0051707,GO:0051716,GO:0055029,GO:0060255,GO:0061695,GO:0065007,GO:0065009,GO:0070013,GO:0070848,GO:0070887,GO:0071310,GO:0071363,GO:0071495,GO:0071704,GO:0071774,GO:0080090,GO:0090304,GO:0090575,GO:0097659,GO:0098772,GO:0098781,GO:0140110,GO:1901360,GO:1901362,GO:1901576,GO:1902494,GO:1902680,GO:1903506,GO:1903508,GO:1990234,GO:1990841,GO:2000112,GO:2001141
HiC_scaffold_1	AUGUSTUS	intron	4488125	4488221	1.0	-	.	ID=g178.t1.intron1;Parent=g178.t1
HiC_scaffold_1	AUGUSTUS	intron	4488125	4488221	1.0	-	.	ID=g178.t2.intron1;Parent=g178.t2
HiC_scaffold_1	AUGUSTUS	exon	4488222	4488339	.	-	.	ID=g178.t1.exon2;Parent=g178.t1
HiC_scaffold_1	AUGUSTUS	exon	4488222	4488339	.	-	.	ID=g178.t2.exon2;Parent=g178.t2
HiC_scaffold_1	AUGUSTUS	CDS	4488222	4488339	1.0	-	2	ID=g178.t1.CDS2;Parent=g178.t1
HiC_scaffold_1	AUGUSTUS	CDS	4488222	4488339	1.0	-	2	ID=g178.t2.CDS2;Parent=g178.t2
HiC_scaffold_1	AUGUSTUS	intron	4488340	4488524	1.0	-	.	ID=g178.t1.intron2;Parent=g178.t1
HiC_scaffold_1	AUGUSTUS	intron	4488340	4488524	1.0	-	.	ID=g178.t2.intron2;Parent=g178.t2
HiC_scaffold_1	AUGUSTUS	exon	4488525	4488663	.	-	.	ID=g178.t1.exon3;Parent=g178.t1
HiC_scaffold_1	AUGUSTUS	exon	4488525	4488663	.	-	.	ID=g178.t2.exon3;Parent=g178.t2
HiC_scaffold_1	AUGUSTUS	CDS	4488525	4488663	1.0	-	0	ID=g178.t1.CDS3;Parent=g178.t1
HiC_scaffold_1	AUGUSTUS	CDS	4488525	4488663	1.0	-	0	ID=g178.t2.CDS3;Parent=g178.t2
HiC_scaffold_1	AUGUSTUS	intron	4488664	4488743	1.0	-	.	ID=g178.t1.intron3;Parent=g178.t1
HiC_scaffold_1	AUGUSTUS	intron	4488664	4488743	1.0	-	.	ID=g178.t2.intron3;Parent=g178.t2
HiC_scaffold_1	AUGUSTUS	exon	4488744	4488817	.	-	.	ID=g178.t1.exon4;Parent=g178.t1
HiC_scaffold_1	AUGUSTUS	exon	4488744	4488817	.	-	.	ID=g178.t2.exon4;Parent=g178.t2
HiC_scaffold_1	AUGUSTUS	CDS	4488744	4488817	1.0	-	2	ID=g178.t1.CDS4;Parent=g178.t1
HiC_scaffold_1	AUGUSTUS	CDS	4488744	4488817	1.0	-	2	ID=g178.t2.CDS4;Parent=g178.t2
HiC_scaffold_1	AUGUSTUS	intron	4488818	4488937	1.0	-	.	ID=g178.t1.intron4;Parent=g178.t1
HiC_scaffold_1	AUGUSTUS	intron	4488818	4488937	1.0	-	.	ID=g178.t2.intron4;Parent=g178.t2
HiC_scaffold_1	AUGUSTUS	exon	4488938	4489116	.	-	.	ID=g178.t1.exon5;Parent=g178.t1
HiC_scaffold_1	AUGUSTUS	CDS	4488938	4489116	0.97	-	1	ID=g178.t1.CDS5;Parent=g178.t1
HiC_scaffold_1	AUGUSTUS	exon	4488938	4489119	.	-	.	ID=g178.t2.exon5;Parent=g178.t2
HiC_scaffold_1	AUGUSTUS	CDS	4488938	4489119	1.0	-	1	ID=g178.t2.CDS5;Parent=g178.t2
HiC_scaffold_1	AUGUSTUS	intron	4489117	4489208	0.97	-	.	ID=g178.t1.intron5;Parent=g178.t1
HiC_scaffold_1	AUGUSTUS	intron	4489120	4489208	1.0	-	.	ID=g178.t2.intron5;Parent=g178.t2
HiC_scaffold_1	AUGUSTUS	exon	4489209	4489365	.	-	.	ID=g178.t1.exon6;Parent=g178.t1
HiC_scaffold_1	AUGUSTUS	exon	4489209	4489365	.	-	.	ID=g178.t2.exon6;Parent=g178.t2
HiC_scaffold_1	AUGUSTUS	CDS	4489209	4489365	1.0	-	2	ID=g178.t1.CDS6;Parent=g178.t1
HiC_scaffold_1	AUGUSTUS	CDS	4489209	4489365	1.0	-	2	ID=g178.t2.CDS6;Parent=g178.t2
HiC_scaffold_1	AUGUSTUS	intron	4489366	4489932	1.0	-	.	ID=g178.t1.intron6;Parent=g178.t1
HiC_scaffold_1	AUGUSTUS	intron	4489366	4489932	1.0	-	.	ID=g178.t2.intron6;Parent=g178.t2
HiC_scaffold_1	AUGUSTUS	exon	4489933	4490117	.	-	.	ID=g178.t1.exon7;Parent=g178.t1
HiC_scaffold_1	AUGUSTUS	exon	4489933	4490117	.	-	.	ID=g178.t2.exon7;Parent=g178.t2
HiC_scaffold_1	AUGUSTUS	CDS	4489933	4490117	1.0	-	1	ID=g178.t1.CDS7;Parent=g178.t1
HiC_scaffold_1	AUGUSTUS	CDS	4489933	4490117	1.0	-	1	ID=g178.t2.CDS7;Parent=g178.t2
HiC_scaffold_1	AUGUSTUS	intron	4490118	4491413	1.0	-	.	ID=g178.t1.intron7;Parent=g178.t1
HiC_scaffold_1	AUGUSTUS	intron	4490118	4491413	1.0	-	.	ID=g178.t2.intron7;Parent=g178.t2
HiC_scaffold_1	AUGUSTUS	exon	4491414	4491584	.	-	.	ID=g178.t1.exon8;Parent=g178.t1
HiC_scaffold_1	AUGUSTUS	exon	4491414	4491584	.	-	.	ID=g178.t2.exon8;Parent=g178.t2
HiC_scaffold_1	AUGUSTUS	CDS	4491414	4491584	1.0	-	1	ID=g178.t1.CDS8;Parent=g178.t1
HiC_scaffold_1	AUGUSTUS	CDS	4491414	4491584	1.0	-	1	ID=g178.t2.CDS8;Parent=g178.t2
HiC_scaffold_1	AUGUSTUS	intron	4491585	4492244	1.0	-	.	ID=g178.t1.intron8;Parent=g178.t1
HiC_scaffold_1	AUGUSTUS	intron	4491585	4492244	1.0	-	.	ID=g178.t2.intron8;Parent=g178.t2
HiC_scaffold_1	AUGUSTUS	exon	4492245	4492438	.	-	.	ID=g178.t1.exon9;Parent=g178.t1
HiC_scaffold_1	AUGUSTUS	exon	4492245	4492438	.	-	.	ID=g178.t2.exon9;Parent=g178.t2
HiC_scaffold_1	AUGUSTUS	CDS	4492245	4492438	1.0	-	0	ID=g178.t1.CDS9;Parent=g178.t1
HiC_scaffold_1	AUGUSTUS	CDS	4492245	4492438	1.0	-	0	ID=g178.t2.CDS9;Parent=g178.t2
HiC_scaffold_1	AUGUSTUS	intron	4492439	4496114	1.0	-	.	ID=g178.t1.intron9;Parent=g178.t1
HiC_scaffold_1	AUGUSTUS	intron	4492439	4496114	1.0	-	.	ID=g178.t2.intron9;Parent=g178.t2
HiC_scaffold_1	AUGUSTUS	exon	4496115	4496187	.	-	.	ID=g178.t1.exon10;Parent=g178.t1
HiC_scaffold_1	AUGUSTUS	exon	4496115	4496187	.	-	.	ID=g178.t2.exon10;Parent=g178.t2
HiC_scaffold_1	AUGUSTUS	CDS	4496115	4496187	1.0	-	1	ID=g178.t1.CDS10;Parent=g178.t1
HiC_scaffold_1	AUGUSTUS	CDS	4496115	4496187	1.0	-	1	ID=g178.t2.CDS10;Parent=g178.t2
HiC_scaffold_1	AUGUSTUS	intron	4496188	4496738	1.0	-	.	ID=g178.t1.intron10;Parent=g178.t1
HiC_scaffold_1	AUGUSTUS	intron	4496188	4496738	1.0	-	.	ID=g178.t2.intron10;Parent=g178.t2
HiC_scaffold_1	AUGUSTUS	exon	4496739	4496785	.	-	.	ID=g178.t1.exon11;Parent=g178.t1
HiC_scaffold_1	AUGUSTUS	exon	4496739	4496785	.	-	.	ID=g178.t2.exon11;Parent=g178.t2
HiC_scaffold_1	AUGUSTUS	CDS	4496739	4496785	1.0	-	0	ID=g178.t1.CDS11;Parent=g178.t1
HiC_scaffold_1	AUGUSTUS	CDS	4496739	4496785	1.0	-	0	ID=g178.t2.CDS11;Parent=g178.t2
HiC_scaffold_1	AUGUSTUS	intron	4496786	4496869	1.0	-	.	ID=g178.t1.intron11;Parent=g178.t1
HiC_scaffold_1	AUGUSTUS	intron	4496786	4496869	1.0	-	.	ID=g178.t2.intron11;Parent=g178.t2
HiC_scaffold_1	AUGUSTUS	exon	4496870	4496881	.	-	.	ID=g178.t1.exon12;Parent=g178.t1
HiC_scaffold_1	AUGUSTUS	exon	4496870	4496881	.	-	.	ID=g178.t2.exon12;Parent=g178.t2
HiC_scaffold_1	AUGUSTUS	CDS	4496870	4496881	1.0	-	0	ID=g178.t1.CDS12;Parent=g178.t1
HiC_scaffold_1	AUGUSTUS	CDS	4496870	4496881	1.0	-	0	ID=g178.t2.CDS12;Parent=g178.t2
HiC_scaffold_1	AUGUSTUS	start_codon	4496879	4496881	.	-	0	ID=g178.t1.start1;Parent=g178.t1
HiC_scaffold_1	AUGUSTUS	start_codon	4496879	4496881	.	-	0	ID=g178.t2.start1;Parent=g178.t2
HiC_scaffold_1	AUGUSTUS	start_codon	4497596	4497598	.	+	0	ID=g179.t1.start1;Parent=g179.t1
HiC_scaffold_1	AUGUSTUS	exon	4497596	4497656	.	+	.	ID=g179.t1.exon1;Parent=g179.t1
HiC_scaffold_1	AUGUSTUS	CDS	4497596	4497656	1.0	+	0	ID=g179.t1.CDS1;Parent=g179.t1
HiC_scaffold_1	AUGUSTUS	gene	4497596	4509675	.	+	.	ID=g179
HiC_scaffold_1	AUGUSTUS	mRNA	4497596	4509675	1.0	+	.	ID=g179.t1;Parent=g179;em_target=9646.ENSAMEP00000007342;em_score=440.9;em_evalue=8.6e-136;em_tcov=.;em_OGs=COG0563@1|root,KOG3079@2759|Eukaryota,39X8J@33154|Opisthokonta,3BGB9@33208|Metazoa,3D3NP@33213|Bilateria,48C1J@7711|Chordata,495VG@7742|Vertebrata,3J7DD@40674|Mammalia,3ET14@33554|Carnivora;em_COG_cat=F;em_desc=adenylate kinase;em_max_annot_lvl=33208|Metazoa;em_PFAMs=ADK;em_Preferred_name=;em_EC=2.7.4.3;em_KEGG_ko=ko:K00939;em_KEGG_Pathway=ko00230,ko00730,ko01100,ko01110,ko01130,map00230,map00730,map01100,map01110,map01130;em_KEGG_Module=M00049;em_KEGG_Reaction=R00127,R01547,R11319;em_KEGG_rclass=RC00002;em_BRITE=ko00000,ko00001,ko00002,ko01000,ko04147
HiC_scaffold_1	AUGUSTUS	intron	4497657	4498886	1.0	+	.	ID=g179.t1.intron1;Parent=g179.t1
HiC_scaffold_1	AUGUSTUS	exon	4498887	4499086	.	+	.	ID=g179.t1.exon2;Parent=g179.t1
HiC_scaffold_1	AUGUSTUS	CDS	4498887	4499086	1.0	+	2	ID=g179.t1.CDS2;Parent=g179.t1
HiC_scaffold_1	AUGUSTUS	intron	4499087	4499690	1.0	+	.	ID=g179.t1.intron2;Parent=g179.t1
HiC_scaffold_1	AUGUSTUS	exon	4499691	4499804	.	+	.	ID=g179.t1.exon3;Parent=g179.t1
HiC_scaffold_1	AUGUSTUS	CDS	4499691	4499804	1.0	+	0	ID=g179.t1.CDS3;Parent=g179.t1
HiC_scaffold_1	AUGUSTUS	intron	4499805	4508693	1.0	+	.	ID=g179.t1.intron3;Parent=g179.t1
HiC_scaffold_1	AUGUSTUS	exon	4508694	4508888	.	+	.	ID=g179.t1.exon4;Parent=g179.t1
HiC_scaffold_1	AUGUSTUS	CDS	4508694	4508888	1.0	+	0	ID=g179.t1.CDS4;Parent=g179.t1
HiC_scaffold_1	AUGUSTUS	intron	4508889	4509606	1.0	+	.	ID=g179.t1.intron4;Parent=g179.t1
HiC_scaffold_1	AUGUSTUS	exon	4509607	4509675	.	+	.	ID=g179.t1.exon5;Parent=g179.t1
HiC_scaffold_1	AUGUSTUS	CDS	4509607	4509675	1.0	+	0	ID=g179.t1.CDS5;Parent=g179.t1
HiC_scaffold_1	AUGUSTUS	stop_codon	4509673	4509675	.	+	0	ID=g179.t1.stop1;Parent=g179.t1
HiC_scaffold_1	AUGUSTUS	stop_codon	4511617	4511619	.	-	0	ID=g180.t2.stop1;Parent=g180.t2
HiC_scaffold_1	gmst	stop_codon	4511617	4511619	181.12367	-	0	ID=g180.t3.stop1;Parent=g180.t3
HiC_scaffold_1	AUGUSTUS	exon	4511617	4511625	.	-	.	ID=g180.t2.exon1;Parent=g180.t2
HiC_scaffold_1	AUGUSTUS	CDS	4511617	4511625	1.0	-	0	ID=g180.t2.CDS1;Parent=g180.t2
HiC_scaffold_1	gmst	CDS	4511617	4511625	181.12367	-	0	ID=g180.t3.CDS1;Parent=g180.t3
HiC_scaffold_1	gmst	exon	4511617	4511625	181.12367	-	0	ID=g180.t3.exon1;Parent=g180.t3
HiC_scaffold_1	gmst	mRNA	4511617	4518231	.	-	.	ID=g180.t3;Parent=g180;em_target=9612.ENSCAFP00000027546;em_score=1289.9;em_evalue=0.0;em_tcov=.;em_OGs=KOG1676@1|root,KOG1676@2759|Eukaryota,38H75@33154|Opisthokonta,3BHJ2@33208|Metazoa,3CTFY@33213|Bilateria,4872V@7711|Chordata,492GI@7742|Vertebrata,3JEY4@40674|Mammalia,3EI49@33554|Carnivora;em_COG_cat=A;em_desc=KH-type splicing regulatory protein;em_max_annot_lvl=33208|Metazoa;em_Preferred_name=KHSRP;em_KEGG_ko=ko:K13210;em_BRITE=ko00000,ko03019,ko03041;em_PFAMs=DUF1897,KH_1;em_GOs=GO:0000003,GO:0000375,GO:0000381,GO:0001505,GO:0003674,GO:0003676,GO:0003723,GO:0003729,GO:0003730,GO:0005488,GO:0005515,GO:0005575,GO:0005622,GO:0005623,GO:0005634,GO:0005654,GO:0005737,GO:0005829,GO:0006139,GO:0006396,GO:0006397,GO:0006401,GO:0006402,GO:0006417,GO:0006725,GO:0006807,GO:0007276,GO:0007283,GO:0008150,GO:0008152,GO:0008380,GO:0009056,GO:0009057,GO:0009889,GO:0009890,GO:0009892,GO:0009893,GO:0009894,GO:0009896,GO:0009987,GO:0010033,GO:0010467,GO:0010468,GO:0010494,GO:0010556,GO:0010558,GO:0010586,GO:0010604,GO:0010605,GO:0010608,GO:0010629,GO:0010984,GO:0010985,GO:0010988,GO:0010989,GO:0016070,GO:0016071,GO:0017091,GO:0017148,GO:0019219,GO:0019222,GO:0019439,GO:0019953,GO:0022414,GO:0030425,GO:0031323,GO:0031324,GO:0031325,GO:0031326,GO:0031327,GO:0031329,GO:0031331,GO:0031974,GO:0031981,GO:0032268,GO:0032269,GO:0032501,GO:0032504,GO:0032991,GO:0033119,GO:0034097,GO:0034248,GO:0034249,GO:0034641,GO:0034655,GO:0034660,GO:0035770,GO:0035925,GO:0036464,GO:0036477,GO:0042221,GO:0042995,GO:0043005,GO:0043025,GO:0043170,GO:0043226,GO:0043227,GO:0043228,GO:0043229,GO:0043231,GO:0043232,GO:0043233,GO:0043484,GO:0043487,GO:0043488,GO:0044237,GO:0044238,GO:0044248,GO:0044260,GO:0044265,GO:0044270,GO:0044297,GO:0044422,GO:0044424,GO:0044428,GO:0044444,GO:0044446,GO:0044463,GO:0044464,GO:0044703,GO:0045019,GO:0045428,GO:0045934,GO:0045935,GO:0046483,GO:0046700,GO:0048024,GO:0048025,GO:0048232,GO:0048518,GO:0048519,GO:0048522,GO:0048523,GO:0048609,GO:0050684,GO:0050686,GO:0050779,GO:0050789,GO:0050794,GO:0050896,GO:0051171,GO:0051172,GO:0051173,GO:0051239,GO:0051241,GO:0051246,GO:0051248,GO:0051252,GO:0051253,GO:0051254,GO:0051704,GO:0051716,GO:0060255,GO:0061013,GO:0061014,GO:0061157,GO:0061158,GO:0065007,GO:0065008,GO:0070013,GO:0070887,GO:0071310,GO:0071345,GO:0071704,GO:0080090,GO:0090304,GO:0097159,GO:0097447,GO:0097458,GO:0120025,GO:0120038,GO:1901360,GO:1901361,GO:1901363,GO:1901575,GO:1903311,GO:1903312,GO:1903313,GO:1903426,GO:1903427,GO:1904406,GO:1990904,GO:2000112,GO:2000113,GO:2000377,GO:2000378,GO:2000628
HiC_scaffold_1	gmst	gene	4511617	4520855	.	-	.	ID=g180
HiC_scaffold_1	AUGUSTUS	mRNA	4511617	4520855	.	-	.	ID=g180.t2;Parent=g180;em_target=9713.XP_006749191.1;em_score=1428.1;em_evalue=0.0;em_tcov=.;em_OGs=KOG1676@1|root,KOG1676@2759|Eukaryota,38H75@33154|Opisthokonta,3BHJ2@33208|Metazoa,3CTFY@33213|Bilateria,4872V@7711|Chordata,492GI@7742|Vertebrata,3JEY4@40674|Mammalia,3EI49@33554|Carnivora;em_COG_cat=A;em_desc=KH-type splicing regulatory protein;em_max_annot_lvl=33208|Metazoa;em_Preferred_name=KHSRP;em_KEGG_ko=ko:K13210;em_BRITE=ko00000,ko03019,ko03041;em_PFAMs=DUF1897,KH_1;em_GOs=GO:0000003,GO:0000375,GO:0000381,GO:0001505,GO:0003674,GO:0003676,GO:0003723,GO:0003729,GO:0003730,GO:0005488,GO:0005515,GO:0005575,GO:0005622,GO:0005623,GO:0005634,GO:0005654,GO:0005737,GO:0005829,GO:0006139,GO:0006396,GO:0006397,GO:0006401,GO:0006402,GO:0006417,GO:0006725,GO:0006807,GO:0007276,GO:0007283,GO:0008150,GO:0008152,GO:0008380,GO:0009056,GO:0009057,GO:0009889,GO:0009890,GO:0009892,GO:0009893,GO:0009894,GO:0009896,GO:0009987,GO:0010033,GO:0010467,GO:0010468,GO:0010494,GO:0010556,GO:0010558,GO:0010586,GO:0010604,GO:0010605,GO:0010608,GO:0010629,GO:0010984,GO:0010985,GO:0010988,GO:0010989,GO:0016070,GO:0016071,GO:0017091,GO:0017148,GO:0019219,GO:0019222,GO:0019439,GO:0019953,GO:0022414,GO:0030425,GO:0031323,GO:0031324,GO:0031325,GO:0031326,GO:0031327,GO:0031329,GO:0031331,GO:0031974,GO:0031981,GO:0032268,GO:0032269,GO:0032501,GO:0032504,GO:0032991,GO:0033119,GO:0034097,GO:0034248,GO:0034249,GO:0034641,GO:0034655,GO:0034660,GO:0035770,GO:0035925,GO:0036464,GO:0036477,GO:0042221,GO:0042995,GO:0043005,GO:0043025,GO:0043170,GO:0043226,GO:0043227,GO:0043228,GO:0043229,GO:0043231,GO:0043232,GO:0043233,GO:0043484,GO:0043487,GO:0043488,GO:0044237,GO:0044238,GO:0044248,GO:0044260,GO:0044265,GO:0044270,GO:0044297,GO:0044422,GO:0044424,GO:0044428,GO:0044444,GO:0044446,GO:0044463,GO:0044464,GO:0044703,GO:0045019,GO:0045428,GO:0045934,GO:0045935,GO:0046483,GO:0046700,GO:0048024,GO:0048025,GO:0048232,GO:0048518,GO:0048519,GO:0048522,GO:0048523,GO:0048609,GO:0050684,GO:0050686,GO:0050779,GO:0050789,GO:0050794,GO:0050896,GO:0051171,GO:0051172,GO:0051173,GO:0051239,GO:0051241,GO:0051246,GO:0051248,GO:0051252,GO:0051253,GO:0051254,GO:0051704,GO:0051716,GO:0060255,GO:0061013,GO:0061014,GO:0061157,GO:0061158,GO:0065007,GO:0065008,GO:0070013,GO:0070887,GO:0071310,GO:0071345,GO:0071704,GO:0080090,GO:0090304,GO:0097159,GO:0097447,GO:0097458,GO:0120025,GO:0120038,GO:1901360,GO:1901361,GO:1901363,GO:1901575,GO:1903311,GO:1903312,GO:1903313,GO:1903426,GO:1903427,GO:1904406,GO:1990904,GO:2000112,GO:2000113,GO:2000377,GO:2000378,GO:2000628
HiC_scaffold_1	AUGUSTUS	intron	4511626	4512715	1.0	-	.	ID=g180.t2.intron1;Parent=g180.t2
HiC_scaffold_1	gmst	intron	4511626	4512715	181.12367	-	0	ID=g180.t3.intron1;Parent=g180.t3
HiC_scaffold_1	AUGUSTUS	stop_codon	4512599	4512601	.	-	0	ID=g180.t4.stop1;Parent=g180.t4
HiC_scaffold_1	gmst	stop_codon	4512599	4512601	154.997098	-	0	ID=g180.t1.stop1;Parent=g180.t1
HiC_scaffold_1	AUGUSTUS	exon	4512599	4512642	.	-	.	ID=g180.t4.exon1;Parent=g180.t4
HiC_scaffold_1	AUGUSTUS	CDS	4512599	4512642	0.94	-	2	ID=g180.t4.CDS1;Parent=g180.t4
HiC_scaffold_1	gmst	CDS	4512599	4512876	154.997098	-	2	ID=g180.t1.CDS1;Parent=g180.t1
HiC_scaffold_1	gmst	exon	4512599	4512876	154.997098	-	2	ID=g180.t1.exon1;Parent=g180.t1
HiC_scaffold_1	gmst	mRNA	4512599	4518231	.	-	.	ID=g180.t1;Parent=g180;em_target=9612.ENSCAFP00000027546;em_score=1381.2;em_evalue=0.0;em_tcov=.;em_OGs=KOG1676@1|root,KOG1676@2759|Eukaryota,38H75@33154|Opisthokonta,3BHJ2@33208|Metazoa,3CTFY@33213|Bilateria,4872V@7711|Chordata,492GI@7742|Vertebrata,3JEY4@40674|Mammalia,3EI49@33554|Carnivora;em_COG_cat=A;em_desc=KH-type splicing regulatory protein;em_max_annot_lvl=33208|Metazoa;em_Preferred_name=KHSRP;em_KEGG_ko=ko:K13210;em_BRITE=ko00000,ko03019,ko03041;em_PFAMs=DUF1897,KH_1;em_GOs=GO:0000003,GO:0000375,GO:0000381,GO:0001505,GO:0003674,GO:0003676,GO:0003723,GO:0003729,GO:0003730,GO:0005488,GO:0005515,GO:0005575,GO:0005622,GO:0005623,GO:0005634,GO:0005654,GO:0005737,GO:0005829,GO:0006139,GO:0006396,GO:0006397,GO:0006401,GO:0006402,GO:0006417,GO:0006725,GO:0006807,GO:0007276,GO:0007283,GO:0008150,GO:0008152,GO:0008380,GO:0009056,GO:0009057,GO:0009889,GO:0009890,GO:0009892,GO:0009893,GO:0009894,GO:0009896,GO:0009987,GO:0010033,GO:0010467,GO:0010468,GO:0010494,GO:0010556,GO:0010558,GO:0010586,GO:0010604,GO:0010605,GO:0010608,GO:0010629,GO:0010984,GO:0010985,GO:0010988,GO:0010989,GO:0016070,GO:0016071,GO:0017091,GO:0017148,GO:0019219,GO:0019222,GO:0019439,GO:0019953,GO:0022414,GO:0030425,GO:0031323,GO:0031324,GO:0031325,GO:0031326,GO:0031327,GO:0031329,GO:0031331,GO:0031974,GO:0031981,GO:0032268,GO:0032269,GO:0032501,GO:0032504,GO:0032991,GO:0033119,GO:0034097,GO:0034248,GO:0034249,GO:0034641,GO:0034655,GO:0034660,GO:0035770,GO:0035925,GO:0036464,GO:0036477,GO:0042221,GO:0042995,GO:0043005,GO:0043025,GO:0043170,GO:0043226,GO:0043227,GO:0043228,GO:0043229,GO:0043231,GO:0043232,GO:0043233,GO:0043484,GO:0043487,GO:0043488,GO:0044237,GO:0044238,GO:0044248,GO:0044260,GO:0044265,GO:0044270,GO:0044297,GO:0044422,GO:0044424,GO:0044428,GO:0044444,GO:0044446,GO:0044463,GO:0044464,GO:0044703,GO:0045019,GO:0045428,GO:0045934,GO:0045935,GO:0046483,GO:0046700,GO:0048024,GO:0048025,GO:0048232,GO:0048518,GO:0048519,GO:0048522,GO:0048523,GO:0048609,GO:0050684,GO:0050686,GO:0050779,GO:0050789,GO:0050794,GO:0050896,GO:0051171,GO:0051172,GO:0051173,GO:0051239,GO:0051241,GO:0051246,GO:0051248,GO:0051252,GO:0051253,GO:0051254,GO:0051704,GO:0051716,GO:0060255,GO:0061013,GO:0061014,GO:0061157,GO:0061158,GO:0065007,GO:0065008,GO:0070013,GO:0070887,GO:0071310,GO:0071345,GO:0071704,GO:0080090,GO:0090304,GO:0097159,GO:0097447,GO:0097458,GO:0120025,GO:0120038,GO:1901360,GO:1901361,GO:1901363,GO:1901575,GO:1903311,GO:1903312,GO:1903313,GO:1903426,GO:1903427,GO:1904406,GO:1990904,GO:2000112,GO:2000113,GO:2000377,GO:2000378,GO:2000628
HiC_scaffold_1	AUGUSTUS	mRNA	4512599	4520855	.	-	.	ID=g180.t4;Parent=g180;em_target=9713.XP_006749191.1;em_score=1389.7;em_evalue=0.0;em_tcov=.;em_OGs=KOG1676@1|root,KOG1676@2759|Eukaryota,38H75@33154|Opisthokonta,3BHJ2@33208|Metazoa,3CTFY@33213|Bilateria,4872V@7711|Chordata,492GI@7742|Vertebrata,3JEY4@40674|Mammalia,3EI49@33554|Carnivora;em_COG_cat=A;em_desc=KH-type splicing regulatory protein;em_max_annot_lvl=33208|Metazoa;em_Preferred_name=KHSRP;em_KEGG_ko=ko:K13210;em_BRITE=ko00000,ko03019,ko03041;em_PFAMs=DUF1897,KH_1;em_GOs=GO:0000003,GO:0000375,GO:0000381,GO:0001505,GO:0003674,GO:0003676,GO:0003723,GO:0003729,GO:0003730,GO:0005488,GO:0005515,GO:0005575,GO:0005622,GO:0005623,GO:0005634,GO:0005654,GO:0005737,GO:0005829,GO:0006139,GO:0006396,GO:0006397,GO:0006401,GO:0006402,GO:0006417,GO:0006725,GO:0006807,GO:0007276,GO:0007283,GO:0008150,GO:0008152,GO:0008380,GO:0009056,GO:0009057,GO:0009889,GO:0009890,GO:0009892,GO:0009893,GO:0009894,GO:0009896,GO:0009987,GO:0010033,GO:0010467,GO:0010468,GO:0010494,GO:0010556,GO:0010558,GO:0010586,GO:0010604,GO:0010605,GO:0010608,GO:0010629,GO:0010984,GO:0010985,GO:0010988,GO:0010989,GO:0016070,GO:0016071,GO:0017091,GO:0017148,GO:0019219,GO:0019222,GO:0019439,GO:0019953,GO:0022414,GO:0030425,GO:0031323,GO:0031324,GO:0031325,GO:0031326,GO:0031327,GO:0031329,GO:0031331,GO:0031974,GO:0031981,GO:0032268,GO:0032269,GO:0032501,GO:0032504,GO:0032991,GO:0033119,GO:0034097,GO:0034248,GO:0034249,GO:0034641,GO:0034655,GO:0034660,GO:0035770,GO:0035925,GO:0036464,GO:0036477,GO:0042221,GO:0042995,GO:0043005,GO:0043025,GO:0043170,GO:0043226,GO:0043227,GO:0043228,GO:0043229,GO:0043231,GO:0043232,GO:0043233,GO:0043484,GO:0043487,GO:0043488,GO:0044237,GO:0044238,GO:0044248,GO:0044260,GO:0044265,GO:0044270,GO:0044297,GO:0044422,GO:0044424,GO:0044428,GO:0044444,GO:0044446,GO:0044463,GO:0044464,GO:0044703,GO:0045019,GO:0045428,GO:0045934,GO:0045935,GO:0046483,GO:0046700,GO:0048024,GO:0048025,GO:0048232,GO:0048518,GO:0048519,GO:0048522,GO:0048523,GO:0048609,GO:0050684,GO:0050686,GO:0050779,GO:0050789,GO:0050794,GO:0050896,GO:0051171,GO:0051172,GO:0051173,GO:0051239,GO:0051241,GO:0051246,GO:0051248,GO:0051252,GO:0051253,GO:0051254,GO:0051704,GO:0051716,GO:0060255,GO:0061013,GO:0061014,GO:0061157,GO:0061158,GO:0065007,GO:0065008,GO:0070013,GO:0070887,GO:0071310,GO:0071345,GO:0071704,GO:0080090,GO:0090304,GO:0097159,GO:0097447,GO:0097458,GO:0120025,GO:0120038,GO:1901360,GO:1901361,GO:1901363,GO:1901575,GO:1903311,GO:1903312,GO:1903313,GO:1903426,GO:1903427,GO:1904406,GO:1990904,GO:2000112,GO:2000113,GO:2000377,GO:2000378,GO:2000628
HiC_scaffold_1	AUGUSTUS	intron	4512643	4512762	0.94	-	.	ID=g180.t4.intron1;Parent=g180.t4
HiC_scaffold_1	AUGUSTUS	exon	4512716	4512876	.	-	.	ID=g180.t2.exon2;Parent=g180.t2
HiC_scaffold_1	AUGUSTUS	CDS	4512716	4512876	1.0	-	2	ID=g180.t2.CDS2;Parent=g180.t2
HiC_scaffold_1	gmst	CDS	4512716	4512876	181.12367	-	2	ID=g180.t3.CDS2;Parent=g180.t3
HiC_scaffold_1	gmst	exon	4512716	4512876	181.12367	-	2	ID=g180.t3.exon2;Parent=g180.t3
HiC_scaffold_1	AUGUSTUS	exon	4512763	4512876	.	-	.	ID=g180.t4.exon2;Parent=g180.t4
HiC_scaffold_1	AUGUSTUS	CDS	4512763	4512876	0.94	-	2	ID=g180.t4.CDS2;Parent=g180.t4
HiC_scaffold_1	AUGUSTUS	intron	4512877	4512963	1.0	-	.	ID=g180.t2.intron2;Parent=g180.t2
HiC_scaffold_1	AUGUSTUS	intron	4512877	4512963	1.0	-	.	ID=g180.t4.intron2;Parent=g180.t4
HiC_scaffold_1	gmst	intron	4512877	4512963	154.997098	-	0	ID=g180.t1.intron1;Parent=g180.t1
HiC_scaffold_1	gmst	intron	4512877	4512963	181.12367	-	0	ID=g180.t3.intron2;Parent=g180.t3
HiC_scaffold_1	AUGUSTUS	exon	4512964	4513041	.	-	.	ID=g180.t2.exon3;Parent=g180.t2
HiC_scaffold_1	AUGUSTUS	exon	4512964	4513041	.	-	.	ID=g180.t4.exon3;Parent=g180.t4
HiC_scaffold_1	AUGUSTUS	CDS	4512964	4513041	1.0	-	2	ID=g180.t2.CDS3;Parent=g180.t2
HiC_scaffold_1	AUGUSTUS	CDS	4512964	4513041	1.0	-	2	ID=g180.t4.CDS3;Parent=g180.t4
HiC_scaffold_1	gmst	CDS	4512964	4513041	154.997098	-	2	ID=g180.t1.CDS2;Parent=g180.t1
HiC_scaffold_1	gmst	exon	4512964	4513041	154.997098	-	2	ID=g180.t1.exon2;Parent=g180.t1
HiC_scaffold_1	gmst	CDS	4512964	4513041	181.12367	-	2	ID=g180.t3.CDS3;Parent=g180.t3
HiC_scaffold_1	gmst	exon	4512964	4513041	181.12367	-	2	ID=g180.t3.exon3;Parent=g180.t3
HiC_scaffold_1	AUGUSTUS	intron	4513042	4513124	1.0	-	.	ID=g180.t2.intron3;Parent=g180.t2
HiC_scaffold_1	AUGUSTUS	intron	4513042	4513124	1.0	-	.	ID=g180.t4.intron3;Parent=g180.t4
HiC_scaffold_1	gmst	intron	4513042	4513124	154.997098	-	0	ID=g180.t1.intron2;Parent=g180.t1
HiC_scaffold_1	gmst	intron	4513042	4513124	181.12367	-	0	ID=g180.t3.intron3;Parent=g180.t3
HiC_scaffold_1	AUGUSTUS	exon	4513125	4513322	.	-	.	ID=g180.t2.exon4;Parent=g180.t2
HiC_scaffold_1	AUGUSTUS	exon	4513125	4513322	.	-	.	ID=g180.t4.exon4;Parent=g180.t4
HiC_scaffold_1	AUGUSTUS	CDS	4513125	4513322	1.0	-	2	ID=g180.t2.CDS4;Parent=g180.t2
HiC_scaffold_1	AUGUSTUS	CDS	4513125	4513322	1.0	-	2	ID=g180.t4.CDS4;Parent=g180.t4
HiC_scaffold_1	gmst	CDS	4513125	4513322	154.997098	-	2	ID=g180.t1.CDS3;Parent=g180.t1
HiC_scaffold_1	gmst	exon	4513125	4513322	154.997098	-	2	ID=g180.t1.exon3;Parent=g180.t1
HiC_scaffold_1	gmst	CDS	4513125	4513322	181.12367	-	2	ID=g180.t3.CDS4;Parent=g180.t3
HiC_scaffold_1	gmst	exon	4513125	4513322	181.12367	-	2	ID=g180.t3.exon4;Parent=g180.t3
HiC_scaffold_1	AUGUSTUS	intron	4513323	4513428	1.0	-	.	ID=g180.t2.intron4;Parent=g180.t2
HiC_scaffold_1	AUGUSTUS	intron	4513323	4513428	1.0	-	.	ID=g180.t4.intron4;Parent=g180.t4
HiC_scaffold_1	gmst	intron	4513323	4513428	154.997098	-	0	ID=g180.t1.intron3;Parent=g180.t1
HiC_scaffold_1	gmst	intron	4513323	4513428	181.12367	-	0	ID=g180.t3.intron4;Parent=g180.t3
HiC_scaffold_1	AUGUSTUS	exon	4513429	4513517	.	-	.	ID=g180.t2.exon5;Parent=g180.t2
HiC_scaffold_1	AUGUSTUS	exon	4513429	4513517	.	-	.	ID=g180.t4.exon5;Parent=g180.t4
HiC_scaffold_1	AUGUSTUS	CDS	4513429	4513517	1.0	-	1	ID=g180.t2.CDS5;Parent=g180.t2
HiC_scaffold_1	AUGUSTUS	CDS	4513429	4513517	1.0	-	1	ID=g180.t4.CDS5;Parent=g180.t4
HiC_scaffold_1	gmst	CDS	4513429	4513517	154.997098	-	1	ID=g180.t1.CDS4;Parent=g180.t1
HiC_scaffold_1	gmst	exon	4513429	4513517	154.997098	-	1	ID=g180.t1.exon4;Parent=g180.t1
HiC_scaffold_1	gmst	CDS	4513429	4513517	181.12367	-	1	ID=g180.t3.CDS5;Parent=g180.t3
HiC_scaffold_1	gmst	exon	4513429	4513517	181.12367	-	1	ID=g180.t3.exon5;Parent=g180.t3
HiC_scaffold_1	AUGUSTUS	intron	4513518	4514125	1.0	-	.	ID=g180.t2.intron5;Parent=g180.t2
HiC_scaffold_1	AUGUSTUS	intron	4513518	4514125	1.0	-	.	ID=g180.t4.intron5;Parent=g180.t4
HiC_scaffold_1	gmst	intron	4513518	4514125	154.997098	-	0	ID=g180.t1.intron4;Parent=g180.t1
HiC_scaffold_1	gmst	intron	4513518	4514125	181.12367	-	0	ID=g180.t3.intron5;Parent=g180.t3
HiC_scaffold_1	AUGUSTUS	exon	4514126	4514235	.	-	.	ID=g180.t2.exon6;Parent=g180.t2
HiC_scaffold_1	AUGUSTUS	exon	4514126	4514235	.	-	.	ID=g180.t4.exon6;Parent=g180.t4
HiC_scaffold_1	AUGUSTUS	CDS	4514126	4514235	1.0	-	0	ID=g180.t2.CDS6;Parent=g180.t2
HiC_scaffold_1	AUGUSTUS	CDS	4514126	4514235	1.0	-	0	ID=g180.t4.CDS6;Parent=g180.t4
HiC_scaffold_1	gmst	CDS	4514126	4514235	154.997098	-	0	ID=g180.t1.CDS5;Parent=g180.t1
HiC_scaffold_1	gmst	exon	4514126	4514235	154.997098	-	0	ID=g180.t1.exon5;Parent=g180.t1
HiC_scaffold_1	gmst	CDS	4514126	4514235	181.12367	-	0	ID=g180.t3.CDS6;Parent=g180.t3
HiC_scaffold_1	gmst	exon	4514126	4514235	181.12367	-	0	ID=g180.t3.exon6;Parent=g180.t3
HiC_scaffold_1	AUGUSTUS	intron	4514236	4514316	1.0	-	.	ID=g180.t2.intron6;Parent=g180.t2
HiC_scaffold_1	AUGUSTUS	intron	4514236	4514316	1.0	-	.	ID=g180.t4.intron6;Parent=g180.t4
HiC_scaffold_1	gmst	intron	4514236	4514316	154.997098	-	0	ID=g180.t1.intron5;Parent=g180.t1
HiC_scaffold_1	gmst	intron	4514236	4514316	181.12367	-	0	ID=g180.t3.intron6;Parent=g180.t3
HiC_scaffold_1	AUGUSTUS	exon	4514317	4514477	.	-	.	ID=g180.t2.exon7;Parent=g180.t2
HiC_scaffold_1	AUGUSTUS	exon	4514317	4514477	.	-	.	ID=g180.t4.exon7;Parent=g180.t4
HiC_scaffold_1	AUGUSTUS	CDS	4514317	4514477	1.0	-	2	ID=g180.t2.CDS7;Parent=g180.t2
HiC_scaffold_1	AUGUSTUS	CDS	4514317	4514477	1.0	-	2	ID=g180.t4.CDS7;Parent=g180.t4
HiC_scaffold_1	gmst	CDS	4514317	4514477	154.997098	-	2	ID=g180.t1.CDS6;Parent=g180.t1
HiC_scaffold_1	gmst	exon	4514317	4514477	154.997098	-	2	ID=g180.t1.exon6;Parent=g180.t1
HiC_scaffold_1	gmst	CDS	4514317	4514477	181.12367	-	2	ID=g180.t3.CDS7;Parent=g180.t3
HiC_scaffold_1	gmst	exon	4514317	4514477	181.12367	-	2	ID=g180.t3.exon7;Parent=g180.t3
HiC_scaffold_1	AUGUSTUS	intron	4514478	4514557	1.0	-	.	ID=g180.t2.intron7;Parent=g180.t2
HiC_scaffold_1	AUGUSTUS	intron	4514478	4514557	1.0	-	.	ID=g180.t4.intron7;Parent=g180.t4
HiC_scaffold_1	gmst	intron	4514478	4514557	154.997098	-	0	ID=g180.t1.intron6;Parent=g180.t1
HiC_scaffold_1	gmst	intron	4514478	4514557	181.12367	-	0	ID=g180.t3.intron7;Parent=g180.t3
HiC_scaffold_1	AUGUSTUS	exon	4514558	4514702	.	-	.	ID=g180.t2.exon8;Parent=g180.t2
HiC_scaffold_1	AUGUSTUS	exon	4514558	4514702	.	-	.	ID=g180.t4.exon8;Parent=g180.t4
HiC_scaffold_1	AUGUSTUS	CDS	4514558	4514702	1.0	-	0	ID=g180.t2.CDS8;Parent=g180.t2
HiC_scaffold_1	AUGUSTUS	CDS	4514558	4514702	1.0	-	0	ID=g180.t4.CDS8;Parent=g180.t4
HiC_scaffold_1	gmst	CDS	4514558	4514702	154.997098	-	0	ID=g180.t1.CDS7;Parent=g180.t1
HiC_scaffold_1	gmst	exon	4514558	4514702	154.997098	-	0	ID=g180.t1.exon7;Parent=g180.t1
HiC_scaffold_1	gmst	CDS	4514558	4514702	181.12367	-	0	ID=g180.t3.CDS8;Parent=g180.t3
HiC_scaffold_1	gmst	exon	4514558	4514702	181.12367	-	0	ID=g180.t3.exon8;Parent=g180.t3
HiC_scaffold_1	AUGUSTUS	intron	4514703	4514826	1.0	-	.	ID=g180.t2.intron8;Parent=g180.t2
HiC_scaffold_1	AUGUSTUS	intron	4514703	4514826	1.0	-	.	ID=g180.t4.intron8;Parent=g180.t4
HiC_scaffold_1	gmst	intron	4514703	4514826	154.997098	-	0	ID=g180.t1.intron7;Parent=g180.t1
HiC_scaffold_1	gmst	intron	4514703	4514826	181.12367	-	0	ID=g180.t3.intron8;Parent=g180.t3
HiC_scaffold_1	AUGUSTUS	exon	4514827	4514927	.	-	.	ID=g180.t2.exon9;Parent=g180.t2
HiC_scaffold_1	AUGUSTUS	exon	4514827	4514927	.	-	.	ID=g180.t4.exon9;Parent=g180.t4
HiC_scaffold_1	AUGUSTUS	CDS	4514827	4514927	1.0	-	2	ID=g180.t2.CDS9;Parent=g180.t2
HiC_scaffold_1	AUGUSTUS	CDS	4514827	4514927	1.0	-	2	ID=g180.t4.CDS9;Parent=g180.t4
HiC_scaffold_1	gmst	CDS	4514827	4514927	154.997098	-	2	ID=g180.t1.CDS8;Parent=g180.t1
HiC_scaffold_1	gmst	exon	4514827	4514927	154.997098	-	2	ID=g180.t1.exon8;Parent=g180.t1
HiC_scaffold_1	gmst	CDS	4514827	4514927	181.12367	-	2	ID=g180.t3.CDS9;Parent=g180.t3
HiC_scaffold_1	gmst	exon	4514827	4514927	181.12367	-	2	ID=g180.t3.exon9;Parent=g180.t3
HiC_scaffold_1	AUGUSTUS	intron	4514928	4515640	1.0	-	.	ID=g180.t2.intron9;Parent=g180.t2
HiC_scaffold_1	AUGUSTUS	intron	4514928	4515640	1.0	-	.	ID=g180.t4.intron9;Parent=g180.t4
HiC_scaffold_1	gmst	intron	4514928	4515640	154.997098	-	0	ID=g180.t1.intron8;Parent=g180.t1
HiC_scaffold_1	gmst	intron	4514928	4515640	181.12367	-	0	ID=g180.t3.intron9;Parent=g180.t3
HiC_scaffold_1	AUGUSTUS	exon	4515641	4515743	.	-	.	ID=g180.t2.exon10;Parent=g180.t2
HiC_scaffold_1	AUGUSTUS	exon	4515641	4515743	.	-	.	ID=g180.t4.exon10;Parent=g180.t4
HiC_scaffold_1	AUGUSTUS	CDS	4515641	4515743	1.0	-	0	ID=g180.t2.CDS10;Parent=g180.t2
HiC_scaffold_1	AUGUSTUS	CDS	4515641	4515743	1.0	-	0	ID=g180.t4.CDS10;Parent=g180.t4
HiC_scaffold_1	gmst	CDS	4515641	4515743	154.997098	-	0	ID=g180.t1.CDS9;Parent=g180.t1
HiC_scaffold_1	gmst	exon	4515641	4515743	154.997098	-	0	ID=g180.t1.exon9;Parent=g180.t1
HiC_scaffold_1	gmst	CDS	4515641	4515743	181.12367	-	0	ID=g180.t3.CDS10;Parent=g180.t3
HiC_scaffold_1	gmst	exon	4515641	4515743	181.12367	-	0	ID=g180.t3.exon10;Parent=g180.t3
HiC_scaffold_1	AUGUSTUS	intron	4515744	4515869	1.0	-	.	ID=g180.t2.intron10;Parent=g180.t2
HiC_scaffold_1	AUGUSTUS	intron	4515744	4515869	1.0	-	.	ID=g180.t4.intron10;Parent=g180.t4
HiC_scaffold_1	gmst	intron	4515744	4515869	154.997098	-	0	ID=g180.t1.intron9;Parent=g180.t1
HiC_scaffold_1	gmst	intron	4515744	4515869	181.12367	-	0	ID=g180.t3.intron10;Parent=g180.t3
HiC_scaffold_1	AUGUSTUS	exon	4515870	4515968	.	-	.	ID=g180.t2.exon11;Parent=g180.t2
HiC_scaffold_1	AUGUSTUS	exon	4515870	4515968	.	-	.	ID=g180.t4.exon11;Parent=g180.t4
HiC_scaffold_1	AUGUSTUS	CDS	4515870	4515968	1.0	-	0	ID=g180.t2.CDS11;Parent=g180.t2
HiC_scaffold_1	AUGUSTUS	CDS	4515870	4515968	1.0	-	0	ID=g180.t4.CDS11;Parent=g180.t4
HiC_scaffold_1	gmst	CDS	4515870	4515968	154.997098	-	0	ID=g180.t1.CDS10;Parent=g180.t1
HiC_scaffold_1	gmst	exon	4515870	4515968	154.997098	-	0	ID=g180.t1.exon10;Parent=g180.t1
HiC_scaffold_1	gmst	CDS	4515870	4515968	181.12367	-	0	ID=g180.t3.CDS11;Parent=g180.t3
HiC_scaffold_1	gmst	exon	4515870	4515968	181.12367	-	0	ID=g180.t3.exon11;Parent=g180.t3
HiC_scaffold_1	AUGUSTUS	intron	4515969	4516332	1.0	-	.	ID=g180.t2.intron11;Parent=g180.t2
HiC_scaffold_1	AUGUSTUS	intron	4515969	4516332	1.0	-	.	ID=g180.t4.intron11;Parent=g180.t4
HiC_scaffold_1	gmst	intron	4515969	4516332	154.997098	-	0	ID=g180.t1.intron10;Parent=g180.t1
HiC_scaffold_1	gmst	intron	4515969	4516332	181.12367	-	0	ID=g180.t3.intron11;Parent=g180.t3
HiC_scaffold_1	AUGUSTUS	exon	4516333	4516431	.	-	.	ID=g180.t2.exon12;Parent=g180.t2
HiC_scaffold_1	AUGUSTUS	exon	4516333	4516431	.	-	.	ID=g180.t4.exon12;Parent=g180.t4
HiC_scaffold_1	AUGUSTUS	CDS	4516333	4516431	1.0	-	0	ID=g180.t2.CDS12;Parent=g180.t2
HiC_scaffold_1	AUGUSTUS	CDS	4516333	4516431	1.0	-	0	ID=g180.t4.CDS12;Parent=g180.t4
HiC_scaffold_1	gmst	CDS	4516333	4516431	154.997098	-	0	ID=g180.t1.CDS11;Parent=g180.t1
HiC_scaffold_1	gmst	exon	4516333	4516431	154.997098	-	0	ID=g180.t1.exon11;Parent=g180.t1
HiC_scaffold_1	gmst	CDS	4516333	4516431	181.12367	-	0	ID=g180.t3.CDS12;Parent=g180.t3
HiC_scaffold_1	gmst	exon	4516333	4516431	181.12367	-	0	ID=g180.t3.exon12;Parent=g180.t3
HiC_scaffold_1	AUGUSTUS	intron	4516432	4516622	1.0	-	.	ID=g180.t2.intron12;Parent=g180.t2
HiC_scaffold_1	AUGUSTUS	intron	4516432	4516622	1.0	-	.	ID=g180.t4.intron12;Parent=g180.t4
HiC_scaffold_1	gmst	intron	4516432	4516622	154.997098	-	0	ID=g180.t1.intron11;Parent=g180.t1
HiC_scaffold_1	gmst	intron	4516432	4516622	181.12367	-	0	ID=g180.t3.intron12;Parent=g180.t3
HiC_scaffold_1	AUGUSTUS	exon	4516623	4516797	.	-	.	ID=g180.t2.exon13;Parent=g180.t2
HiC_scaffold_1	AUGUSTUS	exon	4516623	4516797	.	-	.	ID=g180.t4.exon13;Parent=g180.t4
HiC_scaffold_1	AUGUSTUS	CDS	4516623	4516797	1.0	-	1	ID=g180.t2.CDS13;Parent=g180.t2
HiC_scaffold_1	AUGUSTUS	CDS	4516623	4516797	1.0	-	1	ID=g180.t4.CDS13;Parent=g180.t4
HiC_scaffold_1	gmst	CDS	4516623	4516797	154.997098	-	1	ID=g180.t1.CDS12;Parent=g180.t1
HiC_scaffold_1	gmst	exon	4516623	4516797	154.997098	-	1	ID=g180.t1.exon12;Parent=g180.t1
HiC_scaffold_1	gmst	CDS	4516623	4516797	181.12367	-	1	ID=g180.t3.CDS13;Parent=g180.t3
HiC_scaffold_1	gmst	exon	4516623	4516797	181.12367	-	1	ID=g180.t3.exon13;Parent=g180.t3
HiC_scaffold_1	AUGUSTUS	intron	4516798	4517094	1.0	-	.	ID=g180.t2.intron13;Parent=g180.t2
HiC_scaffold_1	AUGUSTUS	intron	4516798	4517094	1.0	-	.	ID=g180.t4.intron13;Parent=g180.t4
HiC_scaffold_1	gmst	intron	4516798	4517094	154.997098	-	0	ID=g180.t1.intron12;Parent=g180.t1
HiC_scaffold_1	gmst	intron	4516798	4517094	181.12367	-	0	ID=g180.t3.intron13;Parent=g180.t3
HiC_scaffold_1	AUGUSTUS	exon	4517095	4517152	.	-	.	ID=g180.t2.exon14;Parent=g180.t2
HiC_scaffold_1	AUGUSTUS	exon	4517095	4517152	.	-	.	ID=g180.t4.exon14;Parent=g180.t4
HiC_scaffold_1	AUGUSTUS	CDS	4517095	4517152	1.0	-	2	ID=g180.t2.CDS14;Parent=g180.t2
HiC_scaffold_1	AUGUSTUS	CDS	4517095	4517152	1.0	-	2	ID=g180.t4.CDS14;Parent=g180.t4
HiC_scaffold_1	gmst	CDS	4517095	4517152	154.997098	-	2	ID=g180.t1.CDS13;Parent=g180.t1
HiC_scaffold_1	gmst	exon	4517095	4517152	154.997098	-	2	ID=g180.t1.exon13;Parent=g180.t1
HiC_scaffold_1	gmst	CDS	4517095	4517152	181.12367	-	2	ID=g180.t3.CDS14;Parent=g180.t3
HiC_scaffold_1	gmst	exon	4517095	4517152	181.12367	-	2	ID=g180.t3.exon14;Parent=g180.t3
HiC_scaffold_1	AUGUSTUS	intron	4517153	4517878	1.0	-	.	ID=g180.t2.intron14;Parent=g180.t2
HiC_scaffold_1	AUGUSTUS	intron	4517153	4517878	1.0	-	.	ID=g180.t4.intron14;Parent=g180.t4
HiC_scaffold_1	gmst	intron	4517153	4517878	154.997098	-	0	ID=g180.t1.intron13;Parent=g180.t1
HiC_scaffold_1	gmst	intron	4517153	4517878	181.12367	-	0	ID=g180.t3.intron14;Parent=g180.t3
HiC_scaffold_1	AUGUSTUS	exon	4517879	4517950	.	-	.	ID=g180.t2.exon15;Parent=g180.t2
HiC_scaffold_1	AUGUSTUS	exon	4517879	4517950	.	-	.	ID=g180.t4.exon15;Parent=g180.t4
HiC_scaffold_1	AUGUSTUS	CDS	4517879	4517950	1.0	-	2	ID=g180.t2.CDS15;Parent=g180.t2
HiC_scaffold_1	AUGUSTUS	CDS	4517879	4517950	1.0	-	2	ID=g180.t4.CDS15;Parent=g180.t4
HiC_scaffold_1	gmst	CDS	4517879	4517950	154.997098	-	2	ID=g180.t1.CDS14;Parent=g180.t1
HiC_scaffold_1	gmst	exon	4517879	4517950	154.997098	-	2	ID=g180.t1.exon14;Parent=g180.t1
HiC_scaffold_1	gmst	CDS	4517879	4517950	181.12367	-	2	ID=g180.t3.CDS15;Parent=g180.t3
HiC_scaffold_1	gmst	exon	4517879	4517950	181.12367	-	2	ID=g180.t3.exon15;Parent=g180.t3
HiC_scaffold_1	AUGUSTUS	intron	4517951	4518188	1.0	-	.	ID=g180.t2.intron15;Parent=g180.t2
HiC_scaffold_1	AUGUSTUS	intron	4517951	4518188	1.0	-	.	ID=g180.t4.intron15;Parent=g180.t4
HiC_scaffold_1	gmst	intron	4517951	4518188	154.997098	-	0	ID=g180.t1.intron14;Parent=g180.t1
HiC_scaffold_1	gmst	intron	4517951	4518188	181.12367	-	0	ID=g180.t3.intron15;Parent=g180.t3
HiC_scaffold_1	gmst	CDS	4518189	4518231	154.997098	-	0	ID=g180.t1.CDS15;Parent=g180.t1
HiC_scaffold_1	gmst	exon	4518189	4518231	154.997098	-	0	ID=g180.t1.exon15;Parent=g180.t1
HiC_scaffold_1	gmst	CDS	4518189	4518231	181.12367	-	0	ID=g180.t3.CDS16;Parent=g180.t3
HiC_scaffold_1	gmst	exon	4518189	4518231	181.12367	-	0	ID=g180.t3.exon16;Parent=g180.t3
HiC_scaffold_1	AUGUSTUS	exon	4518189	4518238	.	-	.	ID=g180.t2.exon16;Parent=g180.t2
HiC_scaffold_1	AUGUSTUS	exon	4518189	4518238	.	-	.	ID=g180.t4.exon16;Parent=g180.t4
HiC_scaffold_1	AUGUSTUS	CDS	4518189	4518238	1.0	-	1	ID=g180.t2.CDS16;Parent=g180.t2
HiC_scaffold_1	AUGUSTUS	CDS	4518189	4518238	1.0	-	1	ID=g180.t4.CDS16;Parent=g180.t4
HiC_scaffold_1	gmst	start_codon	4518229	4518231	154.997098	-	0	ID=g180.t1.start1;Parent=g180.t1
HiC_scaffold_1	gmst	start_codon	4518229	4518231	181.12367	-	0	ID=g180.t3.start1;Parent=g180.t3
HiC_scaffold_1	AUGUSTUS	intron	4518239	4519129	1.0	-	.	ID=g180.t2.intron16;Parent=g180.t2
HiC_scaffold_1	AUGUSTUS	intron	4518239	4519129	1.0	-	.	ID=g180.t4.intron16;Parent=g180.t4
HiC_scaffold_1	AUGUSTUS	exon	4519130	4519169	.	-	.	ID=g180.t2.exon17;Parent=g180.t2
HiC_scaffold_1	AUGUSTUS	exon	4519130	4519169	.	-	.	ID=g180.t4.exon17;Parent=g180.t4
HiC_scaffold_1	AUGUSTUS	CDS	4519130	4519169	1.0	-	2	ID=g180.t2.CDS17;Parent=g180.t2
HiC_scaffold_1	AUGUSTUS	CDS	4519130	4519169	1.0	-	2	ID=g180.t4.CDS17;Parent=g180.t4
HiC_scaffold_1	AUGUSTUS	intron	4519170	4519511	1.0	-	.	ID=g180.t2.intron17;Parent=g180.t2
HiC_scaffold_1	AUGUSTUS	intron	4519170	4519511	1.0	-	.	ID=g180.t4.intron17;Parent=g180.t4
HiC_scaffold_1	AUGUSTUS	exon	4519512	4519550	.	-	.	ID=g180.t2.exon18;Parent=g180.t2
HiC_scaffold_1	AUGUSTUS	exon	4519512	4519550	.	-	.	ID=g180.t4.exon18;Parent=g180.t4
HiC_scaffold_1	AUGUSTUS	CDS	4519512	4519550	1.0	-	2	ID=g180.t2.CDS18;Parent=g180.t2
HiC_scaffold_1	AUGUSTUS	CDS	4519512	4519550	1.0	-	2	ID=g180.t4.CDS18;Parent=g180.t4
HiC_scaffold_1	AUGUSTUS	intron	4519551	4520158	1.0	-	.	ID=g180.t2.intron18;Parent=g180.t2
HiC_scaffold_1	AUGUSTUS	intron	4519551	4520158	1.0	-	.	ID=g180.t4.intron18;Parent=g180.t4
HiC_scaffold_1	AUGUSTUS	exon	4520159	4520255	.	-	.	ID=g180.t2.exon19;Parent=g180.t2
HiC_scaffold_1	AUGUSTUS	exon	4520159	4520255	.	-	.	ID=g180.t4.exon19;Parent=g180.t4
HiC_scaffold_1	AUGUSTUS	CDS	4520159	4520255	1.0	-	0	ID=g180.t2.CDS19;Parent=g180.t2
HiC_scaffold_1	AUGUSTUS	CDS	4520159	4520255	1.0	-	0	ID=g180.t4.CDS19;Parent=g180.t4
HiC_scaffold_1	AUGUSTUS	intron	4520256	4520834	0.96	-	.	ID=g180.t4.intron19;Parent=g180.t4
HiC_scaffold_1	AUGUSTUS	intron	4520256	4520834	0.97	-	.	ID=g180.t2.intron19;Parent=g180.t2
HiC_scaffold_1	AUGUSTUS	exon	4520835	4520855	.	-	.	ID=g180.t2.exon20;Parent=g180.t2
HiC_scaffold_1	AUGUSTUS	exon	4520835	4520855	.	-	.	ID=g180.t4.exon20;Parent=g180.t4
HiC_scaffold_1	AUGUSTUS	CDS	4520835	4520855	0.96	-	0	ID=g180.t4.CDS20;Parent=g180.t4
HiC_scaffold_1	AUGUSTUS	CDS	4520835	4520855	0.97	-	0	ID=g180.t2.CDS20;Parent=g180.t2
HiC_scaffold_1	AUGUSTUS	start_codon	4520853	4520855	.	-	0	ID=g180.t2.start1;Parent=g180.t2
HiC_scaffold_1	AUGUSTUS	start_codon	4520853	4520855	.	-	0	ID=g180.t4.start1;Parent=g180.t4
HiC_scaffold_1	AUGUSTUS	stop_codon	4528453	4528455	.	-	0	ID=g181.t1.stop1;Parent=g181.t1
HiC_scaffold_1	GeneMark.hmm3	stop_codon	4528453	4528455	.	-	0	ID=g181.t2.stop1;Parent=g181.t2
HiC_scaffold_1	AUGUSTUS	exon	4528453	4528625	.	-	.	ID=g181.t1.exon1;Parent=g181.t1
HiC_scaffold_1	GeneMark.hmm3	CDS	4528453	4528625	.	-	2	ID=g181.t2.CDS1;Parent=g181.t2
HiC_scaffold_1	GeneMark.hmm3	exon	4528453	4528625	.	-	2	ID=g181.t2.exon1;Parent=g181.t2
HiC_scaffold_1	AUGUSTUS	CDS	4528453	4528625	1.0	-	2	ID=g181.t1.CDS1;Parent=g181.t1
HiC_scaffold_1	AUGUSTUS	mRNA	4528453	4533654	0.8	-	.	ID=g181.t1;Parent=g181;em_target=9668.ENSMPUP00000006835;em_score=821.2;em_evalue=3.2e-250;em_tcov=.;em_OGs=KOG0036@1|root,KOG0036@2759|Eukaryota,38FVX@33154|Opisthokonta,3BJTZ@33208|Metazoa,3D35X@33213|Bilateria,488UN@7711|Chordata,490CZ@7742|Vertebrata,3J5RV@40674|Mammalia,3EUIJ@33554|Carnivora;em_COG_cat=C;em_desc=Solute carrier family 25, member 41;em_max_annot_lvl=33208|Metazoa;em_Preferred_name=SLC25A41;em_KEGG_ko=ko:K14684;em_BRITE=ko00000,ko02000;em_KEGG_TC=2.A.29.23;em_PFAMs=Mito_carr;em_GOs=GO:0000295,GO:0003674,GO:0005215,GO:0005346,GO:0005347,GO:0005575,GO:0005622,GO:0005623,GO:0005737,GO:0005739,GO:0005740,GO:0005743,GO:0006810,GO:0006811,GO:0006820,GO:0006839,GO:0006855,GO:0006862,GO:0008150,GO:0008509,GO:0008514,GO:0015075,GO:0015215,GO:0015216,GO:0015217,GO:0015238,GO:0015605,GO:0015711,GO:0015748,GO:0015865,GO:0015866,GO:0015867,GO:0015868,GO:0015893,GO:0015931,GO:0015932,GO:0016020,GO:0016021,GO:0019866,GO:0022857,GO:0031090,GO:0031224,GO:0031966,GO:0031967,GO:0031975,GO:0034220,GO:0042221,GO:0042493,GO:0043226,GO:0043227,GO:0043229,GO:0043231,GO:0044422,GO:0044424,GO:0044425,GO:0044429,GO:0044444,GO:0044446,GO:0044464,GO:0050896,GO:0051179,GO:0051234,GO:0051503,GO:0055085,GO:0071702,GO:0071705,GO:0098656,GO:1901264,GO:1901505,GO:1901679
HiC_scaffold_1	AUGUSTUS	gene	4528453	4533708	.	-	.	ID=g181
HiC_scaffold_1	GeneMark.hmm3	mRNA	4528453	4533708	.	-	.	ID=g181.t2;Parent=g181;em_target=9668.ENSMPUP00000006835;em_score=821.0;em_evalue=4.6e-250;em_tcov=.;em_OGs=KOG0036@1|root,KOG0036@2759|Eukaryota,38FVX@33154|Opisthokonta,3BJTZ@33208|Metazoa,3D35X@33213|Bilateria,488UN@7711|Chordata,490CZ@7742|Vertebrata,3J5RV@40674|Mammalia,3EUIJ@33554|Carnivora;em_COG_cat=C;em_desc=Solute carrier family 25, member 41;em_max_annot_lvl=33208|Metazoa;em_Preferred_name=SLC25A41;em_KEGG_ko=ko:K14684;em_BRITE=ko00000,ko02000;em_KEGG_TC=2.A.29.23;em_PFAMs=Mito_carr;em_GOs=GO:0000295,GO:0003674,GO:0005215,GO:0005346,GO:0005347,GO:0005575,GO:0005622,GO:0005623,GO:0005737,GO:0005739,GO:0005740,GO:0005743,GO:0006810,GO:0006811,GO:0006820,GO:0006839,GO:0006855,GO:0006862,GO:0008150,GO:0008509,GO:0008514,GO:0015075,GO:0015215,GO:0015216,GO:0015217,GO:0015238,GO:0015605,GO:0015711,GO:0015748,GO:0015865,GO:0015866,GO:0015867,GO:0015868,GO:0015893,GO:0015931,GO:0015932,GO:0016020,GO:0016021,GO:0019866,GO:0022857,GO:0031090,GO:0031224,GO:0031966,GO:0031967,GO:0031975,GO:0034220,GO:0042221,GO:0042493,GO:0043226,GO:0043227,GO:0043229,GO:0043231,GO:0044422,GO:0044424,GO:0044425,GO:0044429,GO:0044444,GO:0044446,GO:0044464,GO:0050896,GO:0051179,GO:0051234,GO:0051503,GO:0055085,GO:0071702,GO:0071705,GO:0098656,GO:1901264,GO:1901505,GO:1901679
HiC_scaffold_1	GeneMark.hmm3	intron	4528626	4529403	.	-	1	ID=g181.t2.intron1;Parent=g181.t2
HiC_scaffold_1	AUGUSTUS	intron	4528626	4529403	1.0	-	.	ID=g181.t1.intron1;Parent=g181.t1
HiC_scaffold_1	AUGUSTUS	exon	4529404	4529551	.	-	.	ID=g181.t1.exon2;Parent=g181.t1
HiC_scaffold_1	GeneMark.hmm3	CDS	4529404	4529551	.	-	0	ID=g181.t2.CDS2;Parent=g181.t2
HiC_scaffold_1	GeneMark.hmm3	exon	4529404	4529551	.	-	0	ID=g181.t2.exon2;Parent=g181.t2
HiC_scaffold_1	AUGUSTUS	CDS	4529404	4529551	1.0	-	0	ID=g181.t1.CDS2;Parent=g181.t1
HiC_scaffold_1	GeneMark.hmm3	intron	4529552	4529633	.	-	0	ID=g181.t2.intron2;Parent=g181.t2
HiC_scaffold_1	AUGUSTUS	intron	4529552	4529633	1.0	-	.	ID=g181.t1.intron2;Parent=g181.t1
HiC_scaffold_1	AUGUSTUS	exon	4529634	4529801	.	-	.	ID=g181.t1.exon3;Parent=g181.t1
HiC_scaffold_1	GeneMark.hmm3	CDS	4529634	4529801	.	-	0	ID=g181.t2.CDS3;Parent=g181.t2
HiC_scaffold_1	GeneMark.hmm3	exon	4529634	4529801	.	-	0	ID=g181.t2.exon3;Parent=g181.t2
HiC_scaffold_1	AUGUSTUS	CDS	4529634	4529801	1.0	-	0	ID=g181.t1.CDS3;Parent=g181.t1
HiC_scaffold_1	GeneMark.hmm3	intron	4529802	4532178	.	-	0	ID=g181.t2.intron3;Parent=g181.t2
HiC_scaffold_1	AUGUSTUS	intron	4529802	4532178	1.0	-	.	ID=g181.t1.intron3;Parent=g181.t1
HiC_scaffold_1	AUGUSTUS	exon	4532179	4532286	.	-	.	ID=g181.t1.exon4;Parent=g181.t1
HiC_scaffold_1	GeneMark.hmm3	CDS	4532179	4532286	.	-	0	ID=g181.t2.CDS4;Parent=g181.t2
HiC_scaffold_1	GeneMark.hmm3	exon	4532179	4532286	.	-	0	ID=g181.t2.exon4;Parent=g181.t2
HiC_scaffold_1	AUGUSTUS	CDS	4532179	4532286	1.0	-	0	ID=g181.t1.CDS4;Parent=g181.t1
HiC_scaffold_1	GeneMark.hmm3	intron	4532287	4532474	.	-	0	ID=g181.t2.intron4;Parent=g181.t2
HiC_scaffold_1	AUGUSTUS	intron	4532287	4532474	1.0	-	.	ID=g181.t1.intron4;Parent=g181.t1
HiC_scaffold_1	AUGUSTUS	exon	4532475	4532627	.	-	.	ID=g181.t1.exon5;Parent=g181.t1
HiC_scaffold_1	GeneMark.hmm3	CDS	4532475	4532627	.	-	0	ID=g181.t2.CDS5;Parent=g181.t2
HiC_scaffold_1	GeneMark.hmm3	exon	4532475	4532627	.	-	0	ID=g181.t2.exon5;Parent=g181.t2
HiC_scaffold_1	AUGUSTUS	CDS	4532475	4532627	1.0	-	0	ID=g181.t1.CDS5;Parent=g181.t1
HiC_scaffold_1	GeneMark.hmm3	intron	4532628	4533103	.	-	0	ID=g181.t2.intron5;Parent=g181.t2
HiC_scaffold_1	AUGUSTUS	intron	4532628	4533103	1.0	-	.	ID=g181.t1.intron5;Parent=g181.t1
HiC_scaffold_1	AUGUSTUS	exon	4533104	4533259	.	-	.	ID=g181.t1.exon6;Parent=g181.t1
HiC_scaffold_1	GeneMark.hmm3	CDS	4533104	4533259	.	-	0	ID=g181.t2.CDS6;Parent=g181.t2
HiC_scaffold_1	GeneMark.hmm3	exon	4533104	4533259	.	-	0	ID=g181.t2.exon6;Parent=g181.t2
HiC_scaffold_1	AUGUSTUS	CDS	4533104	4533259	1.0	-	0	ID=g181.t1.CDS6;Parent=g181.t1
HiC_scaffold_1	GeneMark.hmm3	intron	4533260	4533453	.	-	0	ID=g181.t2.intron6;Parent=g181.t2
HiC_scaffold_1	AUGUSTUS	intron	4533260	4533453	1.0	-	.	ID=g181.t1.intron6;Parent=g181.t1
HiC_scaffold_1	AUGUSTUS	exon	4533454	4533654	.	-	.	ID=g181.t1.exon7;Parent=g181.t1
HiC_scaffold_1	AUGUSTUS	CDS	4533454	4533654	0.8	-	0	ID=g181.t1.CDS7;Parent=g181.t1
HiC_scaffold_1	GeneMark.hmm3	CDS	4533454	4533708	.	-	0	ID=g181.t2.CDS7;Parent=g181.t2
HiC_scaffold_1	GeneMark.hmm3	exon	4533454	4533708	.	-	0	ID=g181.t2.exon7;Parent=g181.t2
HiC_scaffold_1	AUGUSTUS	start_codon	4533652	4533654	.	-	0	ID=g181.t1.start1;Parent=g181.t1
HiC_scaffold_1	GeneMark.hmm3	start_codon	4533706	4533708	.	-	0	ID=g181.t2.start1;Parent=g181.t2
HiC_scaffold_1	AUGUSTUS	stop_codon	4538025	4538027	.	-	0	ID=g182.t1.stop1;Parent=g182.t1
HiC_scaffold_1	AUGUSTUS	exon	4538025	4538295	.	-	.	ID=g182.t1.exon1;Parent=g182.t1
HiC_scaffold_1	AUGUSTUS	CDS	4538025	4538295	1.0	-	1	ID=g182.t1.CDS1;Parent=g182.t1
HiC_scaffold_1	AUGUSTUS	gene	4538025	4548160	.	-	.	ID=g182
HiC_scaffold_1	AUGUSTUS	mRNA	4538025	4548160	1.0	-	.	ID=g182.t1;Parent=g182;em_target=9612.ENSCAFP00000027520;em_score=1163.3;em_evalue=0.0;em_tcov=.;em_OGs=KOG0036@1|root,KOG0036@2759|Eukaryota,38B6F@33154|Opisthokonta,3BD3M@33208|Metazoa,3CS5J@33213|Bilateria,481B5@7711|Chordata,49451@7742|Vertebrata,3J6CK@40674|Mammalia,3EJUT@33554|Carnivora;em_COG_cat=F;em_desc=Solute carrier family 25;em_max_annot_lvl=33208|Metazoa;em_Preferred_name=SLC25A23;em_KEGG_ko=ko:K14684;em_BRITE=ko00000,ko02000;em_KEGG_TC=2.A.29.23;em_PFAMs=EF-hand_5,EF-hand_6,EF-hand_7,Mito_carr;em_GOs=GO:0000295,GO:0002082,GO:0003674,GO:0005215,GO:0005346,GO:0005347,GO:0005575,GO:0005622,GO:0005623,GO:0005737,GO:0005739,GO:0005740,GO:0005743,GO:0006140,GO:0006810,GO:0006811,GO:0006812,GO:0006816,GO:0006820,GO:0006839,GO:0006851,GO:0006855,GO:0006862,GO:0008150,GO:0008509,GO:0008514,GO:0009987,GO:0010035,GO:0010038,GO:0015075,GO:0015215,GO:0015216,GO:0015217,GO:0015238,GO:0015605,GO:0015711,GO:0015748,GO:0015865,GO:0015866,GO:0015867,GO:0015868,GO:0015893,GO:0015931,GO:0015932,GO:0016020,GO:0016021,GO:0019219,GO:0019220,GO:0019222,GO:0019866,GO:0022857,GO:0030001,GO:0031090,GO:0031224,GO:0031323,GO:0031966,GO:0031967,GO:0031975,GO:0032879,GO:0034220,GO:0036444,GO:0042221,GO:0042325,GO:0042493,GO:0042592,GO:0043226,GO:0043227,GO:0043229,GO:0043231,GO:0043457,GO:0043467,GO:0044422,GO:0044424,GO:0044425,GO:0044429,GO:0044444,GO:0044446,GO:0044464,GO:0048878,GO:0050789,GO:0050794,GO:0050896,GO:0051171,GO:0051174,GO:0051179,GO:0051234,GO:0051282,GO:0051503,GO:0051592,GO:0051716,GO:0055085,GO:0060401,GO:0062012,GO:0065007,GO:0065008,GO:0070509,GO:0070588,GO:0070838,GO:0070887,GO:0071241,GO:0071248,GO:0071277,GO:0071702,GO:0071705,GO:0072511,GO:0080090,GO:0097274,GO:0098655,GO:0098656,GO:0098660,GO:0098662,GO:1900542,GO:1901264,GO:1901505,GO:1901679,GO:1903578,GO:1990542
HiC_scaffold_1	AUGUSTUS	stop_codon	4538141	4538143	.	-	0	ID=g182.t2.stop1;Parent=g182.t2
HiC_scaffold_1	AUGUSTUS	exon	4538141	4538468	.	-	.	ID=g182.t2.exon1;Parent=g182.t2
HiC_scaffold_1	AUGUSTUS	CDS	4538141	4538468	1.0	-	1	ID=g182.t2.CDS1;Parent=g182.t2
HiC_scaffold_1	AUGUSTUS	mRNA	4538141	4548160	1.0	-	.	ID=g182.t2;Parent=g182;em_target=9612.ENSCAFP00000027520;em_score=1054.8;em_evalue=0.0;em_tcov=.;em_OGs=KOG0036@1|root,KOG0036@2759|Eukaryota,38B6F@33154|Opisthokonta,3BD3M@33208|Metazoa,3CS5J@33213|Bilateria,481B5@7711|Chordata,49451@7742|Vertebrata,3J6CK@40674|Mammalia,3EJUT@33554|Carnivora;em_COG_cat=F;em_desc=Solute carrier family 25;em_max_annot_lvl=33208|Metazoa;em_Preferred_name=SLC25A23;em_KEGG_ko=ko:K14684;em_BRITE=ko00000,ko02000;em_KEGG_TC=2.A.29.23;em_PFAMs=EF-hand_5,EF-hand_6,EF-hand_7,Mito_carr;em_GOs=GO:0000295,GO:0002082,GO:0003674,GO:0005215,GO:0005346,GO:0005347,GO:0005575,GO:0005622,GO:0005623,GO:0005737,GO:0005739,GO:0005740,GO:0005743,GO:0006140,GO:0006810,GO:0006811,GO:0006812,GO:0006816,GO:0006820,GO:0006839,GO:0006851,GO:0006855,GO:0006862,GO:0008150,GO:0008509,GO:0008514,GO:0009987,GO:0010035,GO:0010038,GO:0015075,GO:0015215,GO:0015216,GO:0015217,GO:0015238,GO:0015605,GO:0015711,GO:0015748,GO:0015865,GO:0015866,GO:0015867,GO:0015868,GO:0015893,GO:0015931,GO:0015932,GO:0016020,GO:0016021,GO:0019219,GO:0019220,GO:0019222,GO:0019866,GO:0022857,GO:0030001,GO:0031090,GO:0031224,GO:0031323,GO:0031966,GO:0031967,GO:0031975,GO:0032879,GO:0034220,GO:0036444,GO:0042221,GO:0042325,GO:0042493,GO:0042592,GO:0043226,GO:0043227,GO:0043229,GO:0043231,GO:0043457,GO:0043467,GO:0044422,GO:0044424,GO:0044425,GO:0044429,GO:0044444,GO:0044446,GO:0044464,GO:0048878,GO:0050789,GO:0050794,GO:0050896,GO:0051171,GO:0051174,GO:0051179,GO:0051234,GO:0051282,GO:0051503,GO:0051592,GO:0051716,GO:0055085,GO:0060401,GO:0062012,GO:0065007,GO:0065008,GO:0070509,GO:0070588,GO:0070838,GO:0070887,GO:0071241,GO:0071248,GO:0071277,GO:0071702,GO:0071705,GO:0072511,GO:0080090,GO:0097274,GO:0098655,GO:0098656,GO:0098660,GO:0098662,GO:1900542,GO:1901264,GO:1901505,GO:1901679,GO:1903578,GO:1990542
HiC_scaffold_1	AUGUSTUS	intron	4538296	4538659	1.0	-	.	ID=g182.t1.intron1;Parent=g182.t1
HiC_scaffold_1	AUGUSTUS	intron	4538469	4538659	1.0	-	.	ID=g182.t2.intron1;Parent=g182.t2
HiC_scaffold_1	gmst	stop_codon	4538656	4538658	159.791979	-	0	ID=g182.t3.stop1;Parent=g182.t3
HiC_scaffold_1	gmst	CDS	4538656	4538840	159.791979	-	2	ID=g182.t3.CDS1;Parent=g182.t3
HiC_scaffold_1	gmst	exon	4538656	4538840	159.791979	-	2	ID=g182.t3.exon1;Parent=g182.t3
HiC_scaffold_1	gmst	mRNA	4538656	4548160	.	-	.	ID=g182.t3;Parent=g182;em_target=9707.XP_004395339.1;em_score=1040.2;em_evalue=0.0;em_tcov=.;em_OGs=KOG0036@1|root,KOG0036@2759|Eukaryota,38B6F@33154|Opisthokonta,3BD3M@33208|Metazoa,3CS5J@33213|Bilateria,481B5@7711|Chordata,49451@7742|Vertebrata,3J6CK@40674|Mammalia,3EJUT@33554|Carnivora;em_COG_cat=F;em_desc=Solute carrier family 25;em_max_annot_lvl=33208|Metazoa;em_Preferred_name=SLC25A23;em_KEGG_ko=ko:K14684;em_BRITE=ko00000,ko02000;em_KEGG_TC=2.A.29.23;em_PFAMs=EF-hand_5,EF-hand_6,EF-hand_7,Mito_carr;em_GOs=GO:0000295,GO:0002082,GO:0003674,GO:0005215,GO:0005346,GO:0005347,GO:0005575,GO:0005622,GO:0005623,GO:0005737,GO:0005739,GO:0005740,GO:0005743,GO:0006140,GO:0006810,GO:0006811,GO:0006812,GO:0006816,GO:0006820,GO:0006839,GO:0006851,GO:0006855,GO:0006862,GO:0008150,GO:0008509,GO:0008514,GO:0009987,GO:0010035,GO:0010038,GO:0015075,GO:0015215,GO:0015216,GO:0015217,GO:0015238,GO:0015605,GO:0015711,GO:0015748,GO:0015865,GO:0015866,GO:0015867,GO:0015868,GO:0015893,GO:0015931,GO:0015932,GO:0016020,GO:0016021,GO:0019219,GO:0019220,GO:0019222,GO:0019866,GO:0022857,GO:0030001,GO:0031090,GO:0031224,GO:0031323,GO:0031966,GO:0031967,GO:0031975,GO:0032879,GO:0034220,GO:0036444,GO:0042221,GO:0042325,GO:0042493,GO:0042592,GO:0043226,GO:0043227,GO:0043229,GO:0043231,GO:0043457,GO:0043467,GO:0044422,GO:0044424,GO:0044425,GO:0044429,GO:0044444,GO:0044446,GO:0044464,GO:0048878,GO:0050789,GO:0050794,GO:0050896,GO:0051171,GO:0051174,GO:0051179,GO:0051234,GO:0051282,GO:0051503,GO:0051592,GO:0051716,GO:0055085,GO:0060401,GO:0062012,GO:0065007,GO:0065008,GO:0070509,GO:0070588,GO:0070838,GO:0070887,GO:0071241,GO:0071248,GO:0071277,GO:0071702,GO:0071705,GO:0072511,GO:0080090,GO:0097274,GO:0098655,GO:0098656,GO:0098660,GO:0098662,GO:1900542,GO:1901264,GO:1901505,GO:1901679,GO:1903578,GO:1990542
HiC_scaffold_1	AUGUSTUS	exon	4538660	4538840	.	-	.	ID=g182.t1.exon2;Parent=g182.t1
HiC_scaffold_1	AUGUSTUS	exon	4538660	4538840	.	-	.	ID=g182.t2.exon2;Parent=g182.t2
HiC_scaffold_1	AUGUSTUS	CDS	4538660	4538840	1.0	-	2	ID=g182.t1.CDS2;Parent=g182.t1
HiC_scaffold_1	AUGUSTUS	CDS	4538660	4538840	1.0	-	2	ID=g182.t2.CDS2;Parent=g182.t2
HiC_scaffold_1	AUGUSTUS	intron	4538841	4539845	1.0	-	.	ID=g182.t1.intron2;Parent=g182.t1
HiC_scaffold_1	AUGUSTUS	intron	4538841	4539845	1.0	-	.	ID=g182.t2.intron2;Parent=g182.t2
HiC_scaffold_1	gmst	intron	4538841	4539845	159.791979	-	0	ID=g182.t3.intron1;Parent=g182.t3
HiC_scaffold_1	AUGUSTUS	exon	4539846	4539996	.	-	.	ID=g182.t1.exon3;Parent=g182.t1
HiC_scaffold_1	AUGUSTUS	exon	4539846	4539996	.	-	.	ID=g182.t2.exon3;Parent=g182.t2
HiC_scaffold_1	AUGUSTUS	CDS	4539846	4539996	1.0	-	0	ID=g182.t1.CDS3;Parent=g182.t1
HiC_scaffold_1	AUGUSTUS	CDS	4539846	4539996	1.0	-	0	ID=g182.t2.CDS3;Parent=g182.t2
HiC_scaffold_1	gmst	CDS	4539846	4539996	159.791979	-	0	ID=g182.t3.CDS2;Parent=g182.t3
HiC_scaffold_1	gmst	exon	4539846	4539996	159.791979	-	0	ID=g182.t3.exon2;Parent=g182.t3
HiC_scaffold_1	AUGUSTUS	intron	4539997	4542800	1.0	-	.	ID=g182.t1.intron3;Parent=g182.t1
HiC_scaffold_1	AUGUSTUS	intron	4539997	4542800	1.0	-	.	ID=g182.t2.intron3;Parent=g182.t2
HiC_scaffold_1	gmst	intron	4539997	4542800	159.791979	-	0	ID=g182.t3.intron2;Parent=g182.t3
HiC_scaffold_1	AUGUSTUS	exon	4542801	4542968	.	-	.	ID=g182.t1.exon4;Parent=g182.t1
HiC_scaffold_1	AUGUSTUS	exon	4542801	4542968	.	-	.	ID=g182.t2.exon4;Parent=g182.t2
HiC_scaffold_1	AUGUSTUS	CDS	4542801	4542968	1.0	-	0	ID=g182.t1.CDS4;Parent=g182.t1
HiC_scaffold_1	AUGUSTUS	CDS	4542801	4542968	1.0	-	0	ID=g182.t2.CDS4;Parent=g182.t2
HiC_scaffold_1	gmst	CDS	4542801	4542968	159.791979	-	0	ID=g182.t3.CDS3;Parent=g182.t3
HiC_scaffold_1	gmst	exon	4542801	4542968	159.791979	-	0	ID=g182.t3.exon3;Parent=g182.t3
HiC_scaffold_1	AUGUSTUS	intron	4542969	4543933	1.0	-	.	ID=g182.t1.intron4;Parent=g182.t1
HiC_scaffold_1	AUGUSTUS	intron	4542969	4543933	1.0	-	.	ID=g182.t2.intron4;Parent=g182.t2
HiC_scaffold_1	gmst	intron	4542969	4543933	159.791979	-	0	ID=g182.t3.intron3;Parent=g182.t3
HiC_scaffold_1	AUGUSTUS	exon	4543934	4544041	.	-	.	ID=g182.t1.exon5;Parent=g182.t1
HiC_scaffold_1	AUGUSTUS	exon	4543934	4544041	.	-	.	ID=g182.t2.exon5;Parent=g182.t2
HiC_scaffold_1	AUGUSTUS	CDS	4543934	4544041	1.0	-	0	ID=g182.t1.CDS5;Parent=g182.t1
HiC_scaffold_1	AUGUSTUS	CDS	4543934	4544041	1.0	-	0	ID=g182.t2.CDS5;Parent=g182.t2
HiC_scaffold_1	gmst	CDS	4543934	4544041	159.791979	-	0	ID=g182.t3.CDS4;Parent=g182.t3
HiC_scaffold_1	gmst	exon	4543934	4544041	159.791979	-	0	ID=g182.t3.exon4;Parent=g182.t3
HiC_scaffold_1	AUGUSTUS	intron	4544042	4544210	1.0	-	.	ID=g182.t1.intron5;Parent=g182.t1
HiC_scaffold_1	AUGUSTUS	intron	4544042	4544210	1.0	-	.	ID=g182.t2.intron5;Parent=g182.t2
HiC_scaffold_1	gmst	intron	4544042	4544210	159.791979	-	0	ID=g182.t3.intron4;Parent=g182.t3
HiC_scaffold_1	AUGUSTUS	exon	4544211	4544363	.	-	.	ID=g182.t1.exon6;Parent=g182.t1
HiC_scaffold_1	AUGUSTUS	exon	4544211	4544363	.	-	.	ID=g182.t2.exon6;Parent=g182.t2
HiC_scaffold_1	AUGUSTUS	CDS	4544211	4544363	1.0	-	0	ID=g182.t1.CDS6;Parent=g182.t1
HiC_scaffold_1	AUGUSTUS	CDS	4544211	4544363	1.0	-	0	ID=g182.t2.CDS6;Parent=g182.t2
HiC_scaffold_1	gmst	CDS	4544211	4544363	159.791979	-	0	ID=g182.t3.CDS5;Parent=g182.t3
HiC_scaffold_1	gmst	exon	4544211	4544363	159.791979	-	0	ID=g182.t3.exon5;Parent=g182.t3
HiC_scaffold_1	AUGUSTUS	intron	4544364	4544450	1.0	-	.	ID=g182.t1.intron6;Parent=g182.t1
HiC_scaffold_1	AUGUSTUS	intron	4544364	4544450	1.0	-	.	ID=g182.t2.intron6;Parent=g182.t2
HiC_scaffold_1	gmst	intron	4544364	4544450	159.791979	-	0	ID=g182.t3.intron5;Parent=g182.t3
HiC_scaffold_1	AUGUSTUS	exon	4544451	4544609	.	-	.	ID=g182.t1.exon7;Parent=g182.t1
HiC_scaffold_1	AUGUSTUS	exon	4544451	4544609	.	-	.	ID=g182.t2.exon7;Parent=g182.t2
HiC_scaffold_1	AUGUSTUS	CDS	4544451	4544609	1.0	-	0	ID=g182.t1.CDS7;Parent=g182.t1
HiC_scaffold_1	AUGUSTUS	CDS	4544451	4544609	1.0	-	0	ID=g182.t2.CDS7;Parent=g182.t2
HiC_scaffold_1	gmst	CDS	4544451	4544609	159.791979	-	0	ID=g182.t3.CDS6;Parent=g182.t3
HiC_scaffold_1	gmst	exon	4544451	4544609	159.791979	-	0	ID=g182.t3.exon6;Parent=g182.t3
HiC_scaffold_1	AUGUSTUS	intron	4544610	4545651	1.0	-	.	ID=g182.t1.intron7;Parent=g182.t1
HiC_scaffold_1	AUGUSTUS	intron	4544610	4545651	1.0	-	.	ID=g182.t2.intron7;Parent=g182.t2
HiC_scaffold_1	gmst	intron	4544610	4545651	159.791979	-	0	ID=g182.t3.intron6;Parent=g182.t3
HiC_scaffold_1	AUGUSTUS	exon	4545652	4545763	.	-	.	ID=g182.t1.exon8;Parent=g182.t1
HiC_scaffold_1	AUGUSTUS	exon	4545652	4545763	.	-	.	ID=g182.t2.exon8;Parent=g182.t2
HiC_scaffold_1	AUGUSTUS	CDS	4545652	4545763	1.0	-	1	ID=g182.t1.CDS8;Parent=g182.t1
HiC_scaffold_1	AUGUSTUS	CDS	4545652	4545763	1.0	-	1	ID=g182.t2.CDS8;Parent=g182.t2
HiC_scaffold_1	gmst	CDS	4545652	4545763	159.791979	-	1	ID=g182.t3.CDS7;Parent=g182.t3
HiC_scaffold_1	gmst	exon	4545652	4545763	159.791979	-	1	ID=g182.t3.exon7;Parent=g182.t3
HiC_scaffold_1	AUGUSTUS	intron	4545764	4546065	1.0	-	.	ID=g182.t1.intron8;Parent=g182.t1
HiC_scaffold_1	AUGUSTUS	intron	4545764	4546065	1.0	-	.	ID=g182.t2.intron8;Parent=g182.t2
HiC_scaffold_1	gmst	intron	4545764	4546065	159.791979	-	0	ID=g182.t3.intron7;Parent=g182.t3
HiC_scaffold_1	AUGUSTUS	exon	4546066	4546153	.	-	.	ID=g182.t1.exon9;Parent=g182.t1
HiC_scaffold_1	AUGUSTUS	exon	4546066	4546153	.	-	.	ID=g182.t2.exon9;Parent=g182.t2
HiC_scaffold_1	AUGUSTUS	CDS	4546066	4546153	1.0	-	2	ID=g182.t1.CDS9;Parent=g182.t1
HiC_scaffold_1	AUGUSTUS	CDS	4546066	4546153	1.0	-	2	ID=g182.t2.CDS9;Parent=g182.t2
HiC_scaffold_1	gmst	CDS	4546066	4546153	159.791979	-	2	ID=g182.t3.CDS8;Parent=g182.t3
HiC_scaffold_1	gmst	exon	4546066	4546153	159.791979	-	2	ID=g182.t3.exon8;Parent=g182.t3
HiC_scaffold_1	AUGUSTUS	intron	4546154	4546738	1.0	-	.	ID=g182.t1.intron9;Parent=g182.t1
HiC_scaffold_1	AUGUSTUS	intron	4546154	4546738	1.0	-	.	ID=g182.t2.intron9;Parent=g182.t2
HiC_scaffold_1	gmst	intron	4546154	4546738	159.791979	-	0	ID=g182.t3.intron8;Parent=g182.t3
HiC_scaffold_1	AUGUSTUS	exon	4546739	4546865	.	-	.	ID=g182.t1.exon10;Parent=g182.t1
HiC_scaffold_1	AUGUSTUS	exon	4546739	4546865	.	-	.	ID=g182.t2.exon10;Parent=g182.t2
HiC_scaffold_1	AUGUSTUS	CDS	4546739	4546865	1.0	-	0	ID=g182.t1.CDS10;Parent=g182.t1
HiC_scaffold_1	AUGUSTUS	CDS	4546739	4546865	1.0	-	0	ID=g182.t2.CDS10;Parent=g182.t2
HiC_scaffold_1	gmst	CDS	4546739	4546865	159.791979	-	0	ID=g182.t3.CDS9;Parent=g182.t3
HiC_scaffold_1	gmst	exon	4546739	4546865	159.791979	-	0	ID=g182.t3.exon9;Parent=g182.t3
HiC_scaffold_1	AUGUSTUS	intron	4546866	4548004	1.0	-	.	ID=g182.t1.intron10;Parent=g182.t1
HiC_scaffold_1	AUGUSTUS	intron	4546866	4548004	1.0	-	.	ID=g182.t2.intron10;Parent=g182.t2
HiC_scaffold_1	gmst	intron	4546866	4548004	159.791979	-	0	ID=g182.t3.intron9;Parent=g182.t3
HiC_scaffold_1	AUGUSTUS	exon	4548005	4548160	.	-	.	ID=g182.t1.exon11;Parent=g182.t1
HiC_scaffold_1	AUGUSTUS	exon	4548005	4548160	.	-	.	ID=g182.t2.exon11;Parent=g182.t2
HiC_scaffold_1	AUGUSTUS	CDS	4548005	4548160	1.0	-	0	ID=g182.t1.CDS11;Parent=g182.t1
HiC_scaffold_1	AUGUSTUS	CDS	4548005	4548160	1.0	-	0	ID=g182.t2.CDS11;Parent=g182.t2
HiC_scaffold_1	gmst	CDS	4548005	4548160	159.791979	-	0	ID=g182.t3.CDS10;Parent=g182.t3
HiC_scaffold_1	gmst	exon	4548005	4548160	159.791979	-	0	ID=g182.t3.exon10;Parent=g182.t3
HiC_scaffold_1	AUGUSTUS	start_codon	4548158	4548160	.	-	0	ID=g182.t1.start1;Parent=g182.t1
HiC_scaffold_1	AUGUSTUS	start_codon	4548158	4548160	.	-	0	ID=g182.t2.start1;Parent=g182.t2
HiC_scaffold_1	gmst	start_codon	4548158	4548160	159.791979	-	0	ID=g182.t3.start1;Parent=g182.t3
HiC_scaffold_1	AUGUSTUS	start_codon	4551168	4551170	.	+	0	ID=g183.t1.start1;Parent=g183.t1
HiC_scaffold_1	AUGUSTUS	exon	4551168	4551249	.	+	.	ID=g183.t1.exon1;Parent=g183.t1
HiC_scaffold_1	AUGUSTUS	CDS	4551168	4551249	1.0	+	0	ID=g183.t1.CDS1;Parent=g183.t1
HiC_scaffold_1	AUGUSTUS	gene	4551168	4552843	.	+	.	ID=g183
HiC_scaffold_1	AUGUSTUS	mRNA	4551168	4552843	1.0	+	.	ID=g183.t1;Parent=g183;em_target=9713.XP_006749182.1;em_score=244.9;em_evalue=3.2e-76;em_tcov=.;em_OGs=2DZM2@1|root,2S74B@2759|Eukaryota,3A4I8@33154|Opisthokonta,3BS97@33208|Metazoa,3D95C@33213|Bilateria,48FKE@7711|Chordata,49CBK@7742|Vertebrata,3JHQN@40674|Mammalia,3EXBK@33554|Carnivora;em_COG_cat=S;em_desc=Protein crumbs homolog 3;em_max_annot_lvl=33208|Metazoa;em_Preferred_name=CRB3;em_KEGG_ko=ko:K06090;em_KEGG_Pathway=ko04530,ko05165,map04530,map05165;em_BRITE=ko00000,ko00001;em_GOs=GO:0003674,GO:0005488,GO:0005515,GO:0005575,GO:0005623,GO:0005886,GO:0005911,GO:0005923,GO:0007043,GO:0008104,GO:0008150,GO:0009987,GO:0016020,GO:0016043,GO:0016324,GO:0017124,GO:0019904,GO:0022607,GO:0030054,GO:0033036,GO:0034329,GO:0034330,GO:0034613,GO:0043296,GO:0043297,GO:0044085,GO:0044425,GO:0044459,GO:0044464,GO:0045177,GO:0045216,GO:0051179,GO:0051641,GO:0070160,GO:0070727,GO:0070830,GO:0071840,GO:0071944,GO:0072657,GO:0072659,GO:0098590,GO:1990778;em_PFAMs=
HiC_scaffold_1	AUGUSTUS	intron	4551250	4551983	1.0	+	.	ID=g183.t1.intron1;Parent=g183.t1
HiC_scaffold_1	AUGUSTUS	exon	4551984	4552057	.	+	.	ID=g183.t1.exon2;Parent=g183.t1
HiC_scaffold_1	AUGUSTUS	CDS	4551984	4552057	1.0	+	2	ID=g183.t1.CDS2;Parent=g183.t1
HiC_scaffold_1	AUGUSTUS	intron	4552058	4552279	1.0	+	.	ID=g183.t1.intron2;Parent=g183.t1
HiC_scaffold_1	AUGUSTUS	exon	4552280	4552423	.	+	.	ID=g183.t1.exon3;Parent=g183.t1
HiC_scaffold_1	AUGUSTUS	CDS	4552280	4552423	1.0	+	0	ID=g183.t1.CDS3;Parent=g183.t1
HiC_scaffold_1	AUGUSTUS	intron	4552424	4552771	1.0	+	.	ID=g183.t1.intron3;Parent=g183.t1
HiC_scaffold_1	AUGUSTUS	exon	4552772	4552843	.	+	.	ID=g183.t1.exon4;Parent=g183.t1
HiC_scaffold_1	AUGUSTUS	CDS	4552772	4552843	1.0	+	0	ID=g183.t1.CDS4;Parent=g183.t1
HiC_scaffold_1	AUGUSTUS	stop_codon	4552841	4552843	.	+	0	ID=g183.t1.stop1;Parent=g183.t1
HiC_scaffold_1	AUGUSTUS	stop_codon	4553353	4553355	.	-	0	ID=g184.t1.stop1;Parent=g184.t1
HiC_scaffold_1	AUGUSTUS	exon	4553353	4553967	.	-	.	ID=g184.t1.exon1;Parent=g184.t1
HiC_scaffold_1	AUGUSTUS	CDS	4553353	4553967	1.0	-	0	ID=g184.t1.CDS1;Parent=g184.t1
HiC_scaffold_1	AUGUSTUS	gene	4553353	4561409	.	-	.	ID=g184
HiC_scaffold_1	AUGUSTUS	mRNA	4553353	4561409	1.0	-	.	ID=g184.t1;Parent=g184;em_target=9668.ENSMPUP00000006891;em_score=1709.6;em_evalue=0.0;em_tcov=.;em_OGs=KOG3569@1|root,KOG3569@2759|Eukaryota,38CRM@33154|Opisthokonta,3BAX8@33208|Metazoa,3CR8F@33213|Bilateria,47ZJH@7711|Chordata,48W8K@7742|Vertebrata,3JFJR@40674|Mammalia,3EGXF@33554|Carnivora;em_COG_cat=T;em_desc=DENN MADD domain containing 1C;em_max_annot_lvl=33208|Metazoa;em_Preferred_name=DENND1C;em_KEGG_ko=ko:K20160,ko:K20161;em_BRITE=ko00000,ko04131;em_PFAMs=DENN,dDENN,uDENN;em_GOs=GO:0003674,GO:0005085,GO:0005088,GO:0005488,GO:0005515,GO:0005575,GO:0005622,GO:0005623,GO:0005737,GO:0005829,GO:0005905,GO:0006810,GO:0006897,GO:0008150,GO:0009966,GO:0010646,GO:0012505,GO:0016020,GO:0016192,GO:0016197,GO:0017016,GO:0017112,GO:0017137,GO:0019899,GO:0023051,GO:0030135,GO:0030136,GO:0031267,GO:0031410,GO:0031982,GO:0032456,GO:0032483,GO:0043226,GO:0043227,GO:0043229,GO:0044424,GO:0044425,GO:0044444,GO:0044464,GO:0046578,GO:0046907,GO:0048583,GO:0050789,GO:0050794,GO:0051020,GO:0051056,GO:0051179,GO:0051234,GO:0051641,GO:0051649,GO:0065007,GO:0065009,GO:0097708,GO:0098657,GO:0098772,GO:1902531
HiC_scaffold_1	gmst	start_codon	4553960	4553962	44.260711	+	0	ID=g185.t1.start1;Parent=g185.t1
HiC_scaffold_1	gmst	gene	4553960	4554562	.	+	.	ID=g185
HiC_scaffold_1	gmst	mRNA	4553960	4554562	.	+	.	ID=g185.t1;Parent=g185
HiC_scaffold_1	gmst	CDS	4553960	4554562	44.260711	+	0	ID=g185.t1.CDS1;Parent=g185.t1
HiC_scaffold_1	gmst	exon	4553960	4554562	44.260711	+	0	ID=g185.t1.exon1;Parent=g185.t1
HiC_scaffold_1	AUGUSTUS	intron	4553968	4554066	1.0	-	.	ID=g184.t1.intron1;Parent=g184.t1
HiC_scaffold_1	AUGUSTUS	exon	4554067	4554274	.	-	.	ID=g184.t1.exon2;Parent=g184.t1
HiC_scaffold_1	AUGUSTUS	CDS	4554067	4554274	1.0	-	1	ID=g184.t1.CDS2;Parent=g184.t1
HiC_scaffold_1	AUGUSTUS	intron	4554275	4554430	1.0	-	.	ID=g184.t1.intron2;Parent=g184.t1
HiC_scaffold_1	AUGUSTUS	exon	4554431	4554495	.	-	.	ID=g184.t1.exon3;Parent=g184.t1
HiC_scaffold_1	AUGUSTUS	CDS	4554431	4554495	1.0	-	0	ID=g184.t1.CDS3;Parent=g184.t1
HiC_scaffold_1	AUGUSTUS	intron	4554496	4554694	1.0	-	.	ID=g184.t1.intron3;Parent=g184.t1
HiC_scaffold_1	gmst	stop_codon	4554560	4554562	44.260711	+	0	ID=g185.t1.stop1;Parent=g185.t1
HiC_scaffold_1	AUGUSTUS	exon	4554695	4554802	.	-	.	ID=g184.t1.exon4;Parent=g184.t1
HiC_scaffold_1	AUGUSTUS	CDS	4554695	4554802	1.0	-	0	ID=g184.t1.CDS4;Parent=g184.t1
HiC_scaffold_1	AUGUSTUS	intron	4554803	4554870	1.0	-	.	ID=g184.t1.intron4;Parent=g184.t1
HiC_scaffold_1	AUGUSTUS	exon	4554871	4554915	.	-	.	ID=g184.t1.exon5;Parent=g184.t1
HiC_scaffold_1	AUGUSTUS	CDS	4554871	4554915	1.0	-	0	ID=g184.t1.CDS5;Parent=g184.t1
HiC_scaffold_1	AUGUSTUS	intron	4554916	4555529	1.0	-	.	ID=g184.t1.intron5;Parent=g184.t1
HiC_scaffold_1	AUGUSTUS	exon	4555530	4555601	.	-	.	ID=g184.t1.exon6;Parent=g184.t1
HiC_scaffold_1	AUGUSTUS	CDS	4555530	4555601	1.0	-	0	ID=g184.t1.CDS6;Parent=g184.t1
HiC_scaffold_1	AUGUSTUS	intron	4555602	4555829	1.0	-	.	ID=g184.t1.intron6;Parent=g184.t1
HiC_scaffold_1	AUGUSTUS	exon	4555830	4555870	.	-	.	ID=g184.t1.exon7;Parent=g184.t1
HiC_scaffold_1	AUGUSTUS	CDS	4555830	4555870	1.0	-	2	ID=g184.t1.CDS7;Parent=g184.t1
HiC_scaffold_1	AUGUSTUS	intron	4555871	4555956	1.0	-	.	ID=g184.t1.intron7;Parent=g184.t1
HiC_scaffold_1	AUGUSTUS	exon	4555957	4556047	.	-	.	ID=g184.t1.exon8;Parent=g184.t1
HiC_scaffold_1	AUGUSTUS	CDS	4555957	4556047	1.0	-	0	ID=g184.t1.CDS8;Parent=g184.t1
HiC_scaffold_1	AUGUSTUS	intron	4556048	4556819	1.0	-	.	ID=g184.t1.intron8;Parent=g184.t1
HiC_scaffold_1	AUGUSTUS	exon	4556820	4556924	.	-	.	ID=g184.t1.exon9;Parent=g184.t1
HiC_scaffold_1	AUGUSTUS	CDS	4556820	4556924	1.0	-	0	ID=g184.t1.CDS9;Parent=g184.t1
HiC_scaffold_1	AUGUSTUS	intron	4556925	4557326	1.0	-	.	ID=g184.t1.intron9;Parent=g184.t1
HiC_scaffold_1	AUGUSTUS	exon	4557327	4557452	.	-	.	ID=g184.t1.exon10;Parent=g184.t1
HiC_scaffold_1	AUGUSTUS	CDS	4557327	4557452	1.0	-	0	ID=g184.t1.CDS10;Parent=g184.t1
HiC_scaffold_1	AUGUSTUS	intron	4557453	4557540	1.0	-	.	ID=g184.t1.intron10;Parent=g184.t1
HiC_scaffold_1	AUGUSTUS	exon	4557541	4557642	.	-	.	ID=g184.t1.exon11;Parent=g184.t1
HiC_scaffold_1	AUGUSTUS	CDS	4557541	4557642	1.0	-	0	ID=g184.t1.CDS11;Parent=g184.t1
HiC_scaffold_1	AUGUSTUS	intron	4557643	4557769	1.0	-	.	ID=g184.t1.intron11;Parent=g184.t1
HiC_scaffold_1	AUGUSTUS	exon	4557770	4557815	.	-	.	ID=g184.t1.exon12;Parent=g184.t1
HiC_scaffold_1	AUGUSTUS	CDS	4557770	4557815	1.0	-	1	ID=g184.t1.CDS12;Parent=g184.t1
HiC_scaffold_1	AUGUSTUS	intron	4557816	4557918	1.0	-	.	ID=g184.t1.intron12;Parent=g184.t1
HiC_scaffold_1	AUGUSTUS	exon	4557919	4558019	.	-	.	ID=g184.t1.exon13;Parent=g184.t1
HiC_scaffold_1	AUGUSTUS	CDS	4557919	4558019	1.0	-	0	ID=g184.t1.CDS13;Parent=g184.t1
HiC_scaffold_1	AUGUSTUS	intron	4558020	4558743	1.0	-	.	ID=g184.t1.intron13;Parent=g184.t1
HiC_scaffold_1	AUGUSTUS	exon	4558744	4558854	.	-	.	ID=g184.t1.exon14;Parent=g184.t1
HiC_scaffold_1	AUGUSTUS	CDS	4558744	4558854	1.0	-	0	ID=g184.t1.CDS14;Parent=g184.t1
HiC_scaffold_1	AUGUSTUS	intron	4558855	4558969	1.0	-	.	ID=g184.t1.intron14;Parent=g184.t1
HiC_scaffold_1	AUGUSTUS	exon	4558970	4559023	.	-	.	ID=g184.t1.exon15;Parent=g184.t1
HiC_scaffold_1	AUGUSTUS	CDS	4558970	4559023	1.0	-	0	ID=g184.t1.CDS15;Parent=g184.t1
HiC_scaffold_1	AUGUSTUS	intron	4559024	4559112	1.0	-	.	ID=g184.t1.intron15;Parent=g184.t1
HiC_scaffold_1	AUGUSTUS	exon	4559113	4559178	.	-	.	ID=g184.t1.exon16;Parent=g184.t1
HiC_scaffold_1	AUGUSTUS	CDS	4559113	4559178	1.0	-	0	ID=g184.t1.CDS16;Parent=g184.t1
HiC_scaffold_1	AUGUSTUS	intron	4559179	4559271	1.0	-	.	ID=g184.t1.intron16;Parent=g184.t1
HiC_scaffold_1	AUGUSTUS	exon	4559272	4559346	.	-	.	ID=g184.t1.exon17;Parent=g184.t1
HiC_scaffold_1	AUGUSTUS	CDS	4559272	4559346	1.0	-	0	ID=g184.t1.CDS17;Parent=g184.t1
HiC_scaffold_1	AUGUSTUS	intron	4559347	4559531	1.0	-	.	ID=g184.t1.intron17;Parent=g184.t1
HiC_scaffold_1	AUGUSTUS	exon	4559532	4559601	.	-	.	ID=g184.t1.exon18;Parent=g184.t1
HiC_scaffold_1	AUGUSTUS	CDS	4559532	4559601	1.0	-	1	ID=g184.t1.CDS18;Parent=g184.t1
HiC_scaffold_1	AUGUSTUS	intron	4559602	4559682	1.0	-	.	ID=g184.t1.intron18;Parent=g184.t1
HiC_scaffold_1	AUGUSTUS	exon	4559683	4559802	.	-	.	ID=g184.t1.exon19;Parent=g184.t1
HiC_scaffold_1	AUGUSTUS	CDS	4559683	4559802	1.0	-	1	ID=g184.t1.CDS19;Parent=g184.t1
HiC_scaffold_1	AUGUSTUS	intron	4559803	4559928	1.0	-	.	ID=g184.t1.intron19;Parent=g184.t1
HiC_scaffold_1	AUGUSTUS	exon	4559929	4559978	.	-	.	ID=g184.t1.exon20;Parent=g184.t1
HiC_scaffold_1	AUGUSTUS	CDS	4559929	4559978	1.0	-	0	ID=g184.t1.CDS20;Parent=g184.t1
HiC_scaffold_1	AUGUSTUS	intron	4559979	4560091	1.0	-	.	ID=g184.t1.intron20;Parent=g184.t1
HiC_scaffold_1	AUGUSTUS	exon	4560092	4560135	.	-	.	ID=g184.t1.exon21;Parent=g184.t1
HiC_scaffold_1	AUGUSTUS	CDS	4560092	4560135	1.0	-	2	ID=g184.t1.CDS21;Parent=g184.t1
HiC_scaffold_1	AUGUSTUS	intron	4560136	4560216	1.0	-	.	ID=g184.t1.intron21;Parent=g184.t1
HiC_scaffold_1	AUGUSTUS	exon	4560217	4560281	.	-	.	ID=g184.t1.exon22;Parent=g184.t1
HiC_scaffold_1	AUGUSTUS	CDS	4560217	4560281	1.0	-	1	ID=g184.t1.CDS22;Parent=g184.t1
HiC_scaffold_1	AUGUSTUS	intron	4560282	4561392	1.0	-	.	ID=g184.t1.intron22;Parent=g184.t1
HiC_scaffold_1	AUGUSTUS	exon	4561393	4561409	.	-	.	ID=g184.t1.exon23;Parent=g184.t1
HiC_scaffold_1	AUGUSTUS	CDS	4561393	4561409	1.0	-	0	ID=g184.t1.CDS23;Parent=g184.t1
HiC_scaffold_1	AUGUSTUS	start_codon	4561407	4561409	.	-	0	ID=g184.t1.start1;Parent=g184.t1
HiC_scaffold_1	AUGUSTUS	stop_codon	4566546	4566548	.	-	0	ID=g186.t1.stop1;Parent=g186.t1
HiC_scaffold_1	AUGUSTUS	exon	4566546	4567603	.	-	.	ID=g186.t1.exon1;Parent=g186.t1
HiC_scaffold_1	AUGUSTUS	CDS	4566546	4567603	1.0	-	2	ID=g186.t1.CDS1;Parent=g186.t1
HiC_scaffold_1	AUGUSTUS	gene	4566546	4570968	.	-	.	ID=g186
HiC_scaffold_1	AUGUSTUS	mRNA	4566546	4570968	1.0	-	.	ID=g186.t1;Parent=g186;em_target=29078.XP_008138234.1;em_score=954.5;em_evalue=2.3e-290;em_tcov=.;em_OGs=COG5023@1|root,KOG1375@2759|Eukaryota,38EHS@33154|Opisthokonta,3BH8J@33208|Metazoa,3CSQX@33213|Bilateria,48594@7711|Chordata,494HG@7742|Vertebrata,3JEW0@40674|Mammalia,4KWCW@9397|Chiroptera;em_COG_cat=Z;em_desc=Tubulin is the major constituent of microtubules. It binds two moles of GTP, one at an exchangeable site on the beta chain and one at a non-exchangeable site on the alpha chain;em_max_annot_lvl=33208|Metazoa;em_Preferred_name=TUBB3;em_KEGG_ko=ko:K07375;em_KEGG_Pathway=ko04145,ko04540,ko05130,map04145,map04540,map05130;em_BRITE=ko00000,ko00001,ko03036,ko04147,ko04812;em_PFAMs=7tm_1,Tubulin,Tubulin_C;em_GOs=GO:0000278,GO:0000902,GO:0000904,GO:0003674,GO:0005198,GO:0005200,GO:0005488,GO:0005575,GO:0005622,GO:0005623,GO:0005737,GO:0005856,GO:0005874,GO:0006928,GO:0006935,GO:0006996,GO:0007010,GO:0007049,GO:0007275,GO:0007399,GO:0007409,GO:0007411,GO:0008150,GO:0009605,GO:0009653,GO:0009987,GO:0015630,GO:0016043,GO:0022008,GO:0030030,GO:0030154,GO:0030182,GO:0030424,GO:0030425,GO:0031175,GO:0032501,GO:0032502,GO:0032989,GO:0032990,GO:0033218,GO:0036477,GO:0040011,GO:0042221,GO:0042277,GO:0042330,GO:0042995,GO:0043005,GO:0043025,GO:0043226,GO:0043228,GO:0043229,GO:0043232,GO:0044297,GO:0044422,GO:0044424,GO:0044430,GO:0044446,GO:0044463,GO:0044464,GO:0048468,GO:0048666,GO:0048667,GO:0048699,GO:0048731,GO:0048812,GO:0048856,GO:0048858,GO:0048869,GO:0050896,GO:0061564,GO:0071840,GO:0071944,GO:0097447,GO:0097458,GO:0097485,GO:0099080,GO:0099081,GO:0099512,GO:0099513,GO:0120025,GO:0120036,GO:0120038,GO:0120039
HiC_scaffold_1	AUGUSTUS	intron	4567604	4570054	1.0	-	.	ID=g186.t1.intron1;Parent=g186.t1
HiC_scaffold_1	AUGUSTUS	exon	4570055	4570165	.	-	.	ID=g186.t1.exon2;Parent=g186.t1
HiC_scaffold_1	AUGUSTUS	CDS	4570055	4570165	1.0	-	2	ID=g186.t1.CDS2;Parent=g186.t1
HiC_scaffold_1	AUGUSTUS	intron	4570166	4570275	1.0	-	.	ID=g186.t1.intron2;Parent=g186.t1
HiC_scaffold_1	AUGUSTUS	exon	4570276	4570384	.	-	.	ID=g186.t1.exon3;Parent=g186.t1
HiC_scaffold_1	AUGUSTUS	CDS	4570276	4570384	1.0	-	0	ID=g186.t1.CDS3;Parent=g186.t1
HiC_scaffold_1	AUGUSTUS	intron	4570385	4570911	1.0	-	.	ID=g186.t1.intron3;Parent=g186.t1
HiC_scaffold_1	AUGUSTUS	exon	4570912	4570968	.	-	.	ID=g186.t1.exon4;Parent=g186.t1
HiC_scaffold_1	AUGUSTUS	CDS	4570912	4570968	1.0	-	0	ID=g186.t1.CDS4;Parent=g186.t1
HiC_scaffold_1	AUGUSTUS	start_codon	4570966	4570968	.	-	0	ID=g186.t1.start1;Parent=g186.t1
HiC_scaffold_1	AUGUSTUS	stop_codon	4625033	4625035	.	-	0	ID=g187.t1.stop1;Parent=g187.t1
HiC_scaffold_1	gmst	stop_codon	4625033	4625035	56.746249	-	0	ID=g187.t2.stop1;Parent=g187.t2
HiC_scaffold_1	AUGUSTUS	exon	4625033	4625421	.	-	.	ID=g187.t1.exon1;Parent=g187.t1
HiC_scaffold_1	AUGUSTUS	CDS	4625033	4625421	1.0	-	2	ID=g187.t1.CDS1;Parent=g187.t1
HiC_scaffold_1	gmst	CDS	4625033	4625421	56.746249	-	2	ID=g187.t2.CDS1;Parent=g187.t2
HiC_scaffold_1	gmst	exon	4625033	4625421	56.746249	-	2	ID=g187.t2.exon1;Parent=g187.t2
HiC_scaffold_1	AUGUSTUS	mRNA	4625033	4627404	1.0	-	.	ID=g187.t1;Parent=g187;em_target=9668.ENSMPUP00000006917;em_score=426.9;em_evalue=4.7e-131;em_tcov=.;em_OGs=2FDAR@1|root,2TEKD@2759|Eukaryota,3A6HJ@33154|Opisthokonta,3BTCB@33208|Metazoa,3D6TQ@33213|Bilateria,48EWQ@7711|Chordata,49B5Y@7742|Vertebrata,3JGKJ@40674|Mammalia,3ER0N@33554|Carnivora;em_COG_cat=S;em_desc=Belongs to the tumor necrosis factor family;em_max_annot_lvl=33208|Metazoa;em_Preferred_name=CD70;em_PFAMs=TNF;em_GOs=GO:0002020,GO:0003674,GO:0005102,GO:0005488,GO:0005515,GO:0005575,GO:0005576,GO:0005615,GO:0005623,GO:0005886,GO:0005887,GO:0006915,GO:0007154,GO:0007165,GO:0007166,GO:0007267,GO:0008150,GO:0008219,GO:0008283,GO:0009987,GO:0010033,GO:0012501,GO:0016020,GO:0016021,GO:0019221,GO:0019899,GO:0023052,GO:0031224,GO:0031226,GO:0031982,GO:0033209,GO:0034097,GO:0034612,GO:0042221,GO:0043226,GO:0043227,GO:0043230,GO:0044421,GO:0044425,GO:0044459,GO:0044464,GO:0050789,GO:0050794,GO:0050896,GO:0051716,GO:0065007,GO:0070062,GO:0070887,GO:0071310,GO:0071345,GO:0071356,GO:0071944,GO:0097190,GO:0097191,GO:1903561;em_KEGG_ko=ko:K05470;em_KEGG_Pathway=ko04060,map04060;em_BRITE=ko00000,ko00001,ko04052,ko04090
HiC_scaffold_1	AUGUSTUS	gene	4625033	4627704	.	-	.	ID=g187
HiC_scaffold_1	gmst	mRNA	4625033	4627704	.	-	.	ID=g187.t2;Parent=g187;em_target=9668.ENSMPUP00000006917;em_score=425.7;em_evalue=4.5e-130;em_tcov=.;em_OGs=2FDAR@1|root,2TEKD@2759|Eukaryota,3A6HJ@33154|Opisthokonta,3BTCB@33208|Metazoa,3D6TQ@33213|Bilateria,48EWQ@7711|Chordata,49B5Y@7742|Vertebrata,3JGKJ@40674|Mammalia,3ER0N@33554|Carnivora;em_COG_cat=S;em_desc=Belongs to the tumor necrosis factor family;em_max_annot_lvl=33208|Metazoa;em_Preferred_name=CD70;em_PFAMs=TNF;em_GOs=GO:0002020,GO:0003674,GO:0005102,GO:0005488,GO:0005515,GO:0005575,GO:0005576,GO:0005615,GO:0005623,GO:0005886,GO:0005887,GO:0006915,GO:0007154,GO:0007165,GO:0007166,GO:0007267,GO:0008150,GO:0008219,GO:0008283,GO:0009987,GO:0010033,GO:0012501,GO:0016020,GO:0016021,GO:0019221,GO:0019899,GO:0023052,GO:0031224,GO:0031226,GO:0031982,GO:0033209,GO:0034097,GO:0034612,GO:0042221,GO:0043226,GO:0043227,GO:0043230,GO:0044421,GO:0044425,GO:0044459,GO:0044464,GO:0050789,GO:0050794,GO:0050896,GO:0051716,GO:0065007,GO:0070062,GO:0070887,GO:0071310,GO:0071345,GO:0071356,GO:0071944,GO:0097190,GO:0097191,GO:1903561;em_KEGG_ko=ko:K05470;em_KEGG_Pathway=ko04060,map04060;em_BRITE=ko00000,ko00001,ko04052,ko04090
HiC_scaffold_1	AUGUSTUS	intron	4625422	4626419	1.0	-	.	ID=g187.t1.intron1;Parent=g187.t1
HiC_scaffold_1	gmst	intron	4625422	4626419	56.746249	-	0	ID=g187.t2.intron1;Parent=g187.t2
HiC_scaffold_1	AUGUSTUS	exon	4626420	4626453	.	-	.	ID=g187.t1.exon2;Parent=g187.t1
HiC_scaffold_1	AUGUSTUS	CDS	4626420	4626453	1.0	-	0	ID=g187.t1.CDS2;Parent=g187.t1
HiC_scaffold_1	gmst	CDS	4626420	4626453	56.746249	-	0	ID=g187.t2.CDS2;Parent=g187.t2
HiC_scaffold_1	gmst	exon	4626420	4626453	56.746249	-	0	ID=g187.t2.exon2;Parent=g187.t2
HiC_scaffold_1	AUGUSTUS	intron	4626454	4627221	1.0	-	.	ID=g187.t1.intron2;Parent=g187.t1
HiC_scaffold_1	gmst	intron	4626454	4627221	56.746249	-	0	ID=g187.t2.intron2;Parent=g187.t2
HiC_scaffold_1	AUGUSTUS	exon	4627222	4627404	.	-	.	ID=g187.t1.exon3;Parent=g187.t1
HiC_scaffold_1	AUGUSTUS	CDS	4627222	4627404	1.0	-	0	ID=g187.t1.CDS3;Parent=g187.t1
HiC_scaffold_1	gmst	CDS	4627222	4627704	56.746249	-	0	ID=g187.t2.CDS3;Parent=g187.t2
HiC_scaffold_1	gmst	exon	4627222	4627704	56.746249	-	0	ID=g187.t2.exon3;Parent=g187.t2
HiC_scaffold_1	AUGUSTUS	start_codon	4627402	4627404	.	-	0	ID=g187.t1.start1;Parent=g187.t1
HiC_scaffold_1	AUGUSTUS	stop_codon	4627478	4627480	.	-	0	ID=g188.t1.stop1;Parent=g188.t1
HiC_scaffold_1	AUGUSTUS	gene	4627478	4627708	.	-	.	ID=g188
HiC_scaffold_1	AUGUSTUS	exon	4627478	4627708	.	-	.	ID=g188.t1.exon1;Parent=g188.t1
HiC_scaffold_1	AUGUSTUS	mRNA	4627478	4627708	1.0	-	.	ID=g188.t1;Parent=g188
HiC_scaffold_1	AUGUSTUS	CDS	4627478	4627708	1.0	-	0	ID=g188.t1.CDS1;Parent=g188.t1
HiC_scaffold_1	gmst	start_codon	4627702	4627704	56.746249	-	0	ID=g187.t2.start1;Parent=g187.t2
HiC_scaffold_1	AUGUSTUS	start_codon	4627706	4627708	.	-	0	ID=g188.t1.start1;Parent=g188.t1
HiC_scaffold_1	AUGUSTUS	stop_codon	4659226	4659228	.	-	0	ID=g189.t1.stop1;Parent=g189.t1
HiC_scaffold_1	AUGUSTUS	exon	4659226	4659653	.	-	.	ID=g189.t1.exon1;Parent=g189.t1
HiC_scaffold_1	AUGUSTUS	CDS	4659226	4659653	1.0	-	2	ID=g189.t1.CDS1;Parent=g189.t1
HiC_scaffold_1	AUGUSTUS	gene	4659226	4662318	.	-	.	ID=g189
HiC_scaffold_1	AUGUSTUS	mRNA	4659226	4662318	1.0	-	.	ID=g189.t1;Parent=g189;em_target=9668.ENSMPUP00000006921;em_score=514.8;em_evalue=1.3e-157;em_tcov=.;em_OGs=28HSF@1|root,2RZ4W@2759|Eukaryota,39J1P@33154|Opisthokonta,3BJYW@33208|Metazoa,3D8ME@33213|Bilateria,48C8G@7711|Chordata,496P1@7742|Vertebrata,3JCAE@40674|Mammalia,3EM2E@33554|Carnivora;em_COG_cat=S;em_desc=Tumor necrosis factor (ligand) superfamily, member 14;em_max_annot_lvl=33208|Metazoa;em_Preferred_name=TNFSF14;em_KEGG_ko=ko:K05477;em_KEGG_Pathway=ko04060,ko04064,ko05168,map04060,map04064,map05168;em_BRITE=ko00000,ko00001,ko04052,ko04090;em_PFAMs=TNF;em_GOs=GO:0001775,GO:0001776,GO:0002260,GO:0002376,GO:0002682,GO:0002684,GO:0002685,GO:0002687,GO:0002688,GO:0002690,GO:0002694,GO:0002696,GO:0003674,GO:0004857,GO:0004866,GO:0004869,GO:0005102,GO:0005488,GO:0005515,GO:0005575,GO:0005576,GO:0005622,GO:0005623,GO:0005737,GO:0005886,GO:0006915,GO:0007154,GO:0007165,GO:0007166,GO:0008150,GO:0008219,GO:0008283,GO:0009605,GO:0009612,GO:0009628,GO:0009892,GO:0009966,GO:0009967,GO:0009987,GO:0010033,GO:0010466,GO:0010605,GO:0010646,GO:0010647,GO:0010819,GO:0010820,GO:0010830,GO:0010831,GO:0010941,GO:0010951,GO:0012501,GO:0016020,GO:0019221,GO:0019222,GO:0022407,GO:0022409,GO:0022603,GO:0023051,GO:0023052,GO:0023056,GO:0030155,GO:0030162,GO:0030234,GO:0030334,GO:0030335,GO:0030414,GO:0031294,GO:0031295,GO:0031323,GO:0031324,GO:0032101,GO:0032103,GO:0032268,GO:0032269,GO:0032879,GO:0032943,GO:0033209,GO:0034097,GO:0034612,GO:0040012,GO:0040017,GO:0042098,GO:0042110,GO:0042221,GO:0042592,GO:0042802,GO:0042981,GO:0043027,GO:0043028,GO:0043029,GO:0043066,GO:0043067,GO:0043069,GO:0043086,GO:0043154,GO:0043281,GO:0044092,GO:0044424,GO:0044464,GO:0045321,GO:0045595,GO:0045597,GO:0045661,GO:0045663,GO:0045785,GO:0045861,GO:0046649,GO:0046651,GO:0048518,GO:0048519,GO:0048522,GO:0048523,GO:0048583,GO:0048584,GO:0048872,GO:0050789,GO:0050790,GO:0050793,GO:0050794,GO:0050863,GO:0050865,GO:0050867,GO:0050870,GO:0050896,GO:0050920,GO:0050921,GO:0051094,GO:0051128,GO:0051130,GO:0051147,GO:0051149,GO:0051153,GO:0051155,GO:0051171,GO:0051172,GO:0051246,GO:0051248,GO:0051249,GO:0051251,GO:0051270,GO:0051272,GO:0051336,GO:0051346,GO:0051716,GO:0052547,GO:0052548,GO:0060142,GO:0060143,GO:0060255,GO:0060548,GO:0061134,GO:0061135,GO:0065007,GO:0065008,GO:0065009,GO:0070661,GO:0070887,GO:0071214,GO:0071260,GO:0071310,GO:0071345,GO:0071356,GO:0071496,GO:0071944,GO:0080090,GO:0098772,GO:0104004,GO:0140131,GO:1901222,GO:1901224,GO:1901623,GO:1901739,GO:1901741,GO:1902531,GO:1902533,GO:1903037,GO:1903039,GO:2000116,GO:2000117,GO:2000145,GO:2000147,GO:2000401,GO:2000403,GO:2000404,GO:2000406
HiC_scaffold_1	AUGUSTUS	intron	4659654	4660306	1.0	-	.	ID=g189.t1.intron1;Parent=g189.t1
HiC_scaffold_1	AUGUSTUS	exon	4660307	4660348	.	-	.	ID=g189.t1.exon2;Parent=g189.t1
HiC_scaffold_1	AUGUSTUS	CDS	4660307	4660348	1.0	-	2	ID=g189.t1.CDS2;Parent=g189.t1
HiC_scaffold_1	AUGUSTUS	intron	4660349	4660619	1.0	-	.	ID=g189.t1.intron2;Parent=g189.t1
HiC_scaffold_1	AUGUSTUS	exon	4660620	4660656	.	-	.	ID=g189.t1.exon3;Parent=g189.t1
HiC_scaffold_1	AUGUSTUS	CDS	4660620	4660656	1.0	-	0	ID=g189.t1.CDS3;Parent=g189.t1
HiC_scaffold_1	AUGUSTUS	intron	4660657	4662099	1.0	-	.	ID=g189.t1.intron3;Parent=g189.t1
HiC_scaffold_1	AUGUSTUS	exon	4662100	4662318	.	-	.	ID=g189.t1.exon4;Parent=g189.t1
HiC_scaffold_1	AUGUSTUS	CDS	4662100	4662318	1.0	-	0	ID=g189.t1.CDS4;Parent=g189.t1
HiC_scaffold_1	AUGUSTUS	start_codon	4662316	4662318	.	-	0	ID=g189.t1.start1;Parent=g189.t1
HiC_scaffold_1	AUGUSTUS	stop_codon	4667075	4667077	.	-	0	ID=g190.t1.stop1;Parent=g190.t1
HiC_scaffold_1	AUGUSTUS	exon	4667075	4667216	.	-	.	ID=g190.t1.exon1;Parent=g190.t1
HiC_scaffold_1	AUGUSTUS	CDS	4667075	4667216	1.0	-	1	ID=g190.t1.CDS1;Parent=g190.t1
HiC_scaffold_1	AUGUSTUS	gene	4667075	4701208	.	-	.	ID=g190
HiC_scaffold_1	AUGUSTUS	mRNA	4667075	4701208	1.0	-	.	ID=g190.t1;Parent=g190;em_target=9668.ENSMPUP00000006928;em_score=3534.7;em_evalue=0.0;em_tcov=.;em_OGs=COG2373@1|root,KOG1366@2759|Eukaryota,38EBJ@33154|Opisthokonta,3BBY3@33208|Metazoa,3CYVE@33213|Bilateria,480FU@7711|Chordata,49297@7742|Vertebrata,3J5VC@40674|Mammalia,3ESYN@33554|Carnivora;em_COG_cat=O;em_desc=complement;em_max_annot_lvl=33208|Metazoa;em_Preferred_name=C3;em_KEGG_ko=ko:K03989,ko:K03990,ko:K06530;em_KEGG_Pathway=ko04145,ko04610,ko05133,ko05134,ko05140,ko05142,ko05150,ko05152,ko05167,ko05168,ko05203,ko05322,map04145,map04610,map05133,map05134,map05140,map05142,map05150,map05152,map05167,map05168,map05203,map05322;em_BRITE=ko00000,ko00001,ko04090,ko04131,ko04147,ko04516;em_PFAMs=A2M,A2M_N,A2M_N_2,A2M_comp,A2M_recep,ANATO,NTR,Thiol-ester_cl;em_GOs=GO:0000323,GO:0001664,GO:0001775,GO:0001796,GO:0001798,GO:0001817,GO:0001819,GO:0001932,GO:0001934,GO:0001969,GO:0001970,GO:0002250,GO:0002252,GO:0002253,GO:0002263,GO:0002274,GO:0002275,GO:0002283,GO:0002366,GO:0002376,GO:0002443,GO:0002444,GO:0002446,GO:0002449,GO:0002455,GO:0002460,GO:0002507,GO:0002520,GO:0002673,GO:0002675,GO:0002682,GO:0002684,GO:0002697,GO:0002699,GO:0002703,GO:0002705,GO:0002706,GO:0002708,GO:0002712,GO:0002714,GO:0002819,GO:0002821,GO:0002822,GO:0002824,GO:0002861,GO:0002863,GO:0002864,GO:0002866,GO:0002883,GO:0002885,GO:0002886,GO:0002888,GO:0002889,GO:0002891,GO:0002892,GO:0002894,GO:0002920,GO:0002922,GO:0003674,GO:0003824,GO:0004175,GO:0004252,GO:0005102,GO:0005488,GO:0005515,GO:0005575,GO:0005576,GO:0005615,GO:0005622,GO:0005623,GO:0005737,GO:0005764,GO:0005766,GO:0005773,GO:0005775,GO:0005783,GO:0005788,GO:0005886,GO:0006464,GO:0006508,GO:0006807,GO:0006810,GO:0006887,GO:0006897,GO:0006909,GO:0006911,GO:0006950,GO:0006952,GO:0006955,GO:0006956,GO:0006957,GO:0006958,GO:0006959,GO:0007154,GO:0007165,GO:0007186,GO:0007275,GO:0007596,GO:0007599,GO:0008150,GO:0008152,GO:0008233,GO:0008236,GO:0008277,GO:0008289,GO:0009605,GO:0009607,GO:0009611,GO:0009617,GO:0009719,GO:0009725,GO:0009889,GO:0009893,GO:0009966,GO:0009967,GO:0009987,GO:0010033,GO:0010035,GO:0010038,GO:0010324,GO:0010468,GO:0010562,GO:0010574,GO:0010575,GO:0010604,GO:0010628,GO:0010646,GO:0010647,GO:0010827,GO:0010828,GO:0010866,GO:0010883,GO:0010884,GO:0010954,GO:0012505,GO:0014070,GO:0016020,GO:0016043,GO:0016064,GO:0016192,GO:0016787,GO:0017171,GO:0019216,GO:0019220,GO:0019222,GO:0019538,GO:0019724,GO:0022603,GO:0023051,GO:0023052,GO:0023056,GO:0030100,GO:0030141,GO:0030162,GO:0030449,GO:0031323,GO:0031325,GO:0031326,GO:0031347,GO:0031349,GO:0031399,GO:0031401,GO:0031410,GO:0031714,GO:0031715,GO:0031960,GO:0031974,GO:0031982,GO:0031983,GO:0032026,GO:0032101,GO:0032103,GO:0032268,GO:0032270,GO:0032355,GO:0032501,GO:0032502,GO:0032570,GO:0032879,GO:0032940,GO:0032991,GO:0033993,GO:0034762,GO:0034764,GO:0034774,GO:0035578,GO:0036211,GO:0036230,GO:0040008,GO:0042060,GO:0042119,GO:0042221,GO:0042325,GO:0042327,GO:0042493,GO:0042582,GO:0043170,GO:0043207,GO:0043226,GO:0043227,GO:0043229,GO:0043231,GO:0043233,GO:0043299,GO:0043312,GO:0043408,GO:0043410,GO:0043412,GO:0043627,GO:0043687,GO:0044237,GO:0044238,GO:0044260,GO:0044267,GO:0044421,GO:0044422,GO:0044424,GO:0044432,GO:0044433,GO:0044437,GO:0044444,GO:0044446,GO:0044464,GO:0045055,GO:0045087,GO:0045321,GO:0045745,GO:0045765,GO:0045766,GO:0045807,GO:0045862,GO:0045917,GO:0045927,GO:0045937,GO:0046890,GO:0046903,GO:0048037,GO:0048518,GO:0048522,GO:0048545,GO:0048583,GO:0048584,GO:0048638,GO:0048639,GO:0048731,GO:0048856,GO:0050727,GO:0050729,GO:0050764,GO:0050766,GO:0050776,GO:0050778,GO:0050789,GO:0050793,GO:0050794,GO:0050817,GO:0050878,GO:0050896,GO:0051049,GO:0051050,GO:0051094,GO:0051128,GO:0051130,GO:0051171,GO:0051173,GO:0051174,GO:0051179,GO:0051234,GO:0051239,GO:0051240,GO:0051246,GO:0051247,GO:0051384,GO:0051704,GO:0051707,GO:0051716,GO:0060205,GO:0060255,GO:0060627,GO:0061024,GO:0065007,GO:0065008,GO:0070011,GO:0070013,GO:0070372,GO:0070374,GO:0070613,GO:0071704,GO:0071840,GO:0071944,GO:0072376,GO:0080090,GO:0080134,GO:0090207,GO:0097242,GO:0097708,GO:0098657,GO:0099024,GO:0099503,GO:0140096,GO:1901342,GO:1901564,GO:1901654,GO:1901700,GO:1902531,GO:1902533,GO:1903317,GO:1903319,GO:1904018,GO:1905952,GO:1905954,GO:2000026,GO:2000257,GO:2000259,GO:2000425,GO:2000427
HiC_scaffold_1	AUGUSTUS	intron	4667217	4667307	1.0	-	.	ID=g190.t1.intron1;Parent=g190.t1
HiC_scaffold_1	AUGUSTUS	exon	4667308	4667443	.	-	.	ID=g190.t1.exon2;Parent=g190.t1
HiC_scaffold_1	AUGUSTUS	CDS	4667308	4667443	1.0	-	2	ID=g190.t1.CDS2;Parent=g190.t1
HiC_scaffold_1	AUGUSTUS	intron	4667444	4667538	1.0	-	.	ID=g190.t1.intron2;Parent=g190.t1
HiC_scaffold_1	AUGUSTUS	exon	4667539	4667622	.	-	.	ID=g190.t1.exon3;Parent=g190.t1
HiC_scaffold_1	AUGUSTUS	CDS	4667539	4667622	1.0	-	2	ID=g190.t1.CDS3;Parent=g190.t1
HiC_scaffold_1	AUGUSTUS	intron	4667623	4667876	1.0	-	.	ID=g190.t1.intron3;Parent=g190.t1
HiC_scaffold_1	AUGUSTUS	exon	4667877	4667957	.	-	.	ID=g190.t1.exon4;Parent=g190.t1
HiC_scaffold_1	AUGUSTUS	CDS	4667877	4667957	1.0	-	2	ID=g190.t1.CDS4;Parent=g190.t1
HiC_scaffold_1	AUGUSTUS	intron	4667958	4668117	1.0	-	.	ID=g190.t1.intron4;Parent=g190.t1
HiC_scaffold_1	AUGUSTUS	exon	4668118	4668207	.	-	.	ID=g190.t1.exon5;Parent=g190.t1
HiC_scaffold_1	AUGUSTUS	CDS	4668118	4668207	1.0	-	2	ID=g190.t1.CDS5;Parent=g190.t1
HiC_scaffold_1	AUGUSTUS	intron	4668208	4668503	1.0	-	.	ID=g190.t1.intron5;Parent=g190.t1
HiC_scaffold_1	AUGUSTUS	exon	4668504	4668609	.	-	.	ID=g190.t1.exon6;Parent=g190.t1
HiC_scaffold_1	AUGUSTUS	CDS	4668504	4668609	1.0	-	0	ID=g190.t1.CDS6;Parent=g190.t1
HiC_scaffold_1	AUGUSTUS	intron	4668610	4670577	1.0	-	.	ID=g190.t1.intron6;Parent=g190.t1
HiC_scaffold_1	AUGUSTUS	exon	4670578	4670667	.	-	.	ID=g190.t1.exon7;Parent=g190.t1
HiC_scaffold_1	AUGUSTUS	CDS	4670578	4670667	1.0	-	0	ID=g190.t1.CDS7;Parent=g190.t1
HiC_scaffold_1	AUGUSTUS	intron	4670668	4670768	1.0	-	.	ID=g190.t1.intron7;Parent=g190.t1
HiC_scaffold_1	AUGUSTUS	exon	4670769	4670856	.	-	.	ID=g190.t1.exon8;Parent=g190.t1
HiC_scaffold_1	AUGUSTUS	CDS	4670769	4670856	1.0	-	1	ID=g190.t1.CDS8;Parent=g190.t1
HiC_scaffold_1	AUGUSTUS	intron	4670857	4672303	1.0	-	.	ID=g190.t1.intron8;Parent=g190.t1
HiC_scaffold_1	AUGUSTUS	exon	4672304	4672355	.	-	.	ID=g190.t1.exon9;Parent=g190.t1
HiC_scaffold_1	AUGUSTUS	CDS	4672304	4672355	1.0	-	2	ID=g190.t1.CDS9;Parent=g190.t1
HiC_scaffold_1	AUGUSTUS	intron	4672356	4672479	1.0	-	.	ID=g190.t1.intron9;Parent=g190.t1
HiC_scaffold_1	AUGUSTUS	exon	4672480	4672570	.	-	.	ID=g190.t1.exon10;Parent=g190.t1
HiC_scaffold_1	AUGUSTUS	CDS	4672480	4672570	1.0	-	0	ID=g190.t1.CDS10;Parent=g190.t1
HiC_scaffold_1	AUGUSTUS	intron	4672571	4672693	1.0	-	.	ID=g190.t1.intron10;Parent=g190.t1
HiC_scaffold_1	AUGUSTUS	exon	4672694	4672753	.	-	.	ID=g190.t1.exon11;Parent=g190.t1
HiC_scaffold_1	AUGUSTUS	CDS	4672694	4672753	1.0	-	0	ID=g190.t1.CDS11;Parent=g190.t1
HiC_scaffold_1	AUGUSTUS	intron	4672754	4672900	1.0	-	.	ID=g190.t1.intron11;Parent=g190.t1
HiC_scaffold_1	AUGUSTUS	exon	4672901	4673059	.	-	.	ID=g190.t1.exon12;Parent=g190.t1
HiC_scaffold_1	AUGUSTUS	CDS	4672901	4673059	1.0	-	0	ID=g190.t1.CDS12;Parent=g190.t1
HiC_scaffold_1	AUGUSTUS	intron	4673060	4673852	1.0	-	.	ID=g190.t1.intron12;Parent=g190.t1
HiC_scaffold_1	AUGUSTUS	exon	4673853	4674016	.	-	.	ID=g190.t1.exon13;Parent=g190.t1
HiC_scaffold_1	AUGUSTUS	CDS	4673853	4674016	1.0	-	2	ID=g190.t1.CDS13;Parent=g190.t1
HiC_scaffold_1	AUGUSTUS	intron	4674017	4675488	1.0	-	.	ID=g190.t1.intron13;Parent=g190.t1
HiC_scaffold_1	AUGUSTUS	exon	4675489	4675645	.	-	.	ID=g190.t1.exon14;Parent=g190.t1
HiC_scaffold_1	AUGUSTUS	CDS	4675489	4675645	1.0	-	0	ID=g190.t1.CDS14;Parent=g190.t1
HiC_scaffold_1	AUGUSTUS	intron	4675646	4678559	1.0	-	.	ID=g190.t1.intron14;Parent=g190.t1
HiC_scaffold_1	AUGUSTUS	exon	4678560	4678658	.	-	.	ID=g190.t1.exon15;Parent=g190.t1
HiC_scaffold_1	AUGUSTUS	CDS	4678560	4678658	1.0	-	0	ID=g190.t1.CDS15;Parent=g190.t1
HiC_scaffold_1	AUGUSTUS	intron	4678659	4679519	1.0	-	.	ID=g190.t1.intron15;Parent=g190.t1
HiC_scaffold_1	AUGUSTUS	exon	4679520	4679679	.	-	.	ID=g190.t1.exon16;Parent=g190.t1
HiC_scaffold_1	AUGUSTUS	CDS	4679520	4679679	1.0	-	1	ID=g190.t1.CDS16;Parent=g190.t1
HiC_scaffold_1	AUGUSTUS	intron	4679680	4679954	1.0	-	.	ID=g190.t1.intron16;Parent=g190.t1
HiC_scaffold_1	AUGUSTUS	exon	4679955	4680030	.	-	.	ID=g190.t1.exon17;Parent=g190.t1
HiC_scaffold_1	AUGUSTUS	CDS	4679955	4680030	1.0	-	2	ID=g190.t1.CDS17;Parent=g190.t1
HiC_scaffold_1	AUGUSTUS	intron	4680031	4680723	1.0	-	.	ID=g190.t1.intron17;Parent=g190.t1
HiC_scaffold_1	AUGUSTUS	exon	4680724	4680927	.	-	.	ID=g190.t1.exon18;Parent=g190.t1
HiC_scaffold_1	AUGUSTUS	CDS	4680724	4680927	1.0	-	2	ID=g190.t1.CDS18;Parent=g190.t1
HiC_scaffold_1	AUGUSTUS	intron	4680928	4681552	1.0	-	.	ID=g190.t1.intron18;Parent=g190.t1
HiC_scaffold_1	AUGUSTUS	exon	4681553	4681639	.	-	.	ID=g190.t1.exon19;Parent=g190.t1
HiC_scaffold_1	AUGUSTUS	CDS	4681553	4681639	1.0	-	2	ID=g190.t1.CDS19;Parent=g190.t1
HiC_scaffold_1	AUGUSTUS	intron	4681640	4681740	1.0	-	.	ID=g190.t1.intron19;Parent=g190.t1
HiC_scaffold_1	AUGUSTUS	exon	4681741	4681807	.	-	.	ID=g190.t1.exon20;Parent=g190.t1
HiC_scaffold_1	AUGUSTUS	CDS	4681741	4681807	1.0	-	0	ID=g190.t1.CDS20;Parent=g190.t1
HiC_scaffold_1	AUGUSTUS	intron	4681808	4684344	1.0	-	.	ID=g190.t1.intron20;Parent=g190.t1
HiC_scaffold_1	AUGUSTUS	exon	4684345	4684557	.	-	.	ID=g190.t1.exon21;Parent=g190.t1
HiC_scaffold_1	AUGUSTUS	CDS	4684345	4684557	1.0	-	0	ID=g190.t1.CDS21;Parent=g190.t1
HiC_scaffold_1	AUGUSTUS	intron	4684558	4684660	1.0	-	.	ID=g190.t1.intron21;Parent=g190.t1
HiC_scaffold_1	AUGUSTUS	exon	4684661	4684803	.	-	.	ID=g190.t1.exon22;Parent=g190.t1
HiC_scaffold_1	AUGUSTUS	CDS	4684661	4684803	1.0	-	2	ID=g190.t1.CDS22;Parent=g190.t1
HiC_scaffold_1	AUGUSTUS	intron	4684804	4690421	1.0	-	.	ID=g190.t1.intron22;Parent=g190.t1
HiC_scaffold_1	AUGUSTUS	exon	4690422	4690507	.	-	.	ID=g190.t1.exon23;Parent=g190.t1
HiC_scaffold_1	AUGUSTUS	CDS	4690422	4690507	1.0	-	1	ID=g190.t1.CDS23;Parent=g190.t1
HiC_scaffold_1	AUGUSTUS	intron	4690508	4690788	1.0	-	.	ID=g190.t1.intron23;Parent=g190.t1
HiC_scaffold_1	AUGUSTUS	exon	4690789	4690897	.	-	.	ID=g190.t1.exon24;Parent=g190.t1
HiC_scaffold_1	AUGUSTUS	CDS	4690789	4690897	1.0	-	2	ID=g190.t1.CDS24;Parent=g190.t1
HiC_scaffold_1	AUGUSTUS	intron	4690898	4693805	1.0	-	.	ID=g190.t1.intron24;Parent=g190.t1
HiC_scaffold_1	AUGUSTUS	exon	4693806	4694009	.	-	.	ID=g190.t1.exon25;Parent=g190.t1
HiC_scaffold_1	AUGUSTUS	CDS	4693806	4694009	1.0	-	2	ID=g190.t1.CDS25;Parent=g190.t1
HiC_scaffold_1	AUGUSTUS	intron	4694010	4694175	1.0	-	.	ID=g190.t1.intron25;Parent=g190.t1
HiC_scaffold_1	AUGUSTUS	exon	4694176	4694247	.	-	.	ID=g190.t1.exon26;Parent=g190.t1
HiC_scaffold_1	AUGUSTUS	CDS	4694176	4694247	1.0	-	2	ID=g190.t1.CDS26;Parent=g190.t1
HiC_scaffold_1	AUGUSTUS	intron	4694248	4694523	1.0	-	.	ID=g190.t1.intron26;Parent=g190.t1
HiC_scaffold_1	AUGUSTUS	exon	4694524	4694653	.	-	.	ID=g190.t1.exon27;Parent=g190.t1
HiC_scaffold_1	AUGUSTUS	CDS	4694524	4694653	1.0	-	0	ID=g190.t1.CDS27;Parent=g190.t1
HiC_scaffold_1	AUGUSTUS	intron	4694654	4694988	1.0	-	.	ID=g190.t1.intron27;Parent=g190.t1
HiC_scaffold_1	AUGUSTUS	exon	4694989	4695147	.	-	.	ID=g190.t1.exon28;Parent=g190.t1
HiC_scaffold_1	AUGUSTUS	CDS	4694989	4695147	1.0	-	0	ID=g190.t1.CDS28;Parent=g190.t1
HiC_scaffold_1	AUGUSTUS	intron	4695148	4695497	1.0	-	.	ID=g190.t1.intron28;Parent=g190.t1
HiC_scaffold_1	AUGUSTUS	exon	4695498	4695704	.	-	.	ID=g190.t1.exon29;Parent=g190.t1
HiC_scaffold_1	AUGUSTUS	CDS	4695498	4695704	1.0	-	0	ID=g190.t1.CDS29;Parent=g190.t1
HiC_scaffold_1	AUGUSTUS	intron	4695705	4695804	1.0	-	.	ID=g190.t1.intron29;Parent=g190.t1
HiC_scaffold_1	AUGUSTUS	exon	4695805	4696014	.	-	.	ID=g190.t1.exon30;Parent=g190.t1
HiC_scaffold_1	AUGUSTUS	CDS	4695805	4696014	1.0	-	0	ID=g190.t1.CDS30;Parent=g190.t1
HiC_scaffold_1	AUGUSTUS	intron	4696015	4696429	1.0	-	.	ID=g190.t1.intron30;Parent=g190.t1
HiC_scaffold_1	AUGUSTUS	exon	4696430	4696576	.	-	.	ID=g190.t1.exon31;Parent=g190.t1
HiC_scaffold_1	AUGUSTUS	CDS	4696430	4696576	1.0	-	0	ID=g190.t1.CDS31;Parent=g190.t1
HiC_scaffold_1	AUGUSTUS	intron	4696577	4696676	1.0	-	.	ID=g190.t1.intron31;Parent=g190.t1
HiC_scaffold_1	AUGUSTUS	exon	4696677	4696792	.	-	.	ID=g190.t1.exon32;Parent=g190.t1
HiC_scaffold_1	AUGUSTUS	CDS	4696677	4696792	1.0	-	2	ID=g190.t1.CDS32;Parent=g190.t1
HiC_scaffold_1	AUGUSTUS	intron	4696793	4697209	1.0	-	.	ID=g190.t1.intron32;Parent=g190.t1
HiC_scaffold_1	AUGUSTUS	exon	4697210	4697336	.	-	.	ID=g190.t1.exon33;Parent=g190.t1
HiC_scaffold_1	AUGUSTUS	CDS	4697210	4697336	1.0	-	0	ID=g190.t1.CDS33;Parent=g190.t1
HiC_scaffold_1	AUGUSTUS	intron	4697337	4697429	1.0	-	.	ID=g190.t1.intron33;Parent=g190.t1
HiC_scaffold_1	AUGUSTUS	exon	4697430	4697532	.	-	.	ID=g190.t1.exon34;Parent=g190.t1
HiC_scaffold_1	AUGUSTUS	CDS	4697430	4697532	1.0	-	1	ID=g190.t1.CDS34;Parent=g190.t1
HiC_scaffold_1	AUGUSTUS	intron	4697533	4697691	1.0	-	.	ID=g190.t1.intron34;Parent=g190.t1
HiC_scaffold_1	AUGUSTUS	exon	4697692	4697782	.	-	.	ID=g190.t1.exon35;Parent=g190.t1
HiC_scaffold_1	AUGUSTUS	CDS	4697692	4697782	1.0	-	2	ID=g190.t1.CDS35;Parent=g190.t1
HiC_scaffold_1	AUGUSTUS	intron	4697783	4697874	1.0	-	.	ID=g190.t1.intron35;Parent=g190.t1
HiC_scaffold_1	AUGUSTUS	exon	4697875	4697957	.	-	.	ID=g190.t1.exon36;Parent=g190.t1
HiC_scaffold_1	AUGUSTUS	CDS	4697875	4697957	1.0	-	1	ID=g190.t1.CDS36;Parent=g190.t1
HiC_scaffold_1	AUGUSTUS	intron	4697958	4698043	1.0	-	.	ID=g190.t1.intron36;Parent=g190.t1
HiC_scaffold_1	AUGUSTUS	exon	4698044	4698138	.	-	.	ID=g190.t1.exon37;Parent=g190.t1
HiC_scaffold_1	AUGUSTUS	CDS	4698044	4698138	1.0	-	0	ID=g190.t1.CDS37;Parent=g190.t1
HiC_scaffold_1	AUGUSTUS	intron	4698139	4699853	1.0	-	.	ID=g190.t1.intron37;Parent=g190.t1
HiC_scaffold_1	AUGUSTUS	exon	4699854	4699924	.	-	.	ID=g190.t1.exon38;Parent=g190.t1
HiC_scaffold_1	AUGUSTUS	CDS	4699854	4699924	1.0	-	2	ID=g190.t1.CDS38;Parent=g190.t1
HiC_scaffold_1	AUGUSTUS	intron	4699925	4700024	1.0	-	.	ID=g190.t1.intron38;Parent=g190.t1
HiC_scaffold_1	AUGUSTUS	exon	4700025	4700187	.	-	.	ID=g190.t1.exon39;Parent=g190.t1
HiC_scaffold_1	AUGUSTUS	CDS	4700025	4700187	1.0	-	0	ID=g190.t1.CDS39;Parent=g190.t1
HiC_scaffold_1	AUGUSTUS	intron	4700188	4700544	1.0	-	.	ID=g190.t1.intron39;Parent=g190.t1
HiC_scaffold_1	AUGUSTUS	exon	4700545	4700737	.	-	.	ID=g190.t1.exon40;Parent=g190.t1
HiC_scaffold_1	AUGUSTUS	CDS	4700545	4700737	1.0	-	1	ID=g190.t1.CDS40;Parent=g190.t1
HiC_scaffold_1	AUGUSTUS	intron	4700738	4701137	1.0	-	.	ID=g190.t1.intron40;Parent=g190.t1
HiC_scaffold_1	AUGUSTUS	exon	4701138	4701208	.	-	.	ID=g190.t1.exon41;Parent=g190.t1
HiC_scaffold_1	AUGUSTUS	CDS	4701138	4701208	1.0	-	0	ID=g190.t1.CDS41;Parent=g190.t1
HiC_scaffold_1	AUGUSTUS	start_codon	4701206	4701208	.	-	0	ID=g190.t1.start1;Parent=g190.t1
HiC_scaffold_1	AUGUSTUS	start_codon	4714730	4714732	.	+	0	ID=g191.t1.start1;Parent=g191.t1
HiC_scaffold_1	AUGUSTUS	start_codon	4714730	4714732	.	+	0	ID=g191.t2.start1;Parent=g191.t2
HiC_scaffold_1	AUGUSTUS	exon	4714730	4714753	.	+	.	ID=g191.t1.exon1;Parent=g191.t1
HiC_scaffold_1	AUGUSTUS	exon	4714730	4714753	.	+	.	ID=g191.t2.exon1;Parent=g191.t2
HiC_scaffold_1	AUGUSTUS	CDS	4714730	4714753	1.0	+	0	ID=g191.t1.CDS1;Parent=g191.t1
HiC_scaffold_1	AUGUSTUS	CDS	4714730	4714753	1.0	+	0	ID=g191.t2.CDS1;Parent=g191.t2
HiC_scaffold_1	AUGUSTUS	gene	4714730	4723296	.	+	.	ID=g191
HiC_scaffold_1	AUGUSTUS	mRNA	4714730	4723296	1.0	+	.	ID=g191.t1;Parent=g191;em_target=9823.ENSSSCP00000014403;em_score=1310.2;em_evalue=0.0;em_tcov=.;em_OGs=KOG3565@1|root,KOG3565@2759|Eukaryota,38EK2@33154|Opisthokonta,3BHE2@33208|Metazoa,3D30G@33213|Bilateria,481SV@7711|Chordata,4961Y@7742|Vertebrata,3J7BN@40674|Mammalia,4IWUD@91561|Cetartiodactyla;em_COG_cat=T;em_desc=Thyroid hormone receptor interactor 10;em_max_annot_lvl=33208|Metazoa;em_Preferred_name=TRIP10;em_KEGG_ko=ko:K07196;em_KEGG_Pathway=ko04910,map04910;em_BRITE=ko00000,ko00001,ko04131;em_PFAMs=FCH,SH3_1;em_GOs=GO:0000323,GO:0001558,GO:0001837,GO:0001891,GO:0003674,GO:0005096,GO:0005488,GO:0005515,GO:0005575,GO:0005622,GO:0005623,GO:0005634,GO:0005654,GO:0005737,GO:0005764,GO:0005773,GO:0005794,GO:0005829,GO:0005856,GO:0005874,GO:0005886,GO:0005938,GO:0006950,GO:0006970,GO:0006972,GO:0006996,GO:0007010,GO:0007154,GO:0007165,GO:0007275,GO:0008047,GO:0008150,GO:0009628,GO:0009651,GO:0009888,GO:0009966,GO:0009987,GO:0010611,GO:0010613,GO:0010646,GO:0010656,GO:0010660,GO:0010662,GO:0010664,GO:0010665,GO:0010667,GO:0010720,GO:0010941,GO:0012505,GO:0014742,GO:0014743,GO:0015630,GO:0016020,GO:0016043,GO:0016202,GO:0023051,GO:0023052,GO:0030029,GO:0030036,GO:0030154,GO:0030234,GO:0030307,GO:0030695,GO:0031974,GO:0031981,GO:0032501,GO:0032502,GO:0040008,GO:0042538,GO:0042802,GO:0042981,GO:0043066,GO:0043067,GO:0043069,GO:0043085,GO:0043087,GO:0043226,GO:0043227,GO:0043228,GO:0043229,GO:0043231,GO:0043232,GO:0043233,GO:0043502,GO:0043547,GO:0044057,GO:0044093,GO:0044422,GO:0044424,GO:0044425,GO:0044428,GO:0044430,GO:0044444,GO:0044446,GO:0044459,GO:0044464,GO:0045595,GO:0045597,GO:0045844,GO:0045927,GO:0046620,GO:0046622,GO:0048471,GO:0048513,GO:0048518,GO:0048519,GO:0048522,GO:0048523,GO:0048583,GO:0048634,GO:0048636,GO:0048638,GO:0048639,GO:0048731,GO:0048762,GO:0048856,GO:0048869,GO:0050789,GO:0050790,GO:0050793,GO:0050794,GO:0050896,GO:0051056,GO:0051094,GO:0051128,GO:0051147,GO:0051149,GO:0051153,GO:0051155,GO:0051239,GO:0051240,GO:0051336,GO:0051345,GO:0051716,GO:0055021,GO:0055023,GO:0055024,GO:0055025,GO:0060284,GO:0060420,GO:0060421,GO:0060485,GO:0060548,GO:0060589,GO:0061024,GO:0061050,GO:0061051,GO:0065007,GO:0065009,GO:0070013,GO:0071840,GO:0071944,GO:0090257,GO:0098772,GO:0099080,GO:0099081,GO:0099512,GO:0099513,GO:0099568,GO:1901861,GO:1901863,GO:1902531,GO:1905207,GO:1905209,GO:2000026,GO:2000725,GO:2000727
HiC_scaffold_1	AUGUSTUS	mRNA	4714730	4723296	1.0	+	.	ID=g191.t2;Parent=g191;em_target=9668.ENSMPUP00000006952;em_score=1210.7;em_evalue=0.0;em_tcov=.;em_OGs=KOG3565@1|root,KOG3565@2759|Eukaryota,38EK2@33154|Opisthokonta,3BHE2@33208|Metazoa,3D30G@33213|Bilateria,481SV@7711|Chordata,4961Y@7742|Vertebrata,3J7BN@40674|Mammalia,3ESFI@33554|Carnivora;em_COG_cat=Z;em_desc=Thyroid hormone receptor interactor 10;em_max_annot_lvl=33208|Metazoa;em_Preferred_name=TRIP10;em_KEGG_ko=ko:K07196;em_KEGG_Pathway=ko04910,map04910;em_BRITE=ko00000,ko00001,ko04131;em_PFAMs=FCH,SH3_1;em_GOs=GO:0000323,GO:0001558,GO:0001837,GO:0001891,GO:0003674,GO:0005096,GO:0005488,GO:0005515,GO:0005575,GO:0005622,GO:0005623,GO:0005634,GO:0005654,GO:0005737,GO:0005764,GO:0005773,GO:0005794,GO:0005829,GO:0005856,GO:0005874,GO:0005886,GO:0005938,GO:0006950,GO:0006970,GO:0006972,GO:0006996,GO:0007010,GO:0007154,GO:0007165,GO:0007275,GO:0008047,GO:0008150,GO:0009628,GO:0009651,GO:0009888,GO:0009966,GO:0009987,GO:0010611,GO:0010613,GO:0010646,GO:0010656,GO:0010660,GO:0010662,GO:0010664,GO:0010665,GO:0010667,GO:0010720,GO:0010941,GO:0012505,GO:0014742,GO:0014743,GO:0015630,GO:0016020,GO:0016043,GO:0016202,GO:0023051,GO:0023052,GO:0030029,GO:0030036,GO:0030154,GO:0030234,GO:0030307,GO:0030695,GO:0031974,GO:0031981,GO:0032501,GO:0032502,GO:0040008,GO:0042538,GO:0042802,GO:0042981,GO:0043066,GO:0043067,GO:0043069,GO:0043085,GO:0043087,GO:0043226,GO:0043227,GO:0043228,GO:0043229,GO:0043231,GO:0043232,GO:0043233,GO:0043502,GO:0043547,GO:0044057,GO:0044093,GO:0044422,GO:0044424,GO:0044425,GO:0044428,GO:0044430,GO:0044444,GO:0044446,GO:0044459,GO:0044464,GO:0045595,GO:0045597,GO:0045844,GO:0045927,GO:0046620,GO:0046622,GO:0048471,GO:0048513,GO:0048518,GO:0048519,GO:0048522,GO:0048523,GO:0048583,GO:0048634,GO:0048636,GO:0048638,GO:0048639,GO:0048731,GO:0048762,GO:0048856,GO:0048869,GO:0050789,GO:0050790,GO:0050793,GO:0050794,GO:0050896,GO:0051056,GO:0051094,GO:0051128,GO:0051147,GO:0051149,GO:0051153,GO:0051155,GO:0051239,GO:0051240,GO:0051336,GO:0051345,GO:0051716,GO:0055021,GO:0055023,GO:0055024,GO:0055025,GO:0060284,GO:0060420,GO:0060421,GO:0060485,GO:0060548,GO:0060589,GO:0061024,GO:0061050,GO:0061051,GO:0065007,GO:0065009,GO:0070013,GO:0071840,GO:0071944,GO:0090257,GO:0098772,GO:0099080,GO:0099081,GO:0099512,GO:0099513,GO:0099568,GO:1901861,GO:1901863,GO:1902531,GO:1905207,GO:1905209,GO:2000026,GO:2000725,GO:2000727
HiC_scaffold_1	AUGUSTUS	intron	4714754	4715875	1.0	+	.	ID=g191.t1.intron1;Parent=g191.t1
HiC_scaffold_1	AUGUSTUS	intron	4714754	4715875	1.0	+	.	ID=g191.t2.intron1;Parent=g191.t2
HiC_scaffold_1	AUGUSTUS	exon	4715876	4715991	.	+	.	ID=g191.t1.exon2;Parent=g191.t1
HiC_scaffold_1	AUGUSTUS	exon	4715876	4715991	.	+	.	ID=g191.t2.exon2;Parent=g191.t2
HiC_scaffold_1	AUGUSTUS	CDS	4715876	4715991	1.0	+	0	ID=g191.t1.CDS2;Parent=g191.t1
HiC_scaffold_1	AUGUSTUS	CDS	4715876	4715991	1.0	+	0	ID=g191.t2.CDS2;Parent=g191.t2
HiC_scaffold_1	AUGUSTUS	intron	4715992	4716075	1.0	+	.	ID=g191.t1.intron2;Parent=g191.t1
HiC_scaffold_1	AUGUSTUS	intron	4715992	4716075	1.0	+	.	ID=g191.t2.intron2;Parent=g191.t2
HiC_scaffold_1	AUGUSTUS	exon	4716076	4716132	.	+	.	ID=g191.t1.exon3;Parent=g191.t1
HiC_scaffold_1	AUGUSTUS	exon	4716076	4716132	.	+	.	ID=g191.t2.exon3;Parent=g191.t2
HiC_scaffold_1	AUGUSTUS	CDS	4716076	4716132	1.0	+	1	ID=g191.t1.CDS3;Parent=g191.t1
HiC_scaffold_1	AUGUSTUS	CDS	4716076	4716132	1.0	+	1	ID=g191.t2.CDS3;Parent=g191.t2
HiC_scaffold_1	AUGUSTUS	intron	4716133	4716972	1.0	+	.	ID=g191.t1.intron3;Parent=g191.t1
HiC_scaffold_1	AUGUSTUS	intron	4716133	4716972	1.0	+	.	ID=g191.t2.intron3;Parent=g191.t2
HiC_scaffold_1	AUGUSTUS	exon	4716973	4717120	.	+	.	ID=g191.t1.exon4;Parent=g191.t1
HiC_scaffold_1	AUGUSTUS	exon	4716973	4717120	.	+	.	ID=g191.t2.exon4;Parent=g191.t2
HiC_scaffold_1	AUGUSTUS	CDS	4716973	4717120	1.0	+	1	ID=g191.t1.CDS4;Parent=g191.t1
HiC_scaffold_1	AUGUSTUS	CDS	4716973	4717120	1.0	+	1	ID=g191.t2.CDS4;Parent=g191.t2
HiC_scaffold_1	AUGUSTUS	intron	4717121	4717197	1.0	+	.	ID=g191.t1.intron4;Parent=g191.t1
HiC_scaffold_1	AUGUSTUS	intron	4717121	4717197	1.0	+	.	ID=g191.t2.intron4;Parent=g191.t2
HiC_scaffold_1	AUGUSTUS	exon	4717198	4717260	.	+	.	ID=g191.t1.exon5;Parent=g191.t1
HiC_scaffold_1	AUGUSTUS	exon	4717198	4717260	.	+	.	ID=g191.t2.exon5;Parent=g191.t2
HiC_scaffold_1	AUGUSTUS	CDS	4717198	4717260	1.0	+	0	ID=g191.t1.CDS5;Parent=g191.t1
HiC_scaffold_1	AUGUSTUS	CDS	4717198	4717260	1.0	+	0	ID=g191.t2.CDS5;Parent=g191.t2
HiC_scaffold_1	AUGUSTUS	intron	4717261	4717481	1.0	+	.	ID=g191.t1.intron5;Parent=g191.t1
HiC_scaffold_1	AUGUSTUS	intron	4717261	4717481	1.0	+	.	ID=g191.t2.intron5;Parent=g191.t2
HiC_scaffold_1	AUGUSTUS	exon	4717482	4717586	.	+	.	ID=g191.t1.exon6;Parent=g191.t1
HiC_scaffold_1	AUGUSTUS	exon	4717482	4717586	.	+	.	ID=g191.t2.exon6;Parent=g191.t2
HiC_scaffold_1	AUGUSTUS	CDS	4717482	4717586	1.0	+	0	ID=g191.t1.CDS6;Parent=g191.t1
HiC_scaffold_1	AUGUSTUS	CDS	4717482	4717586	1.0	+	0	ID=g191.t2.CDS6;Parent=g191.t2
HiC_scaffold_1	AUGUSTUS	intron	4717587	4717672	1.0	+	.	ID=g191.t1.intron6;Parent=g191.t1
HiC_scaffold_1	AUGUSTUS	intron	4717587	4717672	1.0	+	.	ID=g191.t2.intron6;Parent=g191.t2
HiC_scaffold_1	AUGUSTUS	exon	4717673	4717801	.	+	.	ID=g191.t1.exon7;Parent=g191.t1
HiC_scaffold_1	AUGUSTUS	exon	4717673	4717801	.	+	.	ID=g191.t2.exon7;Parent=g191.t2
HiC_scaffold_1	AUGUSTUS	CDS	4717673	4717801	1.0	+	0	ID=g191.t1.CDS7;Parent=g191.t1
HiC_scaffold_1	AUGUSTUS	CDS	4717673	4717801	1.0	+	0	ID=g191.t2.CDS7;Parent=g191.t2
HiC_scaffold_1	AUGUSTUS	intron	4717802	4718598	1.0	+	.	ID=g191.t1.intron7;Parent=g191.t1
HiC_scaffold_1	AUGUSTUS	intron	4717802	4718598	1.0	+	.	ID=g191.t2.intron7;Parent=g191.t2
HiC_scaffold_1	AUGUSTUS	exon	4718599	4718745	.	+	.	ID=g191.t1.exon8;Parent=g191.t1
HiC_scaffold_1	AUGUSTUS	exon	4718599	4718745	.	+	.	ID=g191.t2.exon8;Parent=g191.t2
HiC_scaffold_1	AUGUSTUS	CDS	4718599	4718745	1.0	+	0	ID=g191.t1.CDS8;Parent=g191.t1
HiC_scaffold_1	AUGUSTUS	CDS	4718599	4718745	1.0	+	0	ID=g191.t2.CDS8;Parent=g191.t2
HiC_scaffold_1	AUGUSTUS	intron	4718746	4718855	1.0	+	.	ID=g191.t1.intron8;Parent=g191.t1
HiC_scaffold_1	AUGUSTUS	intron	4718746	4718855	1.0	+	.	ID=g191.t2.intron8;Parent=g191.t2
HiC_scaffold_1	AUGUSTUS	exon	4718856	4719050	.	+	.	ID=g191.t1.exon9;Parent=g191.t1
HiC_scaffold_1	AUGUSTUS	exon	4718856	4719050	.	+	.	ID=g191.t2.exon9;Parent=g191.t2
HiC_scaffold_1	AUGUSTUS	CDS	4718856	4719050	1.0	+	0	ID=g191.t1.CDS9;Parent=g191.t1
HiC_scaffold_1	AUGUSTUS	CDS	4718856	4719050	1.0	+	0	ID=g191.t2.CDS9;Parent=g191.t2
HiC_scaffold_1	AUGUSTUS	intron	4719051	4720066	1.0	+	.	ID=g191.t1.intron9;Parent=g191.t1
HiC_scaffold_1	AUGUSTUS	intron	4719051	4720494	1.0	+	.	ID=g191.t2.intron9;Parent=g191.t2
HiC_scaffold_1	AUGUSTUS	exon	4720067	4720234	.	+	.	ID=g191.t1.exon10;Parent=g191.t1
HiC_scaffold_1	AUGUSTUS	CDS	4720067	4720234	1.0	+	0	ID=g191.t1.CDS10;Parent=g191.t1
HiC_scaffold_1	AUGUSTUS	intron	4720235	4720494	1.0	+	.	ID=g191.t1.intron10;Parent=g191.t1
HiC_scaffold_1	AUGUSTUS	exon	4720495	4720604	.	+	.	ID=g191.t1.exon11;Parent=g191.t1
HiC_scaffold_1	AUGUSTUS	exon	4720495	4720604	.	+	.	ID=g191.t2.exon10;Parent=g191.t2
HiC_scaffold_1	AUGUSTUS	CDS	4720495	4720604	1.0	+	0	ID=g191.t1.CDS11;Parent=g191.t1
HiC_scaffold_1	AUGUSTUS	CDS	4720495	4720604	1.0	+	0	ID=g191.t2.CDS10;Parent=g191.t2
HiC_scaffold_1	AUGUSTUS	intron	4720605	4722326	1.0	+	.	ID=g191.t1.intron11;Parent=g191.t1
HiC_scaffold_1	AUGUSTUS	intron	4720605	4722326	1.0	+	.	ID=g191.t2.intron10;Parent=g191.t2
HiC_scaffold_1	AUGUSTUS	exon	4722327	4722459	.	+	.	ID=g191.t1.exon12;Parent=g191.t1
HiC_scaffold_1	AUGUSTUS	exon	4722327	4722459	.	+	.	ID=g191.t2.exon11;Parent=g191.t2
HiC_scaffold_1	AUGUSTUS	CDS	4722327	4722459	1.0	+	1	ID=g191.t1.CDS12;Parent=g191.t1
HiC_scaffold_1	AUGUSTUS	CDS	4722327	4722459	1.0	+	1	ID=g191.t2.CDS11;Parent=g191.t2
HiC_scaffold_1	AUGUSTUS	intron	4722460	4722687	1.0	+	.	ID=g191.t1.intron12;Parent=g191.t1
HiC_scaffold_1	AUGUSTUS	intron	4722460	4722687	1.0	+	.	ID=g191.t2.intron11;Parent=g191.t2
HiC_scaffold_1	AUGUSTUS	exon	4722688	4722833	.	+	.	ID=g191.t1.exon13;Parent=g191.t1
HiC_scaffold_1	AUGUSTUS	exon	4722688	4722833	.	+	.	ID=g191.t2.exon12;Parent=g191.t2
HiC_scaffold_1	AUGUSTUS	CDS	4722688	4722833	1.0	+	0	ID=g191.t1.CDS13;Parent=g191.t1
HiC_scaffold_1	AUGUSTUS	CDS	4722688	4722833	1.0	+	0	ID=g191.t2.CDS12;Parent=g191.t2
HiC_scaffold_1	AUGUSTUS	intron	4722834	4722911	1.0	+	.	ID=g191.t1.intron13;Parent=g191.t1
HiC_scaffold_1	AUGUSTUS	intron	4722834	4722911	1.0	+	.	ID=g191.t2.intron12;Parent=g191.t2
HiC_scaffold_1	AUGUSTUS	exon	4722912	4723033	.	+	.	ID=g191.t1.exon14;Parent=g191.t1
HiC_scaffold_1	AUGUSTUS	exon	4722912	4723033	.	+	.	ID=g191.t2.exon13;Parent=g191.t2
HiC_scaffold_1	AUGUSTUS	CDS	4722912	4723033	1.0	+	1	ID=g191.t1.CDS14;Parent=g191.t1
HiC_scaffold_1	AUGUSTUS	CDS	4722912	4723033	1.0	+	1	ID=g191.t2.CDS13;Parent=g191.t2
HiC_scaffold_1	AUGUSTUS	intron	4723034	4723147	1.0	+	.	ID=g191.t1.intron14;Parent=g191.t1
HiC_scaffold_1	AUGUSTUS	intron	4723034	4723147	1.0	+	.	ID=g191.t2.intron13;Parent=g191.t2
HiC_scaffold_1	AUGUSTUS	exon	4723148	4723296	.	+	.	ID=g191.t1.exon15;Parent=g191.t1
HiC_scaffold_1	AUGUSTUS	exon	4723148	4723296	.	+	.	ID=g191.t2.exon14;Parent=g191.t2
HiC_scaffold_1	AUGUSTUS	CDS	4723148	4723296	1.0	+	2	ID=g191.t1.CDS15;Parent=g191.t1
HiC_scaffold_1	AUGUSTUS	CDS	4723148	4723296	1.0	+	2	ID=g191.t2.CDS14;Parent=g191.t2
HiC_scaffold_1	AUGUSTUS	stop_codon	4723294	4723296	.	+	0	ID=g191.t1.stop1;Parent=g191.t1
HiC_scaffold_1	AUGUSTUS	stop_codon	4723294	4723296	.	+	0	ID=g191.t2.stop1;Parent=g191.t2
HiC_scaffold_1	AUGUSTUS	stop_codon	4724285	4724287	.	-	0	ID=g192.t1.stop1;Parent=g192.t1
HiC_scaffold_1	AUGUSTUS	exon	4724285	4724445	.	-	.	ID=g192.t1.exon1;Parent=g192.t1
HiC_scaffold_1	AUGUSTUS	CDS	4724285	4724445	1.0	-	2	ID=g192.t1.CDS1;Parent=g192.t1
HiC_scaffold_1	AUGUSTUS	gene	4724285	4731571	.	-	.	ID=g192
HiC_scaffold_1	AUGUSTUS	mRNA	4724285	4731571	1.0	-	.	ID=g192.t1;Parent=g192;em_target=9713.XP_006733915.1;em_score=1186.4;em_evalue=0.0;em_tcov=.;em_OGs=28HJ9@1|root,2QS5X@2759|Eukaryota,39YW8@33154|Opisthokonta,3BEMR@33208|Metazoa,3D25K@33213|Bilateria,486EU@7711|Chordata,497D6@7742|Vertebrata,3J9D6@40674|Mammalia,3EPPC@33554|Carnivora;em_COG_cat=T;em_desc=SH2 domain containing 3A;em_max_annot_lvl=33208|Metazoa;em_Preferred_name=SH2D3A;em_PFAMs=RasGEF,SH2;em_GOs=GO:0000165,GO:0003674,GO:0005070,GO:0005488,GO:0005515,GO:0006464,GO:0006468,GO:0006793,GO:0006796,GO:0006807,GO:0006950,GO:0007154,GO:0007165,GO:0007254,GO:0008150,GO:0008152,GO:0009966,GO:0009967,GO:0009987,GO:0010646,GO:0010647,GO:0016310,GO:0019538,GO:0023014,GO:0023051,GO:0023052,GO:0023056,GO:0030674,GO:0031098,GO:0033554,GO:0035556,GO:0035591,GO:0036211,GO:0043170,GO:0043412,GO:0044237,GO:0044238,GO:0044260,GO:0044267,GO:0048518,GO:0048522,GO:0048583,GO:0048584,GO:0050789,GO:0050794,GO:0050896,GO:0051403,GO:0051716,GO:0060090,GO:0065007,GO:0071704,GO:1901564
HiC_scaffold_1	AUGUSTUS	intron	4724446	4725344	1.0	-	.	ID=g192.t1.intron1;Parent=g192.t1
HiC_scaffold_1	AUGUSTUS	exon	4725345	4725530	.	-	.	ID=g192.t1.exon2;Parent=g192.t1
HiC_scaffold_1	AUGUSTUS	CDS	4725345	4725530	1.0	-	2	ID=g192.t1.CDS2;Parent=g192.t1
HiC_scaffold_1	AUGUSTUS	intron	4725531	4725855	1.0	-	.	ID=g192.t1.intron2;Parent=g192.t1
HiC_scaffold_1	AUGUSTUS	exon	4725856	4725967	.	-	.	ID=g192.t1.exon3;Parent=g192.t1
HiC_scaffold_1	AUGUSTUS	CDS	4725856	4725967	1.0	-	0	ID=g192.t1.CDS3;Parent=g192.t1
HiC_scaffold_1	AUGUSTUS	intron	4725968	4726055	1.0	-	.	ID=g192.t1.intron3;Parent=g192.t1
HiC_scaffold_1	AUGUSTUS	exon	4726056	4726230	.	-	.	ID=g192.t1.exon4;Parent=g192.t1
HiC_scaffold_1	AUGUSTUS	CDS	4726056	4726230	1.0	-	1	ID=g192.t1.CDS4;Parent=g192.t1
HiC_scaffold_1	AUGUSTUS	intron	4726231	4726394	1.0	-	.	ID=g192.t1.intron4;Parent=g192.t1
HiC_scaffold_1	AUGUSTUS	exon	4726395	4726510	.	-	.	ID=g192.t1.exon5;Parent=g192.t1
HiC_scaffold_1	AUGUSTUS	CDS	4726395	4726510	1.0	-	0	ID=g192.t1.CDS5;Parent=g192.t1
HiC_scaffold_1	AUGUSTUS	intron	4726511	4726650	1.0	-	.	ID=g192.t1.intron5;Parent=g192.t1
HiC_scaffold_1	AUGUSTUS	exon	4726651	4727135	.	-	.	ID=g192.t1.exon6;Parent=g192.t1
HiC_scaffold_1	AUGUSTUS	CDS	4726651	4727135	1.0	-	2	ID=g192.t1.CDS6;Parent=g192.t1
HiC_scaffold_1	AUGUSTUS	intron	4727136	4729033	1.0	-	.	ID=g192.t1.intron6;Parent=g192.t1
HiC_scaffold_1	AUGUSTUS	exon	4729034	4729110	.	-	.	ID=g192.t1.exon7;Parent=g192.t1
HiC_scaffold_1	AUGUSTUS	CDS	4729034	4729110	1.0	-	1	ID=g192.t1.CDS7;Parent=g192.t1
HiC_scaffold_1	AUGUSTUS	intron	4729111	4729458	1.0	-	.	ID=g192.t1.intron7;Parent=g192.t1
HiC_scaffold_1	AUGUSTUS	exon	4729459	4729808	.	-	.	ID=g192.t1.exon8;Parent=g192.t1
HiC_scaffold_1	AUGUSTUS	CDS	4729459	4729808	1.0	-	0	ID=g192.t1.CDS8;Parent=g192.t1
HiC_scaffold_1	AUGUSTUS	intron	4729809	4731502	1.0	-	.	ID=g192.t1.intron8;Parent=g192.t1
HiC_scaffold_1	AUGUSTUS	exon	4731503	4731571	.	-	.	ID=g192.t1.exon9;Parent=g192.t1
HiC_scaffold_1	AUGUSTUS	CDS	4731503	4731571	1.0	-	0	ID=g192.t1.CDS9;Parent=g192.t1
HiC_scaffold_1	AUGUSTUS	start_codon	4731569	4731571	.	-	0	ID=g192.t1.start1;Parent=g192.t1
HiC_scaffold_1	AUGUSTUS	start_codon	4736809	4736811	.	+	0	ID=g193.t1.start1;Parent=g193.t1
HiC_scaffold_1	AUGUSTUS	start_codon	4736809	4736811	.	+	0	ID=g193.t2.start1;Parent=g193.t2
HiC_scaffold_1	AUGUSTUS	exon	4736809	4737012	.	+	.	ID=g193.t1.exon1;Parent=g193.t1
HiC_scaffold_1	AUGUSTUS	exon	4736809	4737012	.	+	.	ID=g193.t2.exon1;Parent=g193.t2
HiC_scaffold_1	AUGUSTUS	CDS	4736809	4737012	1.0	+	0	ID=g193.t1.CDS1;Parent=g193.t1
HiC_scaffold_1	AUGUSTUS	CDS	4736809	4737012	1.0	+	0	ID=g193.t2.CDS1;Parent=g193.t2
HiC_scaffold_1	AUGUSTUS	gene	4736809	4784800	.	+	.	ID=g193
HiC_scaffold_1	AUGUSTUS	mRNA	4736809	4784800	0.98	+	.	ID=g193.t1;Parent=g193;em_target=9668.ENSMPUP00000007012;em_score=1986.9;em_evalue=0.0;em_tcov=.;em_OGs=KOG2996@1|root,KOG2996@2759|Eukaryota,38DEP@33154|Opisthokonta,3B9EP@33208|Metazoa,3CUHQ@33213|Bilateria,482JS@7711|Chordata,48ZV6@7742|Vertebrata,3J707@40674|Mammalia,3EJW5@33554|Carnivora;em_COG_cat=T;em_desc=Guanine nucleotide exchange factor;em_max_annot_lvl=33208|Metazoa;em_Preferred_name=VAV1;em_KEGG_ko=ko:K05730;em_KEGG_Pathway=ko04024,ko04062,ko04510,ko04650,ko04660,ko04662,ko04664,ko04666,ko04670,ko04810,map04024,map04062,map04510,map04650,map04660,map04662,map04664,map04666,map04670,map04810;em_BRITE=ko00000,ko00001;em_PFAMs=C1_1,CAMSAP_CH,CH,PH,PH_10,RhoGEF,SH2,SH3_1,SH3_2,SH3_9;em_GOs=GO:0000768,GO:0000902,GO:0000904,GO:0001654,GO:0001700,GO:0001745,GO:0001775,GO:0001784,GO:0001910,GO:0001912,GO:0002009,GO:0002252,GO:0002253,GO:0002376,GO:0002429,GO:0002431,GO:0002433,GO:0002520,GO:0002521,GO:0002682,GO:0002684,GO:0002694,GO:0002696,GO:0002697,GO:0002699,GO:0002703,GO:0002705,GO:0002706,GO:0002708,GO:0002715,GO:0002717,GO:0002757,GO:0002764,GO:0002768,GO:0003674,GO:0003700,GO:0003824,GO:0005085,GO:0005088,GO:0005089,GO:0005488,GO:0005515,GO:0005575,GO:0005622,GO:0005623,GO:0005737,GO:0005829,GO:0005886,GO:0005911,GO:0006355,GO:0006582,GO:0006629,GO:0006644,GO:0006650,GO:0006725,GO:0006793,GO:0006796,GO:0006810,GO:0006897,GO:0006909,GO:0006928,GO:0006935,GO:0006949,GO:0006950,GO:0006952,GO:0006955,GO:0006996,GO:0007010,GO:0007154,GO:0007165,GO:0007166,GO:0007167,GO:0007169,GO:0007186,GO:0007229,GO:0007275,GO:0007391,GO:0007399,GO:0007409,GO:0007411,GO:0007417,GO:0007423,GO:0007424,GO:0007520,GO:0007596,GO:0007599,GO:0008150,GO:0008152,GO:0008361,GO:0008593,GO:0009605,GO:0009611,GO:0009653,GO:0009790,GO:0009792,GO:0009887,GO:0009888,GO:0009889,GO:0009966,GO:0009967,GO:0009968,GO:0009987,GO:0010033,GO:0010468,GO:0010556,GO:0010646,GO:0010647,GO:0010648,GO:0010941,GO:0010942,GO:0014902,GO:0016020,GO:0016043,GO:0016192,GO:0016301,GO:0016310,GO:0016331,GO:0016477,GO:0016740,GO:0016772,GO:0016773,GO:0017016,GO:0017048,GO:0018958,GO:0019219,GO:0019221,GO:0019222,GO:0019637,GO:0019748,GO:0019899,GO:0022008,GO:0022407,GO:0022409,GO:0023051,GO:0023052,GO:0023056,GO:0023057,GO:0030029,GO:0030030,GO:0030036,GO:0030054,GO:0030097,GO:0030098,GO:0030154,GO:0030155,GO:0030168,GO:0030182,GO:0030217,GO:0030258,GO:0030593,GO:0030595,GO:0030676,GO:0031175,GO:0031267,GO:0031294,GO:0031295,GO:0031323,GO:0031326,GO:0031341,GO:0031343,GO:0031347,GO:0031349,GO:0031532,GO:0032501,GO:0032502,GO:0032535,GO:0032989,GO:0032990,GO:0034097,GO:0035004,GO:0035006,GO:0035010,GO:0035011,GO:0035556,GO:0038093,GO:0038094,GO:0038095,GO:0038096,GO:0040011,GO:0040012,GO:0040017,GO:0040028,GO:0042058,GO:0042059,GO:0042060,GO:0042110,GO:0042221,GO:0042269,GO:0042330,GO:0042440,GO:0042692,GO:0042981,GO:0043065,GO:0043067,GO:0043068,GO:0043085,GO:0043087,GO:0043547,GO:0044093,GO:0044237,GO:0044238,GO:0044255,GO:0044424,GO:0044444,GO:0044464,GO:0045087,GO:0045088,GO:0045089,GO:0045309,GO:0045321,GO:0045746,GO:0045785,GO:0045954,GO:0046486,GO:0046488,GO:0046649,GO:0046834,GO:0046854,GO:0046934,GO:0048010,GO:0048365,GO:0048468,GO:0048513,GO:0048518,GO:0048519,GO:0048522,GO:0048523,GO:0048534,GO:0048580,GO:0048583,GO:0048584,GO:0048585,GO:0048592,GO:0048598,GO:0048646,GO:0048666,GO:0048667,GO:0048699,GO:0048729,GO:0048731,GO:0048749,GO:0048812,GO:0048856,GO:0048858,GO:0048869,GO:0048870,GO:0050776,GO:0050778,GO:0050789,GO:0050790,GO:0050793,GO:0050794,GO:0050817,GO:0050863,GO:0050865,GO:0050867,GO:0050870,GO:0050878,GO:0050896,GO:0050900,GO:0051020,GO:0051056,GO:0051128,GO:0051146,GO:0051171,GO:0051179,GO:0051219,GO:0051234,GO:0051239,GO:0051249,GO:0051251,GO:0051252,GO:0051336,GO:0051345,GO:0051674,GO:0051716,GO:0051896,GO:0051897,GO:0052813,GO:0060255,GO:0060326,GO:0060429,GO:0060541,GO:0061061,GO:0061062,GO:0061564,GO:0065007,GO:0065008,GO:0065009,GO:0070887,GO:0071310,GO:0071345,GO:0071621,GO:0071704,GO:0071840,GO:0071944,GO:0072499,GO:0072593,GO:0080090,GO:0080134,GO:0090066,GO:0090596,GO:0090630,GO:0097485,GO:0097529,GO:0097530,GO:0098657,GO:0098772,GO:0120036,GO:0120039,GO:0140110,GO:1901184,GO:1901185,GO:1901360,GO:1901615,GO:1902531,GO:1902533,GO:1903037,GO:1903039,GO:1903391,GO:1903506,GO:1990266,GO:2000026,GO:2000112,GO:2001141
HiC_scaffold_1	AUGUSTUS	mRNA	4736809	4784800	1.0	+	.	ID=g193.t2;Parent=g193;em_target=9668.ENSMPUP00000007012;em_score=1994.6;em_evalue=0.0;em_tcov=.;em_OGs=KOG2996@1|root,KOG2996@2759|Eukaryota,38DEP@33154|Opisthokonta,3B9EP@33208|Metazoa,3CUHQ@33213|Bilateria,482JS@7711|Chordata,48ZV6@7742|Vertebrata,3J707@40674|Mammalia,3EJW5@33554|Carnivora;em_COG_cat=T;em_desc=Guanine nucleotide exchange factor;em_max_annot_lvl=33208|Metazoa;em_Preferred_name=VAV1;em_KEGG_ko=ko:K05730;em_KEGG_Pathway=ko04024,ko04062,ko04510,ko04650,ko04660,ko04662,ko04664,ko04666,ko04670,ko04810,map04024,map04062,map04510,map04650,map04660,map04662,map04664,map04666,map04670,map04810;em_BRITE=ko00000,ko00001;em_PFAMs=C1_1,CAMSAP_CH,CH,PH,PH_10,RhoGEF,SH2,SH3_1,SH3_2,SH3_9;em_GOs=GO:0000768,GO:0000902,GO:0000904,GO:0001654,GO:0001700,GO:0001745,GO:0001775,GO:0001784,GO:0001910,GO:0001912,GO:0002009,GO:0002252,GO:0002253,GO:0002376,GO:0002429,GO:0002431,GO:0002433,GO:0002520,GO:0002521,GO:0002682,GO:0002684,GO:0002694,GO:0002696,GO:0002697,GO:0002699,GO:0002703,GO:0002705,GO:0002706,GO:0002708,GO:0002715,GO:0002717,GO:0002757,GO:0002764,GO:0002768,GO:0003674,GO:0003700,GO:0003824,GO:0005085,GO:0005088,GO:0005089,GO:0005488,GO:0005515,GO:0005575,GO:0005622,GO:0005623,GO:0005737,GO:0005829,GO:0005886,GO:0005911,GO:0006355,GO:0006582,GO:0006629,GO:0006644,GO:0006650,GO:0006725,GO:0006793,GO:0006796,GO:0006810,GO:0006897,GO:0006909,GO:0006928,GO:0006935,GO:0006949,GO:0006950,GO:0006952,GO:0006955,GO:0006996,GO:0007010,GO:0007154,GO:0007165,GO:0007166,GO:0007167,GO:0007169,GO:0007186,GO:0007229,GO:0007275,GO:0007391,GO:0007399,GO:0007409,GO:0007411,GO:0007417,GO:0007423,GO:0007424,GO:0007520,GO:0007596,GO:0007599,GO:0008150,GO:0008152,GO:0008361,GO:0008593,GO:0009605,GO:0009611,GO:0009653,GO:0009790,GO:0009792,GO:0009887,GO:0009888,GO:0009889,GO:0009966,GO:0009967,GO:0009968,GO:0009987,GO:0010033,GO:0010468,GO:0010556,GO:0010646,GO:0010647,GO:0010648,GO:0010941,GO:0010942,GO:0014902,GO:0016020,GO:0016043,GO:0016192,GO:0016301,GO:0016310,GO:0016331,GO:0016477,GO:0016740,GO:0016772,GO:0016773,GO:0017016,GO:0017048,GO:0018958,GO:0019219,GO:0019221,GO:0019222,GO:0019637,GO:0019748,GO:0019899,GO:0022008,GO:0022407,GO:0022409,GO:0023051,GO:0023052,GO:0023056,GO:0023057,GO:0030029,GO:0030030,GO:0030036,GO:0030054,GO:0030097,GO:0030098,GO:0030154,GO:0030155,GO:0030168,GO:0030182,GO:0030217,GO:0030258,GO:0030593,GO:0030595,GO:0030676,GO:0031175,GO:0031267,GO:0031294,GO:0031295,GO:0031323,GO:0031326,GO:0031341,GO:0031343,GO:0031347,GO:0031349,GO:0031532,GO:0032501,GO:0032502,GO:0032535,GO:0032989,GO:0032990,GO:0034097,GO:0035004,GO:0035006,GO:0035010,GO:0035011,GO:0035556,GO:0038093,GO:0038094,GO:0038095,GO:0038096,GO:0040011,GO:0040012,GO:0040017,GO:0040028,GO:0042058,GO:0042059,GO:0042060,GO:0042110,GO:0042221,GO:0042269,GO:0042330,GO:0042440,GO:0042692,GO:0042981,GO:0043065,GO:0043067,GO:0043068,GO:0043085,GO:0043087,GO:0043547,GO:0044093,GO:0044237,GO:0044238,GO:0044255,GO:0044424,GO:0044444,GO:0044464,GO:0045087,GO:0045088,GO:0045089,GO:0045309,GO:0045321,GO:0045746,GO:0045785,GO:0045954,GO:0046486,GO:0046488,GO:0046649,GO:0046834,GO:0046854,GO:0046934,GO:0048010,GO:0048365,GO:0048468,GO:0048513,GO:0048518,GO:0048519,GO:0048522,GO:0048523,GO:0048534,GO:0048580,GO:0048583,GO:0048584,GO:0048585,GO:0048592,GO:0048598,GO:0048646,GO:0048666,GO:0048667,GO:0048699,GO:0048729,GO:0048731,GO:0048749,GO:0048812,GO:0048856,GO:0048858,GO:0048869,GO:0048870,GO:0050776,GO:0050778,GO:0050789,GO:0050790,GO:0050793,GO:0050794,GO:0050817,GO:0050863,GO:0050865,GO:0050867,GO:0050870,GO:0050878,GO:0050896,GO:0050900,GO:0051020,GO:0051056,GO:0051128,GO:0051146,GO:0051171,GO:0051179,GO:0051219,GO:0051234,GO:0051239,GO:0051249,GO:0051251,GO:0051252,GO:0051336,GO:0051345,GO:0051674,GO:0051716,GO:0051896,GO:0051897,GO:0052813,GO:0060255,GO:0060326,GO:0060429,GO:0060541,GO:0061061,GO:0061062,GO:0061564,GO:0065007,GO:0065008,GO:0065009,GO:0070887,GO:0071310,GO:0071345,GO:0071621,GO:0071704,GO:0071840,GO:0071944,GO:0072499,GO:0072593,GO:0080090,GO:0080134,GO:0090066,GO:0090596,GO:0090630,GO:0097485,GO:0097529,GO:0097530,GO:0098657,GO:0098772,GO:0120036,GO:0120039,GO:0140110,GO:1901184,GO:1901185,GO:1901360,GO:1901615,GO:1902531,GO:1902533,GO:1903037,GO:1903039,GO:1903391,GO:1903506,GO:1990266,GO:2000026,GO:2000112,GO:2001141
HiC_scaffold_1	AUGUSTUS	intron	4737013	4760744	1.0	+	.	ID=g193.t1.intron1;Parent=g193.t1
HiC_scaffold_1	AUGUSTUS	intron	4737013	4760744	1.0	+	.	ID=g193.t2.intron1;Parent=g193.t2
HiC_scaffold_1	AUGUSTUS	exon	4760745	4760861	.	+	.	ID=g193.t1.exon2;Parent=g193.t1
HiC_scaffold_1	AUGUSTUS	exon	4760745	4760861	.	+	.	ID=g193.t2.exon2;Parent=g193.t2
HiC_scaffold_1	AUGUSTUS	CDS	4760745	4760861	1.0	+	0	ID=g193.t1.CDS2;Parent=g193.t1
HiC_scaffold_1	AUGUSTUS	CDS	4760745	4760861	1.0	+	0	ID=g193.t2.CDS2;Parent=g193.t2
HiC_scaffold_1	AUGUSTUS	intron	4760862	4761369	1.0	+	.	ID=g193.t1.intron2;Parent=g193.t1
HiC_scaffold_1	AUGUSTUS	intron	4760862	4761369	1.0	+	.	ID=g193.t2.intron2;Parent=g193.t2
HiC_scaffold_1	AUGUSTUS	exon	4761370	4761428	.	+	.	ID=g193.t1.exon3;Parent=g193.t1
HiC_scaffold_1	AUGUSTUS	exon	4761370	4761428	.	+	.	ID=g193.t2.exon3;Parent=g193.t2
HiC_scaffold_1	AUGUSTUS	CDS	4761370	4761428	1.0	+	0	ID=g193.t1.CDS3;Parent=g193.t1
HiC_scaffold_1	AUGUSTUS	CDS	4761370	4761428	1.0	+	0	ID=g193.t2.CDS3;Parent=g193.t2
HiC_scaffold_1	AUGUSTUS	intron	4761429	4761546	1.0	+	.	ID=g193.t1.intron3;Parent=g193.t1
HiC_scaffold_1	AUGUSTUS	intron	4761429	4761546	1.0	+	.	ID=g193.t2.intron3;Parent=g193.t2
HiC_scaffold_1	AUGUSTUS	exon	4761547	4761615	.	+	.	ID=g193.t1.exon4;Parent=g193.t1
HiC_scaffold_1	AUGUSTUS	exon	4761547	4761615	.	+	.	ID=g193.t2.exon4;Parent=g193.t2
HiC_scaffold_1	AUGUSTUS	CDS	4761547	4761615	1.0	+	1	ID=g193.t1.CDS4;Parent=g193.t1
HiC_scaffold_1	AUGUSTUS	CDS	4761547	4761615	1.0	+	1	ID=g193.t2.CDS4;Parent=g193.t2
HiC_scaffold_1	AUGUSTUS	intron	4761616	4761892	1.0	+	.	ID=g193.t1.intron4;Parent=g193.t1
HiC_scaffold_1	AUGUSTUS	intron	4761616	4761892	1.0	+	.	ID=g193.t2.intron4;Parent=g193.t2
HiC_scaffold_1	AUGUSTUS	exon	4761893	4762001	.	+	.	ID=g193.t1.exon5;Parent=g193.t1
HiC_scaffold_1	AUGUSTUS	exon	4761893	4762001	.	+	.	ID=g193.t2.exon5;Parent=g193.t2
HiC_scaffold_1	AUGUSTUS	CDS	4761893	4762001	1.0	+	1	ID=g193.t1.CDS5;Parent=g193.t1
HiC_scaffold_1	AUGUSTUS	CDS	4761893	4762001	1.0	+	1	ID=g193.t2.CDS5;Parent=g193.t2
HiC_scaffold_1	AUGUSTUS	intron	4762002	4762096	1.0	+	.	ID=g193.t1.intron5;Parent=g193.t1
HiC_scaffold_1	AUGUSTUS	intron	4762002	4762096	1.0	+	.	ID=g193.t2.intron5;Parent=g193.t2
HiC_scaffold_1	AUGUSTUS	exon	4762097	4762192	.	+	.	ID=g193.t1.exon6;Parent=g193.t1
HiC_scaffold_1	AUGUSTUS	exon	4762097	4762192	.	+	.	ID=g193.t2.exon6;Parent=g193.t2
HiC_scaffold_1	AUGUSTUS	CDS	4762097	4762192	1.0	+	0	ID=g193.t1.CDS6;Parent=g193.t1
HiC_scaffold_1	AUGUSTUS	CDS	4762097	4762192	1.0	+	0	ID=g193.t2.CDS6;Parent=g193.t2
HiC_scaffold_1	AUGUSTUS	intron	4762193	4763177	1.0	+	.	ID=g193.t1.intron6;Parent=g193.t1
HiC_scaffold_1	AUGUSTUS	intron	4762193	4763177	1.0	+	.	ID=g193.t2.intron6;Parent=g193.t2
HiC_scaffold_1	AUGUSTUS	exon	4763178	4763246	.	+	.	ID=g193.t1.exon7;Parent=g193.t1
HiC_scaffold_1	AUGUSTUS	exon	4763178	4763246	.	+	.	ID=g193.t2.exon7;Parent=g193.t2
HiC_scaffold_1	AUGUSTUS	CDS	4763178	4763246	1.0	+	0	ID=g193.t1.CDS7;Parent=g193.t1
HiC_scaffold_1	AUGUSTUS	CDS	4763178	4763246	1.0	+	0	ID=g193.t2.CDS7;Parent=g193.t2
HiC_scaffold_1	AUGUSTUS	intron	4763247	4763416	1.0	+	.	ID=g193.t1.intron7;Parent=g193.t1
HiC_scaffold_1	AUGUSTUS	intron	4763247	4763416	1.0	+	.	ID=g193.t2.intron7;Parent=g193.t2
HiC_scaffold_1	AUGUSTUS	exon	4763417	4763520	.	+	.	ID=g193.t1.exon8;Parent=g193.t1
HiC_scaffold_1	AUGUSTUS	exon	4763417	4763520	.	+	.	ID=g193.t2.exon8;Parent=g193.t2
HiC_scaffold_1	AUGUSTUS	CDS	4763417	4763520	1.0	+	0	ID=g193.t1.CDS8;Parent=g193.t1
HiC_scaffold_1	AUGUSTUS	CDS	4763417	4763520	1.0	+	0	ID=g193.t2.CDS8;Parent=g193.t2
HiC_scaffold_1	AUGUSTUS	intron	4763521	4764091	1.0	+	.	ID=g193.t1.intron8;Parent=g193.t1
HiC_scaffold_1	AUGUSTUS	intron	4763521	4764091	1.0	+	.	ID=g193.t2.intron8;Parent=g193.t2
HiC_scaffold_1	AUGUSTUS	exon	4764092	4764191	.	+	.	ID=g193.t1.exon9;Parent=g193.t1
HiC_scaffold_1	AUGUSTUS	exon	4764092	4764191	.	+	.	ID=g193.t2.exon9;Parent=g193.t2
HiC_scaffold_1	AUGUSTUS	CDS	4764092	4764191	1.0	+	1	ID=g193.t1.CDS9;Parent=g193.t1
HiC_scaffold_1	AUGUSTUS	CDS	4764092	4764191	1.0	+	1	ID=g193.t2.CDS9;Parent=g193.t2
HiC_scaffold_1	AUGUSTUS	intron	4764192	4764867	1.0	+	.	ID=g193.t1.intron9;Parent=g193.t1
HiC_scaffold_1	AUGUSTUS	intron	4764192	4764867	1.0	+	.	ID=g193.t2.intron9;Parent=g193.t2
HiC_scaffold_1	AUGUSTUS	exon	4764868	4764963	.	+	.	ID=g193.t1.exon10;Parent=g193.t1
HiC_scaffold_1	AUGUSTUS	exon	4764868	4764963	.	+	.	ID=g193.t2.exon10;Parent=g193.t2
HiC_scaffold_1	AUGUSTUS	CDS	4764868	4764963	1.0	+	0	ID=g193.t1.CDS10;Parent=g193.t1
HiC_scaffold_1	AUGUSTUS	CDS	4764868	4764963	1.0	+	0	ID=g193.t2.CDS10;Parent=g193.t2
HiC_scaffold_1	AUGUSTUS	intron	4764964	4765131	1.0	+	.	ID=g193.t1.intron10;Parent=g193.t1
HiC_scaffold_1	AUGUSTUS	intron	4764964	4765131	1.0	+	.	ID=g193.t2.intron10;Parent=g193.t2
HiC_scaffold_1	AUGUSTUS	exon	4765132	4765200	.	+	.	ID=g193.t1.exon11;Parent=g193.t1
HiC_scaffold_1	AUGUSTUS	exon	4765132	4765200	.	+	.	ID=g193.t2.exon11;Parent=g193.t2
HiC_scaffold_1	AUGUSTUS	CDS	4765132	4765200	1.0	+	0	ID=g193.t1.CDS11;Parent=g193.t1
HiC_scaffold_1	AUGUSTUS	CDS	4765132	4765200	1.0	+	0	ID=g193.t2.CDS11;Parent=g193.t2
HiC_scaffold_1	AUGUSTUS	intron	4765201	4765459	1.0	+	.	ID=g193.t1.intron11;Parent=g193.t1
HiC_scaffold_1	AUGUSTUS	intron	4765201	4765459	1.0	+	.	ID=g193.t2.intron11;Parent=g193.t2
HiC_scaffold_1	AUGUSTUS	exon	4765460	4765546	.	+	.	ID=g193.t1.exon12;Parent=g193.t1
HiC_scaffold_1	AUGUSTUS	exon	4765460	4765546	.	+	.	ID=g193.t2.exon12;Parent=g193.t2
HiC_scaffold_1	AUGUSTUS	CDS	4765460	4765546	1.0	+	0	ID=g193.t1.CDS12;Parent=g193.t1
HiC_scaffold_1	AUGUSTUS	CDS	4765460	4765546	1.0	+	0	ID=g193.t2.CDS12;Parent=g193.t2
HiC_scaffold_1	AUGUSTUS	intron	4765547	4765648	1.0	+	.	ID=g193.t1.intron12;Parent=g193.t1
HiC_scaffold_1	AUGUSTUS	intron	4765547	4765648	1.0	+	.	ID=g193.t2.intron12;Parent=g193.t2
HiC_scaffold_1	AUGUSTUS	exon	4765649	4765734	.	+	.	ID=g193.t1.exon13;Parent=g193.t1
HiC_scaffold_1	AUGUSTUS	exon	4765649	4765734	.	+	.	ID=g193.t2.exon13;Parent=g193.t2
HiC_scaffold_1	AUGUSTUS	CDS	4765649	4765734	1.0	+	0	ID=g193.t1.CDS13;Parent=g193.t1
HiC_scaffold_1	AUGUSTUS	CDS	4765649	4765734	1.0	+	0	ID=g193.t2.CDS13;Parent=g193.t2
HiC_scaffold_1	AUGUSTUS	intron	4765735	4766074	1.0	+	.	ID=g193.t1.intron13;Parent=g193.t1
HiC_scaffold_1	AUGUSTUS	intron	4765735	4766074	1.0	+	.	ID=g193.t2.intron13;Parent=g193.t2
HiC_scaffold_1	AUGUSTUS	exon	4766075	4766207	.	+	.	ID=g193.t1.exon14;Parent=g193.t1
HiC_scaffold_1	AUGUSTUS	exon	4766075	4766207	.	+	.	ID=g193.t2.exon14;Parent=g193.t2
HiC_scaffold_1	AUGUSTUS	CDS	4766075	4766207	1.0	+	1	ID=g193.t1.CDS14;Parent=g193.t1
HiC_scaffold_1	AUGUSTUS	CDS	4766075	4766207	1.0	+	1	ID=g193.t2.CDS14;Parent=g193.t2
HiC_scaffold_1	AUGUSTUS	intron	4766208	4766536	1.0	+	.	ID=g193.t1.intron14;Parent=g193.t1
HiC_scaffold_1	AUGUSTUS	intron	4766208	4766536	1.0	+	.	ID=g193.t2.intron14;Parent=g193.t2
HiC_scaffold_1	AUGUSTUS	exon	4766537	4766646	.	+	.	ID=g193.t1.exon15;Parent=g193.t1
HiC_scaffold_1	AUGUSTUS	exon	4766537	4766646	.	+	.	ID=g193.t2.exon15;Parent=g193.t2
HiC_scaffold_1	AUGUSTUS	CDS	4766537	4766646	1.0	+	0	ID=g193.t1.CDS15;Parent=g193.t1
HiC_scaffold_1	AUGUSTUS	CDS	4766537	4766646	1.0	+	0	ID=g193.t2.CDS15;Parent=g193.t2
HiC_scaffold_1	AUGUSTUS	intron	4766647	4767345	1.0	+	.	ID=g193.t1.intron15;Parent=g193.t1
HiC_scaffold_1	AUGUSTUS	intron	4766647	4767345	1.0	+	.	ID=g193.t2.intron15;Parent=g193.t2
HiC_scaffold_1	AUGUSTUS	exon	4767346	4767447	.	+	.	ID=g193.t1.exon16;Parent=g193.t1
HiC_scaffold_1	AUGUSTUS	exon	4767346	4767447	.	+	.	ID=g193.t2.exon16;Parent=g193.t2
HiC_scaffold_1	AUGUSTUS	CDS	4767346	4767447	1.0	+	1	ID=g193.t1.CDS16;Parent=g193.t1
HiC_scaffold_1	AUGUSTUS	CDS	4767346	4767447	1.0	+	1	ID=g193.t2.CDS16;Parent=g193.t2
HiC_scaffold_1	AUGUSTUS	intron	4767448	4767680	1.0	+	.	ID=g193.t1.intron16;Parent=g193.t1
HiC_scaffold_1	AUGUSTUS	intron	4767448	4767680	1.0	+	.	ID=g193.t2.intron16;Parent=g193.t2
HiC_scaffold_1	AUGUSTUS	exon	4767681	4767778	.	+	.	ID=g193.t1.exon17;Parent=g193.t1
HiC_scaffold_1	AUGUSTUS	exon	4767681	4767778	.	+	.	ID=g193.t2.exon17;Parent=g193.t2
HiC_scaffold_1	AUGUSTUS	CDS	4767681	4767778	1.0	+	1	ID=g193.t1.CDS17;Parent=g193.t1
HiC_scaffold_1	AUGUSTUS	CDS	4767681	4767778	1.0	+	1	ID=g193.t2.CDS17;Parent=g193.t2
HiC_scaffold_1	AUGUSTUS	intron	4767779	4767865	1.0	+	.	ID=g193.t1.intron17;Parent=g193.t1
HiC_scaffold_1	AUGUSTUS	intron	4767779	4767865	1.0	+	.	ID=g193.t2.intron17;Parent=g193.t2
HiC_scaffold_1	AUGUSTUS	exon	4767866	4767888	.	+	.	ID=g193.t1.exon18;Parent=g193.t1
HiC_scaffold_1	AUGUSTUS	exon	4767866	4767888	.	+	.	ID=g193.t2.exon18;Parent=g193.t2
HiC_scaffold_1	AUGUSTUS	CDS	4767866	4767888	1.0	+	2	ID=g193.t1.CDS18;Parent=g193.t1
HiC_scaffold_1	AUGUSTUS	CDS	4767866	4767888	1.0	+	2	ID=g193.t2.CDS18;Parent=g193.t2
HiC_scaffold_1	AUGUSTUS	intron	4767889	4768038	1.0	+	.	ID=g193.t1.intron18;Parent=g193.t1
HiC_scaffold_1	AUGUSTUS	intron	4767889	4768038	1.0	+	.	ID=g193.t2.intron18;Parent=g193.t2
HiC_scaffold_1	AUGUSTUS	exon	4768039	4768084	.	+	.	ID=g193.t1.exon19;Parent=g193.t1
HiC_scaffold_1	AUGUSTUS	exon	4768039	4768084	.	+	.	ID=g193.t2.exon19;Parent=g193.t2
HiC_scaffold_1	AUGUSTUS	CDS	4768039	4768084	1.0	+	0	ID=g193.t1.CDS19;Parent=g193.t1
HiC_scaffold_1	AUGUSTUS	CDS	4768039	4768084	1.0	+	0	ID=g193.t2.CDS19;Parent=g193.t2
HiC_scaffold_1	AUGUSTUS	intron	4768085	4770753	1.0	+	.	ID=g193.t1.intron19;Parent=g193.t1
HiC_scaffold_1	AUGUSTUS	intron	4768085	4770753	1.0	+	.	ID=g193.t2.intron19;Parent=g193.t2
HiC_scaffold_1	AUGUSTUS	exon	4770754	4770890	.	+	.	ID=g193.t1.exon20;Parent=g193.t1
HiC_scaffold_1	AUGUSTUS	exon	4770754	4770890	.	+	.	ID=g193.t2.exon20;Parent=g193.t2
HiC_scaffold_1	AUGUSTUS	CDS	4770754	4770890	1.0	+	2	ID=g193.t1.CDS20;Parent=g193.t1
HiC_scaffold_1	AUGUSTUS	CDS	4770754	4770890	1.0	+	2	ID=g193.t2.CDS20;Parent=g193.t2
HiC_scaffold_1	AUGUSTUS	intron	4770891	4771228	1.0	+	.	ID=g193.t1.intron20;Parent=g193.t1
HiC_scaffold_1	AUGUSTUS	intron	4770891	4771228	1.0	+	.	ID=g193.t2.intron20;Parent=g193.t2
HiC_scaffold_1	AUGUSTUS	exon	4771229	4771294	.	+	.	ID=g193.t1.exon21;Parent=g193.t1
HiC_scaffold_1	AUGUSTUS	exon	4771229	4771294	.	+	.	ID=g193.t2.exon21;Parent=g193.t2
HiC_scaffold_1	AUGUSTUS	CDS	4771229	4771294	1.0	+	0	ID=g193.t1.CDS21;Parent=g193.t1
HiC_scaffold_1	AUGUSTUS	CDS	4771229	4771294	1.0	+	0	ID=g193.t2.CDS21;Parent=g193.t2
HiC_scaffold_1	AUGUSTUS	intron	4771295	4774768	1.0	+	.	ID=g193.t1.intron21;Parent=g193.t1
HiC_scaffold_1	AUGUSTUS	intron	4771295	4774768	1.0	+	.	ID=g193.t2.intron21;Parent=g193.t2
HiC_scaffold_1	AUGUSTUS	exon	4774769	4774800	.	+	.	ID=g193.t1.exon22;Parent=g193.t1
HiC_scaffold_1	AUGUSTUS	exon	4774769	4774800	.	+	.	ID=g193.t2.exon22;Parent=g193.t2
HiC_scaffold_1	AUGUSTUS	CDS	4774769	4774800	1.0	+	0	ID=g193.t1.CDS22;Parent=g193.t1
HiC_scaffold_1	AUGUSTUS	CDS	4774769	4774800	1.0	+	0	ID=g193.t2.CDS22;Parent=g193.t2
HiC_scaffold_1	AUGUSTUS	intron	4774801	4778649	1.0	+	.	ID=g193.t1.intron22;Parent=g193.t1
HiC_scaffold_1	AUGUSTUS	intron	4774801	4778649	1.0	+	.	ID=g193.t2.intron22;Parent=g193.t2
HiC_scaffold_1	AUGUSTUS	exon	4778650	4778766	.	+	.	ID=g193.t1.exon23;Parent=g193.t1
HiC_scaffold_1	AUGUSTUS	exon	4778650	4778766	.	+	.	ID=g193.t2.exon23;Parent=g193.t2
HiC_scaffold_1	AUGUSTUS	CDS	4778650	4778766	1.0	+	1	ID=g193.t1.CDS23;Parent=g193.t1
HiC_scaffold_1	AUGUSTUS	CDS	4778650	4778766	1.0	+	1	ID=g193.t2.CDS23;Parent=g193.t2
HiC_scaffold_1	AUGUSTUS	intron	4778767	4780163	1.0	+	.	ID=g193.t1.intron23;Parent=g193.t1
HiC_scaffold_1	AUGUSTUS	intron	4778767	4780163	1.0	+	.	ID=g193.t2.intron23;Parent=g193.t2
HiC_scaffold_1	AUGUSTUS	exon	4780164	4780251	.	+	.	ID=g193.t1.exon24;Parent=g193.t1
HiC_scaffold_1	AUGUSTUS	exon	4780164	4780251	.	+	.	ID=g193.t2.exon24;Parent=g193.t2
HiC_scaffold_1	AUGUSTUS	CDS	4780164	4780251	1.0	+	1	ID=g193.t1.CDS24;Parent=g193.t1
HiC_scaffold_1	AUGUSTUS	CDS	4780164	4780251	1.0	+	1	ID=g193.t2.CDS24;Parent=g193.t2
HiC_scaffold_1	AUGUSTUS	intron	4780252	4781416	1.0	+	.	ID=g193.t1.intron24;Parent=g193.t1
HiC_scaffold_1	AUGUSTUS	intron	4780252	4781416	1.0	+	.	ID=g193.t2.intron24;Parent=g193.t2
HiC_scaffold_1	AUGUSTUS	exon	4781417	4781531	.	+	.	ID=g193.t1.exon25;Parent=g193.t1
HiC_scaffold_1	AUGUSTUS	exon	4781417	4781531	.	+	.	ID=g193.t2.exon25;Parent=g193.t2
HiC_scaffold_1	AUGUSTUS	CDS	4781417	4781531	1.0	+	0	ID=g193.t1.CDS25;Parent=g193.t1
HiC_scaffold_1	AUGUSTUS	CDS	4781417	4781531	1.0	+	0	ID=g193.t2.CDS25;Parent=g193.t2
HiC_scaffold_1	AUGUSTUS	intron	4781532	4783041	1.0	+	.	ID=g193.t2.intron25;Parent=g193.t2
HiC_scaffold_1	AUGUSTUS	intron	4781532	4783044	0.98	+	.	ID=g193.t1.intron25;Parent=g193.t1
HiC_scaffold_1	AUGUSTUS	exon	4783042	4783193	.	+	.	ID=g193.t2.exon26;Parent=g193.t2
HiC_scaffold_1	AUGUSTUS	CDS	4783042	4783193	1.0	+	2	ID=g193.t2.CDS26;Parent=g193.t2
HiC_scaffold_1	AUGUSTUS	exon	4783045	4783193	.	+	.	ID=g193.t1.exon26;Parent=g193.t1
HiC_scaffold_1	AUGUSTUS	CDS	4783045	4783193	0.98	+	2	ID=g193.t1.CDS26;Parent=g193.t1
HiC_scaffold_1	AUGUSTUS	intron	4783194	4784746	1.0	+	.	ID=g193.t1.intron26;Parent=g193.t1
HiC_scaffold_1	AUGUSTUS	intron	4783194	4784746	1.0	+	.	ID=g193.t2.intron26;Parent=g193.t2
HiC_scaffold_1	AUGUSTUS	exon	4784747	4784800	.	+	.	ID=g193.t1.exon27;Parent=g193.t1
HiC_scaffold_1	AUGUSTUS	exon	4784747	4784800	.	+	.	ID=g193.t2.exon27;Parent=g193.t2
HiC_scaffold_1	AUGUSTUS	CDS	4784747	4784800	1.0	+	0	ID=g193.t1.CDS27;Parent=g193.t1
HiC_scaffold_1	AUGUSTUS	CDS	4784747	4784800	1.0	+	0	ID=g193.t2.CDS27;Parent=g193.t2
HiC_scaffold_1	AUGUSTUS	stop_codon	4784798	4784800	.	+	0	ID=g193.t1.stop1;Parent=g193.t1
HiC_scaffold_1	AUGUSTUS	stop_codon	4784798	4784800	.	+	0	ID=g193.t2.stop1;Parent=g193.t2
HiC_scaffold_1	AUGUSTUS	start_codon	4808023	4808025	.	+	0	ID=g194.t1.start1;Parent=g194.t1
HiC_scaffold_1	AUGUSTUS	exon	4808023	4808053	.	+	.	ID=g194.t1.exon1;Parent=g194.t1
HiC_scaffold_1	AUGUSTUS	CDS	4808023	4808053	1.0	+	0	ID=g194.t1.CDS1;Parent=g194.t1
HiC_scaffold_1	AUGUSTUS	gene	4808023	4821560	.	+	.	ID=g194
HiC_scaffold_1	AUGUSTUS	mRNA	4808023	4821560	0.99	+	.	ID=g194.t1;Parent=g194;em_target=9612.ENSCAFP00000027403;em_score=370.6;em_evalue=4e-115;em_tcov=.;em_OGs=KOG4193@1|root,KOG4193@2759|Eukaryota,38BBZ@33154|Opisthokonta,3BCIQ@33208|Metazoa,3CU6A@33213|Bilateria,4833E@7711|Chordata,48YED@7742|Vertebrata,3J3YH@40674|Mammalia,3EGAJ@33554|Carnivora;em_COG_cat=T;em_desc=mucin-like hormone receptor-like;em_max_annot_lvl=33208|Metazoa;em_Preferred_name=EMR1;em_KEGG_ko=ko:K04591,ko:K04593,ko:K08443,ko:K08444,ko:K08445,ko:K08446;em_BRITE=ko00000,ko04030,ko04090,ko04147;em_PFAMs=7tm_2,EGF_CA,GAIN,GPS;em_GOs=GO:0002376,GO:0003674,GO:0004888,GO:0004930,GO:0005488,GO:0005539,GO:0005575,GO:0005623,GO:0005886,GO:0005887,GO:0006928,GO:0006935,GO:0007154,GO:0007155,GO:0007165,GO:0007186,GO:0008150,GO:0009605,GO:0009897,GO:0009986,GO:0009987,GO:0016020,GO:0016021,GO:0016477,GO:0022610,GO:0023052,GO:0030595,GO:0031224,GO:0031226,GO:0031252,GO:0031256,GO:0035374,GO:0038023,GO:0040011,GO:0042221,GO:0042330,GO:0043167,GO:0043168,GO:0044425,GO:0044459,GO:0044464,GO:0048870,GO:0050789,GO:0050794,GO:0050896,GO:0050900,GO:0051179,GO:0051674,GO:0051716,GO:0060089,GO:0060326,GO:0065007,GO:0070887,GO:0071621,GO:0071944,GO:0097367,GO:0097529,GO:0097530,GO:0098552,GO:1901681
HiC_scaffold_1	AUGUSTUS	intron	4808054	4810296	1.0	+	.	ID=g194.t1.intron1;Parent=g194.t1
HiC_scaffold_1	AUGUSTUS	exon	4810297	4810350	.	+	.	ID=g194.t1.exon2;Parent=g194.t1
HiC_scaffold_1	AUGUSTUS	CDS	4810297	4810350	1.0	+	2	ID=g194.t1.CDS2;Parent=g194.t1
HiC_scaffold_1	AUGUSTUS	intron	4810351	4821345	1.0	+	.	ID=g194.t1.intron2;Parent=g194.t1
HiC_scaffold_1	AUGUSTUS	exon	4821346	4821560	.	+	.	ID=g194.t1.exon3;Parent=g194.t1
HiC_scaffold_1	AUGUSTUS	CDS	4821346	4821560	0.99	+	2	ID=g194.t1.CDS3;Parent=g194.t1
HiC_scaffold_1	AUGUSTUS	stop_codon	4821558	4821560	.	+	0	ID=g194.t1.stop1;Parent=g194.t1
HiC_scaffold_1	AUGUSTUS	start_codon	4824793	4824795	.	+	0	ID=g195.t1.start1;Parent=g195.t1
HiC_scaffold_1	AUGUSTUS	exon	4824793	4825003	.	+	.	ID=g195.t1.exon1;Parent=g195.t1
HiC_scaffold_1	AUGUSTUS	CDS	4824793	4825003	1.0	+	0	ID=g195.t1.CDS1;Parent=g195.t1
HiC_scaffold_1	AUGUSTUS	gene	4824793	4850058	.	+	.	ID=g195
HiC_scaffold_1	AUGUSTUS	mRNA	4824793	4850058	1.0	+	.	ID=g195.t1;Parent=g195;em_target=9668.ENSMPUP00000007031;em_score=1601.4;em_evalue=0.0;em_tcov=.;em_OGs=KOG4193@1|root,KOG4193@2759|Eukaryota,38BBZ@33154|Opisthokonta,3BCIQ@33208|Metazoa,3CU6A@33213|Bilateria,4833E@7711|Chordata,48YED@7742|Vertebrata,3J3YH@40674|Mammalia,3EGAJ@33554|Carnivora;em_COG_cat=T;em_desc=mucin-like hormone receptor-like;em_max_annot_lvl=33208|Metazoa;em_Preferred_name=EMR1;em_KEGG_ko=ko:K04591,ko:K04593,ko:K08444;em_BRITE=ko00000,ko04030;em_PFAMs=7tm_2,EGF_CA,GAIN,GPS;em_GOs=GO:0003674,GO:0004888,GO:0004930,GO:0005575,GO:0005623,GO:0005886,GO:0005887,GO:0007154,GO:0007155,GO:0007165,GO:0007186,GO:0008150,GO:0009897,GO:0009986,GO:0009987,GO:0016020,GO:0016021,GO:0022610,GO:0023052,GO:0031224,GO:0031226,GO:0038023,GO:0044425,GO:0044459,GO:0044464,GO:0050789,GO:0050794,GO:0050896,GO:0051716,GO:0060089,GO:0065007,GO:0071944,GO:0098552
HiC_scaffold_1	AUGUSTUS	intron	4825004	4825088	1.0	+	.	ID=g195.t1.intron1;Parent=g195.t1
HiC_scaffold_1	AUGUSTUS	exon	4825089	4825226	.	+	.	ID=g195.t1.exon2;Parent=g195.t1
HiC_scaffold_1	AUGUSTUS	CDS	4825089	4825226	1.0	+	2	ID=g195.t1.CDS2;Parent=g195.t1
HiC_scaffold_1	AUGUSTUS	intron	4825227	4826355	1.0	+	.	ID=g195.t1.intron2;Parent=g195.t1
HiC_scaffold_1	AUGUSTUS	exon	4826356	4826444	.	+	.	ID=g195.t1.exon3;Parent=g195.t1
HiC_scaffold_1	AUGUSTUS	CDS	4826356	4826444	1.0	+	2	ID=g195.t1.CDS3;Parent=g195.t1
HiC_scaffold_1	AUGUSTUS	intron	4826445	4827840	1.0	+	.	ID=g195.t1.intron3;Parent=g195.t1
HiC_scaffold_1	AUGUSTUS	exon	4827841	4827924	.	+	.	ID=g195.t1.exon4;Parent=g195.t1
HiC_scaffold_1	AUGUSTUS	CDS	4827841	4827924	1.0	+	0	ID=g195.t1.CDS4;Parent=g195.t1
HiC_scaffold_1	AUGUSTUS	intron	4827925	4832457	1.0	+	.	ID=g195.t1.intron4;Parent=g195.t1
HiC_scaffold_1	AUGUSTUS	exon	4832458	4832635	.	+	.	ID=g195.t1.exon5;Parent=g195.t1
HiC_scaffold_1	AUGUSTUS	CDS	4832458	4832635	1.0	+	0	ID=g195.t1.CDS5;Parent=g195.t1
HiC_scaffold_1	AUGUSTUS	intron	4832636	4833932	1.0	+	.	ID=g195.t1.intron5;Parent=g195.t1
HiC_scaffold_1	AUGUSTUS	exon	4833933	4834052	.	+	.	ID=g195.t1.exon6;Parent=g195.t1
HiC_scaffold_1	AUGUSTUS	CDS	4833933	4834052	1.0	+	2	ID=g195.t1.CDS6;Parent=g195.t1
HiC_scaffold_1	AUGUSTUS	intron	4834053	4835186	1.0	+	.	ID=g195.t1.intron6;Parent=g195.t1
HiC_scaffold_1	AUGUSTUS	exon	4835187	4835392	.	+	.	ID=g195.t1.exon7;Parent=g195.t1
HiC_scaffold_1	AUGUSTUS	CDS	4835187	4835392	1.0	+	2	ID=g195.t1.CDS7;Parent=g195.t1
HiC_scaffold_1	AUGUSTUS	intron	4835393	4835834	1.0	+	.	ID=g195.t1.intron7;Parent=g195.t1
HiC_scaffold_1	AUGUSTUS	exon	4835835	4836005	.	+	.	ID=g195.t1.exon8;Parent=g195.t1
HiC_scaffold_1	AUGUSTUS	CDS	4835835	4836005	1.0	+	0	ID=g195.t1.CDS8;Parent=g195.t1
HiC_scaffold_1	AUGUSTUS	intron	4836006	4837509	1.0	+	.	ID=g195.t1.intron8;Parent=g195.t1
HiC_scaffold_1	AUGUSTUS	exon	4837510	4837704	.	+	.	ID=g195.t1.exon9;Parent=g195.t1
HiC_scaffold_1	AUGUSTUS	CDS	4837510	4837704	1.0	+	0	ID=g195.t1.CDS9;Parent=g195.t1
HiC_scaffold_1	AUGUSTUS	intron	4837705	4838976	1.0	+	.	ID=g195.t1.intron9;Parent=g195.t1
HiC_scaffold_1	AUGUSTUS	exon	4838977	4839212	.	+	.	ID=g195.t1.exon10;Parent=g195.t1
HiC_scaffold_1	AUGUSTUS	CDS	4838977	4839212	1.0	+	0	ID=g195.t1.CDS10;Parent=g195.t1
HiC_scaffold_1	AUGUSTUS	intron	4839213	4842208	1.0	+	.	ID=g195.t1.intron10;Parent=g195.t1
HiC_scaffold_1	AUGUSTUS	exon	4842209	4842275	.	+	.	ID=g195.t1.exon11;Parent=g195.t1
HiC_scaffold_1	AUGUSTUS	CDS	4842209	4842275	1.0	+	1	ID=g195.t1.CDS11;Parent=g195.t1
HiC_scaffold_1	AUGUSTUS	intron	4842276	4844713	1.0	+	.	ID=g195.t1.intron11;Parent=g195.t1
HiC_scaffold_1	AUGUSTUS	exon	4844714	4844805	.	+	.	ID=g195.t1.exon12;Parent=g195.t1
HiC_scaffold_1	AUGUSTUS	CDS	4844714	4844805	1.0	+	0	ID=g195.t1.CDS12;Parent=g195.t1
HiC_scaffold_1	AUGUSTUS	intron	4844806	4847537	1.0	+	.	ID=g195.t1.intron12;Parent=g195.t1
HiC_scaffold_1	AUGUSTUS	exon	4847538	4847706	.	+	.	ID=g195.t1.exon13;Parent=g195.t1
HiC_scaffold_1	AUGUSTUS	CDS	4847538	4847706	1.0	+	1	ID=g195.t1.CDS13;Parent=g195.t1
HiC_scaffold_1	AUGUSTUS	intron	4847707	4847820	1.0	+	.	ID=g195.t1.intron13;Parent=g195.t1
HiC_scaffold_1	AUGUSTUS	exon	4847821	4847925	.	+	.	ID=g195.t1.exon14;Parent=g195.t1
HiC_scaffold_1	AUGUSTUS	CDS	4847821	4847925	1.0	+	0	ID=g195.t1.CDS14;Parent=g195.t1
HiC_scaffold_1	AUGUSTUS	intron	4847926	4850052	1.0	+	.	ID=g195.t1.intron14;Parent=g195.t1
HiC_scaffold_1	AUGUSTUS	exon	4850053	4850058	.	+	.	ID=g195.t1.exon15;Parent=g195.t1
HiC_scaffold_1	AUGUSTUS	CDS	4850053	4850058	1.0	+	0	ID=g195.t1.CDS15;Parent=g195.t1
HiC_scaffold_1	AUGUSTUS	stop_codon	4850056	4850058	.	+	0	ID=g195.t1.stop1;Parent=g195.t1
HiC_scaffold_1	AUGUSTUS	stop_codon	4993714	4993716	.	-	0	ID=g196.t1.stop1;Parent=g196.t1
HiC_scaffold_1	AUGUSTUS	gene	4993714	4994655	.	-	.	ID=g196
HiC_scaffold_1	AUGUSTUS	exon	4993714	4994655	.	-	.	ID=g196.t1.exon1;Parent=g196.t1
HiC_scaffold_1	AUGUSTUS	mRNA	4993714	4994655	1.0	-	.	ID=g196.t1;Parent=g196;em_target=9694.XP_007090747.1;em_score=643.6;em_evalue=1.9e-196;em_tcov=.;em_OGs=2C3P7@1|root,2SMQD@2759|Eukaryota,39RC3@33154|Opisthokonta,3BNWE@33208|Metazoa,3D4ZJ@33213|Bilateria,483IH@7711|Chordata,496XE@7742|Vertebrata,3J77R@40674|Mammalia,3ESGQ@33554|Carnivora;em_COG_cat=T;em_desc=Olfactory receptor, family 2, subfamily Z, member 1;em_max_annot_lvl=33208|Metazoa;em_KEGG_ko=ko:K04257;em_KEGG_Pathway=ko04740,map04740;em_BRITE=ko00000,ko00001,ko04030;em_PFAMs=7tm_4;em_Preferred_name=OR2Z1
HiC_scaffold_1	AUGUSTUS	CDS	4993714	4994655	1.0	-	0	ID=g196.t1.CDS1;Parent=g196.t1
HiC_scaffold_1	AUGUSTUS	start_codon	4994653	4994655	.	-	0	ID=g196.t1.start1;Parent=g196.t1
HiC_scaffold_1	AUGUSTUS	start_codon	5012305	5012307	.	+	0	ID=g197.t1.start1;Parent=g197.t1
HiC_scaffold_1	AUGUSTUS	gene	5012305	5013555	.	+	.	ID=g197
HiC_scaffold_1	AUGUSTUS	exon	5012305	5013555	.	+	.	ID=g197.t1.exon1;Parent=g197.t1
HiC_scaffold_1	AUGUSTUS	mRNA	5012305	5013555	1.0	+	.	ID=g197.t1;Parent=g197;em_target=9668.ENSMPUP00000007111;em_score=918.6;em_evalue=1.4e-279;em_tcov=.;em_OGs=COG5277@1|root,KOG0676@2759|Eukaryota,39UJJ@33154|Opisthokonta,3BDGY@33208|Metazoa,3CRYU@33213|Bilateria,48B2V@7711|Chordata,497VF@7742|Vertebrata,3J7K5@40674|Mammalia,3EUKH@33554|Carnivora;em_COG_cat=Z;em_desc=Belongs to the actin family;em_max_annot_lvl=33208|Metazoa;em_Preferred_name=ACTL9;em_PFAMs=Actin;em_GOs=
HiC_scaffold_1	AUGUSTUS	CDS	5012305	5013555	1.0	+	0	ID=g197.t1.CDS1;Parent=g197.t1
HiC_scaffold_1	AUGUSTUS	stop_codon	5013553	5013555	.	+	0	ID=g197.t1.stop1;Parent=g197.t1
HiC_scaffold_1	AUGUSTUS	stop_codon	5031455	5031457	.	-	0	ID=g198.t1.stop1;Parent=g198.t1
HiC_scaffold_1	AUGUSTUS	gene	5031455	5032315	.	-	.	ID=g198
HiC_scaffold_1	AUGUSTUS	exon	5031455	5032315	.	-	.	ID=g198.t1.exon1;Parent=g198.t1
HiC_scaffold_1	AUGUSTUS	mRNA	5031455	5032315	1.0	-	.	ID=g198.t1;Parent=g198;em_target=9541.XP_005587907.1;em_score=445.2;em_evalue=2.4e-137;em_tcov=.;em_OGs=KOG3119@1|root,KOG3119@2759|Eukaryota,3AEGR@33154|Opisthokonta,3BXZN@33208|Metazoa,3DF7Y@33213|Bilateria,48HM6@7711|Chordata,49E6Y@7742|Vertebrata,3JIU9@40674|Mammalia;em_COG_cat=K;em_desc=basic region leucin zipper;em_max_annot_lvl=33208|Metazoa;em_PFAMs=bZIP_2;em_Preferred_name=
HiC_scaffold_1	AUGUSTUS	CDS	5031455	5032315	1.0	-	0	ID=g198.t1.CDS1;Parent=g198.t1
HiC_scaffold_1	AUGUSTUS	start_codon	5032313	5032315	.	-	0	ID=g198.t1.start1;Parent=g198.t1
HiC_scaffold_1	AUGUSTUS	start_codon	5082253	5082255	.	+	0	ID=g199.t1.start1;Parent=g199.t1
HiC_scaffold_1	AUGUSTUS	start_codon	5082253	5082255	.	+	0	ID=g199.t2.start1;Parent=g199.t2
HiC_scaffold_1	AUGUSTUS	exon	5082253	5082340	.	+	.	ID=g199.t1.exon1;Parent=g199.t1
HiC_scaffold_1	AUGUSTUS	exon	5082253	5082340	.	+	.	ID=g199.t2.exon1;Parent=g199.t2
HiC_scaffold_1	AUGUSTUS	CDS	5082253	5082340	1.0	+	0	ID=g199.t1.CDS1;Parent=g199.t1
HiC_scaffold_1	AUGUSTUS	CDS	5082253	5082340	1.0	+	0	ID=g199.t2.CDS1;Parent=g199.t2
HiC_scaffold_1	AUGUSTUS	gene	5082253	5097221	.	+	.	ID=g199
HiC_scaffold_1	AUGUSTUS	mRNA	5082253	5097221	0.92	+	.	ID=g199.t1;Parent=g199;em_target=9668.ENSMPUP00000007123;em_score=2607.7;em_evalue=0.0;em_tcov=.;em_OGs=KOG3538@1|root,KOG3538@2759|Eukaryota,38GTE@33154|Opisthokonta,3BJVB@33208|Metazoa,3CSQK@33213|Bilateria,484JN@7711|Chordata,48Y7W@7742|Vertebrata,3J6EV@40674|Mammalia,3EJID@33554|Carnivora;em_COG_cat=O;em_desc=ADAM metallopeptidase with thrombospondin type 1 motif 10;em_max_annot_lvl=33208|Metazoa;em_Preferred_name=ADAMTS10;em_KEGG_ko=ko:K08621,ko:K08625;em_BRITE=ko00000,ko01000,ko01002;em_PFAMs=ADAM_spacer1,PLAC,Pep_M12B_propep,Reprolysin,TSP_1;em_GOs=GO:0001527,GO:0005575,GO:0005576,GO:0031012,GO:0044420,GO:0044421,GO:0099080,GO:0099081,GO:0099512
HiC_scaffold_1	AUGUSTUS	mRNA	5082253	5097221	1.0	+	.	ID=g199.t2;Parent=g199;em_target=9668.ENSMPUP00000007123;em_score=2633.2;em_evalue=0.0;em_tcov=.;em_OGs=KOG3538@1|root,KOG3538@2759|Eukaryota,38GTE@33154|Opisthokonta,3BJVB@33208|Metazoa,3CSQK@33213|Bilateria,484JN@7711|Chordata,48Y7W@7742|Vertebrata,3J6EV@40674|Mammalia,3EJID@33554|Carnivora;em_COG_cat=O;em_desc=ADAM metallopeptidase with thrombospondin type 1 motif 10;em_max_annot_lvl=33208|Metazoa;em_Preferred_name=ADAMTS10;em_KEGG_ko=ko:K08621,ko:K08625;em_BRITE=ko00000,ko01000,ko01002;em_PFAMs=ADAM_spacer1,PLAC,Pep_M12B_propep,Reprolysin,TSP_1;em_GOs=GO:0001527,GO:0005575,GO:0005576,GO:0031012,GO:0044420,GO:0044421,GO:0099080,GO:0099081,GO:0099512
HiC_scaffold_1	AUGUSTUS	intron	5082341	5082528	1.0	+	.	ID=g199.t1.intron1;Parent=g199.t1
HiC_scaffold_1	AUGUSTUS	intron	5082341	5082528	1.0	+	.	ID=g199.t2.intron1;Parent=g199.t2
HiC_scaffold_1	AUGUSTUS	exon	5082529	5082875	.	+	.	ID=g199.t1.exon2;Parent=g199.t1
HiC_scaffold_1	AUGUSTUS	exon	5082529	5082875	.	+	.	ID=g199.t2.exon2;Parent=g199.t2
HiC_scaffold_1	AUGUSTUS	CDS	5082529	5082875	1.0	+	2	ID=g199.t1.CDS2;Parent=g199.t1
HiC_scaffold_1	AUGUSTUS	CDS	5082529	5082875	1.0	+	2	ID=g199.t2.CDS2;Parent=g199.t2
HiC_scaffold_1	AUGUSTUS	intron	5082876	5083237	1.0	+	.	ID=g199.t1.intron2;Parent=g199.t1
HiC_scaffold_1	AUGUSTUS	intron	5082876	5083237	1.0	+	.	ID=g199.t2.intron2;Parent=g199.t2
HiC_scaffold_1	AUGUSTUS	exon	5083238	5083394	.	+	.	ID=g199.t1.exon3;Parent=g199.t1
HiC_scaffold_1	AUGUSTUS	exon	5083238	5083394	.	+	.	ID=g199.t2.exon3;Parent=g199.t2
HiC_scaffold_1	AUGUSTUS	CDS	5083238	5083394	1.0	+	0	ID=g199.t1.CDS3;Parent=g199.t1
HiC_scaffold_1	AUGUSTUS	CDS	5083238	5083394	1.0	+	0	ID=g199.t2.CDS3;Parent=g199.t2
HiC_scaffold_1	AUGUSTUS	intron	5083395	5084229	1.0	+	.	ID=g199.t1.intron3;Parent=g199.t1
HiC_scaffold_1	AUGUSTUS	intron	5083395	5084229	1.0	+	.	ID=g199.t2.intron3;Parent=g199.t2
HiC_scaffold_1	AUGUSTUS	exon	5084230	5084447	.	+	.	ID=g199.t1.exon4;Parent=g199.t1
HiC_scaffold_1	AUGUSTUS	exon	5084230	5084447	.	+	.	ID=g199.t2.exon4;Parent=g199.t2
HiC_scaffold_1	AUGUSTUS	CDS	5084230	5084447	1.0	+	2	ID=g199.t1.CDS4;Parent=g199.t1
HiC_scaffold_1	AUGUSTUS	CDS	5084230	5084447	1.0	+	2	ID=g199.t2.CDS4;Parent=g199.t2
HiC_scaffold_1	AUGUSTUS	intron	5084448	5085984	1.0	+	.	ID=g199.t2.intron4;Parent=g199.t2
HiC_scaffold_1	AUGUSTUS	intron	5084448	5086002	0.92	+	.	ID=g199.t1.intron4;Parent=g199.t1
HiC_scaffold_1	AUGUSTUS	exon	5085985	5086068	.	+	.	ID=g199.t2.exon5;Parent=g199.t2
HiC_scaffold_1	AUGUSTUS	CDS	5085985	5086068	1.0	+	0	ID=g199.t2.CDS5;Parent=g199.t2
HiC_scaffold_1	AUGUSTUS	exon	5086003	5086068	.	+	.	ID=g199.t1.exon5;Parent=g199.t1
HiC_scaffold_1	AUGUSTUS	CDS	5086003	5086068	0.92	+	0	ID=g199.t1.CDS5;Parent=g199.t1
HiC_scaffold_1	AUGUSTUS	intron	5086069	5086188	1.0	+	.	ID=g199.t1.intron5;Parent=g199.t1
HiC_scaffold_1	AUGUSTUS	intron	5086069	5086188	1.0	+	.	ID=g199.t2.intron5;Parent=g199.t2
HiC_scaffold_1	AUGUSTUS	exon	5086189	5086334	.	+	.	ID=g199.t1.exon6;Parent=g199.t1
HiC_scaffold_1	AUGUSTUS	exon	5086189	5086334	.	+	.	ID=g199.t2.exon6;Parent=g199.t2
HiC_scaffold_1	AUGUSTUS	CDS	5086189	5086334	1.0	+	0	ID=g199.t1.CDS6;Parent=g199.t1
HiC_scaffold_1	AUGUSTUS	CDS	5086189	5086334	1.0	+	0	ID=g199.t2.CDS6;Parent=g199.t2
HiC_scaffold_1	AUGUSTUS	intron	5086335	5086767	1.0	+	.	ID=g199.t1.intron6;Parent=g199.t1
HiC_scaffold_1	AUGUSTUS	intron	5086335	5086767	1.0	+	.	ID=g199.t2.intron6;Parent=g199.t2
HiC_scaffold_1	AUGUSTUS	exon	5086768	5086811	.	+	.	ID=g199.t1.exon7;Parent=g199.t1
HiC_scaffold_1	AUGUSTUS	exon	5086768	5086811	.	+	.	ID=g199.t2.exon7;Parent=g199.t2
HiC_scaffold_1	AUGUSTUS	CDS	5086768	5086811	1.0	+	1	ID=g199.t1.CDS7;Parent=g199.t1
HiC_scaffold_1	AUGUSTUS	CDS	5086768	5086811	1.0	+	1	ID=g199.t2.CDS7;Parent=g199.t2
HiC_scaffold_1	AUGUSTUS	intron	5086812	5086955	1.0	+	.	ID=g199.t1.intron7;Parent=g199.t1
HiC_scaffold_1	AUGUSTUS	intron	5086812	5086955	1.0	+	.	ID=g199.t2.intron7;Parent=g199.t2
HiC_scaffold_1	AUGUSTUS	exon	5086956	5087061	.	+	.	ID=g199.t1.exon8;Parent=g199.t1
HiC_scaffold_1	AUGUSTUS	exon	5086956	5087061	.	+	.	ID=g199.t2.exon8;Parent=g199.t2
HiC_scaffold_1	AUGUSTUS	CDS	5086956	5087061	1.0	+	2	ID=g199.t1.CDS8;Parent=g199.t1
HiC_scaffold_1	AUGUSTUS	CDS	5086956	5087061	1.0	+	2	ID=g199.t2.CDS8;Parent=g199.t2
HiC_scaffold_1	AUGUSTUS	intron	5087062	5087164	1.0	+	.	ID=g199.t1.intron8;Parent=g199.t1
HiC_scaffold_1	AUGUSTUS	intron	5087062	5087164	1.0	+	.	ID=g199.t2.intron8;Parent=g199.t2
HiC_scaffold_1	AUGUSTUS	exon	5087165	5087311	.	+	.	ID=g199.t1.exon9;Parent=g199.t1
HiC_scaffold_1	AUGUSTUS	exon	5087165	5087311	.	+	.	ID=g199.t2.exon9;Parent=g199.t2
HiC_scaffold_1	AUGUSTUS	CDS	5087165	5087311	1.0	+	1	ID=g199.t1.CDS9;Parent=g199.t1
HiC_scaffold_1	AUGUSTUS	CDS	5087165	5087311	1.0	+	1	ID=g199.t2.CDS9;Parent=g199.t2
HiC_scaffold_1	AUGUSTUS	intron	5087312	5087534	1.0	+	.	ID=g199.t1.intron9;Parent=g199.t1
HiC_scaffold_1	AUGUSTUS	intron	5087312	5087534	1.0	+	.	ID=g199.t2.intron9;Parent=g199.t2
HiC_scaffold_1	AUGUSTUS	exon	5087535	5087676	.	+	.	ID=g199.t1.exon10;Parent=g199.t1
HiC_scaffold_1	AUGUSTUS	exon	5087535	5087676	.	+	.	ID=g199.t2.exon10;Parent=g199.t2
HiC_scaffold_1	AUGUSTUS	CDS	5087535	5087676	1.0	+	1	ID=g199.t1.CDS10;Parent=g199.t1
HiC_scaffold_1	AUGUSTUS	CDS	5087535	5087676	1.0	+	1	ID=g199.t2.CDS10;Parent=g199.t2
HiC_scaffold_1	AUGUSTUS	intron	5087677	5090327	1.0	+	.	ID=g199.t1.intron10;Parent=g199.t1
HiC_scaffold_1	AUGUSTUS	intron	5087677	5090327	1.0	+	.	ID=g199.t2.intron10;Parent=g199.t2
HiC_scaffold_1	AUGUSTUS	exon	5090328	5090435	.	+	.	ID=g199.t1.exon11;Parent=g199.t1
HiC_scaffold_1	AUGUSTUS	exon	5090328	5090435	.	+	.	ID=g199.t2.exon11;Parent=g199.t2
HiC_scaffold_1	AUGUSTUS	CDS	5090328	5090435	1.0	+	0	ID=g199.t1.CDS11;Parent=g199.t1
HiC_scaffold_1	AUGUSTUS	CDS	5090328	5090435	1.0	+	0	ID=g199.t2.CDS11;Parent=g199.t2
HiC_scaffold_1	AUGUSTUS	intron	5090436	5090826	1.0	+	.	ID=g199.t1.intron11;Parent=g199.t1
HiC_scaffold_1	AUGUSTUS	intron	5090436	5090826	1.0	+	.	ID=g199.t2.intron11;Parent=g199.t2
HiC_scaffold_1	AUGUSTUS	exon	5090827	5090972	.	+	.	ID=g199.t1.exon12;Parent=g199.t1
HiC_scaffold_1	AUGUSTUS	exon	5090827	5090972	.	+	.	ID=g199.t2.exon12;Parent=g199.t2
HiC_scaffold_1	AUGUSTUS	CDS	5090827	5090972	1.0	+	0	ID=g199.t1.CDS12;Parent=g199.t1
HiC_scaffold_1	AUGUSTUS	CDS	5090827	5090972	1.0	+	0	ID=g199.t2.CDS12;Parent=g199.t2
HiC_scaffold_1	AUGUSTUS	intron	5090973	5091076	1.0	+	.	ID=g199.t1.intron12;Parent=g199.t1
HiC_scaffold_1	AUGUSTUS	intron	5090973	5091076	1.0	+	.	ID=g199.t2.intron12;Parent=g199.t2
HiC_scaffold_1	AUGUSTUS	exon	5091077	5091140	.	+	.	ID=g199.t1.exon13;Parent=g199.t1
HiC_scaffold_1	AUGUSTUS	exon	5091077	5091140	.	+	.	ID=g199.t2.exon13;Parent=g199.t2
HiC_scaffold_1	AUGUSTUS	CDS	5091077	5091140	1.0	+	1	ID=g199.t1.CDS13;Parent=g199.t1
HiC_scaffold_1	AUGUSTUS	CDS	5091077	5091140	1.0	+	1	ID=g199.t2.CDS13;Parent=g199.t2
HiC_scaffold_1	AUGUSTUS	intron	5091141	5092115	1.0	+	.	ID=g199.t1.intron13;Parent=g199.t1
HiC_scaffold_1	AUGUSTUS	intron	5091141	5092115	1.0	+	.	ID=g199.t2.intron13;Parent=g199.t2
HiC_scaffold_1	AUGUSTUS	exon	5092116	5092218	.	+	.	ID=g199.t1.exon14;Parent=g199.t1
HiC_scaffold_1	AUGUSTUS	exon	5092116	5092218	.	+	.	ID=g199.t2.exon14;Parent=g199.t2
HiC_scaffold_1	AUGUSTUS	CDS	5092116	5092218	1.0	+	0	ID=g199.t1.CDS14;Parent=g199.t1
HiC_scaffold_1	AUGUSTUS	CDS	5092116	5092218	1.0	+	0	ID=g199.t2.CDS14;Parent=g199.t2
HiC_scaffold_1	AUGUSTUS	intron	5092219	5092507	1.0	+	.	ID=g199.t1.intron14;Parent=g199.t1
HiC_scaffold_1	AUGUSTUS	intron	5092219	5092507	1.0	+	.	ID=g199.t2.intron14;Parent=g199.t2
HiC_scaffold_1	AUGUSTUS	exon	5092508	5092641	.	+	.	ID=g199.t1.exon15;Parent=g199.t1
HiC_scaffold_1	AUGUSTUS	exon	5092508	5092641	.	+	.	ID=g199.t2.exon15;Parent=g199.t2
HiC_scaffold_1	AUGUSTUS	CDS	5092508	5092641	1.0	+	2	ID=g199.t1.CDS15;Parent=g199.t1
HiC_scaffold_1	AUGUSTUS	CDS	5092508	5092641	1.0	+	2	ID=g199.t2.CDS15;Parent=g199.t2
HiC_scaffold_1	AUGUSTUS	intron	5092642	5092740	1.0	+	.	ID=g199.t1.intron15;Parent=g199.t1
HiC_scaffold_1	AUGUSTUS	intron	5092642	5092740	1.0	+	.	ID=g199.t2.intron15;Parent=g199.t2
HiC_scaffold_1	AUGUSTUS	exon	5092741	5092864	.	+	.	ID=g199.t1.exon16;Parent=g199.t1
HiC_scaffold_1	AUGUSTUS	exon	5092741	5092864	.	+	.	ID=g199.t2.exon16;Parent=g199.t2
HiC_scaffold_1	AUGUSTUS	CDS	5092741	5092864	1.0	+	0	ID=g199.t1.CDS16;Parent=g199.t1
HiC_scaffold_1	AUGUSTUS	CDS	5092741	5092864	1.0	+	0	ID=g199.t2.CDS16;Parent=g199.t2
HiC_scaffold_1	AUGUSTUS	intron	5092865	5093757	1.0	+	.	ID=g199.t1.intron16;Parent=g199.t1
HiC_scaffold_1	AUGUSTUS	intron	5092865	5093757	1.0	+	.	ID=g199.t2.intron16;Parent=g199.t2
HiC_scaffold_1	AUGUSTUS	exon	5093758	5093838	.	+	.	ID=g199.t1.exon17;Parent=g199.t1
HiC_scaffold_1	AUGUSTUS	exon	5093758	5093838	.	+	.	ID=g199.t2.exon17;Parent=g199.t2
HiC_scaffold_1	AUGUSTUS	CDS	5093758	5093838	1.0	+	2	ID=g199.t1.CDS17;Parent=g199.t1
HiC_scaffold_1	AUGUSTUS	CDS	5093758	5093838	1.0	+	2	ID=g199.t2.CDS17;Parent=g199.t2
HiC_scaffold_1	AUGUSTUS	intron	5093839	5093923	1.0	+	.	ID=g199.t1.intron17;Parent=g199.t1
HiC_scaffold_1	AUGUSTUS	intron	5093839	5093923	1.0	+	.	ID=g199.t2.intron17;Parent=g199.t2
HiC_scaffold_1	AUGUSTUS	exon	5093924	5094087	.	+	.	ID=g199.t1.exon18;Parent=g199.t1
HiC_scaffold_1	AUGUSTUS	exon	5093924	5094087	.	+	.	ID=g199.t2.exon18;Parent=g199.t2
HiC_scaffold_1	AUGUSTUS	CDS	5093924	5094087	1.0	+	2	ID=g199.t1.CDS18;Parent=g199.t1
HiC_scaffold_1	AUGUSTUS	CDS	5093924	5094087	1.0	+	2	ID=g199.t2.CDS18;Parent=g199.t2
HiC_scaffold_1	AUGUSTUS	intron	5094088	5094184	1.0	+	.	ID=g199.t1.intron18;Parent=g199.t1
HiC_scaffold_1	AUGUSTUS	intron	5094088	5094184	1.0	+	.	ID=g199.t2.intron18;Parent=g199.t2
HiC_scaffold_1	AUGUSTUS	exon	5094185	5094311	.	+	.	ID=g199.t1.exon19;Parent=g199.t1
HiC_scaffold_1	AUGUSTUS	exon	5094185	5094311	.	+	.	ID=g199.t2.exon19;Parent=g199.t2
HiC_scaffold_1	AUGUSTUS	CDS	5094185	5094311	1.0	+	0	ID=g199.t1.CDS19;Parent=g199.t1
HiC_scaffold_1	AUGUSTUS	CDS	5094185	5094311	1.0	+	0	ID=g199.t2.CDS19;Parent=g199.t2
HiC_scaffold_1	AUGUSTUS	intron	5094312	5094404	1.0	+	.	ID=g199.t1.intron19;Parent=g199.t1
HiC_scaffold_1	AUGUSTUS	intron	5094312	5094404	1.0	+	.	ID=g199.t2.intron19;Parent=g199.t2
HiC_scaffold_1	AUGUSTUS	exon	5094405	5094534	.	+	.	ID=g199.t1.exon20;Parent=g199.t1
HiC_scaffold_1	AUGUSTUS	exon	5094405	5094534	.	+	.	ID=g199.t2.exon20;Parent=g199.t2
HiC_scaffold_1	AUGUSTUS	CDS	5094405	5094534	1.0	+	2	ID=g199.t1.CDS20;Parent=g199.t1
HiC_scaffold_1	AUGUSTUS	CDS	5094405	5094534	1.0	+	2	ID=g199.t2.CDS20;Parent=g199.t2
HiC_scaffold_1	AUGUSTUS	intron	5094535	5094871	1.0	+	.	ID=g199.t1.intron20;Parent=g199.t1
HiC_scaffold_1	AUGUSTUS	intron	5094535	5094871	1.0	+	.	ID=g199.t2.intron20;Parent=g199.t2
HiC_scaffold_1	AUGUSTUS	exon	5094872	5095076	.	+	.	ID=g199.t1.exon21;Parent=g199.t1
HiC_scaffold_1	AUGUSTUS	exon	5094872	5095076	.	+	.	ID=g199.t2.exon21;Parent=g199.t2
HiC_scaffold_1	AUGUSTUS	CDS	5094872	5095076	1.0	+	1	ID=g199.t1.CDS21;Parent=g199.t1
HiC_scaffold_1	AUGUSTUS	CDS	5094872	5095076	1.0	+	1	ID=g199.t2.CDS21;Parent=g199.t2
HiC_scaffold_1	AUGUSTUS	intron	5095077	5095335	1.0	+	.	ID=g199.t1.intron21;Parent=g199.t1
HiC_scaffold_1	AUGUSTUS	intron	5095077	5095335	1.0	+	.	ID=g199.t2.intron21;Parent=g199.t2
HiC_scaffold_1	AUGUSTUS	exon	5095336	5095512	.	+	.	ID=g199.t1.exon22;Parent=g199.t1
HiC_scaffold_1	AUGUSTUS	exon	5095336	5095512	.	+	.	ID=g199.t2.exon22;Parent=g199.t2
HiC_scaffold_1	AUGUSTUS	CDS	5095336	5095512	1.0	+	0	ID=g199.t1.CDS22;Parent=g199.t1
HiC_scaffold_1	AUGUSTUS	CDS	5095336	5095512	1.0	+	0	ID=g199.t2.CDS22;Parent=g199.t2
HiC_scaffold_1	AUGUSTUS	intron	5095513	5095585	1.0	+	.	ID=g199.t1.intron22;Parent=g199.t1
HiC_scaffold_1	AUGUSTUS	intron	5095513	5095585	1.0	+	.	ID=g199.t2.intron22;Parent=g199.t2
HiC_scaffold_1	AUGUSTUS	exon	5095586	5095745	.	+	.	ID=g199.t1.exon23;Parent=g199.t1
HiC_scaffold_1	AUGUSTUS	exon	5095586	5095745	.	+	.	ID=g199.t2.exon23;Parent=g199.t2
HiC_scaffold_1	AUGUSTUS	CDS	5095586	5095745	1.0	+	0	ID=g199.t1.CDS23;Parent=g199.t1
HiC_scaffold_1	AUGUSTUS	CDS	5095586	5095745	1.0	+	0	ID=g199.t2.CDS23;Parent=g199.t2
HiC_scaffold_1	AUGUSTUS	intron	5095746	5097111	1.0	+	.	ID=g199.t1.intron23;Parent=g199.t1
HiC_scaffold_1	AUGUSTUS	intron	5095746	5097111	1.0	+	.	ID=g199.t2.intron23;Parent=g199.t2
HiC_scaffold_1	AUGUSTUS	exon	5097112	5097221	.	+	.	ID=g199.t1.exon24;Parent=g199.t1
HiC_scaffold_1	AUGUSTUS	exon	5097112	5097221	.	+	.	ID=g199.t2.exon24;Parent=g199.t2
HiC_scaffold_1	AUGUSTUS	CDS	5097112	5097221	1.0	+	2	ID=g199.t1.CDS24;Parent=g199.t1
HiC_scaffold_1	AUGUSTUS	CDS	5097112	5097221	1.0	+	2	ID=g199.t2.CDS24;Parent=g199.t2
HiC_scaffold_1	AUGUSTUS	stop_codon	5097219	5097221	.	+	0	ID=g199.t1.stop1;Parent=g199.t1
HiC_scaffold_1	AUGUSTUS	stop_codon	5097219	5097221	.	+	0	ID=g199.t2.stop1;Parent=g199.t2
HiC_scaffold_1	AUGUSTUS	exon	5099446	5099448	.	+	.	ID=g200.t1.exon1;Parent=g200.t1
HiC_scaffold_1	AUGUSTUS	start_codon	5099446	5099448	.	+	0	ID=g200.t1.start1;Parent=g200.t1
HiC_scaffold_1	AUGUSTUS	CDS	5099446	5099448	0.93	+	0	ID=g200.t1.CDS1;Parent=g200.t1
HiC_scaffold_1	AUGUSTUS	gene	5099446	5130584	.	+	.	ID=g200
HiC_scaffold_1	AUGUSTUS	mRNA	5099446	5130584	0.93	+	.	ID=g200.t1;Parent=g200;em_target=9668.ENSMPUP00000007149;em_score=2510.7;em_evalue=0.0;em_tcov=.;em_OGs=COG5022@1|root,KOG0162@2759|Eukaryota,39J88@33154|Opisthokonta,3CNUX@33208|Metazoa,3E57C@33213|Bilateria,47ZME@7711|Chordata,490AS@7742|Vertebrata,3J6G0@40674|Mammalia,3EUHF@33554|Carnivora;em_COG_cat=Z;em_desc=Belongs to the TRAFAC class myosin-kinesin ATPase superfamily. Myosin family;em_max_annot_lvl=33208|Metazoa;em_Preferred_name=MYO1F;em_KEGG_ko=ko:K10356;em_BRITE=ko00000,ko01009,ko03036,ko04131,ko04147,ko04812;em_PFAMs=Myosin_TH1,Myosin_head,SH3_1,SH3_9;em_GOs=GO:0000166,GO:0001775,GO:0002252,GO:0002263,GO:0002274,GO:0002275,GO:0002283,GO:0002366,GO:0002376,GO:0002443,GO:0002444,GO:0002446,GO:0002682,GO:0003674,GO:0003779,GO:0005488,GO:0005515,GO:0005524,GO:0005575,GO:0005622,GO:0005623,GO:0005737,GO:0005856,GO:0005884,GO:0005938,GO:0006810,GO:0006887,GO:0006950,GO:0006952,GO:0006955,GO:0007162,GO:0008092,GO:0008144,GO:0008150,GO:0009605,GO:0009607,GO:0009617,GO:0009987,GO:0015629,GO:0016192,GO:0016459,GO:0016461,GO:0017076,GO:0030155,GO:0030334,GO:0030335,GO:0030554,GO:0030863,GO:0030864,GO:0031347,GO:0031941,GO:0032553,GO:0032555,GO:0032559,GO:0032879,GO:0032940,GO:0032956,GO:0032970,GO:0032991,GO:0033043,GO:0035639,GO:0036094,GO:0036230,GO:0040012,GO:0040017,GO:0042119,GO:0042742,GO:0043167,GO:0043168,GO:0043207,GO:0043226,GO:0043228,GO:0043229,GO:0043232,GO:0043299,GO:0043312,GO:0044422,GO:0044424,GO:0044430,GO:0044444,GO:0044446,GO:0044448,GO:0044464,GO:0045055,GO:0045088,GO:0045321,GO:0046903,GO:0048518,GO:0048519,GO:0048522,GO:0048523,GO:0048583,GO:0050776,GO:0050789,GO:0050794,GO:0050830,GO:0050896,GO:0051128,GO:0051179,GO:0051234,GO:0051270,GO:0051272,GO:0051493,GO:0051704,GO:0051707,GO:0065007,GO:0071944,GO:0080134,GO:0097159,GO:0097367,GO:0098542,GO:0099080,GO:0099081,GO:0099512,GO:0099513,GO:0099568,GO:1901265,GO:1901363,GO:2000145,GO:2000147
HiC_scaffold_1	AUGUSTUS	intron	5099449	5107206	0.93	+	.	ID=g200.t1.intron1;Parent=g200.t1
HiC_scaffold_1	gmst	start_codon	5103376	5103378	414.297548	+	0	ID=g200.t2.start1;Parent=g200.t2
HiC_scaffold_1	gmst	CDS	5103376	5103387	414.297548	+	0	ID=g200.t2.CDS1;Parent=g200.t2
HiC_scaffold_1	gmst	exon	5103376	5103387	414.297548	+	0	ID=g200.t2.exon1;Parent=g200.t2
HiC_scaffold_1	gmst	mRNA	5103376	5130584	.	+	.	ID=g200.t2;Parent=g200;em_target=9668.ENSMPUP00000007149;em_score=2508.8;em_evalue=0.0;em_tcov=.;em_OGs=COG5022@1|root,KOG0162@2759|Eukaryota,39J88@33154|Opisthokonta,3CNUX@33208|Metazoa,3E57C@33213|Bilateria,47ZME@7711|Chordata,490AS@7742|Vertebrata,3J6G0@40674|Mammalia,3EUHF@33554|Carnivora;em_COG_cat=Z;em_desc=Belongs to the TRAFAC class myosin-kinesin ATPase superfamily. Myosin family;em_max_annot_lvl=33208|Metazoa;em_Preferred_name=MYO1F;em_KEGG_ko=ko:K10356;em_BRITE=ko00000,ko01009,ko03036,ko04131,ko04147,ko04812;em_PFAMs=Myosin_TH1,Myosin_head,SH3_1,SH3_9;em_GOs=GO:0000166,GO:0001775,GO:0002252,GO:0002263,GO:0002274,GO:0002275,GO:0002283,GO:0002366,GO:0002376,GO:0002443,GO:0002444,GO:0002446,GO:0002682,GO:0003674,GO:0003779,GO:0005488,GO:0005515,GO:0005524,GO:0005575,GO:0005622,GO:0005623,GO:0005737,GO:0005856,GO:0005884,GO:0005938,GO:0006810,GO:0006887,GO:0006950,GO:0006952,GO:0006955,GO:0007162,GO:0008092,GO:0008144,GO:0008150,GO:0009605,GO:0009607,GO:0009617,GO:0009987,GO:0015629,GO:0016192,GO:0016459,GO:0016461,GO:0017076,GO:0030155,GO:0030334,GO:0030335,GO:0030554,GO:0030863,GO:0030864,GO:0031347,GO:0031941,GO:0032553,GO:0032555,GO:0032559,GO:0032879,GO:0032940,GO:0032956,GO:0032970,GO:0032991,GO:0033043,GO:0035639,GO:0036094,GO:0036230,GO:0040012,GO:0040017,GO:0042119,GO:0042742,GO:0043167,GO:0043168,GO:0043207,GO:0043226,GO:0043228,GO:0043229,GO:0043232,GO:0043299,GO:0043312,GO:0044422,GO:0044424,GO:0044430,GO:0044444,GO:0044446,GO:0044448,GO:0044464,GO:0045055,GO:0045088,GO:0045321,GO:0046903,GO:0048518,GO:0048519,GO:0048522,GO:0048523,GO:0048583,GO:0050776,GO:0050789,GO:0050794,GO:0050830,GO:0050896,GO:0051128,GO:0051179,GO:0051234,GO:0051270,GO:0051272,GO:0051493,GO:0051704,GO:0051707,GO:0065007,GO:0071944,GO:0080134,GO:0097159,GO:0097367,GO:0098542,GO:0099080,GO:0099081,GO:0099512,GO:0099513,GO:0099568,GO:1901265,GO:1901363,GO:2000145,GO:2000147
HiC_scaffold_1	gmst	intron	5103388	5107206	414.297548	+	0	ID=g200.t2.intron1;Parent=g200.t2
HiC_scaffold_1	AUGUSTUS	exon	5107207	5107344	.	+	.	ID=g200.t1.exon2;Parent=g200.t1
HiC_scaffold_1	AUGUSTUS	CDS	5107207	5107344	1.0	+	0	ID=g200.t1.CDS2;Parent=g200.t1
HiC_scaffold_1	gmst	CDS	5107207	5107344	414.297548	+	0	ID=g200.t2.CDS2;Parent=g200.t2
HiC_scaffold_1	gmst	exon	5107207	5107344	414.297548	+	0	ID=g200.t2.exon2;Parent=g200.t2
HiC_scaffold_1	AUGUSTUS	intron	5107345	5107795	1.0	+	.	ID=g200.t1.intron2;Parent=g200.t1
HiC_scaffold_1	gmst	intron	5107345	5107795	414.297548	+	0	ID=g200.t2.intron2;Parent=g200.t2
HiC_scaffold_1	AUGUSTUS	exon	5107796	5107885	.	+	.	ID=g200.t1.exon3;Parent=g200.t1
HiC_scaffold_1	AUGUSTUS	CDS	5107796	5107885	1.0	+	0	ID=g200.t1.CDS3;Parent=g200.t1
HiC_scaffold_1	gmst	CDS	5107796	5107885	414.297548	+	0	ID=g200.t2.CDS3;Parent=g200.t2
HiC_scaffold_1	gmst	exon	5107796	5107885	414.297548	+	0	ID=g200.t2.exon3;Parent=g200.t2
HiC_scaffold_1	AUGUSTUS	intron	5107886	5107967	1.0	+	.	ID=g200.t1.intron3;Parent=g200.t1
HiC_scaffold_1	gmst	intron	5107886	5107967	414.297548	+	0	ID=g200.t2.intron3;Parent=g200.t2
HiC_scaffold_1	AUGUSTUS	exon	5107968	5108062	.	+	.	ID=g200.t1.exon4;Parent=g200.t1
HiC_scaffold_1	AUGUSTUS	CDS	5107968	5108062	1.0	+	0	ID=g200.t1.CDS4;Parent=g200.t1
HiC_scaffold_1	gmst	CDS	5107968	5108062	414.297548	+	0	ID=g200.t2.CDS4;Parent=g200.t2
HiC_scaffold_1	gmst	exon	5107968	5108062	414.297548	+	0	ID=g200.t2.exon4;Parent=g200.t2
HiC_scaffold_1	AUGUSTUS	intron	5108063	5108477	1.0	+	.	ID=g200.t1.intron4;Parent=g200.t1
HiC_scaffold_1	gmst	intron	5108063	5108477	414.297548	+	0	ID=g200.t2.intron4;Parent=g200.t2
HiC_scaffold_1	AUGUSTUS	exon	5108478	5108565	.	+	.	ID=g200.t1.exon5;Parent=g200.t1
HiC_scaffold_1	AUGUSTUS	CDS	5108478	5108565	1.0	+	1	ID=g200.t1.CDS5;Parent=g200.t1
HiC_scaffold_1	gmst	CDS	5108478	5108565	414.297548	+	1	ID=g200.t2.CDS5;Parent=g200.t2
HiC_scaffold_1	gmst	exon	5108478	5108565	414.297548	+	1	ID=g200.t2.exon5;Parent=g200.t2
HiC_scaffold_1	AUGUSTUS	intron	5108566	5108679	1.0	+	.	ID=g200.t1.intron5;Parent=g200.t1
HiC_scaffold_1	gmst	intron	5108566	5108679	414.297548	+	0	ID=g200.t2.intron5;Parent=g200.t2
HiC_scaffold_1	AUGUSTUS	exon	5108680	5108769	.	+	.	ID=g200.t1.exon6;Parent=g200.t1
HiC_scaffold_1	AUGUSTUS	CDS	5108680	5108769	1.0	+	0	ID=g200.t1.CDS6;Parent=g200.t1
HiC_scaffold_1	gmst	CDS	5108680	5108769	414.297548	+	0	ID=g200.t2.CDS6;Parent=g200.t2
HiC_scaffold_1	gmst	exon	5108680	5108769	414.297548	+	0	ID=g200.t2.exon6;Parent=g200.t2
HiC_scaffold_1	AUGUSTUS	intron	5108770	5110666	1.0	+	.	ID=g200.t1.intron6;Parent=g200.t1
HiC_scaffold_1	gmst	intron	5108770	5110666	414.297548	+	0	ID=g200.t2.intron6;Parent=g200.t2
HiC_scaffold_1	AUGUSTUS	exon	5110667	5110798	.	+	.	ID=g200.t1.exon7;Parent=g200.t1
HiC_scaffold_1	AUGUSTUS	CDS	5110667	5110798	1.0	+	0	ID=g200.t1.CDS7;Parent=g200.t1
HiC_scaffold_1	gmst	CDS	5110667	5110798	414.297548	+	0	ID=g200.t2.CDS7;Parent=g200.t2
HiC_scaffold_1	gmst	exon	5110667	5110798	414.297548	+	0	ID=g200.t2.exon7;Parent=g200.t2
HiC_scaffold_1	AUGUSTUS	intron	5110799	5110953	1.0	+	.	ID=g200.t1.intron7;Parent=g200.t1
HiC_scaffold_1	gmst	intron	5110799	5110953	414.297548	+	0	ID=g200.t2.intron7;Parent=g200.t2
HiC_scaffold_1	AUGUSTUS	exon	5110954	5111085	.	+	.	ID=g200.t1.exon8;Parent=g200.t1
HiC_scaffold_1	AUGUSTUS	CDS	5110954	5111085	1.0	+	0	ID=g200.t1.CDS8;Parent=g200.t1
HiC_scaffold_1	gmst	CDS	5110954	5111085	414.297548	+	0	ID=g200.t2.CDS8;Parent=g200.t2
HiC_scaffold_1	gmst	exon	5110954	5111085	414.297548	+	0	ID=g200.t2.exon8;Parent=g200.t2
HiC_scaffold_1	AUGUSTUS	intron	5111086	5111295	1.0	+	.	ID=g200.t1.intron8;Parent=g200.t1
HiC_scaffold_1	gmst	intron	5111086	5111295	414.297548	+	0	ID=g200.t2.intron8;Parent=g200.t2
HiC_scaffold_1	AUGUSTUS	exon	5111296	5111428	.	+	.	ID=g200.t1.exon9;Parent=g200.t1
HiC_scaffold_1	AUGUSTUS	CDS	5111296	5111428	1.0	+	0	ID=g200.t1.CDS9;Parent=g200.t1
HiC_scaffold_1	gmst	CDS	5111296	5111428	414.297548	+	0	ID=g200.t2.CDS9;Parent=g200.t2
HiC_scaffold_1	gmst	exon	5111296	5111428	414.297548	+	0	ID=g200.t2.exon9;Parent=g200.t2
HiC_scaffold_1	AUGUSTUS	intron	5111429	5111616	1.0	+	.	ID=g200.t1.intron9;Parent=g200.t1
HiC_scaffold_1	gmst	intron	5111429	5111616	414.297548	+	0	ID=g200.t2.intron9;Parent=g200.t2
HiC_scaffold_1	AUGUSTUS	exon	5111617	5111813	.	+	.	ID=g200.t1.exon10;Parent=g200.t1
HiC_scaffold_1	AUGUSTUS	CDS	5111617	5111813	1.0	+	2	ID=g200.t1.CDS10;Parent=g200.t1
HiC_scaffold_1	gmst	CDS	5111617	5111813	414.297548	+	2	ID=g200.t2.CDS10;Parent=g200.t2
HiC_scaffold_1	gmst	exon	5111617	5111813	414.297548	+	2	ID=g200.t2.exon10;Parent=g200.t2
HiC_scaffold_1	AUGUSTUS	intron	5111814	5112291	1.0	+	.	ID=g200.t1.intron10;Parent=g200.t1
HiC_scaffold_1	gmst	intron	5111814	5112291	414.297548	+	0	ID=g200.t2.intron10;Parent=g200.t2
HiC_scaffold_1	AUGUSTUS	exon	5112292	5112372	.	+	.	ID=g200.t1.exon11;Parent=g200.t1
HiC_scaffold_1	AUGUSTUS	CDS	5112292	5112372	1.0	+	0	ID=g200.t1.CDS11;Parent=g200.t1
HiC_scaffold_1	gmst	CDS	5112292	5112372	414.297548	+	0	ID=g200.t2.CDS11;Parent=g200.t2
HiC_scaffold_1	gmst	exon	5112292	5112372	414.297548	+	0	ID=g200.t2.exon11;Parent=g200.t2
HiC_scaffold_1	AUGUSTUS	intron	5112373	5112494	1.0	+	.	ID=g200.t1.intron11;Parent=g200.t1
HiC_scaffold_1	gmst	intron	5112373	5112494	414.297548	+	0	ID=g200.t2.intron11;Parent=g200.t2
HiC_scaffold_1	AUGUSTUS	exon	5112495	5112581	.	+	.	ID=g200.t1.exon12;Parent=g200.t1
HiC_scaffold_1	AUGUSTUS	CDS	5112495	5112581	1.0	+	0	ID=g200.t1.CDS12;Parent=g200.t1
HiC_scaffold_1	gmst	CDS	5112495	5112581	414.297548	+	0	ID=g200.t2.CDS12;Parent=g200.t2
HiC_scaffold_1	gmst	exon	5112495	5112581	414.297548	+	0	ID=g200.t2.exon12;Parent=g200.t2
HiC_scaffold_1	AUGUSTUS	intron	5112582	5113657	1.0	+	.	ID=g200.t1.intron12;Parent=g200.t1
HiC_scaffold_1	gmst	intron	5112582	5113657	414.297548	+	0	ID=g200.t2.intron12;Parent=g200.t2
HiC_scaffold_1	AUGUSTUS	exon	5113658	5113744	.	+	.	ID=g200.t1.exon13;Parent=g200.t1
HiC_scaffold_1	AUGUSTUS	CDS	5113658	5113744	1.0	+	0	ID=g200.t1.CDS13;Parent=g200.t1
HiC_scaffold_1	gmst	CDS	5113658	5113744	414.297548	+	0	ID=g200.t2.CDS13;Parent=g200.t2
HiC_scaffold_1	gmst	exon	5113658	5113744	414.297548	+	0	ID=g200.t2.exon13;Parent=g200.t2
HiC_scaffold_1	AUGUSTUS	intron	5113745	5114197	1.0	+	.	ID=g200.t1.intron13;Parent=g200.t1
HiC_scaffold_1	gmst	intron	5113745	5114197	414.297548	+	0	ID=g200.t2.intron13;Parent=g200.t2
HiC_scaffold_1	AUGUSTUS	exon	5114198	5114365	.	+	.	ID=g200.t1.exon14;Parent=g200.t1
HiC_scaffold_1	AUGUSTUS	CDS	5114198	5114365	1.0	+	0	ID=g200.t1.CDS14;Parent=g200.t1
HiC_scaffold_1	gmst	CDS	5114198	5114365	414.297548	+	0	ID=g200.t2.CDS14;Parent=g200.t2
HiC_scaffold_1	gmst	exon	5114198	5114365	414.297548	+	0	ID=g200.t2.exon14;Parent=g200.t2
HiC_scaffold_1	AUGUSTUS	intron	5114366	5115546	1.0	+	.	ID=g200.t1.intron14;Parent=g200.t1
HiC_scaffold_1	gmst	intron	5114366	5115546	414.297548	+	0	ID=g200.t2.intron14;Parent=g200.t2
HiC_scaffold_1	AUGUSTUS	exon	5115547	5115632	.	+	.	ID=g200.t1.exon15;Parent=g200.t1
HiC_scaffold_1	AUGUSTUS	CDS	5115547	5115632	1.0	+	0	ID=g200.t1.CDS15;Parent=g200.t1
HiC_scaffold_1	gmst	CDS	5115547	5115632	414.297548	+	0	ID=g200.t2.CDS15;Parent=g200.t2
HiC_scaffold_1	gmst	exon	5115547	5115632	414.297548	+	0	ID=g200.t2.exon15;Parent=g200.t2
HiC_scaffold_1	AUGUSTUS	intron	5115633	5118365	1.0	+	.	ID=g200.t1.intron15;Parent=g200.t1
HiC_scaffold_1	gmst	intron	5115633	5118365	414.297548	+	0	ID=g200.t2.intron15;Parent=g200.t2
HiC_scaffold_1	AUGUSTUS	exon	5118366	5118447	.	+	.	ID=g200.t1.exon16;Parent=g200.t1
HiC_scaffold_1	AUGUSTUS	CDS	5118366	5118447	1.0	+	1	ID=g200.t1.CDS16;Parent=g200.t1
HiC_scaffold_1	gmst	CDS	5118366	5118447	414.297548	+	1	ID=g200.t2.CDS16;Parent=g200.t2
HiC_scaffold_1	gmst	exon	5118366	5118447	414.297548	+	1	ID=g200.t2.exon16;Parent=g200.t2
HiC_scaffold_1	AUGUSTUS	intron	5118448	5119858	1.0	+	.	ID=g200.t1.intron16;Parent=g200.t1
HiC_scaffold_1	gmst	intron	5118448	5119858	414.297548	+	0	ID=g200.t2.intron16;Parent=g200.t2
HiC_scaffold_1	AUGUSTUS	exon	5119859	5119965	.	+	.	ID=g200.t1.exon17;Parent=g200.t1
HiC_scaffold_1	AUGUSTUS	CDS	5119859	5119965	1.0	+	0	ID=g200.t1.CDS17;Parent=g200.t1
HiC_scaffold_1	gmst	CDS	5119859	5119965	414.297548	+	0	ID=g200.t2.CDS17;Parent=g200.t2
HiC_scaffold_1	gmst	exon	5119859	5119965	414.297548	+	0	ID=g200.t2.exon17;Parent=g200.t2
HiC_scaffold_1	AUGUSTUS	intron	5119966	5120469	1.0	+	.	ID=g200.t1.intron17;Parent=g200.t1
HiC_scaffold_1	gmst	intron	5119966	5120469	414.297548	+	0	ID=g200.t2.intron17;Parent=g200.t2
HiC_scaffold_1	AUGUSTUS	exon	5120470	5120568	.	+	.	ID=g200.t1.exon18;Parent=g200.t1
HiC_scaffold_1	AUGUSTUS	CDS	5120470	5120568	1.0	+	1	ID=g200.t1.CDS18;Parent=g200.t1
HiC_scaffold_1	gmst	CDS	5120470	5120568	414.297548	+	1	ID=g200.t2.CDS18;Parent=g200.t2
HiC_scaffold_1	gmst	exon	5120470	5120568	414.297548	+	1	ID=g200.t2.exon18;Parent=g200.t2
HiC_scaffold_1	AUGUSTUS	intron	5120569	5120669	1.0	+	.	ID=g200.t1.intron18;Parent=g200.t1
HiC_scaffold_1	gmst	intron	5120569	5120669	414.297548	+	0	ID=g200.t2.intron18;Parent=g200.t2
HiC_scaffold_1	AUGUSTUS	exon	5120670	5120814	.	+	.	ID=g200.t1.exon19;Parent=g200.t1
HiC_scaffold_1	AUGUSTUS	CDS	5120670	5120814	1.0	+	1	ID=g200.t1.CDS19;Parent=g200.t1
HiC_scaffold_1	gmst	CDS	5120670	5120814	414.297548	+	1	ID=g200.t2.CDS19;Parent=g200.t2
HiC_scaffold_1	gmst	exon	5120670	5120814	414.297548	+	1	ID=g200.t2.exon19;Parent=g200.t2
HiC_scaffold_1	AUGUSTUS	intron	5120815	5126296	1.0	+	.	ID=g200.t1.intron19;Parent=g200.t1
HiC_scaffold_1	gmst	intron	5120815	5126296	414.297548	+	0	ID=g200.t2.intron19;Parent=g200.t2
HiC_scaffold_1	AUGUSTUS	exon	5126297	5126411	.	+	.	ID=g200.t1.exon20;Parent=g200.t1
HiC_scaffold_1	AUGUSTUS	CDS	5126297	5126411	1.0	+	0	ID=g200.t1.CDS20;Parent=g200.t1
HiC_scaffold_1	gmst	CDS	5126297	5126411	414.297548	+	0	ID=g200.t2.CDS20;Parent=g200.t2
HiC_scaffold_1	gmst	exon	5126297	5126411	414.297548	+	0	ID=g200.t2.exon20;Parent=g200.t2
HiC_scaffold_1	AUGUSTUS	intron	5126412	5126504	1.0	+	.	ID=g200.t1.intron20;Parent=g200.t1
HiC_scaffold_1	gmst	intron	5126412	5126504	414.297548	+	0	ID=g200.t2.intron20;Parent=g200.t2
HiC_scaffold_1	AUGUSTUS	exon	5126505	5126674	.	+	.	ID=g200.t1.exon21;Parent=g200.t1
HiC_scaffold_1	AUGUSTUS	CDS	5126505	5126674	1.0	+	2	ID=g200.t1.CDS21;Parent=g200.t1
HiC_scaffold_1	gmst	CDS	5126505	5126674	414.297548	+	2	ID=g200.t2.CDS21;Parent=g200.t2
HiC_scaffold_1	gmst	exon	5126505	5126674	414.297548	+	2	ID=g200.t2.exon21;Parent=g200.t2
HiC_scaffold_1	AUGUSTUS	intron	5126675	5127373	1.0	+	.	ID=g200.t1.intron21;Parent=g200.t1
HiC_scaffold_1	gmst	intron	5126675	5127373	414.297548	+	0	ID=g200.t2.intron21;Parent=g200.t2
HiC_scaffold_1	AUGUSTUS	exon	5127374	5127519	.	+	.	ID=g200.t1.exon22;Parent=g200.t1
HiC_scaffold_1	AUGUSTUS	CDS	5127374	5127519	1.0	+	0	ID=g200.t1.CDS22;Parent=g200.t1
HiC_scaffold_1	gmst	CDS	5127374	5127519	414.297548	+	0	ID=g200.t2.CDS22;Parent=g200.t2
HiC_scaffold_1	gmst	exon	5127374	5127519	414.297548	+	0	ID=g200.t2.exon22;Parent=g200.t2
HiC_scaffold_1	AUGUSTUS	intron	5127520	5127861	1.0	+	.	ID=g200.t1.intron22;Parent=g200.t1
HiC_scaffold_1	gmst	intron	5127520	5127861	414.297548	+	0	ID=g200.t2.intron22;Parent=g200.t2
HiC_scaffold_1	AUGUSTUS	exon	5127862	5128008	.	+	.	ID=g200.t1.exon23;Parent=g200.t1
HiC_scaffold_1	AUGUSTUS	CDS	5127862	5128008	1.0	+	1	ID=g200.t1.CDS23;Parent=g200.t1
HiC_scaffold_1	gmst	CDS	5127862	5128008	414.297548	+	1	ID=g200.t2.CDS23;Parent=g200.t2
HiC_scaffold_1	gmst	exon	5127862	5128008	414.297548	+	1	ID=g200.t2.exon23;Parent=g200.t2
HiC_scaffold_1	AUGUSTUS	intron	5128009	5128124	1.0	+	.	ID=g200.t1.intron23;Parent=g200.t1
HiC_scaffold_1	gmst	intron	5128009	5128124	414.297548	+	0	ID=g200.t2.intron23;Parent=g200.t2
HiC_scaffold_1	AUGUSTUS	exon	5128125	5128273	.	+	.	ID=g200.t1.exon24;Parent=g200.t1
HiC_scaffold_1	AUGUSTUS	CDS	5128125	5128273	1.0	+	1	ID=g200.t1.CDS24;Parent=g200.t1
HiC_scaffold_1	gmst	CDS	5128125	5128273	414.297548	+	1	ID=g200.t2.CDS24;Parent=g200.t2
HiC_scaffold_1	gmst	exon	5128125	5128273	414.297548	+	1	ID=g200.t2.exon24;Parent=g200.t2
HiC_scaffold_1	AUGUSTUS	intron	5128274	5128754	1.0	+	.	ID=g200.t1.intron24;Parent=g200.t1
HiC_scaffold_1	gmst	intron	5128274	5128754	414.297548	+	0	ID=g200.t2.intron24;Parent=g200.t2
HiC_scaffold_1	AUGUSTUS	exon	5128755	5128838	.	+	.	ID=g200.t1.exon25;Parent=g200.t1
HiC_scaffold_1	AUGUSTUS	CDS	5128755	5128838	1.0	+	2	ID=g200.t1.CDS25;Parent=g200.t1
HiC_scaffold_1	gmst	CDS	5128755	5128838	414.297548	+	2	ID=g200.t2.CDS25;Parent=g200.t2
HiC_scaffold_1	gmst	exon	5128755	5128838	414.297548	+	2	ID=g200.t2.exon25;Parent=g200.t2
HiC_scaffold_1	AUGUSTUS	intron	5128839	5129382	1.0	+	.	ID=g200.t1.intron25;Parent=g200.t1
HiC_scaffold_1	gmst	intron	5128839	5129382	414.297548	+	0	ID=g200.t2.intron25;Parent=g200.t2
HiC_scaffold_1	AUGUSTUS	exon	5129383	5129578	.	+	.	ID=g200.t1.exon26;Parent=g200.t1
HiC_scaffold_1	AUGUSTUS	CDS	5129383	5129578	1.0	+	2	ID=g200.t1.CDS26;Parent=g200.t1
HiC_scaffold_1	gmst	CDS	5129383	5129578	414.297548	+	2	ID=g200.t2.CDS26;Parent=g200.t2
HiC_scaffold_1	gmst	exon	5129383	5129578	414.297548	+	2	ID=g200.t2.exon26;Parent=g200.t2
HiC_scaffold_1	AUGUSTUS	intron	5129579	5129664	1.0	+	.	ID=g200.t1.intron26;Parent=g200.t1
HiC_scaffold_1	gmst	intron	5129579	5129664	414.297548	+	0	ID=g200.t2.intron26;Parent=g200.t2
HiC_scaffold_1	AUGUSTUS	exon	5129665	5129834	.	+	.	ID=g200.t1.exon27;Parent=g200.t1
HiC_scaffold_1	AUGUSTUS	CDS	5129665	5129834	1.0	+	1	ID=g200.t1.CDS27;Parent=g200.t1
HiC_scaffold_1	gmst	CDS	5129665	5129834	414.297548	+	1	ID=g200.t2.CDS27;Parent=g200.t2
HiC_scaffold_1	gmst	exon	5129665	5129834	414.297548	+	1	ID=g200.t2.exon27;Parent=g200.t2
HiC_scaffold_1	AUGUSTUS	intron	5129835	5130507	1.0	+	.	ID=g200.t1.intron27;Parent=g200.t1
HiC_scaffold_1	gmst	intron	5129835	5130507	414.297548	+	0	ID=g200.t2.intron27;Parent=g200.t2
HiC_scaffold_1	AUGUSTUS	exon	5130508	5130584	.	+	.	ID=g200.t1.exon28;Parent=g200.t1
HiC_scaffold_1	AUGUSTUS	CDS	5130508	5130584	1.0	+	2	ID=g200.t1.CDS28;Parent=g200.t1
HiC_scaffold_1	gmst	CDS	5130508	5130584	414.297548	+	2	ID=g200.t2.CDS28;Parent=g200.t2
HiC_scaffold_1	gmst	exon	5130508	5130584	414.297548	+	2	ID=g200.t2.exon28;Parent=g200.t2
HiC_scaffold_1	AUGUSTUS	stop_codon	5130582	5130584	.	+	0	ID=g200.t1.stop1;Parent=g200.t1
HiC_scaffold_1	gmst	stop_codon	5130582	5130584	414.297548	+	0	ID=g200.t2.stop1;Parent=g200.t2
HiC_scaffold_1	AUGUSTUS	exon	5133881	5133883	.	+	.	ID=g201.t1.exon1;Parent=g201.t1
HiC_scaffold_1	AUGUSTUS	start_codon	5133881	5133883	.	+	0	ID=g201.t1.start1;Parent=g201.t1
HiC_scaffold_1	AUGUSTUS	exon	5133881	5133883	.	+	.	ID=g201.t2.exon1;Parent=g201.t2
HiC_scaffold_1	AUGUSTUS	start_codon	5133881	5133883	.	+	0	ID=g201.t2.start1;Parent=g201.t2
HiC_scaffold_1	AUGUSTUS	CDS	5133881	5133883	1.0	+	0	ID=g201.t1.CDS1;Parent=g201.t1
HiC_scaffold_1	AUGUSTUS	CDS	5133881	5133883	1.0	+	0	ID=g201.t2.CDS1;Parent=g201.t2
HiC_scaffold_1	gmst	CDS	5133881	5133883	81.217974	+	0	ID=g201.t4.CDS1;Parent=g201.t4
HiC_scaffold_1	gmst	exon	5133881	5133883	81.217974	+	0	ID=g201.t4.exon1;Parent=g201.t4
HiC_scaffold_1	gmst	start_codon	5133881	5133883	81.217974	+	0	ID=g201.t4.start1;Parent=g201.t4
HiC_scaffold_1	gmst	CDS	5133881	5133883	83.334762	+	0	ID=g201.t3.CDS1;Parent=g201.t3
HiC_scaffold_1	gmst	exon	5133881	5133883	83.334762	+	0	ID=g201.t3.exon1;Parent=g201.t3
HiC_scaffold_1	gmst	start_codon	5133881	5133883	83.334762	+	0	ID=g201.t3.start1;Parent=g201.t3
HiC_scaffold_1	AUGUSTUS	gene	5133881	5137364	.	+	.	ID=g201
HiC_scaffold_1	gmst	mRNA	5133881	5137364	.	+	.	ID=g201.t3;Parent=g201;em_target=9668.ENSMPUP00000007173;em_score=781.2;em_evalue=1.1e-237;em_tcov=.;em_OGs=KOG1721@1|root,KOG1721@2759|Eukaryota,38BT2@33154|Opisthokonta,3BEYZ@33208|Metazoa,3CTQQ@33213|Bilateria,48AUH@7711|Chordata,497WG@7742|Vertebrata,3J48F@40674|Mammalia,3ETN0@33554|Carnivora;em_COG_cat=K;em_desc=Zinc finger protein 414;em_max_annot_lvl=33208|Metazoa;em_Preferred_name=ZNF414;em_PFAMs=zf-C2H2_8;em_GOs=GO:0000981,GO:0003674,GO:0003700,GO:0006355,GO:0006357,GO:0008150,GO:0009889,GO:0010468,GO:0010556,GO:0019219,GO:0019222,GO:0031323,GO:0031326,GO:0050789,GO:0050794,GO:0051171,GO:0051252,GO:0060255,GO:0065007,GO:0080090,GO:0140110,GO:1903506,GO:2000112,GO:2001141
HiC_scaffold_1	gmst	mRNA	5133881	5137364	.	+	.	ID=g201.t4;Parent=g201;em_target=9668.ENSMPUP00000007173;em_score=811.1;em_evalue=8e-247;em_tcov=.;em_OGs=KOG1721@1|root,KOG1721@2759|Eukaryota,38BT2@33154|Opisthokonta,3BEYZ@33208|Metazoa,3CTQQ@33213|Bilateria,48AUH@7711|Chordata,497WG@7742|Vertebrata,3J48F@40674|Mammalia,3ETN0@33554|Carnivora;em_COG_cat=K;em_desc=Zinc finger protein 414;em_max_annot_lvl=33208|Metazoa;em_Preferred_name=ZNF414;em_PFAMs=zf-C2H2_8;em_GOs=GO:0000981,GO:0003674,GO:0003700,GO:0006355,GO:0006357,GO:0008150,GO:0009889,GO:0010468,GO:0010556,GO:0019219,GO:0019222,GO:0031323,GO:0031326,GO:0050789,GO:0050794,GO:0051171,GO:0051252,GO:0060255,GO:0065007,GO:0080090,GO:0140110,GO:1903506,GO:2000112,GO:2001141
HiC_scaffold_1	AUGUSTUS	mRNA	5133881	5137364	1.0	+	.	ID=g201.t1;Parent=g201;em_target=9668.ENSMPUP00000007173;em_score=838.7;em_evalue=3.3e-255;em_tcov=.;em_OGs=KOG1721@1|root,KOG1721@2759|Eukaryota,38BT2@33154|Opisthokonta,3BEYZ@33208|Metazoa,3CTQQ@33213|Bilateria,48AUH@7711|Chordata,497WG@7742|Vertebrata,3J48F@40674|Mammalia,3ETN0@33554|Carnivora;em_COG_cat=K;em_desc=Zinc finger protein 414;em_max_annot_lvl=33208|Metazoa;em_Preferred_name=ZNF414;em_PFAMs=zf-C2H2_8;em_GOs=GO:0000981,GO:0003674,GO:0003700,GO:0006355,GO:0006357,GO:0008150,GO:0009889,GO:0010468,GO:0010556,GO:0019219,GO:0019222,GO:0031323,GO:0031326,GO:0050789,GO:0050794,GO:0051171,GO:0051252,GO:0060255,GO:0065007,GO:0080090,GO:0140110,GO:1903506,GO:2000112,GO:2001141
HiC_scaffold_1	AUGUSTUS	mRNA	5133881	5137364	1.0	+	.	ID=g201.t2;Parent=g201;em_target=9685.ENSFCAP00000014119;em_score=797.2;em_evalue=1.2e-242;em_tcov=.;em_OGs=KOG1721@1|root,KOG1721@2759|Eukaryota,38BT2@33154|Opisthokonta,3BEYZ@33208|Metazoa,3CTQQ@33213|Bilateria,48AUH@7711|Chordata,497WG@7742|Vertebrata,3J48F@40674|Mammalia,3ETN0@33554|Carnivora;em_COG_cat=K;em_desc=Zinc finger protein 414;em_max_annot_lvl=33208|Metazoa;em_Preferred_name=ZNF414;em_PFAMs=zf-C2H2_8;em_GOs=GO:0000981,GO:0003674,GO:0003700,GO:0006355,GO:0006357,GO:0008150,GO:0009889,GO:0010468,GO:0010556,GO:0019219,GO:0019222,GO:0031323,GO:0031326,GO:0050789,GO:0050794,GO:0051171,GO:0051252,GO:0060255,GO:0065007,GO:0080090,GO:0140110,GO:1903506,GO:2000112,GO:2001141
HiC_scaffold_1	AUGUSTUS	intron	5133884	5134590	1.0	+	.	ID=g201.t1.intron1;Parent=g201.t1
HiC_scaffold_1	AUGUSTUS	intron	5133884	5134590	1.0	+	.	ID=g201.t2.intron1;Parent=g201.t2
HiC_scaffold_1	gmst	intron	5133884	5134590	81.217974	+	0	ID=g201.t4.intron1;Parent=g201.t4
HiC_scaffold_1	gmst	intron	5133884	5134590	83.334762	+	0	ID=g201.t3.intron1;Parent=g201.t3
HiC_scaffold_1	AUGUSTUS	exon	5134591	5134903	.	+	.	ID=g201.t1.exon2;Parent=g201.t1
HiC_scaffold_1	AUGUSTUS	exon	5134591	5134903	.	+	.	ID=g201.t2.exon2;Parent=g201.t2
HiC_scaffold_1	AUGUSTUS	CDS	5134591	5134903	1.0	+	0	ID=g201.t1.CDS2;Parent=g201.t1
HiC_scaffold_1	AUGUSTUS	CDS	5134591	5134903	1.0	+	0	ID=g201.t2.CDS2;Parent=g201.t2
HiC_scaffold_1	gmst	CDS	5134591	5134903	81.217974	+	0	ID=g201.t4.CDS2;Parent=g201.t4
HiC_scaffold_1	gmst	exon	5134591	5134903	81.217974	+	0	ID=g201.t4.exon2;Parent=g201.t4
HiC_scaffold_1	gmst	CDS	5134591	5134903	83.334762	+	0	ID=g201.t3.CDS2;Parent=g201.t3
HiC_scaffold_1	gmst	exon	5134591	5134903	83.334762	+	0	ID=g201.t3.exon2;Parent=g201.t3
HiC_scaffold_1	AUGUSTUS	intron	5134904	5135227	1.0	+	.	ID=g201.t1.intron2;Parent=g201.t1
HiC_scaffold_1	AUGUSTUS	intron	5134904	5135227	1.0	+	.	ID=g201.t2.intron2;Parent=g201.t2
HiC_scaffold_1	gmst	intron	5134904	5135227	81.217974	+	0	ID=g201.t4.intron2;Parent=g201.t4
HiC_scaffold_1	gmst	intron	5134904	5135227	83.334762	+	0	ID=g201.t3.intron2;Parent=g201.t3
HiC_scaffold_1	AUGUSTUS	exon	5135228	5135335	.	+	.	ID=g201.t1.exon3;Parent=g201.t1
HiC_scaffold_1	AUGUSTUS	exon	5135228	5135335	.	+	.	ID=g201.t2.exon3;Parent=g201.t2
HiC_scaffold_1	AUGUSTUS	CDS	5135228	5135335	1.0	+	2	ID=g201.t1.CDS3;Parent=g201.t1
HiC_scaffold_1	AUGUSTUS	CDS	5135228	5135335	1.0	+	2	ID=g201.t2.CDS3;Parent=g201.t2
HiC_scaffold_1	gmst	CDS	5135228	5135335	81.217974	+	2	ID=g201.t4.CDS3;Parent=g201.t4
HiC_scaffold_1	gmst	exon	5135228	5135335	81.217974	+	2	ID=g201.t4.exon3;Parent=g201.t4
HiC_scaffold_1	gmst	CDS	5135228	5135335	83.334762	+	2	ID=g201.t3.CDS3;Parent=g201.t3
HiC_scaffold_1	gmst	exon	5135228	5135335	83.334762	+	2	ID=g201.t3.exon3;Parent=g201.t3
HiC_scaffold_1	AUGUSTUS	intron	5135336	5135426	1.0	+	.	ID=g201.t1.intron3;Parent=g201.t1
HiC_scaffold_1	AUGUSTUS	intron	5135336	5135426	1.0	+	.	ID=g201.t2.intron3;Parent=g201.t2
HiC_scaffold_1	gmst	intron	5135336	5135426	81.217974	+	0	ID=g201.t4.intron3;Parent=g201.t4
HiC_scaffold_1	gmst	intron	5135336	5135426	83.334762	+	0	ID=g201.t3.intron3;Parent=g201.t3
HiC_scaffold_1	AUGUSTUS	exon	5135427	5135532	.	+	.	ID=g201.t1.exon4;Parent=g201.t1
HiC_scaffold_1	AUGUSTUS	exon	5135427	5135532	.	+	.	ID=g201.t2.exon4;Parent=g201.t2
HiC_scaffold_1	AUGUSTUS	CDS	5135427	5135532	1.0	+	2	ID=g201.t1.CDS4;Parent=g201.t1
HiC_scaffold_1	AUGUSTUS	CDS	5135427	5135532	1.0	+	2	ID=g201.t2.CDS4;Parent=g201.t2
HiC_scaffold_1	gmst	CDS	5135427	5135532	81.217974	+	2	ID=g201.t4.CDS4;Parent=g201.t4
HiC_scaffold_1	gmst	exon	5135427	5135532	81.217974	+	2	ID=g201.t4.exon4;Parent=g201.t4
HiC_scaffold_1	gmst	CDS	5135427	5135532	83.334762	+	2	ID=g201.t3.CDS4;Parent=g201.t3
HiC_scaffold_1	gmst	exon	5135427	5135532	83.334762	+	2	ID=g201.t3.exon4;Parent=g201.t3
HiC_scaffold_1	AUGUSTUS	intron	5135533	5136095	1.0	+	.	ID=g201.t1.intron4;Parent=g201.t1
HiC_scaffold_1	AUGUSTUS	intron	5135533	5136095	1.0	+	.	ID=g201.t2.intron4;Parent=g201.t2
HiC_scaffold_1	gmst	intron	5135533	5136095	81.217974	+	0	ID=g201.t4.intron4;Parent=g201.t4
HiC_scaffold_1	gmst	intron	5135533	5136095	83.334762	+	0	ID=g201.t3.intron4;Parent=g201.t3
HiC_scaffold_1	AUGUSTUS	exon	5136096	5136439	.	+	.	ID=g201.t1.exon5;Parent=g201.t1
HiC_scaffold_1	AUGUSTUS	exon	5136096	5136439	.	+	.	ID=g201.t2.exon5;Parent=g201.t2
HiC_scaffold_1	AUGUSTUS	CDS	5136096	5136439	1.0	+	1	ID=g201.t1.CDS5;Parent=g201.t1
HiC_scaffold_1	AUGUSTUS	CDS	5136096	5136439	1.0	+	1	ID=g201.t2.CDS5;Parent=g201.t2
HiC_scaffold_1	gmst	CDS	5136096	5136439	81.217974	+	1	ID=g201.t4.CDS5;Parent=g201.t4
HiC_scaffold_1	gmst	exon	5136096	5136439	81.217974	+	1	ID=g201.t4.exon5;Parent=g201.t4
HiC_scaffold_1	gmst	CDS	5136096	5136439	83.334762	+	1	ID=g201.t3.CDS5;Parent=g201.t3
HiC_scaffold_1	gmst	exon	5136096	5136439	83.334762	+	1	ID=g201.t3.exon5;Parent=g201.t3
HiC_scaffold_1	AUGUSTUS	intron	5136440	5136519	1.0	+	.	ID=g201.t1.intron5;Parent=g201.t1
HiC_scaffold_1	AUGUSTUS	intron	5136440	5136519	1.0	+	.	ID=g201.t2.intron5;Parent=g201.t2
HiC_scaffold_1	gmst	intron	5136440	5136519	81.217974	+	0	ID=g201.t4.intron5;Parent=g201.t4
HiC_scaffold_1	gmst	intron	5136440	5136519	83.334762	+	0	ID=g201.t3.intron5;Parent=g201.t3
HiC_scaffold_1	AUGUSTUS	exon	5136520	5136570	.	+	.	ID=g201.t1.exon6;Parent=g201.t1
HiC_scaffold_1	AUGUSTUS	exon	5136520	5136570	.	+	.	ID=g201.t2.exon6;Parent=g201.t2
HiC_scaffold_1	AUGUSTUS	CDS	5136520	5136570	1.0	+	2	ID=g201.t1.CDS6;Parent=g201.t1
HiC_scaffold_1	AUGUSTUS	CDS	5136520	5136570	1.0	+	2	ID=g201.t2.CDS6;Parent=g201.t2
HiC_scaffold_1	gmst	CDS	5136520	5136570	81.217974	+	2	ID=g201.t4.CDS6;Parent=g201.t4
HiC_scaffold_1	gmst	exon	5136520	5136570	81.217974	+	2	ID=g201.t4.exon6;Parent=g201.t4
HiC_scaffold_1	gmst	CDS	5136520	5136570	83.334762	+	2	ID=g201.t3.CDS6;Parent=g201.t3
HiC_scaffold_1	gmst	exon	5136520	5136570	83.334762	+	2	ID=g201.t3.exon6;Parent=g201.t3
HiC_scaffold_1	AUGUSTUS	intron	5136571	5136867	1.0	+	.	ID=g201.t1.intron6;Parent=g201.t1
HiC_scaffold_1	gmst	intron	5136571	5136867	81.217974	+	0	ID=g201.t4.intron6;Parent=g201.t4
HiC_scaffold_1	AUGUSTUS	intron	5136571	5137020	1.0	+	.	ID=g201.t2.intron6;Parent=g201.t2
HiC_scaffold_1	gmst	intron	5136571	5137020	83.334762	+	0	ID=g201.t3.intron6;Parent=g201.t3
HiC_scaffold_1	AUGUSTUS	exon	5136868	5136915	.	+	.	ID=g201.t1.exon7;Parent=g201.t1
HiC_scaffold_1	AUGUSTUS	CDS	5136868	5136915	1.0	+	2	ID=g201.t1.CDS7;Parent=g201.t1
HiC_scaffold_1	gmst	CDS	5136868	5136915	81.217974	+	2	ID=g201.t4.CDS7;Parent=g201.t4
HiC_scaffold_1	gmst	exon	5136868	5136915	81.217974	+	2	ID=g201.t4.exon7;Parent=g201.t4
HiC_scaffold_1	AUGUSTUS	intron	5136916	5137020	1.0	+	.	ID=g201.t1.intron7;Parent=g201.t1
HiC_scaffold_1	gmst	intron	5136916	5137020	81.217974	+	0	ID=g201.t4.intron7;Parent=g201.t4
HiC_scaffold_1	gmst	CDS	5137021	5137154	81.217974	+	2	ID=g201.t4.CDS8;Parent=g201.t4
HiC_scaffold_1	gmst	exon	5137021	5137154	81.217974	+	2	ID=g201.t4.exon8;Parent=g201.t4
HiC_scaffold_1	AUGUSTUS	exon	5137021	5137194	.	+	.	ID=g201.t1.exon8;Parent=g201.t1
HiC_scaffold_1	AUGUSTUS	exon	5137021	5137194	.	+	.	ID=g201.t2.exon7;Parent=g201.t2
HiC_scaffold_1	AUGUSTUS	CDS	5137021	5137194	1.0	+	2	ID=g201.t1.CDS8;Parent=g201.t1
HiC_scaffold_1	AUGUSTUS	CDS	5137021	5137194	1.0	+	2	ID=g201.t2.CDS7;Parent=g201.t2
HiC_scaffold_1	gmst	CDS	5137021	5137364	83.334762	+	2	ID=g201.t3.CDS7;Parent=g201.t3
HiC_scaffold_1	gmst	exon	5137021	5137364	83.334762	+	2	ID=g201.t3.exon7;Parent=g201.t3
HiC_scaffold_1	gmst	intron	5137155	5137238	81.217974	+	0	ID=g201.t4.intron8;Parent=g201.t4
HiC_scaffold_1	AUGUSTUS	intron	5137195	5137287	1.0	+	.	ID=g201.t1.intron8;Parent=g201.t1
HiC_scaffold_1	AUGUSTUS	intron	5137195	5137287	1.0	+	.	ID=g201.t2.intron7;Parent=g201.t2
HiC_scaffold_1	gmst	CDS	5137239	5137364	81.217974	+	0	ID=g201.t4.CDS9;Parent=g201.t4
HiC_scaffold_1	gmst	exon	5137239	5137364	81.217974	+	0	ID=g201.t4.exon9;Parent=g201.t4
HiC_scaffold_1	AUGUSTUS	exon	5137288	5137364	.	+	.	ID=g201.t1.exon9;Parent=g201.t1
HiC_scaffold_1	AUGUSTUS	exon	5137288	5137364	.	+	.	ID=g201.t2.exon8;Parent=g201.t2
HiC_scaffold_1	AUGUSTUS	CDS	5137288	5137364	1.0	+	2	ID=g201.t1.CDS9;Parent=g201.t1
HiC_scaffold_1	AUGUSTUS	CDS	5137288	5137364	1.0	+	2	ID=g201.t2.CDS8;Parent=g201.t2
HiC_scaffold_1	AUGUSTUS	stop_codon	5137362	5137364	.	+	0	ID=g201.t1.stop1;Parent=g201.t1
HiC_scaffold_1	AUGUSTUS	stop_codon	5137362	5137364	.	+	0	ID=g201.t2.stop1;Parent=g201.t2
HiC_scaffold_1	gmst	stop_codon	5137362	5137364	81.217974	+	0	ID=g201.t4.stop1;Parent=g201.t4
HiC_scaffold_1	gmst	stop_codon	5137362	5137364	83.334762	+	0	ID=g201.t3.stop1;Parent=g201.t3
HiC_scaffold_1	AUGUSTUS	exon	5142246	5142248	.	+	.	ID=g202.t1.exon1;Parent=g202.t1
HiC_scaffold_1	AUGUSTUS	start_codon	5142246	5142248	.	+	0	ID=g202.t1.start1;Parent=g202.t1
HiC_scaffold_1	AUGUSTUS	exon	5142246	5142248	.	+	.	ID=g202.t2.exon1;Parent=g202.t2
HiC_scaffold_1	AUGUSTUS	start_codon	5142246	5142248	.	+	0	ID=g202.t2.start1;Parent=g202.t2
HiC_scaffold_1	AUGUSTUS	exon	5142246	5142248	.	+	.	ID=g202.t3.exon1;Parent=g202.t3
HiC_scaffold_1	AUGUSTUS	start_codon	5142246	5142248	.	+	0	ID=g202.t3.start1;Parent=g202.t3
HiC_scaffold_1	AUGUSTUS	exon	5142246	5142248	.	+	.	ID=g202.t4.exon1;Parent=g202.t4
HiC_scaffold_1	AUGUSTUS	start_codon	5142246	5142248	.	+	0	ID=g202.t4.start1;Parent=g202.t4
HiC_scaffold_1	GeneMark.hmm3	CDS	5142246	5142248	.	+	0	ID=g202.t5.CDS1;Parent=g202.t5
HiC_scaffold_1	GeneMark.hmm3	exon	5142246	5142248	.	+	0	ID=g202.t5.exon1;Parent=g202.t5
HiC_scaffold_1	GeneMark.hmm3	start_codon	5142246	5142248	.	+	0	ID=g202.t5.start1;Parent=g202.t5
HiC_scaffold_1	AUGUSTUS	CDS	5142246	5142248	1.0	+	0	ID=g202.t1.CDS1;Parent=g202.t1
HiC_scaffold_1	AUGUSTUS	CDS	5142246	5142248	1.0	+	0	ID=g202.t2.CDS1;Parent=g202.t2
HiC_scaffold_1	AUGUSTUS	CDS	5142246	5142248	1.0	+	0	ID=g202.t3.CDS1;Parent=g202.t3
HiC_scaffold_1	AUGUSTUS	CDS	5142246	5142248	1.0	+	0	ID=g202.t4.CDS1;Parent=g202.t4
HiC_scaffold_1	AUGUSTUS	gene	5142246	5149077	.	+	.	ID=g202
HiC_scaffold_1	AUGUSTUS	mRNA	5142246	5149077	.	+	.	ID=g202.t1;Parent=g202;em_target=29073.XP_008709683.1;em_score=1003.8;em_evalue=9.5e-305;em_tcov=.;em_OGs=2D3MR@1|root,2SS22@2759|Eukaryota,38KAZ@33154|Opisthokonta,3BHHH@33208|Metazoa,3D1RK@33213|Bilateria,487VN@7711|Chordata,48XRM@7742|Vertebrata,3JFKC@40674|Mammalia,3EF5P@33554|Carnivora;em_COG_cat=T;em_desc=molecule 1;em_max_annot_lvl=33208|Metazoa;em_Preferred_name=PRAM1;em_KEGG_ko=ko:K19994;em_BRITE=ko00000,ko04131;em_PFAMs=hSH3;em_GOs=GO:0002682,GO:0002694,GO:0002697,GO:0002703,GO:0002886,GO:0003674,GO:0005488,GO:0005515,GO:0005575,GO:0007154,GO:0007165,GO:0007166,GO:0007229,GO:0008150,GO:0009987,GO:0017157,GO:0019899,GO:0019900,GO:0019901,GO:0023052,GO:0032879,GO:0032991,GO:0043300,GO:0043313,GO:0048583,GO:0050776,GO:0050789,GO:0050794,GO:0050865,GO:0050896,GO:0051046,GO:0051049,GO:0051716,GO:0060627,GO:0065007,GO:1902563,GO:1903305,GO:1903530
HiC_scaffold_1	AUGUSTUS	mRNA	5142246	5149077	.	+	.	ID=g202.t2;Parent=g202;em_target=29073.XP_008709683.1;em_score=1071.7;em_evalue=0.0;em_tcov=.;em_OGs=2D3MR@1|root,2SS22@2759|Eukaryota,38KAZ@33154|Opisthokonta,3BHHH@33208|Metazoa,3D1RK@33213|Bilateria,487VN@7711|Chordata,48XRM@7742|Vertebrata,3JFKC@40674|Mammalia,3EF5P@33554|Carnivora;em_COG_cat=T;em_desc=molecule 1;em_max_annot_lvl=33208|Metazoa;em_Preferred_name=PRAM1;em_KEGG_ko=ko:K19994;em_BRITE=ko00000,ko04131;em_PFAMs=hSH3;em_GOs=GO:0002682,GO:0002694,GO:0002697,GO:0002703,GO:0002886,GO:0003674,GO:0005488,GO:0005515,GO:0005575,GO:0007154,GO:0007165,GO:0007166,GO:0007229,GO:0008150,GO:0009987,GO:0017157,GO:0019899,GO:0019900,GO:0019901,GO:0023052,GO:0032879,GO:0032991,GO:0043300,GO:0043313,GO:0048583,GO:0050776,GO:0050789,GO:0050794,GO:0050865,GO:0050896,GO:0051046,GO:0051049,GO:0051716,GO:0060627,GO:0065007,GO:1902563,GO:1903305,GO:1903530
HiC_scaffold_1	AUGUSTUS	mRNA	5142246	5149077	.	+	.	ID=g202.t3;Parent=g202;em_target=29073.XP_008709683.1;em_score=1055.2;em_evalue=0.0;em_tcov=.;em_OGs=2D3MR@1|root,2SS22@2759|Eukaryota,38KAZ@33154|Opisthokonta,3BHHH@33208|Metazoa,3D1RK@33213|Bilateria,487VN@7711|Chordata,48XRM@7742|Vertebrata,3JFKC@40674|Mammalia,3EF5P@33554|Carnivora;em_COG_cat=T;em_desc=molecule 1;em_max_annot_lvl=33208|Metazoa;em_Preferred_name=PRAM1;em_KEGG_ko=ko:K19994;em_BRITE=ko00000,ko04131;em_PFAMs=hSH3;em_GOs=GO:0002682,GO:0002694,GO:0002697,GO:0002703,GO:0002886,GO:0003674,GO:0005488,GO:0005515,GO:0005575,GO:0007154,GO:0007165,GO:0007166,GO:0007229,GO:0008150,GO:0009987,GO:0017157,GO:0019899,GO:0019900,GO:0019901,GO:0023052,GO:0032879,GO:0032991,GO:0043300,GO:0043313,GO:0048583,GO:0050776,GO:0050789,GO:0050794,GO:0050865,GO:0050896,GO:0051046,GO:0051049,GO:0051716,GO:0060627,GO:0065007,GO:1902563,GO:1903305,GO:1903530
HiC_scaffold_1	AUGUSTUS	mRNA	5142246	5149077	.	+	.	ID=g202.t4;Parent=g202;em_target=29073.XP_008709683.1;em_score=1009.2;em_evalue=2.3e-306;em_tcov=.;em_OGs=2D3MR@1|root,2SS22@2759|Eukaryota,38KAZ@33154|Opisthokonta,3BHHH@33208|Metazoa,3D1RK@33213|Bilateria,487VN@7711|Chordata,48XRM@7742|Vertebrata,3JFKC@40674|Mammalia,3EF5P@33554|Carnivora;em_COG_cat=T;em_desc=molecule 1;em_max_annot_lvl=33208|Metazoa;em_Preferred_name=PRAM1;em_KEGG_ko=ko:K19994;em_BRITE=ko00000,ko04131;em_PFAMs=hSH3;em_GOs=GO:0002682,GO:0002694,GO:0002697,GO:0002703,GO:0002886,GO:0003674,GO:0005488,GO:0005515,GO:0005575,GO:0007154,GO:0007165,GO:0007166,GO:0007229,GO:0008150,GO:0009987,GO:0017157,GO:0019899,GO:0019900,GO:0019901,GO:0023052,GO:0032879,GO:0032991,GO:0043300,GO:0043313,GO:0048583,GO:0050776,GO:0050789,GO:0050794,GO:0050865,GO:0050896,GO:0051046,GO:0051049,GO:0051716,GO:0060627,GO:0065007,GO:1902563,GO:1903305,GO:1903530
HiC_scaffold_1	GeneMark.hmm3	mRNA	5142246	5149077	.	+	.	ID=g202.t5;Parent=g202;em_target=29073.XP_008709683.1;em_score=1015.9;em_evalue=0.0;em_tcov=.;em_OGs=2D3MR@1|root,2SS22@2759|Eukaryota,38KAZ@33154|Opisthokonta,3BHHH@33208|Metazoa,3D1RK@33213|Bilateria,487VN@7711|Chordata,48XRM@7742|Vertebrata,3JFKC@40674|Mammalia,3EF5P@33554|Carnivora;em_COG_cat=T;em_desc=molecule 1;em_max_annot_lvl=33208|Metazoa;em_Preferred_name=PRAM1;em_KEGG_ko=ko:K19994;em_BRITE=ko00000,ko04131;em_PFAMs=hSH3;em_GOs=GO:0002682,GO:0002694,GO:0002697,GO:0002703,GO:0002886,GO:0003674,GO:0005488,GO:0005515,GO:0005575,GO:0007154,GO:0007165,GO:0007166,GO:0007229,GO:0008150,GO:0009987,GO:0017157,GO:0019899,GO:0019900,GO:0019901,GO:0023052,GO:0032879,GO:0032991,GO:0043300,GO:0043313,GO:0048583,GO:0050776,GO:0050789,GO:0050794,GO:0050865,GO:0050896,GO:0051046,GO:0051049,GO:0051716,GO:0060627,GO:0065007,GO:1902563,GO:1903305,GO:1903530
HiC_scaffold_1	GeneMark.hmm3	intron	5142249	5144134	.	+	0	ID=g202.t5.intron1;Parent=g202.t5
HiC_scaffold_1	AUGUSTUS	intron	5142249	5144134	1.0	+	.	ID=g202.t1.intron1;Parent=g202.t1
HiC_scaffold_1	AUGUSTUS	intron	5142249	5144134	1.0	+	.	ID=g202.t2.intron1;Parent=g202.t2
HiC_scaffold_1	AUGUSTUS	intron	5142249	5144134	1.0	+	.	ID=g202.t3.intron1;Parent=g202.t3
HiC_scaffold_1	AUGUSTUS	intron	5142249	5144134	1.0	+	.	ID=g202.t4.intron1;Parent=g202.t4
HiC_scaffold_1	AUGUSTUS	exon	5144135	5144542	.	+	.	ID=g202.t1.exon2;Parent=g202.t1
HiC_scaffold_1	AUGUSTUS	exon	5144135	5144542	.	+	.	ID=g202.t2.exon2;Parent=g202.t2
HiC_scaffold_1	AUGUSTUS	exon	5144135	5144542	.	+	.	ID=g202.t3.exon2;Parent=g202.t3
HiC_scaffold_1	AUGUSTUS	exon	5144135	5144542	.	+	.	ID=g202.t4.exon2;Parent=g202.t4
HiC_scaffold_1	GeneMark.hmm3	CDS	5144135	5144542	.	+	0	ID=g202.t5.CDS2;Parent=g202.t5
HiC_scaffold_1	GeneMark.hmm3	exon	5144135	5144542	.	+	0	ID=g202.t5.exon2;Parent=g202.t5
HiC_scaffold_1	AUGUSTUS	CDS	5144135	5144542	1.0	+	0	ID=g202.t1.CDS2;Parent=g202.t1
HiC_scaffold_1	AUGUSTUS	CDS	5144135	5144542	1.0	+	0	ID=g202.t2.CDS2;Parent=g202.t2
HiC_scaffold_1	AUGUSTUS	CDS	5144135	5144542	1.0	+	0	ID=g202.t3.CDS2;Parent=g202.t3
HiC_scaffold_1	AUGUSTUS	CDS	5144135	5144542	1.0	+	0	ID=g202.t4.CDS2;Parent=g202.t4
HiC_scaffold_1	GeneMark.hmm3	intron	5144543	5144625	.	+	0	ID=g202.t5.intron2;Parent=g202.t5
HiC_scaffold_1	AUGUSTUS	intron	5144543	5144625	0.47	+	.	ID=g202.t2.intron2;Parent=g202.t2
HiC_scaffold_1	AUGUSTUS	intron	5144543	5144625	0.56	+	.	ID=g202.t3.intron2;Parent=g202.t3
HiC_scaffold_1	AUGUSTUS	intron	5144543	5144712	0.62	+	.	ID=g202.t1.intron2;Parent=g202.t1
HiC_scaffold_1	AUGUSTUS	intron	5144543	5144712	0.65	+	.	ID=g202.t4.intron2;Parent=g202.t4
HiC_scaffold_1	AUGUSTUS	exon	5144626	5145337	.	+	.	ID=g202.t2.exon3;Parent=g202.t2
HiC_scaffold_1	AUGUSTUS	exon	5144626	5145337	.	+	.	ID=g202.t3.exon3;Parent=g202.t3
HiC_scaffold_1	GeneMark.hmm3	CDS	5144626	5145337	.	+	0	ID=g202.t5.CDS3;Parent=g202.t5
HiC_scaffold_1	GeneMark.hmm3	exon	5144626	5145337	.	+	0	ID=g202.t5.exon3;Parent=g202.t5
HiC_scaffold_1	AUGUSTUS	CDS	5144626	5145337	0.47	+	0	ID=g202.t2.CDS3;Parent=g202.t2
HiC_scaffold_1	AUGUSTUS	CDS	5144626	5145337	0.56	+	0	ID=g202.t3.CDS3;Parent=g202.t3
HiC_scaffold_1	AUGUSTUS	exon	5144713	5145337	.	+	.	ID=g202.t1.exon3;Parent=g202.t1
HiC_scaffold_1	AUGUSTUS	exon	5144713	5145337	.	+	.	ID=g202.t4.exon3;Parent=g202.t4
HiC_scaffold_1	AUGUSTUS	CDS	5144713	5145337	0.62	+	0	ID=g202.t1.CDS3;Parent=g202.t1
HiC_scaffold_1	AUGUSTUS	CDS	5144713	5145337	0.65	+	0	ID=g202.t4.CDS3;Parent=g202.t4
HiC_scaffold_1	GeneMark.hmm3	intron	5145338	5145421	.	+	1	ID=g202.t5.intron3;Parent=g202.t5
HiC_scaffold_1	AUGUSTUS	intron	5145338	5145421	1.0	+	.	ID=g202.t1.intron3;Parent=g202.t1
HiC_scaffold_1	AUGUSTUS	intron	5145338	5145421	1.0	+	.	ID=g202.t2.intron3;Parent=g202.t2
HiC_scaffold_1	AUGUSTUS	intron	5145338	5145421	1.0	+	.	ID=g202.t3.intron3;Parent=g202.t3
HiC_scaffold_1	AUGUSTUS	intron	5145338	5145421	1.0	+	.	ID=g202.t4.intron3;Parent=g202.t4
HiC_scaffold_1	AUGUSTUS	exon	5145422	5145485	.	+	.	ID=g202.t1.exon4;Parent=g202.t1
HiC_scaffold_1	AUGUSTUS	exon	5145422	5145485	.	+	.	ID=g202.t2.exon4;Parent=g202.t2
HiC_scaffold_1	AUGUSTUS	exon	5145422	5145485	.	+	.	ID=g202.t3.exon4;Parent=g202.t3
HiC_scaffold_1	AUGUSTUS	exon	5145422	5145485	.	+	.	ID=g202.t4.exon4;Parent=g202.t4
HiC_scaffold_1	GeneMark.hmm3	CDS	5145422	5145485	.	+	2	ID=g202.t5.CDS4;Parent=g202.t5
HiC_scaffold_1	GeneMark.hmm3	exon	5145422	5145485	.	+	2	ID=g202.t5.exon4;Parent=g202.t5
HiC_scaffold_1	AUGUSTUS	CDS	5145422	5145485	1.0	+	2	ID=g202.t1.CDS4;Parent=g202.t1
HiC_scaffold_1	AUGUSTUS	CDS	5145422	5145485	1.0	+	2	ID=g202.t2.CDS4;Parent=g202.t2
HiC_scaffold_1	AUGUSTUS	CDS	5145422	5145485	1.0	+	2	ID=g202.t3.CDS4;Parent=g202.t3
HiC_scaffold_1	AUGUSTUS	CDS	5145422	5145485	1.0	+	2	ID=g202.t4.CDS4;Parent=g202.t4
HiC_scaffold_1	AUGUSTUS	intron	5145486	5145549	1.0	+	.	ID=g202.t2.intron4;Parent=g202.t2
HiC_scaffold_1	GeneMark.hmm3	intron	5145486	5145561	.	+	2	ID=g202.t5.intron4;Parent=g202.t5
HiC_scaffold_1	AUGUSTUS	intron	5145486	5145561	1.0	+	.	ID=g202.t1.intron4;Parent=g202.t1
HiC_scaffold_1	AUGUSTUS	intron	5145486	5145561	1.0	+	.	ID=g202.t3.intron4;Parent=g202.t3
HiC_scaffold_1	AUGUSTUS	intron	5145486	5145561	1.0	+	.	ID=g202.t4.intron4;Parent=g202.t4
HiC_scaffold_1	AUGUSTUS	exon	5145550	5145638	.	+	.	ID=g202.t2.exon5;Parent=g202.t2
HiC_scaffold_1	AUGUSTUS	CDS	5145550	5145638	1.0	+	1	ID=g202.t2.CDS5;Parent=g202.t2
HiC_scaffold_1	AUGUSTUS	exon	5145562	5145638	.	+	.	ID=g202.t1.exon5;Parent=g202.t1
HiC_scaffold_1	AUGUSTUS	exon	5145562	5145638	.	+	.	ID=g202.t3.exon5;Parent=g202.t3
HiC_scaffold_1	AUGUSTUS	exon	5145562	5145638	.	+	.	ID=g202.t4.exon5;Parent=g202.t4
HiC_scaffold_1	GeneMark.hmm3	CDS	5145562	5145638	.	+	1	ID=g202.t5.CDS5;Parent=g202.t5
HiC_scaffold_1	GeneMark.hmm3	exon	5145562	5145638	.	+	1	ID=g202.t5.exon5;Parent=g202.t5
HiC_scaffold_1	AUGUSTUS	CDS	5145562	5145638	1.0	+	1	ID=g202.t1.CDS5;Parent=g202.t1
HiC_scaffold_1	AUGUSTUS	CDS	5145562	5145638	1.0	+	1	ID=g202.t3.CDS5;Parent=g202.t3
HiC_scaffold_1	AUGUSTUS	CDS	5145562	5145638	1.0	+	1	ID=g202.t4.CDS5;Parent=g202.t4
HiC_scaffold_1	GeneMark.hmm3	intron	5145639	5147873	.	+	1	ID=g202.t5.intron5;Parent=g202.t5
HiC_scaffold_1	AUGUSTUS	intron	5145639	5148086	1.0	+	.	ID=g202.t1.intron5;Parent=g202.t1
HiC_scaffold_1	AUGUSTUS	intron	5145639	5148086	1.0	+	.	ID=g202.t2.intron5;Parent=g202.t2
HiC_scaffold_1	AUGUSTUS	intron	5145639	5148086	1.0	+	.	ID=g202.t3.intron5;Parent=g202.t3
HiC_scaffold_1	AUGUSTUS	intron	5145639	5148086	1.0	+	.	ID=g202.t4.intron5;Parent=g202.t4
HiC_scaffold_1	GeneMark.hmm3	CDS	5147874	5147948	.	+	2	ID=g202.t5.CDS6;Parent=g202.t5
HiC_scaffold_1	GeneMark.hmm3	exon	5147874	5147948	.	+	2	ID=g202.t5.exon6;Parent=g202.t5
HiC_scaffold_1	GeneMark.hmm3	intron	5147949	5148086	.	+	1	ID=g202.t5.intron6;Parent=g202.t5
HiC_scaffold_1	AUGUSTUS	exon	5148087	5148141	.	+	.	ID=g202.t1.exon6;Parent=g202.t1
HiC_scaffold_1	AUGUSTUS	exon	5148087	5148141	.	+	.	ID=g202.t2.exon6;Parent=g202.t2
HiC_scaffold_1	AUGUSTUS	exon	5148087	5148141	.	+	.	ID=g202.t3.exon6;Parent=g202.t3
HiC_scaffold_1	AUGUSTUS	exon	5148087	5148141	.	+	.	ID=g202.t4.exon6;Parent=g202.t4
HiC_scaffold_1	GeneMark.hmm3	CDS	5148087	5148141	.	+	2	ID=g202.t5.CDS7;Parent=g202.t5
HiC_scaffold_1	GeneMark.hmm3	exon	5148087	5148141	.	+	2	ID=g202.t5.exon7;Parent=g202.t5
HiC_scaffold_1	AUGUSTUS	CDS	5148087	5148141	1.0	+	2	ID=g202.t1.CDS6;Parent=g202.t1
HiC_scaffold_1	AUGUSTUS	CDS	5148087	5148141	1.0	+	2	ID=g202.t2.CDS6;Parent=g202.t2
HiC_scaffold_1	AUGUSTUS	CDS	5148087	5148141	1.0	+	2	ID=g202.t3.CDS6;Parent=g202.t3
HiC_scaffold_1	AUGUSTUS	CDS	5148087	5148141	1.0	+	2	ID=g202.t4.CDS6;Parent=g202.t4
HiC_scaffold_1	GeneMark.hmm3	intron	5148142	5148245	.	+	2	ID=g202.t5.intron7;Parent=g202.t5
HiC_scaffold_1	AUGUSTUS	intron	5148142	5148245	1.0	+	.	ID=g202.t1.intron6;Parent=g202.t1
HiC_scaffold_1	AUGUSTUS	intron	5148142	5148245	1.0	+	.	ID=g202.t2.intron6;Parent=g202.t2
HiC_scaffold_1	AUGUSTUS	intron	5148142	5148245	1.0	+	.	ID=g202.t3.intron6;Parent=g202.t3
HiC_scaffold_1	AUGUSTUS	intron	5148142	5148245	1.0	+	.	ID=g202.t4.intron6;Parent=g202.t4
HiC_scaffold_1	AUGUSTUS	exon	5148246	5148354	.	+	.	ID=g202.t1.exon7;Parent=g202.t1
HiC_scaffold_1	AUGUSTUS	exon	5148246	5148354	.	+	.	ID=g202.t2.exon7;Parent=g202.t2
HiC_scaffold_1	AUGUSTUS	exon	5148246	5148354	.	+	.	ID=g202.t3.exon7;Parent=g202.t3
HiC_scaffold_1	AUGUSTUS	exon	5148246	5148354	.	+	.	ID=g202.t4.exon7;Parent=g202.t4
HiC_scaffold_1	GeneMark.hmm3	CDS	5148246	5148354	.	+	1	ID=g202.t5.CDS8;Parent=g202.t5
HiC_scaffold_1	GeneMark.hmm3	exon	5148246	5148354	.	+	1	ID=g202.t5.exon8;Parent=g202.t5
HiC_scaffold_1	AUGUSTUS	CDS	5148246	5148354	1.0	+	1	ID=g202.t1.CDS7;Parent=g202.t1
HiC_scaffold_1	AUGUSTUS	CDS	5148246	5148354	1.0	+	1	ID=g202.t2.CDS7;Parent=g202.t2
HiC_scaffold_1	AUGUSTUS	CDS	5148246	5148354	1.0	+	1	ID=g202.t3.CDS7;Parent=g202.t3
HiC_scaffold_1	AUGUSTUS	CDS	5148246	5148354	1.0	+	1	ID=g202.t4.CDS7;Parent=g202.t4
HiC_scaffold_1	GeneMark.hmm3	intron	5148355	5148496	.	+	0	ID=g202.t5.intron8;Parent=g202.t5
HiC_scaffold_1	AUGUSTUS	intron	5148355	5148496	1.0	+	.	ID=g202.t1.intron7;Parent=g202.t1
HiC_scaffold_1	AUGUSTUS	intron	5148355	5148496	1.0	+	.	ID=g202.t2.intron7;Parent=g202.t2
HiC_scaffold_1	AUGUSTUS	intron	5148355	5148496	1.0	+	.	ID=g202.t3.intron7;Parent=g202.t3
HiC_scaffold_1	AUGUSTUS	intron	5148355	5148496	1.0	+	.	ID=g202.t4.intron7;Parent=g202.t4
HiC_scaffold_1	AUGUSTUS	exon	5148497	5148659	.	+	.	ID=g202.t1.exon8;Parent=g202.t1
HiC_scaffold_1	AUGUSTUS	exon	5148497	5148659	.	+	.	ID=g202.t2.exon8;Parent=g202.t2
HiC_scaffold_1	AUGUSTUS	exon	5148497	5148659	.	+	.	ID=g202.t3.exon8;Parent=g202.t3
HiC_scaffold_1	AUGUSTUS	exon	5148497	5148659	.	+	.	ID=g202.t4.exon8;Parent=g202.t4
HiC_scaffold_1	GeneMark.hmm3	CDS	5148497	5148659	.	+	0	ID=g202.t5.CDS9;Parent=g202.t5
HiC_scaffold_1	GeneMark.hmm3	exon	5148497	5148659	.	+	0	ID=g202.t5.exon9;Parent=g202.t5
HiC_scaffold_1	AUGUSTUS	CDS	5148497	5148659	1.0	+	0	ID=g202.t1.CDS8;Parent=g202.t1
HiC_scaffold_1	AUGUSTUS	CDS	5148497	5148659	1.0	+	0	ID=g202.t2.CDS8;Parent=g202.t2
HiC_scaffold_1	AUGUSTUS	CDS	5148497	5148659	1.0	+	0	ID=g202.t3.CDS8;Parent=g202.t3
HiC_scaffold_1	AUGUSTUS	CDS	5148497	5148659	1.0	+	0	ID=g202.t4.CDS8;Parent=g202.t4
HiC_scaffold_1	GeneMark.hmm3	intron	5148660	5148739	.	+	1	ID=g202.t5.intron9;Parent=g202.t5
HiC_scaffold_1	AUGUSTUS	intron	5148660	5148739	1.0	+	.	ID=g202.t1.intron8;Parent=g202.t1
HiC_scaffold_1	AUGUSTUS	intron	5148660	5148739	1.0	+	.	ID=g202.t2.intron8;Parent=g202.t2
HiC_scaffold_1	AUGUSTUS	intron	5148660	5148739	1.0	+	.	ID=g202.t3.intron8;Parent=g202.t3
HiC_scaffold_1	AUGUSTUS	intron	5148660	5148739	1.0	+	.	ID=g202.t4.intron8;Parent=g202.t4
HiC_scaffold_1	AUGUSTUS	exon	5148740	5148773	.	+	.	ID=g202.t1.exon9;Parent=g202.t1
HiC_scaffold_1	AUGUSTUS	exon	5148740	5148773	.	+	.	ID=g202.t2.exon9;Parent=g202.t2
HiC_scaffold_1	AUGUSTUS	exon	5148740	5148773	.	+	.	ID=g202.t3.exon9;Parent=g202.t3
HiC_scaffold_1	AUGUSTUS	exon	5148740	5148773	.	+	.	ID=g202.t4.exon9;Parent=g202.t4
HiC_scaffold_1	GeneMark.hmm3	CDS	5148740	5148773	.	+	2	ID=g202.t5.CDS10;Parent=g202.t5
HiC_scaffold_1	GeneMark.hmm3	exon	5148740	5148773	.	+	2	ID=g202.t5.exon10;Parent=g202.t5
HiC_scaffold_1	AUGUSTUS	CDS	5148740	5148773	1.0	+	2	ID=g202.t1.CDS9;Parent=g202.t1
HiC_scaffold_1	AUGUSTUS	CDS	5148740	5148773	1.0	+	2	ID=g202.t2.CDS9;Parent=g202.t2
HiC_scaffold_1	AUGUSTUS	CDS	5148740	5148773	1.0	+	2	ID=g202.t3.CDS9;Parent=g202.t3
HiC_scaffold_1	AUGUSTUS	CDS	5148740	5148773	1.0	+	2	ID=g202.t4.CDS9;Parent=g202.t4
HiC_scaffold_1	GeneMark.hmm3	intron	5148774	5148867	.	+	2	ID=g202.t5.intron10;Parent=g202.t5
HiC_scaffold_1	AUGUSTUS	intron	5148774	5148867	1.0	+	.	ID=g202.t1.intron9;Parent=g202.t1
HiC_scaffold_1	AUGUSTUS	intron	5148774	5148867	1.0	+	.	ID=g202.t2.intron9;Parent=g202.t2
HiC_scaffold_1	AUGUSTUS	intron	5148774	5148867	1.0	+	.	ID=g202.t3.intron9;Parent=g202.t3
HiC_scaffold_1	AUGUSTUS	intron	5148774	5148867	1.0	+	.	ID=g202.t4.intron9;Parent=g202.t4
HiC_scaffold_1	AUGUSTUS	exon	5148868	5148902	.	+	.	ID=g202.t1.exon10;Parent=g202.t1
HiC_scaffold_1	AUGUSTUS	exon	5148868	5148902	.	+	.	ID=g202.t2.exon10;Parent=g202.t2
HiC_scaffold_1	AUGUSTUS	exon	5148868	5148902	.	+	.	ID=g202.t3.exon10;Parent=g202.t3
HiC_scaffold_1	AUGUSTUS	exon	5148868	5148902	.	+	.	ID=g202.t4.exon10;Parent=g202.t4
HiC_scaffold_1	GeneMark.hmm3	CDS	5148868	5148902	.	+	1	ID=g202.t5.CDS11;Parent=g202.t5
HiC_scaffold_1	GeneMark.hmm3	exon	5148868	5148902	.	+	1	ID=g202.t5.exon11;Parent=g202.t5
HiC_scaffold_1	AUGUSTUS	CDS	5148868	5148902	0.99	+	1	ID=g202.t1.CDS10;Parent=g202.t1
HiC_scaffold_1	AUGUSTUS	CDS	5148868	5148902	1.0	+	1	ID=g202.t2.CDS10;Parent=g202.t2
HiC_scaffold_1	AUGUSTUS	CDS	5148868	5148902	1.0	+	1	ID=g202.t3.CDS10;Parent=g202.t3
HiC_scaffold_1	AUGUSTUS	CDS	5148868	5148902	1.0	+	1	ID=g202.t4.CDS10;Parent=g202.t4
HiC_scaffold_1	GeneMark.hmm3	intron	5148903	5149036	.	+	1	ID=g202.t5.intron11;Parent=g202.t5
HiC_scaffold_1	AUGUSTUS	intron	5148903	5149036	0.99	+	.	ID=g202.t1.intron10;Parent=g202.t1
HiC_scaffold_1	AUGUSTUS	intron	5148903	5149039	1.0	+	.	ID=g202.t2.intron10;Parent=g202.t2
HiC_scaffold_1	AUGUSTUS	intron	5148903	5149039	1.0	+	.	ID=g202.t3.intron10;Parent=g202.t3
HiC_scaffold_1	AUGUSTUS	intron	5148903	5149039	1.0	+	.	ID=g202.t4.intron10;Parent=g202.t4
HiC_scaffold_1	AUGUSTUS	exon	5149037	5149077	.	+	.	ID=g202.t1.exon11;Parent=g202.t1
HiC_scaffold_1	GeneMark.hmm3	CDS	5149037	5149077	.	+	2	ID=g202.t5.CDS12;Parent=g202.t5
HiC_scaffold_1	GeneMark.hmm3	exon	5149037	5149077	.	+	2	ID=g202.t5.exon12;Parent=g202.t5
HiC_scaffold_1	AUGUSTUS	CDS	5149037	5149077	0.99	+	2	ID=g202.t1.CDS11;Parent=g202.t1
HiC_scaffold_1	AUGUSTUS	exon	5149040	5149077	.	+	.	ID=g202.t2.exon11;Parent=g202.t2
HiC_scaffold_1	AUGUSTUS	exon	5149040	5149077	.	+	.	ID=g202.t3.exon11;Parent=g202.t3
HiC_scaffold_1	AUGUSTUS	exon	5149040	5149077	.	+	.	ID=g202.t4.exon11;Parent=g202.t4
HiC_scaffold_1	AUGUSTUS	CDS	5149040	5149077	1.0	+	2	ID=g202.t2.CDS11;Parent=g202.t2
HiC_scaffold_1	AUGUSTUS	CDS	5149040	5149077	1.0	+	2	ID=g202.t3.CDS11;Parent=g202.t3
HiC_scaffold_1	AUGUSTUS	CDS	5149040	5149077	1.0	+	2	ID=g202.t4.CDS11;Parent=g202.t4
HiC_scaffold_1	AUGUSTUS	stop_codon	5149075	5149077	.	+	0	ID=g202.t1.stop1;Parent=g202.t1
HiC_scaffold_1	AUGUSTUS	stop_codon	5149075	5149077	.	+	0	ID=g202.t2.stop1;Parent=g202.t2
HiC_scaffold_1	AUGUSTUS	stop_codon	5149075	5149077	.	+	0	ID=g202.t3.stop1;Parent=g202.t3
HiC_scaffold_1	AUGUSTUS	stop_codon	5149075	5149077	.	+	0	ID=g202.t4.stop1;Parent=g202.t4
HiC_scaffold_1	GeneMark.hmm3	stop_codon	5149075	5149077	.	+	0	ID=g202.t5.stop1;Parent=g202.t5
HiC_scaffold_1	AUGUSTUS	stop_codon	5150460	5150462	.	-	0	ID=g203.t1.stop1;Parent=g203.t1
HiC_scaffold_1	AUGUSTUS	stop_codon	5150460	5150462	.	-	0	ID=g203.t2.stop1;Parent=g203.t2
HiC_scaffold_1	AUGUSTUS	stop_codon	5150460	5150462	.	-	0	ID=g203.t3.stop1;Parent=g203.t3
HiC_scaffold_1	AUGUSTUS	stop_codon	5150460	5150462	.	-	0	ID=g203.t4.stop1;Parent=g203.t4
HiC_scaffold_1	GeneMark.hmm3	stop_codon	5150460	5150462	.	-	0	ID=g203.t5.stop1;Parent=g203.t5
HiC_scaffold_1	AUGUSTUS	exon	5150460	5150623	.	-	.	ID=g203.t1.exon1;Parent=g203.t1
HiC_scaffold_1	AUGUSTUS	exon	5150460	5150623	.	-	.	ID=g203.t2.exon1;Parent=g203.t2
HiC_scaffold_1	AUGUSTUS	exon	5150460	5150623	.	-	.	ID=g203.t3.exon1;Parent=g203.t3
HiC_scaffold_1	AUGUSTUS	exon	5150460	5150623	.	-	.	ID=g203.t4.exon1;Parent=g203.t4
HiC_scaffold_1	GeneMark.hmm3	CDS	5150460	5150623	.	-	2	ID=g203.t5.CDS1;Parent=g203.t5
HiC_scaffold_1	GeneMark.hmm3	exon	5150460	5150623	.	-	2	ID=g203.t5.exon1;Parent=g203.t5
HiC_scaffold_1	AUGUSTUS	CDS	5150460	5150623	1.0	-	2	ID=g203.t1.CDS1;Parent=g203.t1
HiC_scaffold_1	AUGUSTUS	CDS	5150460	5150623	1.0	-	2	ID=g203.t2.CDS1;Parent=g203.t2
HiC_scaffold_1	AUGUSTUS	CDS	5150460	5150623	1.0	-	2	ID=g203.t3.CDS1;Parent=g203.t3
HiC_scaffold_1	AUGUSTUS	CDS	5150460	5150623	1.0	-	2	ID=g203.t4.CDS1;Parent=g203.t4
HiC_scaffold_1	AUGUSTUS	gene	5150460	5190667	.	-	.	ID=g203
HiC_scaffold_1	GeneMark.hmm3	mRNA	5150460	5190667	.	-	.	ID=g203.t5;Parent=g203;em_target=9733.XP_004277372.1;em_score=1464.6;em_evalue=0.0;em_tcov=.;em_OGs=COG0724@1|root,KOG4212@2759|Eukaryota,39M82@33154|Opisthokonta,3BCYP@33208|Metazoa,3CU3Y@33213|Bilateria,481WC@7711|Chordata,48Y25@7742|Vertebrata,3J4JI@40674|Mammalia,4J6SY@91561|Cetartiodactyla;em_COG_cat=A;em_desc=Heterogeneous nuclear ribonucleoprotein M;em_max_annot_lvl=33208|Metazoa;em_Preferred_name=HNRNPM;em_PFAMs=HnRNP_M,RRM_1;em_KEGG_ko=ko:K12887;em_KEGG_Pathway=ko03040,map03040;em_BRITE=ko00000,ko00001,ko03041;em_GOs=GO:0000003,GO:0000228,GO:0000375,GO:0000377,GO:0000380,GO:0000398,GO:0000578,GO:0000785,GO:0000790,GO:0002237,GO:0003002,GO:0003006,GO:0003674,GO:0003676,GO:0003723,GO:0003729,GO:0003730,GO:0003823,GO:0005488,GO:0005515,GO:0005575,GO:0005622,GO:0005623,GO:0005634,GO:0005654,GO:0005681,GO:0005694,GO:0005737,GO:0006139,GO:0006396,GO:0006397,GO:0006403,GO:0006725,GO:0006807,GO:0007028,GO:0007154,GO:0007165,GO:0007166,GO:0007167,GO:0007169,GO:0007275,GO:0007276,GO:0007277,GO:0007281,GO:0007292,GO:0007308,GO:0007309,GO:0007314,GO:0007315,GO:0007316,GO:0007350,GO:0007351,GO:0007389,GO:0008150,GO:0008152,GO:0008298,GO:0008358,GO:0008380,GO:0008543,GO:0008595,GO:0009605,GO:0009607,GO:0009617,GO:0009719,GO:0009790,GO:0009798,GO:0009880,GO:0009948,GO:0009952,GO:0009986,GO:0009987,GO:0009994,GO:0010033,GO:0010243,GO:0010467,GO:0016043,GO:0016070,GO:0016071,GO:0016363,GO:0016604,GO:0016607,GO:0019094,GO:0019904,GO:0019953,GO:0021700,GO:0022412,GO:0022414,GO:0022607,GO:0023052,GO:0030154,GO:0031974,GO:0031981,GO:0032496,GO:0032501,GO:0032502,GO:0032504,GO:0032879,GO:0032880,GO:0032991,GO:0033036,GO:0033993,GO:0034399,GO:0034641,GO:0035062,GO:0035282,GO:0042221,GO:0042382,GO:0043170,GO:0043207,GO:0043226,GO:0043227,GO:0043228,GO:0043229,GO:0043231,GO:0043232,GO:0043233,GO:0044085,GO:0044237,GO:0044238,GO:0044344,GO:0044422,GO:0044424,GO:0044427,GO:0044428,GO:0044446,GO:0044451,GO:0044454,GO:0044464,GO:0044703,GO:0045451,GO:0046483,GO:0048306,GO:0048468,GO:0048469,GO:0048477,GO:0048518,GO:0048599,GO:0048609,GO:0048856,GO:0048869,GO:0050789,GO:0050794,GO:0050896,GO:0051049,GO:0051050,GO:0051179,GO:0051222,GO:0051223,GO:0051641,GO:0051704,GO:0051707,GO:0051716,GO:0060341,GO:0060810,GO:0060811,GO:0065007,GO:0070013,GO:0070201,GO:0070727,GO:0070848,GO:0070887,GO:0071013,GO:0071216,GO:0071219,GO:0071222,GO:0071310,GO:0071363,GO:0071396,GO:0071417,GO:0071495,GO:0071704,GO:0071774,GO:0071840,GO:0090087,GO:0090304,GO:0097159,GO:1900180,GO:1900182,GO:1901360,GO:1901363,GO:1901698,GO:1901699,GO:1901700,GO:1901701,GO:1902494,GO:1903827,GO:1903829,GO:1904587,GO:1904588,GO:1904589,GO:1904591,GO:1904951,GO:1990405,GO:1990831,GO:1990904
HiC_scaffold_1	AUGUSTUS	mRNA	5150460	5190667	1.0	-	.	ID=g203.t1;Parent=g203;em_target=9668.ENSMPUP00000007183;em_score=1612.6;em_evalue=0.0;em_tcov=.;em_OGs=COG0724@1|root,KOG4212@2759|Eukaryota,39M82@33154|Opisthokonta,3BCYP@33208|Metazoa,3CU3Y@33213|Bilateria,481WC@7711|Chordata,48Y25@7742|Vertebrata,3J4JI@40674|Mammalia,3EU51@33554|Carnivora;em_COG_cat=A;em_desc=Heterogeneous nuclear ribonucleoprotein M;em_max_annot_lvl=33208|Metazoa;em_Preferred_name=HNRNPM;em_PFAMs=HnRNP_M,RRM_1;em_KEGG_ko=ko:K12887;em_KEGG_Pathway=ko03040,map03040;em_BRITE=ko00000,ko00001,ko03041;em_GOs=GO:0000003,GO:0000228,GO:0000375,GO:0000377,GO:0000380,GO:0000398,GO:0000578,GO:0000785,GO:0000790,GO:0002237,GO:0003002,GO:0003006,GO:0003674,GO:0003676,GO:0003723,GO:0003729,GO:0003730,GO:0003823,GO:0005488,GO:0005515,GO:0005575,GO:0005622,GO:0005623,GO:0005634,GO:0005654,GO:0005681,GO:0005694,GO:0005737,GO:0006139,GO:0006396,GO:0006397,GO:0006403,GO:0006725,GO:0006807,GO:0007028,GO:0007275,GO:0007276,GO:0007277,GO:0007281,GO:0007292,GO:0007308,GO:0007309,GO:0007314,GO:0007315,GO:0007316,GO:0007350,GO:0007351,GO:0007389,GO:0008150,GO:0008152,GO:0008298,GO:0008358,GO:0008380,GO:0008595,GO:0009605,GO:0009607,GO:0009617,GO:0009719,GO:0009790,GO:0009798,GO:0009880,GO:0009948,GO:0009952,GO:0009986,GO:0009987,GO:0009994,GO:0010033,GO:0010243,GO:0010467,GO:0016043,GO:0016070,GO:0016071,GO:0016363,GO:0016604,GO:0016607,GO:0019094,GO:0019904,GO:0019953,GO:0021700,GO:0022412,GO:0022414,GO:0022607,GO:0030154,GO:0031974,GO:0031981,GO:0032496,GO:0032501,GO:0032502,GO:0032504,GO:0032879,GO:0032880,GO:0032991,GO:0033036,GO:0033993,GO:0034399,GO:0034641,GO:0035062,GO:0035282,GO:0042221,GO:0042382,GO:0043170,GO:0043207,GO:0043226,GO:0043227,GO:0043228,GO:0043229,GO:0043231,GO:0043232,GO:0043233,GO:0044085,GO:0044237,GO:0044238,GO:0044422,GO:0044424,GO:0044427,GO:0044428,GO:0044446,GO:0044451,GO:0044454,GO:0044464,GO:0044703,GO:0045451,GO:0046483,GO:0048306,GO:0048468,GO:0048469,GO:0048477,GO:0048518,GO:0048599,GO:0048609,GO:0048856,GO:0048869,GO:0050789,GO:0050896,GO:0051049,GO:0051050,GO:0051179,GO:0051222,GO:0051223,GO:0051641,GO:0051704,GO:0051707,GO:0051716,GO:0060341,GO:0060810,GO:0060811,GO:0065007,GO:0070013,GO:0070201,GO:0070727,GO:0070887,GO:0071013,GO:0071216,GO:0071219,GO:0071222,GO:0071310,GO:0071396,GO:0071417,GO:0071495,GO:0071704,GO:0071840,GO:0090087,GO:0090304,GO:0097159,GO:1900180,GO:1900182,GO:1901360,GO:1901363,GO:1901698,GO:1901699,GO:1901700,GO:1901701,GO:1902494,GO:1903827,GO:1903829,GO:1904587,GO:1904588,GO:1904589,GO:1904591,GO:1904951,GO:1990405,GO:1990831,GO:1990904
HiC_scaffold_1	AUGUSTUS	mRNA	5150460	5190667	1.0	-	.	ID=g203.t2;Parent=g203;em_target=9707.XP_004412244.1;em_score=1535.0;em_evalue=0.0;em_tcov=.;em_OGs=COG0724@1|root,KOG4212@2759|Eukaryota,39M82@33154|Opisthokonta,3BCYP@33208|Metazoa,3CU3Y@33213|Bilateria,481WC@7711|Chordata,48Y25@7742|Vertebrata,3J4JI@40674|Mammalia,3EU51@33554|Carnivora;em_COG_cat=A;em_desc=Heterogeneous nuclear ribonucleoprotein M;em_max_annot_lvl=33208|Metazoa;em_Preferred_name=HNRNPM;em_PFAMs=HnRNP_M,RRM_1;em_KEGG_ko=ko:K12887;em_KEGG_Pathway=ko03040,map03040;em_BRITE=ko00000,ko00001,ko03041;em_GOs=GO:0000003,GO:0000228,GO:0000375,GO:0000377,GO:0000380,GO:0000398,GO:0000578,GO:0000785,GO:0000790,GO:0002237,GO:0003002,GO:0003006,GO:0003674,GO:0003676,GO:0003723,GO:0003729,GO:0003730,GO:0003823,GO:0005488,GO:0005515,GO:0005575,GO:0005622,GO:0005623,GO:0005634,GO:0005654,GO:0005681,GO:0005694,GO:0005737,GO:0006139,GO:0006396,GO:0006397,GO:0006403,GO:0006725,GO:0006807,GO:0007028,GO:0007275,GO:0007276,GO:0007277,GO:0007281,GO:0007292,GO:0007308,GO:0007309,GO:0007314,GO:0007315,GO:0007316,GO:0007350,GO:0007351,GO:0007389,GO:0008150,GO:0008152,GO:0008298,GO:0008358,GO:0008380,GO:0008595,GO:0009605,GO:0009607,GO:0009617,GO:0009719,GO:0009790,GO:0009798,GO:0009880,GO:0009948,GO:0009952,GO:0009986,GO:0009987,GO:0009994,GO:0010033,GO:0010243,GO:0010467,GO:0016043,GO:0016070,GO:0016071,GO:0016363,GO:0016604,GO:0016607,GO:0019094,GO:0019904,GO:0019953,GO:0021700,GO:0022412,GO:0022414,GO:0022607,GO:0030154,GO:0031974,GO:0031981,GO:0032496,GO:0032501,GO:0032502,GO:0032504,GO:0032879,GO:0032880,GO:0032991,GO:0033036,GO:0033993,GO:0034399,GO:0034641,GO:0035062,GO:0035282,GO:0042221,GO:0042382,GO:0043170,GO:0043207,GO:0043226,GO:0043227,GO:0043228,GO:0043229,GO:0043231,GO:0043232,GO:0043233,GO:0044085,GO:0044237,GO:0044238,GO:0044422,GO:0044424,GO:0044427,GO:0044428,GO:0044446,GO:0044451,GO:0044454,GO:0044464,GO:0044703,GO:0045451,GO:0046483,GO:0048306,GO:0048468,GO:0048469,GO:0048477,GO:0048518,GO:0048599,GO:0048609,GO:0048856,GO:0048869,GO:0050789,GO:0050896,GO:0051049,GO:0051050,GO:0051179,GO:0051222,GO:0051223,GO:0051641,GO:0051704,GO:0051707,GO:0051716,GO:0060341,GO:0060810,GO:0060811,GO:0065007,GO:0070013,GO:0070201,GO:0070727,GO:0070887,GO:0071013,GO:0071216,GO:0071219,GO:0071222,GO:0071310,GO:0071396,GO:0071417,GO:0071495,GO:0071704,GO:0071840,GO:0090087,GO:0090304,GO:0097159,GO:1900180,GO:1900182,GO:1901360,GO:1901363,GO:1901698,GO:1901699,GO:1901700,GO:1901701,GO:1902494,GO:1903827,GO:1903829,GO:1904587,GO:1904588,GO:1904589,GO:1904591,GO:1904951,GO:1990405,GO:1990831,GO:1990904
HiC_scaffold_1	AUGUSTUS	mRNA	5150460	5190667	1.0	-	.	ID=g203.t3;Parent=g203;em_target=9668.ENSMPUP00000007183;em_score=1532.1;em_evalue=0.0;em_tcov=.;em_OGs=COG0724@1|root,KOG4212@2759|Eukaryota,39M82@33154|Opisthokonta,3BCYP@33208|Metazoa,3CU3Y@33213|Bilateria,481WC@7711|Chordata,48Y25@7742|Vertebrata,3J4JI@40674|Mammalia,3EU51@33554|Carnivora;em_COG_cat=A;em_desc=Heterogeneous nuclear ribonucleoprotein M;em_max_annot_lvl=33208|Metazoa;em_Preferred_name=HNRNPM;em_PFAMs=HnRNP_M,RRM_1;em_KEGG_ko=ko:K12887;em_KEGG_Pathway=ko03040,map03040;em_BRITE=ko00000,ko00001,ko03041;em_GOs=GO:0000003,GO:0000228,GO:0000375,GO:0000377,GO:0000380,GO:0000398,GO:0000578,GO:0000785,GO:0000790,GO:0002237,GO:0003002,GO:0003006,GO:0003674,GO:0003676,GO:0003723,GO:0003729,GO:0003730,GO:0003823,GO:0005488,GO:0005515,GO:0005575,GO:0005622,GO:0005623,GO:0005634,GO:0005654,GO:0005681,GO:0005694,GO:0005737,GO:0006139,GO:0006396,GO:0006397,GO:0006403,GO:0006725,GO:0006807,GO:0007028,GO:0007275,GO:0007276,GO:0007277,GO:0007281,GO:0007292,GO:0007308,GO:0007309,GO:0007314,GO:0007315,GO:0007316,GO:0007350,GO:0007351,GO:0007389,GO:0008150,GO:0008152,GO:0008298,GO:0008358,GO:0008380,GO:0008595,GO:0009605,GO:0009607,GO:0009617,GO:0009719,GO:0009790,GO:0009798,GO:0009880,GO:0009948,GO:0009952,GO:0009986,GO:0009987,GO:0009994,GO:0010033,GO:0010243,GO:0010467,GO:0016043,GO:0016070,GO:0016071,GO:0016363,GO:0016604,GO:0016607,GO:0019094,GO:0019904,GO:0019953,GO:0021700,GO:0022412,GO:0022414,GO:0022607,GO:0030154,GO:0031974,GO:0031981,GO:0032496,GO:0032501,GO:0032502,GO:0032504,GO:0032879,GO:0032880,GO:0032991,GO:0033036,GO:0033993,GO:0034399,GO:0034641,GO:0035062,GO:0035282,GO:0042221,GO:0042382,GO:0043170,GO:0043207,GO:0043226,GO:0043227,GO:0043228,GO:0043229,GO:0043231,GO:0043232,GO:0043233,GO:0044085,GO:0044237,GO:0044238,GO:0044422,GO:0044424,GO:0044427,GO:0044428,GO:0044446,GO:0044451,GO:0044454,GO:0044464,GO:0044703,GO:0045451,GO:0046483,GO:0048306,GO:0048468,GO:0048469,GO:0048477,GO:0048518,GO:0048599,GO:0048609,GO:0048856,GO:0048869,GO:0050789,GO:0050896,GO:0051049,GO:0051050,GO:0051179,GO:0051222,GO:0051223,GO:0051641,GO:0051704,GO:0051707,GO:0051716,GO:0060341,GO:0060810,GO:0060811,GO:0065007,GO:0070013,GO:0070201,GO:0070727,GO:0070887,GO:0071013,GO:0071216,GO:0071219,GO:0071222,GO:0071310,GO:0071396,GO:0071417,GO:0071495,GO:0071704,GO:0071840,GO:0090087,GO:0090304,GO:0097159,GO:1900180,GO:1900182,GO:1901360,GO:1901363,GO:1901698,GO:1901699,GO:1901700,GO:1901701,GO:1902494,GO:1903827,GO:1903829,GO:1904587,GO:1904588,GO:1904589,GO:1904591,GO:1904951,GO:1990405,GO:1990831,GO:1990904
HiC_scaffold_1	AUGUSTUS	mRNA	5150460	5190667	1.0	-	.	ID=g203.t4;Parent=g203;em_target=9733.XP_004283456.1;em_score=1468.7;em_evalue=0.0;em_tcov=.;em_OGs=COG0724@1|root,KOG4212@2759|Eukaryota,39M82@33154|Opisthokonta,3BCYP@33208|Metazoa,3CU3Y@33213|Bilateria,481WC@7711|Chordata,48Y25@7742|Vertebrata,3J4JI@40674|Mammalia,4J6SY@91561|Cetartiodactyla;em_COG_cat=A;em_desc=Heterogeneous nuclear ribonucleoprotein M;em_max_annot_lvl=33208|Metazoa;em_Preferred_name=HNRNPM;em_PFAMs=HnRNP_M,RRM_1;em_KEGG_ko=ko:K12887;em_KEGG_Pathway=ko03040,map03040;em_BRITE=ko00000,ko00001,ko03041;em_GOs=GO:0000003,GO:0000228,GO:0000375,GO:0000377,GO:0000380,GO:0000398,GO:0000578,GO:0000785,GO:0000790,GO:0002237,GO:0003002,GO:0003006,GO:0003674,GO:0003676,GO:0003723,GO:0003729,GO:0003730,GO:0003823,GO:0005488,GO:0005515,GO:0005575,GO:0005622,GO:0005623,GO:0005634,GO:0005654,GO:0005681,GO:0005694,GO:0005737,GO:0006139,GO:0006396,GO:0006397,GO:0006403,GO:0006725,GO:0006807,GO:0007028,GO:0007154,GO:0007165,GO:0007166,GO:0007167,GO:0007169,GO:0007275,GO:0007276,GO:0007277,GO:0007281,GO:0007292,GO:0007308,GO:0007309,GO:0007314,GO:0007315,GO:0007316,GO:0007350,GO:0007351,GO:0007389,GO:0008150,GO:0008152,GO:0008298,GO:0008358,GO:0008380,GO:0008543,GO:0008595,GO:0009605,GO:0009607,GO:0009617,GO:0009719,GO:0009790,GO:0009798,GO:0009880,GO:0009948,GO:0009952,GO:0009986,GO:0009987,GO:0009994,GO:0010033,GO:0010243,GO:0010467,GO:0016043,GO:0016070,GO:0016071,GO:0016363,GO:0016604,GO:0016607,GO:0019094,GO:0019904,GO:0019953,GO:0021700,GO:0022412,GO:0022414,GO:0022607,GO:0023052,GO:0030154,GO:0031974,GO:0031981,GO:0032496,GO:0032501,GO:0032502,GO:0032504,GO:0032879,GO:0032880,GO:0032991,GO:0033036,GO:0033993,GO:0034399,GO:0034641,GO:0035062,GO:0035282,GO:0042221,GO:0042382,GO:0043170,GO:0043207,GO:0043226,GO:0043227,GO:0043228,GO:0043229,GO:0043231,GO:0043232,GO:0043233,GO:0044085,GO:0044237,GO:0044238,GO:0044344,GO:0044422,GO:0044424,GO:0044427,GO:0044428,GO:0044446,GO:0044451,GO:0044454,GO:0044464,GO:0044703,GO:0045451,GO:0046483,GO:0048306,GO:0048468,GO:0048469,GO:0048477,GO:0048518,GO:0048599,GO:0048609,GO:0048856,GO:0048869,GO:0050789,GO:0050794,GO:0050896,GO:0051049,GO:0051050,GO:0051179,GO:0051222,GO:0051223,GO:0051641,GO:0051704,GO:0051707,GO:0051716,GO:0060341,GO:0060810,GO:0060811,GO:0065007,GO:0070013,GO:0070201,GO:0070727,GO:0070848,GO:0070887,GO:0071013,GO:0071216,GO:0071219,GO:0071222,GO:0071310,GO:0071363,GO:0071396,GO:0071417,GO:0071495,GO:0071704,GO:0071774,GO:0071840,GO:0090087,GO:0090304,GO:0097159,GO:1900180,GO:1900182,GO:1901360,GO:1901363,GO:1901698,GO:1901699,GO:1901700,GO:1901701,GO:1902494,GO:1903827,GO:1903829,GO:1904587,GO:1904588,GO:1904589,GO:1904591,GO:1904951,GO:1990405,GO:1990831,GO:1990904
HiC_scaffold_1	GeneMark.hmm3	intron	5150624	5152251	.	-	1	ID=g203.t5.intron1;Parent=g203.t5
HiC_scaffold_1	AUGUSTUS	intron	5150624	5152251	1.0	-	.	ID=g203.t1.intron1;Parent=g203.t1
HiC_scaffold_1	AUGUSTUS	intron	5150624	5152251	1.0	-	.	ID=g203.t2.intron1;Parent=g203.t2
HiC_scaffold_1	AUGUSTUS	intron	5150624	5152251	1.0	-	.	ID=g203.t3.intron1;Parent=g203.t3
HiC_scaffold_1	AUGUSTUS	intron	5150624	5152251	1.0	-	.	ID=g203.t4.intron1;Parent=g203.t4
HiC_scaffold_1	AUGUSTUS	exon	5152252	5152303	.	-	.	ID=g203.t1.exon2;Parent=g203.t1
HiC_scaffold_1	AUGUSTUS	exon	5152252	5152303	.	-	.	ID=g203.t2.exon2;Parent=g203.t2
HiC_scaffold_1	AUGUSTUS	exon	5152252	5152303	.	-	.	ID=g203.t3.exon2;Parent=g203.t3
HiC_scaffold_1	AUGUSTUS	exon	5152252	5152303	.	-	.	ID=g203.t4.exon2;Parent=g203.t4
HiC_scaffold_1	GeneMark.hmm3	CDS	5152252	5152303	.	-	0	ID=g203.t5.CDS2;Parent=g203.t5
HiC_scaffold_1	GeneMark.hmm3	exon	5152252	5152303	.	-	0	ID=g203.t5.exon2;Parent=g203.t5
HiC_scaffold_1	AUGUSTUS	CDS	5152252	5152303	1.0	-	0	ID=g203.t1.CDS2;Parent=g203.t1
HiC_scaffold_1	AUGUSTUS	CDS	5152252	5152303	1.0	-	0	ID=g203.t2.CDS2;Parent=g203.t2
HiC_scaffold_1	AUGUSTUS	CDS	5152252	5152303	1.0	-	0	ID=g203.t3.CDS2;Parent=g203.t3
HiC_scaffold_1	AUGUSTUS	CDS	5152252	5152303	1.0	-	0	ID=g203.t4.CDS2;Parent=g203.t4
HiC_scaffold_1	GeneMark.hmm3	intron	5152304	5152938	.	-	0	ID=g203.t5.intron2;Parent=g203.t5
HiC_scaffold_1	AUGUSTUS	intron	5152304	5152938	1.0	-	.	ID=g203.t1.intron2;Parent=g203.t1
HiC_scaffold_1	AUGUSTUS	intron	5152304	5152938	1.0	-	.	ID=g203.t2.intron2;Parent=g203.t2
HiC_scaffold_1	AUGUSTUS	intron	5152304	5152938	1.0	-	.	ID=g203.t3.intron2;Parent=g203.t3
HiC_scaffold_1	AUGUSTUS	intron	5152304	5152938	1.0	-	.	ID=g203.t4.intron2;Parent=g203.t4
HiC_scaffold_1	AUGUSTUS	exon	5152939	5153741	.	-	.	ID=g203.t1.exon3;Parent=g203.t1
HiC_scaffold_1	AUGUSTUS	exon	5152939	5153741	.	-	.	ID=g203.t2.exon3;Parent=g203.t2
HiC_scaffold_1	AUGUSTUS	exon	5152939	5153741	.	-	.	ID=g203.t3.exon3;Parent=g203.t3
HiC_scaffold_1	AUGUSTUS	exon	5152939	5153741	.	-	.	ID=g203.t4.exon3;Parent=g203.t4
HiC_scaffold_1	GeneMark.hmm3	CDS	5152939	5153741	.	-	2	ID=g203.t5.CDS3;Parent=g203.t5
HiC_scaffold_1	GeneMark.hmm3	exon	5152939	5153741	.	-	2	ID=g203.t5.exon3;Parent=g203.t5
HiC_scaffold_1	AUGUSTUS	CDS	5152939	5153741	1.0	-	2	ID=g203.t1.CDS3;Parent=g203.t1
HiC_scaffold_1	AUGUSTUS	CDS	5152939	5153741	1.0	-	2	ID=g203.t2.CDS3;Parent=g203.t2
HiC_scaffold_1	AUGUSTUS	CDS	5152939	5153741	1.0	-	2	ID=g203.t3.CDS3;Parent=g203.t3
HiC_scaffold_1	AUGUSTUS	CDS	5152939	5153741	1.0	-	2	ID=g203.t4.CDS3;Parent=g203.t4
HiC_scaffold_1	AUGUSTUS	intron	5153742	5155729	1.0	-	.	ID=g203.t1.intron3;Parent=g203.t1
HiC_scaffold_1	AUGUSTUS	intron	5153742	5155729	1.0	-	.	ID=g203.t2.intron3;Parent=g203.t2
HiC_scaffold_1	AUGUSTUS	intron	5153742	5155729	1.0	-	.	ID=g203.t3.intron3;Parent=g203.t3
HiC_scaffold_1	GeneMark.hmm3	intron	5153742	5162896	.	-	1	ID=g203.t5.intron3;Parent=g203.t5
HiC_scaffold_1	AUGUSTUS	intron	5153742	5162896	1.0	-	.	ID=g203.t4.intron3;Parent=g203.t4
HiC_scaffold_1	AUGUSTUS	exon	5155730	5155783	.	-	.	ID=g203.t1.exon4;Parent=g203.t1
HiC_scaffold_1	AUGUSTUS	exon	5155730	5155783	.	-	.	ID=g203.t2.exon4;Parent=g203.t2
HiC_scaffold_1	AUGUSTUS	exon	5155730	5155783	.	-	.	ID=g203.t3.exon4;Parent=g203.t3
HiC_scaffold_1	AUGUSTUS	CDS	5155730	5155783	1.0	-	2	ID=g203.t1.CDS4;Parent=g203.t1
HiC_scaffold_1	AUGUSTUS	CDS	5155730	5155783	1.0	-	2	ID=g203.t2.CDS4;Parent=g203.t2
HiC_scaffold_1	AUGUSTUS	CDS	5155730	5155783	1.0	-	2	ID=g203.t3.CDS4;Parent=g203.t3
HiC_scaffold_1	AUGUSTUS	intron	5155784	5158976	1.0	-	.	ID=g203.t1.intron4;Parent=g203.t1
HiC_scaffold_1	AUGUSTUS	intron	5155784	5158976	1.0	-	.	ID=g203.t3.intron4;Parent=g203.t3
HiC_scaffold_1	AUGUSTUS	intron	5155784	5162896	1.0	-	.	ID=g203.t2.intron4;Parent=g203.t2
HiC_scaffold_1	AUGUSTUS	exon	5158977	5159075	.	-	.	ID=g203.t1.exon5;Parent=g203.t1
HiC_scaffold_1	AUGUSTUS	exon	5158977	5159075	.	-	.	ID=g203.t3.exon5;Parent=g203.t3
HiC_scaffold_1	AUGUSTUS	CDS	5158977	5159075	1.0	-	2	ID=g203.t1.CDS5;Parent=g203.t1
HiC_scaffold_1	AUGUSTUS	CDS	5158977	5159075	1.0	-	2	ID=g203.t3.CDS5;Parent=g203.t3
HiC_scaffold_1	AUGUSTUS	intron	5159076	5162896	1.0	-	.	ID=g203.t1.intron5;Parent=g203.t1
HiC_scaffold_1	AUGUSTUS	intron	5159076	5162896	1.0	-	.	ID=g203.t3.intron5;Parent=g203.t3
HiC_scaffold_1	AUGUSTUS	exon	5162897	5162974	.	-	.	ID=g203.t1.exon6;Parent=g203.t1
HiC_scaffold_1	AUGUSTUS	exon	5162897	5162974	.	-	.	ID=g203.t2.exon5;Parent=g203.t2
HiC_scaffold_1	AUGUSTUS	exon	5162897	5162974	.	-	.	ID=g203.t3.exon6;Parent=g203.t3
HiC_scaffold_1	AUGUSTUS	exon	5162897	5162974	.	-	.	ID=g203.t4.exon4;Parent=g203.t4
HiC_scaffold_1	GeneMark.hmm3	CDS	5162897	5162974	.	-	2	ID=g203.t5.CDS4;Parent=g203.t5
HiC_scaffold_1	GeneMark.hmm3	exon	5162897	5162974	.	-	2	ID=g203.t5.exon4;Parent=g203.t5
HiC_scaffold_1	AUGUSTUS	CDS	5162897	5162974	1.0	-	2	ID=g203.t1.CDS6;Parent=g203.t1
HiC_scaffold_1	AUGUSTUS	CDS	5162897	5162974	1.0	-	2	ID=g203.t2.CDS5;Parent=g203.t2
HiC_scaffold_1	AUGUSTUS	CDS	5162897	5162974	1.0	-	2	ID=g203.t3.CDS6;Parent=g203.t3
HiC_scaffold_1	AUGUSTUS	CDS	5162897	5162974	1.0	-	2	ID=g203.t4.CDS4;Parent=g203.t4
HiC_scaffold_1	AUGUSTUS	intron	5162975	5163413	1.0	-	.	ID=g203.t1.intron6;Parent=g203.t1
HiC_scaffold_1	AUGUSTUS	intron	5162975	5163413	1.0	-	.	ID=g203.t2.intron5;Parent=g203.t2
HiC_scaffold_1	AUGUSTUS	intron	5162975	5163413	1.0	-	.	ID=g203.t4.intron4;Parent=g203.t4
HiC_scaffold_1	GeneMark.hmm3	intron	5162975	5164756	.	-	1	ID=g203.t5.intron4;Parent=g203.t5
HiC_scaffold_1	AUGUSTUS	intron	5162975	5164756	1.0	-	.	ID=g203.t3.intron6;Parent=g203.t3
HiC_scaffold_1	AUGUSTUS	exon	5163414	5163458	.	-	.	ID=g203.t1.exon7;Parent=g203.t1
HiC_scaffold_1	AUGUSTUS	exon	5163414	5163458	.	-	.	ID=g203.t2.exon6;Parent=g203.t2
HiC_scaffold_1	AUGUSTUS	exon	5163414	5163458	.	-	.	ID=g203.t4.exon5;Parent=g203.t4
HiC_scaffold_1	AUGUSTUS	CDS	5163414	5163458	1.0	-	2	ID=g203.t1.CDS7;Parent=g203.t1
HiC_scaffold_1	AUGUSTUS	CDS	5163414	5163458	1.0	-	2	ID=g203.t2.CDS6;Parent=g203.t2
HiC_scaffold_1	AUGUSTUS	CDS	5163414	5163458	1.0	-	2	ID=g203.t4.CDS5;Parent=g203.t4
HiC_scaffold_1	AUGUSTUS	intron	5163459	5164756	1.0	-	.	ID=g203.t1.intron7;Parent=g203.t1
HiC_scaffold_1	AUGUSTUS	intron	5163459	5164756	1.0	-	.	ID=g203.t2.intron6;Parent=g203.t2
HiC_scaffold_1	AUGUSTUS	intron	5163459	5164756	1.0	-	.	ID=g203.t4.intron5;Parent=g203.t4
HiC_scaffold_1	AUGUSTUS	exon	5164757	5164858	.	-	.	ID=g203.t1.exon8;Parent=g203.t1
HiC_scaffold_1	AUGUSTUS	exon	5164757	5164858	.	-	.	ID=g203.t2.exon7;Parent=g203.t2
HiC_scaffold_1	AUGUSTUS	exon	5164757	5164858	.	-	.	ID=g203.t3.exon7;Parent=g203.t3
HiC_scaffold_1	AUGUSTUS	exon	5164757	5164858	.	-	.	ID=g203.t4.exon6;Parent=g203.t4
HiC_scaffold_1	GeneMark.hmm3	CDS	5164757	5164858	.	-	2	ID=g203.t5.CDS5;Parent=g203.t5
HiC_scaffold_1	GeneMark.hmm3	exon	5164757	5164858	.	-	2	ID=g203.t5.exon5;Parent=g203.t5
HiC_scaffold_1	AUGUSTUS	CDS	5164757	5164858	1.0	-	2	ID=g203.t1.CDS8;Parent=g203.t1
HiC_scaffold_1	AUGUSTUS	CDS	5164757	5164858	1.0	-	2	ID=g203.t2.CDS7;Parent=g203.t2
HiC_scaffold_1	AUGUSTUS	CDS	5164757	5164858	1.0	-	2	ID=g203.t3.CDS7;Parent=g203.t3
HiC_scaffold_1	AUGUSTUS	CDS	5164757	5164858	1.0	-	2	ID=g203.t4.CDS6;Parent=g203.t4
HiC_scaffold_1	GeneMark.hmm3	intron	5164859	5167956	.	-	1	ID=g203.t5.intron5;Parent=g203.t5
HiC_scaffold_1	AUGUSTUS	intron	5164859	5167956	1.0	-	.	ID=g203.t1.intron8;Parent=g203.t1
HiC_scaffold_1	AUGUSTUS	intron	5164859	5167956	1.0	-	.	ID=g203.t2.intron7;Parent=g203.t2
HiC_scaffold_1	AUGUSTUS	intron	5164859	5167956	1.0	-	.	ID=g203.t3.intron7;Parent=g203.t3
HiC_scaffold_1	AUGUSTUS	intron	5164859	5167956	1.0	-	.	ID=g203.t4.intron6;Parent=g203.t4
HiC_scaffold_1	AUGUSTUS	exon	5167957	5168017	.	-	.	ID=g203.t1.exon9;Parent=g203.t1
HiC_scaffold_1	AUGUSTUS	exon	5167957	5168017	.	-	.	ID=g203.t2.exon8;Parent=g203.t2
HiC_scaffold_1	AUGUSTUS	exon	5167957	5168017	.	-	.	ID=g203.t3.exon8;Parent=g203.t3
HiC_scaffold_1	AUGUSTUS	exon	5167957	5168017	.	-	.	ID=g203.t4.exon7;Parent=g203.t4
HiC_scaffold_1	GeneMark.hmm3	CDS	5167957	5168017	.	-	0	ID=g203.t5.CDS6;Parent=g203.t5
HiC_scaffold_1	GeneMark.hmm3	exon	5167957	5168017	.	-	0	ID=g203.t5.exon6;Parent=g203.t5
HiC_scaffold_1	AUGUSTUS	CDS	5167957	5168017	1.0	-	0	ID=g203.t1.CDS9;Parent=g203.t1
HiC_scaffold_1	AUGUSTUS	CDS	5167957	5168017	1.0	-	0	ID=g203.t2.CDS8;Parent=g203.t2
HiC_scaffold_1	AUGUSTUS	CDS	5167957	5168017	1.0	-	0	ID=g203.t3.CDS8;Parent=g203.t3
HiC_scaffold_1	AUGUSTUS	CDS	5167957	5168017	1.0	-	0	ID=g203.t4.CDS7;Parent=g203.t4
HiC_scaffold_1	GeneMark.hmm3	intron	5168018	5168885	.	-	0	ID=g203.t5.intron6;Parent=g203.t5
HiC_scaffold_1	AUGUSTUS	intron	5168018	5168885	1.0	-	.	ID=g203.t1.intron9;Parent=g203.t1
HiC_scaffold_1	AUGUSTUS	intron	5168018	5168885	1.0	-	.	ID=g203.t2.intron8;Parent=g203.t2
HiC_scaffold_1	AUGUSTUS	intron	5168018	5168885	1.0	-	.	ID=g203.t3.intron8;Parent=g203.t3
HiC_scaffold_1	AUGUSTUS	intron	5168018	5168885	1.0	-	.	ID=g203.t4.intron7;Parent=g203.t4
HiC_scaffold_1	AUGUSTUS	exon	5168886	5168935	.	-	.	ID=g203.t1.exon10;Parent=g203.t1
HiC_scaffold_1	AUGUSTUS	exon	5168886	5168935	.	-	.	ID=g203.t2.exon9;Parent=g203.t2
HiC_scaffold_1	AUGUSTUS	exon	5168886	5168935	.	-	.	ID=g203.t3.exon9;Parent=g203.t3
HiC_scaffold_1	AUGUSTUS	exon	5168886	5168935	.	-	.	ID=g203.t4.exon8;Parent=g203.t4
HiC_scaffold_1	GeneMark.hmm3	CDS	5168886	5168935	.	-	2	ID=g203.t5.CDS7;Parent=g203.t5
HiC_scaffold_1	GeneMark.hmm3	exon	5168886	5168935	.	-	2	ID=g203.t5.exon7;Parent=g203.t5
HiC_scaffold_1	AUGUSTUS	CDS	5168886	5168935	1.0	-	2	ID=g203.t1.CDS10;Parent=g203.t1
HiC_scaffold_1	AUGUSTUS	CDS	5168886	5168935	1.0	-	2	ID=g203.t2.CDS9;Parent=g203.t2
HiC_scaffold_1	AUGUSTUS	CDS	5168886	5168935	1.0	-	2	ID=g203.t3.CDS9;Parent=g203.t3
HiC_scaffold_1	AUGUSTUS	CDS	5168886	5168935	1.0	-	2	ID=g203.t4.CDS8;Parent=g203.t4
HiC_scaffold_1	GeneMark.hmm3	intron	5168936	5169762	.	-	1	ID=g203.t5.intron7;Parent=g203.t5
HiC_scaffold_1	AUGUSTUS	intron	5168936	5169762	1.0	-	.	ID=g203.t1.intron10;Parent=g203.t1
HiC_scaffold_1	AUGUSTUS	intron	5168936	5169762	1.0	-	.	ID=g203.t2.intron9;Parent=g203.t2
HiC_scaffold_1	AUGUSTUS	intron	5168936	5169762	1.0	-	.	ID=g203.t3.intron9;Parent=g203.t3
HiC_scaffold_1	AUGUSTUS	intron	5168936	5169762	1.0	-	.	ID=g203.t4.intron8;Parent=g203.t4
HiC_scaffold_1	AUGUSTUS	exon	5169763	5169916	.	-	.	ID=g203.t1.exon11;Parent=g203.t1
HiC_scaffold_1	AUGUSTUS	exon	5169763	5169916	.	-	.	ID=g203.t2.exon10;Parent=g203.t2
HiC_scaffold_1	AUGUSTUS	exon	5169763	5169916	.	-	.	ID=g203.t3.exon10;Parent=g203.t3
HiC_scaffold_1	AUGUSTUS	exon	5169763	5169916	.	-	.	ID=g203.t4.exon9;Parent=g203.t4
HiC_scaffold_1	GeneMark.hmm3	CDS	5169763	5169916	.	-	0	ID=g203.t5.CDS8;Parent=g203.t5
HiC_scaffold_1	GeneMark.hmm3	exon	5169763	5169916	.	-	0	ID=g203.t5.exon8;Parent=g203.t5
HiC_scaffold_1	AUGUSTUS	CDS	5169763	5169916	1.0	-	0	ID=g203.t1.CDS11;Parent=g203.t1
HiC_scaffold_1	AUGUSTUS	CDS	5169763	5169916	1.0	-	0	ID=g203.t2.CDS10;Parent=g203.t2
HiC_scaffold_1	AUGUSTUS	CDS	5169763	5169916	1.0	-	0	ID=g203.t3.CDS10;Parent=g203.t3
HiC_scaffold_1	AUGUSTUS	CDS	5169763	5169916	1.0	-	0	ID=g203.t4.CDS9;Parent=g203.t4
HiC_scaffold_1	GeneMark.hmm3	intron	5169917	5171390	.	-	0	ID=g203.t5.intron8;Parent=g203.t5
HiC_scaffold_1	AUGUSTUS	intron	5169917	5171390	1.0	-	.	ID=g203.t1.intron11;Parent=g203.t1
HiC_scaffold_1	AUGUSTUS	intron	5169917	5171390	1.0	-	.	ID=g203.t2.intron10;Parent=g203.t2
HiC_scaffold_1	AUGUSTUS	intron	5169917	5171390	1.0	-	.	ID=g203.t3.intron10;Parent=g203.t3
HiC_scaffold_1	AUGUSTUS	intron	5169917	5171390	1.0	-	.	ID=g203.t4.intron9;Parent=g203.t4
HiC_scaffold_1	AUGUSTUS	exon	5171391	5171426	.	-	.	ID=g203.t1.exon12;Parent=g203.t1
HiC_scaffold_1	AUGUSTUS	exon	5171391	5171426	.	-	.	ID=g203.t2.exon11;Parent=g203.t2
HiC_scaffold_1	AUGUSTUS	exon	5171391	5171426	.	-	.	ID=g203.t3.exon11;Parent=g203.t3
HiC_scaffold_1	AUGUSTUS	exon	5171391	5171426	.	-	.	ID=g203.t4.exon10;Parent=g203.t4
HiC_scaffold_1	AUGUSTUS	CDS	5171391	5171426	1.0	-	0	ID=g203.t1.CDS12;Parent=g203.t1
HiC_scaffold_1	AUGUSTUS	CDS	5171391	5171426	1.0	-	0	ID=g203.t2.CDS11;Parent=g203.t2
HiC_scaffold_1	AUGUSTUS	CDS	5171391	5171426	1.0	-	0	ID=g203.t3.CDS11;Parent=g203.t3
HiC_scaffold_1	AUGUSTUS	CDS	5171391	5171426	1.0	-	0	ID=g203.t4.CDS10;Parent=g203.t4
HiC_scaffold_1	GeneMark.hmm3	CDS	5171391	5171582	.	-	0	ID=g203.t5.CDS9;Parent=g203.t5
HiC_scaffold_1	GeneMark.hmm3	exon	5171391	5171582	.	-	0	ID=g203.t5.exon9;Parent=g203.t5
HiC_scaffold_1	AUGUSTUS	intron	5171427	5171543	1.0	-	.	ID=g203.t1.intron12;Parent=g203.t1
HiC_scaffold_1	AUGUSTUS	intron	5171427	5171543	1.0	-	.	ID=g203.t2.intron11;Parent=g203.t2
HiC_scaffold_1	AUGUSTUS	intron	5171427	5171543	1.0	-	.	ID=g203.t3.intron11;Parent=g203.t3
HiC_scaffold_1	AUGUSTUS	intron	5171427	5171543	1.0	-	.	ID=g203.t4.intron10;Parent=g203.t4
HiC_scaffold_1	AUGUSTUS	exon	5171544	5171582	.	-	.	ID=g203.t1.exon13;Parent=g203.t1
HiC_scaffold_1	AUGUSTUS	exon	5171544	5171582	.	-	.	ID=g203.t2.exon12;Parent=g203.t2
HiC_scaffold_1	AUGUSTUS	exon	5171544	5171582	.	-	.	ID=g203.t3.exon12;Parent=g203.t3
HiC_scaffold_1	AUGUSTUS	exon	5171544	5171582	.	-	.	ID=g203.t4.exon11;Parent=g203.t4
HiC_scaffold_1	AUGUSTUS	CDS	5171544	5171582	1.0	-	0	ID=g203.t1.CDS13;Parent=g203.t1
HiC_scaffold_1	AUGUSTUS	CDS	5171544	5171582	1.0	-	0	ID=g203.t2.CDS12;Parent=g203.t2
HiC_scaffold_1	AUGUSTUS	CDS	5171544	5171582	1.0	-	0	ID=g203.t3.CDS12;Parent=g203.t3
HiC_scaffold_1	AUGUSTUS	CDS	5171544	5171582	1.0	-	0	ID=g203.t4.CDS11;Parent=g203.t4
HiC_scaffold_1	GeneMark.hmm3	intron	5171583	5172687	.	-	0	ID=g203.t5.intron9;Parent=g203.t5
HiC_scaffold_1	AUGUSTUS	intron	5171583	5172687	1.0	-	.	ID=g203.t1.intron13;Parent=g203.t1
HiC_scaffold_1	AUGUSTUS	intron	5171583	5172687	1.0	-	.	ID=g203.t2.intron12;Parent=g203.t2
HiC_scaffold_1	AUGUSTUS	intron	5171583	5172687	1.0	-	.	ID=g203.t3.intron12;Parent=g203.t3
HiC_scaffold_1	AUGUSTUS	intron	5171583	5172687	1.0	-	.	ID=g203.t4.intron11;Parent=g203.t4
HiC_scaffold_1	AUGUSTUS	exon	5172688	5172781	.	-	.	ID=g203.t1.exon14;Parent=g203.t1
HiC_scaffold_1	AUGUSTUS	exon	5172688	5172781	.	-	.	ID=g203.t2.exon13;Parent=g203.t2
HiC_scaffold_1	AUGUSTUS	exon	5172688	5172781	.	-	.	ID=g203.t3.exon13;Parent=g203.t3
HiC_scaffold_1	AUGUSTUS	exon	5172688	5172781	.	-	.	ID=g203.t4.exon12;Parent=g203.t4
HiC_scaffold_1	GeneMark.hmm3	CDS	5172688	5172781	.	-	1	ID=g203.t5.CDS10;Parent=g203.t5
HiC_scaffold_1	GeneMark.hmm3	exon	5172688	5172781	.	-	1	ID=g203.t5.exon10;Parent=g203.t5
HiC_scaffold_1	AUGUSTUS	CDS	5172688	5172781	1.0	-	1	ID=g203.t1.CDS14;Parent=g203.t1
HiC_scaffold_1	AUGUSTUS	CDS	5172688	5172781	1.0	-	1	ID=g203.t2.CDS13;Parent=g203.t2
HiC_scaffold_1	AUGUSTUS	CDS	5172688	5172781	1.0	-	1	ID=g203.t3.CDS13;Parent=g203.t3
HiC_scaffold_1	AUGUSTUS	CDS	5172688	5172781	1.0	-	1	ID=g203.t4.CDS12;Parent=g203.t4
HiC_scaffold_1	GeneMark.hmm3	intron	5172782	5172866	.	-	2	ID=g203.t5.intron10;Parent=g203.t5
HiC_scaffold_1	AUGUSTUS	intron	5172782	5172866	1.0	-	.	ID=g203.t1.intron14;Parent=g203.t1
HiC_scaffold_1	AUGUSTUS	intron	5172782	5172866	1.0	-	.	ID=g203.t2.intron13;Parent=g203.t2
HiC_scaffold_1	AUGUSTUS	intron	5172782	5172866	1.0	-	.	ID=g203.t3.intron13;Parent=g203.t3
HiC_scaffold_1	AUGUSTUS	intron	5172782	5172866	1.0	-	.	ID=g203.t4.intron12;Parent=g203.t4
HiC_scaffold_1	AUGUSTUS	exon	5172867	5172874	.	-	.	ID=g203.t1.exon15;Parent=g203.t1
HiC_scaffold_1	AUGUSTUS	exon	5172867	5172874	.	-	.	ID=g203.t2.exon14;Parent=g203.t2
HiC_scaffold_1	AUGUSTUS	exon	5172867	5172874	.	-	.	ID=g203.t3.exon14;Parent=g203.t3
HiC_scaffold_1	AUGUSTUS	exon	5172867	5172874	.	-	.	ID=g203.t4.exon13;Parent=g203.t4
HiC_scaffold_1	GeneMark.hmm3	CDS	5172867	5172874	.	-	0	ID=g203.t5.CDS11;Parent=g203.t5
HiC_scaffold_1	GeneMark.hmm3	exon	5172867	5172874	.	-	0	ID=g203.t5.exon11;Parent=g203.t5
HiC_scaffold_1	AUGUSTUS	CDS	5172867	5172874	1.0	-	0	ID=g203.t1.CDS15;Parent=g203.t1
HiC_scaffold_1	AUGUSTUS	CDS	5172867	5172874	1.0	-	0	ID=g203.t2.CDS14;Parent=g203.t2
HiC_scaffold_1	AUGUSTUS	CDS	5172867	5172874	1.0	-	0	ID=g203.t3.CDS14;Parent=g203.t3
HiC_scaffold_1	AUGUSTUS	CDS	5172867	5172874	1.0	-	0	ID=g203.t4.CDS13;Parent=g203.t4
HiC_scaffold_1	GeneMark.hmm3	intron	5172875	5173785	.	-	0	ID=g203.t5.intron11;Parent=g203.t5
HiC_scaffold_1	AUGUSTUS	intron	5172875	5173785	1.0	-	.	ID=g203.t1.intron15;Parent=g203.t1
HiC_scaffold_1	AUGUSTUS	intron	5172875	5173785	1.0	-	.	ID=g203.t2.intron14;Parent=g203.t2
HiC_scaffold_1	AUGUSTUS	intron	5172875	5173785	1.0	-	.	ID=g203.t3.intron14;Parent=g203.t3
HiC_scaffold_1	AUGUSTUS	intron	5172875	5173785	1.0	-	.	ID=g203.t4.intron13;Parent=g203.t4
HiC_scaffold_1	AUGUSTUS	exon	5173786	5173838	.	-	.	ID=g203.t1.exon16;Parent=g203.t1
HiC_scaffold_1	AUGUSTUS	exon	5173786	5173838	.	-	.	ID=g203.t2.exon15;Parent=g203.t2
HiC_scaffold_1	AUGUSTUS	exon	5173786	5173838	.	-	.	ID=g203.t3.exon15;Parent=g203.t3
HiC_scaffold_1	AUGUSTUS	exon	5173786	5173838	.	-	.	ID=g203.t4.exon14;Parent=g203.t4
HiC_scaffold_1	GeneMark.hmm3	CDS	5173786	5173838	.	-	2	ID=g203.t5.CDS12;Parent=g203.t5
HiC_scaffold_1	GeneMark.hmm3	exon	5173786	5173838	.	-	2	ID=g203.t5.exon12;Parent=g203.t5
HiC_scaffold_1	AUGUSTUS	CDS	5173786	5173838	1.0	-	2	ID=g203.t1.CDS16;Parent=g203.t1
HiC_scaffold_1	AUGUSTUS	CDS	5173786	5173838	1.0	-	2	ID=g203.t2.CDS15;Parent=g203.t2
HiC_scaffold_1	AUGUSTUS	CDS	5173786	5173838	1.0	-	2	ID=g203.t3.CDS15;Parent=g203.t3
HiC_scaffold_1	AUGUSTUS	CDS	5173786	5173838	1.0	-	2	ID=g203.t4.CDS14;Parent=g203.t4
HiC_scaffold_1	GeneMark.hmm3	intron	5173839	5181227	.	-	1	ID=g203.t5.intron12;Parent=g203.t5
HiC_scaffold_1	AUGUSTUS	intron	5173839	5181227	1.0	-	.	ID=g203.t1.intron16;Parent=g203.t1
HiC_scaffold_1	AUGUSTUS	intron	5173839	5181227	1.0	-	.	ID=g203.t2.intron15;Parent=g203.t2
HiC_scaffold_1	AUGUSTUS	intron	5173839	5181227	1.0	-	.	ID=g203.t3.intron15;Parent=g203.t3
HiC_scaffold_1	AUGUSTUS	intron	5173839	5181227	1.0	-	.	ID=g203.t4.intron14;Parent=g203.t4
HiC_scaffold_1	AUGUSTUS	exon	5181228	5181397	.	-	.	ID=g203.t1.exon17;Parent=g203.t1
HiC_scaffold_1	AUGUSTUS	exon	5181228	5181397	.	-	.	ID=g203.t2.exon16;Parent=g203.t2
HiC_scaffold_1	AUGUSTUS	exon	5181228	5181397	.	-	.	ID=g203.t3.exon16;Parent=g203.t3
HiC_scaffold_1	AUGUSTUS	exon	5181228	5181397	.	-	.	ID=g203.t4.exon15;Parent=g203.t4
HiC_scaffold_1	GeneMark.hmm3	CDS	5181228	5181397	.	-	1	ID=g203.t5.CDS13;Parent=g203.t5
HiC_scaffold_1	GeneMark.hmm3	exon	5181228	5181397	.	-	1	ID=g203.t5.exon13;Parent=g203.t5
HiC_scaffold_1	AUGUSTUS	CDS	5181228	5181397	1.0	-	1	ID=g203.t1.CDS17;Parent=g203.t1
HiC_scaffold_1	AUGUSTUS	CDS	5181228	5181397	1.0	-	1	ID=g203.t2.CDS16;Parent=g203.t2
HiC_scaffold_1	AUGUSTUS	CDS	5181228	5181397	1.0	-	1	ID=g203.t3.CDS16;Parent=g203.t3
HiC_scaffold_1	AUGUSTUS	CDS	5181228	5181397	1.0	-	1	ID=g203.t4.CDS15;Parent=g203.t4
HiC_scaffold_1	GeneMark.hmm3	intron	5181398	5190554	.	-	2	ID=g203.t5.intron13;Parent=g203.t5
HiC_scaffold_1	AUGUSTUS	intron	5181398	5190554	1.0	-	.	ID=g203.t1.intron17;Parent=g203.t1
HiC_scaffold_1	AUGUSTUS	intron	5181398	5190554	1.0	-	.	ID=g203.t2.intron16;Parent=g203.t2
HiC_scaffold_1	AUGUSTUS	intron	5181398	5190554	1.0	-	.	ID=g203.t3.intron16;Parent=g203.t3
HiC_scaffold_1	AUGUSTUS	intron	5181398	5190554	1.0	-	.	ID=g203.t4.intron15;Parent=g203.t4
HiC_scaffold_1	AUGUSTUS	exon	5190555	5190667	.	-	.	ID=g203.t1.exon18;Parent=g203.t1
HiC_scaffold_1	AUGUSTUS	exon	5190555	5190667	.	-	.	ID=g203.t2.exon17;Parent=g203.t2
HiC_scaffold_1	AUGUSTUS	exon	5190555	5190667	.	-	.	ID=g203.t3.exon17;Parent=g203.t3
HiC_scaffold_1	AUGUSTUS	exon	5190555	5190667	.	-	.	ID=g203.t4.exon16;Parent=g203.t4
HiC_scaffold_1	GeneMark.hmm3	CDS	5190555	5190667	.	-	0	ID=g203.t5.CDS14;Parent=g203.t5
HiC_scaffold_1	GeneMark.hmm3	exon	5190555	5190667	.	-	0	ID=g203.t5.exon14;Parent=g203.t5
HiC_scaffold_1	AUGUSTUS	CDS	5190555	5190667	1.0	-	0	ID=g203.t1.CDS18;Parent=g203.t1
HiC_scaffold_1	AUGUSTUS	CDS	5190555	5190667	1.0	-	0	ID=g203.t2.CDS17;Parent=g203.t2
HiC_scaffold_1	AUGUSTUS	CDS	5190555	5190667	1.0	-	0	ID=g203.t3.CDS17;Parent=g203.t3
HiC_scaffold_1	AUGUSTUS	CDS	5190555	5190667	1.0	-	0	ID=g203.t4.CDS16;Parent=g203.t4
HiC_scaffold_1	AUGUSTUS	start_codon	5190665	5190667	.	-	0	ID=g203.t1.start1;Parent=g203.t1
HiC_scaffold_1	AUGUSTUS	start_codon	5190665	5190667	.	-	0	ID=g203.t2.start1;Parent=g203.t2
HiC_scaffold_1	AUGUSTUS	start_codon	5190665	5190667	.	-	0	ID=g203.t3.start1;Parent=g203.t3
HiC_scaffold_1	AUGUSTUS	start_codon	5190665	5190667	.	-	0	ID=g203.t4.start1;Parent=g203.t4
HiC_scaffold_1	GeneMark.hmm3	start_codon	5190665	5190667	.	-	0	ID=g203.t5.start1;Parent=g203.t5
HiC_scaffold_1	AUGUSTUS	stop_codon	5195082	5195084	.	-	0	ID=g204.t1.stop1;Parent=g204.t1
HiC_scaffold_1	gmst	stop_codon	5195082	5195084	72.518785	-	0	ID=g204.t2.stop1;Parent=g204.t2
HiC_scaffold_1	AUGUSTUS	exon	5195082	5195240	.	-	.	ID=g204.t1.exon1;Parent=g204.t1
HiC_scaffold_1	AUGUSTUS	CDS	5195082	5195240	1.0	-	0	ID=g204.t1.CDS1;Parent=g204.t1
HiC_scaffold_1	gmst	CDS	5195082	5195240	72.518785	-	0	ID=g204.t2.CDS1;Parent=g204.t2
HiC_scaffold_1	gmst	exon	5195082	5195240	72.518785	-	0	ID=g204.t2.exon1;Parent=g204.t2
HiC_scaffold_1	AUGUSTUS	mRNA	5195082	5202867	1.0	-	.	ID=g204.t1;Parent=g204;em_target=29073.XP_008709527.1;em_score=568.8;em_evalue=5.4e-174;em_tcov=.;em_OGs=COG5183@1|root,KOG1609@2759|Eukaryota,39V0P@33154|Opisthokonta,3BEN8@33208|Metazoa,3D2DI@33213|Bilateria,48A2D@7711|Chordata,48X82@7742|Vertebrata,3J9FY@40674|Mammalia,3ET53@33554|Carnivora;em_COG_cat=A;em_desc=Membrane-associated ring finger (C3HC4) 2, E3 ubiquitin protein ligase;em_max_annot_lvl=33208|Metazoa;em_Preferred_name=MARCH2;em_EC=2.3.2.27;em_KEGG_ko=ko:K10657,ko:K10658;em_BRITE=ko00000,ko01000,ko04121;em_PFAMs=RINGv;em_GOs=GO:0000209,GO:0002376,GO:0002520,GO:0003674,GO:0003824,GO:0004842,GO:0005575,GO:0005622,GO:0005623,GO:0005737,GO:0005783,GO:0006464,GO:0006807,GO:0007275,GO:0008150,GO:0008152,GO:0009987,GO:0012505,GO:0016567,GO:0016740,GO:0019538,GO:0019787,GO:0030097,GO:0031410,GO:0031982,GO:0032446,GO:0032501,GO:0032502,GO:0036211,GO:0043170,GO:0043226,GO:0043227,GO:0043229,GO:0043231,GO:0043412,GO:0044237,GO:0044238,GO:0044260,GO:0044267,GO:0044424,GO:0044444,GO:0044464,GO:0048513,GO:0048534,GO:0048731,GO:0048856,GO:0070647,GO:0071704,GO:0097708,GO:0140096,GO:1901564
HiC_scaffold_1	AUGUSTUS	gene	5195082	5206042	.	-	.	ID=g204
HiC_scaffold_1	gmst	mRNA	5195082	5206042	.	-	.	ID=g204.t2;Parent=g204;em_target=29073.XP_008709527.1;em_score=606.8;em_evalue=2.7e-185;em_tcov=.;em_OGs=COG5183@1|root,KOG1609@2759|Eukaryota,39V0P@33154|Opisthokonta,3BEN8@33208|Metazoa,3D2DI@33213|Bilateria,48A2D@7711|Chordata,48X82@7742|Vertebrata,3J9FY@40674|Mammalia,3ET53@33554|Carnivora;em_COG_cat=A;em_desc=Membrane-associated ring finger (C3HC4) 2, E3 ubiquitin protein ligase;em_max_annot_lvl=33208|Metazoa;em_Preferred_name=MARCH2;em_EC=2.3.2.27;em_KEGG_ko=ko:K10657,ko:K10658;em_BRITE=ko00000,ko01000,ko04121;em_PFAMs=RINGv;em_GOs=GO:0000209,GO:0002376,GO:0002520,GO:0003674,GO:0003824,GO:0004842,GO:0005575,GO:0005622,GO:0005623,GO:0005737,GO:0005783,GO:0006464,GO:0006807,GO:0007275,GO:0008150,GO:0008152,GO:0009987,GO:0012505,GO:0016567,GO:0016740,GO:0019538,GO:0019787,GO:0030097,GO:0031410,GO:0031982,GO:0032446,GO:0032501,GO:0032502,GO:0036211,GO:0043170,GO:0043226,GO:0043227,GO:0043229,GO:0043231,GO:0043412,GO:0044237,GO:0044238,GO:0044260,GO:0044267,GO:0044424,GO:0044444,GO:0044464,GO:0048513,GO:0048534,GO:0048731,GO:0048856,GO:0070647,GO:0071704,GO:0097708,GO:0140096,GO:1901564
HiC_scaffold_1	AUGUSTUS	intron	5195241	5197064	1.0	-	.	ID=g204.t1.intron1;Parent=g204.t1
HiC_scaffold_1	gmst	intron	5195241	5197064	72.518785	-	0	ID=g204.t2.intron1;Parent=g204.t2
HiC_scaffold_1	AUGUSTUS	exon	5197065	5197274	.	-	.	ID=g204.t1.exon2;Parent=g204.t1
HiC_scaffold_1	AUGUSTUS	CDS	5197065	5197274	1.0	-	0	ID=g204.t1.CDS2;Parent=g204.t1
HiC_scaffold_1	gmst	CDS	5197065	5197274	72.518785	-	0	ID=g204.t2.CDS2;Parent=g204.t2
HiC_scaffold_1	gmst	exon	5197065	5197274	72.518785	-	0	ID=g204.t2.exon2;Parent=g204.t2
HiC_scaffold_1	AUGUSTUS	intron	5197275	5198671	1.0	-	.	ID=g204.t1.intron2;Parent=g204.t1
HiC_scaffold_1	gmst	intron	5197275	5198671	72.518785	-	0	ID=g204.t2.intron2;Parent=g204.t2
HiC_scaffold_1	AUGUSTUS	exon	5198672	5198867	.	-	.	ID=g204.t1.exon3;Parent=g204.t1
HiC_scaffold_1	AUGUSTUS	CDS	5198672	5198867	1.0	-	1	ID=g204.t1.CDS3;Parent=g204.t1
HiC_scaffold_1	gmst	CDS	5198672	5198867	72.518785	-	1	ID=g204.t2.CDS3;Parent=g204.t2
HiC_scaffold_1	gmst	exon	5198672	5198867	72.518785	-	1	ID=g204.t2.exon3;Parent=g204.t2
HiC_scaffold_1	AUGUSTUS	intron	5198868	5202691	1.0	-	.	ID=g204.t1.intron3;Parent=g204.t1
HiC_scaffold_1	gmst	intron	5198868	5202691	72.518785	-	0	ID=g204.t2.intron3;Parent=g204.t2
HiC_scaffold_1	AUGUSTUS	exon	5202692	5202867	.	-	.	ID=g204.t1.exon4;Parent=g204.t1
HiC_scaffold_1	AUGUSTUS	CDS	5202692	5202867	1.0	-	0	ID=g204.t1.CDS4;Parent=g204.t1
HiC_scaffold_1	gmst	CDS	5202692	5202919	72.518785	-	1	ID=g204.t2.CDS4;Parent=g204.t2
HiC_scaffold_1	gmst	exon	5202692	5202919	72.518785	-	1	ID=g204.t2.exon4;Parent=g204.t2
HiC_scaffold_1	AUGUSTUS	start_codon	5202865	5202867	.	-	0	ID=g204.t1.start1;Parent=g204.t1
HiC_scaffold_1	gmst	intron	5202920	5205974	72.518785	-	0	ID=g204.t2.intron4;Parent=g204.t2
HiC_scaffold_1	gmst	CDS	5205975	5206042	72.518785	-	0	ID=g204.t2.CDS5;Parent=g204.t2
HiC_scaffold_1	gmst	exon	5205975	5206042	72.518785	-	0	ID=g204.t2.exon5;Parent=g204.t2
HiC_scaffold_1	gmst	start_codon	5206040	5206042	72.518785	-	0	ID=g204.t2.start1;Parent=g204.t2
HiC_scaffold_1	AUGUSTUS	stop_codon	5213098	5213100	.	-	0	ID=g205.t1.stop1;Parent=g205.t1
HiC_scaffold_1	AUGUSTUS	exon	5213098	5213243	.	-	.	ID=g205.t1.exon1;Parent=g205.t1
HiC_scaffold_1	AUGUSTUS	CDS	5213098	5213243	1.0	-	2	ID=g205.t1.CDS1;Parent=g205.t1
HiC_scaffold_1	AUGUSTUS	gene	5213098	5222121	.	-	.	ID=g205
HiC_scaffold_1	AUGUSTUS	mRNA	5213098	5222121	1.0	-	.	ID=g205.t1;Parent=g205;em_target=10141.ENSCPOP00000019558;em_score=478.7;em_evalue=5.2e-147;em_tcov=.;em_OGs=COG1100@1|root,KOG0087@2759|Eukaryota,38FAA@33154|Opisthokonta,3BE79@33208|Metazoa,3CY4B@33213|Bilateria,47ZAW@7711|Chordata,48Y2E@7742|Vertebrata,3JBA6@40674|Mammalia,35M1X@314146|Euarchontoglires,4Q8MZ@9989|Rodentia;em_COG_cat=U;em_desc=50S ribosome-binding GTPase;em_max_annot_lvl=33208|Metazoa;em_Preferred_name=RAB11B;em_KEGG_ko=ko:K07904,ko:K07905;em_KEGG_Pathway=ko04144,ko04152,ko04961,ko04962,ko04972,map04144,map04152,map04961,map04962,map04972;em_BRITE=ko00000,ko00001,ko04031,ko04131,ko04147;em_PFAMs=Ras;em_GOs=GO:0000003,GO:0000041,GO:0000166,GO:0000226,GO:0000280,GO:0000902,GO:0000910,GO:0000916,GO:0001654,GO:0001667,GO:0001678,GO:0001700,GO:0001709,GO:0001745,GO:0001751,GO:0001754,GO:0001775,GO:0001881,GO:0001882,GO:0001883,GO:0002009,GO:0002064,GO:0002065,GO:0002066,GO:0002376,GO:0002790,GO:0003002,GO:0003006,GO:0003674,GO:0003824,GO:0003924,GO:0005488,GO:0005515,GO:0005525,GO:0005575,GO:0005622,GO:0005623,GO:0005634,GO:0005635,GO:0005737,GO:0005768,GO:0005773,GO:0005776,GO:0005794,GO:0005798,GO:0005829,GO:0005886,GO:0006464,GO:0006807,GO:0006810,GO:0006811,GO:0006812,GO:0006826,GO:0006887,GO:0006897,GO:0006898,GO:0006906,GO:0006928,GO:0006955,GO:0006959,GO:0006996,GO:0007010,GO:0007017,GO:0007049,GO:0007112,GO:0007140,GO:0007154,GO:0007163,GO:0007165,GO:0007264,GO:0007265,GO:0007267,GO:0007275,GO:0007276,GO:0007281,GO:0007283,GO:0007292,GO:0007293,GO:0007297,GO:0007298,GO:0007308,GO:0007309,GO:0007317,GO:0007338,GO:0007343,GO:0007349,GO:0007389,GO:0007391,GO:0007392,GO:0007394,GO:0007399,GO:0007423,GO:0008021,GO:0008052,GO:0008092,GO:0008103,GO:0008104,GO:0008150,GO:0008152,GO:0008360,GO:0008582,GO:0009268,GO:0009306,GO:0009566,GO:0009605,GO:0009607,GO:0009628,GO:0009653,GO:0009743,GO:0009746,GO:0009749,GO:0009790,GO:0009792,GO:0009798,GO:0009826,GO:0009887,GO:0009888,GO:0009914,GO:0009987,GO:0009994,GO:0010008,GO:0010033,GO:0010160,GO:0010447,GO:0010564,GO:0010631,GO:0010817,GO:0012505,GO:0012506,GO:0015031,GO:0015682,GO:0015833,GO:0016020,GO:0016043,GO:0016049,GO:0016050,GO:0016192,GO:0016197,GO:0016325,GO:0016331,GO:0016360,GO:0016462,GO:0016476,GO:0016477,GO:0016787,GO:0016817,GO:0016818,GO:0017022,GO:0017076,GO:0017111,GO:0017145,GO:0017156,GO:0019001,GO:0019003,GO:0019538,GO:0019725,GO:0019730,GO:0019827,GO:0019953,GO:0021700,GO:0022008,GO:0022402,GO:0022412,GO:0022414,GO:0022416,GO:0022603,GO:0022604,GO:0023051,GO:0023052,GO:0023061,GO:0030001,GO:0030029,GO:0030036,GO:0030072,GO:0030073,GO:0030133,GO:0030135,GO:0030136,GO:0030139,GO:0030140,GO:0030141,GO:0030154,GO:0030182,GO:0030424,GO:0030658,GO:0030659,GO:0030672,GO:0030703,GO:0030707,GO:0030718,GO:0030723,GO:0030855,GO:0030865,GO:0030866,GO:0030951,GO:0030952,GO:0031032,GO:0031090,GO:0031224,GO:0031225,GO:0031300,GO:0031410,GO:0031489,GO:0031532,GO:0031967,GO:0031975,GO:0031982,GO:0032153,GO:0032154,GO:0032155,GO:0032386,GO:0032400,GO:0032401,GO:0032402,GO:0032456,GO:0032465,GO:0032467,GO:0032482,GO:0032501,GO:0032502,GO:0032504,GO:0032506,GO:0032549,GO:0032550,GO:0032553,GO:0032555,GO:0032561,GO:0032794,GO:0032879,GO:0032880,GO:0032940,GO:0032989,GO:0033036,GO:0033059,GO:0033206,GO:0033267,GO:0033500,GO:0033572,GO:0034284,GO:0034330,GO:0034331,GO:0034332,GO:0034334,GO:0034613,GO:0035556,GO:0035639,GO:0035773,GO:0036094,GO:0036211,GO:0036213,GO:0036465,GO:0040007,GO:0040008,GO:0040011,GO:0042051,GO:0042052,GO:0042078,GO:0042221,GO:0042461,GO:0042462,GO:0042592,GO:0042593,GO:0042886,GO:0042995,GO:0042996,GO:0042998,GO:0043005,GO:0043112,GO:0043167,GO:0043168,GO:0043170,GO:0043195,GO:0043207,GO:0043226,GO:0043227,GO:0043229,GO:0043231,GO:0043269,GO:0043412,GO:0043473,GO:0043679,GO:0043687,GO:0043900,GO:0043901,GO:0043954,GO:0044070,GO:0044085,GO:0044087,GO:0044237,GO:0044238,GO:0044260,GO:0044267,GO:0044306,GO:0044422,GO:0044424,GO:0044425,GO:0044428,GO:0044433,GO:0044440,GO:0044444,GO:0044446,GO:0044456,GO:0044459,GO:0044463,GO:0044464,GO:0044703,GO:0044837,GO:0044877,GO:0045054,GO:0045055,GO:0045056,GO:0045165,GO:0045169,GO:0045184,GO:0045202,GO:0045216,GO:0045335,GO:0045478,GO:0045595,GO:0045787,GO:0045886,GO:0045926,GO:0045995,GO:0046530,GO:0046664,GO:0046879,GO:0046903,GO:0046907,GO:0048137,GO:0048193,GO:0048210,GO:0048232,GO:0048284,GO:0048285,GO:0048468,GO:0048469,GO:0048471,GO:0048477,GO:0048488,GO:0048513,GO:0048518,GO:0048519,GO:0048522,GO:0048523,GO:0048589,GO:0048592,GO:0048598,GO:0048599,GO:0048609,GO:0048638,GO:0048640,GO:0048645,GO:0048646,GO:0048666,GO:0048699,GO:0048729,GO:0048731,GO:0048749,GO:0048856,GO:0048859,GO:0048869,GO:0048870,GO:0048878,GO:0050789,GO:0050793,GO:0050794,GO:0050803,GO:0050807,GO:0050896,GO:0051049,GO:0051050,GO:0051093,GO:0051128,GO:0051129,GO:0051179,GO:0051222,GO:0051223,GO:0051234,GO:0051239,GO:0051241,GO:0051301,GO:0051302,GO:0051321,GO:0051640,GO:0051641,GO:0051642,GO:0051648,GO:0051649,GO:0051650,GO:0051656,GO:0051674,GO:0051704,GO:0051707,GO:0051716,GO:0051726,GO:0051781,GO:0051875,GO:0051904,GO:0051905,GO:0051960,GO:0051961,GO:0051963,GO:0051964,GO:0055037,GO:0055038,GO:0055082,GO:0060187,GO:0060281,GO:0060284,GO:0060341,GO:0060429,GO:0060467,GO:0060468,GO:0060471,GO:0060473,GO:0060560,GO:0060581,GO:0060582,GO:0060627,GO:0061024,GO:0061025,GO:0061640,GO:0061842,GO:0065007,GO:0065008,GO:0070201,GO:0070382,GO:0070727,GO:0070732,GO:0070887,GO:0071214,GO:0071310,GO:0071322,GO:0071326,GO:0071331,GO:0071333,GO:0071467,GO:0071468,GO:0071702,GO:0071704,GO:0071705,GO:0071840,GO:0071944,GO:0072512,GO:0072657,GO:0080154,GO:0090068,GO:0090087,GO:0090130,GO:0090132,GO:0090150,GO:0090174,GO:0090596,GO:0097159,GO:0097367,GO:0097458,GO:0097708,GO:0097734,GO:0098563,GO:0098588,GO:0098590,GO:0098657,GO:0098727,GO:0098793,GO:0098805,GO:0098876,GO:0098993,GO:0099003,GO:0099501,GO:0099503,GO:0099504,GO:0104004,GO:0120025,GO:0120038,GO:0140013,GO:0140112,GO:0150034,GO:1901265,GO:1901363,GO:1901564,GO:1901700,GO:1901701,GO:1902875,GO:1903046,GO:1903076,GO:1903078,GO:1903429,GO:1903827,GO:1903829,GO:1904375,GO:1904377,GO:1904396,GO:1904397,GO:1904580,GO:1904951,GO:1905475,GO:1905477,GO:1905809,GO:1905879,GO:1990126,GO:1990182,GO:2000008,GO:2000026,GO:2000241,GO:2000242,GO:2001135
HiC_scaffold_1	AUGUSTUS	intron	5213244	5213841	1.0	-	.	ID=g205.t1.intron1;Parent=g205.t1
HiC_scaffold_1	AUGUSTUS	exon	5213842	5213922	.	-	.	ID=g205.t1.exon2;Parent=g205.t1
HiC_scaffold_1	AUGUSTUS	CDS	5213842	5213922	1.0	-	2	ID=g205.t1.CDS2;Parent=g205.t1
HiC_scaffold_1	AUGUSTUS	intron	5213923	5214248	1.0	-	.	ID=g205.t1.intron2;Parent=g205.t1
HiC_scaffold_1	AUGUSTUS	exon	5214249	5214442	.	-	.	ID=g205.t1.exon3;Parent=g205.t1
HiC_scaffold_1	AUGUSTUS	CDS	5214249	5214442	1.0	-	1	ID=g205.t1.CDS3;Parent=g205.t1
HiC_scaffold_1	AUGUSTUS	intron	5214443	5215186	1.0	-	.	ID=g205.t1.intron3;Parent=g205.t1
HiC_scaffold_1	AUGUSTUS	exon	5215187	5215382	.	-	.	ID=g205.t1.exon4;Parent=g205.t1
HiC_scaffold_1	AUGUSTUS	CDS	5215187	5215382	1.0	-	2	ID=g205.t1.CDS4;Parent=g205.t1
HiC_scaffold_1	AUGUSTUS	intron	5215383	5222081	1.0	-	.	ID=g205.t1.intron4;Parent=g205.t1
HiC_scaffold_1	AUGUSTUS	exon	5222082	5222121	.	-	.	ID=g205.t1.exon5;Parent=g205.t1
HiC_scaffold_1	AUGUSTUS	CDS	5222082	5222121	1.0	-	0	ID=g205.t1.CDS5;Parent=g205.t1
HiC_scaffold_1	AUGUSTUS	start_codon	5222119	5222121	.	-	0	ID=g205.t1.start1;Parent=g205.t1
HiC_scaffold_1	AUGUSTUS	stop_codon	5229914	5229916	.	-	0	ID=g206.t1.stop1;Parent=g206.t1
HiC_scaffold_1	AUGUSTUS	exon	5229914	5230095	.	-	.	ID=g206.t1.exon1;Parent=g206.t1
HiC_scaffold_1	AUGUSTUS	CDS	5229914	5230095	1.0	-	2	ID=g206.t1.CDS1;Parent=g206.t1
HiC_scaffold_1	AUGUSTUS	gene	5229914	5235361	.	-	.	ID=g206
HiC_scaffold_1	AUGUSTUS	mRNA	5229914	5235361	1.0	-	.	ID=g206.t1;Parent=g206;em_target=9668.ENSMPUP00000007215;em_score=923.3;em_evalue=6.7e-281;em_tcov=.;em_OGs=KOG2579@1|root,KOG2579@2759|Eukaryota,390TY@33154|Opisthokonta,3BGHM@33208|Metazoa,3CWA0@33213|Bilateria,488TV@7711|Chordata,491Z1@7742|Vertebrata,3J4RF@40674|Mammalia,3EF4H@33554|Carnivora;em_COG_cat=S;em_desc=Angiopoietin-related protein 4;em_max_annot_lvl=33208|Metazoa;em_Preferred_name=ANGPTL4;em_KEGG_ko=ko:K05466,ko:K08767;em_KEGG_Pathway=ko03320,ko04010,ko04014,ko04015,ko04066,ko04151,ko04979,ko05167,map03320,map04010,map04014,map04015,map04066,map04151,map04979,map05167;em_BRITE=ko00000,ko00001,ko04052,ko04147;em_PFAMs=Fibrinogen_C;em_GOs=GO:0001666,GO:0003674,GO:0004857,GO:0005488,GO:0005515,GO:0005575,GO:0005576,GO:0005615,GO:0006950,GO:0007154,GO:0008150,GO:0009267,GO:0009605,GO:0009628,GO:0009893,GO:0009987,GO:0009991,GO:0010941,GO:0016043,GO:0019216,GO:0019222,GO:0022603,GO:0022607,GO:0030234,GO:0031667,GO:0031668,GO:0031669,GO:0033554,GO:0036293,GO:0042592,GO:0042594,GO:0042802,GO:0042981,GO:0043066,GO:0043067,GO:0043069,GO:0043086,GO:0043933,GO:0044085,GO:0044092,GO:0044421,GO:0045765,GO:0045766,GO:0045834,GO:0048518,GO:0048519,GO:0048523,GO:0048878,GO:0050789,GO:0050790,GO:0050793,GO:0050794,GO:0050896,GO:0051004,GO:0051005,GO:0051094,GO:0051239,GO:0051240,GO:0051259,GO:0051260,GO:0051336,GO:0051346,GO:0051716,GO:0055088,GO:0055090,GO:0060191,GO:0060192,GO:0060548,GO:0065003,GO:0065007,GO:0065008,GO:0065009,GO:0070328,GO:0070482,GO:0071496,GO:0071840,GO:0080090,GO:0098772,GO:1901342,GO:1904018,GO:1904035,GO:1904036,GO:2000026,GO:2000351,GO:2000352
HiC_scaffold_1	AUGUSTUS	intron	5230096	5231438	1.0	-	.	ID=g206.t1.intron1;Parent=g206.t1
HiC_scaffold_1	AUGUSTUS	exon	5231439	5231720	.	-	.	ID=g206.t1.exon2;Parent=g206.t1
HiC_scaffold_1	AUGUSTUS	CDS	5231439	5231720	1.0	-	2	ID=g206.t1.CDS2;Parent=g206.t1
HiC_scaffold_1	AUGUSTUS	intron	5231721	5231808	1.0	-	.	ID=g206.t1.intron2;Parent=g206.t1
HiC_scaffold_1	AUGUSTUS	exon	5231809	5231904	.	-	.	ID=g206.t1.exon3;Parent=g206.t1
HiC_scaffold_1	AUGUSTUS	CDS	5231809	5231904	1.0	-	2	ID=g206.t1.CDS3;Parent=g206.t1
HiC_scaffold_1	AUGUSTUS	intron	5231905	5232241	1.0	-	.	ID=g206.t1.intron3;Parent=g206.t1
HiC_scaffold_1	AUGUSTUS	exon	5232242	5232355	.	-	.	ID=g206.t1.exon4;Parent=g206.t1
HiC_scaffold_1	AUGUSTUS	CDS	5232242	5232355	1.0	-	2	ID=g206.t1.CDS4;Parent=g206.t1
HiC_scaffold_1	AUGUSTUS	intron	5232356	5234484	1.0	-	.	ID=g206.t1.intron4;Parent=g206.t1
HiC_scaffold_1	AUGUSTUS	exon	5234485	5234602	.	-	.	ID=g206.t1.exon5;Parent=g206.t1
HiC_scaffold_1	AUGUSTUS	CDS	5234485	5234602	1.0	-	0	ID=g206.t1.CDS5;Parent=g206.t1
HiC_scaffold_1	AUGUSTUS	intron	5234603	5234732	1.0	-	.	ID=g206.t1.intron5;Parent=g206.t1
HiC_scaffold_1	AUGUSTUS	exon	5234733	5234843	.	-	.	ID=g206.t1.exon6;Parent=g206.t1
HiC_scaffold_1	AUGUSTUS	CDS	5234733	5234843	1.0	-	0	ID=g206.t1.CDS6;Parent=g206.t1
HiC_scaffold_1	AUGUSTUS	intron	5234844	5235025	1.0	-	.	ID=g206.t1.intron6;Parent=g206.t1
HiC_scaffold_1	AUGUSTUS	exon	5235026	5235361	.	-	.	ID=g206.t1.exon7;Parent=g206.t1
HiC_scaffold_1	AUGUSTUS	CDS	5235026	5235361	1.0	-	0	ID=g206.t1.CDS7;Parent=g206.t1
HiC_scaffold_1	AUGUSTUS	start_codon	5235359	5235361	.	-	0	ID=g206.t1.start1;Parent=g206.t1
HiC_scaffold_1	AUGUSTUS	start_codon	5262891	5262893	.	+	0	ID=g207.t1.start1;Parent=g207.t1
HiC_scaffold_1	AUGUSTUS	exon	5262891	5262924	.	+	.	ID=g207.t1.exon1;Parent=g207.t1
HiC_scaffold_1	AUGUSTUS	CDS	5262891	5262924	1.0	+	0	ID=g207.t1.CDS1;Parent=g207.t1
HiC_scaffold_1	AUGUSTUS	gene	5262891	5271247	.	+	.	ID=g207
HiC_scaffold_1	AUGUSTUS	mRNA	5262891	5271247	1.0	+	.	ID=g207.t1;Parent=g207;em_target=9668.ENSMPUP00000007227;em_score=1663.3;em_evalue=0.0;em_tcov=.;em_OGs=COG0666@1|root,KOG0514@2759|Eukaryota,38C0S@33154|Opisthokonta,3BD39@33208|Metazoa,3D11W@33213|Bilateria,483XB@7711|Chordata,491T4@7742|Vertebrata,3JFFC@40674|Mammalia,3EHQ9@33554|Carnivora;em_COG_cat=S;em_desc=KN motif and ankyrin repeat;em_max_annot_lvl=33208|Metazoa;em_Preferred_name=KANK3;em_PFAMs=Ank,Ank_2,Ank_3,Ank_4,KN_motif;em_GOs=GO:0005575,GO:0005622,GO:0005623,GO:0005737,GO:0008150,GO:0010639,GO:0032231,GO:0032232,GO:0032956,GO:0032970,GO:0033043,GO:0044087,GO:0044424,GO:0044464,GO:0048519,GO:0048523,GO:0050789,GO:0050794,GO:0051128,GO:0051129,GO:0051492,GO:0051493,GO:0051494,GO:0051497,GO:0065007,GO:0110020,GO:0110053,GO:1902903,GO:1902904
HiC_scaffold_1	AUGUSTUS	intron	5262925	5263770	1.0	+	.	ID=g207.t1.intron1;Parent=g207.t1
HiC_scaffold_1	AUGUSTUS	exon	5263771	5265078	.	+	.	ID=g207.t1.exon2;Parent=g207.t1
HiC_scaffold_1	AUGUSTUS	CDS	5263771	5265078	1.0	+	2	ID=g207.t1.CDS2;Parent=g207.t1
HiC_scaffold_1	AUGUSTUS	intron	5265079	5265157	1.0	+	.	ID=g207.t1.intron2;Parent=g207.t1
HiC_scaffold_1	AUGUSTUS	exon	5265158	5265257	.	+	.	ID=g207.t1.exon3;Parent=g207.t1
HiC_scaffold_1	AUGUSTUS	CDS	5265158	5265257	1.0	+	2	ID=g207.t1.CDS3;Parent=g207.t1
HiC_scaffold_1	AUGUSTUS	intron	5265258	5265456	1.0	+	.	ID=g207.t1.intron3;Parent=g207.t1
HiC_scaffold_1	AUGUSTUS	exon	5265457	5265723	.	+	.	ID=g207.t1.exon4;Parent=g207.t1
HiC_scaffold_1	AUGUSTUS	CDS	5265457	5265723	1.0	+	1	ID=g207.t1.CDS4;Parent=g207.t1
HiC_scaffold_1	AUGUSTUS	intron	5265724	5265828	1.0	+	.	ID=g207.t1.intron4;Parent=g207.t1
HiC_scaffold_1	AUGUSTUS	exon	5265829	5265913	.	+	.	ID=g207.t1.exon5;Parent=g207.t1
HiC_scaffold_1	AUGUSTUS	CDS	5265829	5265913	1.0	+	1	ID=g207.t1.CDS5;Parent=g207.t1
HiC_scaffold_1	AUGUSTUS	intron	5265914	5266423	1.0	+	.	ID=g207.t1.intron5;Parent=g207.t1
HiC_scaffold_1	AUGUSTUS	exon	5266424	5266640	.	+	.	ID=g207.t1.exon6;Parent=g207.t1
HiC_scaffold_1	AUGUSTUS	CDS	5266424	5266640	1.0	+	0	ID=g207.t1.CDS6;Parent=g207.t1
HiC_scaffold_1	AUGUSTUS	intron	5266641	5270138	1.0	+	.	ID=g207.t1.intron6;Parent=g207.t1
HiC_scaffold_1	AUGUSTUS	exon	5270139	5270278	.	+	.	ID=g207.t1.exon7;Parent=g207.t1
HiC_scaffold_1	AUGUSTUS	CDS	5270139	5270278	1.0	+	2	ID=g207.t1.CDS7;Parent=g207.t1
HiC_scaffold_1	AUGUSTUS	intron	5270279	5270399	1.0	+	.	ID=g207.t1.intron7;Parent=g207.t1
HiC_scaffold_1	AUGUSTUS	exon	5270400	5270600	.	+	.	ID=g207.t1.exon8;Parent=g207.t1
HiC_scaffold_1	AUGUSTUS	CDS	5270400	5270600	1.0	+	0	ID=g207.t1.CDS8;Parent=g207.t1
HiC_scaffold_1	AUGUSTUS	intron	5270601	5270683	1.0	+	.	ID=g207.t1.intron8;Parent=g207.t1
HiC_scaffold_1	AUGUSTUS	exon	5270684	5270782	.	+	.	ID=g207.t1.exon9;Parent=g207.t1
HiC_scaffold_1	AUGUSTUS	CDS	5270684	5270782	1.0	+	0	ID=g207.t1.CDS9;Parent=g207.t1
HiC_scaffold_1	AUGUSTUS	intron	5270783	5271169	1.0	+	.	ID=g207.t1.intron9;Parent=g207.t1
HiC_scaffold_1	AUGUSTUS	exon	5271170	5271247	.	+	.	ID=g207.t1.exon10;Parent=g207.t1
HiC_scaffold_1	AUGUSTUS	CDS	5271170	5271247	1.0	+	0	ID=g207.t1.CDS10;Parent=g207.t1
HiC_scaffold_1	AUGUSTUS	stop_codon	5271245	5271247	.	+	0	ID=g207.t1.stop1;Parent=g207.t1
HiC_scaffold_1	AUGUSTUS	stop_codon	5271874	5271876	.	-	0	ID=g208.t1.stop1;Parent=g208.t1
HiC_scaffold_1	AUGUSTUS	exon	5271874	5271996	.	-	.	ID=g208.t1.exon1;Parent=g208.t1
HiC_scaffold_1	AUGUSTUS	CDS	5271874	5271996	1.0	-	0	ID=g208.t1.CDS1;Parent=g208.t1
HiC_scaffold_1	AUGUSTUS	gene	5271874	5272676	.	-	.	ID=g208
HiC_scaffold_1	AUGUSTUS	mRNA	5271874	5272676	1.0	-	.	ID=g208.t1;Parent=g208;em_target=10029.XP_007612502.1;em_score=137.5;em_evalue=1.3e-43;em_tcov=.;em_OGs=COG2053@1|root,KOG3502@2759|Eukaryota,3A8FK@33154|Opisthokonta,3BU0X@33208|Metazoa,3D9E4@33213|Bilateria,48G1V@7711|Chordata,49CY9@7742|Vertebrata,3JHU8@40674|Mammalia,35QVM@314146|Euarchontoglires,4Q64X@9989|Rodentia;em_COG_cat=J;em_desc=ribosomal small subunit assembly;em_max_annot_lvl=33208|Metazoa;em_Preferred_name=RPS28;em_KEGG_ko=ko:K02979;em_KEGG_Pathway=ko03010,map03010;em_KEGG_Module=M00177,M00179;em_BRITE=br01610,ko00000,ko00001,ko00002,ko03011;em_PFAMs=Ribosomal_S28e;em_GOs=GO:0000028,GO:0000184,GO:0000956,GO:0002181,GO:0003674,GO:0003676,GO:0003723,GO:0003735,GO:0005198,GO:0005488,GO:0005575,GO:0005622,GO:0005623,GO:0005634,GO:0005654,GO:0005737,GO:0005783,GO:0005789,GO:0005791,GO:0005829,GO:0005840,GO:0005844,GO:0006139,GO:0006364,GO:0006396,GO:0006401,GO:0006402,GO:0006412,GO:0006413,GO:0006518,GO:0006605,GO:0006612,GO:0006613,GO:0006614,GO:0006725,GO:0006807,GO:0006810,GO:0006886,GO:0006996,GO:0007275,GO:0007444,GO:0008104,GO:0008150,GO:0008152,GO:0009056,GO:0009057,GO:0009058,GO:0009059,GO:0009888,GO:0009892,GO:0009987,GO:0010467,GO:0010468,GO:0010605,GO:0010629,GO:0012505,GO:0015031,GO:0015833,GO:0015935,GO:0016020,GO:0016043,GO:0016070,GO:0016071,GO:0016072,GO:0019222,GO:0019439,GO:0019538,GO:0022607,GO:0022613,GO:0022618,GO:0022626,GO:0022627,GO:0030490,GO:0030867,GO:0031090,GO:0031974,GO:0031981,GO:0031984,GO:0032501,GO:0032502,GO:0032991,GO:0033036,GO:0033365,GO:0034470,GO:0034613,GO:0034622,GO:0034641,GO:0034645,GO:0034655,GO:0034660,GO:0035220,GO:0035295,GO:0042175,GO:0042254,GO:0042255,GO:0042274,GO:0042788,GO:0042886,GO:0043043,GO:0043170,GO:0043226,GO:0043227,GO:0043228,GO:0043229,GO:0043231,GO:0043232,GO:0043233,GO:0043603,GO:0043604,GO:0043933,GO:0044085,GO:0044237,GO:0044238,GO:0044248,GO:0044249,GO:0044260,GO:0044265,GO:0044267,GO:0044270,GO:0044271,GO:0044391,GO:0044422,GO:0044424,GO:0044425,GO:0044428,GO:0044432,GO:0044444,GO:0044445,GO:0044446,GO:0044464,GO:0045047,GO:0045184,GO:0046483,GO:0046700,GO:0046907,GO:0048513,GO:0048519,GO:0048731,GO:0048856,GO:0050789,GO:0051179,GO:0051234,GO:0051641,GO:0051649,GO:0060255,GO:0060429,GO:0065003,GO:0065007,GO:0070013,GO:0070727,GO:0070925,GO:0070972,GO:0071702,GO:0071704,GO:0071705,GO:0071826,GO:0071840,GO:0072594,GO:0072599,GO:0072657,GO:0090150,GO:0090304,GO:0097159,GO:0098552,GO:0098554,GO:0098556,GO:0098562,GO:0098588,GO:0098827,GO:1901360,GO:1901361,GO:1901363,GO:1901564,GO:1901566,GO:1901575,GO:1901576,GO:1990904
HiC_scaffold_1	AUGUSTUS	intron	5271997	5272493	1.0	-	.	ID=g208.t1.intron1;Parent=g208.t1
HiC_scaffold_1	AUGUSTUS	exon	5272494	5272541	.	-	.	ID=g208.t1.exon2;Parent=g208.t1
HiC_scaffold_1	AUGUSTUS	CDS	5272494	5272541	1.0	-	0	ID=g208.t1.CDS2;Parent=g208.t1
HiC_scaffold_1	AUGUSTUS	intron	5272542	5272637	1.0	-	.	ID=g208.t1.intron2;Parent=g208.t1
HiC_scaffold_1	AUGUSTUS	exon	5272638	5272676	.	-	.	ID=g208.t1.exon3;Parent=g208.t1
HiC_scaffold_1	AUGUSTUS	CDS	5272638	5272676	1.0	-	0	ID=g208.t1.CDS3;Parent=g208.t1
HiC_scaffold_1	AUGUSTUS	start_codon	5272674	5272676	.	-	0	ID=g208.t1.start1;Parent=g208.t1
HiC_scaffold_1	AUGUSTUS	start_codon	5272842	5272844	.	+	0	ID=g209.t1.start1;Parent=g209.t1
HiC_scaffold_1	AUGUSTUS	exon	5272842	5272892	.	+	.	ID=g209.t1.exon1;Parent=g209.t1
HiC_scaffold_1	AUGUSTUS	CDS	5272842	5272892	1.0	+	0	ID=g209.t1.CDS1;Parent=g209.t1
HiC_scaffold_1	AUGUSTUS	gene	5272842	5279790	.	+	.	ID=g209
HiC_scaffold_1	AUGUSTUS	mRNA	5272842	5279790	1.0	+	.	ID=g209.t1;Parent=g209;em_target=29073.XP_008709530.1;em_score=238.1;em_evalue=3.7e-74;em_tcov=.;em_OGs=KOG4630@1|root,KOG4630@2759|Eukaryota,3A4AM@33154|Opisthokonta,3BRJ4@33208|Metazoa,3D768@33213|Bilateria,48EWZ@7711|Chordata,49BPN@7742|Vertebrata,3JH1U@40674|Mammalia,3EVP9@33554|Carnivora;em_COG_cat=C;em_desc=NADH dehydrogenase ubiquinone 1 alpha subcomplex;em_max_annot_lvl=33208|Metazoa;em_Preferred_name=NDUFA7;em_KEGG_ko=ko:K03951;em_KEGG_Pathway=ko00190,ko01100,ko04714,ko04723,ko04932,ko05010,ko05012,ko05016,map00190,map01100,map04714,map04723,map04932,map05010,map05012,map05016;em_KEGG_Module=M00146;em_BRITE=ko00000,ko00001,ko00002;em_KEGG_TC=3.D.1.6;em_PFAMs=CI-B14_5a;em_GOs=GO:0000313,GO:0003674,GO:0003735,GO:0003824,GO:0003954,GO:0005198,GO:0005575,GO:0005622,GO:0005623,GO:0005737,GO:0005739,GO:0005740,GO:0005743,GO:0005746,GO:0005747,GO:0005759,GO:0005761,GO:0005840,GO:0006091,GO:0006119,GO:0006120,GO:0006139,GO:0006163,GO:0006412,GO:0006518,GO:0006725,GO:0006753,GO:0006793,GO:0006796,GO:0006807,GO:0006996,GO:0007005,GO:0008137,GO:0008150,GO:0008152,GO:0009058,GO:0009059,GO:0009117,GO:0009123,GO:0009126,GO:0009141,GO:0009144,GO:0009150,GO:0009161,GO:0009167,GO:0009199,GO:0009205,GO:0009259,GO:0009987,GO:0010257,GO:0010467,GO:0015980,GO:0016020,GO:0016043,GO:0016310,GO:0016491,GO:0016651,GO:0016655,GO:0017144,GO:0019538,GO:0019637,GO:0019693,GO:0019866,GO:0022607,GO:0022900,GO:0022904,GO:0030964,GO:0031090,GO:0031966,GO:0031967,GO:0031974,GO:0031975,GO:0032543,GO:0032981,GO:0032991,GO:0033108,GO:0034622,GO:0034641,GO:0034645,GO:0042773,GO:0042775,GO:0043043,GO:0043170,GO:0043226,GO:0043227,GO:0043228,GO:0043229,GO:0043231,GO:0043232,GO:0043233,GO:0043603,GO:0043604,GO:0043933,GO:0044085,GO:0044237,GO:0044238,GO:0044249,GO:0044260,GO:0044267,GO:0044271,GO:0044281,GO:0044422,GO:0044424,GO:0044425,GO:0044429,GO:0044444,GO:0044446,GO:0044455,GO:0044464,GO:0045271,GO:0045333,GO:0046034,GO:0046483,GO:0050136,GO:0055086,GO:0055114,GO:0065003,GO:0070013,GO:0070469,GO:0071704,GO:0071840,GO:0072521,GO:0098796,GO:0098798,GO:0098800,GO:0098803,GO:0140053,GO:1901135,GO:1901360,GO:1901564,GO:1901566,GO:1901576,GO:1902494,GO:1990204,GO:1990904
HiC_scaffold_1	AUGUSTUS	intron	5272893	5273308	1.0	+	.	ID=g209.t1.intron1;Parent=g209.t1
HiC_scaffold_1	AUGUSTUS	exon	5273309	5273358	.	+	.	ID=g209.t1.exon2;Parent=g209.t1
HiC_scaffold_1	AUGUSTUS	CDS	5273309	5273358	1.0	+	0	ID=g209.t1.CDS2;Parent=g209.t1
HiC_scaffold_1	AUGUSTUS	intron	5273359	5276438	1.0	+	.	ID=g209.t1.intron2;Parent=g209.t1
HiC_scaffold_1	AUGUSTUS	exon	5276439	5276588	.	+	.	ID=g209.t1.exon3;Parent=g209.t1
HiC_scaffold_1	AUGUSTUS	CDS	5276439	5276588	1.0	+	1	ID=g209.t1.CDS3;Parent=g209.t1
HiC_scaffold_1	AUGUSTUS	intron	5276589	5279699	1.0	+	.	ID=g209.t1.intron3;Parent=g209.t1
HiC_scaffold_1	AUGUSTUS	exon	5279700	5279790	.	+	.	ID=g209.t1.exon4;Parent=g209.t1
HiC_scaffold_1	AUGUSTUS	CDS	5279700	5279790	1.0	+	1	ID=g209.t1.CDS4;Parent=g209.t1
HiC_scaffold_1	AUGUSTUS	stop_codon	5279788	5279790	.	+	0	ID=g209.t1.stop1;Parent=g209.t1
HiC_scaffold_1	AUGUSTUS	start_codon	5282974	5282976	.	+	0	ID=g210.t1.start1;Parent=g210.t1
HiC_scaffold_1	AUGUSTUS	exon	5282974	5283100	.	+	.	ID=g210.t1.exon1;Parent=g210.t1
HiC_scaffold_1	AUGUSTUS	CDS	5282974	5283100	1.0	+	0	ID=g210.t1.CDS1;Parent=g210.t1
HiC_scaffold_1	AUGUSTUS	gene	5282974	5286948	.	+	.	ID=g210
HiC_scaffold_1	AUGUSTUS	mRNA	5282974	5286948	1.0	+	.	ID=g210.t1;Parent=g210;em_target=9668.ENSMPUP00000007266;em_score=544.4;em_evalue=1.4e-166;em_tcov=.;em_OGs=KOG1215@1|root,KOG1215@2759|Eukaryota,3A06K@33154|Opisthokonta,3BQ1A@33208|Metazoa,3D4A0@33213|Bilateria,48CTC@7711|Chordata,48YW8@7742|Vertebrata,3J8TY@40674|Mammalia,3EHBP@33554|Carnivora;em_COG_cat=T;em_desc=CD320 molecule;em_max_annot_lvl=33208|Metazoa;em_Preferred_name=CD320;em_PFAMs=Ldl_recept_a;em_GOs=GO:0002376,GO:0002682,GO:0002684,GO:0002694,GO:0002696,GO:0003674,GO:0003824,GO:0005215,GO:0005488,GO:0005509,GO:0005575,GO:0005622,GO:0005623,GO:0005737,GO:0005768,GO:0005783,GO:0005886,GO:0005887,GO:0006725,GO:0006766,GO:0006767,GO:0006807,GO:0006810,GO:0006855,GO:0008144,GO:0008150,GO:0008152,GO:0008284,GO:0009235,GO:0009987,GO:0010008,GO:0012505,GO:0015238,GO:0015399,GO:0015405,GO:0015420,GO:0015889,GO:0015893,GO:0016020,GO:0016021,GO:0016462,GO:0016787,GO:0016817,GO:0016818,GO:0016887,GO:0017111,GO:0017144,GO:0019222,GO:0019842,GO:0022804,GO:0022857,GO:0030656,GO:0030888,GO:0030890,GO:0031090,GO:0031224,GO:0031226,GO:0031294,GO:0031296,GO:0031410,GO:0031419,GO:0031982,GO:0032944,GO:0032946,GO:0033013,GO:0035461,GO:0036094,GO:0042127,GO:0042221,GO:0042493,GO:0042623,GO:0042626,GO:0043167,GO:0043169,GO:0043226,GO:0043227,GO:0043229,GO:0043231,GO:0043492,GO:0044237,GO:0044281,GO:0044422,GO:0044424,GO:0044425,GO:0044433,GO:0044440,GO:0044444,GO:0044446,GO:0044459,GO:0044464,GO:0046483,GO:0046872,GO:0046906,GO:0048037,GO:0048518,GO:0048522,GO:0050670,GO:0050671,GO:0050789,GO:0050794,GO:0050864,GO:0050865,GO:0050867,GO:0050871,GO:0050896,GO:0051179,GO:0051180,GO:0051181,GO:0051184,GO:0051186,GO:0051234,GO:0051249,GO:0051251,GO:0055085,GO:0062012,GO:0065007,GO:0070663,GO:0070665,GO:0071702,GO:0071704,GO:0071705,GO:0071944,GO:0090482,GO:0097159,GO:0097708,GO:0098588,GO:0098805,GO:1901360,GO:1901363,GO:1901564;em_KEGG_ko=ko:K06734;em_BRITE=ko00000,ko04090
HiC_scaffold_1	AUGUSTUS	intron	5283101	5285578	1.0	+	.	ID=g210.t1.intron1;Parent=g210.t1
HiC_scaffold_1	AUGUSTUS	exon	5285579	5285692	.	+	.	ID=g210.t1.exon2;Parent=g210.t1
HiC_scaffold_1	AUGUSTUS	CDS	5285579	5285692	1.0	+	2	ID=g210.t1.CDS2;Parent=g210.t1
HiC_scaffold_1	AUGUSTUS	intron	5285693	5286030	1.0	+	.	ID=g210.t1.intron2;Parent=g210.t1
HiC_scaffold_1	AUGUSTUS	exon	5286031	5286264	.	+	.	ID=g210.t1.exon3;Parent=g210.t1
HiC_scaffold_1	AUGUSTUS	CDS	5286031	5286264	1.0	+	2	ID=g210.t1.CDS3;Parent=g210.t1
HiC_scaffold_1	AUGUSTUS	intron	5286265	5286537	1.0	+	.	ID=g210.t1.intron3;Parent=g210.t1
HiC_scaffold_1	AUGUSTUS	exon	5286538	5286696	.	+	.	ID=g210.t1.exon4;Parent=g210.t1
HiC_scaffold_1	AUGUSTUS	CDS	5286538	5286696	1.0	+	2	ID=g210.t1.CDS4;Parent=g210.t1
HiC_scaffold_1	AUGUSTUS	intron	5286697	5286805	1.0	+	.	ID=g210.t1.intron4;Parent=g210.t1
HiC_scaffold_1	AUGUSTUS	exon	5286806	5286948	.	+	.	ID=g210.t1.exon5;Parent=g210.t1
HiC_scaffold_1	AUGUSTUS	CDS	5286806	5286948	1.0	+	2	ID=g210.t1.CDS5;Parent=g210.t1
HiC_scaffold_1	AUGUSTUS	stop_codon	5286946	5286948	.	+	0	ID=g210.t1.stop1;Parent=g210.t1
HiC_scaffold_1	AUGUSTUS	stop_codon	5306654	5306656	.	-	0	ID=g211.t2.stop1;Parent=g211.t2
HiC_scaffold_1	gmst	stop_codon	5306654	5306656	132.205262	-	0	ID=g211.t1.stop1;Parent=g211.t1
HiC_scaffold_1	AUGUSTUS	exon	5306654	5306830	.	-	.	ID=g211.t2.exon1;Parent=g211.t2
HiC_scaffold_1	AUGUSTUS	CDS	5306654	5306830	1.0	-	0	ID=g211.t2.CDS1;Parent=g211.t2
HiC_scaffold_1	gmst	CDS	5306654	5306830	132.205262	-	0	ID=g211.t1.CDS1;Parent=g211.t1
HiC_scaffold_1	gmst	exon	5306654	5306830	132.205262	-	0	ID=g211.t1.exon1;Parent=g211.t1
HiC_scaffold_1	gmst	mRNA	5306654	5314386	.	-	.	ID=g211.t1;Parent=g211;em_target=9668.ENSMPUP00000007279;em_score=889.9;em_evalue=9.3e-271;em_tcov=.;em_OGs=COG5058@1|root,KOG1607@2759|Eukaryota,38BD0@33154|Opisthokonta,3B98K@33208|Metazoa,3CRT6@33213|Bilateria,4844T@7711|Chordata,48X03@7742|Vertebrata,3JBJX@40674|Mammalia,3EMER@33554|Carnivora;em_COG_cat=U;em_desc=Ceramide synthase 4;em_max_annot_lvl=33208|Metazoa;em_Preferred_name=CERS4;em_EC=2.3.1.24;em_KEGG_ko=ko:K04710;em_KEGG_Pathway=ko00600,ko01100,ko04071,map00600,map01100,map04071;em_KEGG_Module=M00094,M00099;em_KEGG_Reaction=R01496,R06517;em_KEGG_rclass=RC00004,RC00064;em_BRITE=ko00000,ko00001,ko00002,ko01000;em_PFAMs=Homeobox,TRAM_LAG1_CLN8;em_GOs=GO:0003674,GO:0003824,GO:0005575,GO:0005622,GO:0005623,GO:0005634,GO:0005635,GO:0005637,GO:0005737,GO:0005783,GO:0005789,GO:0006355,GO:0006357,GO:0006629,GO:0006638,GO:0006639,GO:0006641,GO:0006643,GO:0006665,GO:0006672,GO:0006807,GO:0006950,GO:0006984,GO:0006991,GO:0007154,GO:0007165,GO:0007568,GO:0008150,GO:0008152,GO:0008610,GO:0009058,GO:0009889,GO:0009891,GO:0009892,GO:0009893,GO:0009894,GO:0009895,GO:0009987,GO:0010468,GO:0010556,GO:0010557,GO:0010604,GO:0010628,GO:0012505,GO:0016020,GO:0016021,GO:0016410,GO:0016740,GO:0016746,GO:0016747,GO:0019216,GO:0019219,GO:0019222,GO:0019866,GO:0023052,GO:0030148,GO:0030424,GO:0031090,GO:0031224,GO:0031323,GO:0031325,GO:0031326,GO:0031328,GO:0031965,GO:0031967,GO:0031975,GO:0031984,GO:0032502,GO:0032933,GO:0033554,GO:0034641,GO:0040012,GO:0042175,GO:0042995,GO:0043005,GO:0043226,GO:0043227,GO:0043229,GO:0043231,GO:0043603,GO:0043604,GO:0044237,GO:0044238,GO:0044249,GO:0044255,GO:0044271,GO:0044422,GO:0044424,GO:0044425,GO:0044428,GO:0044432,GO:0044444,GO:0044446,GO:0044464,GO:0045833,GO:0045834,GO:0045893,GO:0045935,GO:0045944,GO:0046467,GO:0046486,GO:0046513,GO:0046889,GO:0046890,GO:0048518,GO:0048519,GO:0048522,GO:0050291,GO:0050789,GO:0050794,GO:0050896,GO:0050994,GO:0050995,GO:0051171,GO:0051173,GO:0051252,GO:0051254,GO:0051716,GO:0060255,GO:0065007,GO:0071501,GO:0071704,GO:0080090,GO:0097458,GO:0098827,GO:0120025,GO:1901564,GO:1901566,GO:1901576,GO:1902680,GO:1903506,GO:1903508,GO:2000112,GO:2001141
HiC_scaffold_1	gmst	gene	5306654	5342201	.	-	.	ID=g211
HiC_scaffold_1	AUGUSTUS	mRNA	5306654	5342201	.	-	.	ID=g211.t2;Parent=g211;em_target=9668.ENSMPUP00000007279;em_score=902.9;em_evalue=1.6e-274;em_tcov=.;em_OGs=COG5058@1|root,KOG1607@2759|Eukaryota,38BD0@33154|Opisthokonta,3B98K@33208|Metazoa,3CRT6@33213|Bilateria,4844T@7711|Chordata,48X03@7742|Vertebrata,3JBJX@40674|Mammalia,3EMER@33554|Carnivora;em_COG_cat=U;em_desc=Ceramide synthase 4;em_max_annot_lvl=33208|Metazoa;em_Preferred_name=CERS4;em_EC=2.3.1.24;em_KEGG_ko=ko:K04710;em_KEGG_Pathway=ko00600,ko01100,ko04071,map00600,map01100,map04071;em_KEGG_Module=M00094,M00099;em_KEGG_Reaction=R01496,R06517;em_KEGG_rclass=RC00004,RC00064;em_BRITE=ko00000,ko00001,ko00002,ko01000;em_PFAMs=Homeobox,TRAM_LAG1_CLN8;em_GOs=GO:0003674,GO:0003824,GO:0005575,GO:0005622,GO:0005623,GO:0005634,GO:0005635,GO:0005637,GO:0005737,GO:0005783,GO:0005789,GO:0006355,GO:0006357,GO:0006629,GO:0006638,GO:0006639,GO:0006641,GO:0006643,GO:0006665,GO:0006672,GO:0006807,GO:0006950,GO:0006984,GO:0006991,GO:0007154,GO:0007165,GO:0007568,GO:0008150,GO:0008152,GO:0008610,GO:0009058,GO:0009889,GO:0009891,GO:0009892,GO:0009893,GO:0009894,GO:0009895,GO:0009987,GO:0010468,GO:0010556,GO:0010557,GO:0010604,GO:0010628,GO:0012505,GO:0016020,GO:0016021,GO:0016410,GO:0016740,GO:0016746,GO:0016747,GO:0019216,GO:0019219,GO:0019222,GO:0019866,GO:0023052,GO:0030148,GO:0030424,GO:0031090,GO:0031224,GO:0031323,GO:0031325,GO:0031326,GO:0031328,GO:0031965,GO:0031967,GO:0031975,GO:0031984,GO:0032502,GO:0032933,GO:0033554,GO:0034641,GO:0040012,GO:0042175,GO:0042995,GO:0043005,GO:0043226,GO:0043227,GO:0043229,GO:0043231,GO:0043603,GO:0043604,GO:0044237,GO:0044238,GO:0044249,GO:0044255,GO:0044271,GO:0044422,GO:0044424,GO:0044425,GO:0044428,GO:0044432,GO:0044444,GO:0044446,GO:0044464,GO:0045833,GO:0045834,GO:0045893,GO:0045935,GO:0045944,GO:0046467,GO:0046486,GO:0046513,GO:0046889,GO:0046890,GO:0048518,GO:0048519,GO:0048522,GO:0050291,GO:0050789,GO:0050794,GO:0050896,GO:0050994,GO:0050995,GO:0051171,GO:0051173,GO:0051252,GO:0051254,GO:0051716,GO:0060255,GO:0065007,GO:0071501,GO:0071704,GO:0080090,GO:0097458,GO:0098827,GO:0120025,GO:1901564,GO:1901566,GO:1901576,GO:1902680,GO:1903506,GO:1903508,GO:2000112,GO:2001141
HiC_scaffold_1	AUGUSTUS	intron	5306831	5306938	1.0	-	.	ID=g211.t2.intron1;Parent=g211.t2
HiC_scaffold_1	gmst	intron	5306831	5306938	132.205262	-	0	ID=g211.t1.intron1;Parent=g211.t1
HiC_scaffold_1	AUGUSTUS	exon	5306939	5307095	.	-	.	ID=g211.t2.exon2;Parent=g211.t2
HiC_scaffold_1	AUGUSTUS	CDS	5306939	5307095	1.0	-	1	ID=g211.t2.CDS2;Parent=g211.t2
HiC_scaffold_1	gmst	CDS	5306939	5307095	132.205262	-	1	ID=g211.t1.CDS2;Parent=g211.t1
HiC_scaffold_1	gmst	exon	5306939	5307095	132.205262	-	1	ID=g211.t1.exon2;Parent=g211.t1
HiC_scaffold_1	AUGUSTUS	intron	5307096	5308671	1.0	-	.	ID=g211.t2.intron2;Parent=g211.t2
HiC_scaffold_1	gmst	intron	5307096	5308671	132.205262	-	0	ID=g211.t1.intron2;Parent=g211.t1
HiC_scaffold_1	AUGUSTUS	exon	5308672	5308778	.	-	.	ID=g211.t2.exon3;Parent=g211.t2
HiC_scaffold_1	AUGUSTUS	CDS	5308672	5308778	1.0	-	0	ID=g211.t2.CDS3;Parent=g211.t2
HiC_scaffold_1	gmst	CDS	5308672	5308778	132.205262	-	0	ID=g211.t1.CDS3;Parent=g211.t1
HiC_scaffold_1	gmst	exon	5308672	5308778	132.205262	-	0	ID=g211.t1.exon3;Parent=g211.t1
HiC_scaffold_1	AUGUSTUS	intron	5308779	5309065	1.0	-	.	ID=g211.t2.intron3;Parent=g211.t2
HiC_scaffold_1	gmst	intron	5308779	5309065	132.205262	-	0	ID=g211.t1.intron3;Parent=g211.t1
HiC_scaffold_1	AUGUSTUS	exon	5309066	5309194	.	-	.	ID=g211.t2.exon4;Parent=g211.t2
HiC_scaffold_1	AUGUSTUS	CDS	5309066	5309194	1.0	-	0	ID=g211.t2.CDS4;Parent=g211.t2
HiC_scaffold_1	gmst	CDS	5309066	5309194	132.205262	-	0	ID=g211.t1.CDS4;Parent=g211.t1
HiC_scaffold_1	gmst	exon	5309066	5309194	132.205262	-	0	ID=g211.t1.exon4;Parent=g211.t1
HiC_scaffold_1	AUGUSTUS	intron	5309195	5309626	1.0	-	.	ID=g211.t2.intron4;Parent=g211.t2
HiC_scaffold_1	gmst	intron	5309195	5309626	132.205262	-	0	ID=g211.t1.intron4;Parent=g211.t1
HiC_scaffold_1	AUGUSTUS	exon	5309627	5309719	.	-	.	ID=g211.t2.exon5;Parent=g211.t2
HiC_scaffold_1	AUGUSTUS	CDS	5309627	5309719	1.0	-	0	ID=g211.t2.CDS5;Parent=g211.t2
HiC_scaffold_1	gmst	CDS	5309627	5309719	132.205262	-	0	ID=g211.t1.CDS5;Parent=g211.t1
HiC_scaffold_1	gmst	exon	5309627	5309719	132.205262	-	0	ID=g211.t1.exon5;Parent=g211.t1
HiC_scaffold_1	AUGUSTUS	intron	5309720	5310070	1.0	-	.	ID=g211.t2.intron5;Parent=g211.t2
HiC_scaffold_1	gmst	intron	5309720	5310070	132.205262	-	0	ID=g211.t1.intron5;Parent=g211.t1
HiC_scaffold_1	AUGUSTUS	exon	5310071	5310121	.	-	.	ID=g211.t2.exon6;Parent=g211.t2
HiC_scaffold_1	AUGUSTUS	CDS	5310071	5310121	1.0	-	0	ID=g211.t2.CDS6;Parent=g211.t2
HiC_scaffold_1	gmst	CDS	5310071	5310121	132.205262	-	0	ID=g211.t1.CDS6;Parent=g211.t1
HiC_scaffold_1	gmst	exon	5310071	5310121	132.205262	-	0	ID=g211.t1.exon6;Parent=g211.t1
HiC_scaffold_1	AUGUSTUS	intron	5310122	5310369	1.0	-	.	ID=g211.t2.intron6;Parent=g211.t2
HiC_scaffold_1	gmst	intron	5310122	5310369	132.205262	-	0	ID=g211.t1.intron6;Parent=g211.t1
HiC_scaffold_1	AUGUSTUS	exon	5310370	5310427	.	-	.	ID=g211.t2.exon7;Parent=g211.t2
HiC_scaffold_1	AUGUSTUS	CDS	5310370	5310427	1.0	-	1	ID=g211.t2.CDS7;Parent=g211.t2
HiC_scaffold_1	gmst	CDS	5310370	5310427	132.205262	-	1	ID=g211.t1.CDS7;Parent=g211.t1
HiC_scaffold_1	gmst	exon	5310370	5310427	132.205262	-	1	ID=g211.t1.exon7;Parent=g211.t1
HiC_scaffold_1	AUGUSTUS	intron	5310428	5310528	1.0	-	.	ID=g211.t2.intron7;Parent=g211.t2
HiC_scaffold_1	gmst	intron	5310428	5310528	132.205262	-	0	ID=g211.t1.intron7;Parent=g211.t1
HiC_scaffold_1	AUGUSTUS	exon	5310529	5310647	.	-	.	ID=g211.t2.exon8;Parent=g211.t2
HiC_scaffold_1	AUGUSTUS	CDS	5310529	5310647	1.0	-	0	ID=g211.t2.CDS8;Parent=g211.t2
HiC_scaffold_1	gmst	CDS	5310529	5310647	132.205262	-	0	ID=g211.t1.CDS8;Parent=g211.t1
HiC_scaffold_1	gmst	exon	5310529	5310647	132.205262	-	0	ID=g211.t1.exon8;Parent=g211.t1
HiC_scaffold_1	AUGUSTUS	intron	5310648	5311339	1.0	-	.	ID=g211.t2.intron8;Parent=g211.t2
HiC_scaffold_1	gmst	intron	5310648	5311339	132.205262	-	0	ID=g211.t1.intron8;Parent=g211.t1
HiC_scaffold_1	AUGUSTUS	exon	5311340	5311457	.	-	.	ID=g211.t2.exon9;Parent=g211.t2
HiC_scaffold_1	AUGUSTUS	CDS	5311340	5311457	1.0	-	1	ID=g211.t2.CDS9;Parent=g211.t2
HiC_scaffold_1	gmst	CDS	5311340	5311457	132.205262	-	1	ID=g211.t1.CDS9;Parent=g211.t1
HiC_scaffold_1	gmst	exon	5311340	5311457	132.205262	-	1	ID=g211.t1.exon9;Parent=g211.t1
HiC_scaffold_1	AUGUSTUS	intron	5311458	5314213	1.0	-	.	ID=g211.t2.intron9;Parent=g211.t2
HiC_scaffold_1	gmst	intron	5311458	5314213	132.205262	-	0	ID=g211.t1.intron9;Parent=g211.t1
HiC_scaffold_1	gmst	CDS	5314214	5314386	132.205262	-	0	ID=g211.t1.CDS10;Parent=g211.t1
HiC_scaffold_1	gmst	exon	5314214	5314386	132.205262	-	0	ID=g211.t1.exon10;Parent=g211.t1
HiC_scaffold_1	AUGUSTUS	exon	5314214	5314387	.	-	.	ID=g211.t2.exon10;Parent=g211.t2
HiC_scaffold_1	AUGUSTUS	CDS	5314214	5314387	1.0	-	1	ID=g211.t2.CDS10;Parent=g211.t2
HiC_scaffold_1	gmst	start_codon	5314384	5314386	132.205262	-	0	ID=g211.t1.start1;Parent=g211.t1
HiC_scaffold_1	AUGUSTUS	intron	5314388	5337591	1.0	-	.	ID=g211.t2.intron10;Parent=g211.t2
HiC_scaffold_1	AUGUSTUS	exon	5337592	5337707	.	-	.	ID=g211.t2.exon11;Parent=g211.t2
HiC_scaffold_1	AUGUSTUS	CDS	5337592	5337707	0.72	-	0	ID=g211.t2.CDS11;Parent=g211.t2
HiC_scaffold_1	AUGUSTUS	intron	5337708	5342195	0.49	-	.	ID=g211.t2.intron11;Parent=g211.t2
HiC_scaffold_1	AUGUSTUS	exon	5342196	5342201	.	-	.	ID=g211.t2.exon12;Parent=g211.t2
HiC_scaffold_1	AUGUSTUS	CDS	5342196	5342201	0.38	-	0	ID=g211.t2.CDS12;Parent=g211.t2
HiC_scaffold_1	AUGUSTUS	start_codon	5342199	5342201	.	-	0	ID=g211.t2.start1;Parent=g211.t2
HiC_scaffold_1	AUGUSTUS	start_codon	5375150	5375152	.	+	0	ID=g212.t1.start1;Parent=g212.t1
HiC_scaffold_1	GeneMark.hmm3	start_codon	5375150	5375152	.	+	0	ID=g212.t2.start1;Parent=g212.t2
HiC_scaffold_1	GeneMark.hmm3	CDS	5375150	5375211	.	+	0	ID=g212.t2.CDS1;Parent=g212.t2
HiC_scaffold_1	GeneMark.hmm3	exon	5375150	5375211	.	+	0	ID=g212.t2.exon1;Parent=g212.t2
HiC_scaffold_1	AUGUSTUS	exon	5375150	5375288	.	+	.	ID=g212.t1.exon1;Parent=g212.t1
HiC_scaffold_1	AUGUSTUS	CDS	5375150	5375288	0.57	+	0	ID=g212.t1.CDS1;Parent=g212.t1
HiC_scaffold_1	AUGUSTUS	gene	5375150	5432102	.	+	.	ID=g212
HiC_scaffold_1	AUGUSTUS	mRNA	5375150	5432102	.	+	.	ID=g212.t1;Parent=g212;em_target=9668.ENSMPUP00000007296;em_score=6043.0;em_evalue=0.0;em_tcov=.;em_OGs=KOG1217@1|root,KOG1217@2759|Eukaryota,38BUP@33154|Opisthokonta,3BA2W@33208|Metazoa,3D3UH@33213|Bilateria,48C98@7711|Chordata,493M9@7742|Vertebrata,3J8TZ@40674|Mammalia,3EP85@33554|Carnivora;em_COG_cat=T;em_desc=Fibrillin 3;em_max_annot_lvl=33208|Metazoa;em_Preferred_name=FBN3;em_PFAMs=EGF_CA,TB,hEGF;em_KEGG_ko=ko:K06825;em_BRITE=ko00000,ko00536,ko04516;em_GOs=GO:0003674,GO:0005198,GO:0005201,GO:0005575,GO:0005576,GO:0008150,GO:0009653,GO:0031012,GO:0032502,GO:0044421,GO:0048583,GO:0048856,GO:0050789,GO:0050794,GO:0065007,GO:0090287
HiC_scaffold_1	GeneMark.hmm3	mRNA	5375150	5432102	.	+	.	ID=g212.t2;Parent=g212;em_target=9668.ENSMPUP00000007296;em_score=5954.4;em_evalue=0.0;em_tcov=.;em_OGs=KOG1217@1|root,KOG1217@2759|Eukaryota,38BUP@33154|Opisthokonta,3BA2W@33208|Metazoa,3D3UH@33213|Bilateria,48C98@7711|Chordata,493M9@7742|Vertebrata,3J8TZ@40674|Mammalia,3EP85@33554|Carnivora;em_COG_cat=T;em_desc=Fibrillin 3;em_max_annot_lvl=33208|Metazoa;em_Preferred_name=FBN3;em_PFAMs=EGF_CA,TB,hEGF;em_KEGG_ko=ko:K06825;em_BRITE=ko00000,ko00536,ko04516;em_GOs=GO:0003674,GO:0005198,GO:0005201,GO:0005575,GO:0005576,GO:0008150,GO:0009653,GO:0031012,GO:0032502,GO:0044421,GO:0048583,GO:0048856,GO:0050789,GO:0050794,GO:0065007,GO:0090287
HiC_scaffold_1	GeneMark.hmm3	intron	5375212	5375717	.	+	2	ID=g212.t2.intron1;Parent=g212.t2
HiC_scaffold_1	AUGUSTUS	intron	5375289	5380859	0.36	+	.	ID=g212.t1.intron1;Parent=g212.t1
HiC_scaffold_1	GeneMark.hmm3	CDS	5375718	5375894	.	+	1	ID=g212.t2.CDS2;Parent=g212.t2
HiC_scaffold_1	GeneMark.hmm3	exon	5375718	5375894	.	+	1	ID=g212.t2.exon2;Parent=g212.t2
HiC_scaffold_1	GeneMark.hmm3	intron	5375895	5376213	.	+	2	ID=g212.t2.intron2;Parent=g212.t2
HiC_scaffold_1	GeneMark.hmm3	CDS	5376214	5376337	.	+	1	ID=g212.t2.CDS3;Parent=g212.t2
HiC_scaffold_1	GeneMark.hmm3	exon	5376214	5376337	.	+	1	ID=g212.t2.exon3;Parent=g212.t2
HiC_scaffold_1	GeneMark.hmm3	intron	5376338	5377497	.	+	0	ID=g212.t2.intron3;Parent=g212.t2
HiC_scaffold_1	GeneMark.hmm3	CDS	5377498	5377631	.	+	0	ID=g212.t2.CDS4;Parent=g212.t2
HiC_scaffold_1	GeneMark.hmm3	exon	5377498	5377631	.	+	0	ID=g212.t2.exon4;Parent=g212.t2
HiC_scaffold_1	GeneMark.hmm3	intron	5377632	5377743	.	+	2	ID=g212.t2.intron4;Parent=g212.t2
HiC_scaffold_1	GeneMark.hmm3	CDS	5377744	5378088	.	+	1	ID=g212.t2.CDS5;Parent=g212.t2
HiC_scaffold_1	GeneMark.hmm3	exon	5377744	5378088	.	+	1	ID=g212.t2.exon5;Parent=g212.t2
HiC_scaffold_1	GeneMark.hmm3	intron	5378089	5378614	.	+	2	ID=g212.t2.intron5;Parent=g212.t2
HiC_scaffold_1	GeneMark.hmm3	CDS	5378615	5378756	.	+	1	ID=g212.t2.CDS6;Parent=g212.t2
HiC_scaffold_1	GeneMark.hmm3	exon	5378615	5378756	.	+	1	ID=g212.t2.exon6;Parent=g212.t2
HiC_scaffold_1	GeneMark.hmm3	intron	5378757	5379162	.	+	0	ID=g212.t2.intron6;Parent=g212.t2
HiC_scaffold_1	GeneMark.hmm3	CDS	5379163	5379230	.	+	0	ID=g212.t2.CDS7;Parent=g212.t2
HiC_scaffold_1	GeneMark.hmm3	exon	5379163	5379230	.	+	0	ID=g212.t2.exon7;Parent=g212.t2
HiC_scaffold_1	GeneMark.hmm3	intron	5379231	5379338	.	+	2	ID=g212.t2.intron7;Parent=g212.t2
HiC_scaffold_1	GeneMark.hmm3	CDS	5379339	5379400	.	+	1	ID=g212.t2.CDS8;Parent=g212.t2
HiC_scaffold_1	GeneMark.hmm3	exon	5379339	5379400	.	+	1	ID=g212.t2.exon8;Parent=g212.t2
HiC_scaffold_1	GeneMark.hmm3	intron	5379401	5379494	.	+	1	ID=g212.t2.intron8;Parent=g212.t2
HiC_scaffold_1	GeneMark.hmm3	CDS	5379495	5379588	.	+	2	ID=g212.t2.CDS9;Parent=g212.t2
HiC_scaffold_1	GeneMark.hmm3	exon	5379495	5379588	.	+	2	ID=g212.t2.exon9;Parent=g212.t2
HiC_scaffold_1	GeneMark.hmm3	intron	5379589	5379832	.	+	2	ID=g212.t2.intron9;Parent=g212.t2
HiC_scaffold_1	GeneMark.hmm3	CDS	5379833	5379864	.	+	1	ID=g212.t2.CDS10;Parent=g212.t2
HiC_scaffold_1	GeneMark.hmm3	exon	5379833	5379864	.	+	1	ID=g212.t2.exon10;Parent=g212.t2
HiC_scaffold_1	GeneMark.hmm3	intron	5379865	5379917	.	+	1	ID=g212.t2.intron10;Parent=g212.t2
HiC_scaffold_1	GeneMark.hmm3	CDS	5379918	5380155	.	+	2	ID=g212.t2.CDS11;Parent=g212.t2
HiC_scaffold_1	GeneMark.hmm3	exon	5379918	5380155	.	+	2	ID=g212.t2.exon11;Parent=g212.t2
HiC_scaffold_1	GeneMark.hmm3	intron	5380156	5380255	.	+	2	ID=g212.t2.intron11;Parent=g212.t2
HiC_scaffold_1	GeneMark.hmm3	CDS	5380256	5380338	.	+	1	ID=g212.t2.CDS12;Parent=g212.t2
HiC_scaffold_1	GeneMark.hmm3	exon	5380256	5380338	.	+	1	ID=g212.t2.exon12;Parent=g212.t2
HiC_scaffold_1	GeneMark.hmm3	intron	5380339	5380859	.	+	1	ID=g212.t2.intron12;Parent=g212.t2
HiC_scaffold_1	AUGUSTUS	exon	5380860	5380958	.	+	.	ID=g212.t1.exon2;Parent=g212.t1
HiC_scaffold_1	GeneMark.hmm3	CDS	5380860	5380958	.	+	2	ID=g212.t2.CDS13;Parent=g212.t2
HiC_scaffold_1	GeneMark.hmm3	exon	5380860	5380958	.	+	2	ID=g212.t2.exon13;Parent=g212.t2
HiC_scaffold_1	AUGUSTUS	CDS	5380860	5380958	0.96	+	2	ID=g212.t1.CDS2;Parent=g212.t1
HiC_scaffold_1	GeneMark.hmm3	intron	5380959	5381170	.	+	1	ID=g212.t2.intron13;Parent=g212.t2
HiC_scaffold_1	AUGUSTUS	intron	5380959	5381170	0.97	+	.	ID=g212.t1.intron2;Parent=g212.t1
HiC_scaffold_1	AUGUSTUS	exon	5381171	5381266	.	+	.	ID=g212.t1.exon3;Parent=g212.t1
HiC_scaffold_1	GeneMark.hmm3	CDS	5381171	5381266	.	+	2	ID=g212.t2.CDS14;Parent=g212.t2
HiC_scaffold_1	GeneMark.hmm3	exon	5381171	5381266	.	+	2	ID=g212.t2.exon14;Parent=g212.t2
HiC_scaffold_1	AUGUSTUS	CDS	5381171	5381266	1.0	+	2	ID=g212.t1.CDS3;Parent=g212.t1
HiC_scaffold_1	GeneMark.hmm3	intron	5381267	5381508	.	+	1	ID=g212.t2.intron14;Parent=g212.t2
HiC_scaffold_1	AUGUSTUS	intron	5381267	5381508	1.0	+	.	ID=g212.t1.intron3;Parent=g212.t1
HiC_scaffold_1	AUGUSTUS	exon	5381509	5381604	.	+	.	ID=g212.t1.exon4;Parent=g212.t1
HiC_scaffold_1	AUGUSTUS	CDS	5381509	5381604	1.0	+	2	ID=g212.t1.CDS4;Parent=g212.t1
HiC_scaffold_1	GeneMark.hmm3	CDS	5381509	5381630	.	+	2	ID=g212.t2.CDS15;Parent=g212.t2
HiC_scaffold_1	GeneMark.hmm3	exon	5381509	5381630	.	+	2	ID=g212.t2.exon15;Parent=g212.t2
HiC_scaffold_1	AUGUSTUS	intron	5381605	5383022	1.0	+	.	ID=g212.t1.intron4;Parent=g212.t1
HiC_scaffold_1	GeneMark.hmm3	intron	5381631	5381731	.	+	0	ID=g212.t2.intron15;Parent=g212.t2
HiC_scaffold_1	GeneMark.hmm3	CDS	5381732	5381785	.	+	0	ID=g212.t2.CDS16;Parent=g212.t2
HiC_scaffold_1	GeneMark.hmm3	exon	5381732	5381785	.	+	0	ID=g212.t2.exon16;Parent=g212.t2
HiC_scaffold_1	GeneMark.hmm3	intron	5381786	5381881	.	+	0	ID=g212.t2.intron16;Parent=g212.t2
HiC_scaffold_1	GeneMark.hmm3	CDS	5381882	5382226	.	+	0	ID=g212.t2.CDS17;Parent=g212.t2
HiC_scaffold_1	GeneMark.hmm3	exon	5381882	5382226	.	+	0	ID=g212.t2.exon17;Parent=g212.t2
HiC_scaffold_1	GeneMark.hmm3	intron	5382227	5382514	.	+	0	ID=g212.t2.intron17;Parent=g212.t2
HiC_scaffold_1	GeneMark.hmm3	CDS	5382515	5382706	.	+	0	ID=g212.t2.CDS18;Parent=g212.t2
HiC_scaffold_1	GeneMark.hmm3	exon	5382515	5382706	.	+	0	ID=g212.t2.exon18;Parent=g212.t2
HiC_scaffold_1	GeneMark.hmm3	intron	5382707	5382810	.	+	0	ID=g212.t2.intron18;Parent=g212.t2
HiC_scaffold_1	GeneMark.hmm3	CDS	5382811	5382907	.	+	0	ID=g212.t2.CDS19;Parent=g212.t2
HiC_scaffold_1	GeneMark.hmm3	exon	5382811	5382907	.	+	0	ID=g212.t2.exon19;Parent=g212.t2
HiC_scaffold_1	GeneMark.hmm3	intron	5382908	5383022	.	+	1	ID=g212.t2.intron19;Parent=g212.t2
HiC_scaffold_1	AUGUSTUS	exon	5383023	5383220	.	+	.	ID=g212.t1.exon5;Parent=g212.t1
HiC_scaffold_1	AUGUSTUS	CDS	5383023	5383220	1.0	+	2	ID=g212.t1.CDS5;Parent=g212.t1
HiC_scaffold_1	GeneMark.hmm3	CDS	5383023	5383451	.	+	2	ID=g212.t2.CDS20;Parent=g212.t2
HiC_scaffold_1	GeneMark.hmm3	exon	5383023	5383451	.	+	2	ID=g212.t2.exon20;Parent=g212.t2
HiC_scaffold_1	AUGUSTUS	intron	5383221	5383325	1.0	+	.	ID=g212.t1.intron5;Parent=g212.t1
HiC_scaffold_1	AUGUSTUS	exon	5383326	5383451	.	+	.	ID=g212.t1.exon6;Parent=g212.t1
HiC_scaffold_1	AUGUSTUS	CDS	5383326	5383451	1.0	+	2	ID=g212.t1.CDS6;Parent=g212.t1
HiC_scaffold_1	GeneMark.hmm3	intron	5383452	5383583	.	+	1	ID=g212.t2.intron20;Parent=g212.t2
HiC_scaffold_1	AUGUSTUS	intron	5383452	5383583	1.0	+	.	ID=g212.t1.intron6;Parent=g212.t1
HiC_scaffold_1	AUGUSTUS	exon	5383584	5383709	.	+	.	ID=g212.t1.exon7;Parent=g212.t1
HiC_scaffold_1	GeneMark.hmm3	CDS	5383584	5383709	.	+	2	ID=g212.t2.CDS21;Parent=g212.t2
HiC_scaffold_1	GeneMark.hmm3	exon	5383584	5383709	.	+	2	ID=g212.t2.exon21;Parent=g212.t2
HiC_scaffold_1	AUGUSTUS	CDS	5383584	5383709	1.0	+	2	ID=g212.t1.CDS7;Parent=g212.t1
HiC_scaffold_1	GeneMark.hmm3	intron	5383710	5386466	.	+	1	ID=g212.t2.intron21;Parent=g212.t2
HiC_scaffold_1	AUGUSTUS	intron	5383710	5386466	1.0	+	.	ID=g212.t1.intron7;Parent=g212.t1
HiC_scaffold_1	AUGUSTUS	exon	5386467	5386619	.	+	.	ID=g212.t1.exon8;Parent=g212.t1
HiC_scaffold_1	GeneMark.hmm3	CDS	5386467	5386619	.	+	2	ID=g212.t2.CDS22;Parent=g212.t2
HiC_scaffold_1	GeneMark.hmm3	exon	5386467	5386619	.	+	2	ID=g212.t2.exon22;Parent=g212.t2
HiC_scaffold_1	AUGUSTUS	CDS	5386467	5386619	0.96	+	2	ID=g212.t1.CDS8;Parent=g212.t1
HiC_scaffold_1	GeneMark.hmm3	intron	5386620	5386728	.	+	1	ID=g212.t2.intron22;Parent=g212.t2
HiC_scaffold_1	AUGUSTUS	intron	5386620	5386728	0.96	+	.	ID=g212.t1.intron8;Parent=g212.t1
HiC_scaffold_1	AUGUSTUS	exon	5386729	5386911	.	+	.	ID=g212.t1.exon9;Parent=g212.t1
HiC_scaffold_1	AUGUSTUS	CDS	5386729	5386911	0.96	+	2	ID=g212.t1.CDS9;Parent=g212.t1
HiC_scaffold_1	GeneMark.hmm3	CDS	5386729	5386974	.	+	2	ID=g212.t2.CDS23;Parent=g212.t2
HiC_scaffold_1	GeneMark.hmm3	exon	5386729	5386974	.	+	2	ID=g212.t2.exon23;Parent=g212.t2
HiC_scaffold_1	AUGUSTUS	intron	5386912	5387194	1.0	+	.	ID=g212.t1.intron9;Parent=g212.t1
HiC_scaffold_1	GeneMark.hmm3	intron	5386975	5387194	.	+	1	ID=g212.t2.intron23;Parent=g212.t2
HiC_scaffold_1	AUGUSTUS	exon	5387195	5387338	.	+	.	ID=g212.t1.exon10;Parent=g212.t1
HiC_scaffold_1	GeneMark.hmm3	CDS	5387195	5387338	.	+	2	ID=g212.t2.CDS24;Parent=g212.t2
HiC_scaffold_1	GeneMark.hmm3	exon	5387195	5387338	.	+	2	ID=g212.t2.exon24;Parent=g212.t2
HiC_scaffold_1	AUGUSTUS	CDS	5387195	5387338	1.0	+	2	ID=g212.t1.CDS10;Parent=g212.t1
HiC_scaffold_1	GeneMark.hmm3	intron	5387339	5387477	.	+	1	ID=g212.t2.intron24;Parent=g212.t2
HiC_scaffold_1	AUGUSTUS	intron	5387339	5387477	1.0	+	.	ID=g212.t1.intron10;Parent=g212.t1
HiC_scaffold_1	AUGUSTUS	exon	5387478	5387597	.	+	.	ID=g212.t1.exon11;Parent=g212.t1
HiC_scaffold_1	GeneMark.hmm3	CDS	5387478	5387597	.	+	2	ID=g212.t2.CDS25;Parent=g212.t2
HiC_scaffold_1	GeneMark.hmm3	exon	5387478	5387597	.	+	2	ID=g212.t2.exon25;Parent=g212.t2
HiC_scaffold_1	AUGUSTUS	CDS	5387478	5387597	1.0	+	2	ID=g212.t1.CDS11;Parent=g212.t1
HiC_scaffold_1	GeneMark.hmm3	intron	5387598	5387697	.	+	1	ID=g212.t2.intron25;Parent=g212.t2
HiC_scaffold_1	AUGUSTUS	intron	5387598	5387697	1.0	+	.	ID=g212.t1.intron11;Parent=g212.t1
HiC_scaffold_1	AUGUSTUS	exon	5387698	5387823	.	+	.	ID=g212.t1.exon12;Parent=g212.t1
HiC_scaffold_1	GeneMark.hmm3	CDS	5387698	5387823	.	+	2	ID=g212.t2.CDS26;Parent=g212.t2
HiC_scaffold_1	GeneMark.hmm3	exon	5387698	5387823	.	+	2	ID=g212.t2.exon26;Parent=g212.t2
HiC_scaffold_1	AUGUSTUS	CDS	5387698	5387823	1.0	+	2	ID=g212.t1.CDS12;Parent=g212.t1
HiC_scaffold_1	GeneMark.hmm3	intron	5387824	5388008	.	+	1	ID=g212.t2.intron26;Parent=g212.t2
HiC_scaffold_1	AUGUSTUS	intron	5387824	5388886	0.99	+	.	ID=g212.t1.intron12;Parent=g212.t1
HiC_scaffold_1	GeneMark.hmm3	CDS	5388009	5388084	.	+	2	ID=g212.t2.CDS27;Parent=g212.t2
HiC_scaffold_1	GeneMark.hmm3	exon	5388009	5388084	.	+	2	ID=g212.t2.exon27;Parent=g212.t2
HiC_scaffold_1	GeneMark.hmm3	intron	5388085	5388803	.	+	2	ID=g212.t2.intron27;Parent=g212.t2
HiC_scaffold_1	GeneMark.hmm3	CDS	5388804	5389009	.	+	1	ID=g212.t2.CDS28;Parent=g212.t2
HiC_scaffold_1	GeneMark.hmm3	exon	5388804	5389009	.	+	1	ID=g212.t2.exon28;Parent=g212.t2
HiC_scaffold_1	AUGUSTUS	exon	5388887	5389009	.	+	.	ID=g212.t1.exon13;Parent=g212.t1
HiC_scaffold_1	AUGUSTUS	CDS	5388887	5389009	0.99	+	2	ID=g212.t1.CDS13;Parent=g212.t1
HiC_scaffold_1	GeneMark.hmm3	intron	5389010	5389125	.	+	1	ID=g212.t2.intron28;Parent=g212.t2
HiC_scaffold_1	AUGUSTUS	intron	5389010	5389125	1.0	+	.	ID=g212.t1.intron13;Parent=g212.t1
HiC_scaffold_1	AUGUSTUS	exon	5389126	5389401	.	+	.	ID=g212.t1.exon14;Parent=g212.t1
HiC_scaffold_1	GeneMark.hmm3	CDS	5389126	5389401	.	+	2	ID=g212.t2.CDS29;Parent=g212.t2
HiC_scaffold_1	GeneMark.hmm3	exon	5389126	5389401	.	+	2	ID=g212.t2.exon29;Parent=g212.t2
HiC_scaffold_1	AUGUSTUS	CDS	5389126	5389401	0.82	+	2	ID=g212.t1.CDS14;Parent=g212.t1
HiC_scaffold_1	GeneMark.hmm3	intron	5389402	5389677	.	+	1	ID=g212.t2.intron29;Parent=g212.t2
HiC_scaffold_1	AUGUSTUS	intron	5389402	5391164	0.63	+	.	ID=g212.t1.intron14;Parent=g212.t1
HiC_scaffold_1	GeneMark.hmm3	CDS	5389678	5389731	.	+	2	ID=g212.t2.CDS30;Parent=g212.t2
HiC_scaffold_1	GeneMark.hmm3	exon	5389678	5389731	.	+	2	ID=g212.t2.exon30;Parent=g212.t2
HiC_scaffold_1	GeneMark.hmm3	intron	5389732	5391164	.	+	1	ID=g212.t2.intron30;Parent=g212.t2
HiC_scaffold_1	AUGUSTUS	exon	5391165	5391503	.	+	.	ID=g212.t1.exon15;Parent=g212.t1
HiC_scaffold_1	AUGUSTUS	CDS	5391165	5391503	0.88	+	2	ID=g212.t1.CDS15;Parent=g212.t1
HiC_scaffold_1	GeneMark.hmm3	CDS	5391165	5391534	.	+	2	ID=g212.t2.CDS31;Parent=g212.t2
HiC_scaffold_1	GeneMark.hmm3	exon	5391165	5391534	.	+	2	ID=g212.t2.exon31;Parent=g212.t2
HiC_scaffold_1	AUGUSTUS	intron	5391504	5392490	1.0	+	.	ID=g212.t1.intron15;Parent=g212.t1
HiC_scaffold_1	GeneMark.hmm3	intron	5391535	5392261	.	+	2	ID=g212.t2.intron31;Parent=g212.t2
HiC_scaffold_1	GeneMark.hmm3	CDS	5392262	5392433	.	+	1	ID=g212.t2.CDS32;Parent=g212.t2
HiC_scaffold_1	GeneMark.hmm3	exon	5392262	5392433	.	+	1	ID=g212.t2.exon32;Parent=g212.t2
HiC_scaffold_1	GeneMark.hmm3	intron	5392434	5392459	.	+	0	ID=g212.t2.intron32;Parent=g212.t2
HiC_scaffold_1	GeneMark.hmm3	CDS	5392460	5392610	.	+	0	ID=g212.t2.CDS33;Parent=g212.t2
HiC_scaffold_1	GeneMark.hmm3	exon	5392460	5392610	.	+	0	ID=g212.t2.exon33;Parent=g212.t2
HiC_scaffold_1	AUGUSTUS	exon	5392491	5392610	.	+	.	ID=g212.t1.exon16;Parent=g212.t1
HiC_scaffold_1	AUGUSTUS	CDS	5392491	5392610	1.0	+	2	ID=g212.t1.CDS16;Parent=g212.t1
HiC_scaffold_1	GeneMark.hmm3	intron	5392611	5392750	.	+	1	ID=g212.t2.intron33;Parent=g212.t2
HiC_scaffold_1	AUGUSTUS	intron	5392611	5392750	1.0	+	.	ID=g212.t1.intron16;Parent=g212.t1
HiC_scaffold_1	AUGUSTUS	exon	5392751	5392888	.	+	.	ID=g212.t1.exon17;Parent=g212.t1
HiC_scaffold_1	AUGUSTUS	CDS	5392751	5392888	1.0	+	2	ID=g212.t1.CDS17;Parent=g212.t1
HiC_scaffold_1	GeneMark.hmm3	CDS	5392751	5392911	.	+	2	ID=g212.t2.CDS34;Parent=g212.t2
HiC_scaffold_1	GeneMark.hmm3	exon	5392751	5392911	.	+	2	ID=g212.t2.exon34;Parent=g212.t2
HiC_scaffold_1	AUGUSTUS	intron	5392889	5393030	1.0	+	.	ID=g212.t1.intron17;Parent=g212.t1
HiC_scaffold_1	GeneMark.hmm3	intron	5392912	5393030	.	+	0	ID=g212.t2.intron34;Parent=g212.t2
HiC_scaffold_1	AUGUSTUS	exon	5393031	5393081	.	+	.	ID=g212.t1.exon18;Parent=g212.t1
HiC_scaffold_1	AUGUSTUS	CDS	5393031	5393081	1.0	+	2	ID=g212.t1.CDS18;Parent=g212.t1
HiC_scaffold_1	GeneMark.hmm3	CDS	5393031	5393131	.	+	0	ID=g212.t2.CDS35;Parent=g212.t2
HiC_scaffold_1	GeneMark.hmm3	exon	5393031	5393131	.	+	0	ID=g212.t2.exon35;Parent=g212.t2
HiC_scaffold_1	AUGUSTUS	intron	5393082	5393354	1.0	+	.	ID=g212.t1.intron18;Parent=g212.t1
HiC_scaffold_1	GeneMark.hmm3	intron	5393132	5393280	.	+	2	ID=g212.t2.intron35;Parent=g212.t2
HiC_scaffold_1	GeneMark.hmm3	CDS	5393281	5393480	.	+	1	ID=g212.t2.CDS36;Parent=g212.t2
HiC_scaffold_1	GeneMark.hmm3	exon	5393281	5393480	.	+	1	ID=g212.t2.exon36;Parent=g212.t2
HiC_scaffold_1	AUGUSTUS	exon	5393355	5393480	.	+	.	ID=g212.t1.exon19;Parent=g212.t1
HiC_scaffold_1	AUGUSTUS	CDS	5393355	5393480	1.0	+	2	ID=g212.t1.CDS19;Parent=g212.t1
HiC_scaffold_1	GeneMark.hmm3	intron	5393481	5395050	.	+	1	ID=g212.t2.intron36;Parent=g212.t2
HiC_scaffold_1	AUGUSTUS	intron	5393481	5395050	1.0	+	.	ID=g212.t1.intron19;Parent=g212.t1
HiC_scaffold_1	AUGUSTUS	exon	5395051	5395275	.	+	.	ID=g212.t1.exon20;Parent=g212.t1
HiC_scaffold_1	AUGUSTUS	CDS	5395051	5395275	1.0	+	2	ID=g212.t1.CDS20;Parent=g212.t1
HiC_scaffold_1	GeneMark.hmm3	CDS	5395051	5395581	.	+	2	ID=g212.t2.CDS37;Parent=g212.t2
HiC_scaffold_1	GeneMark.hmm3	exon	5395051	5395581	.	+	2	ID=g212.t2.exon37;Parent=g212.t2
HiC_scaffold_1	AUGUSTUS	intron	5395276	5395455	1.0	+	.	ID=g212.t1.intron20;Parent=g212.t1
HiC_scaffold_1	AUGUSTUS	exon	5395456	5395581	.	+	.	ID=g212.t1.exon21;Parent=g212.t1
HiC_scaffold_1	AUGUSTUS	CDS	5395456	5395581	1.0	+	2	ID=g212.t1.CDS21;Parent=g212.t1
HiC_scaffold_1	GeneMark.hmm3	intron	5395582	5395736	.	+	1	ID=g212.t2.intron37;Parent=g212.t2
HiC_scaffold_1	AUGUSTUS	intron	5395582	5395902	1.0	+	.	ID=g212.t1.intron21;Parent=g212.t1
HiC_scaffold_1	GeneMark.hmm3	CDS	5395737	5395805	.	+	2	ID=g212.t2.CDS38;Parent=g212.t2
HiC_scaffold_1	GeneMark.hmm3	exon	5395737	5395805	.	+	2	ID=g212.t2.exon38;Parent=g212.t2
HiC_scaffold_1	GeneMark.hmm3	intron	5395806	5395902	.	+	1	ID=g212.t2.intron38;Parent=g212.t2
HiC_scaffold_1	AUGUSTUS	exon	5395903	5396031	.	+	.	ID=g212.t1.exon22;Parent=g212.t1
HiC_scaffold_1	GeneMark.hmm3	CDS	5395903	5396031	.	+	2	ID=g212.t2.CDS39;Parent=g212.t2
HiC_scaffold_1	GeneMark.hmm3	exon	5395903	5396031	.	+	2	ID=g212.t2.exon39;Parent=g212.t2
HiC_scaffold_1	AUGUSTUS	CDS	5395903	5396031	1.0	+	2	ID=g212.t1.CDS22;Parent=g212.t1
HiC_scaffold_1	GeneMark.hmm3	intron	5396032	5396073	.	+	1	ID=g212.t2.intron39;Parent=g212.t2
HiC_scaffold_1	AUGUSTUS	intron	5396032	5397072	1.0	+	.	ID=g212.t1.intron22;Parent=g212.t1
HiC_scaffold_1	GeneMark.hmm3	CDS	5396074	5396277	.	+	2	ID=g212.t2.CDS40;Parent=g212.t2
HiC_scaffold_1	GeneMark.hmm3	exon	5396074	5396277	.	+	2	ID=g212.t2.exon40;Parent=g212.t2
HiC_scaffold_1	GeneMark.hmm3	intron	5396278	5396595	.	+	1	ID=g212.t2.intron40;Parent=g212.t2
HiC_scaffold_1	GeneMark.hmm3	CDS	5396596	5396693	.	+	2	ID=g212.t2.CDS41;Parent=g212.t2
HiC_scaffold_1	GeneMark.hmm3	exon	5396596	5396693	.	+	2	ID=g212.t2.exon41;Parent=g212.t2
HiC_scaffold_1	GeneMark.hmm3	intron	5396694	5397038	.	+	0	ID=g212.t2.intron41;Parent=g212.t2
HiC_scaffold_1	GeneMark.hmm3	CDS	5397039	5397198	.	+	0	ID=g212.t2.CDS42;Parent=g212.t2
HiC_scaffold_1	GeneMark.hmm3	exon	5397039	5397198	.	+	0	ID=g212.t2.exon42;Parent=g212.t2
HiC_scaffold_1	AUGUSTUS	exon	5397073	5397198	.	+	.	ID=g212.t1.exon23;Parent=g212.t1
HiC_scaffold_1	AUGUSTUS	CDS	5397073	5397198	1.0	+	2	ID=g212.t1.CDS23;Parent=g212.t1
HiC_scaffold_1	GeneMark.hmm3	intron	5397199	5397951	.	+	1	ID=g212.t2.intron42;Parent=g212.t2
HiC_scaffold_1	AUGUSTUS	intron	5397199	5397951	1.0	+	.	ID=g212.t1.intron23;Parent=g212.t1
HiC_scaffold_1	AUGUSTUS	exon	5397952	5398077	.	+	.	ID=g212.t1.exon24;Parent=g212.t1
HiC_scaffold_1	GeneMark.hmm3	CDS	5397952	5398077	.	+	2	ID=g212.t2.CDS43;Parent=g212.t2
HiC_scaffold_1	GeneMark.hmm3	exon	5397952	5398077	.	+	2	ID=g212.t2.exon43;Parent=g212.t2
HiC_scaffold_1	AUGUSTUS	CDS	5397952	5398077	1.0	+	2	ID=g212.t1.CDS24;Parent=g212.t1
HiC_scaffold_1	GeneMark.hmm3	intron	5398078	5398211	.	+	1	ID=g212.t2.intron43;Parent=g212.t2
HiC_scaffold_1	AUGUSTUS	intron	5398078	5398211	1.0	+	.	ID=g212.t1.intron24;Parent=g212.t1
HiC_scaffold_1	AUGUSTUS	exon	5398212	5398334	.	+	.	ID=g212.t1.exon25;Parent=g212.t1
HiC_scaffold_1	GeneMark.hmm3	CDS	5398212	5398334	.	+	2	ID=g212.t2.CDS44;Parent=g212.t2
HiC_scaffold_1	GeneMark.hmm3	exon	5398212	5398334	.	+	2	ID=g212.t2.exon44;Parent=g212.t2
HiC_scaffold_1	AUGUSTUS	CDS	5398212	5398334	1.0	+	2	ID=g212.t1.CDS25;Parent=g212.t1
HiC_scaffold_1	GeneMark.hmm3	intron	5398335	5398479	.	+	1	ID=g212.t2.intron44;Parent=g212.t2
HiC_scaffold_1	AUGUSTUS	intron	5398335	5398479	1.0	+	.	ID=g212.t1.intron25;Parent=g212.t1
HiC_scaffold_1	AUGUSTUS	exon	5398480	5398605	.	+	.	ID=g212.t1.exon26;Parent=g212.t1
HiC_scaffold_1	GeneMark.hmm3	CDS	5398480	5398605	.	+	2	ID=g212.t2.CDS45;Parent=g212.t2
HiC_scaffold_1	GeneMark.hmm3	exon	5398480	5398605	.	+	2	ID=g212.t2.exon45;Parent=g212.t2
HiC_scaffold_1	AUGUSTUS	CDS	5398480	5398605	1.0	+	2	ID=g212.t1.CDS26;Parent=g212.t1
HiC_scaffold_1	GeneMark.hmm3	intron	5398606	5399509	.	+	1	ID=g212.t2.intron45;Parent=g212.t2
HiC_scaffold_1	AUGUSTUS	intron	5398606	5399509	1.0	+	.	ID=g212.t1.intron26;Parent=g212.t1
HiC_scaffold_1	AUGUSTUS	exon	5399510	5399635	.	+	.	ID=g212.t1.exon27;Parent=g212.t1
HiC_scaffold_1	GeneMark.hmm3	CDS	5399510	5399635	.	+	2	ID=g212.t2.CDS46;Parent=g212.t2
HiC_scaffold_1	GeneMark.hmm3	exon	5399510	5399635	.	+	2	ID=g212.t2.exon46;Parent=g212.t2
HiC_scaffold_1	AUGUSTUS	CDS	5399510	5399635	1.0	+	2	ID=g212.t1.CDS27;Parent=g212.t1
HiC_scaffold_1	GeneMark.hmm3	intron	5399636	5400916	.	+	1	ID=g212.t2.intron46;Parent=g212.t2
HiC_scaffold_1	AUGUSTUS	intron	5399636	5400916	1.0	+	.	ID=g212.t1.intron27;Parent=g212.t1
HiC_scaffold_1	AUGUSTUS	exon	5400917	5401039	.	+	.	ID=g212.t1.exon28;Parent=g212.t1
HiC_scaffold_1	GeneMark.hmm3	CDS	5400917	5401039	.	+	2	ID=g212.t2.CDS47;Parent=g212.t2
HiC_scaffold_1	GeneMark.hmm3	exon	5400917	5401039	.	+	2	ID=g212.t2.exon47;Parent=g212.t2
HiC_scaffold_1	AUGUSTUS	CDS	5400917	5401039	1.0	+	2	ID=g212.t1.CDS28;Parent=g212.t1
HiC_scaffold_1	GeneMark.hmm3	intron	5401040	5401240	.	+	1	ID=g212.t2.intron47;Parent=g212.t2
HiC_scaffold_1	AUGUSTUS	intron	5401040	5401240	1.0	+	.	ID=g212.t1.intron28;Parent=g212.t1
HiC_scaffold_1	AUGUSTUS	exon	5401241	5401363	.	+	.	ID=g212.t1.exon29;Parent=g212.t1
HiC_scaffold_1	GeneMark.hmm3	CDS	5401241	5401363	.	+	2	ID=g212.t2.CDS48;Parent=g212.t2
HiC_scaffold_1	GeneMark.hmm3	exon	5401241	5401363	.	+	2	ID=g212.t2.exon48;Parent=g212.t2
HiC_scaffold_1	AUGUSTUS	CDS	5401241	5401363	1.0	+	2	ID=g212.t1.CDS29;Parent=g212.t1
HiC_scaffold_1	GeneMark.hmm3	intron	5401364	5401803	.	+	1	ID=g212.t2.intron48;Parent=g212.t2
HiC_scaffold_1	AUGUSTUS	intron	5401364	5401803	1.0	+	.	ID=g212.t1.intron29;Parent=g212.t1
HiC_scaffold_1	AUGUSTUS	exon	5401804	5401929	.	+	.	ID=g212.t1.exon30;Parent=g212.t1
HiC_scaffold_1	GeneMark.hmm3	CDS	5401804	5401929	.	+	2	ID=g212.t2.CDS49;Parent=g212.t2
HiC_scaffold_1	GeneMark.hmm3	exon	5401804	5401929	.	+	2	ID=g212.t2.exon49;Parent=g212.t2
HiC_scaffold_1	AUGUSTUS	CDS	5401804	5401929	1.0	+	2	ID=g212.t1.CDS30;Parent=g212.t1
HiC_scaffold_1	GeneMark.hmm3	intron	5401930	5402036	.	+	1	ID=g212.t2.intron49;Parent=g212.t2
HiC_scaffold_1	AUGUSTUS	intron	5401930	5402036	1.0	+	.	ID=g212.t1.intron30;Parent=g212.t1
HiC_scaffold_1	AUGUSTUS	exon	5402037	5402159	.	+	.	ID=g212.t1.exon31;Parent=g212.t1
HiC_scaffold_1	GeneMark.hmm3	CDS	5402037	5402159	.	+	2	ID=g212.t2.CDS50;Parent=g212.t2
HiC_scaffold_1	GeneMark.hmm3	exon	5402037	5402159	.	+	2	ID=g212.t2.exon50;Parent=g212.t2
HiC_scaffold_1	AUGUSTUS	CDS	5402037	5402159	1.0	+	2	ID=g212.t1.CDS31;Parent=g212.t1
HiC_scaffold_1	GeneMark.hmm3	intron	5402160	5402907	.	+	1	ID=g212.t2.intron50;Parent=g212.t2
HiC_scaffold_1	AUGUSTUS	intron	5402160	5402907	1.0	+	.	ID=g212.t1.intron31;Parent=g212.t1
HiC_scaffold_1	AUGUSTUS	exon	5402908	5403030	.	+	.	ID=g212.t1.exon32;Parent=g212.t1
HiC_scaffold_1	GeneMark.hmm3	CDS	5402908	5403030	.	+	2	ID=g212.t2.CDS51;Parent=g212.t2
HiC_scaffold_1	GeneMark.hmm3	exon	5402908	5403030	.	+	2	ID=g212.t2.exon51;Parent=g212.t2
HiC_scaffold_1	AUGUSTUS	CDS	5402908	5403030	1.0	+	2	ID=g212.t1.CDS32;Parent=g212.t1
HiC_scaffold_1	GeneMark.hmm3	intron	5403031	5403116	.	+	1	ID=g212.t2.intron51;Parent=g212.t2
HiC_scaffold_1	AUGUSTUS	intron	5403031	5403116	1.0	+	.	ID=g212.t1.intron32;Parent=g212.t1
HiC_scaffold_1	AUGUSTUS	exon	5403117	5403278	.	+	.	ID=g212.t1.exon33;Parent=g212.t1
HiC_scaffold_1	GeneMark.hmm3	CDS	5403117	5403278	.	+	2	ID=g212.t2.CDS52;Parent=g212.t2
HiC_scaffold_1	GeneMark.hmm3	exon	5403117	5403278	.	+	2	ID=g212.t2.exon52;Parent=g212.t2
HiC_scaffold_1	AUGUSTUS	CDS	5403117	5403278	1.0	+	2	ID=g212.t1.CDS33;Parent=g212.t1
HiC_scaffold_1	GeneMark.hmm3	intron	5403279	5404181	.	+	1	ID=g212.t2.intron52;Parent=g212.t2
HiC_scaffold_1	AUGUSTUS	intron	5403279	5404181	1.0	+	.	ID=g212.t1.intron33;Parent=g212.t1
HiC_scaffold_1	AUGUSTUS	exon	5404182	5404250	.	+	.	ID=g212.t1.exon34;Parent=g212.t1
HiC_scaffold_1	GeneMark.hmm3	CDS	5404182	5404250	.	+	2	ID=g212.t2.CDS53;Parent=g212.t2
HiC_scaffold_1	GeneMark.hmm3	exon	5404182	5404250	.	+	2	ID=g212.t2.exon53;Parent=g212.t2
HiC_scaffold_1	AUGUSTUS	CDS	5404182	5404250	1.0	+	2	ID=g212.t1.CDS34;Parent=g212.t1
HiC_scaffold_1	GeneMark.hmm3	intron	5404251	5405320	.	+	1	ID=g212.t2.intron53;Parent=g212.t2
HiC_scaffold_1	AUGUSTUS	intron	5404251	5405320	1.0	+	.	ID=g212.t1.intron34;Parent=g212.t1
HiC_scaffold_1	AUGUSTUS	exon	5405321	5405446	.	+	.	ID=g212.t1.exon35;Parent=g212.t1
HiC_scaffold_1	GeneMark.hmm3	CDS	5405321	5405446	.	+	2	ID=g212.t2.CDS54;Parent=g212.t2
HiC_scaffold_1	GeneMark.hmm3	exon	5405321	5405446	.	+	2	ID=g212.t2.exon54;Parent=g212.t2
HiC_scaffold_1	AUGUSTUS	CDS	5405321	5405446	1.0	+	2	ID=g212.t1.CDS35;Parent=g212.t1
HiC_scaffold_1	GeneMark.hmm3	intron	5405447	5409787	.	+	1	ID=g212.t2.intron54;Parent=g212.t2
HiC_scaffold_1	AUGUSTUS	intron	5405447	5409787	1.0	+	.	ID=g212.t1.intron35;Parent=g212.t1
HiC_scaffold_1	AUGUSTUS	exon	5409788	5409913	.	+	.	ID=g212.t1.exon36;Parent=g212.t1
HiC_scaffold_1	GeneMark.hmm3	CDS	5409788	5409913	.	+	2	ID=g212.t2.CDS55;Parent=g212.t2
HiC_scaffold_1	GeneMark.hmm3	exon	5409788	5409913	.	+	2	ID=g212.t2.exon55;Parent=g212.t2
HiC_scaffold_1	AUGUSTUS	CDS	5409788	5409913	1.0	+	2	ID=g212.t1.CDS36;Parent=g212.t1
HiC_scaffold_1	GeneMark.hmm3	intron	5409914	5410299	.	+	1	ID=g212.t2.intron55;Parent=g212.t2
HiC_scaffold_1	AUGUSTUS	intron	5409914	5410299	1.0	+	.	ID=g212.t1.intron36;Parent=g212.t1
HiC_scaffold_1	AUGUSTUS	exon	5410300	5410449	.	+	.	ID=g212.t1.exon37;Parent=g212.t1
HiC_scaffold_1	GeneMark.hmm3	CDS	5410300	5410449	.	+	2	ID=g212.t2.CDS56;Parent=g212.t2
HiC_scaffold_1	GeneMark.hmm3	exon	5410300	5410449	.	+	2	ID=g212.t2.exon56;Parent=g212.t2
HiC_scaffold_1	AUGUSTUS	CDS	5410300	5410449	1.0	+	2	ID=g212.t1.CDS37;Parent=g212.t1
HiC_scaffold_1	GeneMark.hmm3	intron	5410450	5412871	.	+	1	ID=g212.t2.intron56;Parent=g212.t2
HiC_scaffold_1	AUGUSTUS	intron	5410450	5412871	1.0	+	.	ID=g212.t1.intron37;Parent=g212.t1
HiC_scaffold_1	AUGUSTUS	exon	5412872	5412943	.	+	.	ID=g212.t1.exon38;Parent=g212.t1
HiC_scaffold_1	GeneMark.hmm3	CDS	5412872	5412943	.	+	2	ID=g212.t2.CDS57;Parent=g212.t2
HiC_scaffold_1	GeneMark.hmm3	exon	5412872	5412943	.	+	2	ID=g212.t2.exon57;Parent=g212.t2
HiC_scaffold_1	AUGUSTUS	CDS	5412872	5412943	1.0	+	2	ID=g212.t1.CDS38;Parent=g212.t1
HiC_scaffold_1	GeneMark.hmm3	intron	5412944	5414916	.	+	1	ID=g212.t2.intron57;Parent=g212.t2
HiC_scaffold_1	AUGUSTUS	intron	5412944	5414916	1.0	+	.	ID=g212.t1.intron38;Parent=g212.t1
HiC_scaffold_1	AUGUSTUS	exon	5414917	5415042	.	+	.	ID=g212.t1.exon39;Parent=g212.t1
HiC_scaffold_1	GeneMark.hmm3	CDS	5414917	5415042	.	+	2	ID=g212.t2.CDS58;Parent=g212.t2
HiC_scaffold_1	GeneMark.hmm3	exon	5414917	5415042	.	+	2	ID=g212.t2.exon58;Parent=g212.t2
HiC_scaffold_1	AUGUSTUS	CDS	5414917	5415042	1.0	+	2	ID=g212.t1.CDS39;Parent=g212.t1
HiC_scaffold_1	GeneMark.hmm3	intron	5415043	5415318	.	+	1	ID=g212.t2.intron58;Parent=g212.t2
HiC_scaffold_1	AUGUSTUS	intron	5415043	5415318	1.0	+	.	ID=g212.t1.intron39;Parent=g212.t1
HiC_scaffold_1	AUGUSTUS	exon	5415319	5415444	.	+	.	ID=g212.t1.exon40;Parent=g212.t1
HiC_scaffold_1	GeneMark.hmm3	CDS	5415319	5415444	.	+	2	ID=g212.t2.CDS59;Parent=g212.t2
HiC_scaffold_1	GeneMark.hmm3	exon	5415319	5415444	.	+	2	ID=g212.t2.exon59;Parent=g212.t2
HiC_scaffold_1	AUGUSTUS	CDS	5415319	5415444	1.0	+	2	ID=g212.t1.CDS40;Parent=g212.t1
HiC_scaffold_1	GeneMark.hmm3	intron	5415445	5415779	.	+	1	ID=g212.t2.intron59;Parent=g212.t2
HiC_scaffold_1	AUGUSTUS	intron	5415445	5415779	1.0	+	.	ID=g212.t1.intron40;Parent=g212.t1
HiC_scaffold_1	AUGUSTUS	exon	5415780	5415905	.	+	.	ID=g212.t1.exon41;Parent=g212.t1
HiC_scaffold_1	GeneMark.hmm3	CDS	5415780	5415905	.	+	2	ID=g212.t2.CDS60;Parent=g212.t2
HiC_scaffold_1	GeneMark.hmm3	exon	5415780	5415905	.	+	2	ID=g212.t2.exon60;Parent=g212.t2
HiC_scaffold_1	AUGUSTUS	CDS	5415780	5415905	1.0	+	2	ID=g212.t1.CDS41;Parent=g212.t1
HiC_scaffold_1	GeneMark.hmm3	intron	5415906	5416283	.	+	1	ID=g212.t2.intron60;Parent=g212.t2
HiC_scaffold_1	AUGUSTUS	intron	5415906	5416283	1.0	+	.	ID=g212.t1.intron41;Parent=g212.t1
HiC_scaffold_1	AUGUSTUS	exon	5416284	5416400	.	+	.	ID=g212.t1.exon42;Parent=g212.t1
HiC_scaffold_1	GeneMark.hmm3	CDS	5416284	5416400	.	+	2	ID=g212.t2.CDS61;Parent=g212.t2
HiC_scaffold_1	GeneMark.hmm3	exon	5416284	5416400	.	+	2	ID=g212.t2.exon61;Parent=g212.t2
HiC_scaffold_1	AUGUSTUS	CDS	5416284	5416400	1.0	+	2	ID=g212.t1.CDS42;Parent=g212.t1
HiC_scaffold_1	GeneMark.hmm3	intron	5416401	5417883	.	+	1	ID=g212.t2.intron61;Parent=g212.t2
HiC_scaffold_1	AUGUSTUS	intron	5416401	5417883	1.0	+	.	ID=g212.t1.intron42;Parent=g212.t1
HiC_scaffold_1	AUGUSTUS	exon	5417884	5418012	.	+	.	ID=g212.t1.exon43;Parent=g212.t1
HiC_scaffold_1	GeneMark.hmm3	CDS	5417884	5418012	.	+	2	ID=g212.t2.CDS62;Parent=g212.t2
HiC_scaffold_1	GeneMark.hmm3	exon	5417884	5418012	.	+	2	ID=g212.t2.exon62;Parent=g212.t2
HiC_scaffold_1	AUGUSTUS	CDS	5417884	5418012	1.0	+	2	ID=g212.t1.CDS43;Parent=g212.t1
HiC_scaffold_1	GeneMark.hmm3	intron	5418013	5418535	.	+	1	ID=g212.t2.intron62;Parent=g212.t2
HiC_scaffold_1	AUGUSTUS	intron	5418013	5418535	1.0	+	.	ID=g212.t1.intron43;Parent=g212.t1
HiC_scaffold_1	AUGUSTUS	exon	5418536	5418655	.	+	.	ID=g212.t1.exon44;Parent=g212.t1
HiC_scaffold_1	GeneMark.hmm3	CDS	5418536	5418655	.	+	2	ID=g212.t2.CDS63;Parent=g212.t2
HiC_scaffold_1	GeneMark.hmm3	exon	5418536	5418655	.	+	2	ID=g212.t2.exon63;Parent=g212.t2
HiC_scaffold_1	AUGUSTUS	CDS	5418536	5418655	1.0	+	2	ID=g212.t1.CDS44;Parent=g212.t1
HiC_scaffold_1	GeneMark.hmm3	intron	5418656	5419414	.	+	1	ID=g212.t2.intron63;Parent=g212.t2
HiC_scaffold_1	AUGUSTUS	intron	5418656	5419414	1.0	+	.	ID=g212.t1.intron44;Parent=g212.t1
HiC_scaffold_1	AUGUSTUS	exon	5419415	5419540	.	+	.	ID=g212.t1.exon45;Parent=g212.t1
HiC_scaffold_1	GeneMark.hmm3	CDS	5419415	5419540	.	+	2	ID=g212.t2.CDS64;Parent=g212.t2
HiC_scaffold_1	GeneMark.hmm3	exon	5419415	5419540	.	+	2	ID=g212.t2.exon64;Parent=g212.t2
HiC_scaffold_1	AUGUSTUS	CDS	5419415	5419540	1.0	+	2	ID=g212.t1.CDS45;Parent=g212.t1
HiC_scaffold_1	GeneMark.hmm3	intron	5419541	5420387	.	+	1	ID=g212.t2.intron64;Parent=g212.t2
HiC_scaffold_1	AUGUSTUS	intron	5419541	5420387	1.0	+	.	ID=g212.t1.intron45;Parent=g212.t1
HiC_scaffold_1	AUGUSTUS	exon	5420388	5420540	.	+	.	ID=g212.t1.exon46;Parent=g212.t1
HiC_scaffold_1	GeneMark.hmm3	CDS	5420388	5420540	.	+	2	ID=g212.t2.CDS65;Parent=g212.t2
HiC_scaffold_1	GeneMark.hmm3	exon	5420388	5420540	.	+	2	ID=g212.t2.exon65;Parent=g212.t2
HiC_scaffold_1	AUGUSTUS	CDS	5420388	5420540	1.0	+	2	ID=g212.t1.CDS46;Parent=g212.t1
HiC_scaffold_1	GeneMark.hmm3	intron	5420541	5420665	.	+	1	ID=g212.t2.intron65;Parent=g212.t2
HiC_scaffold_1	AUGUSTUS	intron	5420541	5420665	1.0	+	.	ID=g212.t1.intron46;Parent=g212.t1
HiC_scaffold_1	AUGUSTUS	exon	5420666	5420731	.	+	.	ID=g212.t1.exon47;Parent=g212.t1
HiC_scaffold_1	GeneMark.hmm3	CDS	5420666	5420731	.	+	2	ID=g212.t2.CDS66;Parent=g212.t2
HiC_scaffold_1	GeneMark.hmm3	exon	5420666	5420731	.	+	2	ID=g212.t2.exon66;Parent=g212.t2
HiC_scaffold_1	AUGUSTUS	CDS	5420666	5420731	1.0	+	2	ID=g212.t1.CDS47;Parent=g212.t1
HiC_scaffold_1	GeneMark.hmm3	intron	5420732	5420931	.	+	1	ID=g212.t2.intron66;Parent=g212.t2
HiC_scaffold_1	AUGUSTUS	intron	5420732	5420931	1.0	+	.	ID=g212.t1.intron47;Parent=g212.t1
HiC_scaffold_1	AUGUSTUS	exon	5420932	5421057	.	+	.	ID=g212.t1.exon48;Parent=g212.t1
HiC_scaffold_1	GeneMark.hmm3	CDS	5420932	5421057	.	+	2	ID=g212.t2.CDS67;Parent=g212.t2
HiC_scaffold_1	GeneMark.hmm3	exon	5420932	5421057	.	+	2	ID=g212.t2.exon67;Parent=g212.t2
HiC_scaffold_1	AUGUSTUS	CDS	5420932	5421057	1.0	+	2	ID=g212.t1.CDS48;Parent=g212.t1
HiC_scaffold_1	GeneMark.hmm3	intron	5421058	5421328	.	+	1	ID=g212.t2.intron67;Parent=g212.t2
HiC_scaffold_1	AUGUSTUS	intron	5421058	5421328	1.0	+	.	ID=g212.t1.intron48;Parent=g212.t1
HiC_scaffold_1	AUGUSTUS	exon	5421329	5421448	.	+	.	ID=g212.t1.exon49;Parent=g212.t1
HiC_scaffold_1	GeneMark.hmm3	CDS	5421329	5421448	.	+	2	ID=g212.t2.CDS68;Parent=g212.t2
HiC_scaffold_1	GeneMark.hmm3	exon	5421329	5421448	.	+	2	ID=g212.t2.exon68;Parent=g212.t2
HiC_scaffold_1	AUGUSTUS	CDS	5421329	5421448	1.0	+	2	ID=g212.t1.CDS49;Parent=g212.t1
HiC_scaffold_1	GeneMark.hmm3	intron	5421449	5421563	.	+	1	ID=g212.t2.intron68;Parent=g212.t2
HiC_scaffold_1	AUGUSTUS	intron	5421449	5421563	1.0	+	.	ID=g212.t1.intron49;Parent=g212.t1
HiC_scaffold_1	AUGUSTUS	exon	5421564	5421686	.	+	.	ID=g212.t1.exon50;Parent=g212.t1
HiC_scaffold_1	GeneMark.hmm3	CDS	5421564	5421686	.	+	2	ID=g212.t2.CDS69;Parent=g212.t2
HiC_scaffold_1	GeneMark.hmm3	exon	5421564	5421686	.	+	2	ID=g212.t2.exon69;Parent=g212.t2
HiC_scaffold_1	AUGUSTUS	CDS	5421564	5421686	1.0	+	2	ID=g212.t1.CDS50;Parent=g212.t1
HiC_scaffold_1	GeneMark.hmm3	intron	5421687	5422396	.	+	1	ID=g212.t2.intron69;Parent=g212.t2
HiC_scaffold_1	AUGUSTUS	intron	5421687	5422396	1.0	+	.	ID=g212.t1.intron50;Parent=g212.t1
HiC_scaffold_1	AUGUSTUS	exon	5422397	5422531	.	+	.	ID=g212.t1.exon51;Parent=g212.t1
HiC_scaffold_1	GeneMark.hmm3	CDS	5422397	5422531	.	+	2	ID=g212.t2.CDS70;Parent=g212.t2
HiC_scaffold_1	GeneMark.hmm3	exon	5422397	5422531	.	+	2	ID=g212.t2.exon70;Parent=g212.t2
HiC_scaffold_1	AUGUSTUS	CDS	5422397	5422531	1.0	+	2	ID=g212.t1.CDS51;Parent=g212.t1
HiC_scaffold_1	GeneMark.hmm3	intron	5422532	5422683	.	+	1	ID=g212.t2.intron70;Parent=g212.t2
HiC_scaffold_1	AUGUSTUS	intron	5422532	5422683	1.0	+	.	ID=g212.t1.intron51;Parent=g212.t1
HiC_scaffold_1	AUGUSTUS	exon	5422684	5422809	.	+	.	ID=g212.t1.exon52;Parent=g212.t1
HiC_scaffold_1	GeneMark.hmm3	CDS	5422684	5422809	.	+	2	ID=g212.t2.CDS71;Parent=g212.t2
HiC_scaffold_1	GeneMark.hmm3	exon	5422684	5422809	.	+	2	ID=g212.t2.exon71;Parent=g212.t2
HiC_scaffold_1	AUGUSTUS	CDS	5422684	5422809	1.0	+	2	ID=g212.t1.CDS52;Parent=g212.t1
HiC_scaffold_1	GeneMark.hmm3	intron	5422810	5423433	.	+	1	ID=g212.t2.intron71;Parent=g212.t2
HiC_scaffold_1	AUGUSTUS	intron	5422810	5423433	1.0	+	.	ID=g212.t1.intron52;Parent=g212.t1
HiC_scaffold_1	AUGUSTUS	exon	5423434	5423640	.	+	.	ID=g212.t1.exon53;Parent=g212.t1
HiC_scaffold_1	GeneMark.hmm3	CDS	5423434	5423640	.	+	2	ID=g212.t2.CDS72;Parent=g212.t2
HiC_scaffold_1	GeneMark.hmm3	exon	5423434	5423640	.	+	2	ID=g212.t2.exon72;Parent=g212.t2
HiC_scaffold_1	AUGUSTUS	CDS	5423434	5423640	1.0	+	2	ID=g212.t1.CDS53;Parent=g212.t1
HiC_scaffold_1	GeneMark.hmm3	intron	5423641	5424665	.	+	1	ID=g212.t2.intron72;Parent=g212.t2
HiC_scaffold_1	AUGUSTUS	intron	5423641	5424665	1.0	+	.	ID=g212.t1.intron53;Parent=g212.t1
HiC_scaffold_1	AUGUSTUS	exon	5424666	5424791	.	+	.	ID=g212.t1.exon54;Parent=g212.t1
HiC_scaffold_1	GeneMark.hmm3	CDS	5424666	5424791	.	+	2	ID=g212.t2.CDS73;Parent=g212.t2
HiC_scaffold_1	GeneMark.hmm3	exon	5424666	5424791	.	+	2	ID=g212.t2.exon73;Parent=g212.t2
HiC_scaffold_1	AUGUSTUS	CDS	5424666	5424791	1.0	+	2	ID=g212.t1.CDS54;Parent=g212.t1
HiC_scaffold_1	GeneMark.hmm3	intron	5424792	5425235	.	+	1	ID=g212.t2.intron73;Parent=g212.t2
HiC_scaffold_1	AUGUSTUS	intron	5424792	5425235	1.0	+	.	ID=g212.t1.intron54;Parent=g212.t1
HiC_scaffold_1	AUGUSTUS	exon	5425236	5425358	.	+	.	ID=g212.t1.exon55;Parent=g212.t1
HiC_scaffold_1	GeneMark.hmm3	CDS	5425236	5425358	.	+	2	ID=g212.t2.CDS74;Parent=g212.t2
HiC_scaffold_1	GeneMark.hmm3	exon	5425236	5425358	.	+	2	ID=g212.t2.exon74;Parent=g212.t2
HiC_scaffold_1	AUGUSTUS	CDS	5425236	5425358	1.0	+	2	ID=g212.t1.CDS55;Parent=g212.t1
HiC_scaffold_1	GeneMark.hmm3	intron	5425359	5425547	.	+	1	ID=g212.t2.intron74;Parent=g212.t2
HiC_scaffold_1	AUGUSTUS	intron	5425359	5425547	1.0	+	.	ID=g212.t1.intron55;Parent=g212.t1
HiC_scaffold_1	AUGUSTUS	exon	5425548	5425664	.	+	.	ID=g212.t1.exon56;Parent=g212.t1
HiC_scaffold_1	GeneMark.hmm3	CDS	5425548	5425664	.	+	2	ID=g212.t2.CDS75;Parent=g212.t2
HiC_scaffold_1	GeneMark.hmm3	exon	5425548	5425664	.	+	2	ID=g212.t2.exon75;Parent=g212.t2
HiC_scaffold_1	AUGUSTUS	CDS	5425548	5425664	1.0	+	2	ID=g212.t1.CDS56;Parent=g212.t1
HiC_scaffold_1	GeneMark.hmm3	intron	5425665	5428252	.	+	1	ID=g212.t2.intron75;Parent=g212.t2
HiC_scaffold_1	AUGUSTUS	intron	5425665	5428252	1.0	+	.	ID=g212.t1.intron56;Parent=g212.t1
HiC_scaffold_1	AUGUSTUS	exon	5428253	5428381	.	+	.	ID=g212.t1.exon57;Parent=g212.t1
HiC_scaffold_1	GeneMark.hmm3	CDS	5428253	5428381	.	+	2	ID=g212.t2.CDS76;Parent=g212.t2
HiC_scaffold_1	GeneMark.hmm3	exon	5428253	5428381	.	+	2	ID=g212.t2.exon76;Parent=g212.t2
HiC_scaffold_1	AUGUSTUS	CDS	5428253	5428381	1.0	+	2	ID=g212.t1.CDS57;Parent=g212.t1
HiC_scaffold_1	GeneMark.hmm3	intron	5428382	5428470	.	+	1	ID=g212.t2.intron76;Parent=g212.t2
HiC_scaffold_1	AUGUSTUS	intron	5428382	5428470	1.0	+	.	ID=g212.t1.intron57;Parent=g212.t1
HiC_scaffold_1	AUGUSTUS	exon	5428471	5428590	.	+	.	ID=g212.t1.exon58;Parent=g212.t1
HiC_scaffold_1	GeneMark.hmm3	CDS	5428471	5428590	.	+	2	ID=g212.t2.CDS77;Parent=g212.t2
HiC_scaffold_1	GeneMark.hmm3	exon	5428471	5428590	.	+	2	ID=g212.t2.exon77;Parent=g212.t2
HiC_scaffold_1	AUGUSTUS	CDS	5428471	5428590	1.0	+	2	ID=g212.t1.CDS58;Parent=g212.t1
HiC_scaffold_1	GeneMark.hmm3	intron	5428591	5430039	.	+	1	ID=g212.t2.intron77;Parent=g212.t2
HiC_scaffold_1	AUGUSTUS	intron	5428591	5430039	1.0	+	.	ID=g212.t1.intron58;Parent=g212.t1
HiC_scaffold_1	AUGUSTUS	exon	5430040	5430274	.	+	.	ID=g212.t1.exon59;Parent=g212.t1
HiC_scaffold_1	GeneMark.hmm3	CDS	5430040	5430274	.	+	2	ID=g212.t2.CDS78;Parent=g212.t2
HiC_scaffold_1	GeneMark.hmm3	exon	5430040	5430274	.	+	2	ID=g212.t2.exon78;Parent=g212.t2
HiC_scaffold_1	AUGUSTUS	CDS	5430040	5430274	1.0	+	2	ID=g212.t1.CDS59;Parent=g212.t1
HiC_scaffold_1	GeneMark.hmm3	intron	5430275	5430819	.	+	2	ID=g212.t2.intron78;Parent=g212.t2
HiC_scaffold_1	AUGUSTUS	intron	5430275	5430819	1.0	+	.	ID=g212.t1.intron59;Parent=g212.t1
HiC_scaffold_1	AUGUSTUS	exon	5430820	5430970	.	+	.	ID=g212.t1.exon60;Parent=g212.t1
HiC_scaffold_1	GeneMark.hmm3	CDS	5430820	5430970	.	+	1	ID=g212.t2.CDS79;Parent=g212.t2
HiC_scaffold_1	GeneMark.hmm3	exon	5430820	5430970	.	+	1	ID=g212.t2.exon79;Parent=g212.t2
HiC_scaffold_1	AUGUSTUS	CDS	5430820	5430970	1.0	+	1	ID=g212.t1.CDS60;Parent=g212.t1
HiC_scaffold_1	GeneMark.hmm3	intron	5430971	5431763	.	+	0	ID=g212.t2.intron79;Parent=g212.t2
HiC_scaffold_1	AUGUSTUS	intron	5430971	5431763	1.0	+	.	ID=g212.t1.intron60;Parent=g212.t1
HiC_scaffold_1	AUGUSTUS	exon	5431764	5432102	.	+	.	ID=g212.t1.exon61;Parent=g212.t1
HiC_scaffold_1	GeneMark.hmm3	CDS	5431764	5432102	.	+	0	ID=g212.t2.CDS80;Parent=g212.t2
HiC_scaffold_1	GeneMark.hmm3	exon	5431764	5432102	.	+	0	ID=g212.t2.exon80;Parent=g212.t2
HiC_scaffold_1	AUGUSTUS	CDS	5431764	5432102	1.0	+	0	ID=g212.t1.CDS61;Parent=g212.t1
HiC_scaffold_1	AUGUSTUS	stop_codon	5432100	5432102	.	+	0	ID=g212.t1.stop1;Parent=g212.t1
HiC_scaffold_1	GeneMark.hmm3	stop_codon	5432100	5432102	.	+	0	ID=g212.t2.stop1;Parent=g212.t2
HiC_scaffold_1	AUGUSTUS	stop_codon	5434552	5434554	.	-	0	ID=g213.t1.stop1;Parent=g213.t1
HiC_scaffold_1	AUGUSTUS	exon	5434552	5434682	.	-	.	ID=g213.t1.exon1;Parent=g213.t1
HiC_scaffold_1	AUGUSTUS	CDS	5434552	5434682	0.93	-	2	ID=g213.t1.CDS1;Parent=g213.t1
HiC_scaffold_1	AUGUSTUS	gene	5434552	5437533	.	-	.	ID=g213
HiC_scaffold_1	AUGUSTUS	mRNA	5434552	5437533	0.93	-	.	ID=g213.t1;Parent=g213;em_target=9668.ENSMPUP00000007902;em_score=276.3;em_evalue=3.7e-85;em_tcov=.;em_OGs=2CZ4H@1|root,2S8D1@2759|Eukaryota,3A3KM@33154|Opisthokonta,3BS2D@33208|Metazoa,3D8NT@33213|Bilateria,48FSA@7711|Chordata,49CA1@7742|Vertebrata,3JHGD@40674|Mammalia,3EVNR@33554|Carnivora;em_COG_cat=T;em_desc=C-C motif;em_max_annot_lvl=33208|Metazoa;em_Preferred_name=CCL25;em_KEGG_ko=ko:K13072;em_KEGG_Pathway=ko04060,ko04062,ko04672,map04060,map04062,map04672;em_BRITE=ko00000,ko00001,ko04052;em_PFAMs=IL8;em_GOs=GO:0001664,GO:0001906,GO:0001932,GO:0001934,GO:0001952,GO:0001954,GO:0002376,GO:0002548,GO:0002682,GO:0002683,GO:0002685,GO:0002686,GO:0002691,GO:0002692,GO:0003674,GO:0005102,GO:0005125,GO:0005126,GO:0005179,GO:0005488,GO:0005515,GO:0005575,GO:0005576,GO:0005615,GO:0006928,GO:0006935,GO:0006950,GO:0006952,GO:0006954,GO:0006955,GO:0006959,GO:0007154,GO:0007162,GO:0007165,GO:0007166,GO:0007186,GO:0008009,GO:0008150,GO:0009605,GO:0009607,GO:0009893,GO:0009966,GO:0009967,GO:0009987,GO:0010033,GO:0010469,GO:0010562,GO:0010604,GO:0010646,GO:0010647,GO:0010810,GO:0010811,GO:0016477,GO:0019220,GO:0019221,GO:0019222,GO:0019730,GO:0022407,GO:0022408,GO:0023051,GO:0023052,GO:0023056,GO:0030155,GO:0030334,GO:0030336,GO:0030545,GO:0030593,GO:0030595,GO:0031323,GO:0031325,GO:0031399,GO:0031401,GO:0031640,GO:0031735,GO:0032268,GO:0032270,GO:0032879,GO:0034097,GO:0034341,GO:0034612,GO:0035821,GO:0040011,GO:0040012,GO:0040013,GO:0042221,GO:0042325,GO:0042327,GO:0042330,GO:0042379,GO:0043085,GO:0043087,GO:0043207,GO:0043408,GO:0043410,GO:0043547,GO:0044093,GO:0044364,GO:0044419,GO:0044421,GO:0045087,GO:0045785,GO:0045937,GO:0048018,GO:0048020,GO:0048247,GO:0048518,GO:0048519,GO:0048522,GO:0048523,GO:0048583,GO:0048584,GO:0048870,GO:0050789,GO:0050790,GO:0050794,GO:0050896,GO:0050900,GO:0051171,GO:0051173,GO:0051174,GO:0051179,GO:0051246,GO:0051247,GO:0051270,GO:0051271,GO:0051336,GO:0051345,GO:0051674,GO:0051704,GO:0051707,GO:0051716,GO:0060255,GO:0060326,GO:0061844,GO:0065007,GO:0065009,GO:0070098,GO:0070372,GO:0070374,GO:0070555,GO:0070887,GO:0071310,GO:0071345,GO:0071346,GO:0071347,GO:0071356,GO:0071621,GO:0071674,GO:0072676,GO:0080090,GO:0097529,GO:0097530,GO:0098772,GO:1902531,GO:1902533,GO:1903037,GO:1903038,GO:1903236,GO:1903237,GO:1904994,GO:1904995,GO:1990266,GO:2000145,GO:2000146
HiC_scaffold_1	GeneMark.hmm3	stop_codon	5434574	5434576	.	-	0	ID=g213.t2.stop1;Parent=g213.t2
HiC_scaffold_1	GeneMark.hmm3	CDS	5434574	5434581	.	-	2	ID=g213.t2.CDS1;Parent=g213.t2
HiC_scaffold_1	GeneMark.hmm3	exon	5434574	5434581	.	-	2	ID=g213.t2.exon1;Parent=g213.t2
HiC_scaffold_1	GeneMark.hmm3	mRNA	5434574	5437533	.	-	.	ID=g213.t2;Parent=g213;em_target=9668.ENSMPUP00000007902;em_score=277.1;em_evalue=8.9e-86;em_tcov=.;em_OGs=2CZ4H@1|root,2S8D1@2759|Eukaryota,3A3KM@33154|Opisthokonta,3BS2D@33208|Metazoa,3D8NT@33213|Bilateria,48FSA@7711|Chordata,49CA1@7742|Vertebrata,3JHGD@40674|Mammalia,3EVNR@33554|Carnivora;em_COG_cat=T;em_desc=C-C motif;em_max_annot_lvl=33208|Metazoa;em_Preferred_name=CCL25;em_KEGG_ko=ko:K13072;em_KEGG_Pathway=ko04060,ko04062,ko04672,map04060,map04062,map04672;em_BRITE=ko00000,ko00001,ko04052;em_PFAMs=IL8;em_GOs=GO:0001664,GO:0001906,GO:0001932,GO:0001934,GO:0001952,GO:0001954,GO:0002376,GO:0002548,GO:0002682,GO:0002683,GO:0002685,GO:0002686,GO:0002691,GO:0002692,GO:0003674,GO:0005102,GO:0005125,GO:0005126,GO:0005179,GO:0005488,GO:0005515,GO:0005575,GO:0005576,GO:0005615,GO:0006928,GO:0006935,GO:0006950,GO:0006952,GO:0006954,GO:0006955,GO:0006959,GO:0007154,GO:0007162,GO:0007165,GO:0007166,GO:0007186,GO:0008009,GO:0008150,GO:0009605,GO:0009607,GO:0009893,GO:0009966,GO:0009967,GO:0009987,GO:0010033,GO:0010469,GO:0010562,GO:0010604,GO:0010646,GO:0010647,GO:0010810,GO:0010811,GO:0016477,GO:0019220,GO:0019221,GO:0019222,GO:0019730,GO:0022407,GO:0022408,GO:0023051,GO:0023052,GO:0023056,GO:0030155,GO:0030334,GO:0030336,GO:0030545,GO:0030593,GO:0030595,GO:0031323,GO:0031325,GO:0031399,GO:0031401,GO:0031640,GO:0031735,GO:0032268,GO:0032270,GO:0032879,GO:0034097,GO:0034341,GO:0034612,GO:0035821,GO:0040011,GO:0040012,GO:0040013,GO:0042221,GO:0042325,GO:0042327,GO:0042330,GO:0042379,GO:0043085,GO:0043087,GO:0043207,GO:0043408,GO:0043410,GO:0043547,GO:0044093,GO:0044364,GO:0044419,GO:0044421,GO:0045087,GO:0045785,GO:0045937,GO:0048018,GO:0048020,GO:0048247,GO:0048518,GO:0048519,GO:0048522,GO:0048523,GO:0048583,GO:0048584,GO:0048870,GO:0050789,GO:0050790,GO:0050794,GO:0050896,GO:0050900,GO:0051171,GO:0051173,GO:0051174,GO:0051179,GO:0051246,GO:0051247,GO:0051270,GO:0051271,GO:0051336,GO:0051345,GO:0051674,GO:0051704,GO:0051707,GO:0051716,GO:0060255,GO:0060326,GO:0061844,GO:0065007,GO:0065009,GO:0070098,GO:0070372,GO:0070374,GO:0070555,GO:0070887,GO:0071310,GO:0071345,GO:0071346,GO:0071347,GO:0071356,GO:0071621,GO:0071674,GO:0072676,GO:0080090,GO:0097529,GO:0097530,GO:0098772,GO:1902531,GO:1902533,GO:1903037,GO:1903038,GO:1903236,GO:1903237,GO:1904994,GO:1904995,GO:1990266,GO:2000145,GO:2000146
HiC_scaffold_1	GeneMark.hmm3	intron	5434582	5434855	.	-	1	ID=g213.t2.intron1;Parent=g213.t2
HiC_scaffold_1	AUGUSTUS	intron	5434683	5434855	0.93	-	.	ID=g213.t1.intron1;Parent=g213.t1
HiC_scaffold_1	AUGUSTUS	exon	5434856	5434975	.	-	.	ID=g213.t1.exon2;Parent=g213.t1
HiC_scaffold_1	GeneMark.hmm3	CDS	5434856	5434975	.	-	2	ID=g213.t2.CDS2;Parent=g213.t2
HiC_scaffold_1	GeneMark.hmm3	exon	5434856	5434975	.	-	2	ID=g213.t2.exon2;Parent=g213.t2
HiC_scaffold_1	AUGUSTUS	CDS	5434856	5434975	1.0	-	2	ID=g213.t1.CDS2;Parent=g213.t1
HiC_scaffold_1	GeneMark.hmm3	intron	5434976	5435299	.	-	1	ID=g213.t2.intron2;Parent=g213.t2
HiC_scaffold_1	AUGUSTUS	intron	5434976	5435299	1.0	-	.	ID=g213.t1.intron2;Parent=g213.t1
HiC_scaffold_1	AUGUSTUS	exon	5435300	5435424	.	-	.	ID=g213.t1.exon3;Parent=g213.t1
HiC_scaffold_1	GeneMark.hmm3	CDS	5435300	5435424	.	-	1	ID=g213.t2.CDS3;Parent=g213.t2
HiC_scaffold_1	GeneMark.hmm3	exon	5435300	5435424	.	-	1	ID=g213.t2.exon3;Parent=g213.t2
HiC_scaffold_1	AUGUSTUS	CDS	5435300	5435424	1.0	-	1	ID=g213.t1.CDS3;Parent=g213.t1
HiC_scaffold_1	GeneMark.hmm3	intron	5435425	5435527	.	-	2	ID=g213.t2.intron3;Parent=g213.t2
HiC_scaffold_1	AUGUSTUS	intron	5435425	5435527	1.0	-	.	ID=g213.t1.intron3;Parent=g213.t1
HiC_scaffold_1	AUGUSTUS	exon	5435528	5435645	.	-	.	ID=g213.t1.exon4;Parent=g213.t1
HiC_scaffold_1	GeneMark.hmm3	CDS	5435528	5435645	.	-	2	ID=g213.t2.CDS4;Parent=g213.t2
HiC_scaffold_1	GeneMark.hmm3	exon	5435528	5435645	.	-	2	ID=g213.t2.exon4;Parent=g213.t2
HiC_scaffold_1	AUGUSTUS	CDS	5435528	5435645	1.0	-	2	ID=g213.t1.CDS4;Parent=g213.t1
HiC_scaffold_1	GeneMark.hmm3	intron	5435646	5437463	.	-	1	ID=g213.t2.intron4;Parent=g213.t2
HiC_scaffold_1	AUGUSTUS	intron	5435646	5437463	1.0	-	.	ID=g213.t1.intron4;Parent=g213.t1
HiC_scaffold_1	AUGUSTUS	exon	5437464	5437533	.	-	.	ID=g213.t1.exon5;Parent=g213.t1
HiC_scaffold_1	GeneMark.hmm3	CDS	5437464	5437533	.	-	0	ID=g213.t2.CDS5;Parent=g213.t2
HiC_scaffold_1	GeneMark.hmm3	exon	5437464	5437533	.	-	0	ID=g213.t2.exon5;Parent=g213.t2
HiC_scaffold_1	AUGUSTUS	CDS	5437464	5437533	1.0	-	0	ID=g213.t1.CDS5;Parent=g213.t1
HiC_scaffold_1	AUGUSTUS	start_codon	5437531	5437533	.	-	0	ID=g213.t1.start1;Parent=g213.t1
HiC_scaffold_1	GeneMark.hmm3	start_codon	5437531	5437533	.	-	0	ID=g213.t2.start1;Parent=g213.t2
HiC_scaffold_1	AUGUSTUS	start_codon	5447493	5447495	.	+	0	ID=g214.t1.start1;Parent=g214.t1
HiC_scaffold_1	AUGUSTUS	gene	5447493	5447720	.	+	.	ID=g214
HiC_scaffold_1	AUGUSTUS	exon	5447493	5447720	.	+	.	ID=g214.t1.exon1;Parent=g214.t1
HiC_scaffold_1	AUGUSTUS	mRNA	5447493	5447720	1.0	+	.	ID=g214.t1;Parent=g214;em_target=9612.ENSCAFP00000011359;em_score=135.7;em_evalue=8.7e-43;em_tcov=.;em_OGs=2E80A@1|root,2SEI2@2759|Eukaryota,3A64H@33154|Opisthokonta,3BT1D@33208|Metazoa,3D9BW@33213|Bilateria,48FVV@7711|Chordata,49CR5@7742|Vertebrata,3JHZH@40674|Mammalia,3EW2T@33554|Carnivora;em_COG_cat=S;em_desc=Cytochrome c oxidase subunit;em_max_annot_lvl=33208|Metazoa;em_KEGG_ko=ko:K02268;em_KEGG_Pathway=ko00190,ko01100,ko04260,ko04714,ko04932,ko05010,ko05012,ko05016,map00190,map01100,map04260,map04714,map04932,map05010,map05012,map05016;em_KEGG_Module=M00154;em_BRITE=ko00000,ko00001,ko00002;em_PFAMs=COX6C;em_Preferred_name=COX6C;em_GOs=GO:0003674,GO:0003824,GO:0004129,GO:0005215,GO:0005575,GO:0005622,GO:0005623,GO:0005737,GO:0005739,GO:0005740,GO:0005743,GO:0005746,GO:0005751,GO:0006091,GO:0006119,GO:0006123,GO:0006139,GO:0006163,GO:0006725,GO:0006753,GO:0006793,GO:0006796,GO:0006807,GO:0006810,GO:0006811,GO:0006812,GO:0008150,GO:0008152,GO:0008324,GO:0009055,GO:0009060,GO:0009117,GO:0009123,GO:0009126,GO:0009141,GO:0009144,GO:0009150,GO:0009161,GO:0009167,GO:0009199,GO:0009205,GO:0009259,GO:0009987,GO:0015002,GO:0015075,GO:0015077,GO:0015078,GO:0015318,GO:0015672,GO:0015980,GO:0016020,GO:0016310,GO:0016491,GO:0016675,GO:0016676,GO:0017144,GO:0019637,GO:0019646,GO:0019693,GO:0019866,GO:0022857,GO:0022890,GO:0022900,GO:0022904,GO:0031090,GO:0031966,GO:0031967,GO:0031975,GO:0032991,GO:0034220,GO:0034641,GO:0042773,GO:0042775,GO:0043226,GO:0043227,GO:0043229,GO:0043231,GO:0044237,GO:0044238,GO:0044281,GO:0044422,GO:0044424,GO:0044425,GO:0044429,GO:0044444,GO:0044446,GO:0044455,GO:0044464,GO:0045277,GO:0045333,GO:0046034,GO:0046483,GO:0051179,GO:0051234,GO:0055085,GO:0055086,GO:0055114,GO:0070069,GO:0070469,GO:0071704,GO:0072521,GO:0098655,GO:0098660,GO:0098662,GO:0098796,GO:0098798,GO:0098800,GO:0098803,GO:1901135,GO:1901360,GO:1901564,GO:1902600
HiC_scaffold_1	AUGUSTUS	CDS	5447493	5447720	1.0	+	0	ID=g214.t1.CDS1;Parent=g214.t1
HiC_scaffold_1	AUGUSTUS	stop_codon	5447718	5447720	.	+	0	ID=g214.t1.stop1;Parent=g214.t1
HiC_scaffold_1	gmst	stop_codon	5456844	5456846	15.00734	-	0	ID=g215.t1.stop1;Parent=g215.t1
HiC_scaffold_1	gmst	gene	5456844	5457233	.	-	.	ID=g215
HiC_scaffold_1	gmst	mRNA	5456844	5457233	.	-	.	ID=g215.t1;Parent=g215
HiC_scaffold_1	gmst	CDS	5456844	5457233	15.00734	-	0	ID=g215.t1.CDS1;Parent=g215.t1
HiC_scaffold_1	gmst	exon	5456844	5457233	15.00734	-	0	ID=g215.t1.exon1;Parent=g215.t1
HiC_scaffold_1	gmst	start_codon	5457231	5457233	15.00734	-	0	ID=g215.t1.start1;Parent=g215.t1
HiC_scaffold_1	AUGUSTUS	stop_codon	5458656	5458658	.	-	0	ID=g216.t1.stop1;Parent=g216.t1
HiC_scaffold_1	AUGUSTUS	stop_codon	5458656	5458658	.	-	0	ID=g216.t2.stop1;Parent=g216.t2
HiC_scaffold_1	AUGUSTUS	exon	5458656	5458722	.	-	.	ID=g216.t1.exon1;Parent=g216.t1
HiC_scaffold_1	AUGUSTUS	exon	5458656	5458722	.	-	.	ID=g216.t2.exon1;Parent=g216.t2
HiC_scaffold_1	AUGUSTUS	CDS	5458656	5458722	0.43	-	1	ID=g216.t1.CDS1;Parent=g216.t1
HiC_scaffold_1	AUGUSTUS	CDS	5458656	5458722	0.63	-	1	ID=g216.t2.CDS1;Parent=g216.t2
HiC_scaffold_1	AUGUSTUS	mRNA	5458656	5466117	0.63	-	.	ID=g216.t2;Parent=g216
HiC_scaffold_1	AUGUSTUS	gene	5458656	5466765	.	-	.	ID=g216
HiC_scaffold_1	AUGUSTUS	mRNA	5458656	5466765	0.43	-	.	ID=g216.t1;Parent=g216
HiC_scaffold_1	AUGUSTUS	intron	5458723	5464195	0.44	-	.	ID=g216.t1.intron1;Parent=g216.t1
HiC_scaffold_1	AUGUSTUS	intron	5458723	5464195	0.64	-	.	ID=g216.t2.intron1;Parent=g216.t2
HiC_scaffold_1	AUGUSTUS	exon	5464196	5464318	.	-	.	ID=g216.t1.exon2;Parent=g216.t1
HiC_scaffold_1	AUGUSTUS	CDS	5464196	5464318	0.5	-	1	ID=g216.t1.CDS2;Parent=g216.t1
HiC_scaffold_1	AUGUSTUS	exon	5464196	5464346	.	-	.	ID=g216.t2.exon2;Parent=g216.t2
HiC_scaffold_1	AUGUSTUS	CDS	5464196	5464346	0.67	-	2	ID=g216.t2.CDS2;Parent=g216.t2
HiC_scaffold_1	AUGUSTUS	intron	5464319	5466077	0.79	-	.	ID=g216.t1.intron2;Parent=g216.t1
HiC_scaffold_1	AUGUSTUS	intron	5464347	5466077	0.97	-	.	ID=g216.t2.intron2;Parent=g216.t2
HiC_scaffold_1	AUGUSTUS	exon	5466078	5466117	.	-	.	ID=g216.t2.exon3;Parent=g216.t2
HiC_scaffold_1	AUGUSTUS	CDS	5466078	5466117	0.97	-	0	ID=g216.t2.CDS3;Parent=g216.t2
HiC_scaffold_1	AUGUSTUS	exon	5466078	5466193	.	-	.	ID=g216.t1.exon3;Parent=g216.t1
HiC_scaffold_1	AUGUSTUS	CDS	5466078	5466193	0.79	-	0	ID=g216.t1.CDS3;Parent=g216.t1
HiC_scaffold_1	AUGUSTUS	start_codon	5466115	5466117	.	-	0	ID=g216.t2.start1;Parent=g216.t2
HiC_scaffold_1	AUGUSTUS	intron	5466194	5466714	0.8	-	.	ID=g216.t1.intron3;Parent=g216.t1
HiC_scaffold_1	AUGUSTUS	exon	5466715	5466765	.	-	.	ID=g216.t1.exon4;Parent=g216.t1
HiC_scaffold_1	AUGUSTUS	CDS	5466715	5466765	0.79	-	0	ID=g216.t1.CDS4;Parent=g216.t1
HiC_scaffold_1	AUGUSTUS	start_codon	5466763	5466765	.	-	0	ID=g216.t1.start1;Parent=g216.t1
HiC_scaffold_1	AUGUSTUS	start_codon	5478735	5478737	.	+	0	ID=g217.t1.start1;Parent=g217.t1
HiC_scaffold_1	AUGUSTUS	exon	5478735	5478906	.	+	.	ID=g217.t1.exon1;Parent=g217.t1
HiC_scaffold_1	AUGUSTUS	CDS	5478735	5478906	1.0	+	0	ID=g217.t1.CDS1;Parent=g217.t1
HiC_scaffold_1	AUGUSTUS	gene	5478735	5502713	.	+	.	ID=g217
HiC_scaffold_1	AUGUSTUS	mRNA	5478735	5502713	1.0	+	.	ID=g217.t1;Parent=g217;em_target=10160.XP_004644938.1;em_score=738.8;em_evalue=2e-225;em_tcov=.;em_OGs=KOG0145@1|root,KOG0145@2759|Eukaryota,38BP4@33154|Opisthokonta,3BB30@33208|Metazoa,3CWH8@33213|Bilateria,486P2@7711|Chordata,48V2N@7742|Vertebrata,3J7JD@40674|Mammalia,35DJ4@314146|Euarchontoglires,4PST2@9989|Rodentia;em_COG_cat=A;em_desc=3'-UTR-mediated mRNA stabilization;em_max_annot_lvl=33208|Metazoa;em_Preferred_name=ELAVL1;em_KEGG_ko=ko:K13088,ko:K13208;em_KEGG_Pathway=ko04152,ko04657,map04152,map04657;em_BRITE=ko00000,ko00001,ko03019,ko03041;em_PFAMs=RRM_1;em_GOs=GO:0000375,GO:0000377,GO:0000398,GO:0003674,GO:0003676,GO:0003723,GO:0003725,GO:0003727,GO:0003729,GO:0003730,GO:0005488,GO:0005515,GO:0005575,GO:0005622,GO:0005623,GO:0005634,GO:0005654,GO:0005737,GO:0005829,GO:0005938,GO:0006139,GO:0006396,GO:0006397,GO:0006403,GO:0006417,GO:0006725,GO:0006807,GO:0007275,GO:0007369,GO:0008150,GO:0008152,GO:0008187,GO:0008266,GO:0008298,GO:0008380,GO:0009653,GO:0009790,GO:0009889,GO:0009891,GO:0009892,GO:0009893,GO:0009894,GO:0009895,GO:0009987,GO:0010467,GO:0010468,GO:0010494,GO:0010556,GO:0010557,GO:0010604,GO:0010605,GO:0010608,GO:0010628,GO:0016043,GO:0016070,GO:0016071,GO:0017091,GO:0019219,GO:0019222,GO:0019899,GO:0019900,GO:0019901,GO:0022607,GO:0031323,GO:0031324,GO:0031325,GO:0031326,GO:0031328,GO:0031329,GO:0031330,GO:0031974,GO:0031981,GO:0032268,GO:0032270,GO:0032501,GO:0032502,GO:0032991,GO:0033036,GO:0034248,GO:0034250,GO:0034641,GO:0035198,GO:0035770,GO:0035925,GO:0036464,GO:0042802,GO:0042803,GO:0043170,GO:0043226,GO:0043227,GO:0043228,GO:0043229,GO:0043231,GO:0043232,GO:0043233,GO:0043487,GO:0043488,GO:0043489,GO:0043933,GO:0044085,GO:0044237,GO:0044238,GO:0044422,GO:0044424,GO:0044428,GO:0044444,GO:0044446,GO:0044464,GO:0045727,GO:0045934,GO:0046483,GO:0046983,GO:0048255,GO:0048518,GO:0048519,GO:0048522,GO:0048523,GO:0048598,GO:0048856,GO:0050789,GO:0050793,GO:0050794,GO:0051171,GO:0051172,GO:0051173,GO:0051179,GO:0051239,GO:0051246,GO:0051247,GO:0051252,GO:0051253,GO:0051259,GO:0051260,GO:0051641,GO:0060147,GO:0060149,GO:0060255,GO:0060964,GO:0060965,GO:0060966,GO:0060967,GO:0060968,GO:0060969,GO:0061013,GO:0061980,GO:0065003,GO:0065007,GO:0065008,GO:0070013,GO:0070727,GO:0070935,GO:0071704,GO:0071840,GO:0071944,GO:0080090,GO:0090304,GO:0097159,GO:0099568,GO:1901360,GO:1901363,GO:1902369,GO:1902373,GO:1903311,GO:1903312,GO:1990904,GO:2000036,GO:2000112
HiC_scaffold_1	AUGUSTUS	intron	5478907	5489004	1.0	+	.	ID=g217.t1.intron1;Parent=g217.t1
HiC_scaffold_1	AUGUSTUS	exon	5489005	5489108	.	+	.	ID=g217.t1.exon2;Parent=g217.t1
HiC_scaffold_1	AUGUSTUS	CDS	5489005	5489108	1.0	+	2	ID=g217.t1.CDS2;Parent=g217.t1
HiC_scaffold_1	AUGUSTUS	intron	5489109	5494578	1.0	+	.	ID=g217.t1.intron2;Parent=g217.t1
HiC_scaffold_1	AUGUSTUS	exon	5494579	5494732	.	+	.	ID=g217.t1.exon3;Parent=g217.t1
HiC_scaffold_1	AUGUSTUS	CDS	5494579	5494732	1.0	+	0	ID=g217.t1.CDS3;Parent=g217.t1
HiC_scaffold_1	AUGUSTUS	intron	5494733	5499459	1.0	+	.	ID=g217.t1.intron3;Parent=g217.t1
HiC_scaffold_1	AUGUSTUS	exon	5499460	5499685	.	+	.	ID=g217.t1.exon4;Parent=g217.t1
HiC_scaffold_1	AUGUSTUS	CDS	5499460	5499685	1.0	+	2	ID=g217.t1.CDS4;Parent=g217.t1
HiC_scaffold_1	AUGUSTUS	intron	5499686	5502388	1.0	+	.	ID=g217.t1.intron4;Parent=g217.t1
HiC_scaffold_1	AUGUSTUS	exon	5502389	5502713	.	+	.	ID=g217.t1.exon5;Parent=g217.t1
HiC_scaffold_1	AUGUSTUS	CDS	5502389	5502713	1.0	+	1	ID=g217.t1.CDS5;Parent=g217.t1
HiC_scaffold_1	AUGUSTUS	stop_codon	5502711	5502713	.	+	0	ID=g217.t1.stop1;Parent=g217.t1
HiC_scaffold_1	AUGUSTUS	start_codon	5528430	5528432	.	+	0	ID=g218.t1.start1;Parent=g218.t1
HiC_scaffold_1	AUGUSTUS	exon	5528430	5528474	.	+	.	ID=g218.t1.exon1;Parent=g218.t1
HiC_scaffold_1	AUGUSTUS	CDS	5528430	5528474	1.0	+	0	ID=g218.t1.CDS1;Parent=g218.t1
HiC_scaffold_1	AUGUSTUS	gene	5528430	5541772	.	+	.	ID=g218
HiC_scaffold_1	AUGUSTUS	mRNA	5528430	5541772	1.0	+	.	ID=g218.t1;Parent=g218;em_target=9668.ENSMPUP00000007939;em_score=999.4;em_evalue=6.1e-304;em_tcov=.;em_OGs=KOG2580@1|root,KOG2580@2759|Eukaryota,38HHZ@33154|Opisthokonta,3BEUK@33208|Metazoa,3CUT4@33213|Bilateria,487FW@7711|Chordata,48XKT@7742|Vertebrata,3JF9C@40674|Mammalia,3ER8M@33554|Carnivora;em_COG_cat=U;em_desc=Essential component of the PAM complex, a complex required for the translocation of transit peptide-containing proteins from the inner membrane into the mitochondrial matrix in an ATP-dependent manner;em_max_annot_lvl=33208|Metazoa;em_Preferred_name=TIMM44;em_KEGG_ko=ko:K17804;em_BRITE=ko00000,ko02000,ko03029;em_KEGG_TC=3.A.8.1;em_PFAMs=Tim44;em_GOs=GO:0001101,GO:0001666,GO:0003674,GO:0005215,GO:0005488,GO:0005515,GO:0005575,GO:0005622,GO:0005623,GO:0005737,GO:0005739,GO:0005740,GO:0005743,GO:0005744,GO:0005759,GO:0006605,GO:0006626,GO:0006810,GO:0006839,GO:0006886,GO:0006950,GO:0006996,GO:0007005,GO:0007275,GO:0007507,GO:0008104,GO:0008150,GO:0008320,GO:0008565,GO:0009628,GO:0009719,GO:0009725,GO:0009888,GO:0009987,GO:0010033,GO:0010243,GO:0014070,GO:0014706,GO:0015031,GO:0015399,GO:0015405,GO:0015450,GO:0015833,GO:0016020,GO:0016043,GO:0017038,GO:0019866,GO:0019899,GO:0022804,GO:0022857,GO:0022884,GO:0030150,GO:0030154,GO:0031090,GO:0031966,GO:0031967,GO:0031974,GO:0031975,GO:0032501,GO:0032502,GO:0032991,GO:0033036,GO:0033365,GO:0033554,GO:0034613,GO:0035051,GO:0036293,GO:0036294,GO:0042221,GO:0042692,GO:0042886,GO:0042887,GO:0043200,GO:0043226,GO:0043227,GO:0043229,GO:0043231,GO:0043233,GO:0044422,GO:0044424,GO:0044425,GO:0044429,GO:0044444,GO:0044446,GO:0044455,GO:0044464,GO:0044743,GO:0045184,GO:0046907,GO:0048513,GO:0048731,GO:0048738,GO:0048856,GO:0048869,GO:0050896,GO:0051087,GO:0051146,GO:0051179,GO:0051234,GO:0051641,GO:0051649,GO:0051716,GO:0055007,GO:0055085,GO:0060537,GO:0061061,GO:0065002,GO:0070013,GO:0070482,GO:0070585,GO:0070727,GO:0070887,GO:0071453,GO:0071456,GO:0071702,GO:0071705,GO:0071806,GO:0071840,GO:0072359,GO:0072594,GO:0072655,GO:0097066,GO:0098796,GO:0098798,GO:0098800,GO:1901698,GO:1901700,GO:1904680,GO:1905242,GO:1990542
HiC_scaffold_1	AUGUSTUS	intron	5528475	5530575	1.0	+	.	ID=g218.t1.intron1;Parent=g218.t1
HiC_scaffold_1	AUGUSTUS	exon	5530576	5530677	.	+	.	ID=g218.t1.exon2;Parent=g218.t1
HiC_scaffold_1	AUGUSTUS	CDS	5530576	5530677	1.0	+	0	ID=g218.t1.CDS2;Parent=g218.t1
HiC_scaffold_1	AUGUSTUS	intron	5530678	5533124	1.0	+	.	ID=g218.t1.intron2;Parent=g218.t1
HiC_scaffold_1	AUGUSTUS	exon	5533125	5533295	.	+	.	ID=g218.t1.exon3;Parent=g218.t1
HiC_scaffold_1	AUGUSTUS	CDS	5533125	5533295	1.0	+	0	ID=g218.t1.CDS3;Parent=g218.t1
HiC_scaffold_1	AUGUSTUS	intron	5533296	5534222	1.0	+	.	ID=g218.t1.intron3;Parent=g218.t1
HiC_scaffold_1	AUGUSTUS	exon	5534223	5534303	.	+	.	ID=g218.t1.exon4;Parent=g218.t1
HiC_scaffold_1	AUGUSTUS	CDS	5534223	5534303	1.0	+	0	ID=g218.t1.CDS4;Parent=g218.t1
HiC_scaffold_1	AUGUSTUS	intron	5534304	5535039	1.0	+	.	ID=g218.t1.intron4;Parent=g218.t1
HiC_scaffold_1	AUGUSTUS	exon	5535040	5535189	.	+	.	ID=g218.t1.exon5;Parent=g218.t1
HiC_scaffold_1	AUGUSTUS	CDS	5535040	5535189	1.0	+	0	ID=g218.t1.CDS5;Parent=g218.t1
HiC_scaffold_1	AUGUSTUS	intron	5535190	5535913	1.0	+	.	ID=g218.t1.intron5;Parent=g218.t1
HiC_scaffold_1	AUGUSTUS	exon	5535914	5536053	.	+	.	ID=g218.t1.exon6;Parent=g218.t1
HiC_scaffold_1	AUGUSTUS	CDS	5535914	5536053	1.0	+	0	ID=g218.t1.CDS6;Parent=g218.t1
HiC_scaffold_1	AUGUSTUS	intron	5536054	5536349	1.0	+	.	ID=g218.t1.intron6;Parent=g218.t1
HiC_scaffold_1	AUGUSTUS	exon	5536350	5536435	.	+	.	ID=g218.t1.exon7;Parent=g218.t1
HiC_scaffold_1	AUGUSTUS	CDS	5536350	5536435	1.0	+	1	ID=g218.t1.CDS7;Parent=g218.t1
HiC_scaffold_1	AUGUSTUS	intron	5536436	5537171	1.0	+	.	ID=g218.t1.intron7;Parent=g218.t1
HiC_scaffold_1	AUGUSTUS	exon	5537172	5537264	.	+	.	ID=g218.t1.exon8;Parent=g218.t1
HiC_scaffold_1	AUGUSTUS	CDS	5537172	5537264	1.0	+	2	ID=g218.t1.CDS8;Parent=g218.t1
HiC_scaffold_1	AUGUSTUS	intron	5537265	5537352	1.0	+	.	ID=g218.t1.intron8;Parent=g218.t1
HiC_scaffold_1	AUGUSTUS	exon	5537353	5537477	.	+	.	ID=g218.t1.exon9;Parent=g218.t1
HiC_scaffold_1	AUGUSTUS	CDS	5537353	5537477	1.0	+	2	ID=g218.t1.CDS9;Parent=g218.t1
HiC_scaffold_1	AUGUSTUS	intron	5537478	5538839	1.0	+	.	ID=g218.t1.intron9;Parent=g218.t1
HiC_scaffold_1	AUGUSTUS	exon	5538840	5538890	.	+	.	ID=g218.t1.exon10;Parent=g218.t1
HiC_scaffold_1	AUGUSTUS	CDS	5538840	5538890	1.0	+	0	ID=g218.t1.CDS10;Parent=g218.t1
HiC_scaffold_1	AUGUSTUS	intron	5538891	5540570	1.0	+	.	ID=g218.t1.intron10;Parent=g218.t1
HiC_scaffold_1	AUGUSTUS	exon	5540571	5540660	.	+	.	ID=g218.t1.exon11;Parent=g218.t1
HiC_scaffold_1	AUGUSTUS	CDS	5540571	5540660	1.0	+	0	ID=g218.t1.CDS11;Parent=g218.t1
HiC_scaffold_1	AUGUSTUS	intron	5540661	5541240	1.0	+	.	ID=g218.t1.intron11;Parent=g218.t1
HiC_scaffold_1	AUGUSTUS	exon	5541241	5541351	.	+	.	ID=g218.t1.exon12;Parent=g218.t1
HiC_scaffold_1	AUGUSTUS	CDS	5541241	5541351	1.0	+	0	ID=g218.t1.CDS12;Parent=g218.t1
HiC_scaffold_1	AUGUSTUS	intron	5541352	5541652	1.0	+	.	ID=g218.t1.intron12;Parent=g218.t1
HiC_scaffold_1	AUGUSTUS	exon	5541653	5541772	.	+	.	ID=g218.t1.exon13;Parent=g218.t1
HiC_scaffold_1	AUGUSTUS	CDS	5541653	5541772	1.0	+	0	ID=g218.t1.CDS13;Parent=g218.t1
HiC_scaffold_1	AUGUSTUS	stop_codon	5541770	5541772	.	+	0	ID=g218.t1.stop1;Parent=g218.t1
HiC_scaffold_1	AUGUSTUS	start_codon	5543364	5543366	.	+	0	ID=g219.t1.start1;Parent=g219.t1
HiC_scaffold_1	AUGUSTUS	gene	5543364	5543612	.	+	.	ID=g219
HiC_scaffold_1	AUGUSTUS	exon	5543364	5543612	.	+	.	ID=g219.t1.exon1;Parent=g219.t1
HiC_scaffold_1	AUGUSTUS	mRNA	5543364	5543612	1.0	+	.	ID=g219.t1;Parent=g219;em_target=10160.XP_004644940.1;em_score=178.3;em_evalue=4e-56;em_tcov=.;em_OGs=2CI42@1|root,2S3S8@2759|Eukaryota,3A6JS@33154|Opisthokonta,3BT8Q@33208|Metazoa,3D99A@33213|Bilateria,48F7G@7711|Chordata,49C65@7742|Vertebrata,3JHM2@40674|Mammalia,35QMG@314146|Euarchontoglires,4Q61G@9989|Rodentia;em_COG_cat=S;em_desc=Cortexin of kidney;em_max_annot_lvl=33208|Metazoa;em_Preferred_name=CTXN1;em_PFAMs=Cortexin;em_GOs=GO:0007275,GO:0007399,GO:0007417,GO:0008150,GO:0032501,GO:0032502,GO:0048731,GO:0048856
HiC_scaffold_1	AUGUSTUS	CDS	5543364	5543612	1.0	+	0	ID=g219.t1.CDS1;Parent=g219.t1
HiC_scaffold_1	AUGUSTUS	stop_codon	5543610	5543612	.	+	0	ID=g219.t1.stop1;Parent=g219.t1
HiC_scaffold_1	AUGUSTUS	stop_codon	5545929	5545931	.	-	0	ID=g220.t1.stop1;Parent=g220.t1
HiC_scaffold_1	AUGUSTUS	exon	5545929	5546260	.	-	.	ID=g220.t1.exon1;Parent=g220.t1
HiC_scaffold_1	AUGUSTUS	CDS	5545929	5546260	1.0	-	2	ID=g220.t1.CDS1;Parent=g220.t1
HiC_scaffold_1	AUGUSTUS	gene	5545929	5548117	.	-	.	ID=g220
HiC_scaffold_1	AUGUSTUS	mRNA	5545929	5548117	1.0	-	.	ID=g220.t1;Parent=g220;em_target=9668.ENSMPUP00000007952;em_score=651.1;em_evalue=2.1e-198;em_tcov=.;em_OGs=2BVDX@1|root,2S260@2759|Eukaryota,39TCI@33154|Opisthokonta,3BIJI@33208|Metazoa,3D5VM@33213|Bilateria,48BH6@7711|Chordata,48USZ@7742|Vertebrata,3J1P0@40674|Mammalia,3EQKQ@33554|Carnivora;em_COG_cat=K;em_desc=Small nuclear RNA activating complex, polypeptide 2, 45kDa;em_max_annot_lvl=33208|Metazoa;em_Preferred_name=SNAPC2;em_PFAMs=SnAPC_2_like;em_GOs=GO:0003674,GO:0003700,GO:0005575,GO:0005622,GO:0005623,GO:0005634,GO:0005654,GO:0005737,GO:0005829,GO:0006139,GO:0006351,GO:0006355,GO:0006366,GO:0006383,GO:0006725,GO:0006807,GO:0008150,GO:0008152,GO:0009058,GO:0009059,GO:0009301,GO:0009889,GO:0009987,GO:0010467,GO:0010468,GO:0010556,GO:0016070,GO:0016073,GO:0016604,GO:0018130,GO:0019219,GO:0019222,GO:0019438,GO:0031323,GO:0031326,GO:0031974,GO:0031981,GO:0032774,GO:0034641,GO:0034645,GO:0034654,GO:0034660,GO:0042795,GO:0043170,GO:0043226,GO:0043227,GO:0043229,GO:0043231,GO:0043233,GO:0044237,GO:0044238,GO:0044249,GO:0044260,GO:0044271,GO:0044422,GO:0044424,GO:0044428,GO:0044444,GO:0044446,GO:0044451,GO:0044464,GO:0046483,GO:0050789,GO:0050794,GO:0051171,GO:0051252,GO:0060255,GO:0065007,GO:0070013,GO:0071704,GO:0080090,GO:0090304,GO:0097659,GO:0098781,GO:0140110,GO:1901360,GO:1901362,GO:1901576,GO:1903506,GO:2000112,GO:2001141;em_KEGG_ko=ko:K15209;em_BRITE=ko00000,ko03021
HiC_scaffold_1	AUGUSTUS	intron	5546261	5546350	1.0	-	.	ID=g220.t1.intron1;Parent=g220.t1
HiC_scaffold_1	AUGUSTUS	exon	5546351	5546666	.	-	.	ID=g220.t1.exon2;Parent=g220.t1
HiC_scaffold_1	AUGUSTUS	CDS	5546351	5546666	1.0	-	0	ID=g220.t1.CDS2;Parent=g220.t1
HiC_scaffold_1	AUGUSTUS	intron	5546667	5546940	1.0	-	.	ID=g220.t1.intron2;Parent=g220.t1
HiC_scaffold_1	AUGUSTUS	exon	5546941	5547009	.	-	.	ID=g220.t1.exon3;Parent=g220.t1
HiC_scaffold_1	AUGUSTUS	CDS	5546941	5547009	1.0	-	0	ID=g220.t1.CDS3;Parent=g220.t1
HiC_scaffold_1	AUGUSTUS	intron	5547010	5547167	1.0	-	.	ID=g220.t1.intron3;Parent=g220.t1
HiC_scaffold_1	AUGUSTUS	exon	5547168	5547287	.	-	.	ID=g220.t1.exon4;Parent=g220.t1
HiC_scaffold_1	AUGUSTUS	CDS	5547168	5547287	1.0	-	0	ID=g220.t1.CDS4;Parent=g220.t1
HiC_scaffold_1	AUGUSTUS	intron	5547288	5547934	1.0	-	.	ID=g220.t1.intron4;Parent=g220.t1
HiC_scaffold_1	AUGUSTUS	exon	5547935	5548117	.	-	.	ID=g220.t1.exon5;Parent=g220.t1
HiC_scaffold_1	AUGUSTUS	CDS	5547935	5548117	1.0	-	0	ID=g220.t1.CDS5;Parent=g220.t1
HiC_scaffold_1	AUGUSTUS	start_codon	5548115	5548117	.	-	0	ID=g220.t1.start1;Parent=g220.t1
HiC_scaffold_1	AUGUSTUS	stop_codon	5549820	5549822	.	-	0	ID=g221.t1.stop1;Parent=g221.t1
HiC_scaffold_1	AUGUSTUS	exon	5549820	5549887	.	-	.	ID=g221.t1.exon1;Parent=g221.t1
HiC_scaffold_1	AUGUSTUS	CDS	5549820	5549887	1.0	-	2	ID=g221.t1.CDS1;Parent=g221.t1
HiC_scaffold_1	AUGUSTUS	gene	5549820	5552643	.	-	.	ID=g221
HiC_scaffold_1	AUGUSTUS	mRNA	5549820	5552643	1.0	-	.	ID=g221.t1;Parent=g221;em_target=9707.XP_004412247.1;em_score=514.6;em_evalue=2.3e-157;em_tcov=.;em_OGs=28U0W@1|root,2R0RG@2759|Eukaryota,39ZHQ@33154|Opisthokonta,3BNRS@33208|Metazoa,3D1KS@33213|Bilateria,48A4S@7711|Chordata,48YAI@7742|Vertebrata,3J9GX@40674|Mammalia,3EWV2@33554|Carnivora;em_COG_cat=S;em_desc=Zona pellucida-like domain;em_max_annot_lvl=33208|Metazoa;em_Preferred_name=TGFBR3L;em_PFAMs=Zona_pellucida;em_GOs=
HiC_scaffold_1	AUGUSTUS	intron	5549888	5550094	1.0	-	.	ID=g221.t1.intron1;Parent=g221.t1
HiC_scaffold_1	AUGUSTUS	exon	5550095	5550253	.	-	.	ID=g221.t1.exon2;Parent=g221.t1
HiC_scaffold_1	AUGUSTUS	CDS	5550095	5550253	1.0	-	2	ID=g221.t1.CDS2;Parent=g221.t1
HiC_scaffold_1	AUGUSTUS	intron	5550254	5550344	1.0	-	.	ID=g221.t1.intron2;Parent=g221.t1
HiC_scaffold_1	AUGUSTUS	exon	5550345	5550471	.	-	.	ID=g221.t1.exon3;Parent=g221.t1
HiC_scaffold_1	AUGUSTUS	CDS	5550345	5550471	1.0	-	0	ID=g221.t1.CDS3;Parent=g221.t1
HiC_scaffold_1	AUGUSTUS	intron	5550472	5551099	1.0	-	.	ID=g221.t1.intron3;Parent=g221.t1
HiC_scaffold_1	AUGUSTUS	exon	5551100	5551408	.	-	.	ID=g221.t1.exon4;Parent=g221.t1
HiC_scaffold_1	AUGUSTUS	CDS	5551100	5551408	1.0	-	0	ID=g221.t1.CDS4;Parent=g221.t1
HiC_scaffold_1	AUGUSTUS	intron	5551409	5551491	1.0	-	.	ID=g221.t1.intron4;Parent=g221.t1
HiC_scaffold_1	AUGUSTUS	exon	5551492	5551628	.	-	.	ID=g221.t1.exon5;Parent=g221.t1
HiC_scaffold_1	AUGUSTUS	CDS	5551492	5551628	1.0	-	2	ID=g221.t1.CDS5;Parent=g221.t1
HiC_scaffold_1	AUGUSTUS	intron	5551629	5552573	1.0	-	.	ID=g221.t1.intron5;Parent=g221.t1
HiC_scaffold_1	AUGUSTUS	exon	5552574	5552643	.	-	.	ID=g221.t1.exon6;Parent=g221.t1
HiC_scaffold_1	AUGUSTUS	CDS	5552574	5552643	1.0	-	0	ID=g221.t1.CDS6;Parent=g221.t1
HiC_scaffold_1	AUGUSTUS	start_codon	5552641	5552643	.	-	0	ID=g221.t1.start1;Parent=g221.t1
HiC_scaffold_1	AUGUSTUS	stop_codon	5555197	5555199	.	-	0	ID=g222.t1.stop1;Parent=g222.t1
HiC_scaffold_1	AUGUSTUS	stop_codon	5555197	5555199	.	-	0	ID=g222.t2.stop1;Parent=g222.t2
HiC_scaffold_1	AUGUSTUS	exon	5555197	5555331	.	-	.	ID=g222.t1.exon1;Parent=g222.t1
HiC_scaffold_1	AUGUSTUS	exon	5555197	5555331	.	-	.	ID=g222.t2.exon1;Parent=g222.t2
HiC_scaffold_1	AUGUSTUS	CDS	5555197	5555331	1.0	-	0	ID=g222.t1.CDS1;Parent=g222.t1
HiC_scaffold_1	AUGUSTUS	CDS	5555197	5555331	1.0	-	0	ID=g222.t2.CDS1;Parent=g222.t2
HiC_scaffold_1	AUGUSTUS	gene	5555197	5562659	.	-	.	ID=g222
HiC_scaffold_1	AUGUSTUS	mRNA	5555197	5562659	1.0	-	.	ID=g222.t1;Parent=g222;em_target=10116.ENSRNOP00000058535;em_score=918.2;em_evalue=6.4e-281;em_tcov=.;em_OGs=KOG0983@1|root,KOG0983@2759|Eukaryota,38H66@33154|Opisthokonta,3BG16@33208|Metazoa,3CTAY@33213|Bilateria,485JD@7711|Chordata,491PQ@7742|Vertebrata,3JG2X@40674|Mammalia,35RHZ@314146|Euarchontoglires,4Q8BN@9989|Rodentia;em_COG_cat=T;em_desc=Mitogen-activated protein kinase kinase 7;em_max_annot_lvl=33208|Metazoa;em_Preferred_name=MAP2K7;em_EC=2.7.12.2;em_KEGG_ko=ko:K04431;em_KEGG_Pathway=ko04010,ko04012,ko04013,ko04141,ko04214,ko04380,ko04530,ko04620,ko04624,ko04660,ko04664,ko04668,ko04722,ko04912,ko04926,ko05164,ko05167,ko05169,ko05418,map04010,map04012,map04013,map04141,map04214,map04380,map04530,map04620,map04624,map04660,map04664,map04668,map04722,map04912,map04926,map05164,map05167,map05169,map05418;em_KEGG_Module=M00688;em_BRITE=ko00000,ko00001,ko00002,ko01000,ko01001;em_PFAMs=Pkinase;em_GOs=GO:0000003,GO:0000165,GO:0000166,GO:0000187,GO:0000280,GO:0000287,GO:0000902,GO:0000904,GO:0001558,GO:0001667,GO:0001700,GO:0001736,GO:0001738,GO:0001932,GO:0001934,GO:0002009,GO:0002064,GO:0002065,GO:0002066,GO:0002165,GO:0002237,GO:0002376,GO:0002682,GO:0003002,GO:0003006,GO:0003674,GO:0003824,GO:0004672,GO:0004674,GO:0004707,GO:0004708,GO:0004712,GO:0005078,GO:0005198,GO:0005488,GO:0005515,GO:0005524,GO:0005575,GO:0005622,GO:0005623,GO:0005634,GO:0005737,GO:0005829,GO:0006355,GO:0006464,GO:0006468,GO:0006582,GO:0006725,GO:0006793,GO:0006796,GO:0006807,GO:0006810,GO:0006897,GO:0006909,GO:0006911,GO:0006928,GO:0006935,GO:0006950,GO:0006952,GO:0006955,GO:0006970,GO:0006996,GO:0007049,GO:0007140,GO:0007154,GO:0007164,GO:0007165,GO:0007254,GO:0007257,GO:0007275,GO:0007276,GO:0007281,GO:0007292,GO:0007297,GO:0007298,GO:0007304,GO:0007306,GO:0007346,GO:0007389,GO:0007391,GO:0007395,GO:0007399,GO:0007409,GO:0007411,GO:0007444,GO:0007483,GO:0007484,GO:0007485,GO:0007548,GO:0007552,GO:0007560,GO:0007561,GO:0007568,GO:0008022,GO:0008144,GO:0008150,GO:0008152,GO:0008340,GO:0008361,GO:0008545,GO:0009266,GO:0009314,GO:0009408,GO:0009411,GO:0009416,GO:0009605,GO:0009607,GO:0009611,GO:0009617,GO:0009628,GO:0009653,GO:0009743,GO:0009790,GO:0009791,GO:0009792,GO:0009886,GO:0009887,GO:0009888,GO:0009889,GO:0009891,GO:0009893,GO:0009894,GO:0009896,GO:0009966,GO:0009967,GO:0009987,GO:0009991,GO:0009994,GO:0010033,GO:0010035,GO:0010038,GO:0010259,GO:0010324,GO:0010468,GO:0010506,GO:0010508,GO:0010556,GO:0010557,GO:0010562,GO:0010591,GO:0010592,GO:0010604,GO:0010628,GO:0010631,GO:0010638,GO:0010646,GO:0010647,GO:0010720,GO:0010769,GO:0010770,GO:0010927,GO:0010941,GO:0010942,GO:0010975,GO:0010976,GO:0016043,GO:0016049,GO:0016192,GO:0016301,GO:0016310,GO:0016331,GO:0016477,GO:0016740,GO:0016772,GO:0016773,GO:0016909,GO:0017076,GO:0018958,GO:0019219,GO:0019220,GO:0019222,GO:0019538,GO:0019748,GO:0019899,GO:0019900,GO:0019901,GO:0019902,GO:0019903,GO:0019904,GO:0019953,GO:0022008,GO:0022402,GO:0022411,GO:0022412,GO:0022414,GO:0022603,GO:0022604,GO:0022607,GO:0023014,GO:0023051,GO:0023052,GO:0023056,GO:0030030,GO:0030154,GO:0030182,GO:0030198,GO:0030307,GO:0030381,GO:0030424,GO:0030516,GO:0030539,GO:0030554,GO:0030703,GO:0030707,GO:0030855,GO:0031098,GO:0031099,GO:0031102,GO:0031103,GO:0031175,GO:0031323,GO:0031325,GO:0031326,GO:0031328,GO:0031329,GO:0031331,GO:0031344,GO:0031346,GO:0031399,GO:0031401,GO:0031435,GO:0031667,GO:0032101,GO:0032103,GO:0032147,GO:0032204,GO:0032206,GO:0032210,GO:0032212,GO:0032231,GO:0032233,GO:0032268,GO:0032270,GO:0032496,GO:0032501,GO:0032502,GO:0032504,GO:0032535,GO:0032553,GO:0032555,GO:0032559,GO:0032872,GO:0032874,GO:0032947,GO:0032956,GO:0032970,GO:0032989,GO:0032990,GO:0033043,GO:0033044,GO:0033500,GO:0033554,GO:0033674,GO:0033993,GO:0034097,GO:0034612,GO:0034769,GO:0035006,GO:0035112,GO:0035126,GO:0035215,GO:0035239,GO:0035295,GO:0035556,GO:0035591,GO:0035639,GO:0036094,GO:0036211,GO:0036335,GO:0040007,GO:0040008,GO:0040009,GO:0040011,GO:0042060,GO:0042169,GO:0042221,GO:0042325,GO:0042327,GO:0042330,GO:0042440,GO:0042592,GO:0042594,GO:0042981,GO:0042995,GO:0043005,GO:0043062,GO:0043065,GO:0043067,GO:0043068,GO:0043085,GO:0043167,GO:0043168,GO:0043169,GO:0043170,GO:0043207,GO:0043226,GO:0043227,GO:0043229,GO:0043231,GO:0043277,GO:0043405,GO:0043406,GO:0043408,GO:0043410,GO:0043412,GO:0043506,GO:0043507,GO:0043523,GO:0043525,GO:0043549,GO:0043652,GO:0044085,GO:0044087,GO:0044089,GO:0044093,GO:0044237,GO:0044238,GO:0044260,GO:0044267,GO:0044424,GO:0044444,GO:0044464,GO:0044703,GO:0045087,GO:0045595,GO:0045597,GO:0045610,GO:0045664,GO:0045666,GO:0045773,GO:0045859,GO:0045860,GO:0045893,GO:0045927,GO:0045935,GO:0045937,GO:0046328,GO:0046330,GO:0046528,GO:0046529,GO:0046661,GO:0046685,GO:0046686,GO:0046688,GO:0046843,GO:0046844,GO:0046872,GO:0048232,GO:0048285,GO:0048468,GO:0048477,GO:0048513,GO:0048518,GO:0048522,GO:0048563,GO:0048569,GO:0048583,GO:0048584,GO:0048588,GO:0048589,GO:0048598,GO:0048599,GO:0048608,GO:0048609,GO:0048638,GO:0048639,GO:0048646,GO:0048666,GO:0048667,GO:0048675,GO:0048678,GO:0048679,GO:0048680,GO:0048686,GO:0048687,GO:0048690,GO:0048691,GO:0048699,GO:0048707,GO:0048729,GO:0048731,GO:0048803,GO:0048805,GO:0048806,GO:0048808,GO:0048812,GO:0048856,GO:0048858,GO:0048869,GO:0048870,GO:0048872,GO:0048878,GO:0050767,GO:0050769,GO:0050770,GO:0050772,GO:0050789,GO:0050790,GO:0050793,GO:0050794,GO:0050896,GO:0051052,GO:0051054,GO:0051094,GO:0051128,GO:0051130,GO:0051171,GO:0051173,GO:0051174,GO:0051179,GO:0051234,GO:0051239,GO:0051240,GO:0051246,GO:0051247,GO:0051252,GO:0051254,GO:0051321,GO:0051338,GO:0051347,GO:0051403,GO:0051489,GO:0051491,GO:0051493,GO:0051495,GO:0051674,GO:0051704,GO:0051707,GO:0051716,GO:0051726,GO:0051960,GO:0051962,GO:0051972,GO:0051973,GO:0055088,GO:0055090,GO:0060090,GO:0060255,GO:0060284,GO:0060429,GO:0060491,GO:0060560,GO:0060562,GO:0061024,GO:0061387,GO:0061458,GO:0061564,GO:0065007,GO:0065008,GO:0065009,GO:0070302,GO:0070304,GO:0070328,GO:0070555,GO:0070570,GO:0070572,GO:0070887,GO:0071216,GO:0071219,GO:0071222,GO:0071241,GO:0071243,GO:0071248,GO:0071276,GO:0071310,GO:0071322,GO:0071345,GO:0071347,GO:0071396,GO:0071704,GO:0071711,GO:0071840,GO:0071900,GO:0071902,GO:0072708,GO:0072709,GO:0080090,GO:0080134,GO:0080135,GO:0090066,GO:0090130,GO:0090132,GO:0090598,GO:0097159,GO:0097367,GO:0097458,GO:0097485,GO:0097501,GO:0098657,GO:0099024,GO:0110053,GO:0120025,GO:0120032,GO:0120034,GO:0120035,GO:0120036,GO:0120039,GO:0140013,GO:0140096,GO:1901214,GO:1901216,GO:1901265,GO:1901360,GO:1901363,GO:1901564,GO:1901615,GO:1901700,GO:1901701,GO:1902531,GO:1902533,GO:1902680,GO:1902743,GO:1902745,GO:1902903,GO:1902905,GO:1903034,GO:1903036,GO:1903046,GO:1903506,GO:1903508,GO:1903616,GO:1904353,GO:1904355,GO:1904356,GO:1904358,GO:1990138,GO:1990169,GO:2000026,GO:2000112,GO:2000278,GO:2000573,GO:2000671,GO:2001141,GO:2001252
HiC_scaffold_1	AUGUSTUS	mRNA	5555197	5562659	1.0	-	.	ID=g222.t2;Parent=g222;em_target=10116.ENSRNOP00000058535;em_score=947.9;em_evalue=5.4e-290;em_tcov=.;em_OGs=KOG0983@1|root,KOG0983@2759|Eukaryota,38H66@33154|Opisthokonta,3BG16@33208|Metazoa,3CTAY@33213|Bilateria,485JD@7711|Chordata,491PQ@7742|Vertebrata,3JG2X@40674|Mammalia,35RHZ@314146|Euarchontoglires,4Q8BN@9989|Rodentia;em_COG_cat=T;em_desc=Mitogen-activated protein kinase kinase 7;em_max_annot_lvl=33208|Metazoa;em_Preferred_name=MAP2K7;em_EC=2.7.12.2;em_KEGG_ko=ko:K04431;em_KEGG_Pathway=ko04010,ko04012,ko04013,ko04141,ko04214,ko04380,ko04530,ko04620,ko04624,ko04660,ko04664,ko04668,ko04722,ko04912,ko04926,ko05164,ko05167,ko05169,ko05418,map04010,map04012,map04013,map04141,map04214,map04380,map04530,map04620,map04624,map04660,map04664,map04668,map04722,map04912,map04926,map05164,map05167,map05169,map05418;em_KEGG_Module=M00688;em_BRITE=ko00000,ko00001,ko00002,ko01000,ko01001;em_PFAMs=Pkinase;em_GOs=GO:0000003,GO:0000165,GO:0000166,GO:0000187,GO:0000280,GO:0000287,GO:0000902,GO:0000904,GO:0001558,GO:0001667,GO:0001700,GO:0001736,GO:0001738,GO:0001932,GO:0001934,GO:0002009,GO:0002064,GO:0002065,GO:0002066,GO:0002165,GO:0002237,GO:0002376,GO:0002682,GO:0003002,GO:0003006,GO:0003674,GO:0003824,GO:0004672,GO:0004674,GO:0004707,GO:0004708,GO:0004712,GO:0005078,GO:0005198,GO:0005488,GO:0005515,GO:0005524,GO:0005575,GO:0005622,GO:0005623,GO:0005634,GO:0005737,GO:0005829,GO:0006355,GO:0006464,GO:0006468,GO:0006582,GO:0006725,GO:0006793,GO:0006796,GO:0006807,GO:0006810,GO:0006897,GO:0006909,GO:0006911,GO:0006928,GO:0006935,GO:0006950,GO:0006952,GO:0006955,GO:0006970,GO:0006996,GO:0007049,GO:0007140,GO:0007154,GO:0007164,GO:0007165,GO:0007254,GO:0007257,GO:0007275,GO:0007276,GO:0007281,GO:0007292,GO:0007297,GO:0007298,GO:0007304,GO:0007306,GO:0007346,GO:0007389,GO:0007391,GO:0007395,GO:0007399,GO:0007409,GO:0007411,GO:0007444,GO:0007483,GO:0007484,GO:0007485,GO:0007548,GO:0007552,GO:0007560,GO:0007561,GO:0007568,GO:0008022,GO:0008144,GO:0008150,GO:0008152,GO:0008340,GO:0008361,GO:0008545,GO:0009266,GO:0009314,GO:0009408,GO:0009411,GO:0009416,GO:0009605,GO:0009607,GO:0009611,GO:0009617,GO:0009628,GO:0009653,GO:0009743,GO:0009790,GO:0009791,GO:0009792,GO:0009886,GO:0009887,GO:0009888,GO:0009889,GO:0009891,GO:0009893,GO:0009894,GO:0009896,GO:0009966,GO:0009967,GO:0009987,GO:0009991,GO:0009994,GO:0010033,GO:0010035,GO:0010038,GO:0010259,GO:0010324,GO:0010468,GO:0010506,GO:0010508,GO:0010556,GO:0010557,GO:0010562,GO:0010591,GO:0010592,GO:0010604,GO:0010628,GO:0010631,GO:0010638,GO:0010646,GO:0010647,GO:0010720,GO:0010769,GO:0010770,GO:0010927,GO:0010941,GO:0010942,GO:0010975,GO:0010976,GO:0016043,GO:0016049,GO:0016192,GO:0016301,GO:0016310,GO:0016331,GO:0016477,GO:0016740,GO:0016772,GO:0016773,GO:0016909,GO:0017076,GO:0018958,GO:0019219,GO:0019220,GO:0019222,GO:0019538,GO:0019748,GO:0019899,GO:0019900,GO:0019901,GO:0019902,GO:0019903,GO:0019904,GO:0019953,GO:0022008,GO:0022402,GO:0022411,GO:0022412,GO:0022414,GO:0022603,GO:0022604,GO:0022607,GO:0023014,GO:0023051,GO:0023052,GO:0023056,GO:0030030,GO:0030154,GO:0030182,GO:0030198,GO:0030307,GO:0030381,GO:0030424,GO:0030516,GO:0030539,GO:0030554,GO:0030703,GO:0030707,GO:0030855,GO:0031098,GO:0031099,GO:0031102,GO:0031103,GO:0031175,GO:0031323,GO:0031325,GO:0031326,GO:0031328,GO:0031329,GO:0031331,GO:0031344,GO:0031346,GO:0031399,GO:0031401,GO:0031435,GO:0031667,GO:0032101,GO:0032103,GO:0032147,GO:0032204,GO:0032206,GO:0032210,GO:0032212,GO:0032231,GO:0032233,GO:0032268,GO:0032270,GO:0032496,GO:0032501,GO:0032502,GO:0032504,GO:0032535,GO:0032553,GO:0032555,GO:0032559,GO:0032872,GO:0032874,GO:0032947,GO:0032956,GO:0032970,GO:0032989,GO:0032990,GO:0033043,GO:0033044,GO:0033500,GO:0033554,GO:0033674,GO:0033993,GO:0034097,GO:0034612,GO:0034769,GO:0035006,GO:0035112,GO:0035126,GO:0035215,GO:0035239,GO:0035295,GO:0035556,GO:0035591,GO:0035639,GO:0036094,GO:0036211,GO:0036335,GO:0040007,GO:0040008,GO:0040009,GO:0040011,GO:0042060,GO:0042169,GO:0042221,GO:0042325,GO:0042327,GO:0042330,GO:0042440,GO:0042592,GO:0042594,GO:0042981,GO:0042995,GO:0043005,GO:0043062,GO:0043065,GO:0043067,GO:0043068,GO:0043085,GO:0043167,GO:0043168,GO:0043169,GO:0043170,GO:0043207,GO:0043226,GO:0043227,GO:0043229,GO:0043231,GO:0043277,GO:0043405,GO:0043406,GO:0043408,GO:0043410,GO:0043412,GO:0043506,GO:0043507,GO:0043523,GO:0043525,GO:0043549,GO:0043652,GO:0044085,GO:0044087,GO:0044089,GO:0044093,GO:0044237,GO:0044238,GO:0044260,GO:0044267,GO:0044424,GO:0044444,GO:0044464,GO:0044703,GO:0045087,GO:0045595,GO:0045597,GO:0045610,GO:0045664,GO:0045666,GO:0045773,GO:0045859,GO:0045860,GO:0045893,GO:0045927,GO:0045935,GO:0045937,GO:0046328,GO:0046330,GO:0046528,GO:0046529,GO:0046661,GO:0046685,GO:0046686,GO:0046688,GO:0046843,GO:0046844,GO:0046872,GO:0048232,GO:0048285,GO:0048468,GO:0048477,GO:0048513,GO:0048518,GO:0048522,GO:0048563,GO:0048569,GO:0048583,GO:0048584,GO:0048588,GO:0048589,GO:0048598,GO:0048599,GO:0048608,GO:0048609,GO:0048638,GO:0048639,GO:0048646,GO:0048666,GO:0048667,GO:0048675,GO:0048678,GO:0048679,GO:0048680,GO:0048686,GO:0048687,GO:0048690,GO:0048691,GO:0048699,GO:0048707,GO:0048729,GO:0048731,GO:0048803,GO:0048805,GO:0048806,GO:0048808,GO:0048812,GO:0048856,GO:0048858,GO:0048869,GO:0048870,GO:0048872,GO:0048878,GO:0050767,GO:0050769,GO:0050770,GO:0050772,GO:0050789,GO:0050790,GO:0050793,GO:0050794,GO:0050896,GO:0051052,GO:0051054,GO:0051094,GO:0051128,GO:0051130,GO:0051171,GO:0051173,GO:0051174,GO:0051179,GO:0051234,GO:0051239,GO:0051240,GO:0051246,GO:0051247,GO:0051252,GO:0051254,GO:0051321,GO:0051338,GO:0051347,GO:0051403,GO:0051489,GO:0051491,GO:0051493,GO:0051495,GO:0051674,GO:0051704,GO:0051707,GO:0051716,GO:0051726,GO:0051960,GO:0051962,GO:0051972,GO:0051973,GO:0055088,GO:0055090,GO:0060090,GO:0060255,GO:0060284,GO:0060429,GO:0060491,GO:0060560,GO:0060562,GO:0061024,GO:0061387,GO:0061458,GO:0061564,GO:0065007,GO:0065008,GO:0065009,GO:0070302,GO:0070304,GO:0070328,GO:0070555,GO:0070570,GO:0070572,GO:0070887,GO:0071216,GO:0071219,GO:0071222,GO:0071241,GO:0071243,GO:0071248,GO:0071276,GO:0071310,GO:0071322,GO:0071345,GO:0071347,GO:0071396,GO:0071704,GO:0071711,GO:0071840,GO:0071900,GO:0071902,GO:0072708,GO:0072709,GO:0080090,GO:0080134,GO:0080135,GO:0090066,GO:0090130,GO:0090132,GO:0090598,GO:0097159,GO:0097367,GO:0097458,GO:0097485,GO:0097501,GO:0098657,GO:0099024,GO:0110053,GO:0120025,GO:0120032,GO:0120034,GO:0120035,GO:0120036,GO:0120039,GO:0140013,GO:0140096,GO:1901214,GO:1901216,GO:1901265,GO:1901360,GO:1901363,GO:1901564,GO:1901615,GO:1901700,GO:1901701,GO:1902531,GO:1902533,GO:1902680,GO:1902743,GO:1902745,GO:1902903,GO:1902905,GO:1903034,GO:1903036,GO:1903046,GO:1903506,GO:1903508,GO:1903616,GO:1904353,GO:1904355,GO:1904356,GO:1904358,GO:1990138,GO:1990169,GO:2000026,GO:2000112,GO:2000278,GO:2000573,GO:2000671,GO:2001141,GO:2001252
HiC_scaffold_1	AUGUSTUS	intron	5555332	5555457	1.0	-	.	ID=g222.t1.intron1;Parent=g222.t1
HiC_scaffold_1	AUGUSTUS	intron	5555332	5555457	1.0	-	.	ID=g222.t2.intron1;Parent=g222.t2
HiC_scaffold_1	AUGUSTUS	exon	5555458	5555503	.	-	.	ID=g222.t1.exon2;Parent=g222.t1
HiC_scaffold_1	AUGUSTUS	exon	5555458	5555503	.	-	.	ID=g222.t2.exon2;Parent=g222.t2
HiC_scaffold_1	AUGUSTUS	CDS	5555458	5555503	1.0	-	1	ID=g222.t1.CDS2;Parent=g222.t1
HiC_scaffold_1	AUGUSTUS	CDS	5555458	5555503	1.0	-	1	ID=g222.t2.CDS2;Parent=g222.t2
HiC_scaffold_1	AUGUSTUS	intron	5555504	5555999	1.0	-	.	ID=g222.t1.intron2;Parent=g222.t1
HiC_scaffold_1	AUGUSTUS	intron	5555504	5555999	1.0	-	.	ID=g222.t2.intron2;Parent=g222.t2
HiC_scaffold_1	AUGUSTUS	exon	5556000	5556142	.	-	.	ID=g222.t1.exon3;Parent=g222.t1
HiC_scaffold_1	AUGUSTUS	exon	5556000	5556142	.	-	.	ID=g222.t2.exon3;Parent=g222.t2
HiC_scaffold_1	AUGUSTUS	CDS	5556000	5556142	1.0	-	0	ID=g222.t1.CDS3;Parent=g222.t1
HiC_scaffold_1	AUGUSTUS	CDS	5556000	5556142	1.0	-	0	ID=g222.t2.CDS3;Parent=g222.t2
HiC_scaffold_1	AUGUSTUS	intron	5556143	5556242	1.0	-	.	ID=g222.t1.intron3;Parent=g222.t1
HiC_scaffold_1	AUGUSTUS	intron	5556143	5556242	1.0	-	.	ID=g222.t2.intron3;Parent=g222.t2
HiC_scaffold_1	AUGUSTUS	exon	5556243	5556323	.	-	.	ID=g222.t1.exon4;Parent=g222.t1
HiC_scaffold_1	AUGUSTUS	exon	5556243	5556323	.	-	.	ID=g222.t2.exon4;Parent=g222.t2
HiC_scaffold_1	AUGUSTUS	CDS	5556243	5556323	1.0	-	0	ID=g222.t1.CDS4;Parent=g222.t1
HiC_scaffold_1	AUGUSTUS	CDS	5556243	5556323	1.0	-	0	ID=g222.t2.CDS4;Parent=g222.t2
HiC_scaffold_1	AUGUSTUS	intron	5556324	5556440	1.0	-	.	ID=g222.t1.intron4;Parent=g222.t1
HiC_scaffold_1	AUGUSTUS	intron	5556324	5556440	1.0	-	.	ID=g222.t2.intron4;Parent=g222.t2
HiC_scaffold_1	AUGUSTUS	exon	5556441	5556620	.	-	.	ID=g222.t1.exon5;Parent=g222.t1
HiC_scaffold_1	AUGUSTUS	exon	5556441	5556620	.	-	.	ID=g222.t2.exon5;Parent=g222.t2
HiC_scaffold_1	AUGUSTUS	CDS	5556441	5556620	1.0	-	0	ID=g222.t1.CDS5;Parent=g222.t1
HiC_scaffold_1	AUGUSTUS	CDS	5556441	5556620	1.0	-	0	ID=g222.t2.CDS5;Parent=g222.t2
HiC_scaffold_1	AUGUSTUS	intron	5556621	5556732	1.0	-	.	ID=g222.t1.intron5;Parent=g222.t1
HiC_scaffold_1	AUGUSTUS	intron	5556621	5556732	1.0	-	.	ID=g222.t2.intron5;Parent=g222.t2
HiC_scaffold_1	AUGUSTUS	exon	5556733	5556840	.	-	.	ID=g222.t1.exon6;Parent=g222.t1
HiC_scaffold_1	AUGUSTUS	exon	5556733	5556840	.	-	.	ID=g222.t2.exon6;Parent=g222.t2
HiC_scaffold_1	AUGUSTUS	CDS	5556733	5556840	1.0	-	0	ID=g222.t1.CDS6;Parent=g222.t1
HiC_scaffold_1	AUGUSTUS	CDS	5556733	5556840	1.0	-	0	ID=g222.t2.CDS6;Parent=g222.t2
HiC_scaffold_1	AUGUSTUS	intron	5556841	5556984	1.0	-	.	ID=g222.t1.intron6;Parent=g222.t1
HiC_scaffold_1	AUGUSTUS	intron	5556841	5556984	1.0	-	.	ID=g222.t2.intron6;Parent=g222.t2
HiC_scaffold_1	AUGUSTUS	exon	5556985	5557104	.	-	.	ID=g222.t1.exon7;Parent=g222.t1
HiC_scaffold_1	AUGUSTUS	exon	5556985	5557104	.	-	.	ID=g222.t2.exon7;Parent=g222.t2
HiC_scaffold_1	AUGUSTUS	CDS	5556985	5557104	1.0	-	0	ID=g222.t1.CDS7;Parent=g222.t1
HiC_scaffold_1	AUGUSTUS	CDS	5556985	5557104	1.0	-	0	ID=g222.t2.CDS7;Parent=g222.t2
HiC_scaffold_1	AUGUSTUS	intron	5557105	5557194	1.0	-	.	ID=g222.t1.intron7;Parent=g222.t1
HiC_scaffold_1	AUGUSTUS	intron	5557105	5557194	1.0	-	.	ID=g222.t2.intron7;Parent=g222.t2
HiC_scaffold_1	AUGUSTUS	exon	5557195	5557308	.	-	.	ID=g222.t1.exon8;Parent=g222.t1
HiC_scaffold_1	AUGUSTUS	exon	5557195	5557308	.	-	.	ID=g222.t2.exon8;Parent=g222.t2
HiC_scaffold_1	AUGUSTUS	CDS	5557195	5557308	1.0	-	0	ID=g222.t1.CDS8;Parent=g222.t1
HiC_scaffold_1	AUGUSTUS	CDS	5557195	5557308	1.0	-	0	ID=g222.t2.CDS8;Parent=g222.t2
HiC_scaffold_1	AUGUSTUS	intron	5557309	5557424	1.0	-	.	ID=g222.t1.intron8;Parent=g222.t1
HiC_scaffold_1	AUGUSTUS	intron	5557309	5557424	1.0	-	.	ID=g222.t2.intron8;Parent=g222.t2
HiC_scaffold_1	AUGUSTUS	exon	5557425	5557491	.	-	.	ID=g222.t1.exon9;Parent=g222.t1
HiC_scaffold_1	AUGUSTUS	exon	5557425	5557491	.	-	.	ID=g222.t2.exon9;Parent=g222.t2
HiC_scaffold_1	AUGUSTUS	CDS	5557425	5557491	1.0	-	1	ID=g222.t1.CDS9;Parent=g222.t1
HiC_scaffold_1	AUGUSTUS	CDS	5557425	5557491	1.0	-	1	ID=g222.t2.CDS9;Parent=g222.t2
HiC_scaffold_1	AUGUSTUS	intron	5557492	5557682	1.0	-	.	ID=g222.t1.intron9;Parent=g222.t1
HiC_scaffold_1	AUGUSTUS	intron	5557492	5557682	1.0	-	.	ID=g222.t2.intron9;Parent=g222.t2
HiC_scaffold_1	AUGUSTUS	exon	5557683	5557824	.	-	.	ID=g222.t1.exon10;Parent=g222.t1
HiC_scaffold_1	AUGUSTUS	exon	5557683	5557824	.	-	.	ID=g222.t2.exon10;Parent=g222.t2
HiC_scaffold_1	AUGUSTUS	CDS	5557683	5557824	1.0	-	2	ID=g222.t1.CDS10;Parent=g222.t1
HiC_scaffold_1	AUGUSTUS	CDS	5557683	5557824	1.0	-	2	ID=g222.t2.CDS10;Parent=g222.t2
HiC_scaffold_1	AUGUSTUS	intron	5557825	5560733	1.0	-	.	ID=g222.t1.intron10;Parent=g222.t1
HiC_scaffold_1	AUGUSTUS	intron	5557825	5562535	1.0	-	.	ID=g222.t2.intron10;Parent=g222.t2
HiC_scaffold_1	AUGUSTUS	exon	5560734	5560781	.	-	.	ID=g222.t1.exon11;Parent=g222.t1
HiC_scaffold_1	AUGUSTUS	CDS	5560734	5560781	1.0	-	2	ID=g222.t1.CDS11;Parent=g222.t1
HiC_scaffold_1	AUGUSTUS	intron	5560782	5562535	1.0	-	.	ID=g222.t1.intron11;Parent=g222.t1
HiC_scaffold_1	AUGUSTUS	exon	5562536	5562659	.	-	.	ID=g222.t1.exon12;Parent=g222.t1
HiC_scaffold_1	AUGUSTUS	exon	5562536	5562659	.	-	.	ID=g222.t2.exon11;Parent=g222.t2
HiC_scaffold_1	AUGUSTUS	CDS	5562536	5562659	1.0	-	0	ID=g222.t1.CDS12;Parent=g222.t1
HiC_scaffold_1	AUGUSTUS	CDS	5562536	5562659	1.0	-	0	ID=g222.t2.CDS11;Parent=g222.t2
HiC_scaffold_1	AUGUSTUS	start_codon	5562657	5562659	.	-	0	ID=g222.t1.start1;Parent=g222.t1
HiC_scaffold_1	AUGUSTUS	start_codon	5562657	5562659	.	-	0	ID=g222.t2.start1;Parent=g222.t2
HiC_scaffold_1	AUGUSTUS	stop_codon	5565046	5565048	.	-	0	ID=g223.t1.stop1;Parent=g223.t1
HiC_scaffold_1	AUGUSTUS	exon	5565046	5567289	.	-	.	ID=g223.t1.exon1;Parent=g223.t1
HiC_scaffold_1	AUGUSTUS	CDS	5565046	5567289	1.0	-	0	ID=g223.t1.CDS1;Parent=g223.t1
HiC_scaffold_1	AUGUSTUS	gene	5565046	5568016	.	-	.	ID=g223
HiC_scaffold_1	AUGUSTUS	mRNA	5565046	5568016	1.0	-	.	ID=g223.t1;Parent=g223;em_target=9668.ENSMPUP00000007965;em_score=1784.7;em_evalue=0.0;em_tcov=.;em_OGs=COG4886@1|root,KOG0619@2759|Eukaryota,39SR2@33154|Opisthokonta,3BKTM@33208|Metazoa,3CYNX@33213|Bilateria,4869D@7711|Chordata,48YYW@7742|Vertebrata,3JAHJ@40674|Mammalia,3ENKP@33554|Carnivora;em_COG_cat=S;em_desc=Leucine rich repeat containing 8 family member E;em_max_annot_lvl=33208|Metazoa;em_Preferred_name=LRRC8E;em_KEGG_ko=ko:K22038;em_BRITE=ko00000,ko02000;em_KEGG_TC=1.A.25.3;em_PFAMs=LRR_8,Pannexin_like;em_GOs=GO:0003674,GO:0005215,GO:0005216,GO:0005225,GO:0005253,GO:0005575,GO:0005622,GO:0005623,GO:0005737,GO:0005886,GO:0005887,GO:0006810,GO:0006811,GO:0006820,GO:0007154,GO:0007165,GO:0008150,GO:0008509,GO:0009987,GO:0015075,GO:0015103,GO:0015267,GO:0015318,GO:0015698,GO:0016020,GO:0016021,GO:0022803,GO:0022838,GO:0022857,GO:0023052,GO:0031224,GO:0031226,GO:0032991,GO:0034220,GO:0034702,GO:0044424,GO:0044425,GO:0044459,GO:0044464,GO:0050789,GO:0050794,GO:0050896,GO:0051179,GO:0051234,GO:0051716,GO:0055085,GO:0065007,GO:0071944,GO:0098656,GO:0098796,GO:1902495,GO:1990351
HiC_scaffold_1	AUGUSTUS	intron	5567290	5567878	1.0	-	.	ID=g223.t1.intron1;Parent=g223.t1
HiC_scaffold_1	AUGUSTUS	exon	5567879	5568016	.	-	.	ID=g223.t1.exon2;Parent=g223.t1
HiC_scaffold_1	AUGUSTUS	CDS	5567879	5568016	1.0	-	0	ID=g223.t1.CDS2;Parent=g223.t1
HiC_scaffold_1	AUGUSTUS	start_codon	5568014	5568016	.	-	0	ID=g223.t1.start1;Parent=g223.t1
HiC_scaffold_1	AUGUSTUS	start_codon	5572298	5572300	.	+	0	ID=g224.t2.start1;Parent=g224.t2
HiC_scaffold_1	AUGUSTUS	exon	5572298	5572396	.	+	.	ID=g224.t2.exon1;Parent=g224.t2
HiC_scaffold_1	AUGUSTUS	CDS	5572298	5572396	0.44	+	0	ID=g224.t2.CDS1;Parent=g224.t2
HiC_scaffold_1	gmst	gene	5572298	5581088	.	+	.	ID=g224
HiC_scaffold_1	AUGUSTUS	mRNA	5572298	5581088	.	+	.	ID=g224.t2;Parent=g224;em_target=9707.XP_004412248.1;em_score=816.6;em_evalue=2.7e-248;em_tcov=.;em_OGs=2CSWZ@1|root,2S4AG@2759|Eukaryota,39UGM@33154|Opisthokonta,3BN0D@33208|Metazoa,3D61T@33213|Bilateria,484MR@7711|Chordata,48UT3@7742|Vertebrata,3J6N4@40674|Mammalia,3EEU2@33554|Carnivora;em_COG_cat=S;em_desc=Domain of unknown function (DUF4596);em_max_annot_lvl=33208|Metazoa;em_Preferred_name=PRR36;em_PFAMs=DUF4596;em_GOs=GO:0003674,GO:0003700,GO:0005488,GO:0005575,GO:0005622,GO:0005623,GO:0005634,GO:0006355,GO:0006357,GO:0008150,GO:0008270,GO:0009889,GO:0010468,GO:0010556,GO:0019219,GO:0019222,GO:0031323,GO:0031326,GO:0031519,GO:0032991,GO:0043167,GO:0043169,GO:0043226,GO:0043227,GO:0043229,GO:0043231,GO:0044422,GO:0044424,GO:0044428,GO:0044446,GO:0044464,GO:0046872,GO:0046914,GO:0050789,GO:0050793,GO:0050794,GO:0051171,GO:0051239,GO:0051252,GO:0060255,GO:0065007,GO:0080090,GO:0140110,GO:1903506,GO:2000026,GO:2000112,GO:2001141
HiC_scaffold_1	AUGUSTUS	intron	5572397	5576637	0.34	+	.	ID=g224.t2.intron1;Parent=g224.t2
HiC_scaffold_1	AUGUSTUS	exon	5576638	5576675	.	+	.	ID=g224.t2.exon2;Parent=g224.t2
HiC_scaffold_1	AUGUSTUS	CDS	5576638	5576675	0.38	+	0	ID=g224.t2.CDS2;Parent=g224.t2
HiC_scaffold_1	AUGUSTUS	intron	5576676	5577242	0.94	+	.	ID=g224.t2.intron2;Parent=g224.t2
HiC_scaffold_1	AUGUSTUS	exon	5577243	5577517	.	+	.	ID=g224.t2.exon3;Parent=g224.t2
HiC_scaffold_1	AUGUSTUS	CDS	5577243	5577517	0.94	+	1	ID=g224.t2.CDS3;Parent=g224.t2
HiC_scaffold_1	gmst	start_codon	5577250	5577252	116.197902	+	0	ID=g224.t1.start1;Parent=g224.t1
HiC_scaffold_1	gmst	CDS	5577250	5577517	116.197902	+	0	ID=g224.t1.CDS1;Parent=g224.t1
HiC_scaffold_1	gmst	exon	5577250	5577517	116.197902	+	0	ID=g224.t1.exon1;Parent=g224.t1
HiC_scaffold_1	gmst	mRNA	5577250	5581088	.	+	.	ID=g224.t1;Parent=g224;em_target=9707.XP_004412248.1;em_score=1768.4;em_evalue=0.0;em_tcov=.;em_OGs=2CSWZ@1|root,2S4AG@2759|Eukaryota,39UGM@33154|Opisthokonta,3BN0D@33208|Metazoa,3D61T@33213|Bilateria,484MR@7711|Chordata,48UT3@7742|Vertebrata,3J6N4@40674|Mammalia,3EEU2@33554|Carnivora;em_COG_cat=S;em_desc=Domain of unknown function (DUF4596);em_max_annot_lvl=33208|Metazoa;em_Preferred_name=PRR36;em_PFAMs=DUF4596;em_GOs=GO:0003674,GO:0003700,GO:0005488,GO:0005575,GO:0005622,GO:0005623,GO:0005634,GO:0006355,GO:0006357,GO:0008150,GO:0008270,GO:0009889,GO:0010468,GO:0010556,GO:0019219,GO:0019222,GO:0031323,GO:0031326,GO:0031519,GO:0032991,GO:0043167,GO:0043169,GO:0043226,GO:0043227,GO:0043229,GO:0043231,GO:0044422,GO:0044424,GO:0044428,GO:0044446,GO:0044464,GO:0046872,GO:0046914,GO:0050789,GO:0050793,GO:0050794,GO:0051171,GO:0051239,GO:0051252,GO:0060255,GO:0065007,GO:0080090,GO:0140110,GO:1903506,GO:2000026,GO:2000112,GO:2001141
HiC_scaffold_1	AUGUSTUS	intron	5577518	5577633	1.0	+	.	ID=g224.t2.intron3;Parent=g224.t2
HiC_scaffold_1	gmst	intron	5577518	5577633	116.197902	+	0	ID=g224.t1.intron1;Parent=g224.t1
HiC_scaffold_1	AUGUSTUS	exon	5577634	5577733	.	+	.	ID=g224.t2.exon4;Parent=g224.t2
HiC_scaffold_1	AUGUSTUS	CDS	5577634	5577733	1.0	+	2	ID=g224.t2.CDS4;Parent=g224.t2
HiC_scaffold_1	gmst	CDS	5577634	5577733	116.197902	+	2	ID=g224.t1.CDS2;Parent=g224.t1
HiC_scaffold_1	gmst	exon	5577634	5577733	116.197902	+	2	ID=g224.t1.exon2;Parent=g224.t1
HiC_scaffold_1	AUGUSTUS	intron	5577734	5577947	1.0	+	.	ID=g224.t2.intron4;Parent=g224.t2
HiC_scaffold_1	gmst	intron	5577734	5577947	116.197902	+	0	ID=g224.t1.intron2;Parent=g224.t1
HiC_scaffold_1	AUGUSTUS	exon	5577948	5578060	.	+	.	ID=g224.t2.exon5;Parent=g224.t2
HiC_scaffold_1	AUGUSTUS	CDS	5577948	5578060	1.0	+	1	ID=g224.t2.CDS5;Parent=g224.t2
HiC_scaffold_1	gmst	CDS	5577948	5578060	116.197902	+	1	ID=g224.t1.CDS3;Parent=g224.t1
HiC_scaffold_1	gmst	exon	5577948	5578060	116.197902	+	1	ID=g224.t1.exon3;Parent=g224.t1
HiC_scaffold_1	AUGUSTUS	intron	5578061	5578153	1.0	+	.	ID=g224.t2.intron5;Parent=g224.t2
HiC_scaffold_1	gmst	intron	5578061	5578153	116.197902	+	0	ID=g224.t1.intron3;Parent=g224.t1
HiC_scaffold_1	AUGUSTUS	exon	5578154	5578312	.	+	.	ID=g224.t2.exon6;Parent=g224.t2
HiC_scaffold_1	AUGUSTUS	CDS	5578154	5578312	0.99	+	2	ID=g224.t2.CDS6;Parent=g224.t2
HiC_scaffold_1	gmst	CDS	5578154	5580394	116.197902	+	2	ID=g224.t1.CDS4;Parent=g224.t1
HiC_scaffold_1	gmst	exon	5578154	5580394	116.197902	+	2	ID=g224.t1.exon4;Parent=g224.t1
HiC_scaffold_1	AUGUSTUS	intron	5578313	5580115	0.99	+	.	ID=g224.t2.intron6;Parent=g224.t2
HiC_scaffold_1	AUGUSTUS	exon	5580116	5580394	.	+	.	ID=g224.t2.exon7;Parent=g224.t2
HiC_scaffold_1	AUGUSTUS	CDS	5580116	5580394	0.99	+	2	ID=g224.t2.CDS7;Parent=g224.t2
HiC_scaffold_1	AUGUSTUS	intron	5580395	5580576	1.0	+	.	ID=g224.t2.intron7;Parent=g224.t2
HiC_scaffold_1	gmst	intron	5580395	5580576	116.197902	+	0	ID=g224.t1.intron4;Parent=g224.t1
HiC_scaffold_1	AUGUSTUS	exon	5580577	5581088	.	+	.	ID=g224.t2.exon8;Parent=g224.t2
HiC_scaffold_1	AUGUSTUS	CDS	5580577	5581088	1.0	+	2	ID=g224.t2.CDS8;Parent=g224.t2
HiC_scaffold_1	gmst	CDS	5580577	5581088	116.197902	+	2	ID=g224.t1.CDS5;Parent=g224.t1
HiC_scaffold_1	gmst	exon	5580577	5581088	116.197902	+	2	ID=g224.t1.exon5;Parent=g224.t1
HiC_scaffold_1	AUGUSTUS	stop_codon	5581086	5581088	.	+	0	ID=g224.t2.stop1;Parent=g224.t2
HiC_scaffold_1	gmst	stop_codon	5581086	5581088	116.197902	+	0	ID=g224.t1.stop1;Parent=g224.t1
HiC_scaffold_1	AUGUSTUS	stop_codon	5585462	5585464	.	-	0	ID=g225.t1.stop1;Parent=g225.t1
HiC_scaffold_1	gmst	stop_codon	5585462	5585464	384.89066	-	0	ID=g225.t3.stop1;Parent=g225.t3
HiC_scaffold_1	gmst	stop_codon	5585462	5585464	392.712795	-	0	ID=g225.t2.stop1;Parent=g225.t2
HiC_scaffold_1	AUGUSTUS	exon	5585462	5585746	.	-	.	ID=g225.t1.exon1;Parent=g225.t1
HiC_scaffold_1	AUGUSTUS	CDS	5585462	5585746	1.0	-	0	ID=g225.t1.CDS1;Parent=g225.t1
HiC_scaffold_1	gmst	CDS	5585462	5585746	384.89066	-	0	ID=g225.t3.CDS1;Parent=g225.t3
HiC_scaffold_1	gmst	exon	5585462	5585746	384.89066	-	0	ID=g225.t3.exon1;Parent=g225.t3
HiC_scaffold_1	gmst	CDS	5585462	5585746	392.712795	-	0	ID=g225.t2.CDS1;Parent=g225.t2
HiC_scaffold_1	gmst	exon	5585462	5585746	392.712795	-	0	ID=g225.t2.exon1;Parent=g225.t2
HiC_scaffold_1	AUGUSTUS	gene	5585462	5601362	.	-	.	ID=g225
HiC_scaffold_1	gmst	mRNA	5585462	5601362	.	-	.	ID=g225.t2;Parent=g225;em_target=9612.ENSCAFP00000027059;em_score=1726.9;em_evalue=0.0;em_tcov=.;em_OGs=KOG4436@1|root,KOG4436@2759|Eukaryota,3AM61@33154|Opisthokonta,3BEDT@33208|Metazoa,3CR7Q@33213|Bilateria,47ZQM@7711|Chordata,48XV4@7742|Vertebrata,3J7UV@40674|Mammalia,3EN7D@33554|Carnivora;em_COG_cat=S;em_desc=Ecotropic viral integration site;em_max_annot_lvl=33208|Metazoa;em_Preferred_name=EVI5L;em_KEGG_ko=ko:K20242;em_BRITE=ko00000,ko04131;em_PFAMs=RabGAP-TBC;em_GOs=GO:0000003,GO:0001667,GO:0002064,GO:0002065,GO:0002066,GO:0003006,GO:0003674,GO:0005096,GO:0005488,GO:0005515,GO:0005575,GO:0005622,GO:0005623,GO:0005737,GO:0005794,GO:0006810,GO:0006886,GO:0006928,GO:0007276,GO:0007281,GO:0007292,GO:0007297,GO:0007298,GO:0008047,GO:0008104,GO:0008150,GO:0009888,GO:0009987,GO:0010631,GO:0010639,GO:0012505,GO:0015031,GO:0015833,GO:0016477,GO:0017016,GO:0017137,GO:0019899,GO:0019953,GO:0022412,GO:0022414,GO:0030154,GO:0030234,GO:0030334,GO:0030695,GO:0030707,GO:0030855,GO:0031267,GO:0031338,GO:0031344,GO:0031345,GO:0031982,GO:0032501,GO:0032502,GO:0032504,GO:0032879,GO:0032880,GO:0033036,GO:0033043,GO:0034613,GO:0040011,GO:0040012,GO:0042886,GO:0043085,GO:0043087,GO:0043226,GO:0043227,GO:0043229,GO:0043231,GO:0043547,GO:0044087,GO:0044093,GO:0044424,GO:0044444,GO:0044464,GO:0044703,GO:0045184,GO:0046907,GO:0048468,GO:0048477,GO:0048519,GO:0048523,GO:0048609,GO:0048856,GO:0048869,GO:0048870,GO:0050789,GO:0050790,GO:0050794,GO:0051020,GO:0051049,GO:0051128,GO:0051129,GO:0051179,GO:0051234,GO:0051270,GO:0051336,GO:0051345,GO:0051641,GO:0051649,GO:0051674,GO:0051704,GO:0060429,GO:0060491,GO:0060589,GO:0060627,GO:0065007,GO:0065009,GO:0070727,GO:0071702,GO:0071705,GO:0090130,GO:0090132,GO:0090630,GO:0098772,GO:0120032,GO:0120033,GO:0120035,GO:1902017,GO:1902018,GO:1902115,GO:1902116,GO:2000145
HiC_scaffold_1	gmst	mRNA	5585462	5601362	.	-	.	ID=g225.t3;Parent=g225;em_target=9913.ENSBTAP00000049706;em_score=1667.4;em_evalue=0.0;em_tcov=.;em_OGs=KOG4436@1|root,KOG4436@2759|Eukaryota,3AM61@33154|Opisthokonta,3BEDT@33208|Metazoa,3CR7Q@33213|Bilateria,47ZQM@7711|Chordata,48XV4@7742|Vertebrata,3J7UV@40674|Mammalia,4J2QZ@91561|Cetartiodactyla;em_COG_cat=S;em_desc=Ecotropic viral integration site;em_max_annot_lvl=33208|Metazoa;em_Preferred_name=EVI5L;em_KEGG_ko=ko:K20242;em_BRITE=ko00000,ko04131;em_PFAMs=RabGAP-TBC;em_GOs=GO:0000003,GO:0001667,GO:0002064,GO:0002065,GO:0002066,GO:0003006,GO:0003674,GO:0005096,GO:0005488,GO:0005515,GO:0005575,GO:0005622,GO:0005623,GO:0005737,GO:0005794,GO:0006810,GO:0006886,GO:0006928,GO:0007276,GO:0007281,GO:0007292,GO:0007297,GO:0007298,GO:0008047,GO:0008104,GO:0008150,GO:0009888,GO:0009987,GO:0010631,GO:0010639,GO:0012505,GO:0015031,GO:0015833,GO:0016477,GO:0017016,GO:0017137,GO:0019899,GO:0019953,GO:0022412,GO:0022414,GO:0030154,GO:0030234,GO:0030334,GO:0030695,GO:0030707,GO:0030855,GO:0031267,GO:0031338,GO:0031344,GO:0031345,GO:0031982,GO:0032501,GO:0032502,GO:0032504,GO:0032879,GO:0032880,GO:0033036,GO:0033043,GO:0034613,GO:0040011,GO:0040012,GO:0042886,GO:0043085,GO:0043087,GO:0043226,GO:0043227,GO:0043229,GO:0043231,GO:0043547,GO:0044087,GO:0044093,GO:0044424,GO:0044444,GO:0044464,GO:0044703,GO:0045184,GO:0046907,GO:0048468,GO:0048477,GO:0048519,GO:0048523,GO:0048609,GO:0048856,GO:0048869,GO:0048870,GO:0050789,GO:0050790,GO:0050794,GO:0051020,GO:0051049,GO:0051128,GO:0051129,GO:0051179,GO:0051234,GO:0051270,GO:0051336,GO:0051345,GO:0051641,GO:0051649,GO:0051674,GO:0051704,GO:0060429,GO:0060491,GO:0060589,GO:0060627,GO:0065007,GO:0065009,GO:0070727,GO:0071702,GO:0071705,GO:0090130,GO:0090132,GO:0090630,GO:0098772,GO:0120032,GO:0120033,GO:0120035,GO:1902017,GO:1902018,GO:1902115,GO:1902116,GO:2000145
HiC_scaffold_1	AUGUSTUS	mRNA	5585462	5601362	1.0	-	.	ID=g225.t1;Parent=g225;em_target=9913.ENSBTAP00000049706;em_score=1749.6;em_evalue=0.0;em_tcov=.;em_OGs=KOG4436@1|root,KOG4436@2759|Eukaryota,3AM61@33154|Opisthokonta,3BEDT@33208|Metazoa,3CR7Q@33213|Bilateria,47ZQM@7711|Chordata,48XV4@7742|Vertebrata,3J7UV@40674|Mammalia,4J2QZ@91561|Cetartiodactyla;em_COG_cat=S;em_desc=Ecotropic viral integration site;em_max_annot_lvl=33208|Metazoa;em_Preferred_name=EVI5L;em_KEGG_ko=ko:K20242;em_BRITE=ko00000,ko04131;em_PFAMs=RabGAP-TBC;em_GOs=GO:0000003,GO:0001667,GO:0002064,GO:0002065,GO:0002066,GO:0003006,GO:0003674,GO:0005096,GO:0005488,GO:0005515,GO:0005575,GO:0005622,GO:0005623,GO:0005737,GO:0005794,GO:0006810,GO:0006886,GO:0006928,GO:0007276,GO:0007281,GO:0007292,GO:0007297,GO:0007298,GO:0008047,GO:0008104,GO:0008150,GO:0009888,GO:0009987,GO:0010631,GO:0010639,GO:0012505,GO:0015031,GO:0015833,GO:0016477,GO:0017016,GO:0017137,GO:0019899,GO:0019953,GO:0022412,GO:0022414,GO:0030154,GO:0030234,GO:0030334,GO:0030695,GO:0030707,GO:0030855,GO:0031267,GO:0031338,GO:0031344,GO:0031345,GO:0031982,GO:0032501,GO:0032502,GO:0032504,GO:0032879,GO:0032880,GO:0033036,GO:0033043,GO:0034613,GO:0040011,GO:0040012,GO:0042886,GO:0043085,GO:0043087,GO:0043226,GO:0043227,GO:0043229,GO:0043231,GO:0043547,GO:0044087,GO:0044093,GO:0044424,GO:0044444,GO:0044464,GO:0044703,GO:0045184,GO:0046907,GO:0048468,GO:0048477,GO:0048519,GO:0048523,GO:0048609,GO:0048856,GO:0048869,GO:0048870,GO:0050789,GO:0050790,GO:0050794,GO:0051020,GO:0051049,GO:0051128,GO:0051129,GO:0051179,GO:0051234,GO:0051270,GO:0051336,GO:0051345,GO:0051641,GO:0051649,GO:0051674,GO:0051704,GO:0060429,GO:0060491,GO:0060589,GO:0060627,GO:0065007,GO:0065009,GO:0070727,GO:0071702,GO:0071705,GO:0090130,GO:0090132,GO:0090630,GO:0098772,GO:0120032,GO:0120033,GO:0120035,GO:1902017,GO:1902018,GO:1902115,GO:1902116,GO:2000145
HiC_scaffold_1	AUGUSTUS	intron	5585747	5585929	1.0	-	.	ID=g225.t1.intron1;Parent=g225.t1
HiC_scaffold_1	gmst	intron	5585747	5585929	384.89066	-	0	ID=g225.t3.intron1;Parent=g225.t3
HiC_scaffold_1	gmst	intron	5585747	5585929	392.712795	-	0	ID=g225.t2.intron1;Parent=g225.t2
HiC_scaffold_1	AUGUSTUS	exon	5585930	5586025	.	-	.	ID=g225.t1.exon2;Parent=g225.t1
HiC_scaffold_1	AUGUSTUS	CDS	5585930	5586025	1.0	-	0	ID=g225.t1.CDS2;Parent=g225.t1
HiC_scaffold_1	gmst	CDS	5585930	5586025	384.89066	-	0	ID=g225.t3.CDS2;Parent=g225.t3
HiC_scaffold_1	gmst	exon	5585930	5586025	384.89066	-	0	ID=g225.t3.exon2;Parent=g225.t3
HiC_scaffold_1	gmst	CDS	5585930	5586025	392.712795	-	0	ID=g225.t2.CDS2;Parent=g225.t2
HiC_scaffold_1	gmst	exon	5585930	5586025	392.712795	-	0	ID=g225.t2.exon2;Parent=g225.t2
HiC_scaffold_1	AUGUSTUS	intron	5586026	5586125	1.0	-	.	ID=g225.t1.intron2;Parent=g225.t1
HiC_scaffold_1	gmst	intron	5586026	5586125	384.89066	-	0	ID=g225.t3.intron2;Parent=g225.t3
HiC_scaffold_1	gmst	intron	5586026	5586125	392.712795	-	0	ID=g225.t2.intron2;Parent=g225.t2
HiC_scaffold_1	AUGUSTUS	exon	5586126	5586221	.	-	.	ID=g225.t1.exon3;Parent=g225.t1
HiC_scaffold_1	AUGUSTUS	CDS	5586126	5586221	1.0	-	0	ID=g225.t1.CDS3;Parent=g225.t1
HiC_scaffold_1	gmst	CDS	5586126	5586221	384.89066	-	0	ID=g225.t3.CDS3;Parent=g225.t3
HiC_scaffold_1	gmst	exon	5586126	5586221	384.89066	-	0	ID=g225.t3.exon3;Parent=g225.t3
HiC_scaffold_1	gmst	CDS	5586126	5586221	392.712795	-	0	ID=g225.t2.CDS3;Parent=g225.t2
HiC_scaffold_1	gmst	exon	5586126	5586221	392.712795	-	0	ID=g225.t2.exon3;Parent=g225.t2
HiC_scaffold_1	AUGUSTUS	intron	5586222	5586300	1.0	-	.	ID=g225.t1.intron3;Parent=g225.t1
HiC_scaffold_1	gmst	intron	5586222	5586300	384.89066	-	0	ID=g225.t3.intron3;Parent=g225.t3
HiC_scaffold_1	gmst	intron	5586222	5586300	392.712795	-	0	ID=g225.t2.intron3;Parent=g225.t2
HiC_scaffold_1	AUGUSTUS	exon	5586301	5586447	.	-	.	ID=g225.t1.exon4;Parent=g225.t1
HiC_scaffold_1	AUGUSTUS	CDS	5586301	5586447	1.0	-	0	ID=g225.t1.CDS4;Parent=g225.t1
HiC_scaffold_1	gmst	CDS	5586301	5586447	384.89066	-	0	ID=g225.t3.CDS4;Parent=g225.t3
HiC_scaffold_1	gmst	exon	5586301	5586447	384.89066	-	0	ID=g225.t3.exon4;Parent=g225.t3
HiC_scaffold_1	gmst	CDS	5586301	5586447	392.712795	-	0	ID=g225.t2.CDS4;Parent=g225.t2
HiC_scaffold_1	gmst	exon	5586301	5586447	392.712795	-	0	ID=g225.t2.exon4;Parent=g225.t2
HiC_scaffold_1	AUGUSTUS	intron	5586448	5586545	1.0	-	.	ID=g225.t1.intron4;Parent=g225.t1
HiC_scaffold_1	gmst	intron	5586448	5586545	384.89066	-	0	ID=g225.t3.intron4;Parent=g225.t3
HiC_scaffold_1	gmst	intron	5586448	5586545	392.712795	-	0	ID=g225.t2.intron4;Parent=g225.t2
HiC_scaffold_1	AUGUSTUS	exon	5586546	5586701	.	-	.	ID=g225.t1.exon5;Parent=g225.t1
HiC_scaffold_1	AUGUSTUS	CDS	5586546	5586701	1.0	-	0	ID=g225.t1.CDS5;Parent=g225.t1
HiC_scaffold_1	gmst	CDS	5586546	5586701	384.89066	-	0	ID=g225.t3.CDS5;Parent=g225.t3
HiC_scaffold_1	gmst	exon	5586546	5586701	384.89066	-	0	ID=g225.t3.exon5;Parent=g225.t3
HiC_scaffold_1	gmst	CDS	5586546	5586701	392.712795	-	0	ID=g225.t2.CDS5;Parent=g225.t2
HiC_scaffold_1	gmst	exon	5586546	5586701	392.712795	-	0	ID=g225.t2.exon5;Parent=g225.t2
HiC_scaffold_1	AUGUSTUS	intron	5586702	5586783	1.0	-	.	ID=g225.t1.intron5;Parent=g225.t1
HiC_scaffold_1	gmst	intron	5586702	5586783	384.89066	-	0	ID=g225.t3.intron5;Parent=g225.t3
HiC_scaffold_1	gmst	intron	5586702	5586783	392.712795	-	0	ID=g225.t2.intron5;Parent=g225.t2
HiC_scaffold_1	AUGUSTUS	exon	5586784	5586924	.	-	.	ID=g225.t1.exon6;Parent=g225.t1
HiC_scaffold_1	AUGUSTUS	CDS	5586784	5586924	1.0	-	0	ID=g225.t1.CDS6;Parent=g225.t1
HiC_scaffold_1	gmst	CDS	5586784	5586924	384.89066	-	0	ID=g225.t3.CDS6;Parent=g225.t3
HiC_scaffold_1	gmst	exon	5586784	5586924	384.89066	-	0	ID=g225.t3.exon6;Parent=g225.t3
HiC_scaffold_1	gmst	CDS	5586784	5586924	392.712795	-	0	ID=g225.t2.CDS6;Parent=g225.t2
HiC_scaffold_1	gmst	exon	5586784	5586924	392.712795	-	0	ID=g225.t2.exon6;Parent=g225.t2
HiC_scaffold_1	AUGUSTUS	intron	5586925	5588390	1.0	-	.	ID=g225.t1.intron6;Parent=g225.t1
HiC_scaffold_1	gmst	intron	5586925	5588390	384.89066	-	0	ID=g225.t3.intron6;Parent=g225.t3
HiC_scaffold_1	gmst	intron	5586925	5588390	392.712795	-	0	ID=g225.t2.intron6;Parent=g225.t2
HiC_scaffold_1	AUGUSTUS	exon	5588391	5588519	.	-	.	ID=g225.t1.exon7;Parent=g225.t1
HiC_scaffold_1	AUGUSTUS	CDS	5588391	5588519	1.0	-	0	ID=g225.t1.CDS7;Parent=g225.t1
HiC_scaffold_1	gmst	CDS	5588391	5588519	384.89066	-	0	ID=g225.t3.CDS7;Parent=g225.t3
HiC_scaffold_1	gmst	exon	5588391	5588519	384.89066	-	0	ID=g225.t3.exon7;Parent=g225.t3
HiC_scaffold_1	gmst	CDS	5588391	5588519	392.712795	-	0	ID=g225.t2.CDS7;Parent=g225.t2
HiC_scaffold_1	gmst	exon	5588391	5588519	392.712795	-	0	ID=g225.t2.exon7;Parent=g225.t2
HiC_scaffold_1	AUGUSTUS	intron	5588520	5589848	1.0	-	.	ID=g225.t1.intron7;Parent=g225.t1
HiC_scaffold_1	gmst	intron	5588520	5589848	384.89066	-	0	ID=g225.t3.intron7;Parent=g225.t3
HiC_scaffold_1	gmst	intron	5588520	5589848	392.712795	-	0	ID=g225.t2.intron7;Parent=g225.t2
HiC_scaffold_1	AUGUSTUS	exon	5589849	5589989	.	-	.	ID=g225.t1.exon8;Parent=g225.t1
HiC_scaffold_1	AUGUSTUS	CDS	5589849	5589989	1.0	-	0	ID=g225.t1.CDS8;Parent=g225.t1
HiC_scaffold_1	gmst	CDS	5589849	5589989	384.89066	-	0	ID=g225.t3.CDS8;Parent=g225.t3
HiC_scaffold_1	gmst	exon	5589849	5589989	384.89066	-	0	ID=g225.t3.exon8;Parent=g225.t3
HiC_scaffold_1	gmst	CDS	5589849	5589989	392.712795	-	0	ID=g225.t2.CDS8;Parent=g225.t2
HiC_scaffold_1	gmst	exon	5589849	5589989	392.712795	-	0	ID=g225.t2.exon8;Parent=g225.t2
HiC_scaffold_1	AUGUSTUS	intron	5589990	5591075	1.0	-	.	ID=g225.t1.intron8;Parent=g225.t1
HiC_scaffold_1	gmst	intron	5589990	5591075	384.89066	-	0	ID=g225.t3.intron8;Parent=g225.t3
HiC_scaffold_1	gmst	intron	5589990	5591935	392.712795	-	0	ID=g225.t2.intron8;Parent=g225.t2
HiC_scaffold_1	AUGUSTUS	exon	5591076	5591108	.	-	.	ID=g225.t1.exon9;Parent=g225.t1
HiC_scaffold_1	AUGUSTUS	CDS	5591076	5591108	1.0	-	0	ID=g225.t1.CDS9;Parent=g225.t1
HiC_scaffold_1	gmst	CDS	5591076	5591108	384.89066	-	0	ID=g225.t3.CDS9;Parent=g225.t3
HiC_scaffold_1	gmst	exon	5591076	5591108	384.89066	-	0	ID=g225.t3.exon9;Parent=g225.t3
HiC_scaffold_1	AUGUSTUS	intron	5591109	5591935	1.0	-	.	ID=g225.t1.intron9;Parent=g225.t1
HiC_scaffold_1	gmst	intron	5591109	5591935	384.89066	-	0	ID=g225.t3.intron9;Parent=g225.t3
HiC_scaffold_1	AUGUSTUS	exon	5591936	5591989	.	-	.	ID=g225.t1.exon10;Parent=g225.t1
HiC_scaffold_1	AUGUSTUS	CDS	5591936	5591989	1.0	-	0	ID=g225.t1.CDS10;Parent=g225.t1
HiC_scaffold_1	gmst	CDS	5591936	5591989	384.89066	-	0	ID=g225.t3.CDS10;Parent=g225.t3
HiC_scaffold_1	gmst	exon	5591936	5591989	384.89066	-	0	ID=g225.t3.exon10;Parent=g225.t3
HiC_scaffold_1	gmst	CDS	5591936	5591989	392.712795	-	0	ID=g225.t2.CDS9;Parent=g225.t2
HiC_scaffold_1	gmst	exon	5591936	5591989	392.712795	-	0	ID=g225.t2.exon9;Parent=g225.t2
HiC_scaffold_1	AUGUSTUS	intron	5591990	5595233	1.0	-	.	ID=g225.t1.intron10;Parent=g225.t1
HiC_scaffold_1	gmst	intron	5591990	5595233	384.89066	-	0	ID=g225.t3.intron10;Parent=g225.t3
HiC_scaffold_1	gmst	intron	5591990	5595233	392.712795	-	0	ID=g225.t2.intron9;Parent=g225.t2
HiC_scaffold_1	AUGUSTUS	exon	5595234	5595294	.	-	.	ID=g225.t1.exon11;Parent=g225.t1
HiC_scaffold_1	AUGUSTUS	CDS	5595234	5595294	1.0	-	1	ID=g225.t1.CDS11;Parent=g225.t1
HiC_scaffold_1	gmst	CDS	5595234	5595294	384.89066	-	1	ID=g225.t3.CDS11;Parent=g225.t3
HiC_scaffold_1	gmst	exon	5595234	5595294	384.89066	-	1	ID=g225.t3.exon11;Parent=g225.t3
HiC_scaffold_1	gmst	CDS	5595234	5595294	392.712795	-	1	ID=g225.t2.CDS10;Parent=g225.t2
HiC_scaffold_1	gmst	exon	5595234	5595294	392.712795	-	1	ID=g225.t2.exon10;Parent=g225.t2
HiC_scaffold_1	AUGUSTUS	intron	5595295	5595376	1.0	-	.	ID=g225.t1.intron11;Parent=g225.t1
HiC_scaffold_1	gmst	intron	5595295	5595376	384.89066	-	0	ID=g225.t3.intron11;Parent=g225.t3
HiC_scaffold_1	gmst	intron	5595295	5595376	392.712795	-	0	ID=g225.t2.intron10;Parent=g225.t2
HiC_scaffold_1	AUGUSTUS	exon	5595377	5595474	.	-	.	ID=g225.t1.exon12;Parent=g225.t1
HiC_scaffold_1	AUGUSTUS	CDS	5595377	5595474	1.0	-	0	ID=g225.t1.CDS12;Parent=g225.t1
HiC_scaffold_1	gmst	CDS	5595377	5595474	384.89066	-	0	ID=g225.t3.CDS12;Parent=g225.t3
HiC_scaffold_1	gmst	exon	5595377	5595474	384.89066	-	0	ID=g225.t3.exon12;Parent=g225.t3
HiC_scaffold_1	gmst	CDS	5595377	5595474	392.712795	-	0	ID=g225.t2.CDS11;Parent=g225.t2
HiC_scaffold_1	gmst	exon	5595377	5595474	392.712795	-	0	ID=g225.t2.exon11;Parent=g225.t2
HiC_scaffold_1	AUGUSTUS	intron	5595475	5596570	1.0	-	.	ID=g225.t1.intron12;Parent=g225.t1
HiC_scaffold_1	gmst	intron	5595475	5596570	384.89066	-	0	ID=g225.t3.intron12;Parent=g225.t3
HiC_scaffold_1	gmst	intron	5595475	5596570	392.712795	-	0	ID=g225.t2.intron11;Parent=g225.t2
HiC_scaffold_1	AUGUSTUS	exon	5596571	5596660	.	-	.	ID=g225.t1.exon13;Parent=g225.t1
HiC_scaffold_1	AUGUSTUS	CDS	5596571	5596660	1.0	-	0	ID=g225.t1.CDS13;Parent=g225.t1
HiC_scaffold_1	gmst	CDS	5596571	5596660	384.89066	-	0	ID=g225.t3.CDS13;Parent=g225.t3
HiC_scaffold_1	gmst	exon	5596571	5596660	384.89066	-	0	ID=g225.t3.exon13;Parent=g225.t3
HiC_scaffold_1	gmst	CDS	5596571	5596660	392.712795	-	0	ID=g225.t2.CDS12;Parent=g225.t2
HiC_scaffold_1	gmst	exon	5596571	5596660	392.712795	-	0	ID=g225.t2.exon12;Parent=g225.t2
HiC_scaffold_1	AUGUSTUS	intron	5596661	5596843	1.0	-	.	ID=g225.t1.intron13;Parent=g225.t1
HiC_scaffold_1	gmst	intron	5596661	5596843	384.89066	-	0	ID=g225.t3.intron13;Parent=g225.t3
HiC_scaffold_1	gmst	intron	5596661	5596843	392.712795	-	0	ID=g225.t2.intron12;Parent=g225.t2
HiC_scaffold_1	AUGUSTUS	exon	5596844	5596987	.	-	.	ID=g225.t1.exon14;Parent=g225.t1
HiC_scaffold_1	AUGUSTUS	CDS	5596844	5596987	1.0	-	0	ID=g225.t1.CDS14;Parent=g225.t1
HiC_scaffold_1	gmst	CDS	5596844	5596987	384.89066	-	0	ID=g225.t3.CDS14;Parent=g225.t3
HiC_scaffold_1	gmst	exon	5596844	5596987	384.89066	-	0	ID=g225.t3.exon14;Parent=g225.t3
HiC_scaffold_1	gmst	CDS	5596844	5596987	392.712795	-	0	ID=g225.t2.CDS13;Parent=g225.t2
HiC_scaffold_1	gmst	exon	5596844	5596987	392.712795	-	0	ID=g225.t2.exon13;Parent=g225.t2
HiC_scaffold_1	AUGUSTUS	intron	5596988	5598364	1.0	-	.	ID=g225.t1.intron14;Parent=g225.t1
HiC_scaffold_1	gmst	intron	5596988	5598364	384.89066	-	0	ID=g225.t3.intron14;Parent=g225.t3
HiC_scaffold_1	gmst	intron	5596988	5598364	392.712795	-	0	ID=g225.t2.intron13;Parent=g225.t2
HiC_scaffold_1	AUGUSTUS	exon	5598365	5598490	.	-	.	ID=g225.t1.exon15;Parent=g225.t1
HiC_scaffold_1	AUGUSTUS	CDS	5598365	5598490	1.0	-	0	ID=g225.t1.CDS15;Parent=g225.t1
HiC_scaffold_1	gmst	CDS	5598365	5598490	384.89066	-	0	ID=g225.t3.CDS15;Parent=g225.t3
HiC_scaffold_1	gmst	exon	5598365	5598490	384.89066	-	0	ID=g225.t3.exon15;Parent=g225.t3
HiC_scaffold_1	gmst	CDS	5598365	5598490	392.712795	-	0	ID=g225.t2.CDS14;Parent=g225.t2
HiC_scaffold_1	gmst	exon	5598365	5598490	392.712795	-	0	ID=g225.t2.exon14;Parent=g225.t2
HiC_scaffold_1	AUGUSTUS	intron	5598491	5599070	1.0	-	.	ID=g225.t1.intron15;Parent=g225.t1
HiC_scaffold_1	gmst	intron	5598491	5599070	384.89066	-	0	ID=g225.t3.intron15;Parent=g225.t3
HiC_scaffold_1	gmst	intron	5598491	5599070	392.712795	-	0	ID=g225.t2.intron14;Parent=g225.t2
HiC_scaffold_1	AUGUSTUS	exon	5599071	5599145	.	-	.	ID=g225.t1.exon16;Parent=g225.t1
HiC_scaffold_1	AUGUSTUS	CDS	5599071	5599145	1.0	-	0	ID=g225.t1.CDS16;Parent=g225.t1
HiC_scaffold_1	gmst	CDS	5599071	5599145	384.89066	-	0	ID=g225.t3.CDS16;Parent=g225.t3
HiC_scaffold_1	gmst	exon	5599071	5599145	384.89066	-	0	ID=g225.t3.exon16;Parent=g225.t3
HiC_scaffold_1	gmst	CDS	5599071	5599145	392.712795	-	0	ID=g225.t2.CDS15;Parent=g225.t2
HiC_scaffold_1	gmst	exon	5599071	5599145	392.712795	-	0	ID=g225.t2.exon15;Parent=g225.t2
HiC_scaffold_1	AUGUSTUS	intron	5599146	5599248	1.0	-	.	ID=g225.t1.intron16;Parent=g225.t1
HiC_scaffold_1	gmst	intron	5599146	5599248	384.89066	-	0	ID=g225.t3.intron16;Parent=g225.t3
HiC_scaffold_1	gmst	intron	5599146	5599248	392.712795	-	0	ID=g225.t2.intron15;Parent=g225.t2
HiC_scaffold_1	gmst	CDS	5599249	5599422	384.89066	-	0	ID=g225.t3.CDS17;Parent=g225.t3
HiC_scaffold_1	gmst	exon	5599249	5599422	384.89066	-	0	ID=g225.t3.exon17;Parent=g225.t3
HiC_scaffold_1	AUGUSTUS	exon	5599249	5599473	.	-	.	ID=g225.t1.exon17;Parent=g225.t1
HiC_scaffold_1	AUGUSTUS	CDS	5599249	5599473	1.0	-	0	ID=g225.t1.CDS17;Parent=g225.t1
HiC_scaffold_1	gmst	CDS	5599249	5599473	392.712795	-	0	ID=g225.t2.CDS16;Parent=g225.t2
HiC_scaffold_1	gmst	exon	5599249	5599473	392.712795	-	0	ID=g225.t2.exon16;Parent=g225.t2
HiC_scaffold_1	gmst	intron	5599423	5599842	384.89066	-	0	ID=g225.t3.intron17;Parent=g225.t3
HiC_scaffold_1	AUGUSTUS	intron	5599474	5599842	1.0	-	.	ID=g225.t1.intron17;Parent=g225.t1
HiC_scaffold_1	gmst	intron	5599474	5599842	392.712795	-	0	ID=g225.t2.intron16;Parent=g225.t2
HiC_scaffold_1	AUGUSTUS	exon	5599843	5600032	.	-	.	ID=g225.t1.exon18;Parent=g225.t1
HiC_scaffold_1	AUGUSTUS	CDS	5599843	5600032	1.0	-	1	ID=g225.t1.CDS18;Parent=g225.t1
HiC_scaffold_1	gmst	CDS	5599843	5600032	384.89066	-	1	ID=g225.t3.CDS18;Parent=g225.t3
HiC_scaffold_1	gmst	exon	5599843	5600032	384.89066	-	1	ID=g225.t3.exon18;Parent=g225.t3
HiC_scaffold_1	gmst	CDS	5599843	5600032	392.712795	-	1	ID=g225.t2.CDS17;Parent=g225.t2
HiC_scaffold_1	gmst	exon	5599843	5600032	392.712795	-	1	ID=g225.t2.exon17;Parent=g225.t2
HiC_scaffold_1	AUGUSTUS	intron	5600033	5601210	1.0	-	.	ID=g225.t1.intron18;Parent=g225.t1
HiC_scaffold_1	gmst	intron	5600033	5601210	384.89066	-	0	ID=g225.t3.intron18;Parent=g225.t3
HiC_scaffold_1	gmst	intron	5600033	5601210	392.712795	-	0	ID=g225.t2.intron17;Parent=g225.t2
HiC_scaffold_1	AUGUSTUS	exon	5601211	5601362	.	-	.	ID=g225.t1.exon19;Parent=g225.t1
HiC_scaffold_1	AUGUSTUS	CDS	5601211	5601362	1.0	-	0	ID=g225.t1.CDS19;Parent=g225.t1
HiC_scaffold_1	gmst	CDS	5601211	5601362	384.89066	-	0	ID=g225.t3.CDS19;Parent=g225.t3
HiC_scaffold_1	gmst	exon	5601211	5601362	384.89066	-	0	ID=g225.t3.exon19;Parent=g225.t3
HiC_scaffold_1	gmst	CDS	5601211	5601362	392.712795	-	0	ID=g225.t2.CDS18;Parent=g225.t2
HiC_scaffold_1	gmst	exon	5601211	5601362	392.712795	-	0	ID=g225.t2.exon18;Parent=g225.t2
HiC_scaffold_1	AUGUSTUS	start_codon	5601360	5601362	.	-	0	ID=g225.t1.start1;Parent=g225.t1
HiC_scaffold_1	gmst	start_codon	5601360	5601362	384.89066	-	0	ID=g225.t3.start1;Parent=g225.t3
HiC_scaffold_1	gmst	start_codon	5601360	5601362	392.712795	-	0	ID=g225.t2.start1;Parent=g225.t2
HiC_scaffold_1	AUGUSTUS	start_codon	5635444	5635446	.	+	0	ID=g226.t1.start1;Parent=g226.t1
HiC_scaffold_1	AUGUSTUS	start_codon	5635444	5635446	.	+	0	ID=g226.t2.start1;Parent=g226.t2
HiC_scaffold_1	gmst	start_codon	5635444	5635446	64.323212	+	0	ID=g226.t3.start1;Parent=g226.t3
HiC_scaffold_1	AUGUSTUS	exon	5635444	5635483	.	+	.	ID=g226.t1.exon1;Parent=g226.t1
HiC_scaffold_1	AUGUSTUS	exon	5635444	5635483	.	+	.	ID=g226.t2.exon1;Parent=g226.t2
HiC_scaffold_1	AUGUSTUS	CDS	5635444	5635483	1.0	+	0	ID=g226.t1.CDS1;Parent=g226.t1
HiC_scaffold_1	AUGUSTUS	CDS	5635444	5635483	1.0	+	0	ID=g226.t2.CDS1;Parent=g226.t2
HiC_scaffold_1	gmst	CDS	5635444	5635483	64.323212	+	0	ID=g226.t3.CDS1;Parent=g226.t3
HiC_scaffold_1	gmst	exon	5635444	5635483	64.323212	+	0	ID=g226.t3.exon1;Parent=g226.t3
HiC_scaffold_1	AUGUSTUS	gene	5635444	5638369	.	+	.	ID=g226
HiC_scaffold_1	gmst	mRNA	5635444	5638369	.	+	.	ID=g226.t3;Parent=g226;em_target=9707.XP_004412214.1;em_score=447.3;em_evalue=4.3e-137;em_tcov=.;em_OGs=KOG4297@1|root,KOG4297@2759|Eukaryota,39TWF@33154|Opisthokonta,3BFQ9@33208|Metazoa,3CX0X@33213|Bilateria,48C6K@7711|Chordata,494RA@7742|Vertebrata,3JC07@40674|Mammalia,3EJBN@33554|Carnivora;em_COG_cat=TV;em_desc=C-type lectin (CTL) or carbohydrate-recognition domain (CRD);em_max_annot_lvl=33208|Metazoa;em_Preferred_name=CD209;em_KEGG_ko=ko:K06563,ko:K06795,ko:K10057,ko:K10059,ko:K10060,ko:K17513,ko:K22244;em_KEGG_Pathway=ko04145,ko05152,ko05162,ko05226,map04145,map05152,map05162,map05226;em_BRITE=ko00000,ko00001,ko00535,ko00536,ko04090,ko04091,ko04131,ko04516;em_PFAMs=Lectin_C
HiC_scaffold_1	AUGUSTUS	mRNA	5635444	5638369	1.0	+	.	ID=g226.t1;Parent=g226;em_target=9668.ENSMPUP00000008064;em_score=492.4;em_evalue=1.3e-150;em_tcov=.;em_OGs=KOG4297@1|root,KOG4297@2759|Eukaryota,39TWF@33154|Opisthokonta,3BFQ9@33208|Metazoa,3CX0X@33213|Bilateria,48C6K@7711|Chordata,494RA@7742|Vertebrata,3JC07@40674|Mammalia,3EJBN@33554|Carnivora;em_COG_cat=TV;em_desc=C-type lectin (CTL) or carbohydrate-recognition domain (CRD);em_max_annot_lvl=33208|Metazoa;em_Preferred_name=CD209;em_KEGG_ko=ko:K06563,ko:K10060,ko:K17513;em_KEGG_Pathway=ko04145,ko05152,ko05162,map04145,map05152,map05162;em_BRITE=ko00000,ko00001,ko04090,ko04091,ko04131,ko04516;em_PFAMs=Lectin_C
HiC_scaffold_1	AUGUSTUS	mRNA	5635444	5638369	1.0	+	.	ID=g226.t2;Parent=g226;em_target=9668.ENSMPUP00000008064;em_score=516.3;em_evalue=5.6e-158;em_tcov=.;em_OGs=KOG4297@1|root,KOG4297@2759|Eukaryota,39TWF@33154|Opisthokonta,3BFQ9@33208|Metazoa,3CX0X@33213|Bilateria,48C6K@7711|Chordata,494RA@7742|Vertebrata,3JC07@40674|Mammalia,3EJBN@33554|Carnivora;em_COG_cat=TV;em_desc=C-type lectin (CTL) or carbohydrate-recognition domain (CRD);em_max_annot_lvl=33208|Metazoa;em_Preferred_name=CD209;em_KEGG_ko=ko:K06563,ko:K10060,ko:K17513;em_KEGG_Pathway=ko04145,ko05152,ko05162,map04145,map05152,map05162;em_BRITE=ko00000,ko00001,ko04090,ko04091,ko04131,ko04516;em_PFAMs=Lectin_C
HiC_scaffold_1	AUGUSTUS	intron	5635484	5635586	1.0	+	.	ID=g226.t1.intron1;Parent=g226.t1
HiC_scaffold_1	AUGUSTUS	intron	5635484	5635625	1.0	+	.	ID=g226.t2.intron1;Parent=g226.t2
HiC_scaffold_1	gmst	intron	5635484	5635826	64.323212	+	0	ID=g226.t3.intron1;Parent=g226.t3
HiC_scaffold_1	AUGUSTUS	exon	5635587	5635700	.	+	.	ID=g226.t1.exon2;Parent=g226.t1
HiC_scaffold_1	AUGUSTUS	CDS	5635587	5635700	1.0	+	2	ID=g226.t1.CDS2;Parent=g226.t1
HiC_scaffold_1	AUGUSTUS	exon	5635626	5635700	.	+	.	ID=g226.t2.exon2;Parent=g226.t2
HiC_scaffold_1	AUGUSTUS	CDS	5635626	5635700	1.0	+	2	ID=g226.t2.CDS2;Parent=g226.t2
HiC_scaffold_1	AUGUSTUS	intron	5635701	5635826	1.0	+	.	ID=g226.t1.intron2;Parent=g226.t1
HiC_scaffold_1	AUGUSTUS	intron	5635701	5635826	1.0	+	.	ID=g226.t2.intron2;Parent=g226.t2
HiC_scaffold_1	AUGUSTUS	exon	5635827	5635913	.	+	.	ID=g226.t1.exon3;Parent=g226.t1
HiC_scaffold_1	AUGUSTUS	exon	5635827	5635913	.	+	.	ID=g226.t2.exon3;Parent=g226.t2
HiC_scaffold_1	AUGUSTUS	CDS	5635827	5635913	1.0	+	2	ID=g226.t1.CDS3;Parent=g226.t1
HiC_scaffold_1	AUGUSTUS	CDS	5635827	5635913	1.0	+	2	ID=g226.t2.CDS3;Parent=g226.t2
HiC_scaffold_1	gmst	CDS	5635827	5635913	64.323212	+	2	ID=g226.t3.CDS2;Parent=g226.t3
HiC_scaffold_1	gmst	exon	5635827	5635913	64.323212	+	2	ID=g226.t3.exon2;Parent=g226.t3
HiC_scaffold_1	AUGUSTUS	intron	5635914	5636421	1.0	+	.	ID=g226.t1.intron3;Parent=g226.t1
HiC_scaffold_1	AUGUSTUS	intron	5635914	5636421	1.0	+	.	ID=g226.t2.intron3;Parent=g226.t2
HiC_scaffold_1	gmst	intron	5635914	5636421	64.323212	+	0	ID=g226.t3.intron2;Parent=g226.t3
HiC_scaffold_1	AUGUSTUS	exon	5636422	5636484	.	+	.	ID=g226.t1.exon4;Parent=g226.t1
HiC_scaffold_1	AUGUSTUS	exon	5636422	5636484	.	+	.	ID=g226.t2.exon4;Parent=g226.t2
HiC_scaffold_1	AUGUSTUS	CDS	5636422	5636484	1.0	+	2	ID=g226.t1.CDS4;Parent=g226.t1
HiC_scaffold_1	AUGUSTUS	CDS	5636422	5636484	1.0	+	2	ID=g226.t2.CDS4;Parent=g226.t2
HiC_scaffold_1	gmst	CDS	5636422	5636484	64.323212	+	2	ID=g226.t3.CDS3;Parent=g226.t3
HiC_scaffold_1	gmst	exon	5636422	5636484	64.323212	+	2	ID=g226.t3.exon3;Parent=g226.t3
HiC_scaffold_1	AUGUSTUS	intron	5636485	5636832	1.0	+	.	ID=g226.t1.intron4;Parent=g226.t1
HiC_scaffold_1	AUGUSTUS	intron	5636485	5636832	1.0	+	.	ID=g226.t2.intron4;Parent=g226.t2
HiC_scaffold_1	gmst	intron	5636485	5636832	64.323212	+	0	ID=g226.t3.intron3;Parent=g226.t3
HiC_scaffold_1	AUGUSTUS	exon	5636833	5636910	.	+	.	ID=g226.t1.exon5;Parent=g226.t1
HiC_scaffold_1	AUGUSTUS	exon	5636833	5636910	.	+	.	ID=g226.t2.exon5;Parent=g226.t2
HiC_scaffold_1	AUGUSTUS	CDS	5636833	5636910	1.0	+	2	ID=g226.t1.CDS5;Parent=g226.t1
HiC_scaffold_1	AUGUSTUS	CDS	5636833	5636910	1.0	+	2	ID=g226.t2.CDS5;Parent=g226.t2
HiC_scaffold_1	gmst	CDS	5636833	5636910	64.323212	+	2	ID=g226.t3.CDS4;Parent=g226.t3
HiC_scaffold_1	gmst	exon	5636833	5636910	64.323212	+	2	ID=g226.t3.exon4;Parent=g226.t3
HiC_scaffold_1	AUGUSTUS	intron	5636911	5637111	1.0	+	.	ID=g226.t1.intron5;Parent=g226.t1
HiC_scaffold_1	AUGUSTUS	intron	5636911	5637111	1.0	+	.	ID=g226.t2.intron5;Parent=g226.t2
HiC_scaffold_1	gmst	intron	5636911	5637111	64.323212	+	0	ID=g226.t3.intron4;Parent=g226.t3
HiC_scaffold_1	AUGUSTUS	exon	5637112	5637263	.	+	.	ID=g226.t1.exon6;Parent=g226.t1
HiC_scaffold_1	AUGUSTUS	exon	5637112	5637263	.	+	.	ID=g226.t2.exon6;Parent=g226.t2
HiC_scaffold_1	AUGUSTUS	CDS	5637112	5637263	1.0	+	2	ID=g226.t1.CDS6;Parent=g226.t1
HiC_scaffold_1	AUGUSTUS	CDS	5637112	5637263	1.0	+	2	ID=g226.t2.CDS6;Parent=g226.t2
HiC_scaffold_1	gmst	CDS	5637112	5637263	64.323212	+	2	ID=g226.t3.CDS5;Parent=g226.t3
HiC_scaffold_1	gmst	exon	5637112	5637263	64.323212	+	2	ID=g226.t3.exon5;Parent=g226.t3
HiC_scaffold_1	AUGUSTUS	intron	5637264	5637726	1.0	+	.	ID=g226.t1.intron6;Parent=g226.t1
HiC_scaffold_1	AUGUSTUS	intron	5637264	5637726	1.0	+	.	ID=g226.t2.intron6;Parent=g226.t2
HiC_scaffold_1	gmst	intron	5637264	5637726	64.323212	+	0	ID=g226.t3.intron5;Parent=g226.t3
HiC_scaffold_1	AUGUSTUS	exon	5637727	5637839	.	+	.	ID=g226.t1.exon7;Parent=g226.t1
HiC_scaffold_1	AUGUSTUS	exon	5637727	5637839	.	+	.	ID=g226.t2.exon7;Parent=g226.t2
HiC_scaffold_1	AUGUSTUS	CDS	5637727	5637839	1.0	+	0	ID=g226.t1.CDS7;Parent=g226.t1
HiC_scaffold_1	AUGUSTUS	CDS	5637727	5637839	1.0	+	0	ID=g226.t2.CDS7;Parent=g226.t2
HiC_scaffold_1	gmst	CDS	5637727	5637839	64.323212	+	0	ID=g226.t3.CDS6;Parent=g226.t3
HiC_scaffold_1	gmst	exon	5637727	5637839	64.323212	+	0	ID=g226.t3.exon6;Parent=g226.t3
HiC_scaffold_1	AUGUSTUS	intron	5637840	5638227	1.0	+	.	ID=g226.t1.intron7;Parent=g226.t1
HiC_scaffold_1	AUGUSTUS	intron	5637840	5638227	1.0	+	.	ID=g226.t2.intron7;Parent=g226.t2
HiC_scaffold_1	gmst	intron	5637840	5638227	64.323212	+	0	ID=g226.t3.intron6;Parent=g226.t3
HiC_scaffold_1	AUGUSTUS	exon	5638228	5638369	.	+	.	ID=g226.t1.exon8;Parent=g226.t1
HiC_scaffold_1	AUGUSTUS	exon	5638228	5638369	.	+	.	ID=g226.t2.exon8;Parent=g226.t2
HiC_scaffold_1	AUGUSTUS	CDS	5638228	5638369	1.0	+	1	ID=g226.t1.CDS8;Parent=g226.t1
HiC_scaffold_1	AUGUSTUS	CDS	5638228	5638369	1.0	+	1	ID=g226.t2.CDS8;Parent=g226.t2
HiC_scaffold_1	gmst	CDS	5638228	5638369	64.323212	+	1	ID=g226.t3.CDS7;Parent=g226.t3
HiC_scaffold_1	gmst	exon	5638228	5638369	64.323212	+	1	ID=g226.t3.exon7;Parent=g226.t3
HiC_scaffold_1	AUGUSTUS	stop_codon	5638367	5638369	.	+	0	ID=g226.t1.stop1;Parent=g226.t1
HiC_scaffold_1	AUGUSTUS	stop_codon	5638367	5638369	.	+	0	ID=g226.t2.stop1;Parent=g226.t2
HiC_scaffold_1	gmst	stop_codon	5638367	5638369	64.323212	+	0	ID=g226.t3.stop1;Parent=g226.t3
HiC_scaffold_1	AUGUSTUS	start_codon	5671270	5671272	.	+	0	ID=g227.t1.start1;Parent=g227.t1
HiC_scaffold_1	gmst	start_codon	5671270	5671272	54.864733	+	0	ID=g227.t2.start1;Parent=g227.t2
HiC_scaffold_1	AUGUSTUS	exon	5671270	5671351	.	+	.	ID=g227.t1.exon1;Parent=g227.t1
HiC_scaffold_1	AUGUSTUS	CDS	5671270	5671351	1.0	+	0	ID=g227.t1.CDS1;Parent=g227.t1
HiC_scaffold_1	gmst	CDS	5671270	5671351	54.864733	+	0	ID=g227.t2.CDS1;Parent=g227.t2
HiC_scaffold_1	gmst	exon	5671270	5671351	54.864733	+	0	ID=g227.t2.exon1;Parent=g227.t2
HiC_scaffold_1	AUGUSTUS	gene	5671270	5674089	.	+	.	ID=g227
HiC_scaffold_1	gmst	mRNA	5671270	5674089	.	+	.	ID=g227.t2;Parent=g227;em_target=9668.ENSMPUP00000008074;em_score=634.6;em_evalue=1.8e-193;em_tcov=.;em_OGs=KOG4297@1|root,KOG4297@2759|Eukaryota,39X2I@33154|Opisthokonta,3BNNA@33208|Metazoa,3D2YV@33213|Bilateria,489XX@7711|Chordata,493J4@7742|Vertebrata,3J4TV@40674|Mammalia,3EKXG@33554|Carnivora;em_COG_cat=TV;em_desc=C-type lectin domain family 4 member G;em_max_annot_lvl=33208|Metazoa;em_Preferred_name=CLEC4G;em_KEGG_ko=ko:K10061;em_BRITE=ko00000,ko04091;em_PFAMs=Lectin_C;em_GOs=GO:0001871,GO:0002682,GO:0002683,GO:0002694,GO:0002695,GO:0002697,GO:0002698,GO:0002703,GO:0002704,GO:0002706,GO:0002707,GO:0002709,GO:0002710,GO:0002819,GO:0002820,GO:0002822,GO:0002823,GO:0003674,GO:0005488,GO:0005575,GO:0005623,GO:0005886,GO:0007162,GO:0008150,GO:0008285,GO:0016020,GO:0022407,GO:0022408,GO:0030155,GO:0030246,GO:0030247,GO:0032944,GO:0032945,GO:0042127,GO:0042129,GO:0042130,GO:0044464,GO:0048519,GO:0048523,GO:0048583,GO:0048585,GO:0050670,GO:0050672,GO:0050776,GO:0050777,GO:0050789,GO:0050794,GO:0050863,GO:0050865,GO:0050866,GO:0050868,GO:0051249,GO:0051250,GO:0065007,GO:0070663,GO:0070664,GO:0071944,GO:1903037,GO:1903038
HiC_scaffold_1	AUGUSTUS	mRNA	5671270	5674089	1.0	+	.	ID=g227.t1;Parent=g227;em_target=9668.ENSMPUP00000008074;em_score=664.6;em_evalue=8.9e-203;em_tcov=.;em_OGs=KOG4297@1|root,KOG4297@2759|Eukaryota,39X2I@33154|Opisthokonta,3BNNA@33208|Metazoa,3D2YV@33213|Bilateria,489XX@7711|Chordata,493J4@7742|Vertebrata,3J4TV@40674|Mammalia,3EKXG@33554|Carnivora;em_COG_cat=TV;em_desc=C-type lectin domain family 4 member G;em_max_annot_lvl=33208|Metazoa;em_Preferred_name=CLEC4G;em_KEGG_ko=ko:K10061;em_BRITE=ko00000,ko04091;em_PFAMs=Lectin_C;em_GOs=GO:0001871,GO:0002682,GO:0002683,GO:0002694,GO:0002695,GO:0002697,GO:0002698,GO:0002703,GO:0002704,GO:0002706,GO:0002707,GO:0002709,GO:0002710,GO:0002819,GO:0002820,GO:0002822,GO:0002823,GO:0003674,GO:0005488,GO:0005575,GO:0005623,GO:0005886,GO:0007162,GO:0008150,GO:0008285,GO:0016020,GO:0022407,GO:0022408,GO:0030155,GO:0030246,GO:0030247,GO:0032944,GO:0032945,GO:0042127,GO:0042129,GO:0042130,GO:0044464,GO:0048519,GO:0048523,GO:0048583,GO:0048585,GO:0050670,GO:0050672,GO:0050776,GO:0050777,GO:0050789,GO:0050794,GO:0050863,GO:0050865,GO:0050866,GO:0050868,GO:0051249,GO:0051250,GO:0065007,GO:0070663,GO:0070664,GO:0071944,GO:1903037,GO:1903038
HiC_scaffold_1	AUGUSTUS	intron	5671352	5671676	1.0	+	.	ID=g227.t1.intron1;Parent=g227.t1
HiC_scaffold_1	gmst	intron	5671352	5671676	54.864733	+	0	ID=g227.t2.intron1;Parent=g227.t2
HiC_scaffold_1	AUGUSTUS	exon	5671677	5671778	.	+	.	ID=g227.t1.exon2;Parent=g227.t1
HiC_scaffold_1	AUGUSTUS	CDS	5671677	5671778	1.0	+	2	ID=g227.t1.CDS2;Parent=g227.t1
HiC_scaffold_1	gmst	CDS	5671677	5671778	54.864733	+	2	ID=g227.t2.CDS2;Parent=g227.t2
HiC_scaffold_1	gmst	exon	5671677	5671778	54.864733	+	2	ID=g227.t2.exon2;Parent=g227.t2
HiC_scaffold_1	AUGUSTUS	intron	5671779	5672137	1.0	+	.	ID=g227.t1.intron2;Parent=g227.t1
HiC_scaffold_1	gmst	intron	5671779	5672137	54.864733	+	0	ID=g227.t2.intron2;Parent=g227.t2
HiC_scaffold_1	AUGUSTUS	exon	5672138	5672191	.	+	.	ID=g227.t1.exon3;Parent=g227.t1
HiC_scaffold_1	AUGUSTUS	CDS	5672138	5672191	1.0	+	2	ID=g227.t1.CDS3;Parent=g227.t1
HiC_scaffold_1	gmst	CDS	5672138	5672191	54.864733	+	2	ID=g227.t2.CDS3;Parent=g227.t2
HiC_scaffold_1	gmst	exon	5672138	5672191	54.864733	+	2	ID=g227.t2.exon3;Parent=g227.t2
HiC_scaffold_1	AUGUSTUS	intron	5672192	5672383	1.0	+	.	ID=g227.t1.intron3;Parent=g227.t1
HiC_scaffold_1	gmst	intron	5672192	5672383	54.864733	+	0	ID=g227.t2.intron3;Parent=g227.t2
HiC_scaffold_1	AUGUSTUS	exon	5672384	5672446	.	+	.	ID=g227.t1.exon4;Parent=g227.t1
HiC_scaffold_1	AUGUSTUS	CDS	5672384	5672446	1.0	+	2	ID=g227.t1.CDS4;Parent=g227.t1
HiC_scaffold_1	gmst	CDS	5672384	5672446	54.864733	+	2	ID=g227.t2.CDS4;Parent=g227.t2
HiC_scaffold_1	gmst	exon	5672384	5672446	54.864733	+	2	ID=g227.t2.exon4;Parent=g227.t2
HiC_scaffold_1	AUGUSTUS	intron	5672447	5672590	1.0	+	.	ID=g227.t1.intron4;Parent=g227.t1
HiC_scaffold_1	gmst	intron	5672447	5672590	54.864733	+	0	ID=g227.t2.intron4;Parent=g227.t2
HiC_scaffold_1	AUGUSTUS	exon	5672591	5672695	.	+	.	ID=g227.t1.exon5;Parent=g227.t1
HiC_scaffold_1	AUGUSTUS	CDS	5672591	5672695	1.0	+	2	ID=g227.t1.CDS5;Parent=g227.t1
HiC_scaffold_1	gmst	CDS	5672591	5672767	54.864733	+	2	ID=g227.t2.CDS5;Parent=g227.t2
HiC_scaffold_1	gmst	exon	5672591	5672767	54.864733	+	2	ID=g227.t2.exon5;Parent=g227.t2
HiC_scaffold_1	AUGUSTUS	intron	5672696	5672999	1.0	+	.	ID=g227.t1.intron5;Parent=g227.t1
HiC_scaffold_1	gmst	intron	5672768	5672999	54.864733	+	0	ID=g227.t2.intron5;Parent=g227.t2
HiC_scaffold_1	AUGUSTUS	exon	5673000	5673089	.	+	.	ID=g227.t1.exon6;Parent=g227.t1
HiC_scaffold_1	AUGUSTUS	CDS	5673000	5673089	1.0	+	2	ID=g227.t1.CDS6;Parent=g227.t1
HiC_scaffold_1	gmst	CDS	5673000	5673089	54.864733	+	2	ID=g227.t2.CDS6;Parent=g227.t2
HiC_scaffold_1	gmst	exon	5673000	5673089	54.864733	+	2	ID=g227.t2.exon6;Parent=g227.t2
HiC_scaffold_1	AUGUSTUS	intron	5673090	5673305	1.0	+	.	ID=g227.t1.intron6;Parent=g227.t1
HiC_scaffold_1	gmst	intron	5673090	5673305	54.864733	+	0	ID=g227.t2.intron6;Parent=g227.t2
HiC_scaffold_1	AUGUSTUS	exon	5673306	5673454	.	+	.	ID=g227.t1.exon7;Parent=g227.t1
HiC_scaffold_1	AUGUSTUS	CDS	5673306	5673454	1.0	+	2	ID=g227.t1.CDS7;Parent=g227.t1
HiC_scaffold_1	gmst	CDS	5673306	5673454	54.864733	+	2	ID=g227.t2.CDS7;Parent=g227.t2
HiC_scaffold_1	gmst	exon	5673306	5673454	54.864733	+	2	ID=g227.t2.exon7;Parent=g227.t2
HiC_scaffold_1	AUGUSTUS	intron	5673455	5673561	1.0	+	.	ID=g227.t1.intron7;Parent=g227.t1
HiC_scaffold_1	gmst	intron	5673455	5673561	54.864733	+	0	ID=g227.t2.intron7;Parent=g227.t2
HiC_scaffold_1	AUGUSTUS	exon	5673562	5673677	.	+	.	ID=g227.t1.exon8;Parent=g227.t1
HiC_scaffold_1	AUGUSTUS	CDS	5673562	5673677	1.0	+	0	ID=g227.t1.CDS8;Parent=g227.t1
HiC_scaffold_1	gmst	CDS	5673562	5673677	54.864733	+	0	ID=g227.t2.CDS8;Parent=g227.t2
HiC_scaffold_1	gmst	exon	5673562	5673677	54.864733	+	0	ID=g227.t2.exon8;Parent=g227.t2
HiC_scaffold_1	AUGUSTUS	intron	5673678	5673950	1.0	+	.	ID=g227.t1.intron8;Parent=g227.t1
HiC_scaffold_1	gmst	intron	5673678	5673950	54.864733	+	0	ID=g227.t2.intron8;Parent=g227.t2
HiC_scaffold_1	AUGUSTUS	exon	5673951	5674089	.	+	.	ID=g227.t1.exon9;Parent=g227.t1
HiC_scaffold_1	AUGUSTUS	CDS	5673951	5674089	1.0	+	1	ID=g227.t1.CDS9;Parent=g227.t1
HiC_scaffold_1	gmst	CDS	5673951	5674089	54.864733	+	1	ID=g227.t2.CDS9;Parent=g227.t2
HiC_scaffold_1	gmst	exon	5673951	5674089	54.864733	+	1	ID=g227.t2.exon9;Parent=g227.t2
HiC_scaffold_1	AUGUSTUS	stop_codon	5674087	5674089	.	+	0	ID=g227.t1.stop1;Parent=g227.t1
HiC_scaffold_1	gmst	stop_codon	5674087	5674089	54.864733	+	0	ID=g227.t2.stop1;Parent=g227.t2
HiC_scaffold_1	AUGUSTUS	start_codon	5690489	5690491	.	+	0	ID=g228.t2.start1;Parent=g228.t2
HiC_scaffold_1	gmst	start_codon	5690489	5690491	95.202183	+	0	ID=g228.t3.start1;Parent=g228.t3
HiC_scaffold_1	AUGUSTUS	exon	5690489	5690510	.	+	.	ID=g228.t2.exon1;Parent=g228.t2
HiC_scaffold_1	AUGUSTUS	CDS	5690489	5690510	1.0	+	0	ID=g228.t2.CDS1;Parent=g228.t2
HiC_scaffold_1	gmst	CDS	5690489	5690510	95.202183	+	0	ID=g228.t3.CDS1;Parent=g228.t3
HiC_scaffold_1	gmst	exon	5690489	5690510	95.202183	+	0	ID=g228.t3.exon1;Parent=g228.t3
HiC_scaffold_1	AUGUSTUS	gene	5690489	5696706	.	+	.	ID=g228
HiC_scaffold_1	gmst	mRNA	5690489	5696706	.	+	.	ID=g228.t3;Parent=g228;em_target=9668.ENSMPUP00000008080;em_score=647.1;em_evalue=1.4e-197;em_tcov=.;em_OGs=KOG4297@1|root,KOG4297@2759|Eukaryota,39X2I@33154|Opisthokonta,3BNNA@33208|Metazoa,3D0U7@33213|Bilateria,485EY@7711|Chordata,4988M@7742|Vertebrata,3JE70@40674|Mammalia,3EJMQ@33554|Carnivora;em_COG_cat=TV;em_desc=Fc fragment of IgE, low affinity II, receptor for (CD23);em_max_annot_lvl=33208|Metazoa;em_Preferred_name=FCER2;em_KEGG_ko=ko:K06468;em_KEGG_Pathway=ko04640,ko05169,map04640,map05169;em_BRITE=ko00000,ko00001,ko04090,ko04091;em_PFAMs=Lectin_C;em_GOs=GO:0002682,GO:0002684,GO:0002697,GO:0002699,GO:0002703,GO:0002705,GO:0002706,GO:0002708,GO:0002712,GO:0002714,GO:0002819,GO:0002821,GO:0002822,GO:0002824,GO:0002889,GO:0002891,GO:0002920,GO:0002922,GO:0002923,GO:0002925,GO:0003674,GO:0005102,GO:0005178,GO:0005488,GO:0005515,GO:0005575,GO:0005576,GO:0005623,GO:0005886,GO:0005887,GO:0007154,GO:0007165,GO:0007166,GO:0007219,GO:0008150,GO:0009889,GO:0009891,GO:0009893,GO:0009897,GO:0009986,GO:0009987,GO:0010033,GO:0010556,GO:0010557,GO:0010604,GO:0016020,GO:0016021,GO:0019221,GO:0019222,GO:0023052,GO:0031224,GO:0031226,GO:0031341,GO:0031343,GO:0032768,GO:0032770,GO:0034097,GO:0042221,GO:0043085,GO:0043900,GO:0043902,GO:0044093,GO:0044425,GO:0044459,GO:0044464,GO:0044877,GO:0048518,GO:0048583,GO:0048584,GO:0050776,GO:0050778,GO:0050789,GO:0050790,GO:0050794,GO:0050839,GO:0050896,GO:0050999,GO:0051000,GO:0051341,GO:0051353,GO:0051709,GO:0051712,GO:0051716,GO:0051769,GO:0051770,GO:0060255,GO:0065007,GO:0065009,GO:0070887,GO:0071310,GO:0071345,GO:0071944,GO:0098552
HiC_scaffold_1	AUGUSTUS	mRNA	5690489	5696706	1.0	+	.	ID=g228.t2;Parent=g228;em_target=9668.ENSMPUP00000008080;em_score=610.7;em_evalue=5.3e-186;em_tcov=.;em_OGs=KOG4297@1|root,KOG4297@2759|Eukaryota,39X2I@33154|Opisthokonta,3BNNA@33208|Metazoa,3D0U7@33213|Bilateria,485EY@7711|Chordata,4988M@7742|Vertebrata,3JE70@40674|Mammalia,3EJMQ@33554|Carnivora;em_COG_cat=TV;em_desc=Fc fragment of IgE, low affinity II, receptor for (CD23);em_max_annot_lvl=33208|Metazoa;em_Preferred_name=FCER2;em_KEGG_ko=ko:K06468;em_KEGG_Pathway=ko04640,ko05169,map04640,map05169;em_BRITE=ko00000,ko00001,ko04090,ko04091;em_PFAMs=Lectin_C;em_GOs=GO:0002682,GO:0002684,GO:0002697,GO:0002699,GO:0002703,GO:0002705,GO:0002706,GO:0002708,GO:0002712,GO:0002714,GO:0002819,GO:0002821,GO:0002822,GO:0002824,GO:0002889,GO:0002891,GO:0002920,GO:0002922,GO:0002923,GO:0002925,GO:0003674,GO:0005102,GO:0005178,GO:0005488,GO:0005515,GO:0005575,GO:0005576,GO:0005623,GO:0005886,GO:0005887,GO:0007154,GO:0007165,GO:0007166,GO:0007219,GO:0008150,GO:0009889,GO:0009891,GO:0009893,GO:0009897,GO:0009986,GO:0009987,GO:0010033,GO:0010556,GO:0010557,GO:0010604,GO:0016020,GO:0016021,GO:0019221,GO:0019222,GO:0023052,GO:0031224,GO:0031226,GO:0031341,GO:0031343,GO:0032768,GO:0032770,GO:0034097,GO:0042221,GO:0043085,GO:0043900,GO:0043902,GO:0044093,GO:0044425,GO:0044459,GO:0044464,GO:0044877,GO:0048518,GO:0048583,GO:0048584,GO:0050776,GO:0050778,GO:0050789,GO:0050790,GO:0050794,GO:0050839,GO:0050896,GO:0050999,GO:0051000,GO:0051341,GO:0051353,GO:0051709,GO:0051712,GO:0051716,GO:0051769,GO:0051770,GO:0060255,GO:0065007,GO:0065009,GO:0070887,GO:0071310,GO:0071345,GO:0071944,GO:0098552
HiC_scaffold_1	AUGUSTUS	intron	5690511	5691519	1.0	+	.	ID=g228.t2.intron1;Parent=g228.t2
HiC_scaffold_1	gmst	intron	5690511	5691519	95.202183	+	0	ID=g228.t3.intron1;Parent=g228.t3
HiC_scaffold_1	AUGUSTUS	start_codon	5690815	5690817	.	+	0	ID=g228.t1.start1;Parent=g228.t1
HiC_scaffold_1	AUGUSTUS	start_codon	5690815	5690817	.	+	0	ID=g228.t4.start1;Parent=g228.t4
HiC_scaffold_1	AUGUSTUS	start_codon	5690815	5690817	.	+	0	ID=g228.t5.start1;Parent=g228.t5
HiC_scaffold_1	AUGUSTUS	exon	5690815	5690872	.	+	.	ID=g228.t1.exon1;Parent=g228.t1
HiC_scaffold_1	AUGUSTUS	exon	5690815	5690872	.	+	.	ID=g228.t4.exon1;Parent=g228.t4
HiC_scaffold_1	AUGUSTUS	exon	5690815	5690872	.	+	.	ID=g228.t5.exon1;Parent=g228.t5
HiC_scaffold_1	AUGUSTUS	CDS	5690815	5690872	1.0	+	0	ID=g228.t1.CDS1;Parent=g228.t1
HiC_scaffold_1	AUGUSTUS	CDS	5690815	5690872	1.0	+	0	ID=g228.t4.CDS1;Parent=g228.t4
HiC_scaffold_1	AUGUSTUS	CDS	5690815	5690872	1.0	+	0	ID=g228.t5.CDS1;Parent=g228.t5
HiC_scaffold_1	AUGUSTUS	mRNA	5690815	5696706	1.0	+	.	ID=g228.t1;Parent=g228;em_target=9668.ENSMPUP00000008080;em_score=583.0;em_evalue=1.5e-177;em_tcov=.;em_OGs=KOG4297@1|root,KOG4297@2759|Eukaryota,39X2I@33154|Opisthokonta,3BNNA@33208|Metazoa,3D0U7@33213|Bilateria,485EY@7711|Chordata,4988M@7742|Vertebrata,3JE70@40674|Mammalia,3EJMQ@33554|Carnivora;em_COG_cat=TV;em_desc=Fc fragment of IgE, low affinity II, receptor for (CD23);em_max_annot_lvl=33208|Metazoa;em_Preferred_name=FCER2;em_KEGG_ko=ko:K06468;em_KEGG_Pathway=ko04640,ko05169,map04640,map05169;em_BRITE=ko00000,ko00001,ko04090,ko04091;em_PFAMs=Lectin_C;em_GOs=GO:0002682,GO:0002684,GO:0002697,GO:0002699,GO:0002703,GO:0002705,GO:0002706,GO:0002708,GO:0002712,GO:0002714,GO:0002819,GO:0002821,GO:0002822,GO:0002824,GO:0002889,GO:0002891,GO:0002920,GO:0002922,GO:0002923,GO:0002925,GO:0003674,GO:0005102,GO:0005178,GO:0005488,GO:0005515,GO:0005575,GO:0005576,GO:0005623,GO:0005886,GO:0005887,GO:0007154,GO:0007165,GO:0007166,GO:0007219,GO:0008150,GO:0009889,GO:0009891,GO:0009893,GO:0009897,GO:0009986,GO:0009987,GO:0010033,GO:0010556,GO:0010557,GO:0010604,GO:0016020,GO:0016021,GO:0019221,GO:0019222,GO:0023052,GO:0031224,GO:0031226,GO:0031341,GO:0031343,GO:0032768,GO:0032770,GO:0034097,GO:0042221,GO:0043085,GO:0043900,GO:0043902,GO:0044093,GO:0044425,GO:0044459,GO:0044464,GO:0044877,GO:0048518,GO:0048583,GO:0048584,GO:0050776,GO:0050778,GO:0050789,GO:0050790,GO:0050794,GO:0050839,GO:0050896,GO:0050999,GO:0051000,GO:0051341,GO:0051353,GO:0051709,GO:0051712,GO:0051716,GO:0051769,GO:0051770,GO:0060255,GO:0065007,GO:0065009,GO:0070887,GO:0071310,GO:0071345,GO:0071944,GO:0098552
HiC_scaffold_1	AUGUSTUS	mRNA	5690815	5696706	1.0	+	.	ID=g228.t4;Parent=g228;em_target=9668.ENSMPUP00000008080;em_score=631.7;em_evalue=8.7e-193;em_tcov=.;em_OGs=KOG4297@1|root,KOG4297@2759|Eukaryota,39X2I@33154|Opisthokonta,3BNNA@33208|Metazoa,3D0U7@33213|Bilateria,485EY@7711|Chordata,4988M@7742|Vertebrata,3JE70@40674|Mammalia,3EJMQ@33554|Carnivora;em_COG_cat=TV;em_desc=Fc fragment of IgE, low affinity II, receptor for (CD23);em_max_annot_lvl=33208|Metazoa;em_Preferred_name=FCER2;em_KEGG_ko=ko:K06468;em_KEGG_Pathway=ko04640,ko05169,map04640,map05169;em_BRITE=ko00000,ko00001,ko04090,ko04091;em_PFAMs=Lectin_C;em_GOs=GO:0002682,GO:0002684,GO:0002697,GO:0002699,GO:0002703,GO:0002705,GO:0002706,GO:0002708,GO:0002712,GO:0002714,GO:0002819,GO:0002821,GO:0002822,GO:0002824,GO:0002889,GO:0002891,GO:0002920,GO:0002922,GO:0002923,GO:0002925,GO:0003674,GO:0005102,GO:0005178,GO:0005488,GO:0005515,GO:0005575,GO:0005576,GO:0005623,GO:0005886,GO:0005887,GO:0007154,GO:0007165,GO:0007166,GO:0007219,GO:0008150,GO:0009889,GO:0009891,GO:0009893,GO:0009897,GO:0009986,GO:0009987,GO:0010033,GO:0010556,GO:0010557,GO:0010604,GO:0016020,GO:0016021,GO:0019221,GO:0019222,GO:0023052,GO:0031224,GO:0031226,GO:0031341,GO:0031343,GO:0032768,GO:0032770,GO:0034097,GO:0042221,GO:0043085,GO:0043900,GO:0043902,GO:0044093,GO:0044425,GO:0044459,GO:0044464,GO:0044877,GO:0048518,GO:0048583,GO:0048584,GO:0050776,GO:0050778,GO:0050789,GO:0050790,GO:0050794,GO:0050839,GO:0050896,GO:0050999,GO:0051000,GO:0051341,GO:0051353,GO:0051709,GO:0051712,GO:0051716,GO:0051769,GO:0051770,GO:0060255,GO:0065007,GO:0065009,GO:0070887,GO:0071310,GO:0071345,GO:0071944,GO:0098552
HiC_scaffold_1	AUGUSTUS	mRNA	5690815	5696706	1.0	+	.	ID=g228.t5;Parent=g228;em_target=9668.ENSMPUP00000008080;em_score=594.8;em_evalue=3.8e-181;em_tcov=.;em_OGs=KOG4297@1|root,KOG4297@2759|Eukaryota,39X2I@33154|Opisthokonta,3BNNA@33208|Metazoa,3D0U7@33213|Bilateria,485EY@7711|Chordata,4988M@7742|Vertebrata,3JE70@40674|Mammalia,3EJMQ@33554|Carnivora;em_COG_cat=TV;em_desc=Fc fragment of IgE, low affinity II, receptor for (CD23);em_max_annot_lvl=33208|Metazoa;em_Preferred_name=FCER2;em_KEGG_ko=ko:K06468;em_KEGG_Pathway=ko04640,ko05169,map04640,map05169;em_BRITE=ko00000,ko00001,ko04090,ko04091;em_PFAMs=Lectin_C;em_GOs=GO:0002682,GO:0002684,GO:0002697,GO:0002699,GO:0002703,GO:0002705,GO:0002706,GO:0002708,GO:0002712,GO:0002714,GO:0002819,GO:0002821,GO:0002822,GO:0002824,GO:0002889,GO:0002891,GO:0002920,GO:0002922,GO:0002923,GO:0002925,GO:0003674,GO:0005102,GO:0005178,GO:0005488,GO:0005515,GO:0005575,GO:0005576,GO:0005623,GO:0005886,GO:0005887,GO:0007154,GO:0007165,GO:0007166,GO:0007219,GO:0008150,GO:0009889,GO:0009891,GO:0009893,GO:0009897,GO:0009986,GO:0009987,GO:0010033,GO:0010556,GO:0010557,GO:0010604,GO:0016020,GO:0016021,GO:0019221,GO:0019222,GO:0023052,GO:0031224,GO:0031226,GO:0031341,GO:0031343,GO:0032768,GO:0032770,GO:0034097,GO:0042221,GO:0043085,GO:0043900,GO:0043902,GO:0044093,GO:0044425,GO:0044459,GO:0044464,GO:0044877,GO:0048518,GO:0048583,GO:0048584,GO:0050776,GO:0050778,GO:0050789,GO:0050790,GO:0050794,GO:0050839,GO:0050896,GO:0050999,GO:0051000,GO:0051341,GO:0051353,GO:0051709,GO:0051712,GO:0051716,GO:0051769,GO:0051770,GO:0060255,GO:0065007,GO:0065009,GO:0070887,GO:0071310,GO:0071345,GO:0071944,GO:0098552
HiC_scaffold_1	AUGUSTUS	intron	5690873	5691519	1.0	+	.	ID=g228.t1.intron1;Parent=g228.t1
HiC_scaffold_1	AUGUSTUS	intron	5690873	5691519	1.0	+	.	ID=g228.t4.intron1;Parent=g228.t4
HiC_scaffold_1	AUGUSTUS	intron	5690873	5691519	1.0	+	.	ID=g228.t5.intron1;Parent=g228.t5
HiC_scaffold_1	AUGUSTUS	exon	5691520	5691645	.	+	.	ID=g228.t1.exon2;Parent=g228.t1
HiC_scaffold_1	AUGUSTUS	exon	5691520	5691645	.	+	.	ID=g228.t2.exon2;Parent=g228.t2
HiC_scaffold_1	AUGUSTUS	exon	5691520	5691645	.	+	.	ID=g228.t4.exon2;Parent=g228.t4
HiC_scaffold_1	AUGUSTUS	exon	5691520	5691645	.	+	.	ID=g228.t5.exon2;Parent=g228.t5
HiC_scaffold_1	AUGUSTUS	CDS	5691520	5691645	1.0	+	2	ID=g228.t1.CDS2;Parent=g228.t1
HiC_scaffold_1	AUGUSTUS	CDS	5691520	5691645	1.0	+	2	ID=g228.t2.CDS2;Parent=g228.t2
HiC_scaffold_1	AUGUSTUS	CDS	5691520	5691645	1.0	+	2	ID=g228.t4.CDS2;Parent=g228.t4
HiC_scaffold_1	AUGUSTUS	CDS	5691520	5691645	1.0	+	2	ID=g228.t5.CDS2;Parent=g228.t5
HiC_scaffold_1	gmst	CDS	5691520	5691645	95.202183	+	2	ID=g228.t3.CDS2;Parent=g228.t3
HiC_scaffold_1	gmst	exon	5691520	5691645	95.202183	+	2	ID=g228.t3.exon2;Parent=g228.t3
HiC_scaffold_1	AUGUSTUS	intron	5691646	5691966	1.0	+	.	ID=g228.t1.intron2;Parent=g228.t1
HiC_scaffold_1	AUGUSTUS	intron	5691646	5691966	1.0	+	.	ID=g228.t2.intron2;Parent=g228.t2
HiC_scaffold_1	AUGUSTUS	intron	5691646	5691966	1.0	+	.	ID=g228.t4.intron2;Parent=g228.t4
HiC_scaffold_1	AUGUSTUS	intron	5691646	5691966	1.0	+	.	ID=g228.t5.intron2;Parent=g228.t5
HiC_scaffold_1	gmst	intron	5691646	5691966	95.202183	+	0	ID=g228.t3.intron2;Parent=g228.t3
HiC_scaffold_1	AUGUSTUS	exon	5691967	5692020	.	+	.	ID=g228.t1.exon3;Parent=g228.t1
HiC_scaffold_1	AUGUSTUS	exon	5691967	5692020	.	+	.	ID=g228.t2.exon3;Parent=g228.t2
HiC_scaffold_1	AUGUSTUS	exon	5691967	5692020	.	+	.	ID=g228.t4.exon3;Parent=g228.t4
HiC_scaffold_1	AUGUSTUS	exon	5691967	5692020	.	+	.	ID=g228.t5.exon3;Parent=g228.t5
HiC_scaffold_1	AUGUSTUS	CDS	5691967	5692020	1.0	+	2	ID=g228.t1.CDS3;Parent=g228.t1
HiC_scaffold_1	AUGUSTUS	CDS	5691967	5692020	1.0	+	2	ID=g228.t2.CDS3;Parent=g228.t2
HiC_scaffold_1	AUGUSTUS	CDS	5691967	5692020	1.0	+	2	ID=g228.t4.CDS3;Parent=g228.t4
HiC_scaffold_1	AUGUSTUS	CDS	5691967	5692020	1.0	+	2	ID=g228.t5.CDS3;Parent=g228.t5
HiC_scaffold_1	gmst	CDS	5691967	5692020	95.202183	+	2	ID=g228.t3.CDS3;Parent=g228.t3
HiC_scaffold_1	gmst	exon	5691967	5692020	95.202183	+	2	ID=g228.t3.exon3;Parent=g228.t3
HiC_scaffold_1	AUGUSTUS	intron	5692021	5692576	1.0	+	.	ID=g228.t1.intron3;Parent=g228.t1
HiC_scaffold_1	AUGUSTUS	intron	5692021	5692576	1.0	+	.	ID=g228.t2.intron3;Parent=g228.t2
HiC_scaffold_1	AUGUSTUS	intron	5692021	5692576	1.0	+	.	ID=g228.t4.intron3;Parent=g228.t4
HiC_scaffold_1	AUGUSTUS	intron	5692021	5692576	1.0	+	.	ID=g228.t5.intron3;Parent=g228.t5
HiC_scaffold_1	gmst	intron	5692021	5692576	95.202183	+	0	ID=g228.t3.intron3;Parent=g228.t3
HiC_scaffold_1	AUGUSTUS	exon	5692577	5692639	.	+	.	ID=g228.t1.exon4;Parent=g228.t1
HiC_scaffold_1	AUGUSTUS	exon	5692577	5692639	.	+	.	ID=g228.t2.exon4;Parent=g228.t2
HiC_scaffold_1	AUGUSTUS	exon	5692577	5692639	.	+	.	ID=g228.t4.exon4;Parent=g228.t4
HiC_scaffold_1	AUGUSTUS	exon	5692577	5692639	.	+	.	ID=g228.t5.exon4;Parent=g228.t5
HiC_scaffold_1	AUGUSTUS	CDS	5692577	5692639	1.0	+	2	ID=g228.t1.CDS4;Parent=g228.t1
HiC_scaffold_1	AUGUSTUS	CDS	5692577	5692639	1.0	+	2	ID=g228.t2.CDS4;Parent=g228.t2
HiC_scaffold_1	AUGUSTUS	CDS	5692577	5692639	1.0	+	2	ID=g228.t4.CDS4;Parent=g228.t4
HiC_scaffold_1	AUGUSTUS	CDS	5692577	5692639	1.0	+	2	ID=g228.t5.CDS4;Parent=g228.t5
HiC_scaffold_1	gmst	CDS	5692577	5692639	95.202183	+	2	ID=g228.t3.CDS4;Parent=g228.t3
HiC_scaffold_1	gmst	exon	5692577	5692639	95.202183	+	2	ID=g228.t3.exon4;Parent=g228.t3
HiC_scaffold_1	AUGUSTUS	intron	5692640	5692848	1.0	+	.	ID=g228.t1.intron4;Parent=g228.t1
HiC_scaffold_1	AUGUSTUS	intron	5692640	5692848	1.0	+	.	ID=g228.t2.intron4;Parent=g228.t2
HiC_scaffold_1	AUGUSTUS	intron	5692640	5692848	1.0	+	.	ID=g228.t4.intron4;Parent=g228.t4
HiC_scaffold_1	AUGUSTUS	intron	5692640	5692848	1.0	+	.	ID=g228.t5.intron4;Parent=g228.t5
HiC_scaffold_1	gmst	intron	5692640	5692848	95.202183	+	0	ID=g228.t3.intron4;Parent=g228.t3
HiC_scaffold_1	AUGUSTUS	exon	5692849	5692911	.	+	.	ID=g228.t1.exon5;Parent=g228.t1
HiC_scaffold_1	AUGUSTUS	exon	5692849	5692911	.	+	.	ID=g228.t2.exon5;Parent=g228.t2
HiC_scaffold_1	AUGUSTUS	exon	5692849	5692911	.	+	.	ID=g228.t4.exon5;Parent=g228.t4
HiC_scaffold_1	AUGUSTUS	exon	5692849	5692911	.	+	.	ID=g228.t5.exon5;Parent=g228.t5
HiC_scaffold_1	AUGUSTUS	CDS	5692849	5692911	1.0	+	2	ID=g228.t1.CDS5;Parent=g228.t1
HiC_scaffold_1	AUGUSTUS	CDS	5692849	5692911	1.0	+	2	ID=g228.t2.CDS5;Parent=g228.t2
HiC_scaffold_1	AUGUSTUS	CDS	5692849	5692911	1.0	+	2	ID=g228.t4.CDS5;Parent=g228.t4
HiC_scaffold_1	AUGUSTUS	CDS	5692849	5692911	1.0	+	2	ID=g228.t5.CDS5;Parent=g228.t5
HiC_scaffold_1	gmst	CDS	5692849	5692911	95.202183	+	2	ID=g228.t3.CDS5;Parent=g228.t3
HiC_scaffold_1	gmst	exon	5692849	5692911	95.202183	+	2	ID=g228.t3.exon5;Parent=g228.t3
HiC_scaffold_1	AUGUSTUS	intron	5692912	5693019	1.0	+	.	ID=g228.t1.intron5;Parent=g228.t1
HiC_scaffold_1	AUGUSTUS	intron	5692912	5693019	1.0	+	.	ID=g228.t2.intron5;Parent=g228.t2
HiC_scaffold_1	AUGUSTUS	intron	5692912	5693019	1.0	+	.	ID=g228.t4.intron5;Parent=g228.t4
HiC_scaffold_1	AUGUSTUS	intron	5692912	5693019	1.0	+	.	ID=g228.t5.intron5;Parent=g228.t5
HiC_scaffold_1	gmst	intron	5692912	5693019	95.202183	+	0	ID=g228.t3.intron5;Parent=g228.t3
HiC_scaffold_1	AUGUSTUS	exon	5693020	5693082	.	+	.	ID=g228.t1.exon6;Parent=g228.t1
HiC_scaffold_1	AUGUSTUS	exon	5693020	5693082	.	+	.	ID=g228.t2.exon6;Parent=g228.t2
HiC_scaffold_1	AUGUSTUS	exon	5693020	5693082	.	+	.	ID=g228.t4.exon6;Parent=g228.t4
HiC_scaffold_1	AUGUSTUS	exon	5693020	5693082	.	+	.	ID=g228.t5.exon6;Parent=g228.t5
HiC_scaffold_1	AUGUSTUS	CDS	5693020	5693082	1.0	+	2	ID=g228.t1.CDS6;Parent=g228.t1
HiC_scaffold_1	AUGUSTUS	CDS	5693020	5693082	1.0	+	2	ID=g228.t2.CDS6;Parent=g228.t2
HiC_scaffold_1	AUGUSTUS	CDS	5693020	5693082	1.0	+	2	ID=g228.t4.CDS6;Parent=g228.t4
HiC_scaffold_1	AUGUSTUS	CDS	5693020	5693082	1.0	+	2	ID=g228.t5.CDS6;Parent=g228.t5
HiC_scaffold_1	gmst	CDS	5693020	5693082	95.202183	+	2	ID=g228.t3.CDS6;Parent=g228.t3
HiC_scaffold_1	gmst	exon	5693020	5693082	95.202183	+	2	ID=g228.t3.exon6;Parent=g228.t3
HiC_scaffold_1	AUGUSTUS	intron	5693083	5693176	1.0	+	.	ID=g228.t1.intron6;Parent=g228.t1
HiC_scaffold_1	AUGUSTUS	intron	5693083	5693176	1.0	+	.	ID=g228.t2.intron6;Parent=g228.t2
HiC_scaffold_1	AUGUSTUS	intron	5693083	5693176	1.0	+	.	ID=g228.t4.intron6;Parent=g228.t4
HiC_scaffold_1	AUGUSTUS	intron	5693083	5693176	1.0	+	.	ID=g228.t5.intron6;Parent=g228.t5
HiC_scaffold_1	gmst	intron	5693083	5693176	95.202183	+	0	ID=g228.t3.intron6;Parent=g228.t3
HiC_scaffold_1	AUGUSTUS	exon	5693177	5693266	.	+	.	ID=g228.t1.exon7;Parent=g228.t1
HiC_scaffold_1	AUGUSTUS	exon	5693177	5693266	.	+	.	ID=g228.t2.exon7;Parent=g228.t2
HiC_scaffold_1	AUGUSTUS	exon	5693177	5693266	.	+	.	ID=g228.t4.exon7;Parent=g228.t4
HiC_scaffold_1	AUGUSTUS	exon	5693177	5693266	.	+	.	ID=g228.t5.exon7;Parent=g228.t5
HiC_scaffold_1	AUGUSTUS	CDS	5693177	5693266	1.0	+	2	ID=g228.t1.CDS7;Parent=g228.t1
HiC_scaffold_1	AUGUSTUS	CDS	5693177	5693266	1.0	+	2	ID=g228.t2.CDS7;Parent=g228.t2
HiC_scaffold_1	AUGUSTUS	CDS	5693177	5693266	1.0	+	2	ID=g228.t4.CDS7;Parent=g228.t4
HiC_scaffold_1	AUGUSTUS	CDS	5693177	5693266	1.0	+	2	ID=g228.t5.CDS7;Parent=g228.t5
HiC_scaffold_1	gmst	CDS	5693177	5693266	95.202183	+	2	ID=g228.t3.CDS7;Parent=g228.t3
HiC_scaffold_1	gmst	exon	5693177	5693266	95.202183	+	2	ID=g228.t3.exon7;Parent=g228.t3
HiC_scaffold_1	AUGUSTUS	intron	5693267	5695566	1.0	+	.	ID=g228.t1.intron7;Parent=g228.t1
HiC_scaffold_1	AUGUSTUS	intron	5693267	5695566	1.0	+	.	ID=g228.t2.intron7;Parent=g228.t2
HiC_scaffold_1	AUGUSTUS	intron	5693267	5695566	1.0	+	.	ID=g228.t5.intron7;Parent=g228.t5
HiC_scaffold_1	AUGUSTUS	intron	5693267	5695941	1.0	+	.	ID=g228.t4.intron7;Parent=g228.t4
HiC_scaffold_1	gmst	intron	5693267	5695941	95.202183	+	0	ID=g228.t3.intron7;Parent=g228.t3
HiC_scaffold_1	AUGUSTUS	exon	5695567	5696093	.	+	.	ID=g228.t1.exon8;Parent=g228.t1
HiC_scaffold_1	AUGUSTUS	exon	5695567	5696093	.	+	.	ID=g228.t2.exon8;Parent=g228.t2
HiC_scaffold_1	AUGUSTUS	exon	5695567	5696093	.	+	.	ID=g228.t5.exon8;Parent=g228.t5
HiC_scaffold_1	AUGUSTUS	CDS	5695567	5696093	1.0	+	2	ID=g228.t1.CDS8;Parent=g228.t1
HiC_scaffold_1	AUGUSTUS	CDS	5695567	5696093	1.0	+	2	ID=g228.t2.CDS8;Parent=g228.t2
HiC_scaffold_1	AUGUSTUS	CDS	5695567	5696093	1.0	+	2	ID=g228.t5.CDS8;Parent=g228.t5
HiC_scaffold_1	AUGUSTUS	exon	5695942	5696093	.	+	.	ID=g228.t4.exon8;Parent=g228.t4
HiC_scaffold_1	AUGUSTUS	CDS	5695942	5696093	1.0	+	2	ID=g228.t4.CDS8;Parent=g228.t4
HiC_scaffold_1	gmst	CDS	5695942	5696093	95.202183	+	2	ID=g228.t3.CDS8;Parent=g228.t3
HiC_scaffold_1	gmst	exon	5695942	5696093	95.202183	+	2	ID=g228.t3.exon8;Parent=g228.t3
HiC_scaffold_1	AUGUSTUS	intron	5696094	5696195	1.0	+	.	ID=g228.t1.intron8;Parent=g228.t1
HiC_scaffold_1	AUGUSTUS	intron	5696094	5696213	1.0	+	.	ID=g228.t2.intron8;Parent=g228.t2
HiC_scaffold_1	AUGUSTUS	intron	5696094	5696213	1.0	+	.	ID=g228.t4.intron8;Parent=g228.t4
HiC_scaffold_1	AUGUSTUS	intron	5696094	5696213	1.0	+	.	ID=g228.t5.intron8;Parent=g228.t5
HiC_scaffold_1	gmst	intron	5696094	5696213	95.202183	+	0	ID=g228.t3.intron8;Parent=g228.t3
HiC_scaffold_1	AUGUSTUS	exon	5696196	5696320	.	+	.	ID=g228.t1.exon9;Parent=g228.t1
HiC_scaffold_1	AUGUSTUS	CDS	5696196	5696320	1.0	+	0	ID=g228.t1.CDS9;Parent=g228.t1
HiC_scaffold_1	AUGUSTUS	exon	5696214	5696320	.	+	.	ID=g228.t2.exon9;Parent=g228.t2
HiC_scaffold_1	AUGUSTUS	exon	5696214	5696320	.	+	.	ID=g228.t4.exon9;Parent=g228.t4
HiC_scaffold_1	AUGUSTUS	exon	5696214	5696320	.	+	.	ID=g228.t5.exon9;Parent=g228.t5
HiC_scaffold_1	AUGUSTUS	CDS	5696214	5696320	1.0	+	0	ID=g228.t2.CDS9;Parent=g228.t2
HiC_scaffold_1	AUGUSTUS	CDS	5696214	5696320	1.0	+	0	ID=g228.t4.CDS9;Parent=g228.t4
HiC_scaffold_1	AUGUSTUS	CDS	5696214	5696320	1.0	+	0	ID=g228.t5.CDS9;Parent=g228.t5
HiC_scaffold_1	gmst	CDS	5696214	5696320	95.202183	+	0	ID=g228.t3.CDS9;Parent=g228.t3
HiC_scaffold_1	gmst	exon	5696214	5696320	95.202183	+	0	ID=g228.t3.exon9;Parent=g228.t3
HiC_scaffold_1	AUGUSTUS	intron	5696321	5696567	1.0	+	.	ID=g228.t1.intron9;Parent=g228.t1
HiC_scaffold_1	AUGUSTUS	intron	5696321	5696567	1.0	+	.	ID=g228.t2.intron9;Parent=g228.t2
HiC_scaffold_1	AUGUSTUS	intron	5696321	5696567	1.0	+	.	ID=g228.t4.intron9;Parent=g228.t4
HiC_scaffold_1	AUGUSTUS	intron	5696321	5696567	1.0	+	.	ID=g228.t5.intron9;Parent=g228.t5
HiC_scaffold_1	gmst	intron	5696321	5696567	95.202183	+	0	ID=g228.t3.intron9;Parent=g228.t3
HiC_scaffold_1	AUGUSTUS	exon	5696568	5696706	.	+	.	ID=g228.t1.exon10;Parent=g228.t1
HiC_scaffold_1	AUGUSTUS	exon	5696568	5696706	.	+	.	ID=g228.t2.exon10;Parent=g228.t2
HiC_scaffold_1	AUGUSTUS	exon	5696568	5696706	.	+	.	ID=g228.t4.exon10;Parent=g228.t4
HiC_scaffold_1	AUGUSTUS	exon	5696568	5696706	.	+	.	ID=g228.t5.exon10;Parent=g228.t5
HiC_scaffold_1	AUGUSTUS	CDS	5696568	5696706	1.0	+	1	ID=g228.t1.CDS10;Parent=g228.t1
HiC_scaffold_1	AUGUSTUS	CDS	5696568	5696706	1.0	+	1	ID=g228.t2.CDS10;Parent=g228.t2
HiC_scaffold_1	AUGUSTUS	CDS	5696568	5696706	1.0	+	1	ID=g228.t4.CDS10;Parent=g228.t4
HiC_scaffold_1	AUGUSTUS	CDS	5696568	5696706	1.0	+	1	ID=g228.t5.CDS10;Parent=g228.t5
HiC_scaffold_1	gmst	CDS	5696568	5696706	95.202183	+	1	ID=g228.t3.CDS10;Parent=g228.t3
HiC_scaffold_1	gmst	exon	5696568	5696706	95.202183	+	1	ID=g228.t3.exon10;Parent=g228.t3
HiC_scaffold_1	AUGUSTUS	stop_codon	5696704	5696706	.	+	0	ID=g228.t1.stop1;Parent=g228.t1
HiC_scaffold_1	AUGUSTUS	stop_codon	5696704	5696706	.	+	0	ID=g228.t2.stop1;Parent=g228.t2
HiC_scaffold_1	AUGUSTUS	stop_codon	5696704	5696706	.	+	0	ID=g228.t4.stop1;Parent=g228.t4
HiC_scaffold_1	AUGUSTUS	stop_codon	5696704	5696706	.	+	0	ID=g228.t5.stop1;Parent=g228.t5
HiC_scaffold_1	gmst	stop_codon	5696704	5696706	95.202183	+	0	ID=g228.t3.stop1;Parent=g228.t3
HiC_scaffold_1	AUGUSTUS	stop_codon	5701871	5701873	.	-	0	ID=g229.t1.stop1;Parent=g229.t1
HiC_scaffold_1	AUGUSTUS	gene	5701871	5702437	.	-	.	ID=g229
HiC_scaffold_1	AUGUSTUS	exon	5701871	5702437	.	-	.	ID=g229.t1.exon1;Parent=g229.t1
HiC_scaffold_1	AUGUSTUS	mRNA	5701871	5702437	1.0	-	.	ID=g229.t1;Parent=g229;em_target=10029.XP_007633501.1;em_score=397.8;em_evalue=1.3e-122;em_tcov=.;em_OGs=COG5128@1|root,KOG3315@2759|Eukaryota,38DX5@33154|Opisthokonta,3BFAD@33208|Metazoa,3CTDK@33213|Bilateria,4850D@7711|Chordata,491HF@7742|Vertebrata,3JCSF@40674|Mammalia,35CE3@314146|Euarchontoglires,4PSCY@9989|Rodentia;em_COG_cat=U;em_desc=Transport protein particle (TRAPP) component;em_max_annot_lvl=33208|Metazoa;em_Preferred_name=TRAPPC5;em_KEGG_ko=ko:K10840,ko:K20280;em_BRITE=ko00000,ko00001,ko03036,ko03400,ko04131;em_PFAMs=TRAPP;em_GOs=GO:0003674,GO:0005085,GO:0005088,GO:0005488,GO:0005515,GO:0005575,GO:0005622,GO:0005623,GO:0005737,GO:0005829,GO:0006810,GO:0006888,GO:0006900,GO:0006901,GO:0006903,GO:0006996,GO:0008150,GO:0009987,GO:0016043,GO:0016050,GO:0016192,GO:0017016,GO:0017112,GO:0017137,GO:0019899,GO:0022607,GO:0030008,GO:0031267,GO:0032991,GO:0043933,GO:0044085,GO:0044424,GO:0044444,GO:0044464,GO:0046907,GO:0048193,GO:0048194,GO:0048199,GO:0048207,GO:0048208,GO:0051020,GO:0051179,GO:0051234,GO:0051640,GO:0051641,GO:0051648,GO:0051649,GO:0051650,GO:0051656,GO:0061024,GO:0065003,GO:0065007,GO:0065009,GO:0071840,GO:0090114,GO:0098772,GO:0099023;em_KEGG_Pathway=ko03420,map03420
HiC_scaffold_1	AUGUSTUS	CDS	5701871	5702437	1.0	-	0	ID=g229.t1.CDS1;Parent=g229.t1
HiC_scaffold_1	AUGUSTUS	start_codon	5702435	5702437	.	-	0	ID=g229.t1.start1;Parent=g229.t1
HiC_scaffold_1	AUGUSTUS	stop_codon	5711735	5711737	.	-	0	ID=g230.t1.stop1;Parent=g230.t1
HiC_scaffold_1	AUGUSTUS	exon	5711735	5711871	.	-	.	ID=g230.t1.exon1;Parent=g230.t1
HiC_scaffold_1	AUGUSTUS	CDS	5711735	5711871	1.0	-	2	ID=g230.t1.CDS1;Parent=g230.t1
HiC_scaffold_1	AUGUSTUS	gene	5711735	5712979	.	-	.	ID=g230
HiC_scaffold_1	AUGUSTUS	mRNA	5711735	5712979	1.0	-	.	ID=g230.t1;Parent=g230;em_target=9668.ENSMPUP00000008150;em_score=231.6;em_evalue=4e-72;em_tcov=.;em_OGs=2CAGT@1|root,2S9XN@2759|Eukaryota,3A8SE@33154|Opisthokonta,3BUV6@33208|Metazoa,3DAQ1@33213|Bilateria,48FHT@7711|Chordata,49C6B@7742|Vertebrata,3JHMV@40674|Mammalia,3EW0F@33554|Carnivora;em_COG_cat=S;em_desc=Resistin;em_max_annot_lvl=33208|Metazoa;em_Preferred_name=RETN;em_KEGG_ko=ko:K13438;em_BRITE=ko00000;em_PFAMs=Resistin;em_GOs=GO:0000323,GO:0001775,GO:0002252,GO:0002263,GO:0002274,GO:0002275,GO:0002283,GO:0002366,GO:0002376,GO:0002443,GO:0002444,GO:0002446,GO:0003674,GO:0005102,GO:0005179,GO:0005488,GO:0005515,GO:0005575,GO:0005576,GO:0005615,GO:0005622,GO:0005623,GO:0005634,GO:0005737,GO:0005764,GO:0005766,GO:0005773,GO:0005775,GO:0006810,GO:0006887,GO:0006955,GO:0008150,GO:0008284,GO:0009719,GO:0009725,GO:0009893,GO:0009894,GO:0009896,GO:0009966,GO:0009987,GO:0010033,GO:0010243,GO:0010469,GO:0010646,GO:0010647,GO:0010712,GO:0010714,GO:0010817,GO:0012505,GO:0014910,GO:0014911,GO:0016192,GO:0019216,GO:0019222,GO:0023051,GO:0023056,GO:0030141,GO:0030154,GO:0030334,GO:0030335,GO:0030545,GO:0031410,GO:0031974,GO:0031982,GO:0031983,GO:0032368,GO:0032370,GO:0032502,GO:0032868,GO:0032879,GO:0032940,GO:0034774,GO:0035578,GO:0035580,GO:0036230,GO:0040012,GO:0040017,GO:0042119,GO:0042127,GO:0042221,GO:0042581,GO:0042582,GO:0043226,GO:0043227,GO:0043229,GO:0043231,GO:0043233,GO:0043299,GO:0043312,GO:0043434,GO:0044057,GO:0044060,GO:0044421,GO:0044422,GO:0044424,GO:0044433,GO:0044437,GO:0044444,GO:0044446,GO:0044464,GO:0045055,GO:0045321,GO:0045444,GO:0045834,GO:0046883,GO:0046887,GO:0046903,GO:0048018,GO:0048518,GO:0048519,GO:0048521,GO:0048522,GO:0048583,GO:0048584,GO:0048660,GO:0048661,GO:0048869,GO:0050789,GO:0050793,GO:0050794,GO:0050795,GO:0050804,GO:0050806,GO:0050896,GO:0050994,GO:0050996,GO:0051046,GO:0051047,GO:0051049,GO:0051050,GO:0051094,GO:0051179,GO:0051234,GO:0051239,GO:0051240,GO:0051270,GO:0051272,GO:0060205,GO:0060259,GO:0065007,GO:0065008,GO:0065009,GO:0070013,GO:0080090,GO:0097708,GO:0098772,GO:0099177,GO:0099503,GO:1901652,GO:1901698,GO:1901700,GO:1903530,GO:1903532,GO:1905939,GO:1905941,GO:1905952,GO:1905954,GO:2000026,GO:2000145,GO:2000147,GO:2000194,GO:2000196,GO:2000241,GO:2000243,GO:2000252,GO:2000831,GO:2000833,GO:2000870,GO:2000872,GO:2001023,GO:2001025
HiC_scaffold_1	AUGUSTUS	intron	5711872	5712386	1.0	-	.	ID=g230.t1.intron1;Parent=g230.t1
HiC_scaffold_1	AUGUSTUS	exon	5712387	5712464	.	-	.	ID=g230.t1.exon2;Parent=g230.t1
HiC_scaffold_1	AUGUSTUS	CDS	5712387	5712464	1.0	-	2	ID=g230.t1.CDS2;Parent=g230.t1
HiC_scaffold_1	AUGUSTUS	intron	5712465	5712861	1.0	-	.	ID=g230.t1.intron2;Parent=g230.t1
HiC_scaffold_1	AUGUSTUS	exon	5712862	5712979	.	-	.	ID=g230.t1.exon3;Parent=g230.t1
HiC_scaffold_1	AUGUSTUS	CDS	5712862	5712979	1.0	-	0	ID=g230.t1.CDS3;Parent=g230.t1
HiC_scaffold_1	AUGUSTUS	start_codon	5712977	5712979	.	-	0	ID=g230.t1.start1;Parent=g230.t1
HiC_scaffold_1	AUGUSTUS	stop_codon	5723528	5723530	.	-	0	ID=g231.t1.stop1;Parent=g231.t1
HiC_scaffold_1	AUGUSTUS	exon	5723528	5723613	.	-	.	ID=g231.t1.exon1;Parent=g231.t1
HiC_scaffold_1	AUGUSTUS	CDS	5723528	5723613	1.0	-	2	ID=g231.t1.CDS1;Parent=g231.t1
HiC_scaffold_1	AUGUSTUS	gene	5723528	5731255	.	-	.	ID=g231
HiC_scaffold_1	AUGUSTUS	mRNA	5723528	5731255	1.0	-	.	ID=g231.t1;Parent=g231;em_target=9668.ENSMPUP00000008165;em_score=1323.8;em_evalue=0.0;em_tcov=.;em_OGs=COG5158@1|root,KOG1300@2759|Eukaryota,38G6Z@33154|Opisthokonta,3BD7E@33208|Metazoa,3CTD6@33213|Bilateria,486FY@7711|Chordata,48WVH@7742|Vertebrata,3J6DZ@40674|Mammalia,3EPTN@33554|Carnivora;em_COG_cat=U;em_desc=Syntaxin binding protein 2;em_max_annot_lvl=33208|Metazoa;em_PFAMs=Sec1;em_Preferred_name=STXBP2;em_KEGG_ko=ko:K15292,ko:K15300;em_BRITE=ko00000,ko00001,ko04131,ko04147;em_GOs=GO:0000003,GO:0000149,GO:0000278,GO:0000281,GO:0000323,GO:0000910,GO:0001505,GO:0001775,GO:0001906,GO:0001909,GO:0001956,GO:0002064,GO:0002065,GO:0002066,GO:0002252,GO:0002263,GO:0002274,GO:0002275,GO:0002283,GO:0002366,GO:0002376,GO:0002443,GO:0002444,GO:0002446,GO:0002576,GO:0002682,GO:0002684,GO:0002694,GO:0002696,GO:0002697,GO:0002699,GO:0002703,GO:0002705,GO:0002886,GO:0002888,GO:0003006,GO:0003674,GO:0005488,GO:0005515,GO:0005575,GO:0005576,GO:0005622,GO:0005623,GO:0005737,GO:0005764,GO:0005766,GO:0005773,GO:0005829,GO:0005886,GO:0006810,GO:0006836,GO:0006887,GO:0006904,GO:0006950,GO:0006952,GO:0006955,GO:0007049,GO:0007154,GO:0007267,GO:0007268,GO:0007269,GO:0007271,GO:0007275,GO:0007276,GO:0007281,GO:0007292,GO:0007317,GO:0007399,GO:0008150,GO:0009268,GO:0009314,GO:0009416,GO:0009628,GO:0009888,GO:0009987,GO:0010033,GO:0010447,GO:0010646,GO:0010647,GO:0010720,GO:0010975,GO:0010976,GO:0012505,GO:0012506,GO:0016020,GO:0016043,GO:0016079,GO:0016081,GO:0016082,GO:0016192,GO:0016324,GO:0017075,GO:0017156,GO:0017157,GO:0019898,GO:0019905,GO:0019953,GO:0022008,GO:0022402,GO:0022406,GO:0022412,GO:0022414,GO:0022607,GO:0023051,GO:0023052,GO:0023056,GO:0023061,GO:0030027,GO:0030139,GO:0030141,GO:0030154,GO:0030348,GO:0030424,GO:0030659,GO:0030667,GO:0030707,GO:0030855,GO:0031090,GO:0031252,GO:0031344,GO:0031346,GO:0031410,GO:0031982,GO:0032386,GO:0032388,GO:0032501,GO:0032502,GO:0032504,GO:0032879,GO:0032940,GO:0032991,GO:0033003,GO:0033005,GO:0033006,GO:0033008,GO:0033267,GO:0034097,GO:0034341,GO:0034622,GO:0036230,GO:0042119,GO:0042221,GO:0042581,GO:0042582,GO:0042588,GO:0042589,GO:0042995,GO:0043005,GO:0043195,GO:0043226,GO:0043227,GO:0043229,GO:0043231,GO:0043299,GO:0043300,GO:0043302,GO:0043304,GO:0043306,GO:0043312,GO:0043679,GO:0043900,GO:0043933,GO:0044085,GO:0044087,GO:0044194,GO:0044306,GO:0044422,GO:0044424,GO:0044425,GO:0044433,GO:0044444,GO:0044446,GO:0044456,GO:0044459,GO:0044463,GO:0044464,GO:0044703,GO:0045055,GO:0045087,GO:0045177,GO:0045202,GO:0045321,GO:0045335,GO:0045595,GO:0045597,GO:0045664,GO:0045666,GO:0045921,GO:0045995,GO:0046903,GO:0046907,GO:0046928,GO:0048278,GO:0048468,GO:0048477,GO:0048489,GO:0048518,GO:0048522,GO:0048583,GO:0048584,GO:0048609,GO:0048699,GO:0048731,GO:0048856,GO:0048869,GO:0050767,GO:0050769,GO:0050773,GO:0050776,GO:0050778,GO:0050789,GO:0050793,GO:0050794,GO:0050804,GO:0050806,GO:0050865,GO:0050867,GO:0050896,GO:0051046,GO:0051047,GO:0051049,GO:0051050,GO:0051094,GO:0051128,GO:0051130,GO:0051179,GO:0051234,GO:0051239,GO:0051240,GO:0051301,GO:0051588,GO:0051590,GO:0051640,GO:0051641,GO:0051648,GO:0051649,GO:0051650,GO:0051656,GO:0051704,GO:0051716,GO:0051960,GO:0051962,GO:0060281,GO:0060284,GO:0060341,GO:0060429,GO:0060627,GO:0061640,GO:0065003,GO:0065007,GO:0065008,GO:0070820,GO:0070887,GO:0071310,GO:0071345,GO:0071346,GO:0071840,GO:0071944,GO:0097458,GO:0097479,GO:0097480,GO:0097708,GO:0098588,GO:0098590,GO:0098793,GO:0098805,GO:0098916,GO:0099003,GO:0099177,GO:0099503,GO:0099504,GO:0099536,GO:0099537,GO:0099643,GO:0120025,GO:0120035,GO:0120038,GO:0140029,GO:0140056,GO:0150034,GO:1900006,GO:1902875,GO:1903047,GO:1903305,GO:1903307,GO:1903429,GO:1903530,GO:1903532,GO:1904580,GO:1905879,GO:2000026,GO:2000241;em_KEGG_Pathway=ko04721,map04721
HiC_scaffold_1	AUGUSTUS	intron	5723614	5723893	1.0	-	.	ID=g231.t1.intron1;Parent=g231.t1
HiC_scaffold_1	AUGUSTUS	exon	5723894	5724051	.	-	.	ID=g231.t1.exon2;Parent=g231.t1
HiC_scaffold_1	AUGUSTUS	CDS	5723894	5724051	1.0	-	1	ID=g231.t1.CDS2;Parent=g231.t1
HiC_scaffold_1	AUGUSTUS	intron	5724052	5724172	1.0	-	.	ID=g231.t1.intron2;Parent=g231.t1
HiC_scaffold_1	AUGUSTUS	exon	5724173	5724258	.	-	.	ID=g231.t1.exon3;Parent=g231.t1
HiC_scaffold_1	AUGUSTUS	CDS	5724173	5724258	1.0	-	0	ID=g231.t1.CDS3;Parent=g231.t1
HiC_scaffold_1	AUGUSTUS	intron	5724259	5724778	1.0	-	.	ID=g231.t1.intron3;Parent=g231.t1
HiC_scaffold_1	AUGUSTUS	exon	5724779	5724874	.	-	.	ID=g231.t1.exon4;Parent=g231.t1
HiC_scaffold_1	AUGUSTUS	CDS	5724779	5724874	1.0	-	0	ID=g231.t1.CDS4;Parent=g231.t1
HiC_scaffold_1	AUGUSTUS	intron	5724875	5725756	1.0	-	.	ID=g231.t1.intron4;Parent=g231.t1
HiC_scaffold_1	AUGUSTUS	exon	5725757	5725866	.	-	.	ID=g231.t1.exon5;Parent=g231.t1
HiC_scaffold_1	AUGUSTUS	CDS	5725757	5725866	1.0	-	2	ID=g231.t1.CDS5;Parent=g231.t1
HiC_scaffold_1	AUGUSTUS	intron	5725867	5726367	1.0	-	.	ID=g231.t1.intron5;Parent=g231.t1
HiC_scaffold_1	AUGUSTUS	exon	5726368	5726506	.	-	.	ID=g231.t1.exon6;Parent=g231.t1
HiC_scaffold_1	AUGUSTUS	CDS	5726368	5726506	1.0	-	0	ID=g231.t1.CDS6;Parent=g231.t1
HiC_scaffold_1	AUGUSTUS	intron	5726507	5726904	1.0	-	.	ID=g231.t1.intron6;Parent=g231.t1
HiC_scaffold_1	AUGUSTUS	exon	5726905	5726985	.	-	.	ID=g231.t1.exon7;Parent=g231.t1
HiC_scaffold_1	AUGUSTUS	CDS	5726905	5726985	1.0	-	0	ID=g231.t1.CDS7;Parent=g231.t1
HiC_scaffold_1	AUGUSTUS	intron	5726986	5727065	1.0	-	.	ID=g231.t1.intron7;Parent=g231.t1
HiC_scaffold_1	AUGUSTUS	exon	5727066	5727131	.	-	.	ID=g231.t1.exon8;Parent=g231.t1
HiC_scaffold_1	AUGUSTUS	CDS	5727066	5727131	1.0	-	0	ID=g231.t1.CDS8;Parent=g231.t1
HiC_scaffold_1	AUGUSTUS	intron	5727132	5727278	1.0	-	.	ID=g231.t1.intron8;Parent=g231.t1
HiC_scaffold_1	AUGUSTUS	exon	5727279	5727336	.	-	.	ID=g231.t1.exon9;Parent=g231.t1
HiC_scaffold_1	AUGUSTUS	CDS	5727279	5727336	1.0	-	1	ID=g231.t1.CDS9;Parent=g231.t1
HiC_scaffold_1	AUGUSTUS	intron	5727337	5727614	1.0	-	.	ID=g231.t1.intron9;Parent=g231.t1
HiC_scaffold_1	AUGUSTUS	exon	5727615	5727722	.	-	.	ID=g231.t1.exon10;Parent=g231.t1
HiC_scaffold_1	AUGUSTUS	CDS	5727615	5727722	1.0	-	1	ID=g231.t1.CDS10;Parent=g231.t1
HiC_scaffold_1	AUGUSTUS	intron	5727723	5727810	1.0	-	.	ID=g231.t1.intron10;Parent=g231.t1
HiC_scaffold_1	AUGUSTUS	exon	5727811	5727941	.	-	.	ID=g231.t1.exon11;Parent=g231.t1
HiC_scaffold_1	AUGUSTUS	CDS	5727811	5727941	1.0	-	0	ID=g231.t1.CDS11;Parent=g231.t1
HiC_scaffold_1	AUGUSTUS	intron	5727942	5728026	1.0	-	.	ID=g231.t1.intron11;Parent=g231.t1
HiC_scaffold_1	AUGUSTUS	exon	5728027	5728111	.	-	.	ID=g231.t1.exon12;Parent=g231.t1
HiC_scaffold_1	AUGUSTUS	CDS	5728027	5728111	1.0	-	1	ID=g231.t1.CDS12;Parent=g231.t1
HiC_scaffold_1	AUGUSTUS	intron	5728112	5728306	1.0	-	.	ID=g231.t1.intron12;Parent=g231.t1
HiC_scaffold_1	AUGUSTUS	exon	5728307	5728455	.	-	.	ID=g231.t1.exon13;Parent=g231.t1
HiC_scaffold_1	AUGUSTUS	CDS	5728307	5728455	1.0	-	0	ID=g231.t1.CDS13;Parent=g231.t1
HiC_scaffold_1	AUGUSTUS	intron	5728456	5728794	1.0	-	.	ID=g231.t1.intron13;Parent=g231.t1
HiC_scaffold_1	AUGUSTUS	exon	5728795	5728898	.	-	.	ID=g231.t1.exon14;Parent=g231.t1
HiC_scaffold_1	AUGUSTUS	CDS	5728795	5728898	1.0	-	2	ID=g231.t1.CDS14;Parent=g231.t1
HiC_scaffold_1	AUGUSTUS	intron	5728899	5728979	1.0	-	.	ID=g231.t1.intron14;Parent=g231.t1
HiC_scaffold_1	AUGUSTUS	exon	5728980	5729058	.	-	.	ID=g231.t1.exon15;Parent=g231.t1
HiC_scaffold_1	AUGUSTUS	CDS	5728980	5729058	1.0	-	0	ID=g231.t1.CDS15;Parent=g231.t1
HiC_scaffold_1	AUGUSTUS	intron	5729059	5729232	1.0	-	.	ID=g231.t1.intron15;Parent=g231.t1
HiC_scaffold_1	AUGUSTUS	exon	5729233	5729309	.	-	.	ID=g231.t1.exon16;Parent=g231.t1
HiC_scaffold_1	AUGUSTUS	CDS	5729233	5729309	1.0	-	2	ID=g231.t1.CDS16;Parent=g231.t1
HiC_scaffold_1	AUGUSTUS	intron	5729310	5729625	1.0	-	.	ID=g231.t1.intron16;Parent=g231.t1
HiC_scaffold_1	AUGUSTUS	exon	5729626	5729707	.	-	.	ID=g231.t1.exon17;Parent=g231.t1
HiC_scaffold_1	AUGUSTUS	CDS	5729626	5729707	1.0	-	0	ID=g231.t1.CDS17;Parent=g231.t1
HiC_scaffold_1	AUGUSTUS	intron	5729708	5729971	1.0	-	.	ID=g231.t1.intron17;Parent=g231.t1
HiC_scaffold_1	AUGUSTUS	exon	5729972	5730021	.	-	.	ID=g231.t1.exon18;Parent=g231.t1
HiC_scaffold_1	AUGUSTUS	CDS	5729972	5730021	1.0	-	2	ID=g231.t1.CDS18;Parent=g231.t1
HiC_scaffold_1	AUGUSTUS	intron	5730022	5731218	1.0	-	.	ID=g231.t1.intron18;Parent=g231.t1
HiC_scaffold_1	AUGUSTUS	exon	5731219	5731255	.	-	.	ID=g231.t1.exon19;Parent=g231.t1
HiC_scaffold_1	AUGUSTUS	CDS	5731219	5731255	1.0	-	0	ID=g231.t1.CDS19;Parent=g231.t1
HiC_scaffold_1	AUGUSTUS	start_codon	5731253	5731255	.	-	0	ID=g231.t1.start1;Parent=g231.t1
HiC_scaffold_1	AUGUSTUS	start_codon	5735171	5735173	.	+	0	ID=g232.t1.start1;Parent=g232.t1
HiC_scaffold_1	AUGUSTUS	exon	5735171	5735221	.	+	.	ID=g232.t1.exon1;Parent=g232.t1
HiC_scaffold_1	AUGUSTUS	CDS	5735171	5735221	1.0	+	0	ID=g232.t1.CDS1;Parent=g232.t1
HiC_scaffold_1	AUGUSTUS	gene	5735171	5737059	.	+	.	ID=g232
HiC_scaffold_1	AUGUSTUS	mRNA	5735171	5737059	1.0	+	.	ID=g232.t1;Parent=g232;em_target=9612.ENSCAFP00000027036;em_score=283.7;em_evalue=5.6e-88;em_tcov=.;em_OGs=KOG1130@1|root,KOG1130@2759|Eukaryota,3A4ER@33154|Opisthokonta,3BS33@33208|Metazoa,3D7M2@33213|Bilateria,48EQ8@7711|Chordata,49BPJ@7742|Vertebrata,3JGWR@40674|Mammalia,3EVAK@33554|Carnivora;em_COG_cat=T;em_desc=Purkinje cell protein 2;em_max_annot_lvl=33208|Metazoa;em_Preferred_name=PCP2;em_PFAMs=GoLoco;em_GOs=GO:0003674,GO:0005085,GO:0005488,GO:0005515,GO:0005575,GO:0005623,GO:0007154,GO:0007165,GO:0007186,GO:0007602,GO:0007603,GO:0008150,GO:0009314,GO:0009416,GO:0009581,GO:0009582,GO:0009583,GO:0009584,GO:0009605,GO:0009628,GO:0009987,GO:0016056,GO:0019899,GO:0023052,GO:0036477,GO:0043025,GO:0044297,GO:0044464,GO:0050789,GO:0050794,GO:0050896,GO:0051020,GO:0051606,GO:0051716,GO:0065007,GO:0065009,GO:0071214,GO:0071478,GO:0071482,GO:0097458,GO:0098772,GO:0104004
HiC_scaffold_1	AUGUSTUS	intron	5735222	5735758	1.0	+	.	ID=g232.t1.intron1;Parent=g232.t1
HiC_scaffold_1	gmst	CDS	5735677	5735679	34.711583	+	0	ID=g232.t2.CDS1;Parent=g232.t2
HiC_scaffold_1	gmst	exon	5735677	5735679	34.711583	+	0	ID=g232.t2.exon1;Parent=g232.t2
HiC_scaffold_1	gmst	start_codon	5735677	5735679	34.711583	+	0	ID=g232.t2.start1;Parent=g232.t2
HiC_scaffold_1	gmst	mRNA	5735677	5737059	.	+	.	ID=g232.t2;Parent=g232;em_target=9668.ENSMPUP00000008177;em_score=248.2;em_evalue=3.3e-77;em_tcov=.;em_OGs=KOG1130@1|root,KOG1130@2759|Eukaryota,3A4ER@33154|Opisthokonta,3BS33@33208|Metazoa,3D7M2@33213|Bilateria,48EQ8@7711|Chordata,49BPJ@7742|Vertebrata,3JGWR@40674|Mammalia,3EVAK@33554|Carnivora;em_COG_cat=T;em_desc=Purkinje cell protein 2;em_max_annot_lvl=33208|Metazoa;em_Preferred_name=PCP2;em_PFAMs=GoLoco;em_GOs=GO:0003674,GO:0005085,GO:0005488,GO:0005515,GO:0005575,GO:0005623,GO:0007154,GO:0007165,GO:0007186,GO:0007602,GO:0007603,GO:0008150,GO:0009314,GO:0009416,GO:0009581,GO:0009582,GO:0009583,GO:0009584,GO:0009605,GO:0009628,GO:0009987,GO:0016056,GO:0019899,GO:0023052,GO:0036477,GO:0043025,GO:0044297,GO:0044464,GO:0050789,GO:0050794,GO:0050896,GO:0051020,GO:0051606,GO:0051716,GO:0065007,GO:0065009,GO:0071214,GO:0071478,GO:0071482,GO:0097458,GO:0098772,GO:0104004
HiC_scaffold_1	gmst	intron	5735680	5735758	34.711583	+	0	ID=g232.t2.intron1;Parent=g232.t2
HiC_scaffold_1	AUGUSTUS	exon	5735759	5735873	.	+	.	ID=g232.t1.exon2;Parent=g232.t1
HiC_scaffold_1	AUGUSTUS	CDS	5735759	5735873	1.0	+	0	ID=g232.t1.CDS2;Parent=g232.t1
HiC_scaffold_1	gmst	CDS	5735759	5735873	34.711583	+	0	ID=g232.t2.CDS2;Parent=g232.t2
HiC_scaffold_1	gmst	exon	5735759	5735873	34.711583	+	0	ID=g232.t2.exon2;Parent=g232.t2
HiC_scaffold_1	AUGUSTUS	intron	5735874	5736157	1.0	+	.	ID=g232.t1.intron2;Parent=g232.t1
HiC_scaffold_1	gmst	intron	5735874	5736157	34.711583	+	0	ID=g232.t2.intron2;Parent=g232.t2
HiC_scaffold_1	AUGUSTUS	exon	5736158	5736282	.	+	.	ID=g232.t1.exon3;Parent=g232.t1
HiC_scaffold_1	AUGUSTUS	CDS	5736158	5736282	1.0	+	2	ID=g232.t1.CDS3;Parent=g232.t1
HiC_scaffold_1	gmst	CDS	5736158	5736282	34.711583	+	2	ID=g232.t2.CDS3;Parent=g232.t2
HiC_scaffold_1	gmst	exon	5736158	5736282	34.711583	+	2	ID=g232.t2.exon3;Parent=g232.t2
HiC_scaffold_1	AUGUSTUS	intron	5736283	5736939	1.0	+	.	ID=g232.t1.intron3;Parent=g232.t1
HiC_scaffold_1	gmst	intron	5736283	5736939	34.711583	+	0	ID=g232.t2.intron3;Parent=g232.t2
HiC_scaffold_1	AUGUSTUS	exon	5736940	5737059	.	+	.	ID=g232.t1.exon4;Parent=g232.t1
HiC_scaffold_1	AUGUSTUS	CDS	5736940	5737059	1.0	+	0	ID=g232.t1.CDS4;Parent=g232.t1
HiC_scaffold_1	gmst	CDS	5736940	5737059	34.711583	+	0	ID=g232.t2.CDS4;Parent=g232.t2
HiC_scaffold_1	gmst	exon	5736940	5737059	34.711583	+	0	ID=g232.t2.exon4;Parent=g232.t2
HiC_scaffold_1	AUGUSTUS	stop_codon	5737057	5737059	.	+	0	ID=g232.t1.stop1;Parent=g232.t1
HiC_scaffold_1	gmst	stop_codon	5737057	5737059	34.711583	+	0	ID=g232.t2.stop1;Parent=g232.t2
HiC_scaffold_1	AUGUSTUS	stop_codon	5737171	5737173	.	-	0	ID=g233.t1.stop1;Parent=g233.t1
HiC_scaffold_1	AUGUSTUS	exon	5737171	5737254	.	-	.	ID=g233.t1.exon1;Parent=g233.t1
HiC_scaffold_1	AUGUSTUS	CDS	5737171	5737254	1.0	-	0	ID=g233.t1.CDS1;Parent=g233.t1
HiC_scaffold_1	AUGUSTUS	gene	5737171	5738597	.	-	.	ID=g233
HiC_scaffold_1	AUGUSTUS	mRNA	5737171	5738597	1.0	-	.	ID=g233.t1;Parent=g233;em_target=9694.XP_007090733.1;em_score=156.6;em_evalue=1.7e-49;em_tcov=.;em_OGs=KOG4702@1|root,KOG4702@2759|Eukaryota,3A65Z@33154|Opisthokonta,3BT5W@33208|Metazoa,3D9BZ@33213|Bilateria,48G0Y@7711|Chordata,49CT1@7742|Vertebrata,3JHSN@40674|Mammalia,3EW3N@33554|Carnivora;em_COG_cat=S;em_desc=PET100 homolog;em_max_annot_lvl=33208|Metazoa;em_Preferred_name=PET100;em_KEGG_ko=ko:K18186;em_BRITE=ko00000,ko03029;em_PFAMs=Pet100;em_GOs=GO:0003674,GO:0005488,GO:0005515,GO:0005575,GO:0005622,GO:0005623,GO:0005737,GO:0005739,GO:0005740,GO:0005743,GO:0006996,GO:0007005,GO:0008150,GO:0008535,GO:0009987,GO:0016020,GO:0016021,GO:0016043,GO:0017004,GO:0019866,GO:0022607,GO:0031090,GO:0031224,GO:0031300,GO:0031301,GO:0031304,GO:0031305,GO:0031966,GO:0031967,GO:0031975,GO:0032592,GO:0033108,GO:0033617,GO:0034622,GO:0043226,GO:0043227,GO:0043229,GO:0043231,GO:0043933,GO:0044085,GO:0044422,GO:0044424,GO:0044425,GO:0044429,GO:0044444,GO:0044446,GO:0044455,GO:0044464,GO:0051082,GO:0065003,GO:0071840,GO:0098573
HiC_scaffold_1	AUGUSTUS	intron	5737255	5737579	1.0	-	.	ID=g233.t1.intron1;Parent=g233.t1
HiC_scaffold_1	AUGUSTUS	exon	5737580	5737612	.	-	.	ID=g233.t1.exon2;Parent=g233.t1
HiC_scaffold_1	AUGUSTUS	CDS	5737580	5737612	1.0	-	0	ID=g233.t1.CDS2;Parent=g233.t1
HiC_scaffold_1	AUGUSTUS	intron	5737613	5737779	1.0	-	.	ID=g233.t1.intron2;Parent=g233.t1
HiC_scaffold_1	AUGUSTUS	exon	5737780	5737866	.	-	.	ID=g233.t1.exon3;Parent=g233.t1
HiC_scaffold_1	AUGUSTUS	CDS	5737780	5737866	1.0	-	0	ID=g233.t1.CDS3;Parent=g233.t1
HiC_scaffold_1	AUGUSTUS	intron	5737867	5738570	1.0	-	.	ID=g233.t1.intron3;Parent=g233.t1
HiC_scaffold_1	AUGUSTUS	exon	5738571	5738597	.	-	.	ID=g233.t1.exon4;Parent=g233.t1
HiC_scaffold_1	AUGUSTUS	CDS	5738571	5738597	1.0	-	0	ID=g233.t1.CDS4;Parent=g233.t1
HiC_scaffold_1	AUGUSTUS	start_codon	5738595	5738597	.	-	0	ID=g233.t1.start1;Parent=g233.t1
HiC_scaffold_1	AUGUSTUS	start_codon	5738907	5738909	.	+	0	ID=g234.t1.start1;Parent=g234.t1
HiC_scaffold_1	AUGUSTUS	exon	5738907	5738957	.	+	.	ID=g234.t1.exon1;Parent=g234.t1
HiC_scaffold_1	AUGUSTUS	CDS	5738907	5738957	1.0	+	0	ID=g234.t1.CDS1;Parent=g234.t1
HiC_scaffold_1	AUGUSTUS	gene	5738907	5751346	.	+	.	ID=g234
HiC_scaffold_1	AUGUSTUS	mRNA	5738907	5751346	1.0	+	.	ID=g234.t1;Parent=g234;em_target=9612.ENSCAFP00000027031;em_score=1955.4;em_evalue=0.0;em_tcov=.;em_OGs=KOG2047@1|root,KOG2047@2759|Eukaryota,38FF1@33154|Opisthokonta,3BE39@33208|Metazoa,3CX5M@33213|Bilateria,489PS@7711|Chordata,48XF7@7742|Vertebrata,3J65Y@40674|Mammalia,3ENHD@33554|Carnivora;em_COG_cat=A;em_desc=XPA binding protein 2;em_max_annot_lvl=33208|Metazoa;em_Preferred_name=XAB2;em_KEGG_ko=ko:K12867;em_KEGG_Pathway=ko03040,map03040;em_KEGG_Module=M00355;em_BRITE=ko00000,ko00001,ko00002,ko03019,ko03041;em_PFAMs=TPR_8;em_GOs=GO:0000349,GO:0000375,GO:0000377,GO:0000393,GO:0000398,GO:0000974,GO:0001655,GO:0001701,GO:0001709,GO:0001824,GO:0002009,GO:0003674,GO:0005488,GO:0005515,GO:0005575,GO:0005622,GO:0005623,GO:0005634,GO:0005654,GO:0005681,GO:0005684,GO:0006139,GO:0006259,GO:0006281,GO:0006283,GO:0006289,GO:0006351,GO:0006396,GO:0006397,GO:0006725,GO:0006807,GO:0006950,GO:0006974,GO:0007275,GO:0007399,GO:0007417,GO:0007420,GO:0007442,GO:0007443,GO:0007507,GO:0007510,GO:0008150,GO:0008152,GO:0008380,GO:0009058,GO:0009059,GO:0009653,GO:0009790,GO:0009792,GO:0009888,GO:0009987,GO:0010002,GO:0010467,GO:0016043,GO:0016070,GO:0016071,GO:0018130,GO:0019438,GO:0021537,GO:0021543,GO:0021987,GO:0022607,GO:0022613,GO:0022618,GO:0030154,GO:0030900,GO:0031974,GO:0031981,GO:0032501,GO:0032502,GO:0032774,GO:0032991,GO:0033554,GO:0034622,GO:0034641,GO:0034645,GO:0034654,GO:0035051,GO:0035239,GO:0035295,GO:0042684,GO:0043009,GO:0043170,GO:0043226,GO:0043227,GO:0043229,GO:0043231,GO:0043233,GO:0043933,GO:0044085,GO:0044237,GO:0044238,GO:0044249,GO:0044260,GO:0044271,GO:0044422,GO:0044424,GO:0044428,GO:0044446,GO:0044464,GO:0045165,GO:0046483,GO:0048513,GO:0048546,GO:0048565,GO:0048598,GO:0048619,GO:0048729,GO:0048731,GO:0048856,GO:0048863,GO:0048869,GO:0050896,GO:0051716,GO:0055123,GO:0060322,GO:0060429,GO:0060562,GO:0060911,GO:0060913,GO:0061326,GO:0061333,GO:0061525,GO:0065003,GO:0070013,GO:0071007,GO:0071010,GO:0071012,GO:0071013,GO:0071014,GO:0071704,GO:0071826,GO:0071840,GO:0072001,GO:0072002,GO:0072359,GO:0090304,GO:0097659,GO:1901360,GO:1901362,GO:1901576,GO:1902494,GO:1990904
HiC_scaffold_1	AUGUSTUS	intron	5738958	5743886	1.0	+	.	ID=g234.t1.intron1;Parent=g234.t1
HiC_scaffold_1	AUGUSTUS	exon	5743887	5744035	.	+	.	ID=g234.t1.exon2;Parent=g234.t1
HiC_scaffold_1	AUGUSTUS	CDS	5743887	5744035	1.0	+	0	ID=g234.t1.CDS2;Parent=g234.t1
HiC_scaffold_1	AUGUSTUS	intron	5744036	5744313	1.0	+	.	ID=g234.t1.intron2;Parent=g234.t1
HiC_scaffold_1	AUGUSTUS	exon	5744314	5744437	.	+	.	ID=g234.t1.exon3;Parent=g234.t1
HiC_scaffold_1	AUGUSTUS	CDS	5744314	5744437	1.0	+	1	ID=g234.t1.CDS3;Parent=g234.t1
HiC_scaffold_1	AUGUSTUS	intron	5744438	5744624	1.0	+	.	ID=g234.t1.intron3;Parent=g234.t1
HiC_scaffold_1	AUGUSTUS	exon	5744625	5744822	.	+	.	ID=g234.t1.exon4;Parent=g234.t1
HiC_scaffold_1	AUGUSTUS	CDS	5744625	5744822	1.0	+	0	ID=g234.t1.CDS4;Parent=g234.t1
HiC_scaffold_1	AUGUSTUS	intron	5744823	5745559	1.0	+	.	ID=g234.t1.intron4;Parent=g234.t1
HiC_scaffold_1	AUGUSTUS	exon	5745560	5745694	.	+	.	ID=g234.t1.exon5;Parent=g234.t1
HiC_scaffold_1	AUGUSTUS	CDS	5745560	5745694	1.0	+	0	ID=g234.t1.CDS5;Parent=g234.t1
HiC_scaffold_1	AUGUSTUS	intron	5745695	5745780	1.0	+	.	ID=g234.t1.intron5;Parent=g234.t1
HiC_scaffold_1	AUGUSTUS	exon	5745781	5745945	.	+	.	ID=g234.t1.exon6;Parent=g234.t1
HiC_scaffold_1	AUGUSTUS	CDS	5745781	5745945	1.0	+	0	ID=g234.t1.CDS6;Parent=g234.t1
HiC_scaffold_1	AUGUSTUS	intron	5745946	5747101	1.0	+	.	ID=g234.t1.intron6;Parent=g234.t1
HiC_scaffold_1	AUGUSTUS	exon	5747102	5747246	.	+	.	ID=g234.t1.exon7;Parent=g234.t1
HiC_scaffold_1	AUGUSTUS	CDS	5747102	5747246	1.0	+	0	ID=g234.t1.CDS7;Parent=g234.t1
HiC_scaffold_1	AUGUSTUS	intron	5747247	5747570	1.0	+	.	ID=g234.t1.intron7;Parent=g234.t1
HiC_scaffold_1	AUGUSTUS	exon	5747571	5747722	.	+	.	ID=g234.t1.exon8;Parent=g234.t1
HiC_scaffold_1	AUGUSTUS	CDS	5747571	5747722	1.0	+	2	ID=g234.t1.CDS8;Parent=g234.t1
HiC_scaffold_1	AUGUSTUS	intron	5747723	5747813	1.0	+	.	ID=g234.t1.intron8;Parent=g234.t1
HiC_scaffold_1	AUGUSTUS	exon	5747814	5747933	.	+	.	ID=g234.t1.exon9;Parent=g234.t1
HiC_scaffold_1	AUGUSTUS	CDS	5747814	5747933	1.0	+	0	ID=g234.t1.CDS9;Parent=g234.t1
HiC_scaffold_1	AUGUSTUS	intron	5747934	5748110	1.0	+	.	ID=g234.t1.intron9;Parent=g234.t1
HiC_scaffold_1	AUGUSTUS	exon	5748111	5748242	.	+	.	ID=g234.t1.exon10;Parent=g234.t1
HiC_scaffold_1	AUGUSTUS	CDS	5748111	5748242	1.0	+	0	ID=g234.t1.CDS10;Parent=g234.t1
HiC_scaffold_1	AUGUSTUS	intron	5748243	5748346	1.0	+	.	ID=g234.t1.intron10;Parent=g234.t1
HiC_scaffold_1	AUGUSTUS	exon	5748347	5748478	.	+	.	ID=g234.t1.exon11;Parent=g234.t1
HiC_scaffold_1	AUGUSTUS	CDS	5748347	5748478	1.0	+	0	ID=g234.t1.CDS11;Parent=g234.t1
HiC_scaffold_1	AUGUSTUS	intron	5748479	5748578	1.0	+	.	ID=g234.t1.intron11;Parent=g234.t1
HiC_scaffold_1	AUGUSTUS	exon	5748579	5748692	.	+	.	ID=g234.t1.exon12;Parent=g234.t1
HiC_scaffold_1	AUGUSTUS	CDS	5748579	5748692	1.0	+	0	ID=g234.t1.CDS12;Parent=g234.t1
HiC_scaffold_1	AUGUSTUS	intron	5748693	5749673	1.0	+	.	ID=g234.t1.intron12;Parent=g234.t1
HiC_scaffold_1	AUGUSTUS	exon	5749674	5749836	.	+	.	ID=g234.t1.exon13;Parent=g234.t1
HiC_scaffold_1	AUGUSTUS	CDS	5749674	5749836	1.0	+	0	ID=g234.t1.CDS13;Parent=g234.t1
HiC_scaffold_1	AUGUSTUS	intron	5749837	5749919	1.0	+	.	ID=g234.t1.intron13;Parent=g234.t1
HiC_scaffold_1	AUGUSTUS	exon	5749920	5750110	.	+	.	ID=g234.t1.exon14;Parent=g234.t1
HiC_scaffold_1	AUGUSTUS	CDS	5749920	5750110	1.0	+	2	ID=g234.t1.CDS14;Parent=g234.t1
HiC_scaffold_1	AUGUSTUS	intron	5750111	5750195	1.0	+	.	ID=g234.t1.intron14;Parent=g234.t1
HiC_scaffold_1	AUGUSTUS	exon	5750196	5750318	.	+	.	ID=g234.t1.exon15;Parent=g234.t1
HiC_scaffold_1	AUGUSTUS	CDS	5750196	5750318	1.0	+	0	ID=g234.t1.CDS15;Parent=g234.t1
HiC_scaffold_1	AUGUSTUS	intron	5750319	5750401	1.0	+	.	ID=g234.t1.intron15;Parent=g234.t1
HiC_scaffold_1	AUGUSTUS	exon	5750402	5750573	.	+	.	ID=g234.t1.exon16;Parent=g234.t1
HiC_scaffold_1	AUGUSTUS	CDS	5750402	5750573	1.0	+	0	ID=g234.t1.CDS16;Parent=g234.t1
HiC_scaffold_1	AUGUSTUS	intron	5750574	5750849	1.0	+	.	ID=g234.t1.intron16;Parent=g234.t1
HiC_scaffold_1	AUGUSTUS	exon	5750850	5750979	.	+	.	ID=g234.t1.exon17;Parent=g234.t1
HiC_scaffold_1	AUGUSTUS	CDS	5750850	5750979	1.0	+	2	ID=g234.t1.CDS17;Parent=g234.t1
HiC_scaffold_1	AUGUSTUS	intron	5750980	5751078	1.0	+	.	ID=g234.t1.intron17;Parent=g234.t1
HiC_scaffold_1	AUGUSTUS	exon	5751079	5751188	.	+	.	ID=g234.t1.exon18;Parent=g234.t1
HiC_scaffold_1	AUGUSTUS	CDS	5751079	5751188	1.0	+	1	ID=g234.t1.CDS18;Parent=g234.t1
HiC_scaffold_1	AUGUSTUS	intron	5751189	5751284	1.0	+	.	ID=g234.t1.intron18;Parent=g234.t1
HiC_scaffold_1	AUGUSTUS	exon	5751285	5751346	.	+	.	ID=g234.t1.exon19;Parent=g234.t1
HiC_scaffold_1	AUGUSTUS	CDS	5751285	5751346	1.0	+	2	ID=g234.t1.CDS19;Parent=g234.t1
HiC_scaffold_1	AUGUSTUS	stop_codon	5751344	5751346	.	+	0	ID=g234.t1.stop1;Parent=g234.t1
HiC_scaffold_1	AUGUSTUS	stop_codon	5793576	5793578	.	-	0	ID=g235.t1.stop1;Parent=g235.t1
HiC_scaffold_1	AUGUSTUS	stop_codon	5793576	5793578	.	-	0	ID=g235.t3.stop1;Parent=g235.t3
HiC_scaffold_1	gmst	stop_codon	5793576	5793578	428.146742	-	0	ID=g235.t2.stop1;Parent=g235.t2
HiC_scaffold_1	AUGUSTUS	exon	5793576	5793650	.	-	.	ID=g235.t1.exon1;Parent=g235.t1
HiC_scaffold_1	AUGUSTUS	exon	5793576	5793650	.	-	.	ID=g235.t3.exon1;Parent=g235.t3
HiC_scaffold_1	AUGUSTUS	CDS	5793576	5793650	1.0	-	0	ID=g235.t1.CDS1;Parent=g235.t1
HiC_scaffold_1	AUGUSTUS	CDS	5793576	5793650	1.0	-	0	ID=g235.t3.CDS1;Parent=g235.t3
HiC_scaffold_1	gmst	CDS	5793576	5793650	428.146742	-	0	ID=g235.t2.CDS1;Parent=g235.t2
HiC_scaffold_1	gmst	exon	5793576	5793650	428.146742	-	0	ID=g235.t2.exon1;Parent=g235.t2
HiC_scaffold_1	gmst	mRNA	5793576	5813497	.	-	.	ID=g235.t2;Parent=g235;em_target=9668.ENSMPUP00000008259;em_score=3111.3;em_evalue=0.0;em_tcov=.;em_OGs=COG0664@1|root,KOG2968@2759|Eukaryota,38ERP@33154|Opisthokonta,3BAG1@33208|Metazoa,3CVZD@33213|Bilateria,481BJ@7711|Chordata,48UWI@7742|Vertebrata,3J71B@40674|Mammalia,3EGXJ@33554|Carnivora;em_COG_cat=I;em_desc=phospholipase domain containing 6;em_max_annot_lvl=33208|Metazoa;em_Preferred_name=PNPLA6;em_EC=3.1.1.5;em_KEGG_ko=ko:K14676;em_KEGG_Pathway=ko00564,map00564;em_KEGG_Reaction=R02746,R02747,R03416,R03417;em_KEGG_rclass=RC00020,RC00037,RC00041,RC00094;em_BRITE=ko00000,ko00001,ko01000;em_PFAMs=Patatin,cNMP_binding;em_GOs=GO:0001525,GO:0001568,GO:0001894,GO:0001895,GO:0001932,GO:0001933,GO:0001944,GO:0003008,GO:0003674,GO:0003824,GO:0004620,GO:0004622,GO:0005488,GO:0005515,GO:0005575,GO:0005622,GO:0005623,GO:0005737,GO:0005783,GO:0005789,GO:0005886,GO:0006469,GO:0006629,GO:0006643,GO:0006644,GO:0006650,GO:0006793,GO:0006796,GO:0006807,GO:0006915,GO:0007272,GO:0007275,GO:0007399,GO:0007600,GO:0007606,GO:0007608,GO:0008104,GO:0008150,GO:0008152,GO:0008219,GO:0009056,GO:0009395,GO:0009653,GO:0009887,GO:0009892,GO:0009987,GO:0010563,GO:0010605,GO:0012501,GO:0012505,GO:0016020,GO:0016042,GO:0016043,GO:0016298,GO:0016787,GO:0016788,GO:0019220,GO:0019222,GO:0019637,GO:0019899,GO:0019900,GO:0019901,GO:0031323,GO:0031324,GO:0031399,GO:0031400,GO:0031984,GO:0032268,GO:0032269,GO:0032501,GO:0032502,GO:0033036,GO:0033673,GO:0034236,GO:0034349,GO:0034613,GO:0035239,GO:0035295,GO:0042175,GO:0042325,GO:0042326,GO:0042592,GO:0043086,GO:0043226,GO:0043227,GO:0043229,GO:0043231,GO:0043549,GO:0044092,GO:0044237,GO:0044238,GO:0044242,GO:0044248,GO:0044255,GO:0044422,GO:0044424,GO:0044425,GO:0044432,GO:0044444,GO:0044446,GO:0044464,GO:0045494,GO:0045859,GO:0045936,GO:0046434,GO:0046470,GO:0046475,GO:0046486,GO:0046503,GO:0048513,GO:0048514,GO:0048519,GO:0048523,GO:0048646,GO:0048731,GO:0048856,GO:0048871,GO:0050789,GO:0050790,GO:0050794,GO:0050877,GO:0051018,GO:0051171,GO:0051172,GO:0051174,GO:0051179,GO:0051246,GO:0051248,GO:0051338,GO:0051348,GO:0051402,GO:0051641,GO:0052689,GO:0060249,GO:0060255,GO:0061024,GO:0065007,GO:0065008,GO:0065009,GO:0070727,GO:0070997,GO:0071704,GO:0071840,GO:0071900,GO:0071901,GO:0071944,GO:0072358,GO:0072359,GO:0072657,GO:0080090,GO:0097164,GO:0098827,GO:1901564,GO:1901575,GO:2000479,GO:2000480
HiC_scaffold_1	AUGUSTUS	gene	5793576	5813702	.	-	.	ID=g235
HiC_scaffold_1	AUGUSTUS	mRNA	5793576	5813702	0.98	-	.	ID=g235.t1;Parent=g235;em_target=9668.ENSMPUP00000008259;em_score=3005.5;em_evalue=0.0;em_tcov=.;em_OGs=COG0664@1|root,KOG2968@2759|Eukaryota,38ERP@33154|Opisthokonta,3BAG1@33208|Metazoa,3CVZD@33213|Bilateria,481BJ@7711|Chordata,48UWI@7742|Vertebrata,3J71B@40674|Mammalia,3EGXJ@33554|Carnivora;em_COG_cat=I;em_desc=phospholipase domain containing 6;em_max_annot_lvl=33208|Metazoa;em_Preferred_name=PNPLA6;em_EC=3.1.1.5;em_KEGG_ko=ko:K14676;em_KEGG_Pathway=ko00564,map00564;em_KEGG_Reaction=R02746,R02747,R03416,R03417;em_KEGG_rclass=RC00020,RC00037,RC00041,RC00094;em_BRITE=ko00000,ko00001,ko01000;em_PFAMs=Patatin,cNMP_binding;em_GOs=GO:0001525,GO:0001568,GO:0001894,GO:0001895,GO:0001932,GO:0001933,GO:0001944,GO:0003008,GO:0003674,GO:0003824,GO:0004620,GO:0004622,GO:0005488,GO:0005515,GO:0005575,GO:0005622,GO:0005623,GO:0005737,GO:0005783,GO:0005789,GO:0005886,GO:0006469,GO:0006629,GO:0006643,GO:0006644,GO:0006650,GO:0006793,GO:0006796,GO:0006807,GO:0006915,GO:0007272,GO:0007275,GO:0007399,GO:0007600,GO:0007606,GO:0007608,GO:0008104,GO:0008150,GO:0008152,GO:0008219,GO:0009056,GO:0009395,GO:0009653,GO:0009887,GO:0009892,GO:0009987,GO:0010563,GO:0010605,GO:0012501,GO:0012505,GO:0016020,GO:0016042,GO:0016043,GO:0016298,GO:0016787,GO:0016788,GO:0019220,GO:0019222,GO:0019637,GO:0019899,GO:0019900,GO:0019901,GO:0031323,GO:0031324,GO:0031399,GO:0031400,GO:0031984,GO:0032268,GO:0032269,GO:0032501,GO:0032502,GO:0033036,GO:0033673,GO:0034236,GO:0034349,GO:0034613,GO:0035239,GO:0035295,GO:0042175,GO:0042325,GO:0042326,GO:0042592,GO:0043086,GO:0043226,GO:0043227,GO:0043229,GO:0043231,GO:0043549,GO:0044092,GO:0044237,GO:0044238,GO:0044242,GO:0044248,GO:0044255,GO:0044422,GO:0044424,GO:0044425,GO:0044432,GO:0044444,GO:0044446,GO:0044464,GO:0045494,GO:0045859,GO:0045936,GO:0046434,GO:0046470,GO:0046475,GO:0046486,GO:0046503,GO:0048513,GO:0048514,GO:0048519,GO:0048523,GO:0048646,GO:0048731,GO:0048856,GO:0048871,GO:0050789,GO:0050790,GO:0050794,GO:0050877,GO:0051018,GO:0051171,GO:0051172,GO:0051174,GO:0051179,GO:0051246,GO:0051248,GO:0051338,GO:0051348,GO:0051402,GO:0051641,GO:0052689,GO:0060249,GO:0060255,GO:0061024,GO:0065007,GO:0065008,GO:0065009,GO:0070727,GO:0070997,GO:0071704,GO:0071840,GO:0071900,GO:0071901,GO:0071944,GO:0072358,GO:0072359,GO:0072657,GO:0080090,GO:0097164,GO:0098827,GO:1901564,GO:1901575,GO:2000479,GO:2000480
HiC_scaffold_1	AUGUSTUS	mRNA	5793576	5813702	0.99	-	.	ID=g235.t3;Parent=g235;em_target=9668.ENSMPUP00000008259;em_score=2972.9;em_evalue=0.0;em_tcov=.;em_OGs=COG0664@1|root,KOG2968@2759|Eukaryota,38ERP@33154|Opisthokonta,3BAG1@33208|Metazoa,3CVZD@33213|Bilateria,481BJ@7711|Chordata,48UWI@7742|Vertebrata,3J71B@40674|Mammalia,3EGXJ@33554|Carnivora;em_COG_cat=I;em_desc=phospholipase domain containing 6;em_max_annot_lvl=33208|Metazoa;em_Preferred_name=PNPLA6;em_EC=3.1.1.5;em_KEGG_ko=ko:K14676;em_KEGG_Pathway=ko00564,map00564;em_KEGG_Reaction=R02746,R02747,R03416,R03417;em_KEGG_rclass=RC00020,RC00037,RC00041,RC00094;em_BRITE=ko00000,ko00001,ko01000;em_PFAMs=Patatin,cNMP_binding;em_GOs=GO:0001525,GO:0001568,GO:0001894,GO:0001895,GO:0001932,GO:0001933,GO:0001944,GO:0003008,GO:0003674,GO:0003824,GO:0004620,GO:0004622,GO:0005488,GO:0005515,GO:0005575,GO:0005622,GO:0005623,GO:0005737,GO:0005783,GO:0005789,GO:0005886,GO:0006469,GO:0006629,GO:0006643,GO:0006644,GO:0006650,GO:0006793,GO:0006796,GO:0006807,GO:0006915,GO:0007272,GO:0007275,GO:0007399,GO:0007600,GO:0007606,GO:0007608,GO:0008104,GO:0008150,GO:0008152,GO:0008219,GO:0009056,GO:0009395,GO:0009653,GO:0009887,GO:0009892,GO:0009987,GO:0010563,GO:0010605,GO:0012501,GO:0012505,GO:0016020,GO:0016042,GO:0016043,GO:0016298,GO:0016787,GO:0016788,GO:0019220,GO:0019222,GO:0019637,GO:0019899,GO:0019900,GO:0019901,GO:0031323,GO:0031324,GO:0031399,GO:0031400,GO:0031984,GO:0032268,GO:0032269,GO:0032501,GO:0032502,GO:0033036,GO:0033673,GO:0034236,GO:0034349,GO:0034613,GO:0035239,GO:0035295,GO:0042175,GO:0042325,GO:0042326,GO:0042592,GO:0043086,GO:0043226,GO:0043227,GO:0043229,GO:0043231,GO:0043549,GO:0044092,GO:0044237,GO:0044238,GO:0044242,GO:0044248,GO:0044255,GO:0044422,GO:0044424,GO:0044425,GO:0044432,GO:0044444,GO:0044446,GO:0044464,GO:0045494,GO:0045859,GO:0045936,GO:0046434,GO:0046470,GO:0046475,GO:0046486,GO:0046503,GO:0048513,GO:0048514,GO:0048519,GO:0048523,GO:0048646,GO:0048731,GO:0048856,GO:0048871,GO:0050789,GO:0050790,GO:0050794,GO:0050877,GO:0051018,GO:0051171,GO:0051172,GO:0051174,GO:0051179,GO:0051246,GO:0051248,GO:0051338,GO:0051348,GO:0051402,GO:0051641,GO:0052689,GO:0060249,GO:0060255,GO:0061024,GO:0065007,GO:0065008,GO:0065009,GO:0070727,GO:0070997,GO:0071704,GO:0071840,GO:0071900,GO:0071901,GO:0071944,GO:0072358,GO:0072359,GO:0072657,GO:0080090,GO:0097164,GO:0098827,GO:1901564,GO:1901575,GO:2000479,GO:2000480
HiC_scaffold_1	AUGUSTUS	intron	5793651	5793765	1.0	-	.	ID=g235.t1.intron1;Parent=g235.t1
HiC_scaffold_1	AUGUSTUS	intron	5793651	5793765	1.0	-	.	ID=g235.t3.intron1;Parent=g235.t3
HiC_scaffold_1	gmst	intron	5793651	5793765	428.146742	-	0	ID=g235.t2.intron1;Parent=g235.t2
HiC_scaffold_1	AUGUSTUS	exon	5793766	5793875	.	-	.	ID=g235.t1.exon2;Parent=g235.t1
HiC_scaffold_1	AUGUSTUS	exon	5793766	5793875	.	-	.	ID=g235.t3.exon2;Parent=g235.t3
HiC_scaffold_1	AUGUSTUS	CDS	5793766	5793875	1.0	-	2	ID=g235.t1.CDS2;Parent=g235.t1
HiC_scaffold_1	AUGUSTUS	CDS	5793766	5793875	1.0	-	2	ID=g235.t3.CDS2;Parent=g235.t3
HiC_scaffold_1	gmst	CDS	5793766	5793875	428.146742	-	2	ID=g235.t2.CDS2;Parent=g235.t2
HiC_scaffold_1	gmst	exon	5793766	5793875	428.146742	-	2	ID=g235.t2.exon2;Parent=g235.t2
HiC_scaffold_1	AUGUSTUS	intron	5793876	5793979	1.0	-	.	ID=g235.t1.intron2;Parent=g235.t1
HiC_scaffold_1	AUGUSTUS	intron	5793876	5793979	1.0	-	.	ID=g235.t3.intron2;Parent=g235.t3
HiC_scaffold_1	gmst	intron	5793876	5793979	428.146742	-	0	ID=g235.t2.intron2;Parent=g235.t2
HiC_scaffold_1	AUGUSTUS	exon	5793980	5794076	.	-	.	ID=g235.t1.exon3;Parent=g235.t1
HiC_scaffold_1	AUGUSTUS	exon	5793980	5794076	.	-	.	ID=g235.t3.exon3;Parent=g235.t3
HiC_scaffold_1	AUGUSTUS	CDS	5793980	5794076	1.0	-	0	ID=g235.t1.CDS3;Parent=g235.t1
HiC_scaffold_1	AUGUSTUS	CDS	5793980	5794076	1.0	-	0	ID=g235.t3.CDS3;Parent=g235.t3
HiC_scaffold_1	gmst	CDS	5793980	5794076	428.146742	-	0	ID=g235.t2.CDS3;Parent=g235.t2
HiC_scaffold_1	gmst	exon	5793980	5794076	428.146742	-	0	ID=g235.t2.exon3;Parent=g235.t2
HiC_scaffold_1	AUGUSTUS	intron	5794077	5794307	1.0	-	.	ID=g235.t1.intron3;Parent=g235.t1
HiC_scaffold_1	AUGUSTUS	intron	5794077	5794307	1.0	-	.	ID=g235.t3.intron3;Parent=g235.t3
HiC_scaffold_1	gmst	intron	5794077	5794307	428.146742	-	0	ID=g235.t2.intron3;Parent=g235.t2
HiC_scaffold_1	AUGUSTUS	exon	5794308	5794424	.	-	.	ID=g235.t1.exon4;Parent=g235.t1
HiC_scaffold_1	AUGUSTUS	exon	5794308	5794424	.	-	.	ID=g235.t3.exon4;Parent=g235.t3
HiC_scaffold_1	AUGUSTUS	CDS	5794308	5794424	1.0	-	0	ID=g235.t1.CDS4;Parent=g235.t1
HiC_scaffold_1	AUGUSTUS	CDS	5794308	5794424	1.0	-	0	ID=g235.t3.CDS4;Parent=g235.t3
HiC_scaffold_1	gmst	CDS	5794308	5794424	428.146742	-	0	ID=g235.t2.CDS4;Parent=g235.t2
HiC_scaffold_1	gmst	exon	5794308	5794424	428.146742	-	0	ID=g235.t2.exon4;Parent=g235.t2
HiC_scaffold_1	AUGUSTUS	intron	5794425	5795193	1.0	-	.	ID=g235.t1.intron4;Parent=g235.t1
HiC_scaffold_1	AUGUSTUS	intron	5794425	5795193	1.0	-	.	ID=g235.t3.intron4;Parent=g235.t3
HiC_scaffold_1	gmst	intron	5794425	5795193	428.146742	-	0	ID=g235.t2.intron4;Parent=g235.t2
HiC_scaffold_1	AUGUSTUS	exon	5795194	5795495	.	-	.	ID=g235.t1.exon5;Parent=g235.t1
HiC_scaffold_1	AUGUSTUS	exon	5795194	5795495	.	-	.	ID=g235.t3.exon5;Parent=g235.t3
HiC_scaffold_1	AUGUSTUS	CDS	5795194	5795495	1.0	-	2	ID=g235.t1.CDS5;Parent=g235.t1
HiC_scaffold_1	AUGUSTUS	CDS	5795194	5795495	1.0	-	2	ID=g235.t3.CDS5;Parent=g235.t3
HiC_scaffold_1	gmst	CDS	5795194	5795495	428.146742	-	2	ID=g235.t2.CDS5;Parent=g235.t2
HiC_scaffold_1	gmst	exon	5795194	5795495	428.146742	-	2	ID=g235.t2.exon5;Parent=g235.t2
HiC_scaffold_1	AUGUSTUS	intron	5795496	5797250	1.0	-	.	ID=g235.t1.intron5;Parent=g235.t1
HiC_scaffold_1	AUGUSTUS	intron	5795496	5797250	1.0	-	.	ID=g235.t3.intron5;Parent=g235.t3
HiC_scaffold_1	gmst	intron	5795496	5797250	428.146742	-	0	ID=g235.t2.intron5;Parent=g235.t2
HiC_scaffold_1	AUGUSTUS	exon	5797251	5797367	.	-	.	ID=g235.t1.exon6;Parent=g235.t1
HiC_scaffold_1	AUGUSTUS	exon	5797251	5797367	.	-	.	ID=g235.t3.exon6;Parent=g235.t3
HiC_scaffold_1	AUGUSTUS	CDS	5797251	5797367	0.99	-	2	ID=g235.t3.CDS6;Parent=g235.t3
HiC_scaffold_1	AUGUSTUS	CDS	5797251	5797367	1.0	-	2	ID=g235.t1.CDS6;Parent=g235.t1
HiC_scaffold_1	gmst	CDS	5797251	5797367	428.146742	-	2	ID=g235.t2.CDS6;Parent=g235.t2
HiC_scaffold_1	gmst	exon	5797251	5797367	428.146742	-	2	ID=g235.t2.exon6;Parent=g235.t2
HiC_scaffold_1	AUGUSTUS	intron	5797368	5797453	0.99	-	.	ID=g235.t3.intron6;Parent=g235.t3
HiC_scaffold_1	AUGUSTUS	intron	5797368	5797806	1.0	-	.	ID=g235.t1.intron6;Parent=g235.t1
HiC_scaffold_1	gmst	intron	5797368	5797806	428.146742	-	0	ID=g235.t2.intron6;Parent=g235.t2
HiC_scaffold_1	AUGUSTUS	exon	5797454	5797570	.	-	.	ID=g235.t3.exon7;Parent=g235.t3
HiC_scaffold_1	AUGUSTUS	CDS	5797454	5797570	0.99	-	2	ID=g235.t3.CDS7;Parent=g235.t3
HiC_scaffold_1	AUGUSTUS	intron	5797571	5797806	1.0	-	.	ID=g235.t3.intron7;Parent=g235.t3
HiC_scaffold_1	AUGUSTUS	exon	5797807	5797876	.	-	.	ID=g235.t1.exon7;Parent=g235.t1
HiC_scaffold_1	AUGUSTUS	exon	5797807	5797876	.	-	.	ID=g235.t3.exon8;Parent=g235.t3
HiC_scaffold_1	AUGUSTUS	CDS	5797807	5797876	1.0	-	0	ID=g235.t1.CDS7;Parent=g235.t1
HiC_scaffold_1	AUGUSTUS	CDS	5797807	5797876	1.0	-	0	ID=g235.t3.CDS8;Parent=g235.t3
HiC_scaffold_1	gmst	CDS	5797807	5797876	428.146742	-	0	ID=g235.t2.CDS7;Parent=g235.t2
HiC_scaffold_1	gmst	exon	5797807	5797876	428.146742	-	0	ID=g235.t2.exon7;Parent=g235.t2
HiC_scaffold_1	AUGUSTUS	intron	5797877	5797961	1.0	-	.	ID=g235.t1.intron7;Parent=g235.t1
HiC_scaffold_1	AUGUSTUS	intron	5797877	5797961	1.0	-	.	ID=g235.t3.intron8;Parent=g235.t3
HiC_scaffold_1	gmst	intron	5797877	5797961	428.146742	-	0	ID=g235.t2.intron7;Parent=g235.t2
HiC_scaffold_1	AUGUSTUS	exon	5797962	5798078	.	-	.	ID=g235.t1.exon8;Parent=g235.t1
HiC_scaffold_1	AUGUSTUS	exon	5797962	5798078	.	-	.	ID=g235.t3.exon9;Parent=g235.t3
HiC_scaffold_1	AUGUSTUS	CDS	5797962	5798078	1.0	-	0	ID=g235.t1.CDS8;Parent=g235.t1
HiC_scaffold_1	AUGUSTUS	CDS	5797962	5798078	1.0	-	0	ID=g235.t3.CDS9;Parent=g235.t3
HiC_scaffold_1	gmst	CDS	5797962	5798078	428.146742	-	0	ID=g235.t2.CDS8;Parent=g235.t2
HiC_scaffold_1	gmst	exon	5797962	5798078	428.146742	-	0	ID=g235.t2.exon8;Parent=g235.t2
HiC_scaffold_1	AUGUSTUS	intron	5798079	5798344	1.0	-	.	ID=g235.t1.intron8;Parent=g235.t1
HiC_scaffold_1	AUGUSTUS	intron	5798079	5798344	1.0	-	.	ID=g235.t3.intron9;Parent=g235.t3
HiC_scaffold_1	gmst	intron	5798079	5798344	428.146742	-	0	ID=g235.t2.intron8;Parent=g235.t2
HiC_scaffold_1	AUGUSTUS	exon	5798345	5798501	.	-	.	ID=g235.t1.exon9;Parent=g235.t1
HiC_scaffold_1	AUGUSTUS	exon	5798345	5798501	.	-	.	ID=g235.t3.exon10;Parent=g235.t3
HiC_scaffold_1	AUGUSTUS	CDS	5798345	5798501	1.0	-	1	ID=g235.t1.CDS9;Parent=g235.t1
HiC_scaffold_1	AUGUSTUS	CDS	5798345	5798501	1.0	-	1	ID=g235.t3.CDS10;Parent=g235.t3
HiC_scaffold_1	gmst	CDS	5798345	5798501	428.146742	-	1	ID=g235.t2.CDS9;Parent=g235.t2
HiC_scaffold_1	gmst	exon	5798345	5798501	428.146742	-	1	ID=g235.t2.exon9;Parent=g235.t2
HiC_scaffold_1	AUGUSTUS	intron	5798502	5798701	1.0	-	.	ID=g235.t1.intron9;Parent=g235.t1
HiC_scaffold_1	AUGUSTUS	intron	5798502	5798701	1.0	-	.	ID=g235.t3.intron10;Parent=g235.t3
HiC_scaffold_1	gmst	intron	5798502	5798701	428.146742	-	0	ID=g235.t2.intron9;Parent=g235.t2
HiC_scaffold_1	AUGUSTUS	exon	5798702	5798820	.	-	.	ID=g235.t1.exon10;Parent=g235.t1
HiC_scaffold_1	AUGUSTUS	exon	5798702	5798820	.	-	.	ID=g235.t3.exon11;Parent=g235.t3
HiC_scaffold_1	AUGUSTUS	CDS	5798702	5798820	1.0	-	0	ID=g235.t1.CDS10;Parent=g235.t1
HiC_scaffold_1	AUGUSTUS	CDS	5798702	5798820	1.0	-	0	ID=g235.t3.CDS11;Parent=g235.t3
HiC_scaffold_1	gmst	CDS	5798702	5798820	428.146742	-	0	ID=g235.t2.CDS10;Parent=g235.t2
HiC_scaffold_1	gmst	exon	5798702	5798820	428.146742	-	0	ID=g235.t2.exon10;Parent=g235.t2
HiC_scaffold_1	AUGUSTUS	intron	5798821	5799010	1.0	-	.	ID=g235.t1.intron10;Parent=g235.t1
HiC_scaffold_1	AUGUSTUS	intron	5798821	5799010	1.0	-	.	ID=g235.t3.intron11;Parent=g235.t3
HiC_scaffold_1	gmst	intron	5798821	5799010	428.146742	-	0	ID=g235.t2.intron10;Parent=g235.t2
HiC_scaffold_1	AUGUSTUS	exon	5799011	5799193	.	-	.	ID=g235.t1.exon11;Parent=g235.t1
HiC_scaffold_1	AUGUSTUS	exon	5799011	5799193	.	-	.	ID=g235.t3.exon12;Parent=g235.t3
HiC_scaffold_1	AUGUSTUS	CDS	5799011	5799193	1.0	-	0	ID=g235.t1.CDS11;Parent=g235.t1
HiC_scaffold_1	AUGUSTUS	CDS	5799011	5799193	1.0	-	0	ID=g235.t3.CDS12;Parent=g235.t3
HiC_scaffold_1	gmst	CDS	5799011	5799193	428.146742	-	0	ID=g235.t2.CDS11;Parent=g235.t2
HiC_scaffold_1	gmst	exon	5799011	5799193	428.146742	-	0	ID=g235.t2.exon11;Parent=g235.t2
HiC_scaffold_1	AUGUSTUS	intron	5799194	5799376	1.0	-	.	ID=g235.t1.intron11;Parent=g235.t1
HiC_scaffold_1	AUGUSTUS	intron	5799194	5799376	1.0	-	.	ID=g235.t3.intron12;Parent=g235.t3
HiC_scaffold_1	gmst	intron	5799194	5799376	428.146742	-	0	ID=g235.t2.intron11;Parent=g235.t2
HiC_scaffold_1	AUGUSTUS	exon	5799377	5799545	.	-	.	ID=g235.t1.exon12;Parent=g235.t1
HiC_scaffold_1	AUGUSTUS	exon	5799377	5799545	.	-	.	ID=g235.t3.exon13;Parent=g235.t3
HiC_scaffold_1	AUGUSTUS	CDS	5799377	5799545	1.0	-	1	ID=g235.t1.CDS12;Parent=g235.t1
HiC_scaffold_1	AUGUSTUS	CDS	5799377	5799545	1.0	-	1	ID=g235.t3.CDS13;Parent=g235.t3
HiC_scaffold_1	gmst	CDS	5799377	5799545	428.146742	-	1	ID=g235.t2.CDS12;Parent=g235.t2
HiC_scaffold_1	gmst	exon	5799377	5799545	428.146742	-	1	ID=g235.t2.exon12;Parent=g235.t2
HiC_scaffold_1	AUGUSTUS	intron	5799546	5799816	1.0	-	.	ID=g235.t1.intron12;Parent=g235.t1
HiC_scaffold_1	AUGUSTUS	intron	5799546	5799816	1.0	-	.	ID=g235.t3.intron13;Parent=g235.t3
HiC_scaffold_1	gmst	intron	5799546	5799816	428.146742	-	0	ID=g235.t2.intron12;Parent=g235.t2
HiC_scaffold_1	AUGUSTUS	exon	5799817	5799880	.	-	.	ID=g235.t1.exon13;Parent=g235.t1
HiC_scaffold_1	AUGUSTUS	exon	5799817	5799880	.	-	.	ID=g235.t3.exon14;Parent=g235.t3
HiC_scaffold_1	AUGUSTUS	CDS	5799817	5799880	1.0	-	2	ID=g235.t1.CDS13;Parent=g235.t1
HiC_scaffold_1	AUGUSTUS	CDS	5799817	5799880	1.0	-	2	ID=g235.t3.CDS14;Parent=g235.t3
HiC_scaffold_1	gmst	CDS	5799817	5799880	428.146742	-	2	ID=g235.t2.CDS13;Parent=g235.t2
HiC_scaffold_1	gmst	exon	5799817	5799880	428.146742	-	2	ID=g235.t2.exon13;Parent=g235.t2
HiC_scaffold_1	AUGUSTUS	intron	5799881	5800091	1.0	-	.	ID=g235.t1.intron13;Parent=g235.t1
HiC_scaffold_1	AUGUSTUS	intron	5799881	5800091	1.0	-	.	ID=g235.t3.intron14;Parent=g235.t3
HiC_scaffold_1	gmst	intron	5799881	5800091	428.146742	-	0	ID=g235.t2.intron13;Parent=g235.t2
HiC_scaffold_1	AUGUSTUS	exon	5800092	5800232	.	-	.	ID=g235.t1.exon14;Parent=g235.t1
HiC_scaffold_1	AUGUSTUS	exon	5800092	5800232	.	-	.	ID=g235.t3.exon15;Parent=g235.t3
HiC_scaffold_1	AUGUSTUS	CDS	5800092	5800232	1.0	-	2	ID=g235.t1.CDS14;Parent=g235.t1
HiC_scaffold_1	AUGUSTUS	CDS	5800092	5800232	1.0	-	2	ID=g235.t3.CDS15;Parent=g235.t3
HiC_scaffold_1	gmst	CDS	5800092	5800232	428.146742	-	2	ID=g235.t2.CDS14;Parent=g235.t2
HiC_scaffold_1	gmst	exon	5800092	5800232	428.146742	-	2	ID=g235.t2.exon14;Parent=g235.t2
HiC_scaffold_1	AUGUSTUS	intron	5800233	5801957	1.0	-	.	ID=g235.t1.intron14;Parent=g235.t1
HiC_scaffold_1	AUGUSTUS	intron	5800233	5801957	1.0	-	.	ID=g235.t3.intron15;Parent=g235.t3
HiC_scaffold_1	gmst	intron	5800233	5801957	428.146742	-	0	ID=g235.t2.intron14;Parent=g235.t2
HiC_scaffold_1	AUGUSTUS	exon	5801958	5802033	.	-	.	ID=g235.t1.exon15;Parent=g235.t1
HiC_scaffold_1	AUGUSTUS	exon	5801958	5802033	.	-	.	ID=g235.t3.exon16;Parent=g235.t3
HiC_scaffold_1	AUGUSTUS	CDS	5801958	5802033	1.0	-	0	ID=g235.t1.CDS15;Parent=g235.t1
HiC_scaffold_1	AUGUSTUS	CDS	5801958	5802033	1.0	-	0	ID=g235.t3.CDS16;Parent=g235.t3
HiC_scaffold_1	gmst	CDS	5801958	5802033	428.146742	-	0	ID=g235.t2.CDS15;Parent=g235.t2
HiC_scaffold_1	gmst	exon	5801958	5802033	428.146742	-	0	ID=g235.t2.exon15;Parent=g235.t2
HiC_scaffold_1	AUGUSTUS	intron	5802034	5802279	1.0	-	.	ID=g235.t1.intron15;Parent=g235.t1
HiC_scaffold_1	AUGUSTUS	intron	5802034	5802279	1.0	-	.	ID=g235.t3.intron16;Parent=g235.t3
HiC_scaffold_1	gmst	intron	5802034	5802279	428.146742	-	0	ID=g235.t2.intron15;Parent=g235.t2
HiC_scaffold_1	AUGUSTUS	exon	5802280	5802393	.	-	.	ID=g235.t1.exon16;Parent=g235.t1
HiC_scaffold_1	AUGUSTUS	exon	5802280	5802393	.	-	.	ID=g235.t3.exon17;Parent=g235.t3
HiC_scaffold_1	AUGUSTUS	CDS	5802280	5802393	1.0	-	0	ID=g235.t1.CDS16;Parent=g235.t1
HiC_scaffold_1	AUGUSTUS	CDS	5802280	5802393	1.0	-	0	ID=g235.t3.CDS17;Parent=g235.t3
HiC_scaffold_1	gmst	CDS	5802280	5802393	428.146742	-	0	ID=g235.t2.CDS16;Parent=g235.t2
HiC_scaffold_1	gmst	exon	5802280	5802393	428.146742	-	0	ID=g235.t2.exon16;Parent=g235.t2
HiC_scaffold_1	AUGUSTUS	intron	5802394	5802884	1.0	-	.	ID=g235.t1.intron16;Parent=g235.t1
HiC_scaffold_1	AUGUSTUS	intron	5802394	5802884	1.0	-	.	ID=g235.t3.intron17;Parent=g235.t3
HiC_scaffold_1	gmst	intron	5802394	5802884	428.146742	-	0	ID=g235.t2.intron16;Parent=g235.t2
HiC_scaffold_1	AUGUSTUS	exon	5802885	5803008	.	-	.	ID=g235.t1.exon17;Parent=g235.t1
HiC_scaffold_1	AUGUSTUS	exon	5802885	5803008	.	-	.	ID=g235.t3.exon18;Parent=g235.t3
HiC_scaffold_1	AUGUSTUS	CDS	5802885	5803008	1.0	-	1	ID=g235.t1.CDS17;Parent=g235.t1
HiC_scaffold_1	AUGUSTUS	CDS	5802885	5803008	1.0	-	1	ID=g235.t3.CDS18;Parent=g235.t3
HiC_scaffold_1	gmst	CDS	5802885	5803008	428.146742	-	1	ID=g235.t2.CDS17;Parent=g235.t2
HiC_scaffold_1	gmst	exon	5802885	5803008	428.146742	-	1	ID=g235.t2.exon17;Parent=g235.t2
HiC_scaffold_1	AUGUSTUS	intron	5803009	5803089	1.0	-	.	ID=g235.t1.intron17;Parent=g235.t1
HiC_scaffold_1	AUGUSTUS	intron	5803009	5803089	1.0	-	.	ID=g235.t3.intron18;Parent=g235.t3
HiC_scaffold_1	gmst	intron	5803009	5803089	428.146742	-	0	ID=g235.t2.intron17;Parent=g235.t2
HiC_scaffold_1	AUGUSTUS	exon	5803090	5803221	.	-	.	ID=g235.t1.exon18;Parent=g235.t1
HiC_scaffold_1	AUGUSTUS	exon	5803090	5803221	.	-	.	ID=g235.t3.exon19;Parent=g235.t3
HiC_scaffold_1	AUGUSTUS	CDS	5803090	5803221	1.0	-	1	ID=g235.t1.CDS18;Parent=g235.t1
HiC_scaffold_1	AUGUSTUS	CDS	5803090	5803221	1.0	-	1	ID=g235.t3.CDS19;Parent=g235.t3
HiC_scaffold_1	gmst	CDS	5803090	5803221	428.146742	-	1	ID=g235.t2.CDS18;Parent=g235.t2
HiC_scaffold_1	gmst	exon	5803090	5803221	428.146742	-	1	ID=g235.t2.exon18;Parent=g235.t2
HiC_scaffold_1	AUGUSTUS	intron	5803222	5803461	1.0	-	.	ID=g235.t1.intron18;Parent=g235.t1
HiC_scaffold_1	AUGUSTUS	intron	5803222	5803461	1.0	-	.	ID=g235.t3.intron19;Parent=g235.t3
HiC_scaffold_1	gmst	intron	5803222	5803461	428.146742	-	0	ID=g235.t2.intron18;Parent=g235.t2
HiC_scaffold_1	AUGUSTUS	exon	5803462	5803667	.	-	.	ID=g235.t1.exon19;Parent=g235.t1
HiC_scaffold_1	AUGUSTUS	exon	5803462	5803667	.	-	.	ID=g235.t3.exon20;Parent=g235.t3
HiC_scaffold_1	AUGUSTUS	CDS	5803462	5803667	1.0	-	0	ID=g235.t1.CDS19;Parent=g235.t1
HiC_scaffold_1	AUGUSTUS	CDS	5803462	5803667	1.0	-	0	ID=g235.t3.CDS20;Parent=g235.t3
HiC_scaffold_1	gmst	CDS	5803462	5803667	428.146742	-	0	ID=g235.t2.CDS19;Parent=g235.t2
HiC_scaffold_1	gmst	exon	5803462	5803667	428.146742	-	0	ID=g235.t2.exon19;Parent=g235.t2
HiC_scaffold_1	AUGUSTUS	intron	5803668	5807930	1.0	-	.	ID=g235.t1.intron19;Parent=g235.t1
HiC_scaffold_1	AUGUSTUS	intron	5803668	5807930	1.0	-	.	ID=g235.t3.intron20;Parent=g235.t3
HiC_scaffold_1	gmst	intron	5803668	5807930	428.146742	-	0	ID=g235.t2.intron19;Parent=g235.t2
HiC_scaffold_1	AUGUSTUS	exon	5807931	5808008	.	-	.	ID=g235.t1.exon20;Parent=g235.t1
HiC_scaffold_1	AUGUSTUS	exon	5807931	5808008	.	-	.	ID=g235.t3.exon21;Parent=g235.t3
HiC_scaffold_1	AUGUSTUS	CDS	5807931	5808008	1.0	-	0	ID=g235.t1.CDS20;Parent=g235.t1
HiC_scaffold_1	AUGUSTUS	CDS	5807931	5808008	1.0	-	0	ID=g235.t3.CDS21;Parent=g235.t3
HiC_scaffold_1	gmst	CDS	5807931	5808008	428.146742	-	0	ID=g235.t2.CDS20;Parent=g235.t2
HiC_scaffold_1	gmst	exon	5807931	5808008	428.146742	-	0	ID=g235.t2.exon20;Parent=g235.t2
HiC_scaffold_1	AUGUSTUS	intron	5808009	5808092	1.0	-	.	ID=g235.t1.intron20;Parent=g235.t1
HiC_scaffold_1	AUGUSTUS	intron	5808009	5808092	1.0	-	.	ID=g235.t3.intron21;Parent=g235.t3
HiC_scaffold_1	gmst	intron	5808009	5808092	428.146742	-	0	ID=g235.t2.intron20;Parent=g235.t2
HiC_scaffold_1	AUGUSTUS	exon	5808093	5808260	.	-	.	ID=g235.t1.exon21;Parent=g235.t1
HiC_scaffold_1	AUGUSTUS	exon	5808093	5808260	.	-	.	ID=g235.t3.exon22;Parent=g235.t3
HiC_scaffold_1	AUGUSTUS	CDS	5808093	5808260	1.0	-	0	ID=g235.t1.CDS21;Parent=g235.t1
HiC_scaffold_1	AUGUSTUS	CDS	5808093	5808260	1.0	-	0	ID=g235.t3.CDS22;Parent=g235.t3
HiC_scaffold_1	gmst	CDS	5808093	5808260	428.146742	-	0	ID=g235.t2.CDS21;Parent=g235.t2
HiC_scaffold_1	gmst	exon	5808093	5808260	428.146742	-	0	ID=g235.t2.exon21;Parent=g235.t2
HiC_scaffold_1	AUGUSTUS	intron	5808261	5808388	1.0	-	.	ID=g235.t1.intron21;Parent=g235.t1
HiC_scaffold_1	AUGUSTUS	intron	5808261	5808388	1.0	-	.	ID=g235.t3.intron22;Parent=g235.t3
HiC_scaffold_1	gmst	intron	5808261	5808388	428.146742	-	0	ID=g235.t2.intron21;Parent=g235.t2
HiC_scaffold_1	AUGUSTUS	exon	5808389	5808498	.	-	.	ID=g235.t1.exon22;Parent=g235.t1
HiC_scaffold_1	AUGUSTUS	exon	5808389	5808498	.	-	.	ID=g235.t3.exon23;Parent=g235.t3
HiC_scaffold_1	AUGUSTUS	CDS	5808389	5808498	1.0	-	2	ID=g235.t1.CDS22;Parent=g235.t1
HiC_scaffold_1	AUGUSTUS	CDS	5808389	5808498	1.0	-	2	ID=g235.t3.CDS23;Parent=g235.t3
HiC_scaffold_1	gmst	CDS	5808389	5808498	428.146742	-	2	ID=g235.t2.CDS22;Parent=g235.t2
HiC_scaffold_1	gmst	exon	5808389	5808498	428.146742	-	2	ID=g235.t2.exon22;Parent=g235.t2
HiC_scaffold_1	AUGUSTUS	intron	5808499	5808788	1.0	-	.	ID=g235.t1.intron22;Parent=g235.t1
HiC_scaffold_1	AUGUSTUS	intron	5808499	5808788	1.0	-	.	ID=g235.t3.intron23;Parent=g235.t3
HiC_scaffold_1	gmst	intron	5808499	5808788	428.146742	-	0	ID=g235.t2.intron22;Parent=g235.t2
HiC_scaffold_1	AUGUSTUS	exon	5808789	5808872	.	-	.	ID=g235.t1.exon23;Parent=g235.t1
HiC_scaffold_1	AUGUSTUS	exon	5808789	5808872	.	-	.	ID=g235.t3.exon24;Parent=g235.t3
HiC_scaffold_1	AUGUSTUS	CDS	5808789	5808872	1.0	-	2	ID=g235.t1.CDS23;Parent=g235.t1
HiC_scaffold_1	AUGUSTUS	CDS	5808789	5808872	1.0	-	2	ID=g235.t3.CDS24;Parent=g235.t3
HiC_scaffold_1	gmst	CDS	5808789	5808872	428.146742	-	2	ID=g235.t2.CDS23;Parent=g235.t2
HiC_scaffold_1	gmst	exon	5808789	5808872	428.146742	-	2	ID=g235.t2.exon23;Parent=g235.t2
HiC_scaffold_1	AUGUSTUS	intron	5808873	5809122	1.0	-	.	ID=g235.t1.intron23;Parent=g235.t1
HiC_scaffold_1	AUGUSTUS	intron	5808873	5809122	1.0	-	.	ID=g235.t3.intron24;Parent=g235.t3
HiC_scaffold_1	gmst	intron	5808873	5809122	428.146742	-	0	ID=g235.t2.intron23;Parent=g235.t2
HiC_scaffold_1	AUGUSTUS	exon	5809123	5809285	.	-	.	ID=g235.t1.exon24;Parent=g235.t1
HiC_scaffold_1	AUGUSTUS	exon	5809123	5809285	.	-	.	ID=g235.t3.exon25;Parent=g235.t3
HiC_scaffold_1	AUGUSTUS	CDS	5809123	5809285	1.0	-	0	ID=g235.t1.CDS24;Parent=g235.t1
HiC_scaffold_1	AUGUSTUS	CDS	5809123	5809285	1.0	-	0	ID=g235.t3.CDS25;Parent=g235.t3
HiC_scaffold_1	gmst	CDS	5809123	5809285	428.146742	-	0	ID=g235.t2.CDS24;Parent=g235.t2
HiC_scaffold_1	gmst	exon	5809123	5809285	428.146742	-	0	ID=g235.t2.exon24;Parent=g235.t2
HiC_scaffold_1	AUGUSTUS	intron	5809286	5809386	1.0	-	.	ID=g235.t1.intron24;Parent=g235.t1
HiC_scaffold_1	AUGUSTUS	intron	5809286	5809386	1.0	-	.	ID=g235.t3.intron25;Parent=g235.t3
HiC_scaffold_1	gmst	intron	5809286	5809386	428.146742	-	0	ID=g235.t2.intron24;Parent=g235.t2
HiC_scaffold_1	AUGUSTUS	exon	5809387	5809467	.	-	.	ID=g235.t1.exon25;Parent=g235.t1
HiC_scaffold_1	AUGUSTUS	exon	5809387	5809467	.	-	.	ID=g235.t3.exon26;Parent=g235.t3
HiC_scaffold_1	AUGUSTUS	CDS	5809387	5809467	1.0	-	0	ID=g235.t1.CDS25;Parent=g235.t1
HiC_scaffold_1	AUGUSTUS	CDS	5809387	5809467	1.0	-	0	ID=g235.t3.CDS26;Parent=g235.t3
HiC_scaffold_1	gmst	CDS	5809387	5809467	428.146742	-	0	ID=g235.t2.CDS25;Parent=g235.t2
HiC_scaffold_1	gmst	exon	5809387	5809467	428.146742	-	0	ID=g235.t2.exon25;Parent=g235.t2
HiC_scaffold_1	AUGUSTUS	intron	5809468	5809791	1.0	-	.	ID=g235.t1.intron25;Parent=g235.t1
HiC_scaffold_1	AUGUSTUS	intron	5809468	5809791	1.0	-	.	ID=g235.t3.intron26;Parent=g235.t3
HiC_scaffold_1	gmst	intron	5809468	5809791	428.146742	-	0	ID=g235.t2.intron25;Parent=g235.t2
HiC_scaffold_1	AUGUSTUS	exon	5809792	5809920	.	-	.	ID=g235.t1.exon26;Parent=g235.t1
HiC_scaffold_1	AUGUSTUS	exon	5809792	5809920	.	-	.	ID=g235.t3.exon27;Parent=g235.t3
HiC_scaffold_1	AUGUSTUS	CDS	5809792	5809920	1.0	-	0	ID=g235.t1.CDS26;Parent=g235.t1
HiC_scaffold_1	AUGUSTUS	CDS	5809792	5809920	1.0	-	0	ID=g235.t3.CDS27;Parent=g235.t3
HiC_scaffold_1	gmst	CDS	5809792	5809920	428.146742	-	0	ID=g235.t2.CDS26;Parent=g235.t2
HiC_scaffold_1	gmst	exon	5809792	5809920	428.146742	-	0	ID=g235.t2.exon26;Parent=g235.t2
HiC_scaffold_1	AUGUSTUS	intron	5809921	5810123	1.0	-	.	ID=g235.t1.intron26;Parent=g235.t1
HiC_scaffold_1	AUGUSTUS	intron	5809921	5810123	1.0	-	.	ID=g235.t3.intron27;Parent=g235.t3
HiC_scaffold_1	gmst	intron	5809921	5810123	428.146742	-	0	ID=g235.t2.intron26;Parent=g235.t2
HiC_scaffold_1	AUGUSTUS	exon	5810124	5810204	.	-	.	ID=g235.t1.exon27;Parent=g235.t1
HiC_scaffold_1	AUGUSTUS	exon	5810124	5810204	.	-	.	ID=g235.t3.exon28;Parent=g235.t3
HiC_scaffold_1	AUGUSTUS	CDS	5810124	5810204	1.0	-	0	ID=g235.t1.CDS27;Parent=g235.t1
HiC_scaffold_1	AUGUSTUS	CDS	5810124	5810204	1.0	-	0	ID=g235.t3.CDS28;Parent=g235.t3
HiC_scaffold_1	gmst	CDS	5810124	5810204	428.146742	-	0	ID=g235.t2.CDS27;Parent=g235.t2
HiC_scaffold_1	gmst	exon	5810124	5810204	428.146742	-	0	ID=g235.t2.exon27;Parent=g235.t2
HiC_scaffold_1	AUGUSTUS	intron	5810205	5810530	1.0	-	.	ID=g235.t1.intron27;Parent=g235.t1
HiC_scaffold_1	AUGUSTUS	intron	5810205	5810530	1.0	-	.	ID=g235.t3.intron28;Parent=g235.t3
HiC_scaffold_1	gmst	intron	5810205	5810530	428.146742	-	0	ID=g235.t2.intron27;Parent=g235.t2
HiC_scaffold_1	AUGUSTUS	exon	5810531	5810690	.	-	.	ID=g235.t1.exon28;Parent=g235.t1
HiC_scaffold_1	AUGUSTUS	exon	5810531	5810690	.	-	.	ID=g235.t3.exon29;Parent=g235.t3
HiC_scaffold_1	AUGUSTUS	CDS	5810531	5810690	1.0	-	1	ID=g235.t1.CDS28;Parent=g235.t1
HiC_scaffold_1	AUGUSTUS	CDS	5810531	5810690	1.0	-	1	ID=g235.t3.CDS29;Parent=g235.t3
HiC_scaffold_1	gmst	CDS	5810531	5810690	428.146742	-	1	ID=g235.t2.CDS28;Parent=g235.t2
HiC_scaffold_1	gmst	exon	5810531	5810690	428.146742	-	1	ID=g235.t2.exon28;Parent=g235.t2
HiC_scaffold_1	AUGUSTUS	intron	5810691	5810781	1.0	-	.	ID=g235.t1.intron28;Parent=g235.t1
HiC_scaffold_1	AUGUSTUS	intron	5810691	5810781	1.0	-	.	ID=g235.t3.intron29;Parent=g235.t3
HiC_scaffold_1	gmst	intron	5810691	5810781	428.146742	-	0	ID=g235.t2.intron28;Parent=g235.t2
HiC_scaffold_1	AUGUSTUS	exon	5810782	5810922	.	-	.	ID=g235.t1.exon29;Parent=g235.t1
HiC_scaffold_1	AUGUSTUS	exon	5810782	5810922	.	-	.	ID=g235.t3.exon30;Parent=g235.t3
HiC_scaffold_1	AUGUSTUS	CDS	5810782	5810922	1.0	-	1	ID=g235.t1.CDS29;Parent=g235.t1
HiC_scaffold_1	AUGUSTUS	CDS	5810782	5810922	1.0	-	1	ID=g235.t3.CDS30;Parent=g235.t3
HiC_scaffold_1	gmst	CDS	5810782	5810922	428.146742	-	1	ID=g235.t2.CDS29;Parent=g235.t2
HiC_scaffold_1	gmst	exon	5810782	5810922	428.146742	-	1	ID=g235.t2.exon29;Parent=g235.t2
HiC_scaffold_1	AUGUSTUS	intron	5810923	5812746	1.0	-	.	ID=g235.t1.intron29;Parent=g235.t1
HiC_scaffold_1	AUGUSTUS	intron	5810923	5812746	1.0	-	.	ID=g235.t3.intron30;Parent=g235.t3
HiC_scaffold_1	gmst	intron	5810923	5812746	428.146742	-	0	ID=g235.t2.intron29;Parent=g235.t2
HiC_scaffold_1	AUGUSTUS	exon	5812747	5812844	.	-	.	ID=g235.t1.exon30;Parent=g235.t1
HiC_scaffold_1	AUGUSTUS	exon	5812747	5812844	.	-	.	ID=g235.t3.exon31;Parent=g235.t3
HiC_scaffold_1	AUGUSTUS	CDS	5812747	5812844	1.0	-	0	ID=g235.t1.CDS30;Parent=g235.t1
HiC_scaffold_1	AUGUSTUS	CDS	5812747	5812844	1.0	-	0	ID=g235.t3.CDS31;Parent=g235.t3
HiC_scaffold_1	gmst	CDS	5812747	5812844	428.146742	-	0	ID=g235.t2.CDS30;Parent=g235.t2
HiC_scaffold_1	gmst	exon	5812747	5812844	428.146742	-	0	ID=g235.t2.exon30;Parent=g235.t2
HiC_scaffold_1	AUGUSTUS	intron	5812845	5813014	1.0	-	.	ID=g235.t1.intron30;Parent=g235.t1
HiC_scaffold_1	AUGUSTUS	intron	5812845	5813014	1.0	-	.	ID=g235.t3.intron31;Parent=g235.t3
HiC_scaffold_1	gmst	intron	5812845	5813014	428.146742	-	0	ID=g235.t2.intron30;Parent=g235.t2
HiC_scaffold_1	AUGUSTUS	exon	5813015	5813097	.	-	.	ID=g235.t1.exon31;Parent=g235.t1
HiC_scaffold_1	AUGUSTUS	exon	5813015	5813097	.	-	.	ID=g235.t3.exon32;Parent=g235.t3
HiC_scaffold_1	AUGUSTUS	CDS	5813015	5813097	1.0	-	2	ID=g235.t1.CDS31;Parent=g235.t1
HiC_scaffold_1	AUGUSTUS	CDS	5813015	5813097	1.0	-	2	ID=g235.t3.CDS32;Parent=g235.t3
HiC_scaffold_1	gmst	CDS	5813015	5813097	428.146742	-	2	ID=g235.t2.CDS31;Parent=g235.t2
HiC_scaffold_1	gmst	exon	5813015	5813097	428.146742	-	2	ID=g235.t2.exon31;Parent=g235.t2
HiC_scaffold_1	AUGUSTUS	intron	5813098	5813262	1.0	-	.	ID=g235.t1.intron31;Parent=g235.t1
HiC_scaffold_1	AUGUSTUS	intron	5813098	5813262	1.0	-	.	ID=g235.t3.intron32;Parent=g235.t3
HiC_scaffold_1	gmst	intron	5813098	5813262	428.146742	-	0	ID=g235.t2.intron31;Parent=g235.t2
HiC_scaffold_1	AUGUSTUS	exon	5813263	5813350	.	-	.	ID=g235.t1.exon32;Parent=g235.t1
HiC_scaffold_1	AUGUSTUS	exon	5813263	5813350	.	-	.	ID=g235.t3.exon33;Parent=g235.t3
HiC_scaffold_1	AUGUSTUS	CDS	5813263	5813350	1.0	-	0	ID=g235.t1.CDS32;Parent=g235.t1
HiC_scaffold_1	AUGUSTUS	CDS	5813263	5813350	1.0	-	0	ID=g235.t3.CDS33;Parent=g235.t3
HiC_scaffold_1	gmst	CDS	5813263	5813497	428.146742	-	0	ID=g235.t2.CDS32;Parent=g235.t2
HiC_scaffold_1	gmst	exon	5813263	5813497	428.146742	-	0	ID=g235.t2.exon32;Parent=g235.t2
HiC_scaffold_1	AUGUSTUS	intron	5813351	5813675	1.0	-	.	ID=g235.t1.intron32;Parent=g235.t1
HiC_scaffold_1	AUGUSTUS	intron	5813351	5813675	1.0	-	.	ID=g235.t3.intron33;Parent=g235.t3
HiC_scaffold_1	gmst	start_codon	5813495	5813497	428.146742	-	0	ID=g235.t2.start1;Parent=g235.t2
HiC_scaffold_1	AUGUSTUS	exon	5813676	5813702	.	-	.	ID=g235.t1.exon33;Parent=g235.t1
HiC_scaffold_1	AUGUSTUS	exon	5813676	5813702	.	-	.	ID=g235.t3.exon34;Parent=g235.t3
HiC_scaffold_1	AUGUSTUS	CDS	5813676	5813702	0.98	-	0	ID=g235.t1.CDS33;Parent=g235.t1
HiC_scaffold_1	AUGUSTUS	CDS	5813676	5813702	1.0	-	0	ID=g235.t3.CDS34;Parent=g235.t3
HiC_scaffold_1	AUGUSTUS	start_codon	5813700	5813702	.	-	0	ID=g235.t1.start1;Parent=g235.t1
HiC_scaffold_1	AUGUSTUS	start_codon	5813700	5813702	.	-	0	ID=g235.t3.start1;Parent=g235.t3
HiC_scaffold_1	AUGUSTUS	stop_codon	5815252	5815254	.	-	0	ID=g236.t1.stop1;Parent=g236.t1
HiC_scaffold_1	AUGUSTUS	exon	5815252	5815288	.	-	.	ID=g236.t1.exon1;Parent=g236.t1
HiC_scaffold_1	AUGUSTUS	CDS	5815252	5815288	1.0	-	1	ID=g236.t1.CDS1;Parent=g236.t1
HiC_scaffold_1	AUGUSTUS	gene	5815252	5823711	.	-	.	ID=g236
HiC_scaffold_1	AUGUSTUS	mRNA	5815252	5823711	1.0	-	.	ID=g236.t1;Parent=g236;em_target=9707.XP_004412233.1;em_score=1321.3;em_evalue=0.0;em_tcov=.;em_OGs=KOG3733@1|root,KOG3733@2759|Eukaryota,38P58@33154|Opisthokonta,3BA25@33208|Metazoa,3CSPQ@33213|Bilateria,480BW@7711|Chordata,48V7Z@7742|Vertebrata,3J9GE@40674|Mammalia,3EQHS@33554|Carnivora;em_COG_cat=P;em_desc=Mucolipin 1;em_max_annot_lvl=33208|Metazoa;em_Preferred_name=MCOLN1;em_KEGG_ko=ko:K04992,ko:K04993,ko:K04994;em_KEGG_Pathway=ko04142,map04142;em_BRITE=ko00000,ko00001,ko04040;em_KEGG_TC=1.A.5.3.1,1.A.5.3.2,1.A.5.3.3,1.A.5.3.4;em_PFAMs=PKD_channel;em_GOs=GO:0000041,GO:0000323,GO:0003674,GO:0005215,GO:0005216,GO:0005217,GO:0005261,GO:0005262,GO:0005381,GO:0005488,GO:0005543,GO:0005575,GO:0005622,GO:0005623,GO:0005737,GO:0005764,GO:0005765,GO:0005768,GO:0005770,GO:0005773,GO:0005774,GO:0005829,GO:0005886,GO:0005887,GO:0006810,GO:0006811,GO:0006812,GO:0006816,GO:0006826,GO:0006869,GO:0006873,GO:0006874,GO:0006875,GO:0006914,GO:0006996,GO:0007033,GO:0007034,GO:0007040,GO:0007041,GO:0007154,GO:0007165,GO:0007204,GO:0007267,GO:0007275,GO:0007568,GO:0008104,GO:0008150,GO:0008152,GO:0008289,GO:0008324,GO:0008340,GO:0008582,GO:0009056,GO:0009268,GO:0009628,GO:0009966,GO:0009967,GO:0009987,GO:0010008,GO:0010035,GO:0010038,GO:0010259,GO:0010646,GO:0010647,GO:0010876,GO:0010877,GO:0012505,GO:0015031,GO:0015075,GO:0015085,GO:0015267,GO:0015276,GO:0015278,GO:0015318,GO:0015682,GO:0015833,GO:0016020,GO:0016021,GO:0016043,GO:0016192,GO:0016197,GO:0016236,GO:0019722,GO:0019725,GO:0019915,GO:0019932,GO:0022411,GO:0022607,GO:0022803,GO:0022834,GO:0022836,GO:0022838,GO:0022839,GO:0022857,GO:0022890,GO:0023051,GO:0023052,GO:0023056,GO:0030001,GO:0030003,GO:0030100,GO:0030154,GO:0031090,GO:0031224,GO:0031226,GO:0031410,GO:0031902,GO:0031982,GO:0032006,GO:0032008,GO:0032501,GO:0032502,GO:0032879,GO:0032984,GO:0032991,GO:0033036,GO:0033572,GO:0034220,GO:0034702,GO:0034703,GO:0034755,GO:0035091,GO:0035556,GO:0036019,GO:0036020,GO:0040008,GO:0042221,GO:0042592,GO:0042886,GO:0043167,GO:0043168,GO:0043226,GO:0043227,GO:0043229,GO:0043231,GO:0043235,GO:0043900,GO:0043901,GO:0043903,GO:0043933,GO:0044085,GO:0044087,GO:0044089,GO:0044126,GO:0044130,GO:0044144,GO:0044146,GO:0044237,GO:0044248,GO:0044422,GO:0044424,GO:0044425,GO:0044433,GO:0044437,GO:0044440,GO:0044444,GO:0044446,GO:0044459,GO:0044464,GO:0045165,GO:0045168,GO:0045184,GO:0045806,GO:0045887,GO:0045926,GO:0045927,GO:0046331,GO:0046873,GO:0046907,GO:0046915,GO:0048518,GO:0048519,GO:0048522,GO:0048523,GO:0048583,GO:0048584,GO:0048638,GO:0048639,GO:0048856,GO:0048869,GO:0048878,GO:0050789,GO:0050793,GO:0050794,GO:0050801,GO:0050803,GO:0050807,GO:0050896,GO:0051049,GO:0051051,GO:0051094,GO:0051128,GO:0051129,GO:0051130,GO:0051179,GO:0051209,GO:0051234,GO:0051235,GO:0051239,GO:0051240,GO:0051259,GO:0051260,GO:0051262,GO:0051282,GO:0051283,GO:0051289,GO:0051480,GO:0051592,GO:0051641,GO:0051649,GO:0051716,GO:0051960,GO:0051962,GO:0051963,GO:0051965,GO:0055065,GO:0055074,GO:0055080,GO:0055082,GO:0055085,GO:0060401,GO:0060402,GO:0060627,GO:0061919,GO:0065003,GO:0065007,GO:0065008,GO:0070588,GO:0070838,GO:0070887,GO:0071214,GO:0071241,GO:0071248,GO:0071277,GO:0071467,GO:0071702,GO:0071705,GO:0071840,GO:0071944,GO:0072345,GO:0072503,GO:0072507,GO:0072511,GO:0072512,GO:0080025,GO:0080171,GO:0097352,GO:0097553,GO:0097682,GO:0097708,GO:0098588,GO:0098655,GO:0098660,GO:0098662,GO:0098771,GO:0098796,GO:0098805,GO:0098852,GO:0099094,GO:0099604,GO:0104004,GO:1901981,GO:1902495,GO:1902531,GO:1902533,GO:1902936,GO:1904396,GO:1904398,GO:1990351,GO:2000026
HiC_scaffold_1	AUGUSTUS	intron	5815289	5815385	1.0	-	.	ID=g236.t1.intron1;Parent=g236.t1
HiC_scaffold_1	AUGUSTUS	exon	5815386	5815516	.	-	.	ID=g236.t1.exon2;Parent=g236.t1
HiC_scaffold_1	AUGUSTUS	CDS	5815386	5815516	1.0	-	0	ID=g236.t1.CDS2;Parent=g236.t1
HiC_scaffold_1	AUGUSTUS	intron	5815517	5817035	1.0	-	.	ID=g236.t1.intron2;Parent=g236.t1
HiC_scaffold_1	AUGUSTUS	exon	5817036	5817251	.	-	.	ID=g236.t1.exon3;Parent=g236.t1
HiC_scaffold_1	AUGUSTUS	CDS	5817036	5817251	1.0	-	0	ID=g236.t1.CDS3;Parent=g236.t1
HiC_scaffold_1	AUGUSTUS	intron	5817252	5817520	1.0	-	.	ID=g236.t1.intron3;Parent=g236.t1
HiC_scaffold_1	AUGUSTUS	exon	5817521	5817643	.	-	.	ID=g236.t1.exon4;Parent=g236.t1
HiC_scaffold_1	AUGUSTUS	CDS	5817521	5817643	1.0	-	0	ID=g236.t1.CDS4;Parent=g236.t1
HiC_scaffold_1	AUGUSTUS	intron	5817644	5817977	1.0	-	.	ID=g236.t1.intron4;Parent=g236.t1
HiC_scaffold_1	AUGUSTUS	exon	5817978	5818079	.	-	.	ID=g236.t1.exon5;Parent=g236.t1
HiC_scaffold_1	AUGUSTUS	CDS	5817978	5818079	1.0	-	0	ID=g236.t1.CDS5;Parent=g236.t1
HiC_scaffold_1	AUGUSTUS	intron	5818080	5818189	1.0	-	.	ID=g236.t1.intron5;Parent=g236.t1
HiC_scaffold_1	AUGUSTUS	exon	5818190	5818339	.	-	.	ID=g236.t1.exon6;Parent=g236.t1
HiC_scaffold_1	AUGUSTUS	CDS	5818190	5818339	1.0	-	0	ID=g236.t1.CDS6;Parent=g236.t1
HiC_scaffold_1	AUGUSTUS	intron	5818340	5818471	1.0	-	.	ID=g236.t1.intron6;Parent=g236.t1
HiC_scaffold_1	AUGUSTUS	exon	5818472	5818578	.	-	.	ID=g236.t1.exon7;Parent=g236.t1
HiC_scaffold_1	AUGUSTUS	CDS	5818472	5818578	1.0	-	2	ID=g236.t1.CDS7;Parent=g236.t1
HiC_scaffold_1	AUGUSTUS	intron	5818579	5818807	1.0	-	.	ID=g236.t1.intron7;Parent=g236.t1
HiC_scaffold_1	AUGUSTUS	exon	5818808	5818907	.	-	.	ID=g236.t1.exon8;Parent=g236.t1
HiC_scaffold_1	AUGUSTUS	CDS	5818808	5818907	1.0	-	0	ID=g236.t1.CDS8;Parent=g236.t1
HiC_scaffold_1	AUGUSTUS	intron	5818908	5819122	1.0	-	.	ID=g236.t1.intron8;Parent=g236.t1
HiC_scaffold_1	AUGUSTUS	exon	5819123	5819219	.	-	.	ID=g236.t1.exon9;Parent=g236.t1
HiC_scaffold_1	AUGUSTUS	CDS	5819123	5819219	1.0	-	1	ID=g236.t1.CDS9;Parent=g236.t1
HiC_scaffold_1	AUGUSTUS	intron	5819220	5819472	1.0	-	.	ID=g236.t1.intron9;Parent=g236.t1
HiC_scaffold_1	AUGUSTUS	exon	5819473	5819581	.	-	.	ID=g236.t1.exon10;Parent=g236.t1
HiC_scaffold_1	AUGUSTUS	CDS	5819473	5819581	1.0	-	2	ID=g236.t1.CDS10;Parent=g236.t1
HiC_scaffold_1	AUGUSTUS	intron	5819582	5819968	1.0	-	.	ID=g236.t1.intron10;Parent=g236.t1
HiC_scaffold_1	AUGUSTUS	exon	5819969	5820134	.	-	.	ID=g236.t1.exon11;Parent=g236.t1
HiC_scaffold_1	AUGUSTUS	CDS	5819969	5820134	1.0	-	0	ID=g236.t1.CDS11;Parent=g236.t1
HiC_scaffold_1	AUGUSTUS	intron	5820135	5820216	1.0	-	.	ID=g236.t1.intron11;Parent=g236.t1
HiC_scaffold_1	AUGUSTUS	exon	5820217	5820384	.	-	.	ID=g236.t1.exon12;Parent=g236.t1
HiC_scaffold_1	AUGUSTUS	CDS	5820217	5820384	1.0	-	0	ID=g236.t1.CDS12;Parent=g236.t1
HiC_scaffold_1	AUGUSTUS	intron	5820385	5821046	1.0	-	.	ID=g236.t1.intron12;Parent=g236.t1
HiC_scaffold_1	AUGUSTUS	exon	5821047	5821243	.	-	.	ID=g236.t1.exon13;Parent=g236.t1
HiC_scaffold_1	AUGUSTUS	CDS	5821047	5821243	1.0	-	2	ID=g236.t1.CDS13;Parent=g236.t1
HiC_scaffold_1	AUGUSTUS	intron	5821244	5823680	1.0	-	.	ID=g236.t1.intron13;Parent=g236.t1
HiC_scaffold_1	AUGUSTUS	exon	5823681	5823711	.	-	.	ID=g236.t1.exon14;Parent=g236.t1
HiC_scaffold_1	AUGUSTUS	CDS	5823681	5823711	1.0	-	0	ID=g236.t1.CDS14;Parent=g236.t1
HiC_scaffold_1	AUGUSTUS	start_codon	5823709	5823711	.	-	0	ID=g236.t1.start1;Parent=g236.t1
HiC_scaffold_1	AUGUSTUS	stop_codon	5825841	5825843	.	-	0	ID=g237.t1.stop1;Parent=g237.t1
HiC_scaffold_1	gmst	stop_codon	5825841	5825843	182.980236	-	0	ID=g237.t2.stop1;Parent=g237.t2
HiC_scaffold_1	AUGUSTUS	exon	5825841	5827576	.	-	.	ID=g237.t1.exon1;Parent=g237.t1
HiC_scaffold_1	AUGUSTUS	CDS	5825841	5827576	1.0	-	2	ID=g237.t1.CDS1;Parent=g237.t1
HiC_scaffold_1	gmst	CDS	5825841	5827576	182.980236	-	2	ID=g237.t2.CDS1;Parent=g237.t2
HiC_scaffold_1	gmst	exon	5825841	5827576	182.980236	-	2	ID=g237.t2.exon1;Parent=g237.t2
HiC_scaffold_1	AUGUSTUS	mRNA	5825841	5827905	1.0	-	.	ID=g237.t1;Parent=g237;em_target=9668.ENSMPUP00000008277;em_score=1335.0;em_evalue=0.0;em_tcov=.;em_OGs=KOG1721@1|root,KOG1721@2759|Eukaryota,39XZA@33154|Opisthokonta,3BC28@33208|Metazoa,3D24U@33213|Bilateria,484RZ@7711|Chordata,495H2@7742|Vertebrata,3J66H@40674|Mammalia,3ETJK@33554|Carnivora;em_COG_cat=K;em_desc=Zinc finger protein 358;em_max_annot_lvl=33208|Metazoa;em_Preferred_name=ZNF358;em_PFAMs=zf-C2H2;em_KEGG_ko=ko:K09228;em_BRITE=ko00000,ko03000;em_GOs=GO:0000981,GO:0003674,GO:0003700,GO:0006355,GO:0006357,GO:0007275,GO:0007399,GO:0008150,GO:0009653,GO:0009790,GO:0009792,GO:0009888,GO:0009889,GO:0010468,GO:0010556,GO:0019219,GO:0019222,GO:0019827,GO:0021915,GO:0030326,GO:0031323,GO:0031326,GO:0032501,GO:0032502,GO:0035107,GO:0035108,GO:0035113,GO:0035115,GO:0035136,GO:0035295,GO:0043009,GO:0048598,GO:0048731,GO:0048736,GO:0048856,GO:0050789,GO:0050794,GO:0051171,GO:0051252,GO:0060173,GO:0060255,GO:0060429,GO:0065007,GO:0080090,GO:0098727,GO:0140110,GO:1903506,GO:2000112,GO:2001141
HiC_scaffold_1	AUGUSTUS	gene	5825841	5828121	.	-	.	ID=g237
HiC_scaffold_1	gmst	mRNA	5825841	5828121	.	-	.	ID=g237.t2;Parent=g237;em_target=9668.ENSMPUP00000008277;em_score=1364.6;em_evalue=0.0;em_tcov=.;em_OGs=KOG1721@1|root,KOG1721@2759|Eukaryota,39XZA@33154|Opisthokonta,3BC28@33208|Metazoa,3D24U@33213|Bilateria,484RZ@7711|Chordata,495H2@7742|Vertebrata,3J66H@40674|Mammalia,3ETJK@33554|Carnivora;em_COG_cat=K;em_desc=Zinc finger protein 358;em_max_annot_lvl=33208|Metazoa;em_Preferred_name=ZNF358;em_PFAMs=zf-C2H2;em_KEGG_ko=ko:K09228;em_BRITE=ko00000,ko03000;em_GOs=GO:0000981,GO:0003674,GO:0003700,GO:0006355,GO:0006357,GO:0007275,GO:0007399,GO:0008150,GO:0009653,GO:0009790,GO:0009792,GO:0009888,GO:0009889,GO:0010468,GO:0010556,GO:0019219,GO:0019222,GO:0019827,GO:0021915,GO:0030326,GO:0031323,GO:0031326,GO:0032501,GO:0032502,GO:0035107,GO:0035108,GO:0035113,GO:0035115,GO:0035136,GO:0035295,GO:0043009,GO:0048598,GO:0048731,GO:0048736,GO:0048856,GO:0050789,GO:0050794,GO:0051171,GO:0051252,GO:0060173,GO:0060255,GO:0060429,GO:0065007,GO:0080090,GO:0098727,GO:0140110,GO:1903506,GO:2000112,GO:2001141
HiC_scaffold_1	AUGUSTUS	intron	5827577	5827832	1.0	-	.	ID=g237.t1.intron1;Parent=g237.t1
HiC_scaffold_1	gmst	intron	5827577	5827832	182.980236	-	0	ID=g237.t2.intron1;Parent=g237.t2
HiC_scaffold_1	AUGUSTUS	exon	5827833	5827905	.	-	.	ID=g237.t1.exon2;Parent=g237.t1
HiC_scaffold_1	AUGUSTUS	CDS	5827833	5827905	1.0	-	0	ID=g237.t1.CDS2;Parent=g237.t1
HiC_scaffold_1	gmst	CDS	5827833	5828121	182.980236	-	0	ID=g237.t2.CDS2;Parent=g237.t2
HiC_scaffold_1	gmst	exon	5827833	5828121	182.980236	-	0	ID=g237.t2.exon2;Parent=g237.t2
HiC_scaffold_1	AUGUSTUS	start_codon	5827903	5827905	.	-	0	ID=g237.t1.start1;Parent=g237.t1
HiC_scaffold_1	gmst	start_codon	5828119	5828121	182.980236	-	0	ID=g237.t2.start1;Parent=g237.t2
HiC_scaffold_1	AUGUSTUS	stop_codon	5838501	5838503	.	-	0	ID=g238.t1.stop1;Parent=g238.t1
HiC_scaffold_1	AUGUSTUS	exon	5838501	5838728	.	-	.	ID=g238.t1.exon1;Parent=g238.t1
HiC_scaffold_1	AUGUSTUS	CDS	5838501	5838728	1.0	-	0	ID=g238.t1.CDS1;Parent=g238.t1
HiC_scaffold_1	AUGUSTUS	gene	5838501	5843977	.	-	.	ID=g238
HiC_scaffold_1	AUGUSTUS	mRNA	5838501	5843977	1.0	-	.	ID=g238.t1;Parent=g238;em_target=9707.XP_004412237.1;em_score=990.9;em_evalue=6.9e-301;em_tcov=.;em_OGs=2CB8P@1|root,2S3A0@2759|Eukaryota,39Y2C@33154|Opisthokonta,3BKS9@33208|Metazoa,3D4Q1@33213|Bilateria,47ZBW@7711|Chordata,496W1@7742|Vertebrata,3J1K8@40674|Mammalia,3EI53@33554|Carnivora;em_COG_cat=S;em_desc=Chromosome 19 open reading frame 45;em_max_annot_lvl=33208|Metazoa;em_Preferred_name=C19orf45;em_PFAMs=DUF4601
HiC_scaffold_1	AUGUSTUS	intron	5838729	5839243	1.0	-	.	ID=g238.t1.intron1;Parent=g238.t1
HiC_scaffold_1	AUGUSTUS	exon	5839244	5839329	.	-	.	ID=g238.t1.exon2;Parent=g238.t1
HiC_scaffold_1	AUGUSTUS	CDS	5839244	5839329	1.0	-	2	ID=g238.t1.CDS2;Parent=g238.t1
HiC_scaffold_1	AUGUSTUS	intron	5839330	5839861	1.0	-	.	ID=g238.t1.intron2;Parent=g238.t1
HiC_scaffold_1	GeneMark.hmm3	stop_codon	5839473	5839475	.	-	0	ID=g238.t2.stop1;Parent=g238.t2
HiC_scaffold_1	GeneMark.hmm3	CDS	5839473	5839747	.	-	2	ID=g238.t2.CDS1;Parent=g238.t2
HiC_scaffold_1	GeneMark.hmm3	exon	5839473	5839747	.	-	2	ID=g238.t2.exon1;Parent=g238.t2
HiC_scaffold_1	GeneMark.hmm3	mRNA	5839473	5843977	.	-	.	ID=g238.t2;Parent=g238;em_target=9707.XP_004412237.1;em_score=747.5;em_evalue=4.4e-227;em_tcov=.;em_OGs=2CB8P@1|root,2S3A0@2759|Eukaryota,39Y2C@33154|Opisthokonta,3BKS9@33208|Metazoa,3D4Q1@33213|Bilateria,47ZBW@7711|Chordata,496W1@7742|Vertebrata,3J1K8@40674|Mammalia,3EI53@33554|Carnivora;em_COG_cat=S;em_desc=Chromosome 19 open reading frame 45;em_max_annot_lvl=33208|Metazoa;em_Preferred_name=C19orf45;em_PFAMs=DUF4601
HiC_scaffold_1	GeneMark.hmm3	intron	5839748	5839861	.	-	1	ID=g238.t2.intron1;Parent=g238.t2
HiC_scaffold_1	AUGUSTUS	exon	5839862	5840066	.	-	.	ID=g238.t1.exon3;Parent=g238.t1
HiC_scaffold_1	GeneMark.hmm3	CDS	5839862	5840066	.	-	0	ID=g238.t2.CDS2;Parent=g238.t2
HiC_scaffold_1	GeneMark.hmm3	exon	5839862	5840066	.	-	0	ID=g238.t2.exon2;Parent=g238.t2
HiC_scaffold_1	AUGUSTUS	CDS	5839862	5840066	1.0	-	0	ID=g238.t1.CDS3;Parent=g238.t1
HiC_scaffold_1	GeneMark.hmm3	intron	5840067	5840400	.	-	0	ID=g238.t2.intron2;Parent=g238.t2
HiC_scaffold_1	AUGUSTUS	intron	5840067	5840400	1.0	-	.	ID=g238.t1.intron3;Parent=g238.t1
HiC_scaffold_1	AUGUSTUS	exon	5840401	5840510	.	-	.	ID=g238.t1.exon4;Parent=g238.t1
HiC_scaffold_1	GeneMark.hmm3	CDS	5840401	5840510	.	-	2	ID=g238.t2.CDS3;Parent=g238.t2
HiC_scaffold_1	GeneMark.hmm3	exon	5840401	5840510	.	-	2	ID=g238.t2.exon3;Parent=g238.t2
HiC_scaffold_1	AUGUSTUS	CDS	5840401	5840510	1.0	-	2	ID=g238.t1.CDS4;Parent=g238.t1
HiC_scaffold_1	GeneMark.hmm3	intron	5840511	5840622	.	-	1	ID=g238.t2.intron3;Parent=g238.t2
HiC_scaffold_1	AUGUSTUS	intron	5840511	5840622	1.0	-	.	ID=g238.t1.intron4;Parent=g238.t1
HiC_scaffold_1	AUGUSTUS	exon	5840623	5840735	.	-	.	ID=g238.t1.exon5;Parent=g238.t1
HiC_scaffold_1	GeneMark.hmm3	CDS	5840623	5840735	.	-	1	ID=g238.t2.CDS4;Parent=g238.t2
HiC_scaffold_1	GeneMark.hmm3	exon	5840623	5840735	.	-	1	ID=g238.t2.exon4;Parent=g238.t2
HiC_scaffold_1	AUGUSTUS	CDS	5840623	5840735	1.0	-	1	ID=g238.t1.CDS5;Parent=g238.t1
HiC_scaffold_1	GeneMark.hmm3	intron	5840736	5840966	.	-	2	ID=g238.t2.intron4;Parent=g238.t2
HiC_scaffold_1	AUGUSTUS	intron	5840736	5840966	1.0	-	.	ID=g238.t1.intron5;Parent=g238.t1
HiC_scaffold_1	AUGUSTUS	exon	5840967	5841067	.	-	.	ID=g238.t1.exon6;Parent=g238.t1
HiC_scaffold_1	GeneMark.hmm3	CDS	5840967	5841067	.	-	0	ID=g238.t2.CDS5;Parent=g238.t2
HiC_scaffold_1	GeneMark.hmm3	exon	5840967	5841067	.	-	0	ID=g238.t2.exon5;Parent=g238.t2
HiC_scaffold_1	AUGUSTUS	CDS	5840967	5841067	1.0	-	0	ID=g238.t1.CDS6;Parent=g238.t1
HiC_scaffold_1	GeneMark.hmm3	intron	5841068	5841153	.	-	0	ID=g238.t2.intron5;Parent=g238.t2
HiC_scaffold_1	AUGUSTUS	intron	5841068	5841153	1.0	-	.	ID=g238.t1.intron6;Parent=g238.t1
HiC_scaffold_1	AUGUSTUS	exon	5841154	5841260	.	-	.	ID=g238.t1.exon7;Parent=g238.t1
HiC_scaffold_1	GeneMark.hmm3	CDS	5841154	5841260	.	-	2	ID=g238.t2.CDS6;Parent=g238.t2
HiC_scaffold_1	GeneMark.hmm3	exon	5841154	5841260	.	-	2	ID=g238.t2.exon6;Parent=g238.t2
HiC_scaffold_1	AUGUSTUS	CDS	5841154	5841260	1.0	-	2	ID=g238.t1.CDS7;Parent=g238.t1
HiC_scaffold_1	GeneMark.hmm3	intron	5841261	5841980	.	-	1	ID=g238.t2.intron6;Parent=g238.t2
HiC_scaffold_1	AUGUSTUS	intron	5841261	5842157	1.0	-	.	ID=g238.t1.intron7;Parent=g238.t1
HiC_scaffold_1	GeneMark.hmm3	CDS	5841981	5842806	.	-	0	ID=g238.t2.CDS7;Parent=g238.t2
HiC_scaffold_1	GeneMark.hmm3	exon	5841981	5842806	.	-	0	ID=g238.t2.exon7;Parent=g238.t2
HiC_scaffold_1	AUGUSTUS	exon	5842158	5842737	.	-	.	ID=g238.t1.exon8;Parent=g238.t1
HiC_scaffold_1	AUGUSTUS	CDS	5842158	5842737	1.0	-	0	ID=g238.t1.CDS8;Parent=g238.t1
HiC_scaffold_1	AUGUSTUS	intron	5842738	5843962	1.0	-	.	ID=g238.t1.intron8;Parent=g238.t1
HiC_scaffold_1	GeneMark.hmm3	intron	5842807	5843962	.	-	0	ID=g238.t2.intron7;Parent=g238.t2
HiC_scaffold_1	AUGUSTUS	exon	5843963	5843977	.	-	.	ID=g238.t1.exon9;Parent=g238.t1
HiC_scaffold_1	GeneMark.hmm3	CDS	5843963	5843977	.	-	0	ID=g238.t2.CDS8;Parent=g238.t2
HiC_scaffold_1	GeneMark.hmm3	exon	5843963	5843977	.	-	0	ID=g238.t2.exon8;Parent=g238.t2
HiC_scaffold_1	AUGUSTUS	CDS	5843963	5843977	1.0	-	0	ID=g238.t1.CDS9;Parent=g238.t1
HiC_scaffold_1	AUGUSTUS	start_codon	5843975	5843977	.	-	0	ID=g238.t1.start1;Parent=g238.t1
HiC_scaffold_1	GeneMark.hmm3	start_codon	5843975	5843977	.	-	0	ID=g238.t2.start1;Parent=g238.t2
HiC_scaffold_1	AUGUSTUS	start_codon	5848497	5848499	.	+	0	ID=g239.t1.start1;Parent=g239.t1
HiC_scaffold_1	AUGUSTUS	exon	5848497	5848556	.	+	.	ID=g239.t1.exon1;Parent=g239.t1
HiC_scaffold_1	AUGUSTUS	CDS	5848497	5848556	1.0	+	0	ID=g239.t1.CDS1;Parent=g239.t1
HiC_scaffold_1	AUGUSTUS	gene	5848497	5854353	.	+	.	ID=g239
HiC_scaffold_1	AUGUSTUS	mRNA	5848497	5854353	1.0	+	.	ID=g239.t1;Parent=g239;em_target=9668.ENSMPUP00000008303;em_score=514.7;em_evalue=9.4e-158;em_tcov=.;em_OGs=KOG4186@1|root,KOG4186@2759|Eukaryota,39UQT@33154|Opisthokonta,3BB6V@33208|Metazoa,3D4CB@33213|Bilateria,4808R@7711|Chordata,48VRB@7742|Vertebrata,3J4PU@40674|Mammalia,3EIXG@33554|Carnivora;em_COG_cat=U;em_desc=Peroxisomal biogenesis factor 11 gamma;em_max_annot_lvl=33208|Metazoa;em_Preferred_name=PEX11G;em_KEGG_ko=ko:K13353;em_KEGG_Pathway=ko04146,map04146;em_BRITE=ko00000,ko00001,ko02000;em_KEGG_TC=1.A.101.1,3.A.20.1.1;em_PFAMs=PEX11;em_GOs=GO:0005575,GO:0005622,GO:0005623,GO:0005737,GO:0005777,GO:0005778,GO:0006996,GO:0007031,GO:0008150,GO:0009987,GO:0016020,GO:0016043,GO:0016559,GO:0031090,GO:0031224,GO:0031231,GO:0031300,GO:0031903,GO:0032535,GO:0032991,GO:0042579,GO:0043226,GO:0043227,GO:0043229,GO:0043231,GO:0044375,GO:0044422,GO:0044424,GO:0044425,GO:0044438,GO:0044439,GO:0044444,GO:0044446,GO:0044464,GO:0048285,GO:0065007,GO:0065008,GO:0071840,GO:0090066,GO:0098588,GO:0098805
HiC_scaffold_1	AUGUSTUS	intron	5848557	5849865	1.0	+	.	ID=g239.t1.intron1;Parent=g239.t1
HiC_scaffold_1	AUGUSTUS	exon	5849866	5850054	.	+	.	ID=g239.t1.exon2;Parent=g239.t1
HiC_scaffold_1	AUGUSTUS	CDS	5849866	5850054	1.0	+	0	ID=g239.t1.CDS2;Parent=g239.t1
HiC_scaffold_1	AUGUSTUS	intron	5850055	5851536	1.0	+	.	ID=g239.t1.intron2;Parent=g239.t1
HiC_scaffold_1	AUGUSTUS	exon	5851537	5851715	.	+	.	ID=g239.t1.exon3;Parent=g239.t1
HiC_scaffold_1	AUGUSTUS	CDS	5851537	5851715	1.0	+	0	ID=g239.t1.CDS3;Parent=g239.t1
HiC_scaffold_1	AUGUSTUS	intron	5851716	5853525	1.0	+	.	ID=g239.t1.intron3;Parent=g239.t1
HiC_scaffold_1	AUGUSTUS	exon	5853526	5853588	.	+	.	ID=g239.t1.exon4;Parent=g239.t1
HiC_scaffold_1	AUGUSTUS	CDS	5853526	5853588	1.0	+	1	ID=g239.t1.CDS4;Parent=g239.t1
HiC_scaffold_1	AUGUSTUS	intron	5853589	5854118	1.0	+	.	ID=g239.t1.intron4;Parent=g239.t1
HiC_scaffold_1	AUGUSTUS	exon	5854119	5854353	.	+	.	ID=g239.t1.exon5;Parent=g239.t1
HiC_scaffold_1	AUGUSTUS	CDS	5854119	5854353	1.0	+	1	ID=g239.t1.CDS5;Parent=g239.t1
HiC_scaffold_1	AUGUSTUS	stop_codon	5854351	5854353	.	+	0	ID=g239.t1.stop1;Parent=g239.t1
HiC_scaffold_1	AUGUSTUS	stop_codon	5858433	5858435	.	-	0	ID=g240.t2.stop1;Parent=g240.t2
HiC_scaffold_1	AUGUSTUS	stop_codon	5858433	5858435	.	-	0	ID=g240.t3.stop1;Parent=g240.t3
HiC_scaffold_1	AUGUSTUS	stop_codon	5858433	5858435	.	-	0	ID=g240.t4.stop1;Parent=g240.t4
HiC_scaffold_1	gmst	stop_codon	5858433	5858435	417.410551	-	0	ID=g240.t1.stop1;Parent=g240.t1
HiC_scaffold_1	AUGUSTUS	exon	5858433	5858581	.	-	.	ID=g240.t2.exon1;Parent=g240.t2
HiC_scaffold_1	AUGUSTUS	exon	5858433	5858581	.	-	.	ID=g240.t3.exon1;Parent=g240.t3
HiC_scaffold_1	AUGUSTUS	exon	5858433	5858581	.	-	.	ID=g240.t4.exon1;Parent=g240.t4
HiC_scaffold_1	AUGUSTUS	CDS	5858433	5858581	1.0	-	2	ID=g240.t2.CDS1;Parent=g240.t2
HiC_scaffold_1	AUGUSTUS	CDS	5858433	5858581	1.0	-	2	ID=g240.t3.CDS1;Parent=g240.t3
HiC_scaffold_1	AUGUSTUS	CDS	5858433	5858581	1.0	-	2	ID=g240.t4.CDS1;Parent=g240.t4
HiC_scaffold_1	gmst	CDS	5858433	5858581	417.410551	-	2	ID=g240.t1.CDS1;Parent=g240.t1
HiC_scaffold_1	gmst	exon	5858433	5858581	417.410551	-	2	ID=g240.t1.exon1;Parent=g240.t1
HiC_scaffold_1	gmst	mRNA	5858433	5875530	.	-	.	ID=g240.t1;Parent=g240;em_target=9668.ENSMPUP00000008337;em_score=2129.1;em_evalue=0.0;em_tcov=.;em_OGs=COG5422@1|root,KOG3520@2759|Eukaryota,38EVD@33154|Opisthokonta,3B9V5@33208|Metazoa,3CZ7I@33213|Bilateria,47ZBX@7711|Chordata,48WW1@7742|Vertebrata,3JDTV@40674|Mammalia,3ETQV@33554|Carnivora;em_COG_cat=T;em_desc=Guanine nucleotide exchange factor;em_max_annot_lvl=33208|Metazoa;em_Preferred_name=ARHGEF18;em_KEGG_ko=ko:K21066;em_KEGG_Pathway=ko04530,map04530;em_BRITE=ko00000,ko00001,ko04131;em_PFAMs=C1_1,PH,RhoGEF;em_GOs=GO:0003674,GO:0005085,GO:0005088,GO:0005089,GO:0005488,GO:0005515,GO:0005575,GO:0005622,GO:0005623,GO:0005737,GO:0005829,GO:0005886,GO:0006996,GO:0007010,GO:0007154,GO:0007165,GO:0007166,GO:0007167,GO:0007178,GO:0007179,GO:0007186,GO:0007264,GO:0008150,GO:0008360,GO:0009719,GO:0009966,GO:0009987,GO:0010033,GO:0010646,GO:0010941,GO:0010942,GO:0016020,GO:0016043,GO:0017016,GO:0017048,GO:0019899,GO:0022603,GO:0022604,GO:0023051,GO:0023052,GO:0030029,GO:0030036,GO:0030054,GO:0031267,GO:0035556,GO:0042221,GO:0042981,GO:0043065,GO:0043067,GO:0043068,GO:0044424,GO:0044444,GO:0044464,GO:0045177,GO:0048518,GO:0048522,GO:0048583,GO:0050789,GO:0050793,GO:0050794,GO:0050896,GO:0051020,GO:0051056,GO:0051128,GO:0051716,GO:0065007,GO:0065008,GO:0065009,GO:0070848,GO:0070887,GO:0071310,GO:0071363,GO:0071495,GO:0071559,GO:0071560,GO:0071840,GO:0071944,GO:0098772,GO:1902531
HiC_scaffold_1	AUGUSTUS	mRNA	5858433	5936400	.	-	.	ID=g240.t2;Parent=g240;em_target=89462.XP_006046852.1;em_score=2408.1;em_evalue=0.0;em_tcov=.;em_OGs=COG5422@1|root,KOG3520@2759|Eukaryota,38EVD@33154|Opisthokonta,3B9V5@33208|Metazoa,3CZ7I@33213|Bilateria,47ZBX@7711|Chordata,48WW1@7742|Vertebrata,3JDTV@40674|Mammalia,4J8PT@91561|Cetartiodactyla;em_COG_cat=T;em_desc=Rho guanine nucleotide exchange factor 18;em_max_annot_lvl=33208|Metazoa;em_Preferred_name=ARHGEF18;em_KEGG_ko=ko:K21066;em_KEGG_Pathway=ko04530,map04530;em_BRITE=ko00000,ko00001,ko04131;em_PFAMs=C1_1,PH,RhoGEF;em_GOs=GO:0003674,GO:0005085,GO:0005088,GO:0005089,GO:0005488,GO:0005515,GO:0005575,GO:0005622,GO:0005623,GO:0005737,GO:0005829,GO:0005886,GO:0006996,GO:0007010,GO:0007154,GO:0007165,GO:0007166,GO:0007167,GO:0007178,GO:0007179,GO:0007186,GO:0007264,GO:0008150,GO:0008360,GO:0009719,GO:0009966,GO:0009987,GO:0010033,GO:0010646,GO:0010941,GO:0010942,GO:0016020,GO:0016043,GO:0017016,GO:0017048,GO:0019899,GO:0022603,GO:0022604,GO:0023051,GO:0023052,GO:0030029,GO:0030036,GO:0030054,GO:0031267,GO:0035556,GO:0042221,GO:0042981,GO:0043065,GO:0043067,GO:0043068,GO:0044424,GO:0044444,GO:0044464,GO:0045177,GO:0048518,GO:0048522,GO:0048583,GO:0050789,GO:0050793,GO:0050794,GO:0050896,GO:0051020,GO:0051056,GO:0051128,GO:0051716,GO:0065007,GO:0065008,GO:0065009,GO:0070848,GO:0070887,GO:0071310,GO:0071363,GO:0071495,GO:0071559,GO:0071560,GO:0071840,GO:0071944,GO:0098772,GO:1902531
HiC_scaffold_1	AUGUSTUS	mRNA	5858433	5936400	.	-	.	ID=g240.t4;Parent=g240;em_target=89462.XP_006046852.1;em_score=2365.5;em_evalue=0.0;em_tcov=.;em_OGs=COG5422@1|root,KOG3520@2759|Eukaryota,38EVD@33154|Opisthokonta,3B9V5@33208|Metazoa,3CZ7I@33213|Bilateria,47ZBX@7711|Chordata,48WW1@7742|Vertebrata,3JDTV@40674|Mammalia,4J8PT@91561|Cetartiodactyla;em_COG_cat=T;em_desc=Rho guanine nucleotide exchange factor 18;em_max_annot_lvl=33208|Metazoa;em_Preferred_name=ARHGEF18;em_KEGG_ko=ko:K21066;em_KEGG_Pathway=ko04530,map04530;em_BRITE=ko00000,ko00001,ko04131;em_PFAMs=C1_1,PH,RhoGEF;em_GOs=GO:0003674,GO:0005085,GO:0005088,GO:0005089,GO:0005488,GO:0005515,GO:0005575,GO:0005622,GO:0005623,GO:0005737,GO:0005829,GO:0005886,GO:0006996,GO:0007010,GO:0007154,GO:0007165,GO:0007166,GO:0007167,GO:0007178,GO:0007179,GO:0007186,GO:0007264,GO:0008150,GO:0008360,GO:0009719,GO:0009966,GO:0009987,GO:0010033,GO:0010646,GO:0010941,GO:0010942,GO:0016020,GO:0016043,GO:0017016,GO:0017048,GO:0019899,GO:0022603,GO:0022604,GO:0023051,GO:0023052,GO:0030029,GO:0030036,GO:0030054,GO:0031267,GO:0035556,GO:0042221,GO:0042981,GO:0043065,GO:0043067,GO:0043068,GO:0044424,GO:0044444,GO:0044464,GO:0045177,GO:0048518,GO:0048522,GO:0048583,GO:0050789,GO:0050793,GO:0050794,GO:0050896,GO:0051020,GO:0051056,GO:0051128,GO:0051716,GO:0065007,GO:0065008,GO:0065009,GO:0070848,GO:0070887,GO:0071310,GO:0071363,GO:0071495,GO:0071559,GO:0071560,GO:0071840,GO:0071944,GO:0098772,GO:1902531
HiC_scaffold_1	gmst	gene	5858433	5944833	.	-	.	ID=g240
HiC_scaffold_1	AUGUSTUS	mRNA	5858433	5944833	.	-	.	ID=g240.t3;Parent=g240;em_target=9541.XP_005587801.1;em_score=2360.2;em_evalue=0.0;em_tcov=.;em_OGs=COG5422@1|root,KOG3520@2759|Eukaryota,38EVD@33154|Opisthokonta,3B9V5@33208|Metazoa,3CZ7I@33213|Bilateria,47ZBX@7711|Chordata,48WW1@7742|Vertebrata,3JDTV@40674|Mammalia,35MFV@314146|Euarchontoglires,4MRHH@9443|Primates;em_COG_cat=T;em_desc=Pleckstrin homology domain;em_max_annot_lvl=33208|Metazoa;em_Preferred_name=ARHGEF18;em_KEGG_ko=ko:K16529,ko:K21066,ko:K21072;em_KEGG_Pathway=ko04530,map04530;em_BRITE=ko00000,ko00001,ko04131;em_PFAMs=C1_1,PH,RhoGEF;em_GOs=GO:0003674,GO:0005085,GO:0005488,GO:0005515,GO:0005575,GO:0005622,GO:0005623,GO:0005737,GO:0005829,GO:0005886,GO:0006996,GO:0007010,GO:0007154,GO:0007165,GO:0007264,GO:0008150,GO:0008360,GO:0009987,GO:0016020,GO:0016043,GO:0019899,GO:0022603,GO:0022604,GO:0023052,GO:0030029,GO:0030036,GO:0035556,GO:0044424,GO:0044444,GO:0044464,GO:0045177,GO:0050789,GO:0050793,GO:0050794,GO:0050896,GO:0051020,GO:0051128,GO:0051716,GO:0065007,GO:0065008,GO:0065009,GO:0071840,GO:0071944,GO:0098772
HiC_scaffold_1	AUGUSTUS	intron	5858582	5858676	1.0	-	.	ID=g240.t2.intron1;Parent=g240.t2
HiC_scaffold_1	AUGUSTUS	intron	5858582	5858676	1.0	-	.	ID=g240.t3.intron1;Parent=g240.t3
HiC_scaffold_1	AUGUSTUS	intron	5858582	5858676	1.0	-	.	ID=g240.t4.intron1;Parent=g240.t4
HiC_scaffold_1	gmst	intron	5858582	5858676	417.410551	-	0	ID=g240.t1.intron1;Parent=g240.t1
HiC_scaffold_1	AUGUSTUS	exon	5858677	5858802	.	-	.	ID=g240.t2.exon2;Parent=g240.t2
HiC_scaffold_1	AUGUSTUS	exon	5858677	5858802	.	-	.	ID=g240.t3.exon2;Parent=g240.t3
HiC_scaffold_1	AUGUSTUS	exon	5858677	5858802	.	-	.	ID=g240.t4.exon2;Parent=g240.t4
HiC_scaffold_1	AUGUSTUS	CDS	5858677	5858802	1.0	-	2	ID=g240.t2.CDS2;Parent=g240.t2
HiC_scaffold_1	AUGUSTUS	CDS	5858677	5858802	1.0	-	2	ID=g240.t3.CDS2;Parent=g240.t3
HiC_scaffold_1	AUGUSTUS	CDS	5858677	5858802	1.0	-	2	ID=g240.t4.CDS2;Parent=g240.t4
HiC_scaffold_1	gmst	CDS	5858677	5858802	417.410551	-	2	ID=g240.t1.CDS2;Parent=g240.t1
HiC_scaffold_1	gmst	exon	5858677	5858802	417.410551	-	2	ID=g240.t1.exon2;Parent=g240.t1
HiC_scaffold_1	AUGUSTUS	intron	5858803	5859653	1.0	-	.	ID=g240.t2.intron2;Parent=g240.t2
HiC_scaffold_1	AUGUSTUS	intron	5858803	5859653	1.0	-	.	ID=g240.t3.intron2;Parent=g240.t3
HiC_scaffold_1	AUGUSTUS	intron	5858803	5859653	1.0	-	.	ID=g240.t4.intron2;Parent=g240.t4
HiC_scaffold_1	gmst	intron	5858803	5859653	417.410551	-	0	ID=g240.t1.intron2;Parent=g240.t1
HiC_scaffold_1	AUGUSTUS	exon	5859654	5859987	.	-	.	ID=g240.t2.exon3;Parent=g240.t2
HiC_scaffold_1	AUGUSTUS	exon	5859654	5859987	.	-	.	ID=g240.t3.exon3;Parent=g240.t3
HiC_scaffold_1	AUGUSTUS	exon	5859654	5859987	.	-	.	ID=g240.t4.exon3;Parent=g240.t4
HiC_scaffold_1	AUGUSTUS	CDS	5859654	5859987	1.0	-	0	ID=g240.t2.CDS3;Parent=g240.t2
HiC_scaffold_1	AUGUSTUS	CDS	5859654	5859987	1.0	-	0	ID=g240.t3.CDS3;Parent=g240.t3
HiC_scaffold_1	AUGUSTUS	CDS	5859654	5859987	1.0	-	0	ID=g240.t4.CDS3;Parent=g240.t4
HiC_scaffold_1	gmst	CDS	5859654	5859987	417.410551	-	0	ID=g240.t1.CDS3;Parent=g240.t1
HiC_scaffold_1	gmst	exon	5859654	5859987	417.410551	-	0	ID=g240.t1.exon3;Parent=g240.t1
HiC_scaffold_1	AUGUSTUS	intron	5859988	5860168	1.0	-	.	ID=g240.t2.intron3;Parent=g240.t2
HiC_scaffold_1	AUGUSTUS	intron	5859988	5860168	1.0	-	.	ID=g240.t3.intron3;Parent=g240.t3
HiC_scaffold_1	AUGUSTUS	intron	5859988	5860168	1.0	-	.	ID=g240.t4.intron3;Parent=g240.t4
HiC_scaffold_1	gmst	intron	5859988	5860168	417.410551	-	0	ID=g240.t1.intron3;Parent=g240.t1
HiC_scaffold_1	AUGUSTUS	exon	5860169	5860635	.	-	.	ID=g240.t2.exon4;Parent=g240.t2
HiC_scaffold_1	AUGUSTUS	exon	5860169	5860635	.	-	.	ID=g240.t3.exon4;Parent=g240.t3
HiC_scaffold_1	AUGUSTUS	exon	5860169	5860635	.	-	.	ID=g240.t4.exon4;Parent=g240.t4
HiC_scaffold_1	AUGUSTUS	CDS	5860169	5860635	1.0	-	2	ID=g240.t2.CDS4;Parent=g240.t2
HiC_scaffold_1	AUGUSTUS	CDS	5860169	5860635	1.0	-	2	ID=g240.t3.CDS4;Parent=g240.t3
HiC_scaffold_1	AUGUSTUS	CDS	5860169	5860635	1.0	-	2	ID=g240.t4.CDS4;Parent=g240.t4
HiC_scaffold_1	gmst	CDS	5860169	5860638	417.410551	-	2	ID=g240.t1.CDS4;Parent=g240.t1
HiC_scaffold_1	gmst	exon	5860169	5860638	417.410551	-	2	ID=g240.t1.exon4;Parent=g240.t1
HiC_scaffold_1	AUGUSTUS	intron	5860636	5860764	1.0	-	.	ID=g240.t2.intron4;Parent=g240.t2
HiC_scaffold_1	AUGUSTUS	intron	5860636	5860764	1.0	-	.	ID=g240.t3.intron4;Parent=g240.t3
HiC_scaffold_1	AUGUSTUS	intron	5860636	5860764	1.0	-	.	ID=g240.t4.intron4;Parent=g240.t4
HiC_scaffold_1	gmst	intron	5860639	5860770	417.410551	-	0	ID=g240.t1.intron4;Parent=g240.t1
HiC_scaffold_1	AUGUSTUS	exon	5860765	5860819	.	-	.	ID=g240.t2.exon5;Parent=g240.t2
HiC_scaffold_1	AUGUSTUS	exon	5860765	5860819	.	-	.	ID=g240.t3.exon5;Parent=g240.t3
HiC_scaffold_1	AUGUSTUS	exon	5860765	5860819	.	-	.	ID=g240.t4.exon5;Parent=g240.t4
HiC_scaffold_1	AUGUSTUS	CDS	5860765	5860819	1.0	-	0	ID=g240.t2.CDS5;Parent=g240.t2
HiC_scaffold_1	AUGUSTUS	CDS	5860765	5860819	1.0	-	0	ID=g240.t3.CDS5;Parent=g240.t3
HiC_scaffold_1	AUGUSTUS	CDS	5860765	5860819	1.0	-	0	ID=g240.t4.CDS5;Parent=g240.t4
HiC_scaffold_1	gmst	CDS	5860771	5860819	417.410551	-	0	ID=g240.t1.CDS5;Parent=g240.t1
HiC_scaffold_1	gmst	exon	5860771	5860819	417.410551	-	0	ID=g240.t1.exon5;Parent=g240.t1
HiC_scaffold_1	AUGUSTUS	intron	5860820	5860918	1.0	-	.	ID=g240.t2.intron5;Parent=g240.t2
HiC_scaffold_1	AUGUSTUS	intron	5860820	5860918	1.0	-	.	ID=g240.t3.intron5;Parent=g240.t3
HiC_scaffold_1	AUGUSTUS	intron	5860820	5860918	1.0	-	.	ID=g240.t4.intron5;Parent=g240.t4
HiC_scaffold_1	gmst	intron	5860820	5860918	417.410551	-	0	ID=g240.t1.intron5;Parent=g240.t1
HiC_scaffold_1	AUGUSTUS	exon	5860919	5860975	.	-	.	ID=g240.t2.exon6;Parent=g240.t2
HiC_scaffold_1	AUGUSTUS	exon	5860919	5860975	.	-	.	ID=g240.t3.exon6;Parent=g240.t3
HiC_scaffold_1	AUGUSTUS	exon	5860919	5860975	.	-	.	ID=g240.t4.exon6;Parent=g240.t4
HiC_scaffold_1	AUGUSTUS	CDS	5860919	5860975	1.0	-	0	ID=g240.t2.CDS6;Parent=g240.t2
HiC_scaffold_1	AUGUSTUS	CDS	5860919	5860975	1.0	-	0	ID=g240.t3.CDS6;Parent=g240.t3
HiC_scaffold_1	AUGUSTUS	CDS	5860919	5860975	1.0	-	0	ID=g240.t4.CDS6;Parent=g240.t4
HiC_scaffold_1	gmst	CDS	5860919	5860975	417.410551	-	0	ID=g240.t1.CDS6;Parent=g240.t1
HiC_scaffold_1	gmst	exon	5860919	5860975	417.410551	-	0	ID=g240.t1.exon6;Parent=g240.t1
HiC_scaffold_1	AUGUSTUS	intron	5860976	5861715	1.0	-	.	ID=g240.t2.intron6;Parent=g240.t2
HiC_scaffold_1	AUGUSTUS	intron	5860976	5861715	1.0	-	.	ID=g240.t3.intron6;Parent=g240.t3
HiC_scaffold_1	AUGUSTUS	intron	5860976	5861715	1.0	-	.	ID=g240.t4.intron6;Parent=g240.t4
HiC_scaffold_1	gmst	intron	5860976	5861715	417.410551	-	0	ID=g240.t1.intron6;Parent=g240.t1
HiC_scaffold_1	AUGUSTUS	exon	5861716	5861837	.	-	.	ID=g240.t2.exon7;Parent=g240.t2
HiC_scaffold_1	AUGUSTUS	exon	5861716	5861837	.	-	.	ID=g240.t3.exon7;Parent=g240.t3
HiC_scaffold_1	AUGUSTUS	exon	5861716	5861837	.	-	.	ID=g240.t4.exon7;Parent=g240.t4
HiC_scaffold_1	AUGUSTUS	CDS	5861716	5861837	1.0	-	2	ID=g240.t2.CDS7;Parent=g240.t2
HiC_scaffold_1	AUGUSTUS	CDS	5861716	5861837	1.0	-	2	ID=g240.t3.CDS7;Parent=g240.t3
HiC_scaffold_1	AUGUSTUS	CDS	5861716	5861837	1.0	-	2	ID=g240.t4.CDS7;Parent=g240.t4
HiC_scaffold_1	gmst	CDS	5861716	5861837	417.410551	-	2	ID=g240.t1.CDS7;Parent=g240.t1
HiC_scaffold_1	gmst	exon	5861716	5861837	417.410551	-	2	ID=g240.t1.exon7;Parent=g240.t1
HiC_scaffold_1	AUGUSTUS	intron	5861838	5862193	1.0	-	.	ID=g240.t2.intron7;Parent=g240.t2
HiC_scaffold_1	AUGUSTUS	intron	5861838	5862193	1.0	-	.	ID=g240.t3.intron7;Parent=g240.t3
HiC_scaffold_1	AUGUSTUS	intron	5861838	5862193	1.0	-	.	ID=g240.t4.intron7;Parent=g240.t4
HiC_scaffold_1	gmst	intron	5861838	5862193	417.410551	-	0	ID=g240.t1.intron7;Parent=g240.t1
HiC_scaffold_1	AUGUSTUS	exon	5862194	5862331	.	-	.	ID=g240.t2.exon8;Parent=g240.t2
HiC_scaffold_1	AUGUSTUS	exon	5862194	5862331	.	-	.	ID=g240.t3.exon8;Parent=g240.t3
HiC_scaffold_1	AUGUSTUS	exon	5862194	5862331	.	-	.	ID=g240.t4.exon8;Parent=g240.t4
HiC_scaffold_1	AUGUSTUS	CDS	5862194	5862331	1.0	-	2	ID=g240.t2.CDS8;Parent=g240.t2
HiC_scaffold_1	AUGUSTUS	CDS	5862194	5862331	1.0	-	2	ID=g240.t3.CDS8;Parent=g240.t3
HiC_scaffold_1	AUGUSTUS	CDS	5862194	5862331	1.0	-	2	ID=g240.t4.CDS8;Parent=g240.t4
HiC_scaffold_1	gmst	CDS	5862194	5862331	417.410551	-	2	ID=g240.t1.CDS8;Parent=g240.t1
HiC_scaffold_1	gmst	exon	5862194	5862331	417.410551	-	2	ID=g240.t1.exon8;Parent=g240.t1
HiC_scaffold_1	AUGUSTUS	intron	5862332	5863515	1.0	-	.	ID=g240.t2.intron8;Parent=g240.t2
HiC_scaffold_1	AUGUSTUS	intron	5862332	5863515	1.0	-	.	ID=g240.t3.intron8;Parent=g240.t3
HiC_scaffold_1	AUGUSTUS	intron	5862332	5863515	1.0	-	.	ID=g240.t4.intron8;Parent=g240.t4
HiC_scaffold_1	gmst	intron	5862332	5863515	417.410551	-	0	ID=g240.t1.intron8;Parent=g240.t1
HiC_scaffold_1	AUGUSTUS	exon	5863516	5863698	.	-	.	ID=g240.t2.exon9;Parent=g240.t2
HiC_scaffold_1	AUGUSTUS	exon	5863516	5863698	.	-	.	ID=g240.t3.exon9;Parent=g240.t3
HiC_scaffold_1	AUGUSTUS	exon	5863516	5863698	.	-	.	ID=g240.t4.exon9;Parent=g240.t4
HiC_scaffold_1	AUGUSTUS	CDS	5863516	5863698	1.0	-	2	ID=g240.t2.CDS9;Parent=g240.t2
HiC_scaffold_1	AUGUSTUS	CDS	5863516	5863698	1.0	-	2	ID=g240.t3.CDS9;Parent=g240.t3
HiC_scaffold_1	AUGUSTUS	CDS	5863516	5863698	1.0	-	2	ID=g240.t4.CDS9;Parent=g240.t4
HiC_scaffold_1	gmst	CDS	5863516	5863698	417.410551	-	2	ID=g240.t1.CDS9;Parent=g240.t1
HiC_scaffold_1	gmst	exon	5863516	5863698	417.410551	-	2	ID=g240.t1.exon9;Parent=g240.t1
HiC_scaffold_1	AUGUSTUS	intron	5863699	5866055	1.0	-	.	ID=g240.t2.intron9;Parent=g240.t2
HiC_scaffold_1	AUGUSTUS	intron	5863699	5866055	1.0	-	.	ID=g240.t3.intron9;Parent=g240.t3
HiC_scaffold_1	AUGUSTUS	intron	5863699	5866055	1.0	-	.	ID=g240.t4.intron9;Parent=g240.t4
HiC_scaffold_1	gmst	intron	5863699	5866055	417.410551	-	0	ID=g240.t1.intron9;Parent=g240.t1
HiC_scaffold_1	AUGUSTUS	exon	5866056	5866147	.	-	.	ID=g240.t2.exon10;Parent=g240.t2
HiC_scaffold_1	AUGUSTUS	exon	5866056	5866147	.	-	.	ID=g240.t3.exon10;Parent=g240.t3
HiC_scaffold_1	AUGUSTUS	exon	5866056	5866147	.	-	.	ID=g240.t4.exon10;Parent=g240.t4
HiC_scaffold_1	AUGUSTUS	CDS	5866056	5866147	1.0	-	1	ID=g240.t2.CDS10;Parent=g240.t2
HiC_scaffold_1	AUGUSTUS	CDS	5866056	5866147	1.0	-	1	ID=g240.t3.CDS10;Parent=g240.t3
HiC_scaffold_1	AUGUSTUS	CDS	5866056	5866147	1.0	-	1	ID=g240.t4.CDS10;Parent=g240.t4
HiC_scaffold_1	gmst	CDS	5866056	5866147	417.410551	-	1	ID=g240.t1.CDS10;Parent=g240.t1
HiC_scaffold_1	gmst	exon	5866056	5866147	417.410551	-	1	ID=g240.t1.exon10;Parent=g240.t1
HiC_scaffold_1	AUGUSTUS	intron	5866148	5866905	1.0	-	.	ID=g240.t2.intron10;Parent=g240.t2
HiC_scaffold_1	AUGUSTUS	intron	5866148	5866905	1.0	-	.	ID=g240.t3.intron10;Parent=g240.t3
HiC_scaffold_1	AUGUSTUS	intron	5866148	5866905	1.0	-	.	ID=g240.t4.intron10;Parent=g240.t4
HiC_scaffold_1	gmst	intron	5866148	5866905	417.410551	-	0	ID=g240.t1.intron10;Parent=g240.t1
HiC_scaffold_1	AUGUSTUS	exon	5866906	5867084	.	-	.	ID=g240.t2.exon11;Parent=g240.t2
HiC_scaffold_1	AUGUSTUS	exon	5866906	5867084	.	-	.	ID=g240.t3.exon11;Parent=g240.t3
HiC_scaffold_1	AUGUSTUS	exon	5866906	5867084	.	-	.	ID=g240.t4.exon11;Parent=g240.t4
HiC_scaffold_1	AUGUSTUS	CDS	5866906	5867084	1.0	-	0	ID=g240.t2.CDS11;Parent=g240.t2
HiC_scaffold_1	AUGUSTUS	CDS	5866906	5867084	1.0	-	0	ID=g240.t3.CDS11;Parent=g240.t3
HiC_scaffold_1	AUGUSTUS	CDS	5866906	5867084	1.0	-	0	ID=g240.t4.CDS11;Parent=g240.t4
HiC_scaffold_1	gmst	CDS	5866906	5867084	417.410551	-	0	ID=g240.t1.CDS11;Parent=g240.t1
HiC_scaffold_1	gmst	exon	5866906	5867084	417.410551	-	0	ID=g240.t1.exon11;Parent=g240.t1
HiC_scaffold_1	AUGUSTUS	intron	5867085	5867652	1.0	-	.	ID=g240.t2.intron11;Parent=g240.t2
HiC_scaffold_1	AUGUSTUS	intron	5867085	5867652	1.0	-	.	ID=g240.t3.intron11;Parent=g240.t3
HiC_scaffold_1	AUGUSTUS	intron	5867085	5867652	1.0	-	.	ID=g240.t4.intron11;Parent=g240.t4
HiC_scaffold_1	gmst	intron	5867085	5867652	417.410551	-	0	ID=g240.t1.intron11;Parent=g240.t1
HiC_scaffold_1	AUGUSTUS	exon	5867653	5867729	.	-	.	ID=g240.t2.exon12;Parent=g240.t2
HiC_scaffold_1	AUGUSTUS	exon	5867653	5867729	.	-	.	ID=g240.t3.exon12;Parent=g240.t3
HiC_scaffold_1	AUGUSTUS	exon	5867653	5867729	.	-	.	ID=g240.t4.exon12;Parent=g240.t4
HiC_scaffold_1	AUGUSTUS	CDS	5867653	5867729	1.0	-	2	ID=g240.t2.CDS12;Parent=g240.t2
HiC_scaffold_1	AUGUSTUS	CDS	5867653	5867729	1.0	-	2	ID=g240.t3.CDS12;Parent=g240.t3
HiC_scaffold_1	AUGUSTUS	CDS	5867653	5867729	1.0	-	2	ID=g240.t4.CDS12;Parent=g240.t4
HiC_scaffold_1	gmst	CDS	5867653	5867729	417.410551	-	2	ID=g240.t1.CDS12;Parent=g240.t1
HiC_scaffold_1	gmst	exon	5867653	5867729	417.410551	-	2	ID=g240.t1.exon12;Parent=g240.t1
HiC_scaffold_1	AUGUSTUS	intron	5867730	5868872	1.0	-	.	ID=g240.t2.intron12;Parent=g240.t2
HiC_scaffold_1	AUGUSTUS	intron	5867730	5868872	1.0	-	.	ID=g240.t3.intron12;Parent=g240.t3
HiC_scaffold_1	AUGUSTUS	intron	5867730	5868872	1.0	-	.	ID=g240.t4.intron12;Parent=g240.t4
HiC_scaffold_1	gmst	intron	5867730	5868872	417.410551	-	0	ID=g240.t1.intron12;Parent=g240.t1
HiC_scaffold_1	AUGUSTUS	exon	5868873	5869121	.	-	.	ID=g240.t2.exon13;Parent=g240.t2
HiC_scaffold_1	AUGUSTUS	exon	5868873	5869121	.	-	.	ID=g240.t3.exon13;Parent=g240.t3
HiC_scaffold_1	AUGUSTUS	exon	5868873	5869121	.	-	.	ID=g240.t4.exon13;Parent=g240.t4
HiC_scaffold_1	AUGUSTUS	CDS	5868873	5869121	1.0	-	2	ID=g240.t2.CDS13;Parent=g240.t2
HiC_scaffold_1	AUGUSTUS	CDS	5868873	5869121	1.0	-	2	ID=g240.t3.CDS13;Parent=g240.t3
HiC_scaffold_1	AUGUSTUS	CDS	5868873	5869121	1.0	-	2	ID=g240.t4.CDS13;Parent=g240.t4
HiC_scaffold_1	gmst	CDS	5868873	5869121	417.410551	-	2	ID=g240.t1.CDS13;Parent=g240.t1
HiC_scaffold_1	gmst	exon	5868873	5869121	417.410551	-	2	ID=g240.t1.exon13;Parent=g240.t1
HiC_scaffold_1	AUGUSTUS	intron	5869122	5869791	1.0	-	.	ID=g240.t2.intron13;Parent=g240.t2
HiC_scaffold_1	AUGUSTUS	intron	5869122	5869791	1.0	-	.	ID=g240.t3.intron13;Parent=g240.t3
HiC_scaffold_1	AUGUSTUS	intron	5869122	5869791	1.0	-	.	ID=g240.t4.intron13;Parent=g240.t4
HiC_scaffold_1	gmst	intron	5869122	5869791	417.410551	-	0	ID=g240.t1.intron13;Parent=g240.t1
HiC_scaffold_1	AUGUSTUS	exon	5869792	5869909	.	-	.	ID=g240.t2.exon14;Parent=g240.t2
HiC_scaffold_1	AUGUSTUS	exon	5869792	5869909	.	-	.	ID=g240.t3.exon14;Parent=g240.t3
HiC_scaffold_1	AUGUSTUS	exon	5869792	5869909	.	-	.	ID=g240.t4.exon14;Parent=g240.t4
HiC_scaffold_1	AUGUSTUS	CDS	5869792	5869909	1.0	-	0	ID=g240.t2.CDS14;Parent=g240.t2
HiC_scaffold_1	AUGUSTUS	CDS	5869792	5869909	1.0	-	0	ID=g240.t3.CDS14;Parent=g240.t3
HiC_scaffold_1	AUGUSTUS	CDS	5869792	5869909	1.0	-	0	ID=g240.t4.CDS14;Parent=g240.t4
HiC_scaffold_1	gmst	CDS	5869792	5869909	417.410551	-	0	ID=g240.t1.CDS14;Parent=g240.t1
HiC_scaffold_1	gmst	exon	5869792	5869909	417.410551	-	0	ID=g240.t1.exon14;Parent=g240.t1
HiC_scaffold_1	AUGUSTUS	intron	5869910	5871186	1.0	-	.	ID=g240.t2.intron14;Parent=g240.t2
HiC_scaffold_1	AUGUSTUS	intron	5869910	5871186	1.0	-	.	ID=g240.t3.intron14;Parent=g240.t3
HiC_scaffold_1	AUGUSTUS	intron	5869910	5871186	1.0	-	.	ID=g240.t4.intron14;Parent=g240.t4
HiC_scaffold_1	gmst	intron	5869910	5871186	417.410551	-	0	ID=g240.t1.intron14;Parent=g240.t1
HiC_scaffold_1	AUGUSTUS	exon	5871187	5871312	.	-	.	ID=g240.t2.exon15;Parent=g240.t2
HiC_scaffold_1	AUGUSTUS	exon	5871187	5871312	.	-	.	ID=g240.t3.exon15;Parent=g240.t3
HiC_scaffold_1	AUGUSTUS	exon	5871187	5871312	.	-	.	ID=g240.t4.exon15;Parent=g240.t4
HiC_scaffold_1	AUGUSTUS	CDS	5871187	5871312	1.0	-	0	ID=g240.t2.CDS15;Parent=g240.t2
HiC_scaffold_1	AUGUSTUS	CDS	5871187	5871312	1.0	-	0	ID=g240.t3.CDS15;Parent=g240.t3
HiC_scaffold_1	AUGUSTUS	CDS	5871187	5871312	1.0	-	0	ID=g240.t4.CDS15;Parent=g240.t4
HiC_scaffold_1	gmst	CDS	5871187	5871312	417.410551	-	0	ID=g240.t1.CDS15;Parent=g240.t1
HiC_scaffold_1	gmst	exon	5871187	5871312	417.410551	-	0	ID=g240.t1.exon15;Parent=g240.t1
HiC_scaffold_1	AUGUSTUS	intron	5871313	5872219	1.0	-	.	ID=g240.t2.intron15;Parent=g240.t2
HiC_scaffold_1	AUGUSTUS	intron	5871313	5872219	1.0	-	.	ID=g240.t3.intron15;Parent=g240.t3
HiC_scaffold_1	AUGUSTUS	intron	5871313	5872219	1.0	-	.	ID=g240.t4.intron15;Parent=g240.t4
HiC_scaffold_1	gmst	intron	5871313	5872219	417.410551	-	0	ID=g240.t1.intron15;Parent=g240.t1
HiC_scaffold_1	AUGUSTUS	exon	5872220	5872470	.	-	.	ID=g240.t2.exon16;Parent=g240.t2
HiC_scaffold_1	AUGUSTUS	exon	5872220	5872470	.	-	.	ID=g240.t3.exon16;Parent=g240.t3
HiC_scaffold_1	AUGUSTUS	exon	5872220	5872470	.	-	.	ID=g240.t4.exon16;Parent=g240.t4
HiC_scaffold_1	AUGUSTUS	CDS	5872220	5872470	1.0	-	2	ID=g240.t2.CDS16;Parent=g240.t2
HiC_scaffold_1	AUGUSTUS	CDS	5872220	5872470	1.0	-	2	ID=g240.t3.CDS16;Parent=g240.t3
HiC_scaffold_1	AUGUSTUS	CDS	5872220	5872470	1.0	-	2	ID=g240.t4.CDS16;Parent=g240.t4
HiC_scaffold_1	gmst	CDS	5872220	5872470	417.410551	-	2	ID=g240.t1.CDS16;Parent=g240.t1
HiC_scaffold_1	gmst	exon	5872220	5872470	417.410551	-	2	ID=g240.t1.exon16;Parent=g240.t1
HiC_scaffold_1	AUGUSTUS	intron	5872471	5874174	1.0	-	.	ID=g240.t2.intron16;Parent=g240.t2
HiC_scaffold_1	AUGUSTUS	intron	5872471	5874174	1.0	-	.	ID=g240.t3.intron16;Parent=g240.t3
HiC_scaffold_1	AUGUSTUS	intron	5872471	5874174	1.0	-	.	ID=g240.t4.intron16;Parent=g240.t4
HiC_scaffold_1	gmst	intron	5872471	5874174	417.410551	-	0	ID=g240.t1.intron16;Parent=g240.t1
HiC_scaffold_1	AUGUSTUS	exon	5874175	5874315	.	-	.	ID=g240.t2.exon17;Parent=g240.t2
HiC_scaffold_1	AUGUSTUS	exon	5874175	5874315	.	-	.	ID=g240.t3.exon17;Parent=g240.t3
HiC_scaffold_1	AUGUSTUS	exon	5874175	5874315	.	-	.	ID=g240.t4.exon17;Parent=g240.t4
HiC_scaffold_1	AUGUSTUS	CDS	5874175	5874315	1.0	-	2	ID=g240.t2.CDS17;Parent=g240.t2
HiC_scaffold_1	AUGUSTUS	CDS	5874175	5874315	1.0	-	2	ID=g240.t3.CDS17;Parent=g240.t3
HiC_scaffold_1	AUGUSTUS	CDS	5874175	5874315	1.0	-	2	ID=g240.t4.CDS17;Parent=g240.t4
HiC_scaffold_1	gmst	CDS	5874175	5874315	417.410551	-	2	ID=g240.t1.CDS17;Parent=g240.t1
HiC_scaffold_1	gmst	exon	5874175	5874315	417.410551	-	2	ID=g240.t1.exon17;Parent=g240.t1
HiC_scaffold_1	AUGUSTUS	intron	5874316	5874472	1.0	-	.	ID=g240.t2.intron17;Parent=g240.t2
HiC_scaffold_1	AUGUSTUS	intron	5874316	5874472	1.0	-	.	ID=g240.t3.intron17;Parent=g240.t3
HiC_scaffold_1	AUGUSTUS	intron	5874316	5874472	1.0	-	.	ID=g240.t4.intron17;Parent=g240.t4
HiC_scaffold_1	gmst	intron	5874316	5874472	417.410551	-	0	ID=g240.t1.intron17;Parent=g240.t1
HiC_scaffold_1	AUGUSTUS	exon	5874473	5874585	.	-	.	ID=g240.t2.exon18;Parent=g240.t2
HiC_scaffold_1	AUGUSTUS	exon	5874473	5874585	.	-	.	ID=g240.t3.exon18;Parent=g240.t3
HiC_scaffold_1	AUGUSTUS	exon	5874473	5874585	.	-	.	ID=g240.t4.exon18;Parent=g240.t4
HiC_scaffold_1	AUGUSTUS	CDS	5874473	5874585	1.0	-	1	ID=g240.t2.CDS18;Parent=g240.t2
HiC_scaffold_1	AUGUSTUS	CDS	5874473	5874585	1.0	-	1	ID=g240.t3.CDS18;Parent=g240.t3
HiC_scaffold_1	AUGUSTUS	CDS	5874473	5874585	1.0	-	1	ID=g240.t4.CDS18;Parent=g240.t4
HiC_scaffold_1	gmst	CDS	5874473	5874585	417.410551	-	1	ID=g240.t1.CDS18;Parent=g240.t1
HiC_scaffold_1	gmst	exon	5874473	5874585	417.410551	-	1	ID=g240.t1.exon18;Parent=g240.t1
HiC_scaffold_1	AUGUSTUS	intron	5874586	5875462	1.0	-	.	ID=g240.t2.intron18;Parent=g240.t2
HiC_scaffold_1	AUGUSTUS	intron	5874586	5875462	1.0	-	.	ID=g240.t3.intron18;Parent=g240.t3
HiC_scaffold_1	AUGUSTUS	intron	5874586	5875462	1.0	-	.	ID=g240.t4.intron18;Parent=g240.t4
HiC_scaffold_1	gmst	intron	5874586	5875462	417.410551	-	0	ID=g240.t1.intron18;Parent=g240.t1
HiC_scaffold_1	gmst	CDS	5875463	5875530	417.410551	-	0	ID=g240.t1.CDS19;Parent=g240.t1
HiC_scaffold_1	gmst	exon	5875463	5875530	417.410551	-	0	ID=g240.t1.exon19;Parent=g240.t1
HiC_scaffold_1	AUGUSTUS	exon	5875463	5875601	.	-	.	ID=g240.t2.exon19;Parent=g240.t2
HiC_scaffold_1	AUGUSTUS	exon	5875463	5875601	.	-	.	ID=g240.t3.exon19;Parent=g240.t3
HiC_scaffold_1	AUGUSTUS	exon	5875463	5875601	.	-	.	ID=g240.t4.exon19;Parent=g240.t4
HiC_scaffold_1	AUGUSTUS	CDS	5875463	5875601	0.57	-	2	ID=g240.t4.CDS19;Parent=g240.t4
HiC_scaffold_1	AUGUSTUS	CDS	5875463	5875601	1.0	-	2	ID=g240.t2.CDS19;Parent=g240.t2
HiC_scaffold_1	AUGUSTUS	CDS	5875463	5875601	1.0	-	2	ID=g240.t3.CDS19;Parent=g240.t3
HiC_scaffold_1	gmst	start_codon	5875528	5875530	417.410551	-	0	ID=g240.t1.start1;Parent=g240.t1
HiC_scaffold_1	AUGUSTUS	intron	5875602	5913617	0.57	-	.	ID=g240.t4.intron19;Parent=g240.t4
HiC_scaffold_1	AUGUSTUS	intron	5875602	5917479	1.0	-	.	ID=g240.t2.intron19;Parent=g240.t2
HiC_scaffold_1	AUGUSTUS	intron	5875602	5917479	1.0	-	.	ID=g240.t3.intron19;Parent=g240.t3
HiC_scaffold_1	AUGUSTUS	exon	5913618	5913809	.	-	.	ID=g240.t4.exon20;Parent=g240.t4
HiC_scaffold_1	AUGUSTUS	CDS	5913618	5913809	0.57	-	2	ID=g240.t4.CDS20;Parent=g240.t4
HiC_scaffold_1	AUGUSTUS	intron	5913810	5917479	0.57	-	.	ID=g240.t4.intron20;Parent=g240.t4
HiC_scaffold_1	AUGUSTUS	exon	5917480	5917621	.	-	.	ID=g240.t2.exon20;Parent=g240.t2
HiC_scaffold_1	AUGUSTUS	exon	5917480	5917621	.	-	.	ID=g240.t3.exon20;Parent=g240.t3
HiC_scaffold_1	AUGUSTUS	exon	5917480	5917621	.	-	.	ID=g240.t4.exon21;Parent=g240.t4
HiC_scaffold_1	AUGUSTUS	CDS	5917480	5917621	1.0	-	0	ID=g240.t2.CDS20;Parent=g240.t2
HiC_scaffold_1	AUGUSTUS	CDS	5917480	5917621	1.0	-	0	ID=g240.t3.CDS20;Parent=g240.t3
HiC_scaffold_1	AUGUSTUS	CDS	5917480	5917621	1.0	-	0	ID=g240.t4.CDS21;Parent=g240.t4
HiC_scaffold_1	AUGUSTUS	intron	5917622	5917756	1.0	-	.	ID=g240.t2.intron20;Parent=g240.t2
HiC_scaffold_1	AUGUSTUS	intron	5917622	5917756	1.0	-	.	ID=g240.t3.intron20;Parent=g240.t3
HiC_scaffold_1	AUGUSTUS	intron	5917622	5917756	1.0	-	.	ID=g240.t4.intron21;Parent=g240.t4
HiC_scaffold_1	AUGUSTUS	exon	5917757	5917859	.	-	.	ID=g240.t2.exon21;Parent=g240.t2
HiC_scaffold_1	AUGUSTUS	exon	5917757	5917859	.	-	.	ID=g240.t3.exon21;Parent=g240.t3
HiC_scaffold_1	AUGUSTUS	exon	5917757	5917859	.	-	.	ID=g240.t4.exon22;Parent=g240.t4
HiC_scaffold_1	AUGUSTUS	CDS	5917757	5917859	1.0	-	1	ID=g240.t2.CDS21;Parent=g240.t2
HiC_scaffold_1	AUGUSTUS	CDS	5917757	5917859	1.0	-	1	ID=g240.t3.CDS21;Parent=g240.t3
HiC_scaffold_1	AUGUSTUS	CDS	5917757	5917859	1.0	-	1	ID=g240.t4.CDS22;Parent=g240.t4
HiC_scaffold_1	AUGUSTUS	intron	5917860	5919358	1.0	-	.	ID=g240.t2.intron21;Parent=g240.t2
HiC_scaffold_1	AUGUSTUS	intron	5917860	5919358	1.0	-	.	ID=g240.t3.intron21;Parent=g240.t3
HiC_scaffold_1	AUGUSTUS	intron	5917860	5919358	1.0	-	.	ID=g240.t4.intron22;Parent=g240.t4
HiC_scaffold_1	AUGUSTUS	exon	5919359	5919436	.	-	.	ID=g240.t2.exon22;Parent=g240.t2
HiC_scaffold_1	AUGUSTUS	exon	5919359	5919436	.	-	.	ID=g240.t3.exon22;Parent=g240.t3
HiC_scaffold_1	AUGUSTUS	exon	5919359	5919436	.	-	.	ID=g240.t4.exon23;Parent=g240.t4
HiC_scaffold_1	AUGUSTUS	CDS	5919359	5919436	1.0	-	1	ID=g240.t2.CDS22;Parent=g240.t2
HiC_scaffold_1	AUGUSTUS	CDS	5919359	5919436	1.0	-	1	ID=g240.t3.CDS22;Parent=g240.t3
HiC_scaffold_1	AUGUSTUS	CDS	5919359	5919436	1.0	-	1	ID=g240.t4.CDS23;Parent=g240.t4
HiC_scaffold_1	AUGUSTUS	intron	5919437	5919927	1.0	-	.	ID=g240.t2.intron22;Parent=g240.t2
HiC_scaffold_1	AUGUSTUS	intron	5919437	5919927	1.0	-	.	ID=g240.t3.intron22;Parent=g240.t3
HiC_scaffold_1	AUGUSTUS	intron	5919437	5919927	1.0	-	.	ID=g240.t4.intron23;Parent=g240.t4
HiC_scaffold_1	AUGUSTUS	exon	5919928	5919972	.	-	.	ID=g240.t2.exon23;Parent=g240.t2
HiC_scaffold_1	AUGUSTUS	exon	5919928	5919972	.	-	.	ID=g240.t3.exon23;Parent=g240.t3
HiC_scaffold_1	AUGUSTUS	exon	5919928	5919972	.	-	.	ID=g240.t4.exon24;Parent=g240.t4
HiC_scaffold_1	AUGUSTUS	CDS	5919928	5919972	1.0	-	1	ID=g240.t2.CDS23;Parent=g240.t2
HiC_scaffold_1	AUGUSTUS	CDS	5919928	5919972	1.0	-	1	ID=g240.t3.CDS23;Parent=g240.t3
HiC_scaffold_1	AUGUSTUS	CDS	5919928	5919972	1.0	-	1	ID=g240.t4.CDS24;Parent=g240.t4
HiC_scaffold_1	AUGUSTUS	intron	5919973	5920281	1.0	-	.	ID=g240.t2.intron23;Parent=g240.t2
HiC_scaffold_1	AUGUSTUS	intron	5919973	5920281	1.0	-	.	ID=g240.t3.intron23;Parent=g240.t3
HiC_scaffold_1	AUGUSTUS	intron	5919973	5920281	1.0	-	.	ID=g240.t4.intron24;Parent=g240.t4
HiC_scaffold_1	AUGUSTUS	exon	5920282	5920339	.	-	.	ID=g240.t2.exon24;Parent=g240.t2
HiC_scaffold_1	AUGUSTUS	exon	5920282	5920339	.	-	.	ID=g240.t3.exon24;Parent=g240.t3
HiC_scaffold_1	AUGUSTUS	exon	5920282	5920339	.	-	.	ID=g240.t4.exon25;Parent=g240.t4
HiC_scaffold_1	AUGUSTUS	CDS	5920282	5920339	1.0	-	2	ID=g240.t2.CDS24;Parent=g240.t2
HiC_scaffold_1	AUGUSTUS	CDS	5920282	5920339	1.0	-	2	ID=g240.t3.CDS24;Parent=g240.t3
HiC_scaffold_1	AUGUSTUS	CDS	5920282	5920339	1.0	-	2	ID=g240.t4.CDS25;Parent=g240.t4
HiC_scaffold_1	AUGUSTUS	intron	5920340	5921286	1.0	-	.	ID=g240.t2.intron24;Parent=g240.t2
HiC_scaffold_1	AUGUSTUS	intron	5920340	5921286	1.0	-	.	ID=g240.t3.intron24;Parent=g240.t3
HiC_scaffold_1	AUGUSTUS	intron	5920340	5921286	1.0	-	.	ID=g240.t4.intron25;Parent=g240.t4
HiC_scaffold_1	AUGUSTUS	exon	5921287	5921401	.	-	.	ID=g240.t2.exon25;Parent=g240.t2
HiC_scaffold_1	AUGUSTUS	exon	5921287	5921401	.	-	.	ID=g240.t3.exon25;Parent=g240.t3
HiC_scaffold_1	AUGUSTUS	exon	5921287	5921401	.	-	.	ID=g240.t4.exon26;Parent=g240.t4
HiC_scaffold_1	AUGUSTUS	CDS	5921287	5921401	1.0	-	0	ID=g240.t2.CDS25;Parent=g240.t2
HiC_scaffold_1	AUGUSTUS	CDS	5921287	5921401	1.0	-	0	ID=g240.t3.CDS25;Parent=g240.t3
HiC_scaffold_1	AUGUSTUS	CDS	5921287	5921401	1.0	-	0	ID=g240.t4.CDS26;Parent=g240.t4
HiC_scaffold_1	AUGUSTUS	intron	5921402	5922061	1.0	-	.	ID=g240.t2.intron25;Parent=g240.t2
HiC_scaffold_1	AUGUSTUS	intron	5921402	5922061	1.0	-	.	ID=g240.t3.intron25;Parent=g240.t3
HiC_scaffold_1	AUGUSTUS	intron	5921402	5922061	1.0	-	.	ID=g240.t4.intron26;Parent=g240.t4
HiC_scaffold_1	AUGUSTUS	exon	5922062	5922212	.	-	.	ID=g240.t2.exon26;Parent=g240.t2
HiC_scaffold_1	AUGUSTUS	exon	5922062	5922212	.	-	.	ID=g240.t3.exon26;Parent=g240.t3
HiC_scaffold_1	AUGUSTUS	exon	5922062	5922212	.	-	.	ID=g240.t4.exon27;Parent=g240.t4
HiC_scaffold_1	AUGUSTUS	CDS	5922062	5922212	1.0	-	1	ID=g240.t2.CDS26;Parent=g240.t2
HiC_scaffold_1	AUGUSTUS	CDS	5922062	5922212	1.0	-	1	ID=g240.t3.CDS26;Parent=g240.t3
HiC_scaffold_1	AUGUSTUS	CDS	5922062	5922212	1.0	-	1	ID=g240.t4.CDS27;Parent=g240.t4
HiC_scaffold_1	AUGUSTUS	intron	5922213	5922898	1.0	-	.	ID=g240.t2.intron26;Parent=g240.t2
HiC_scaffold_1	AUGUSTUS	intron	5922213	5922898	1.0	-	.	ID=g240.t3.intron26;Parent=g240.t3
HiC_scaffold_1	AUGUSTUS	intron	5922213	5922898	1.0	-	.	ID=g240.t4.intron27;Parent=g240.t4
HiC_scaffold_1	AUGUSTUS	exon	5922899	5923158	.	-	.	ID=g240.t2.exon27;Parent=g240.t2
HiC_scaffold_1	AUGUSTUS	exon	5922899	5923158	.	-	.	ID=g240.t3.exon27;Parent=g240.t3
HiC_scaffold_1	AUGUSTUS	exon	5922899	5923158	.	-	.	ID=g240.t4.exon28;Parent=g240.t4
HiC_scaffold_1	AUGUSTUS	CDS	5922899	5923158	1.0	-	0	ID=g240.t2.CDS27;Parent=g240.t2
HiC_scaffold_1	AUGUSTUS	CDS	5922899	5923158	1.0	-	0	ID=g240.t3.CDS27;Parent=g240.t3
HiC_scaffold_1	AUGUSTUS	CDS	5922899	5923158	1.0	-	0	ID=g240.t4.CDS28;Parent=g240.t4
HiC_scaffold_1	AUGUSTUS	intron	5923159	5929323	1.0	-	.	ID=g240.t2.intron27;Parent=g240.t2
HiC_scaffold_1	AUGUSTUS	intron	5923159	5929323	1.0	-	.	ID=g240.t3.intron27;Parent=g240.t3
HiC_scaffold_1	AUGUSTUS	intron	5923159	5929323	1.0	-	.	ID=g240.t4.intron28;Parent=g240.t4
HiC_scaffold_1	AUGUSTUS	exon	5929324	5929445	.	-	.	ID=g240.t2.exon28;Parent=g240.t2
HiC_scaffold_1	AUGUSTUS	exon	5929324	5929445	.	-	.	ID=g240.t3.exon28;Parent=g240.t3
HiC_scaffold_1	AUGUSTUS	exon	5929324	5929445	.	-	.	ID=g240.t4.exon29;Parent=g240.t4
HiC_scaffold_1	AUGUSTUS	CDS	5929324	5929445	1.0	-	2	ID=g240.t2.CDS28;Parent=g240.t2
HiC_scaffold_1	AUGUSTUS	CDS	5929324	5929445	1.0	-	2	ID=g240.t3.CDS28;Parent=g240.t3
HiC_scaffold_1	AUGUSTUS	CDS	5929324	5929445	1.0	-	2	ID=g240.t4.CDS29;Parent=g240.t4
HiC_scaffold_1	AUGUSTUS	intron	5929446	5936324	0.77	-	.	ID=g240.t4.intron29;Parent=g240.t4
HiC_scaffold_1	AUGUSTUS	intron	5929446	5936324	0.81	-	.	ID=g240.t2.intron28;Parent=g240.t2
HiC_scaffold_1	AUGUSTUS	intron	5929446	5939409	1.0	-	.	ID=g240.t3.intron28;Parent=g240.t3
HiC_scaffold_1	AUGUSTUS	exon	5936325	5936400	.	-	.	ID=g240.t2.exon29;Parent=g240.t2
HiC_scaffold_1	AUGUSTUS	exon	5936325	5936400	.	-	.	ID=g240.t4.exon30;Parent=g240.t4
HiC_scaffold_1	AUGUSTUS	CDS	5936325	5936400	0.77	-	0	ID=g240.t4.CDS30;Parent=g240.t4
HiC_scaffold_1	AUGUSTUS	CDS	5936325	5936400	0.82	-	0	ID=g240.t2.CDS29;Parent=g240.t2
HiC_scaffold_1	AUGUSTUS	start_codon	5936398	5936400	.	-	0	ID=g240.t2.start1;Parent=g240.t2
HiC_scaffold_1	AUGUSTUS	start_codon	5936398	5936400	.	-	0	ID=g240.t4.start1;Parent=g240.t4
HiC_scaffold_1	AUGUSTUS	exon	5939410	5939435	.	-	.	ID=g240.t3.exon29;Parent=g240.t3
HiC_scaffold_1	AUGUSTUS	CDS	5939410	5939435	0.77	-	1	ID=g240.t3.CDS29;Parent=g240.t3
HiC_scaffold_1	AUGUSTUS	intron	5939436	5944774	0.36	-	.	ID=g240.t3.intron29;Parent=g240.t3
HiC_scaffold_1	AUGUSTUS	exon	5944775	5944833	.	-	.	ID=g240.t3.exon30;Parent=g240.t3
HiC_scaffold_1	AUGUSTUS	CDS	5944775	5944833	0.37	-	0	ID=g240.t3.CDS30;Parent=g240.t3
HiC_scaffold_1	AUGUSTUS	start_codon	5944831	5944833	.	-	0	ID=g240.t3.start1;Parent=g240.t3
HiC_scaffold_1	AUGUSTUS	start_codon	5975940	5975942	.	+	0	ID=g241.t1.start1;Parent=g241.t1
HiC_scaffold_1	AUGUSTUS	start_codon	5975940	5975942	.	+	0	ID=g241.t2.start1;Parent=g241.t2
HiC_scaffold_1	AUGUSTUS	start_codon	5975940	5975942	.	+	0	ID=g241.t3.start1;Parent=g241.t3
HiC_scaffold_1	gmst	start_codon	5975940	5975942	328.303574	+	0	ID=g241.t5.start1;Parent=g241.t5
HiC_scaffold_1	gmst	start_codon	5975940	5975942	329.995364	+	0	ID=g241.t4.start1;Parent=g241.t4
HiC_scaffold_1	AUGUSTUS	exon	5975940	5976039	.	+	.	ID=g241.t1.exon1;Parent=g241.t1
HiC_scaffold_1	AUGUSTUS	exon	5975940	5976039	.	+	.	ID=g241.t2.exon1;Parent=g241.t2
HiC_scaffold_1	AUGUSTUS	exon	5975940	5976039	.	+	.	ID=g241.t3.exon1;Parent=g241.t3
HiC_scaffold_1	AUGUSTUS	CDS	5975940	5976039	1.0	+	0	ID=g241.t1.CDS1;Parent=g241.t1
HiC_scaffold_1	AUGUSTUS	CDS	5975940	5976039	1.0	+	0	ID=g241.t2.CDS1;Parent=g241.t2
HiC_scaffold_1	AUGUSTUS	CDS	5975940	5976039	1.0	+	0	ID=g241.t3.CDS1;Parent=g241.t3
HiC_scaffold_1	gmst	CDS	5975940	5976039	328.303574	+	0	ID=g241.t5.CDS1;Parent=g241.t5
HiC_scaffold_1	gmst	exon	5975940	5976039	328.303574	+	0	ID=g241.t5.exon1;Parent=g241.t5
HiC_scaffold_1	gmst	CDS	5975940	5976039	329.995364	+	0	ID=g241.t4.CDS1;Parent=g241.t4
HiC_scaffold_1	gmst	exon	5975940	5976039	329.995364	+	0	ID=g241.t4.exon1;Parent=g241.t4
HiC_scaffold_1	AUGUSTUS	gene	5975940	6097522	.	+	.	ID=g241
HiC_scaffold_1	gmst	mRNA	5975940	6097522	.	+	.	ID=g241.t4;Parent=g241;em_target=9707.XP_004412234.1;em_score=3249.6;em_evalue=0.0;em_tcov=.;em_OGs=COG0515@1|root,KOG4258@2759|Eukaryota,38BN2@33154|Opisthokonta,3BBBA@33208|Metazoa,3CWHQ@33213|Bilateria,482PY@7711|Chordata,48Y87@7742|Vertebrata,3J57S@40674|Mammalia,3EP95@33554|Carnivora;em_COG_cat=T;em_desc=Insulin receptor;em_max_annot_lvl=33208|Metazoa;em_Preferred_name=INSR;em_EC=2.7.10.1;em_KEGG_ko=ko:K04527,ko:K05086,ko:K05087;em_KEGG_Pathway=ko01521,ko01522,ko04010,ko04014,ko04015,ko04022,ko04066,ko04068,ko04072,ko04114,ko04140,ko04144,ko04150,ko04151,ko04152,ko04211,ko04212,ko04213,ko04510,ko04520,ko04550,ko04730,ko04810,ko04910,ko04913,ko04914,ko04923,ko04930,ko04931,ko04932,ko04960,ko05200,ko05202,ko05205,ko05214,ko05215,ko05218,ko05224,ko05225,map01521,map01522,map04010,map04014,map04015,map04022,map04066,map04068,map04072,map04114,map04140,map04144,map04150,map04151,map04152,map04211,map04212,map04213,map04510,map04520,map04550,map04730,map04810,map04910,map04913,map04914,map04923,map04930,map04931,map04932,map04960,map05200,map05202,map05205,map05214,map05215,map05218,map05224,map05225;em_KEGG_Module=M00676;em_BRITE=ko00000,ko00001,ko00002,ko01000,ko01001,ko01020,ko04050,ko04090;em_PFAMs=Furin-like,Pkinase_Tyr,Recep_L_domain,fn3;em_GOs=GO:0000003,GO:0000166,GO:0000187,GO:0001505,GO:0001540,GO:0001882,GO:0001883,GO:0001932,GO:0001933,GO:0001934,GO:0002119,GO:0002164,GO:0003006,GO:0003007,GO:0003008,GO:0003674,GO:0003824,GO:0004672,GO:0004713,GO:0004714,GO:0004888,GO:0005009,GO:0005102,GO:0005159,GO:0005488,GO:0005504,GO:0005515,GO:0005520,GO:0005524,GO:0005525,GO:0005575,GO:0005576,GO:0005615,GO:0005622,GO:0005623,GO:0005634,GO:0005737,GO:0005768,GO:0005829,GO:0005886,GO:0005887,GO:0005899,GO:0005901,GO:0005929,GO:0005979,GO:0006109,GO:0006110,GO:0006140,GO:0006355,GO:0006464,GO:0006468,GO:0006793,GO:0006796,GO:0006807,GO:0006950,GO:0006979,GO:0007088,GO:0007154,GO:0007165,GO:0007166,GO:0007167,GO:0007169,GO:0007186,GO:0007275,GO:0007346,GO:0007399,GO:0007417,GO:0007420,GO:0007507,GO:0007530,GO:0007548,GO:0007568,GO:0007584,GO:0007610,GO:0007611,GO:0007612,GO:0007613,GO:0007631,GO:0008144,GO:0008150,GO:0008152,GO:0008284,GO:0008286,GO:0008289,GO:0008340,GO:0008406,GO:0008544,GO:0008582,GO:0008584,GO:0009266,GO:0009314,GO:0009408,GO:0009411,GO:0009416,GO:0009605,GO:0009628,GO:0009636,GO:0009653,GO:0009719,GO:0009725,GO:0009743,GO:0009746,GO:0009749,GO:0009791,GO:0009887,GO:0009888,GO:0009889,GO:0009891,GO:0009892,GO:0009893,GO:0009894,GO:0009896,GO:0009897,GO:0009966,GO:0009967,GO:0009968,GO:0009986,GO:0009987,GO:0009991,GO:0010008,GO:0010033,GO:0010035,GO:0010038,GO:0010042,GO:0010243,GO:0010259,GO:0010286,GO:0010310,GO:0010468,GO:0010506,GO:0010556,GO:0010557,GO:0010559,GO:0010560,GO:0010562,GO:0010563,GO:0010564,GO:0010604,GO:0010605,GO:0010628,GO:0010629,GO:0010638,GO:0010646,GO:0010647,GO:0010648,GO:0010675,GO:0010676,GO:0010827,GO:0010828,GO:0010883,GO:0010888,GO:0010906,GO:0010907,GO:0010962,GO:0012505,GO:0014070,GO:0014823,GO:0016020,GO:0016021,GO:0016032,GO:0016043,GO:0016241,GO:0016301,GO:0016310,GO:0016500,GO:0016740,GO:0016772,GO:0016773,GO:0017046,GO:0017076,GO:0018108,GO:0018193,GO:0018212,GO:0019001,GO:0019048,GO:0019087,GO:0019199,GO:0019219,GO:0019220,GO:0019222,GO:0019538,GO:0019838,GO:0019899,GO:0019900,GO:0019901,GO:0019902,GO:0019903,GO:0019904,GO:0021537,GO:0021543,GO:0021549,GO:0021761,GO:0021766,GO:0022037,GO:0022414,GO:0022607,GO:0022611,GO:0023051,GO:0023052,GO:0023056,GO:0023057,GO:0030030,GO:0030154,GO:0030238,GO:0030325,GO:0030334,GO:0030335,GO:0030424,GO:0030425,GO:0030536,GO:0030537,GO:0030554,GO:0030808,GO:0030810,GO:0030811,GO:0030813,GO:0030900,GO:0030902,GO:0031016,GO:0031017,GO:0031090,GO:0031224,GO:0031226,GO:0031252,GO:0031253,GO:0031256,GO:0031323,GO:0031324,GO:0031325,GO:0031326,GO:0031328,GO:0031329,GO:0031331,GO:0031399,GO:0031400,GO:0031401,GO:0031405,GO:0031406,GO:0031410,GO:0031667,GO:0031960,GO:0031982,GO:0031994,GO:0031995,GO:0032147,GO:0032148,GO:0032268,GO:0032269,GO:0032270,GO:0032355,GO:0032386,GO:0032387,GO:0032409,GO:0032410,GO:0032501,GO:0032502,GO:0032549,GO:0032550,GO:0032553,GO:0032555,GO:0032559,GO:0032561,GO:0032589,GO:0032590,GO:0032809,GO:0032868,GO:0032869,GO:0032870,GO:0032879,GO:0032880,GO:0032881,GO:0032885,GO:0032991,GO:0033043,GO:0033157,GO:0033218,GO:0033273,GO:0033280,GO:0033293,GO:0033500,GO:0033574,GO:0033674,GO:0033993,GO:0034097,GO:0034284,GO:0034612,GO:0034762,GO:0034764,GO:0035270,GO:0035272,GO:0035639,GO:0035821,GO:0036094,GO:0036211,GO:0036477,GO:0038023,GO:0038083,GO:0040008,GO:0040012,GO:0040014,GO:0040015,GO:0040017,GO:0040018,GO:0040024,GO:0040034,GO:0042127,GO:0042169,GO:0042221,GO:0042277,GO:0042306,GO:0042308,GO:0042325,GO:0042326,GO:0042327,GO:0042493,GO:0042562,GO:0042592,GO:0042593,GO:0042594,GO:0042802,GO:0042995,GO:0043005,GO:0043025,GO:0043054,GO:0043085,GO:0043167,GO:0043168,GO:0043170,GO:0043177,GO:0043226,GO:0043227,GO:0043229,GO:0043231,GO:0043235,GO:0043243,GO:0043244,GO:0043255,GO:0043405,GO:0043406,GO:0043408,GO:0043410,GO:0043412,GO:0043423,GO:0043434,GO:0043467,GO:0043470,GO:0043548,GO:0043549,GO:0043559,GO:0043560,GO:0043933,GO:0043954,GO:0044003,GO:0044085,GO:0044087,GO:0044088,GO:0044089,GO:0044092,GO:0044093,GO:0044214,GO:0044237,GO:0044238,GO:0044260,GO:0044267,GO:0044297,GO:0044298,GO:0044403,GO:0044419,GO:0044421,GO:0044422,GO:0044424,GO:0044425,GO:0044433,GO:0044440,GO:0044444,GO:0044446,GO:0044459,GO:0044463,GO:0044464,GO:0044853,GO:0044877,GO:0045121,GO:0045137,GO:0045202,GO:0045428,GO:0045429,GO:0045444,GO:0045471,GO:0045725,GO:0045787,GO:0045821,GO:0045840,GO:0045859,GO:0045860,GO:0045887,GO:0045893,GO:0045913,GO:0045926,GO:0045927,GO:0045931,GO:0045935,GO:0045936,GO:0045937,GO:0045981,GO:0045995,GO:0046324,GO:0046326,GO:0046546,GO:0046626,GO:0046627,GO:0046661,GO:0046677,GO:0046777,GO:0046822,GO:0046823,GO:0048037,GO:0048513,GO:0048518,GO:0048519,GO:0048522,GO:0048523,GO:0048545,GO:0048580,GO:0048581,GO:0048583,GO:0048584,GO:0048585,GO:0048608,GO:0048638,GO:0048639,GO:0048640,GO:0048731,GO:0048732,GO:0048856,GO:0048869,GO:0048878,GO:0050662,GO:0050789,GO:0050790,GO:0050793,GO:0050794,GO:0050795,GO:0050803,GO:0050804,GO:0050806,GO:0050807,GO:0050808,GO:0050877,GO:0050890,GO:0050896,GO:0051049,GO:0051050,GO:0051051,GO:0051093,GO:0051094,GO:0051128,GO:0051130,GO:0051171,GO:0051172,GO:0051173,GO:0051174,GO:0051193,GO:0051194,GO:0051196,GO:0051197,GO:0051223,GO:0051224,GO:0051239,GO:0051240,GO:0051241,GO:0051246,GO:0051247,GO:0051248,GO:0051252,GO:0051254,GO:0051259,GO:0051262,GO:0051270,GO:0051272,GO:0051290,GO:0051291,GO:0051338,GO:0051347,GO:0051384,GO:0051425,GO:0051445,GO:0051446,GO:0051701,GO:0051704,GO:0051716,GO:0051726,GO:0051781,GO:0051783,GO:0051785,GO:0051817,GO:0051896,GO:0051897,GO:0051960,GO:0051962,GO:0051963,GO:0051965,GO:0055123,GO:0060089,GO:0060255,GO:0060259,GO:0060263,GO:0060267,GO:0060322,GO:0060341,GO:0061062,GO:0061064,GO:0061065,GO:0061067,GO:0061458,GO:0061695,GO:0062012,GO:0062013,GO:0065003,GO:0065007,GO:0065008,GO:0065009,GO:0070201,GO:0070848,GO:0070873,GO:0070875,GO:0070887,GO:0071310,GO:0071363,GO:0071375,GO:0071417,GO:0071495,GO:0071704,GO:0071840,GO:0071900,GO:0071902,GO:0071944,GO:0071981,GO:0072359,GO:0080090,GO:0080134,GO:0089717,GO:0090068,GO:0090087,GO:0090317,GO:0097061,GO:0097062,GO:0097159,GO:0097242,GO:0097305,GO:0097367,GO:0097447,GO:0097458,GO:0097708,GO:0097730,GO:0098552,GO:0098588,GO:0098589,GO:0098590,GO:0098796,GO:0098797,GO:0098802,GO:0098805,GO:0098857,GO:0099173,GO:0099177,GO:0106027,GO:0120025,GO:0120036,GO:0120038,GO:0140096,GO:1900073,GO:1900075,GO:1900076,GO:1900077,GO:1900180,GO:1900181,GO:1900371,GO:1900373,GO:1900542,GO:1900544,GO:1901031,GO:1901265,GO:1901363,GO:1901564,GO:1901652,GO:1901653,GO:1901654,GO:1901681,GO:1901698,GO:1901699,GO:1901700,GO:1901701,GO:1902074,GO:1902075,GO:1902115,GO:1902494,GO:1902531,GO:1902533,GO:1902680,GO:1902882,GO:1902911,GO:1903018,GO:1903020,GO:1903426,GO:1903428,GO:1903506,GO:1903508,GO:1903578,GO:1903580,GO:1903827,GO:1903828,GO:1903998,GO:1904396,GO:1904398,GO:1904407,GO:1904589,GO:1904590,GO:1904950,GO:1905909,GO:1905910,GO:1905939,GO:1905952,GO:1905953,GO:1990234,GO:1990535,GO:2000026,GO:2000112,GO:2000145,GO:2000147,GO:2000194,GO:2000241,GO:2000243,GO:2000377,GO:2000379,GO:2000785,GO:2001141,GO:2001169,GO:2001171
HiC_scaffold_1	gmst	mRNA	5975940	6097522	.	+	.	ID=g241.t5;Parent=g241;em_target=9707.XP_004412234.1;em_score=3174.5;em_evalue=0.0;em_tcov=.;em_OGs=COG0515@1|root,KOG4258@2759|Eukaryota,38BN2@33154|Opisthokonta,3BBBA@33208|Metazoa,3CWHQ@33213|Bilateria,482PY@7711|Chordata,48Y87@7742|Vertebrata,3J57S@40674|Mammalia,3EP95@33554|Carnivora;em_COG_cat=T;em_desc=Insulin receptor;em_max_annot_lvl=33208|Metazoa;em_Preferred_name=INSR;em_EC=2.7.10.1;em_KEGG_ko=ko:K04527,ko:K05086,ko:K05087;em_KEGG_Pathway=ko01521,ko01522,ko04010,ko04014,ko04015,ko04022,ko04066,ko04068,ko04072,ko04114,ko04140,ko04144,ko04150,ko04151,ko04152,ko04211,ko04212,ko04213,ko04510,ko04520,ko04550,ko04730,ko04810,ko04910,ko04913,ko04914,ko04923,ko04930,ko04931,ko04932,ko04960,ko05200,ko05202,ko05205,ko05214,ko05215,ko05218,ko05224,ko05225,map01521,map01522,map04010,map04014,map04015,map04022,map04066,map04068,map04072,map04114,map04140,map04144,map04150,map04151,map04152,map04211,map04212,map04213,map04510,map04520,map04550,map04730,map04810,map04910,map04913,map04914,map04923,map04930,map04931,map04932,map04960,map05200,map05202,map05205,map05214,map05215,map05218,map05224,map05225;em_KEGG_Module=M00676;em_BRITE=ko00000,ko00001,ko00002,ko01000,ko01001,ko01020,ko04050,ko04090;em_PFAMs=Furin-like,Pkinase_Tyr,Recep_L_domain,fn3;em_GOs=GO:0000003,GO:0000166,GO:0000187,GO:0001505,GO:0001540,GO:0001882,GO:0001883,GO:0001932,GO:0001933,GO:0001934,GO:0002119,GO:0002164,GO:0003006,GO:0003007,GO:0003008,GO:0003674,GO:0003824,GO:0004672,GO:0004713,GO:0004714,GO:0004888,GO:0005009,GO:0005102,GO:0005159,GO:0005488,GO:0005504,GO:0005515,GO:0005520,GO:0005524,GO:0005525,GO:0005575,GO:0005576,GO:0005615,GO:0005622,GO:0005623,GO:0005634,GO:0005737,GO:0005768,GO:0005829,GO:0005886,GO:0005887,GO:0005899,GO:0005901,GO:0005929,GO:0005979,GO:0006109,GO:0006110,GO:0006140,GO:0006355,GO:0006464,GO:0006468,GO:0006793,GO:0006796,GO:0006807,GO:0006950,GO:0006979,GO:0007088,GO:0007154,GO:0007165,GO:0007166,GO:0007167,GO:0007169,GO:0007186,GO:0007275,GO:0007346,GO:0007399,GO:0007417,GO:0007420,GO:0007507,GO:0007530,GO:0007548,GO:0007568,GO:0007584,GO:0007610,GO:0007611,GO:0007612,GO:0007613,GO:0007631,GO:0008144,GO:0008150,GO:0008152,GO:0008284,GO:0008286,GO:0008289,GO:0008340,GO:0008406,GO:0008544,GO:0008582,GO:0008584,GO:0009266,GO:0009314,GO:0009408,GO:0009411,GO:0009416,GO:0009605,GO:0009628,GO:0009636,GO:0009653,GO:0009719,GO:0009725,GO:0009743,GO:0009746,GO:0009749,GO:0009791,GO:0009887,GO:0009888,GO:0009889,GO:0009891,GO:0009892,GO:0009893,GO:0009894,GO:0009896,GO:0009897,GO:0009966,GO:0009967,GO:0009968,GO:0009986,GO:0009987,GO:0009991,GO:0010008,GO:0010033,GO:0010035,GO:0010038,GO:0010042,GO:0010243,GO:0010259,GO:0010286,GO:0010310,GO:0010468,GO:0010506,GO:0010556,GO:0010557,GO:0010559,GO:0010560,GO:0010562,GO:0010563,GO:0010564,GO:0010604,GO:0010605,GO:0010628,GO:0010629,GO:0010638,GO:0010646,GO:0010647,GO:0010648,GO:0010675,GO:0010676,GO:0010827,GO:0010828,GO:0010883,GO:0010888,GO:0010906,GO:0010907,GO:0010962,GO:0012505,GO:0014070,GO:0014823,GO:0016020,GO:0016021,GO:0016032,GO:0016043,GO:0016241,GO:0016301,GO:0016310,GO:0016500,GO:0016740,GO:0016772,GO:0016773,GO:0017046,GO:0017076,GO:0018108,GO:0018193,GO:0018212,GO:0019001,GO:0019048,GO:0019087,GO:0019199,GO:0019219,GO:0019220,GO:0019222,GO:0019538,GO:0019838,GO:0019899,GO:0019900,GO:0019901,GO:0019902,GO:0019903,GO:0019904,GO:0021537,GO:0021543,GO:0021549,GO:0021761,GO:0021766,GO:0022037,GO:0022414,GO:0022607,GO:0022611,GO:0023051,GO:0023052,GO:0023056,GO:0023057,GO:0030030,GO:0030154,GO:0030238,GO:0030325,GO:0030334,GO:0030335,GO:0030424,GO:0030425,GO:0030536,GO:0030537,GO:0030554,GO:0030808,GO:0030810,GO:0030811,GO:0030813,GO:0030900,GO:0030902,GO:0031016,GO:0031017,GO:0031090,GO:0031224,GO:0031226,GO:0031252,GO:0031253,GO:0031256,GO:0031323,GO:0031324,GO:0031325,GO:0031326,GO:0031328,GO:0031329,GO:0031331,GO:0031399,GO:0031400,GO:0031401,GO:0031405,GO:0031406,GO:0031410,GO:0031667,GO:0031960,GO:0031982,GO:0031994,GO:0031995,GO:0032147,GO:0032148,GO:0032268,GO:0032269,GO:0032270,GO:0032355,GO:0032386,GO:0032387,GO:0032409,GO:0032410,GO:0032501,GO:0032502,GO:0032549,GO:0032550,GO:0032553,GO:0032555,GO:0032559,GO:0032561,GO:0032589,GO:0032590,GO:0032809,GO:0032868,GO:0032869,GO:0032870,GO:0032879,GO:0032880,GO:0032881,GO:0032885,GO:0032991,GO:0033043,GO:0033157,GO:0033218,GO:0033273,GO:0033280,GO:0033293,GO:0033500,GO:0033574,GO:0033674,GO:0033993,GO:0034097,GO:0034284,GO:0034612,GO:0034762,GO:0034764,GO:0035270,GO:0035272,GO:0035639,GO:0035821,GO:0036094,GO:0036211,GO:0036477,GO:0038023,GO:0038083,GO:0040008,GO:0040012,GO:0040014,GO:0040015,GO:0040017,GO:0040018,GO:0040024,GO:0040034,GO:0042127,GO:0042169,GO:0042221,GO:0042277,GO:0042306,GO:0042308,GO:0042325,GO:0042326,GO:0042327,GO:0042493,GO:0042562,GO:0042592,GO:0042593,GO:0042594,GO:0042802,GO:0042995,GO:0043005,GO:0043025,GO:0043054,GO:0043085,GO:0043167,GO:0043168,GO:0043170,GO:0043177,GO:0043226,GO:0043227,GO:0043229,GO:0043231,GO:0043235,GO:0043243,GO:0043244,GO:0043255,GO:0043405,GO:0043406,GO:0043408,GO:0043410,GO:0043412,GO:0043423,GO:0043434,GO:0043467,GO:0043470,GO:0043548,GO:0043549,GO:0043559,GO:0043560,GO:0043933,GO:0043954,GO:0044003,GO:0044085,GO:0044087,GO:0044088,GO:0044089,GO:0044092,GO:0044093,GO:0044214,GO:0044237,GO:0044238,GO:0044260,GO:0044267,GO:0044297,GO:0044298,GO:0044403,GO:0044419,GO:0044421,GO:0044422,GO:0044424,GO:0044425,GO:0044433,GO:0044440,GO:0044444,GO:0044446,GO:0044459,GO:0044463,GO:0044464,GO:0044853,GO:0044877,GO:0045121,GO:0045137,GO:0045202,GO:0045428,GO:0045429,GO:0045444,GO:0045471,GO:0045725,GO:0045787,GO:0045821,GO:0045840,GO:0045859,GO:0045860,GO:0045887,GO:0045893,GO:0045913,GO:0045926,GO:0045927,GO:0045931,GO:0045935,GO:0045936,GO:0045937,GO:0045981,GO:0045995,GO:0046324,GO:0046326,GO:0046546,GO:0046626,GO:0046627,GO:0046661,GO:0046677,GO:0046777,GO:0046822,GO:0046823,GO:0048037,GO:0048513,GO:0048518,GO:0048519,GO:0048522,GO:0048523,GO:0048545,GO:0048580,GO:0048581,GO:0048583,GO:0048584,GO:0048585,GO:0048608,GO:0048638,GO:0048639,GO:0048640,GO:0048731,GO:0048732,GO:0048856,GO:0048869,GO:0048878,GO:0050662,GO:0050789,GO:0050790,GO:0050793,GO:0050794,GO:0050795,GO:0050803,GO:0050804,GO:0050806,GO:0050807,GO:0050808,GO:0050877,GO:0050890,GO:0050896,GO:0051049,GO:0051050,GO:0051051,GO:0051093,GO:0051094,GO:0051128,GO:0051130,GO:0051171,GO:0051172,GO:0051173,GO:0051174,GO:0051193,GO:0051194,GO:0051196,GO:0051197,GO:0051223,GO:0051224,GO:0051239,GO:0051240,GO:0051241,GO:0051246,GO:0051247,GO:0051248,GO:0051252,GO:0051254,GO:0051259,GO:0051262,GO:0051270,GO:0051272,GO:0051290,GO:0051291,GO:0051338,GO:0051347,GO:0051384,GO:0051425,GO:0051445,GO:0051446,GO:0051701,GO:0051704,GO:0051716,GO:0051726,GO:0051781,GO:0051783,GO:0051785,GO:0051817,GO:0051896,GO:0051897,GO:0051960,GO:0051962,GO:0051963,GO:0051965,GO:0055123,GO:0060089,GO:0060255,GO:0060259,GO:0060263,GO:0060267,GO:0060322,GO:0060341,GO:0061062,GO:0061064,GO:0061065,GO:0061067,GO:0061458,GO:0061695,GO:0062012,GO:0062013,GO:0065003,GO:0065007,GO:0065008,GO:0065009,GO:0070201,GO:0070848,GO:0070873,GO:0070875,GO:0070887,GO:0071310,GO:0071363,GO:0071375,GO:0071417,GO:0071495,GO:0071704,GO:0071840,GO:0071900,GO:0071902,GO:0071944,GO:0071981,GO:0072359,GO:0080090,GO:0080134,GO:0089717,GO:0090068,GO:0090087,GO:0090317,GO:0097061,GO:0097062,GO:0097159,GO:0097242,GO:0097305,GO:0097367,GO:0097447,GO:0097458,GO:0097708,GO:0097730,GO:0098552,GO:0098588,GO:0098589,GO:0098590,GO:0098796,GO:0098797,GO:0098802,GO:0098805,GO:0098857,GO:0099173,GO:0099177,GO:0106027,GO:0120025,GO:0120036,GO:0120038,GO:0140096,GO:1900073,GO:1900075,GO:1900076,GO:1900077,GO:1900180,GO:1900181,GO:1900371,GO:1900373,GO:1900542,GO:1900544,GO:1901031,GO:1901265,GO:1901363,GO:1901564,GO:1901652,GO:1901653,GO:1901654,GO:1901681,GO:1901698,GO:1901699,GO:1901700,GO:1901701,GO:1902074,GO:1902075,GO:1902115,GO:1902494,GO:1902531,GO:1902533,GO:1902680,GO:1902882,GO:1902911,GO:1903018,GO:1903020,GO:1903426,GO:1903428,GO:1903506,GO:1903508,GO:1903578,GO:1903580,GO:1903827,GO:1903828,GO:1903998,GO:1904396,GO:1904398,GO:1904407,GO:1904589,GO:1904590,GO:1904950,GO:1905909,GO:1905910,GO:1905939,GO:1905952,GO:1905953,GO:1990234,GO:1990535,GO:2000026,GO:2000112,GO:2000145,GO:2000147,GO:2000194,GO:2000241,GO:2000243,GO:2000377,GO:2000379,GO:2000785,GO:2001141,GO:2001169,GO:2001171
HiC_scaffold_1	AUGUSTUS	mRNA	5975940	6097522	1.0	+	.	ID=g241.t1;Parent=g241;em_target=9707.XP_004412234.1;em_score=3206.5;em_evalue=0.0;em_tcov=.;em_OGs=COG0515@1|root,KOG4258@2759|Eukaryota,38BN2@33154|Opisthokonta,3BBBA@33208|Metazoa,3CWHQ@33213|Bilateria,482PY@7711|Chordata,48Y87@7742|Vertebrata,3J57S@40674|Mammalia,3EP95@33554|Carnivora;em_COG_cat=T;em_desc=Insulin receptor;em_max_annot_lvl=33208|Metazoa;em_Preferred_name=INSR;em_EC=2.7.10.1;em_KEGG_ko=ko:K04527,ko:K05086,ko:K05087;em_KEGG_Pathway=ko01521,ko01522,ko04010,ko04014,ko04015,ko04022,ko04066,ko04068,ko04072,ko04114,ko04140,ko04144,ko04150,ko04151,ko04152,ko04211,ko04212,ko04213,ko04510,ko04520,ko04550,ko04730,ko04810,ko04910,ko04913,ko04914,ko04923,ko04930,ko04931,ko04932,ko04960,ko05200,ko05202,ko05205,ko05214,ko05215,ko05218,ko05224,ko05225,map01521,map01522,map04010,map04014,map04015,map04022,map04066,map04068,map04072,map04114,map04140,map04144,map04150,map04151,map04152,map04211,map04212,map04213,map04510,map04520,map04550,map04730,map04810,map04910,map04913,map04914,map04923,map04930,map04931,map04932,map04960,map05200,map05202,map05205,map05214,map05215,map05218,map05224,map05225;em_KEGG_Module=M00676;em_BRITE=ko00000,ko00001,ko00002,ko01000,ko01001,ko01020,ko04050,ko04090;em_PFAMs=Furin-like,Pkinase_Tyr,Recep_L_domain,fn3;em_GOs=GO:0000003,GO:0000166,GO:0000187,GO:0001505,GO:0001540,GO:0001882,GO:0001883,GO:0001932,GO:0001933,GO:0001934,GO:0002119,GO:0002164,GO:0003006,GO:0003007,GO:0003008,GO:0003674,GO:0003824,GO:0004672,GO:0004713,GO:0004714,GO:0004888,GO:0005009,GO:0005102,GO:0005159,GO:0005488,GO:0005504,GO:0005515,GO:0005520,GO:0005524,GO:0005525,GO:0005575,GO:0005576,GO:0005615,GO:0005622,GO:0005623,GO:0005634,GO:0005737,GO:0005768,GO:0005829,GO:0005886,GO:0005887,GO:0005899,GO:0005901,GO:0005929,GO:0005979,GO:0006109,GO:0006110,GO:0006140,GO:0006355,GO:0006464,GO:0006468,GO:0006793,GO:0006796,GO:0006807,GO:0006950,GO:0006979,GO:0007088,GO:0007154,GO:0007165,GO:0007166,GO:0007167,GO:0007169,GO:0007186,GO:0007275,GO:0007346,GO:0007399,GO:0007417,GO:0007420,GO:0007507,GO:0007530,GO:0007548,GO:0007568,GO:0007584,GO:0007610,GO:0007611,GO:0007612,GO:0007613,GO:0007631,GO:0008144,GO:0008150,GO:0008152,GO:0008284,GO:0008286,GO:0008289,GO:0008340,GO:0008406,GO:0008544,GO:0008582,GO:0008584,GO:0009266,GO:0009314,GO:0009408,GO:0009411,GO:0009416,GO:0009605,GO:0009628,GO:0009636,GO:0009653,GO:0009719,GO:0009725,GO:0009743,GO:0009746,GO:0009749,GO:0009791,GO:0009887,GO:0009888,GO:0009889,GO:0009891,GO:0009892,GO:0009893,GO:0009894,GO:0009896,GO:0009897,GO:0009966,GO:0009967,GO:0009968,GO:0009986,GO:0009987,GO:0009991,GO:0010008,GO:0010033,GO:0010035,GO:0010038,GO:0010042,GO:0010243,GO:0010259,GO:0010286,GO:0010310,GO:0010468,GO:0010506,GO:0010556,GO:0010557,GO:0010559,GO:0010560,GO:0010562,GO:0010563,GO:0010564,GO:0010604,GO:0010605,GO:0010628,GO:0010629,GO:0010638,GO:0010646,GO:0010647,GO:0010648,GO:0010675,GO:0010676,GO:0010827,GO:0010828,GO:0010883,GO:0010888,GO:0010906,GO:0010907,GO:0010962,GO:0012505,GO:0014070,GO:0014823,GO:0016020,GO:0016021,GO:0016032,GO:0016043,GO:0016241,GO:0016301,GO:0016310,GO:0016500,GO:0016740,GO:0016772,GO:0016773,GO:0017046,GO:0017076,GO:0018108,GO:0018193,GO:0018212,GO:0019001,GO:0019048,GO:0019087,GO:0019199,GO:0019219,GO:0019220,GO:0019222,GO:0019538,GO:0019838,GO:0019899,GO:0019900,GO:0019901,GO:0019902,GO:0019903,GO:0019904,GO:0021537,GO:0021543,GO:0021549,GO:0021761,GO:0021766,GO:0022037,GO:0022414,GO:0022607,GO:0022611,GO:0023051,GO:0023052,GO:0023056,GO:0023057,GO:0030030,GO:0030154,GO:0030238,GO:0030325,GO:0030334,GO:0030335,GO:0030424,GO:0030425,GO:0030536,GO:0030537,GO:0030554,GO:0030808,GO:0030810,GO:0030811,GO:0030813,GO:0030900,GO:0030902,GO:0031016,GO:0031017,GO:0031090,GO:0031224,GO:0031226,GO:0031252,GO:0031253,GO:0031256,GO:0031323,GO:0031324,GO:0031325,GO:0031326,GO:0031328,GO:0031329,GO:0031331,GO:0031399,GO:0031400,GO:0031401,GO:0031405,GO:0031406,GO:0031410,GO:0031667,GO:0031960,GO:0031982,GO:0031994,GO:0031995,GO:0032147,GO:0032148,GO:0032268,GO:0032269,GO:0032270,GO:0032355,GO:0032386,GO:0032387,GO:0032409,GO:0032410,GO:0032501,GO:0032502,GO:0032549,GO:0032550,GO:0032553,GO:0032555,GO:0032559,GO:0032561,GO:0032589,GO:0032590,GO:0032809,GO:0032868,GO:0032869,GO:0032870,GO:0032879,GO:0032880,GO:0032881,GO:0032885,GO:0032991,GO:0033043,GO:0033157,GO:0033218,GO:0033273,GO:0033280,GO:0033293,GO:0033500,GO:0033574,GO:0033674,GO:0033993,GO:0034097,GO:0034284,GO:0034612,GO:0034762,GO:0034764,GO:0035270,GO:0035272,GO:0035639,GO:0035821,GO:0036094,GO:0036211,GO:0036477,GO:0038023,GO:0038083,GO:0040008,GO:0040012,GO:0040014,GO:0040015,GO:0040017,GO:0040018,GO:0040024,GO:0040034,GO:0042127,GO:0042169,GO:0042221,GO:0042277,GO:0042306,GO:0042308,GO:0042325,GO:0042326,GO:0042327,GO:0042493,GO:0042562,GO:0042592,GO:0042593,GO:0042594,GO:0042802,GO:0042995,GO:0043005,GO:0043025,GO:0043054,GO:0043085,GO:0043167,GO:0043168,GO:0043170,GO:0043177,GO:0043226,GO:0043227,GO:0043229,GO:0043231,GO:0043235,GO:0043243,GO:0043244,GO:0043255,GO:0043405,GO:0043406,GO:0043408,GO:0043410,GO:0043412,GO:0043423,GO:0043434,GO:0043467,GO:0043470,GO:0043548,GO:0043549,GO:0043559,GO:0043560,GO:0043933,GO:0043954,GO:0044003,GO:0044085,GO:0044087,GO:0044088,GO:0044089,GO:0044092,GO:0044093,GO:0044214,GO:0044237,GO:0044238,GO:0044260,GO:0044267,GO:0044297,GO:0044298,GO:0044403,GO:0044419,GO:0044421,GO:0044422,GO:0044424,GO:0044425,GO:0044433,GO:0044440,GO:0044444,GO:0044446,GO:0044459,GO:0044463,GO:0044464,GO:0044853,GO:0044877,GO:0045121,GO:0045137,GO:0045202,GO:0045428,GO:0045429,GO:0045444,GO:0045471,GO:0045725,GO:0045787,GO:0045821,GO:0045840,GO:0045859,GO:0045860,GO:0045887,GO:0045893,GO:0045913,GO:0045926,GO:0045927,GO:0045931,GO:0045935,GO:0045936,GO:0045937,GO:0045981,GO:0045995,GO:0046324,GO:0046326,GO:0046546,GO:0046626,GO:0046627,GO:0046661,GO:0046677,GO:0046777,GO:0046822,GO:0046823,GO:0048037,GO:0048513,GO:0048518,GO:0048519,GO:0048522,GO:0048523,GO:0048545,GO:0048580,GO:0048581,GO:0048583,GO:0048584,GO:0048585,GO:0048608,GO:0048638,GO:0048639,GO:0048640,GO:0048731,GO:0048732,GO:0048856,GO:0048869,GO:0048878,GO:0050662,GO:0050789,GO:0050790,GO:0050793,GO:0050794,GO:0050795,GO:0050803,GO:0050804,GO:0050806,GO:0050807,GO:0050808,GO:0050877,GO:0050890,GO:0050896,GO:0051049,GO:0051050,GO:0051051,GO:0051093,GO:0051094,GO:0051128,GO:0051130,GO:0051171,GO:0051172,GO:0051173,GO:0051174,GO:0051193,GO:0051194,GO:0051196,GO:0051197,GO:0051223,GO:0051224,GO:0051239,GO:0051240,GO:0051241,GO:0051246,GO:0051247,GO:0051248,GO:0051252,GO:0051254,GO:0051259,GO:0051262,GO:0051270,GO:0051272,GO:0051290,GO:0051291,GO:0051338,GO:0051347,GO:0051384,GO:0051425,GO:0051445,GO:0051446,GO:0051701,GO:0051704,GO:0051716,GO:0051726,GO:0051781,GO:0051783,GO:0051785,GO:0051817,GO:0051896,GO:0051897,GO:0051960,GO:0051962,GO:0051963,GO:0051965,GO:0055123,GO:0060089,GO:0060255,GO:0060259,GO:0060263,GO:0060267,GO:0060322,GO:0060341,GO:0061062,GO:0061064,GO:0061065,GO:0061067,GO:0061458,GO:0061695,GO:0062012,GO:0062013,GO:0065003,GO:0065007,GO:0065008,GO:0065009,GO:0070201,GO:0070848,GO:0070873,GO:0070875,GO:0070887,GO:0071310,GO:0071363,GO:0071375,GO:0071417,GO:0071495,GO:0071704,GO:0071840,GO:0071900,GO:0071902,GO:0071944,GO:0071981,GO:0072359,GO:0080090,GO:0080134,GO:0089717,GO:0090068,GO:0090087,GO:0090317,GO:0097061,GO:0097062,GO:0097159,GO:0097242,GO:0097305,GO:0097367,GO:0097447,GO:0097458,GO:0097708,GO:0097730,GO:0098552,GO:0098588,GO:0098589,GO:0098590,GO:0098796,GO:0098797,GO:0098802,GO:0098805,GO:0098857,GO:0099173,GO:0099177,GO:0106027,GO:0120025,GO:0120036,GO:0120038,GO:0140096,GO:1900073,GO:1900075,GO:1900076,GO:1900077,GO:1900180,GO:1900181,GO:1900371,GO:1900373,GO:1900542,GO:1900544,GO:1901031,GO:1901265,GO:1901363,GO:1901564,GO:1901652,GO:1901653,GO:1901654,GO:1901681,GO:1901698,GO:1901699,GO:1901700,GO:1901701,GO:1902074,GO:1902075,GO:1902115,GO:1902494,GO:1902531,GO:1902533,GO:1902680,GO:1902882,GO:1902911,GO:1903018,GO:1903020,GO:1903426,GO:1903428,GO:1903506,GO:1903508,GO:1903578,GO:1903580,GO:1903827,GO:1903828,GO:1903998,GO:1904396,GO:1904398,GO:1904407,GO:1904589,GO:1904590,GO:1904950,GO:1905909,GO:1905910,GO:1905939,GO:1905952,GO:1905953,GO:1990234,GO:1990535,GO:2000026,GO:2000112,GO:2000145,GO:2000147,GO:2000194,GO:2000241,GO:2000243,GO:2000377,GO:2000379,GO:2000785,GO:2001141,GO:2001169,GO:2001171
HiC_scaffold_1	AUGUSTUS	mRNA	5975940	6097522	1.0	+	.	ID=g241.t2;Parent=g241;em_target=9707.XP_004412234.1;em_score=3217.1;em_evalue=0.0;em_tcov=.;em_OGs=COG0515@1|root,KOG4258@2759|Eukaryota,38BN2@33154|Opisthokonta,3BBBA@33208|Metazoa,3CWHQ@33213|Bilateria,482PY@7711|Chordata,48Y87@7742|Vertebrata,3J57S@40674|Mammalia,3EP95@33554|Carnivora;em_COG_cat=T;em_desc=Insulin receptor;em_max_annot_lvl=33208|Metazoa;em_Preferred_name=INSR;em_EC=2.7.10.1;em_KEGG_ko=ko:K04527,ko:K05086,ko:K05087;em_KEGG_Pathway=ko01521,ko01522,ko04010,ko04014,ko04015,ko04022,ko04066,ko04068,ko04072,ko04114,ko04140,ko04144,ko04150,ko04151,ko04152,ko04211,ko04212,ko04213,ko04510,ko04520,ko04550,ko04730,ko04810,ko04910,ko04913,ko04914,ko04923,ko04930,ko04931,ko04932,ko04960,ko05200,ko05202,ko05205,ko05214,ko05215,ko05218,ko05224,ko05225,map01521,map01522,map04010,map04014,map04015,map04022,map04066,map04068,map04072,map04114,map04140,map04144,map04150,map04151,map04152,map04211,map04212,map04213,map04510,map04520,map04550,map04730,map04810,map04910,map04913,map04914,map04923,map04930,map04931,map04932,map04960,map05200,map05202,map05205,map05214,map05215,map05218,map05224,map05225;em_KEGG_Module=M00676;em_BRITE=ko00000,ko00001,ko00002,ko01000,ko01001,ko01020,ko04050,ko04090;em_PFAMs=Furin-like,Pkinase_Tyr,Recep_L_domain,fn3;em_GOs=GO:0000003,GO:0000166,GO:0000187,GO:0001505,GO:0001540,GO:0001882,GO:0001883,GO:0001932,GO:0001933,GO:0001934,GO:0002119,GO:0002164,GO:0003006,GO:0003007,GO:0003008,GO:0003674,GO:0003824,GO:0004672,GO:0004713,GO:0004714,GO:0004888,GO:0005009,GO:0005102,GO:0005159,GO:0005488,GO:0005504,GO:0005515,GO:0005520,GO:0005524,GO:0005525,GO:0005575,GO:0005576,GO:0005615,GO:0005622,GO:0005623,GO:0005634,GO:0005737,GO:0005768,GO:0005829,GO:0005886,GO:0005887,GO:0005899,GO:0005901,GO:0005929,GO:0005979,GO:0006109,GO:0006110,GO:0006140,GO:0006355,GO:0006464,GO:0006468,GO:0006793,GO:0006796,GO:0006807,GO:0006950,GO:0006979,GO:0007088,GO:0007154,GO:0007165,GO:0007166,GO:0007167,GO:0007169,GO:0007186,GO:0007275,GO:0007346,GO:0007399,GO:0007417,GO:0007420,GO:0007507,GO:0007530,GO:0007548,GO:0007568,GO:0007584,GO:0007610,GO:0007611,GO:0007612,GO:0007613,GO:0007631,GO:0008144,GO:0008150,GO:0008152,GO:0008284,GO:0008286,GO:0008289,GO:0008340,GO:0008406,GO:0008544,GO:0008582,GO:0008584,GO:0009266,GO:0009314,GO:0009408,GO:0009411,GO:0009416,GO:0009605,GO:0009628,GO:0009636,GO:0009653,GO:0009719,GO:0009725,GO:0009743,GO:0009746,GO:0009749,GO:0009791,GO:0009887,GO:0009888,GO:0009889,GO:0009891,GO:0009892,GO:0009893,GO:0009894,GO:0009896,GO:0009897,GO:0009966,GO:0009967,GO:0009968,GO:0009986,GO:0009987,GO:0009991,GO:0010008,GO:0010033,GO:0010035,GO:0010038,GO:0010042,GO:0010243,GO:0010259,GO:0010286,GO:0010310,GO:0010468,GO:0010506,GO:0010556,GO:0010557,GO:0010559,GO:0010560,GO:0010562,GO:0010563,GO:0010564,GO:0010604,GO:0010605,GO:0010628,GO:0010629,GO:0010638,GO:0010646,GO:0010647,GO:0010648,GO:0010675,GO:0010676,GO:0010827,GO:0010828,GO:0010883,GO:0010888,GO:0010906,GO:0010907,GO:0010962,GO:0012505,GO:0014070,GO:0014823,GO:0016020,GO:0016021,GO:0016032,GO:0016043,GO:0016241,GO:0016301,GO:0016310,GO:0016500,GO:0016740,GO:0016772,GO:0016773,GO:0017046,GO:0017076,GO:0018108,GO:0018193,GO:0018212,GO:0019001,GO:0019048,GO:0019087,GO:0019199,GO:0019219,GO:0019220,GO:0019222,GO:0019538,GO:0019838,GO:0019899,GO:0019900,GO:0019901,GO:0019902,GO:0019903,GO:0019904,GO:0021537,GO:0021543,GO:0021549,GO:0021761,GO:0021766,GO:0022037,GO:0022414,GO:0022607,GO:0022611,GO:0023051,GO:0023052,GO:0023056,GO:0023057,GO:0030030,GO:0030154,GO:0030238,GO:0030325,GO:0030334,GO:0030335,GO:0030424,GO:0030425,GO:0030536,GO:0030537,GO:0030554,GO:0030808,GO:0030810,GO:0030811,GO:0030813,GO:0030900,GO:0030902,GO:0031016,GO:0031017,GO:0031090,GO:0031224,GO:0031226,GO:0031252,GO:0031253,GO:0031256,GO:0031323,GO:0031324,GO:0031325,GO:0031326,GO:0031328,GO:0031329,GO:0031331,GO:0031399,GO:0031400,GO:0031401,GO:0031405,GO:0031406,GO:0031410,GO:0031667,GO:0031960,GO:0031982,GO:0031994,GO:0031995,GO:0032147,GO:0032148,GO:0032268,GO:0032269,GO:0032270,GO:0032355,GO:0032386,GO:0032387,GO:0032409,GO:0032410,GO:0032501,GO:0032502,GO:0032549,GO:0032550,GO:0032553,GO:0032555,GO:0032559,GO:0032561,GO:0032589,GO:0032590,GO:0032809,GO:0032868,GO:0032869,GO:0032870,GO:0032879,GO:0032880,GO:0032881,GO:0032885,GO:0032991,GO:0033043,GO:0033157,GO:0033218,GO:0033273,GO:0033280,GO:0033293,GO:0033500,GO:0033574,GO:0033674,GO:0033993,GO:0034097,GO:0034284,GO:0034612,GO:0034762,GO:0034764,GO:0035270,GO:0035272,GO:0035639,GO:0035821,GO:0036094,GO:0036211,GO:0036477,GO:0038023,GO:0038083,GO:0040008,GO:0040012,GO:0040014,GO:0040015,GO:0040017,GO:0040018,GO:0040024,GO:0040034,GO:0042127,GO:0042169,GO:0042221,GO:0042277,GO:0042306,GO:0042308,GO:0042325,GO:0042326,GO:0042327,GO:0042493,GO:0042562,GO:0042592,GO:0042593,GO:0042594,GO:0042802,GO:0042995,GO:0043005,GO:0043025,GO:0043054,GO:0043085,GO:0043167,GO:0043168,GO:0043170,GO:0043177,GO:0043226,GO:0043227,GO:0043229,GO:0043231,GO:0043235,GO:0043243,GO:0043244,GO:0043255,GO:0043405,GO:0043406,GO:0043408,GO:0043410,GO:0043412,GO:0043423,GO:0043434,GO:0043467,GO:0043470,GO:0043548,GO:0043549,GO:0043559,GO:0043560,GO:0043933,GO:0043954,GO:0044003,GO:0044085,GO:0044087,GO:0044088,GO:0044089,GO:0044092,GO:0044093,GO:0044214,GO:0044237,GO:0044238,GO:0044260,GO:0044267,GO:0044297,GO:0044298,GO:0044403,GO:0044419,GO:0044421,GO:0044422,GO:0044424,GO:0044425,GO:0044433,GO:0044440,GO:0044444,GO:0044446,GO:0044459,GO:0044463,GO:0044464,GO:0044853,GO:0044877,GO:0045121,GO:0045137,GO:0045202,GO:0045428,GO:0045429,GO:0045444,GO:0045471,GO:0045725,GO:0045787,GO:0045821,GO:0045840,GO:0045859,GO:0045860,GO:0045887,GO:0045893,GO:0045913,GO:0045926,GO:0045927,GO:0045931,GO:0045935,GO:0045936,GO:0045937,GO:0045981,GO:0045995,GO:0046324,GO:0046326,GO:0046546,GO:0046626,GO:0046627,GO:0046661,GO:0046677,GO:0046777,GO:0046822,GO:0046823,GO:0048037,GO:0048513,GO:0048518,GO:0048519,GO:0048522,GO:0048523,GO:0048545,GO:0048580,GO:0048581,GO:0048583,GO:0048584,GO:0048585,GO:0048608,GO:0048638,GO:0048639,GO:0048640,GO:0048731,GO:0048732,GO:0048856,GO:0048869,GO:0048878,GO:0050662,GO:0050789,GO:0050790,GO:0050793,GO:0050794,GO:0050795,GO:0050803,GO:0050804,GO:0050806,GO:0050807,GO:0050808,GO:0050877,GO:0050890,GO:0050896,GO:0051049,GO:0051050,GO:0051051,GO:0051093,GO:0051094,GO:0051128,GO:0051130,GO:0051171,GO:0051172,GO:0051173,GO:0051174,GO:0051193,GO:0051194,GO:0051196,GO:0051197,GO:0051223,GO:0051224,GO:0051239,GO:0051240,GO:0051241,GO:0051246,GO:0051247,GO:0051248,GO:0051252,GO:0051254,GO:0051259,GO:0051262,GO:0051270,GO:0051272,GO:0051290,GO:0051291,GO:0051338,GO:0051347,GO:0051384,GO:0051425,GO:0051445,GO:0051446,GO:0051701,GO:0051704,GO:0051716,GO:0051726,GO:0051781,GO:0051783,GO:0051785,GO:0051817,GO:0051896,GO:0051897,GO:0051960,GO:0051962,GO:0051963,GO:0051965,GO:0055123,GO:0060089,GO:0060255,GO:0060259,GO:0060263,GO:0060267,GO:0060322,GO:0060341,GO:0061062,GO:0061064,GO:0061065,GO:0061067,GO:0061458,GO:0061695,GO:0062012,GO:0062013,GO:0065003,GO:0065007,GO:0065008,GO:0065009,GO:0070201,GO:0070848,GO:0070873,GO:0070875,GO:0070887,GO:0071310,GO:0071363,GO:0071375,GO:0071417,GO:0071495,GO:0071704,GO:0071840,GO:0071900,GO:0071902,GO:0071944,GO:0071981,GO:0072359,GO:0080090,GO:0080134,GO:0089717,GO:0090068,GO:0090087,GO:0090317,GO:0097061,GO:0097062,GO:0097159,GO:0097242,GO:0097305,GO:0097367,GO:0097447,GO:0097458,GO:0097708,GO:0097730,GO:0098552,GO:0098588,GO:0098589,GO:0098590,GO:0098796,GO:0098797,GO:0098802,GO:0098805,GO:0098857,GO:0099173,GO:0099177,GO:0106027,GO:0120025,GO:0120036,GO:0120038,GO:0140096,GO:1900073,GO:1900075,GO:1900076,GO:1900077,GO:1900180,GO:1900181,GO:1900371,GO:1900373,GO:1900542,GO:1900544,GO:1901031,GO:1901265,GO:1901363,GO:1901564,GO:1901652,GO:1901653,GO:1901654,GO:1901681,GO:1901698,GO:1901699,GO:1901700,GO:1901701,GO:1902074,GO:1902075,GO:1902115,GO:1902494,GO:1902531,GO:1902533,GO:1902680,GO:1902882,GO:1902911,GO:1903018,GO:1903020,GO:1903426,GO:1903428,GO:1903506,GO:1903508,GO:1903578,GO:1903580,GO:1903827,GO:1903828,GO:1903998,GO:1904396,GO:1904398,GO:1904407,GO:1904589,GO:1904590,GO:1904950,GO:1905909,GO:1905910,GO:1905939,GO:1905952,GO:1905953,GO:1990234,GO:1990535,GO:2000026,GO:2000112,GO:2000145,GO:2000147,GO:2000194,GO:2000241,GO:2000243,GO:2000377,GO:2000379,GO:2000785,GO:2001141,GO:2001169,GO:2001171
HiC_scaffold_1	AUGUSTUS	mRNA	5975940	6097522	1.0	+	.	ID=g241.t3;Parent=g241;em_target=9707.XP_004412234.1;em_score=3260.2;em_evalue=0.0;em_tcov=.;em_OGs=COG0515@1|root,KOG4258@2759|Eukaryota,38BN2@33154|Opisthokonta,3BBBA@33208|Metazoa,3CWHQ@33213|Bilateria,482PY@7711|Chordata,48Y87@7742|Vertebrata,3J57S@40674|Mammalia,3EP95@33554|Carnivora;em_COG_cat=T;em_desc=Insulin receptor;em_max_annot_lvl=33208|Metazoa;em_Preferred_name=INSR;em_EC=2.7.10.1;em_KEGG_ko=ko:K04527,ko:K05086,ko:K05087;em_KEGG_Pathway=ko01521,ko01522,ko04010,ko04014,ko04015,ko04022,ko04066,ko04068,ko04072,ko04114,ko04140,ko04144,ko04150,ko04151,ko04152,ko04211,ko04212,ko04213,ko04510,ko04520,ko04550,ko04730,ko04810,ko04910,ko04913,ko04914,ko04923,ko04930,ko04931,ko04932,ko04960,ko05200,ko05202,ko05205,ko05214,ko05215,ko05218,ko05224,ko05225,map01521,map01522,map04010,map04014,map04015,map04022,map04066,map04068,map04072,map04114,map04140,map04144,map04150,map04151,map04152,map04211,map04212,map04213,map04510,map04520,map04550,map04730,map04810,map04910,map04913,map04914,map04923,map04930,map04931,map04932,map04960,map05200,map05202,map05205,map05214,map05215,map05218,map05224,map05225;em_KEGG_Module=M00676;em_BRITE=ko00000,ko00001,ko00002,ko01000,ko01001,ko01020,ko04050,ko04090;em_PFAMs=Furin-like,Pkinase_Tyr,Recep_L_domain,fn3;em_GOs=GO:0000003,GO:0000166,GO:0000187,GO:0001505,GO:0001540,GO:0001882,GO:0001883,GO:0001932,GO:0001933,GO:0001934,GO:0002119,GO:0002164,GO:0003006,GO:0003007,GO:0003008,GO:0003674,GO:0003824,GO:0004672,GO:0004713,GO:0004714,GO:0004888,GO:0005009,GO:0005102,GO:0005159,GO:0005488,GO:0005504,GO:0005515,GO:0005520,GO:0005524,GO:0005525,GO:0005575,GO:0005576,GO:0005615,GO:0005622,GO:0005623,GO:0005634,GO:0005737,GO:0005768,GO:0005829,GO:0005886,GO:0005887,GO:0005899,GO:0005901,GO:0005929,GO:0005979,GO:0006109,GO:0006110,GO:0006140,GO:0006355,GO:0006464,GO:0006468,GO:0006793,GO:0006796,GO:0006807,GO:0006950,GO:0006979,GO:0007088,GO:0007154,GO:0007165,GO:0007166,GO:0007167,GO:0007169,GO:0007186,GO:0007275,GO:0007346,GO:0007399,GO:0007417,GO:0007420,GO:0007507,GO:0007530,GO:0007548,GO:0007568,GO:0007584,GO:0007610,GO:0007611,GO:0007612,GO:0007613,GO:0007631,GO:0008144,GO:0008150,GO:0008152,GO:0008284,GO:0008286,GO:0008289,GO:0008340,GO:0008406,GO:0008544,GO:0008582,GO:0008584,GO:0009266,GO:0009314,GO:0009408,GO:0009411,GO:0009416,GO:0009605,GO:0009628,GO:0009636,GO:0009653,GO:0009719,GO:0009725,GO:0009743,GO:0009746,GO:0009749,GO:0009791,GO:0009887,GO:0009888,GO:0009889,GO:0009891,GO:0009892,GO:0009893,GO:0009894,GO:0009896,GO:0009897,GO:0009966,GO:0009967,GO:0009968,GO:0009986,GO:0009987,GO:0009991,GO:0010008,GO:0010033,GO:0010035,GO:0010038,GO:0010042,GO:0010243,GO:0010259,GO:0010286,GO:0010310,GO:0010468,GO:0010506,GO:0010556,GO:0010557,GO:0010559,GO:0010560,GO:0010562,GO:0010563,GO:0010564,GO:0010604,GO:0010605,GO:0010628,GO:0010629,GO:0010638,GO:0010646,GO:0010647,GO:0010648,GO:0010675,GO:0010676,GO:0010827,GO:0010828,GO:0010883,GO:0010888,GO:0010906,GO:0010907,GO:0010962,GO:0012505,GO:0014070,GO:0014823,GO:0016020,GO:0016021,GO:0016032,GO:0016043,GO:0016241,GO:0016301,GO:0016310,GO:0016500,GO:0016740,GO:0016772,GO:0016773,GO:0017046,GO:0017076,GO:0018108,GO:0018193,GO:0018212,GO:0019001,GO:0019048,GO:0019087,GO:0019199,GO:0019219,GO:0019220,GO:0019222,GO:0019538,GO:0019838,GO:0019899,GO:0019900,GO:0019901,GO:0019902,GO:0019903,GO:0019904,GO:0021537,GO:0021543,GO:0021549,GO:0021761,GO:0021766,GO:0022037,GO:0022414,GO:0022607,GO:0022611,GO:0023051,GO:0023052,GO:0023056,GO:0023057,GO:0030030,GO:0030154,GO:0030238,GO:0030325,GO:0030334,GO:0030335,GO:0030424,GO:0030425,GO:0030536,GO:0030537,GO:0030554,GO:0030808,GO:0030810,GO:0030811,GO:0030813,GO:0030900,GO:0030902,GO:0031016,GO:0031017,GO:0031090,GO:0031224,GO:0031226,GO:0031252,GO:0031253,GO:0031256,GO:0031323,GO:0031324,GO:0031325,GO:0031326,GO:0031328,GO:0031329,GO:0031331,GO:0031399,GO:0031400,GO:0031401,GO:0031405,GO:0031406,GO:0031410,GO:0031667,GO:0031960,GO:0031982,GO:0031994,GO:0031995,GO:0032147,GO:0032148,GO:0032268,GO:0032269,GO:0032270,GO:0032355,GO:0032386,GO:0032387,GO:0032409,GO:0032410,GO:0032501,GO:0032502,GO:0032549,GO:0032550,GO:0032553,GO:0032555,GO:0032559,GO:0032561,GO:0032589,GO:0032590,GO:0032809,GO:0032868,GO:0032869,GO:0032870,GO:0032879,GO:0032880,GO:0032881,GO:0032885,GO:0032991,GO:0033043,GO:0033157,GO:0033218,GO:0033273,GO:0033280,GO:0033293,GO:0033500,GO:0033574,GO:0033674,GO:0033993,GO:0034097,GO:0034284,GO:0034612,GO:0034762,GO:0034764,GO:0035270,GO:0035272,GO:0035639,GO:0035821,GO:0036094,GO:0036211,GO:0036477,GO:0038023,GO:0038083,GO:0040008,GO:0040012,GO:0040014,GO:0040015,GO:0040017,GO:0040018,GO:0040024,GO:0040034,GO:0042127,GO:0042169,GO:0042221,GO:0042277,GO:0042306,GO:0042308,GO:0042325,GO:0042326,GO:0042327,GO:0042493,GO:0042562,GO:0042592,GO:0042593,GO:0042594,GO:0042802,GO:0042995,GO:0043005,GO:0043025,GO:0043054,GO:0043085,GO:0043167,GO:0043168,GO:0043170,GO:0043177,GO:0043226,GO:0043227,GO:0043229,GO:0043231,GO:0043235,GO:0043243,GO:0043244,GO:0043255,GO:0043405,GO:0043406,GO:0043408,GO:0043410,GO:0043412,GO:0043423,GO:0043434,GO:0043467,GO:0043470,GO:0043548,GO:0043549,GO:0043559,GO:0043560,GO:0043933,GO:0043954,GO:0044003,GO:0044085,GO:0044087,GO:0044088,GO:0044089,GO:0044092,GO:0044093,GO:0044214,GO:0044237,GO:0044238,GO:0044260,GO:0044267,GO:0044297,GO:0044298,GO:0044403,GO:0044419,GO:0044421,GO:0044422,GO:0044424,GO:0044425,GO:0044433,GO:0044440,GO:0044444,GO:0044446,GO:0044459,GO:0044463,GO:0044464,GO:0044853,GO:0044877,GO:0045121,GO:0045137,GO:0045202,GO:0045428,GO:0045429,GO:0045444,GO:0045471,GO:0045725,GO:0045787,GO:0045821,GO:0045840,GO:0045859,GO:0045860,GO:0045887,GO:0045893,GO:0045913,GO:0045926,GO:0045927,GO:0045931,GO:0045935,GO:0045936,GO:0045937,GO:0045981,GO:0045995,GO:0046324,GO:0046326,GO:0046546,GO:0046626,GO:0046627,GO:0046661,GO:0046677,GO:0046777,GO:0046822,GO:0046823,GO:0048037,GO:0048513,GO:0048518,GO:0048519,GO:0048522,GO:0048523,GO:0048545,GO:0048580,GO:0048581,GO:0048583,GO:0048584,GO:0048585,GO:0048608,GO:0048638,GO:0048639,GO:0048640,GO:0048731,GO:0048732,GO:0048856,GO:0048869,GO:0048878,GO:0050662,GO:0050789,GO:0050790,GO:0050793,GO:0050794,GO:0050795,GO:0050803,GO:0050804,GO:0050806,GO:0050807,GO:0050808,GO:0050877,GO:0050890,GO:0050896,GO:0051049,GO:0051050,GO:0051051,GO:0051093,GO:0051094,GO:0051128,GO:0051130,GO:0051171,GO:0051172,GO:0051173,GO:0051174,GO:0051193,GO:0051194,GO:0051196,GO:0051197,GO:0051223,GO:0051224,GO:0051239,GO:0051240,GO:0051241,GO:0051246,GO:0051247,GO:0051248,GO:0051252,GO:0051254,GO:0051259,GO:0051262,GO:0051270,GO:0051272,GO:0051290,GO:0051291,GO:0051338,GO:0051347,GO:0051384,GO:0051425,GO:0051445,GO:0051446,GO:0051701,GO:0051704,GO:0051716,GO:0051726,GO:0051781,GO:0051783,GO:0051785,GO:0051817,GO:0051896,GO:0051897,GO:0051960,GO:0051962,GO:0051963,GO:0051965,GO:0055123,GO:0060089,GO:0060255,GO:0060259,GO:0060263,GO:0060267,GO:0060322,GO:0060341,GO:0061062,GO:0061064,GO:0061065,GO:0061067,GO:0061458,GO:0061695,GO:0062012,GO:0062013,GO:0065003,GO:0065007,GO:0065008,GO:0065009,GO:0070201,GO:0070848,GO:0070873,GO:0070875,GO:0070887,GO:0071310,GO:0071363,GO:0071375,GO:0071417,GO:0071495,GO:0071704,GO:0071840,GO:0071900,GO:0071902,GO:0071944,GO:0071981,GO:0072359,GO:0080090,GO:0080134,GO:0089717,GO:0090068,GO:0090087,GO:0090317,GO:0097061,GO:0097062,GO:0097159,GO:0097242,GO:0097305,GO:0097367,GO:0097447,GO:0097458,GO:0097708,GO:0097730,GO:0098552,GO:0098588,GO:0098589,GO:0098590,GO:0098796,GO:0098797,GO:0098802,GO:0098805,GO:0098857,GO:0099173,GO:0099177,GO:0106027,GO:0120025,GO:0120036,GO:0120038,GO:0140096,GO:1900073,GO:1900075,GO:1900076,GO:1900077,GO:1900180,GO:1900181,GO:1900371,GO:1900373,GO:1900542,GO:1900544,GO:1901031,GO:1901265,GO:1901363,GO:1901564,GO:1901652,GO:1901653,GO:1901654,GO:1901681,GO:1901698,GO:1901699,GO:1901700,GO:1901701,GO:1902074,GO:1902075,GO:1902115,GO:1902494,GO:1902531,GO:1902533,GO:1902680,GO:1902882,GO:1902911,GO:1903018,GO:1903020,GO:1903426,GO:1903428,GO:1903506,GO:1903508,GO:1903578,GO:1903580,GO:1903827,GO:1903828,GO:1903998,GO:1904396,GO:1904398,GO:1904407,GO:1904589,GO:1904590,GO:1904950,GO:1905909,GO:1905910,GO:1905939,GO:1905952,GO:1905953,GO:1990234,GO:1990535,GO:2000026,GO:2000112,GO:2000145,GO:2000147,GO:2000194,GO:2000241,GO:2000243,GO:2000377,GO:2000379,GO:2000785,GO:2001141,GO:2001169,GO:2001171
HiC_scaffold_1	AUGUSTUS	intron	5976040	5994214	1.0	+	.	ID=g241.t1.intron1;Parent=g241.t1
HiC_scaffold_1	AUGUSTUS	intron	5976040	5994214	1.0	+	.	ID=g241.t2.intron1;Parent=g241.t2
HiC_scaffold_1	AUGUSTUS	intron	5976040	5994214	1.0	+	.	ID=g241.t3.intron1;Parent=g241.t3
HiC_scaffold_1	gmst	intron	5976040	5994214	328.303574	+	0	ID=g241.t5.intron1;Parent=g241.t5
HiC_scaffold_1	gmst	intron	5976040	5994214	329.995364	+	0	ID=g241.t4.intron1;Parent=g241.t4
HiC_scaffold_1	AUGUSTUS	exon	5994215	5994766	.	+	.	ID=g241.t1.exon2;Parent=g241.t1
HiC_scaffold_1	AUGUSTUS	exon	5994215	5994766	.	+	.	ID=g241.t2.exon2;Parent=g241.t2
HiC_scaffold_1	AUGUSTUS	exon	5994215	5994766	.	+	.	ID=g241.t3.exon2;Parent=g241.t3
HiC_scaffold_1	AUGUSTUS	CDS	5994215	5994766	1.0	+	2	ID=g241.t1.CDS2;Parent=g241.t1
HiC_scaffold_1	AUGUSTUS	CDS	5994215	5994766	1.0	+	2	ID=g241.t2.CDS2;Parent=g241.t2
HiC_scaffold_1	AUGUSTUS	CDS	5994215	5994766	1.0	+	2	ID=g241.t3.CDS2;Parent=g241.t3
HiC_scaffold_1	gmst	CDS	5994215	5994766	329.995364	+	2	ID=g241.t4.CDS2;Parent=g241.t4
HiC_scaffold_1	gmst	exon	5994215	5994766	329.995364	+	2	ID=g241.t4.exon2;Parent=g241.t4
HiC_scaffold_1	gmst	CDS	5994215	5994817	328.303574	+	2	ID=g241.t5.CDS2;Parent=g241.t5
HiC_scaffold_1	gmst	exon	5994215	5994817	328.303574	+	2	ID=g241.t5.exon2;Parent=g241.t5
HiC_scaffold_1	AUGUSTUS	intron	5994767	6052484	1.0	+	.	ID=g241.t1.intron2;Parent=g241.t1
HiC_scaffold_1	AUGUSTUS	intron	5994767	6052484	1.0	+	.	ID=g241.t2.intron2;Parent=g241.t2
HiC_scaffold_1	AUGUSTUS	intron	5994767	6052484	1.0	+	.	ID=g241.t3.intron2;Parent=g241.t3
HiC_scaffold_1	gmst	intron	5994767	6052484	329.995364	+	0	ID=g241.t4.intron2;Parent=g241.t4
HiC_scaffold_1	gmst	intron	5994818	6052484	328.303574	+	0	ID=g241.t5.intron2;Parent=g241.t5
HiC_scaffold_1	gmst	start_codon	6025580	6025582	293.641041	+	0	ID=g241.t6.start1;Parent=g241.t6
HiC_scaffold_1	gmst	CDS	6025580	6025613	293.641041	+	0	ID=g241.t6.CDS1;Parent=g241.t6
HiC_scaffold_1	gmst	exon	6025580	6025613	293.641041	+	0	ID=g241.t6.exon1;Parent=g241.t6
HiC_scaffold_1	gmst	mRNA	6025580	6097522	.	+	.	ID=g241.t6;Parent=g241;em_target=9707.XP_004412234.1;em_score=2758.8;em_evalue=0.0;em_tcov=.;em_OGs=COG0515@1|root,KOG4258@2759|Eukaryota,38BN2@33154|Opisthokonta,3BBBA@33208|Metazoa,3CWHQ@33213|Bilateria,482PY@7711|Chordata,48Y87@7742|Vertebrata,3J57S@40674|Mammalia,3EP95@33554|Carnivora;em_COG_cat=T;em_desc=Insulin receptor;em_max_annot_lvl=33208|Metazoa;em_Preferred_name=INSR;em_EC=2.7.10.1;em_KEGG_ko=ko:K04527,ko:K05086,ko:K05087;em_KEGG_Pathway=ko01521,ko01522,ko04010,ko04014,ko04015,ko04022,ko04066,ko04068,ko04072,ko04114,ko04140,ko04144,ko04150,ko04151,ko04152,ko04211,ko04212,ko04213,ko04510,ko04520,ko04550,ko04730,ko04810,ko04910,ko04913,ko04914,ko04923,ko04930,ko04931,ko04932,ko04960,ko05200,ko05202,ko05205,ko05214,ko05215,ko05218,ko05224,ko05225,map01521,map01522,map04010,map04014,map04015,map04022,map04066,map04068,map04072,map04114,map04140,map04144,map04150,map04151,map04152,map04211,map04212,map04213,map04510,map04520,map04550,map04730,map04810,map04910,map04913,map04914,map04923,map04930,map04931,map04932,map04960,map05200,map05202,map05205,map05214,map05215,map05218,map05224,map05225;em_KEGG_Module=M00676;em_BRITE=ko00000,ko00001,ko00002,ko01000,ko01001,ko01020,ko04050,ko04090;em_PFAMs=Furin-like,Pkinase_Tyr,Recep_L_domain,fn3;em_GOs=GO:0000003,GO:0000166,GO:0000187,GO:0001505,GO:0001540,GO:0001882,GO:0001883,GO:0001932,GO:0001933,GO:0001934,GO:0002119,GO:0002164,GO:0003006,GO:0003007,GO:0003008,GO:0003674,GO:0003824,GO:0004672,GO:0004713,GO:0004714,GO:0004888,GO:0005009,GO:0005102,GO:0005159,GO:0005488,GO:0005504,GO:0005515,GO:0005520,GO:0005524,GO:0005525,GO:0005575,GO:0005576,GO:0005615,GO:0005622,GO:0005623,GO:0005634,GO:0005737,GO:0005768,GO:0005829,GO:0005886,GO:0005887,GO:0005899,GO:0005901,GO:0005929,GO:0005979,GO:0006109,GO:0006110,GO:0006140,GO:0006355,GO:0006464,GO:0006468,GO:0006793,GO:0006796,GO:0006807,GO:0006950,GO:0006979,GO:0007088,GO:0007154,GO:0007165,GO:0007166,GO:0007167,GO:0007169,GO:0007186,GO:0007275,GO:0007346,GO:0007399,GO:0007417,GO:0007420,GO:0007507,GO:0007530,GO:0007548,GO:0007568,GO:0007584,GO:0007610,GO:0007611,GO:0007612,GO:0007613,GO:0007631,GO:0008144,GO:0008150,GO:0008152,GO:0008284,GO:0008286,GO:0008289,GO:0008340,GO:0008406,GO:0008544,GO:0008582,GO:0008584,GO:0009266,GO:0009314,GO:0009408,GO:0009411,GO:0009416,GO:0009605,GO:0009628,GO:0009636,GO:0009653,GO:0009719,GO:0009725,GO:0009743,GO:0009746,GO:0009749,GO:0009791,GO:0009887,GO:0009888,GO:0009889,GO:0009891,GO:0009892,GO:0009893,GO:0009894,GO:0009896,GO:0009897,GO:0009966,GO:0009967,GO:0009968,GO:0009986,GO:0009987,GO:0009991,GO:0010008,GO:0010033,GO:0010035,GO:0010038,GO:0010042,GO:0010243,GO:0010259,GO:0010286,GO:0010310,GO:0010468,GO:0010506,GO:0010556,GO:0010557,GO:0010559,GO:0010560,GO:0010562,GO:0010563,GO:0010564,GO:0010604,GO:0010605,GO:0010628,GO:0010629,GO:0010638,GO:0010646,GO:0010647,GO:0010648,GO:0010675,GO:0010676,GO:0010827,GO:0010828,GO:0010883,GO:0010888,GO:0010906,GO:0010907,GO:0010962,GO:0012505,GO:0014070,GO:0014823,GO:0016020,GO:0016021,GO:0016032,GO:0016043,GO:0016241,GO:0016301,GO:0016310,GO:0016500,GO:0016740,GO:0016772,GO:0016773,GO:0017046,GO:0017076,GO:0018108,GO:0018193,GO:0018212,GO:0019001,GO:0019048,GO:0019087,GO:0019199,GO:0019219,GO:0019220,GO:0019222,GO:0019538,GO:0019838,GO:0019899,GO:0019900,GO:0019901,GO:0019902,GO:0019903,GO:0019904,GO:0021537,GO:0021543,GO:0021549,GO:0021761,GO:0021766,GO:0022037,GO:0022414,GO:0022607,GO:0022611,GO:0023051,GO:0023052,GO:0023056,GO:0023057,GO:0030030,GO:0030154,GO:0030238,GO:0030325,GO:0030334,GO:0030335,GO:0030424,GO:0030425,GO:0030536,GO:0030537,GO:0030554,GO:0030808,GO:0030810,GO:0030811,GO:0030813,GO:0030900,GO:0030902,GO:0031016,GO:0031017,GO:0031090,GO:0031224,GO:0031226,GO:0031252,GO:0031253,GO:0031256,GO:0031323,GO:0031324,GO:0031325,GO:0031326,GO:0031328,GO:0031329,GO:0031331,GO:0031399,GO:0031400,GO:0031401,GO:0031405,GO:0031406,GO:0031410,GO:0031667,GO:0031960,GO:0031982,GO:0031994,GO:0031995,GO:0032147,GO:0032148,GO:0032268,GO:0032269,GO:0032270,GO:0032355,GO:0032386,GO:0032387,GO:0032409,GO:0032410,GO:0032501,GO:0032502,GO:0032549,GO:0032550,GO:0032553,GO:0032555,GO:0032559,GO:0032561,GO:0032589,GO:0032590,GO:0032809,GO:0032868,GO:0032869,GO:0032870,GO:0032879,GO:0032880,GO:0032881,GO:0032885,GO:0032991,GO:0033043,GO:0033157,GO:0033218,GO:0033273,GO:0033280,GO:0033293,GO:0033500,GO:0033574,GO:0033674,GO:0033993,GO:0034097,GO:0034284,GO:0034612,GO:0034762,GO:0034764,GO:0035270,GO:0035272,GO:0035639,GO:0035821,GO:0036094,GO:0036211,GO:0036477,GO:0038023,GO:0038083,GO:0040008,GO:0040012,GO:0040014,GO:0040015,GO:0040017,GO:0040018,GO:0040024,GO:0040034,GO:0042127,GO:0042169,GO:0042221,GO:0042277,GO:0042306,GO:0042308,GO:0042325,GO:0042326,GO:0042327,GO:0042493,GO:0042562,GO:0042592,GO:0042593,GO:0042594,GO:0042802,GO:0042995,GO:0043005,GO:0043025,GO:0043054,GO:0043085,GO:0043167,GO:0043168,GO:0043170,GO:0043177,GO:0043226,GO:0043227,GO:0043229,GO:0043231,GO:0043235,GO:0043243,GO:0043244,GO:0043255,GO:0043405,GO:0043406,GO:0043408,GO:0043410,GO:0043412,GO:0043423,GO:0043434,GO:0043467,GO:0043470,GO:0043548,GO:0043549,GO:0043559,GO:0043560,GO:0043933,GO:0043954,GO:0044003,GO:0044085,GO:0044087,GO:0044088,GO:0044089,GO:0044092,GO:0044093,GO:0044214,GO:0044237,GO:0044238,GO:0044260,GO:0044267,GO:0044297,GO:0044298,GO:0044403,GO:0044419,GO:0044421,GO:0044422,GO:0044424,GO:0044425,GO:0044433,GO:0044440,GO:0044444,GO:0044446,GO:0044459,GO:0044463,GO:0044464,GO:0044853,GO:0044877,GO:0045121,GO:0045137,GO:0045202,GO:0045428,GO:0045429,GO:0045444,GO:0045471,GO:0045725,GO:0045787,GO:0045821,GO:0045840,GO:0045859,GO:0045860,GO:0045887,GO:0045893,GO:0045913,GO:0045926,GO:0045927,GO:0045931,GO:0045935,GO:0045936,GO:0045937,GO:0045981,GO:0045995,GO:0046324,GO:0046326,GO:0046546,GO:0046626,GO:0046627,GO:0046661,GO:0046677,GO:0046777,GO:0046822,GO:0046823,GO:0048037,GO:0048513,GO:0048518,GO:0048519,GO:0048522,GO:0048523,GO:0048545,GO:0048580,GO:0048581,GO:0048583,GO:0048584,GO:0048585,GO:0048608,GO:0048638,GO:0048639,GO:0048640,GO:0048731,GO:0048732,GO:0048856,GO:0048869,GO:0048878,GO:0050662,GO:0050789,GO:0050790,GO:0050793,GO:0050794,GO:0050795,GO:0050803,GO:0050804,GO:0050806,GO:0050807,GO:0050808,GO:0050877,GO:0050890,GO:0050896,GO:0051049,GO:0051050,GO:0051051,GO:0051093,GO:0051094,GO:0051128,GO:0051130,GO:0051171,GO:0051172,GO:0051173,GO:0051174,GO:0051193,GO:0051194,GO:0051196,GO:0051197,GO:0051223,GO:0051224,GO:0051239,GO:0051240,GO:0051241,GO:0051246,GO:0051247,GO:0051248,GO:0051252,GO:0051254,GO:0051259,GO:0051262,GO:0051270,GO:0051272,GO:0051290,GO:0051291,GO:0051338,GO:0051347,GO:0051384,GO:0051425,GO:0051445,GO:0051446,GO:0051701,GO:0051704,GO:0051716,GO:0051726,GO:0051781,GO:0051783,GO:0051785,GO:0051817,GO:0051896,GO:0051897,GO:0051960,GO:0051962,GO:0051963,GO:0051965,GO:0055123,GO:0060089,GO:0060255,GO:0060259,GO:0060263,GO:0060267,GO:0060322,GO:0060341,GO:0061062,GO:0061064,GO:0061065,GO:0061067,GO:0061458,GO:0061695,GO:0062012,GO:0062013,GO:0065003,GO:0065007,GO:0065008,GO:0065009,GO:0070201,GO:0070848,GO:0070873,GO:0070875,GO:0070887,GO:0071310,GO:0071363,GO:0071375,GO:0071417,GO:0071495,GO:0071704,GO:0071840,GO:0071900,GO:0071902,GO:0071944,GO:0071981,GO:0072359,GO:0080090,GO:0080134,GO:0089717,GO:0090068,GO:0090087,GO:0090317,GO:0097061,GO:0097062,GO:0097159,GO:0097242,GO:0097305,GO:0097367,GO:0097447,GO:0097458,GO:0097708,GO:0097730,GO:0098552,GO:0098588,GO:0098589,GO:0098590,GO:0098796,GO:0098797,GO:0098802,GO:0098805,GO:0098857,GO:0099173,GO:0099177,GO:0106027,GO:0120025,GO:0120036,GO:0120038,GO:0140096,GO:1900073,GO:1900075,GO:1900076,GO:1900077,GO:1900180,GO:1900181,GO:1900371,GO:1900373,GO:1900542,GO:1900544,GO:1901031,GO:1901265,GO:1901363,GO:1901564,GO:1901652,GO:1901653,GO:1901654,GO:1901681,GO:1901698,GO:1901699,GO:1901700,GO:1901701,GO:1902074,GO:1902075,GO:1902115,GO:1902494,GO:1902531,GO:1902533,GO:1902680,GO:1902882,GO:1902911,GO:1903018,GO:1903020,GO:1903426,GO:1903428,GO:1903506,GO:1903508,GO:1903578,GO:1903580,GO:1903827,GO:1903828,GO:1903998,GO:1904396,GO:1904398,GO:1904407,GO:1904589,GO:1904590,GO:1904950,GO:1905909,GO:1905910,GO:1905939,GO:1905952,GO:1905953,GO:1990234,GO:1990535,GO:2000026,GO:2000112,GO:2000145,GO:2000147,GO:2000194,GO:2000241,GO:2000243,GO:2000377,GO:2000379,GO:2000785,GO:2001141,GO:2001169,GO:2001171
HiC_scaffold_1	gmst	intron	6025614	6052484	293.641041	+	0	ID=g241.t6.intron1;Parent=g241.t6
HiC_scaffold_1	AUGUSTUS	exon	6052485	6052806	.	+	.	ID=g241.t1.exon3;Parent=g241.t1
HiC_scaffold_1	AUGUSTUS	exon	6052485	6052806	.	+	.	ID=g241.t2.exon3;Parent=g241.t2
HiC_scaffold_1	AUGUSTUS	exon	6052485	6052806	.	+	.	ID=g241.t3.exon3;Parent=g241.t3
HiC_scaffold_1	AUGUSTUS	CDS	6052485	6052806	1.0	+	2	ID=g241.t1.CDS3;Parent=g241.t1
HiC_scaffold_1	AUGUSTUS	CDS	6052485	6052806	1.0	+	2	ID=g241.t2.CDS3;Parent=g241.t2
HiC_scaffold_1	AUGUSTUS	CDS	6052485	6052806	1.0	+	2	ID=g241.t3.CDS3;Parent=g241.t3
HiC_scaffold_1	gmst	CDS	6052485	6052806	293.641041	+	2	ID=g241.t6.CDS2;Parent=g241.t6
HiC_scaffold_1	gmst	exon	6052485	6052806	293.641041	+	2	ID=g241.t6.exon2;Parent=g241.t6
HiC_scaffold_1	gmst	CDS	6052485	6052806	328.303574	+	2	ID=g241.t5.CDS3;Parent=g241.t5
HiC_scaffold_1	gmst	exon	6052485	6052806	328.303574	+	2	ID=g241.t5.exon3;Parent=g241.t5
HiC_scaffold_1	gmst	CDS	6052485	6052806	329.995364	+	2	ID=g241.t4.CDS3;Parent=g241.t4
HiC_scaffold_1	gmst	exon	6052485	6052806	329.995364	+	2	ID=g241.t4.exon3;Parent=g241.t4
HiC_scaffold_1	AUGUSTUS	intron	6052807	6057873	1.0	+	.	ID=g241.t1.intron3;Parent=g241.t1
HiC_scaffold_1	AUGUSTUS	intron	6052807	6057873	1.0	+	.	ID=g241.t2.intron3;Parent=g241.t2
HiC_scaffold_1	AUGUSTUS	intron	6052807	6057873	1.0	+	.	ID=g241.t3.intron3;Parent=g241.t3
HiC_scaffold_1	gmst	intron	6052807	6057873	293.641041	+	0	ID=g241.t6.intron2;Parent=g241.t6
HiC_scaffold_1	gmst	intron	6052807	6057873	328.303574	+	0	ID=g241.t5.intron3;Parent=g241.t5
HiC_scaffold_1	gmst	intron	6052807	6057873	329.995364	+	0	ID=g241.t4.intron3;Parent=g241.t4
HiC_scaffold_1	AUGUSTUS	exon	6057874	6058022	.	+	.	ID=g241.t1.exon4;Parent=g241.t1
HiC_scaffold_1	AUGUSTUS	exon	6057874	6058022	.	+	.	ID=g241.t2.exon4;Parent=g241.t2
HiC_scaffold_1	AUGUSTUS	exon	6057874	6058022	.	+	.	ID=g241.t3.exon4;Parent=g241.t3
HiC_scaffold_1	AUGUSTUS	CDS	6057874	6058022	1.0	+	1	ID=g241.t1.CDS4;Parent=g241.t1
HiC_scaffold_1	AUGUSTUS	CDS	6057874	6058022	1.0	+	1	ID=g241.t2.CDS4;Parent=g241.t2
HiC_scaffold_1	AUGUSTUS	CDS	6057874	6058022	1.0	+	1	ID=g241.t3.CDS4;Parent=g241.t3
HiC_scaffold_1	gmst	CDS	6057874	6058022	293.641041	+	1	ID=g241.t6.CDS3;Parent=g241.t6
HiC_scaffold_1	gmst	exon	6057874	6058022	293.641041	+	1	ID=g241.t6.exon3;Parent=g241.t6
HiC_scaffold_1	gmst	CDS	6057874	6058022	328.303574	+	1	ID=g241.t5.CDS4;Parent=g241.t5
HiC_scaffold_1	gmst	exon	6057874	6058022	328.303574	+	1	ID=g241.t5.exon4;Parent=g241.t5
HiC_scaffold_1	gmst	CDS	6057874	6058022	329.995364	+	1	ID=g241.t4.CDS4;Parent=g241.t4
HiC_scaffold_1	gmst	exon	6057874	6058022	329.995364	+	1	ID=g241.t4.exon4;Parent=g241.t4
HiC_scaffold_1	AUGUSTUS	intron	6058023	6059066	1.0	+	.	ID=g241.t1.intron4;Parent=g241.t1
HiC_scaffold_1	AUGUSTUS	intron	6058023	6059066	1.0	+	.	ID=g241.t2.intron4;Parent=g241.t2
HiC_scaffold_1	AUGUSTUS	intron	6058023	6059066	1.0	+	.	ID=g241.t3.intron4;Parent=g241.t3
HiC_scaffold_1	gmst	intron	6058023	6059066	293.641041	+	0	ID=g241.t6.intron3;Parent=g241.t6
HiC_scaffold_1	gmst	intron	6058023	6059066	328.303574	+	0	ID=g241.t5.intron4;Parent=g241.t5
HiC_scaffold_1	gmst	intron	6058023	6059066	329.995364	+	0	ID=g241.t4.intron4;Parent=g241.t4
HiC_scaffold_1	AUGUSTUS	exon	6059067	6059211	.	+	.	ID=g241.t1.exon5;Parent=g241.t1
HiC_scaffold_1	AUGUSTUS	exon	6059067	6059211	.	+	.	ID=g241.t2.exon5;Parent=g241.t2
HiC_scaffold_1	AUGUSTUS	exon	6059067	6059211	.	+	.	ID=g241.t3.exon5;Parent=g241.t3
HiC_scaffold_1	AUGUSTUS	CDS	6059067	6059211	1.0	+	2	ID=g241.t1.CDS5;Parent=g241.t1
HiC_scaffold_1	AUGUSTUS	CDS	6059067	6059211	1.0	+	2	ID=g241.t2.CDS5;Parent=g241.t2
HiC_scaffold_1	AUGUSTUS	CDS	6059067	6059211	1.0	+	2	ID=g241.t3.CDS5;Parent=g241.t3
HiC_scaffold_1	gmst	CDS	6059067	6059211	293.641041	+	2	ID=g241.t6.CDS4;Parent=g241.t6
HiC_scaffold_1	gmst	exon	6059067	6059211	293.641041	+	2	ID=g241.t6.exon4;Parent=g241.t6
HiC_scaffold_1	gmst	CDS	6059067	6059211	328.303574	+	2	ID=g241.t5.CDS5;Parent=g241.t5
HiC_scaffold_1	gmst	exon	6059067	6059211	328.303574	+	2	ID=g241.t5.exon5;Parent=g241.t5
HiC_scaffold_1	gmst	CDS	6059067	6059211	329.995364	+	2	ID=g241.t4.CDS5;Parent=g241.t4
HiC_scaffold_1	gmst	exon	6059067	6059211	329.995364	+	2	ID=g241.t4.exon5;Parent=g241.t4
HiC_scaffold_1	AUGUSTUS	intron	6059212	6060755	1.0	+	.	ID=g241.t1.intron5;Parent=g241.t1
HiC_scaffold_1	AUGUSTUS	intron	6059212	6060755	1.0	+	.	ID=g241.t2.intron5;Parent=g241.t2
HiC_scaffold_1	AUGUSTUS	intron	6059212	6060755	1.0	+	.	ID=g241.t3.intron5;Parent=g241.t3
HiC_scaffold_1	gmst	intron	6059212	6060755	293.641041	+	0	ID=g241.t6.intron4;Parent=g241.t6
HiC_scaffold_1	gmst	intron	6059212	6060755	328.303574	+	0	ID=g241.t5.intron5;Parent=g241.t5
HiC_scaffold_1	gmst	intron	6059212	6060755	329.995364	+	0	ID=g241.t4.intron5;Parent=g241.t4
HiC_scaffold_1	AUGUSTUS	exon	6060756	6060970	.	+	.	ID=g241.t1.exon6;Parent=g241.t1
HiC_scaffold_1	AUGUSTUS	exon	6060756	6060970	.	+	.	ID=g241.t2.exon6;Parent=g241.t2
HiC_scaffold_1	AUGUSTUS	exon	6060756	6060970	.	+	.	ID=g241.t3.exon6;Parent=g241.t3
HiC_scaffold_1	AUGUSTUS	CDS	6060756	6060970	1.0	+	1	ID=g241.t1.CDS6;Parent=g241.t1
HiC_scaffold_1	AUGUSTUS	CDS	6060756	6060970	1.0	+	1	ID=g241.t2.CDS6;Parent=g241.t2
HiC_scaffold_1	AUGUSTUS	CDS	6060756	6060970	1.0	+	1	ID=g241.t3.CDS6;Parent=g241.t3
HiC_scaffold_1	gmst	CDS	6060756	6060970	293.641041	+	1	ID=g241.t6.CDS5;Parent=g241.t6
HiC_scaffold_1	gmst	exon	6060756	6060970	293.641041	+	1	ID=g241.t6.exon5;Parent=g241.t6
HiC_scaffold_1	gmst	CDS	6060756	6060970	328.303574	+	1	ID=g241.t5.CDS6;Parent=g241.t5
HiC_scaffold_1	gmst	exon	6060756	6060970	328.303574	+	1	ID=g241.t5.exon6;Parent=g241.t5
HiC_scaffold_1	gmst	CDS	6060756	6060970	329.995364	+	1	ID=g241.t4.CDS6;Parent=g241.t4
HiC_scaffold_1	gmst	exon	6060756	6060970	329.995364	+	1	ID=g241.t4.exon6;Parent=g241.t4
HiC_scaffold_1	AUGUSTUS	intron	6060971	6061877	1.0	+	.	ID=g241.t1.intron6;Parent=g241.t1
HiC_scaffold_1	AUGUSTUS	intron	6060971	6061877	1.0	+	.	ID=g241.t2.intron6;Parent=g241.t2
HiC_scaffold_1	AUGUSTUS	intron	6060971	6061877	1.0	+	.	ID=g241.t3.intron6;Parent=g241.t3
HiC_scaffold_1	gmst	intron	6060971	6061877	293.641041	+	0	ID=g241.t6.intron5;Parent=g241.t6
HiC_scaffold_1	gmst	intron	6060971	6061877	328.303574	+	0	ID=g241.t5.intron6;Parent=g241.t5
HiC_scaffold_1	gmst	intron	6060971	6061877	329.995364	+	0	ID=g241.t4.intron6;Parent=g241.t4
HiC_scaffold_1	AUGUSTUS	exon	6061878	6062004	.	+	.	ID=g241.t1.exon7;Parent=g241.t1
HiC_scaffold_1	AUGUSTUS	exon	6061878	6062004	.	+	.	ID=g241.t2.exon7;Parent=g241.t2
HiC_scaffold_1	AUGUSTUS	exon	6061878	6062004	.	+	.	ID=g241.t3.exon7;Parent=g241.t3
HiC_scaffold_1	AUGUSTUS	CDS	6061878	6062004	1.0	+	2	ID=g241.t1.CDS7;Parent=g241.t1
HiC_scaffold_1	AUGUSTUS	CDS	6061878	6062004	1.0	+	2	ID=g241.t2.CDS7;Parent=g241.t2
HiC_scaffold_1	AUGUSTUS	CDS	6061878	6062004	1.0	+	2	ID=g241.t3.CDS7;Parent=g241.t3
HiC_scaffold_1	gmst	CDS	6061878	6062004	293.641041	+	2	ID=g241.t6.CDS6;Parent=g241.t6
HiC_scaffold_1	gmst	exon	6061878	6062004	293.641041	+	2	ID=g241.t6.exon6;Parent=g241.t6
HiC_scaffold_1	gmst	CDS	6061878	6062004	328.303574	+	2	ID=g241.t5.CDS7;Parent=g241.t5
HiC_scaffold_1	gmst	exon	6061878	6062004	328.303574	+	2	ID=g241.t5.exon7;Parent=g241.t5
HiC_scaffold_1	gmst	CDS	6061878	6062004	329.995364	+	2	ID=g241.t4.CDS7;Parent=g241.t4
HiC_scaffold_1	gmst	exon	6061878	6062004	329.995364	+	2	ID=g241.t4.exon7;Parent=g241.t4
HiC_scaffold_1	AUGUSTUS	intron	6062005	6063578	1.0	+	.	ID=g241.t1.intron7;Parent=g241.t1
HiC_scaffold_1	AUGUSTUS	intron	6062005	6063578	1.0	+	.	ID=g241.t2.intron7;Parent=g241.t2
HiC_scaffold_1	AUGUSTUS	intron	6062005	6063578	1.0	+	.	ID=g241.t3.intron7;Parent=g241.t3
HiC_scaffold_1	gmst	intron	6062005	6063578	293.641041	+	0	ID=g241.t6.intron6;Parent=g241.t6
HiC_scaffold_1	gmst	intron	6062005	6063578	328.303574	+	0	ID=g241.t5.intron7;Parent=g241.t5
HiC_scaffold_1	gmst	intron	6062005	6063578	329.995364	+	0	ID=g241.t4.intron7;Parent=g241.t4
HiC_scaffold_1	AUGUSTUS	exon	6063579	6063829	.	+	.	ID=g241.t1.exon8;Parent=g241.t1
HiC_scaffold_1	AUGUSTUS	exon	6063579	6063829	.	+	.	ID=g241.t2.exon8;Parent=g241.t2
HiC_scaffold_1	AUGUSTUS	exon	6063579	6063829	.	+	.	ID=g241.t3.exon8;Parent=g241.t3
HiC_scaffold_1	AUGUSTUS	CDS	6063579	6063829	1.0	+	1	ID=g241.t1.CDS8;Parent=g241.t1
HiC_scaffold_1	AUGUSTUS	CDS	6063579	6063829	1.0	+	1	ID=g241.t2.CDS8;Parent=g241.t2
HiC_scaffold_1	AUGUSTUS	CDS	6063579	6063829	1.0	+	1	ID=g241.t3.CDS8;Parent=g241.t3
HiC_scaffold_1	gmst	CDS	6063579	6063829	293.641041	+	1	ID=g241.t6.CDS7;Parent=g241.t6
HiC_scaffold_1	gmst	exon	6063579	6063829	293.641041	+	1	ID=g241.t6.exon7;Parent=g241.t6
HiC_scaffold_1	gmst	CDS	6063579	6063829	328.303574	+	1	ID=g241.t5.CDS8;Parent=g241.t5
HiC_scaffold_1	gmst	exon	6063579	6063829	328.303574	+	1	ID=g241.t5.exon8;Parent=g241.t5
HiC_scaffold_1	gmst	CDS	6063579	6063829	329.995364	+	1	ID=g241.t4.CDS8;Parent=g241.t4
HiC_scaffold_1	gmst	exon	6063579	6063829	329.995364	+	1	ID=g241.t4.exon8;Parent=g241.t4
HiC_scaffold_1	AUGUSTUS	intron	6063830	6065702	1.0	+	.	ID=g241.t1.intron8;Parent=g241.t1
HiC_scaffold_1	AUGUSTUS	intron	6063830	6065702	1.0	+	.	ID=g241.t2.intron8;Parent=g241.t2
HiC_scaffold_1	AUGUSTUS	intron	6063830	6065702	1.0	+	.	ID=g241.t3.intron8;Parent=g241.t3
HiC_scaffold_1	gmst	intron	6063830	6065702	293.641041	+	0	ID=g241.t6.intron7;Parent=g241.t6
HiC_scaffold_1	gmst	intron	6063830	6065702	328.303574	+	0	ID=g241.t5.intron8;Parent=g241.t5
HiC_scaffold_1	gmst	intron	6063830	6065702	329.995364	+	0	ID=g241.t4.intron8;Parent=g241.t4
HiC_scaffold_1	AUGUSTUS	exon	6065703	6065870	.	+	.	ID=g241.t1.exon9;Parent=g241.t1
HiC_scaffold_1	AUGUSTUS	exon	6065703	6065870	.	+	.	ID=g241.t2.exon9;Parent=g241.t2
HiC_scaffold_1	AUGUSTUS	exon	6065703	6065870	.	+	.	ID=g241.t3.exon9;Parent=g241.t3
HiC_scaffold_1	AUGUSTUS	CDS	6065703	6065870	1.0	+	2	ID=g241.t1.CDS9;Parent=g241.t1
HiC_scaffold_1	AUGUSTUS	CDS	6065703	6065870	1.0	+	2	ID=g241.t2.CDS9;Parent=g241.t2
HiC_scaffold_1	AUGUSTUS	CDS	6065703	6065870	1.0	+	2	ID=g241.t3.CDS9;Parent=g241.t3
HiC_scaffold_1	gmst	CDS	6065703	6065870	293.641041	+	2	ID=g241.t6.CDS8;Parent=g241.t6
HiC_scaffold_1	gmst	exon	6065703	6065870	293.641041	+	2	ID=g241.t6.exon8;Parent=g241.t6
HiC_scaffold_1	gmst	CDS	6065703	6065870	328.303574	+	2	ID=g241.t5.CDS9;Parent=g241.t5
HiC_scaffold_1	gmst	exon	6065703	6065870	328.303574	+	2	ID=g241.t5.exon9;Parent=g241.t5
HiC_scaffold_1	gmst	CDS	6065703	6065870	329.995364	+	2	ID=g241.t4.CDS9;Parent=g241.t4
HiC_scaffold_1	gmst	exon	6065703	6065870	329.995364	+	2	ID=g241.t4.exon9;Parent=g241.t4
HiC_scaffold_1	AUGUSTUS	intron	6065871	6069635	1.0	+	.	ID=g241.t1.intron9;Parent=g241.t1
HiC_scaffold_1	AUGUSTUS	intron	6065871	6069635	1.0	+	.	ID=g241.t2.intron9;Parent=g241.t2
HiC_scaffold_1	AUGUSTUS	intron	6065871	6069635	1.0	+	.	ID=g241.t3.intron9;Parent=g241.t3
HiC_scaffold_1	gmst	intron	6065871	6069635	293.641041	+	0	ID=g241.t6.intron8;Parent=g241.t6
HiC_scaffold_1	gmst	intron	6065871	6069635	328.303574	+	0	ID=g241.t5.intron9;Parent=g241.t5
HiC_scaffold_1	gmst	intron	6065871	6069635	329.995364	+	0	ID=g241.t4.intron9;Parent=g241.t4
HiC_scaffold_1	AUGUSTUS	exon	6069636	6069837	.	+	.	ID=g241.t1.exon10;Parent=g241.t1
HiC_scaffold_1	AUGUSTUS	exon	6069636	6069837	.	+	.	ID=g241.t2.exon10;Parent=g241.t2
HiC_scaffold_1	AUGUSTUS	exon	6069636	6069837	.	+	.	ID=g241.t3.exon10;Parent=g241.t3
HiC_scaffold_1	AUGUSTUS	CDS	6069636	6069837	1.0	+	2	ID=g241.t1.CDS10;Parent=g241.t1
HiC_scaffold_1	AUGUSTUS	CDS	6069636	6069837	1.0	+	2	ID=g241.t2.CDS10;Parent=g241.t2
HiC_scaffold_1	AUGUSTUS	CDS	6069636	6069837	1.0	+	2	ID=g241.t3.CDS10;Parent=g241.t3
HiC_scaffold_1	gmst	CDS	6069636	6069837	293.641041	+	2	ID=g241.t6.CDS9;Parent=g241.t6
HiC_scaffold_1	gmst	exon	6069636	6069837	293.641041	+	2	ID=g241.t6.exon9;Parent=g241.t6
HiC_scaffold_1	gmst	CDS	6069636	6069837	328.303574	+	2	ID=g241.t5.CDS10;Parent=g241.t5
HiC_scaffold_1	gmst	exon	6069636	6069837	328.303574	+	2	ID=g241.t5.exon10;Parent=g241.t5
HiC_scaffold_1	gmst	CDS	6069636	6069837	329.995364	+	2	ID=g241.t4.CDS10;Parent=g241.t4
HiC_scaffold_1	gmst	exon	6069636	6069837	329.995364	+	2	ID=g241.t4.exon10;Parent=g241.t4
HiC_scaffold_1	AUGUSTUS	intron	6069838	6071208	1.0	+	.	ID=g241.t3.intron10;Parent=g241.t3
HiC_scaffold_1	gmst	intron	6069838	6071208	293.641041	+	0	ID=g241.t6.intron9;Parent=g241.t6
HiC_scaffold_1	gmst	intron	6069838	6071208	329.995364	+	0	ID=g241.t4.intron10;Parent=g241.t4
HiC_scaffold_1	AUGUSTUS	intron	6069838	6076336	1.0	+	.	ID=g241.t1.intron10;Parent=g241.t1
HiC_scaffold_1	AUGUSTUS	intron	6069838	6076336	1.0	+	.	ID=g241.t2.intron10;Parent=g241.t2
HiC_scaffold_1	gmst	intron	6069838	6076336	328.303574	+	0	ID=g241.t5.intron10;Parent=g241.t5
HiC_scaffold_1	AUGUSTUS	exon	6071209	6071244	.	+	.	ID=g241.t3.exon11;Parent=g241.t3
HiC_scaffold_1	AUGUSTUS	CDS	6071209	6071244	1.0	+	1	ID=g241.t3.CDS11;Parent=g241.t3
HiC_scaffold_1	gmst	CDS	6071209	6071244	293.641041	+	1	ID=g241.t6.CDS10;Parent=g241.t6
HiC_scaffold_1	gmst	exon	6071209	6071244	293.641041	+	1	ID=g241.t6.exon10;Parent=g241.t6
HiC_scaffold_1	gmst	CDS	6071209	6071244	329.995364	+	1	ID=g241.t4.CDS11;Parent=g241.t4
HiC_scaffold_1	gmst	exon	6071209	6071244	329.995364	+	1	ID=g241.t4.exon11;Parent=g241.t4
HiC_scaffold_1	AUGUSTUS	intron	6071245	6076336	1.0	+	.	ID=g241.t3.intron11;Parent=g241.t3
HiC_scaffold_1	gmst	intron	6071245	6076336	293.641041	+	0	ID=g241.t6.intron10;Parent=g241.t6
HiC_scaffold_1	gmst	intron	6071245	6076336	329.995364	+	0	ID=g241.t4.intron11;Parent=g241.t4
HiC_scaffold_1	AUGUSTUS	exon	6076337	6076608	.	+	.	ID=g241.t1.exon11;Parent=g241.t1
HiC_scaffold_1	AUGUSTUS	exon	6076337	6076608	.	+	.	ID=g241.t2.exon11;Parent=g241.t2
HiC_scaffold_1	AUGUSTUS	exon	6076337	6076608	.	+	.	ID=g241.t3.exon12;Parent=g241.t3
HiC_scaffold_1	AUGUSTUS	CDS	6076337	6076608	1.0	+	1	ID=g241.t1.CDS11;Parent=g241.t1
HiC_scaffold_1	AUGUSTUS	CDS	6076337	6076608	1.0	+	1	ID=g241.t2.CDS11;Parent=g241.t2
HiC_scaffold_1	AUGUSTUS	CDS	6076337	6076608	1.0	+	1	ID=g241.t3.CDS12;Parent=g241.t3
HiC_scaffold_1	gmst	CDS	6076337	6076608	293.641041	+	1	ID=g241.t6.CDS11;Parent=g241.t6
HiC_scaffold_1	gmst	exon	6076337	6076608	293.641041	+	1	ID=g241.t6.exon11;Parent=g241.t6
HiC_scaffold_1	gmst	CDS	6076337	6076608	328.303574	+	1	ID=g241.t5.CDS11;Parent=g241.t5
HiC_scaffold_1	gmst	exon	6076337	6076608	328.303574	+	1	ID=g241.t5.exon11;Parent=g241.t5
HiC_scaffold_1	gmst	CDS	6076337	6076608	329.995364	+	1	ID=g241.t4.CDS12;Parent=g241.t4
HiC_scaffold_1	gmst	exon	6076337	6076608	329.995364	+	1	ID=g241.t4.exon12;Parent=g241.t4
HiC_scaffold_1	AUGUSTUS	intron	6076609	6077047	1.0	+	.	ID=g241.t1.intron11;Parent=g241.t1
HiC_scaffold_1	AUGUSTUS	intron	6076609	6077047	1.0	+	.	ID=g241.t2.intron11;Parent=g241.t2
HiC_scaffold_1	AUGUSTUS	intron	6076609	6077047	1.0	+	.	ID=g241.t3.intron12;Parent=g241.t3
HiC_scaffold_1	gmst	intron	6076609	6077047	293.641041	+	0	ID=g241.t6.intron11;Parent=g241.t6
HiC_scaffold_1	gmst	intron	6076609	6077047	328.303574	+	0	ID=g241.t5.intron11;Parent=g241.t5
HiC_scaffold_1	gmst	intron	6076609	6077047	329.995364	+	0	ID=g241.t4.intron12;Parent=g241.t4
HiC_scaffold_1	AUGUSTUS	exon	6077048	6077187	.	+	.	ID=g241.t1.exon12;Parent=g241.t1
HiC_scaffold_1	AUGUSTUS	exon	6077048	6077187	.	+	.	ID=g241.t2.exon12;Parent=g241.t2
HiC_scaffold_1	AUGUSTUS	exon	6077048	6077187	.	+	.	ID=g241.t3.exon13;Parent=g241.t3
HiC_scaffold_1	AUGUSTUS	CDS	6077048	6077187	1.0	+	2	ID=g241.t1.CDS12;Parent=g241.t1
HiC_scaffold_1	AUGUSTUS	CDS	6077048	6077187	1.0	+	2	ID=g241.t2.CDS12;Parent=g241.t2
HiC_scaffold_1	AUGUSTUS	CDS	6077048	6077187	1.0	+	2	ID=g241.t3.CDS13;Parent=g241.t3
HiC_scaffold_1	gmst	CDS	6077048	6077187	293.641041	+	2	ID=g241.t6.CDS12;Parent=g241.t6
HiC_scaffold_1	gmst	exon	6077048	6077187	293.641041	+	2	ID=g241.t6.exon12;Parent=g241.t6
HiC_scaffold_1	gmst	CDS	6077048	6077187	328.303574	+	2	ID=g241.t5.CDS12;Parent=g241.t5
HiC_scaffold_1	gmst	exon	6077048	6077187	328.303574	+	2	ID=g241.t5.exon12;Parent=g241.t5
HiC_scaffold_1	gmst	CDS	6077048	6077187	329.995364	+	2	ID=g241.t4.CDS13;Parent=g241.t4
HiC_scaffold_1	gmst	exon	6077048	6077187	329.995364	+	2	ID=g241.t4.exon13;Parent=g241.t4
HiC_scaffold_1	AUGUSTUS	intron	6077188	6082361	1.0	+	.	ID=g241.t1.intron12;Parent=g241.t1
HiC_scaffold_1	AUGUSTUS	intron	6077188	6082361	1.0	+	.	ID=g241.t2.intron12;Parent=g241.t2
HiC_scaffold_1	AUGUSTUS	intron	6077188	6082361	1.0	+	.	ID=g241.t3.intron13;Parent=g241.t3
HiC_scaffold_1	gmst	intron	6077188	6082361	293.641041	+	0	ID=g241.t6.intron12;Parent=g241.t6
HiC_scaffold_1	gmst	intron	6077188	6082361	328.303574	+	0	ID=g241.t5.intron12;Parent=g241.t5
HiC_scaffold_1	gmst	intron	6077188	6082361	329.995364	+	0	ID=g241.t4.intron13;Parent=g241.t4
HiC_scaffold_1	AUGUSTUS	exon	6082362	6082521	.	+	.	ID=g241.t1.exon13;Parent=g241.t1
HiC_scaffold_1	AUGUSTUS	exon	6082362	6082521	.	+	.	ID=g241.t2.exon13;Parent=g241.t2
HiC_scaffold_1	AUGUSTUS	exon	6082362	6082521	.	+	.	ID=g241.t3.exon14;Parent=g241.t3
HiC_scaffold_1	AUGUSTUS	CDS	6082362	6082521	1.0	+	0	ID=g241.t1.CDS13;Parent=g241.t1
HiC_scaffold_1	AUGUSTUS	CDS	6082362	6082521	1.0	+	0	ID=g241.t2.CDS13;Parent=g241.t2
HiC_scaffold_1	AUGUSTUS	CDS	6082362	6082521	1.0	+	0	ID=g241.t3.CDS14;Parent=g241.t3
HiC_scaffold_1	gmst	CDS	6082362	6082521	293.641041	+	0	ID=g241.t6.CDS13;Parent=g241.t6
HiC_scaffold_1	gmst	exon	6082362	6082521	293.641041	+	0	ID=g241.t6.exon13;Parent=g241.t6
HiC_scaffold_1	gmst	CDS	6082362	6082521	328.303574	+	0	ID=g241.t5.CDS13;Parent=g241.t5
HiC_scaffold_1	gmst	exon	6082362	6082521	328.303574	+	0	ID=g241.t5.exon13;Parent=g241.t5
HiC_scaffold_1	gmst	CDS	6082362	6082521	329.995364	+	0	ID=g241.t4.CDS14;Parent=g241.t4
HiC_scaffold_1	gmst	exon	6082362	6082521	329.995364	+	0	ID=g241.t4.exon14;Parent=g241.t4
HiC_scaffold_1	AUGUSTUS	intron	6082522	6086422	1.0	+	.	ID=g241.t2.intron13;Parent=g241.t2
HiC_scaffold_1	AUGUSTUS	intron	6082522	6086422	1.0	+	.	ID=g241.t3.intron14;Parent=g241.t3
HiC_scaffold_1	gmst	intron	6082522	6086422	293.641041	+	0	ID=g241.t6.intron13;Parent=g241.t6
HiC_scaffold_1	AUGUSTUS	intron	6082522	6086425	1.0	+	.	ID=g241.t1.intron13;Parent=g241.t1
HiC_scaffold_1	gmst	intron	6082522	6086425	328.303574	+	0	ID=g241.t5.intron13;Parent=g241.t5
HiC_scaffold_1	gmst	intron	6082522	6086425	329.995364	+	0	ID=g241.t4.intron14;Parent=g241.t4
HiC_scaffold_1	AUGUSTUS	exon	6086423	6086525	.	+	.	ID=g241.t2.exon14;Parent=g241.t2
HiC_scaffold_1	AUGUSTUS	exon	6086423	6086525	.	+	.	ID=g241.t3.exon15;Parent=g241.t3
HiC_scaffold_1	AUGUSTUS	CDS	6086423	6086525	1.0	+	2	ID=g241.t2.CDS14;Parent=g241.t2
HiC_scaffold_1	AUGUSTUS	CDS	6086423	6086525	1.0	+	2	ID=g241.t3.CDS15;Parent=g241.t3
HiC_scaffold_1	gmst	CDS	6086423	6086525	293.641041	+	2	ID=g241.t6.CDS14;Parent=g241.t6
HiC_scaffold_1	gmst	exon	6086423	6086525	293.641041	+	2	ID=g241.t6.exon14;Parent=g241.t6
HiC_scaffold_1	AUGUSTUS	exon	6086426	6086525	.	+	.	ID=g241.t1.exon14;Parent=g241.t1
HiC_scaffold_1	AUGUSTUS	CDS	6086426	6086525	1.0	+	2	ID=g241.t1.CDS14;Parent=g241.t1
HiC_scaffold_1	gmst	CDS	6086426	6086525	328.303574	+	2	ID=g241.t5.CDS14;Parent=g241.t5
HiC_scaffold_1	gmst	exon	6086426	6086525	328.303574	+	2	ID=g241.t5.exon14;Parent=g241.t5
HiC_scaffold_1	gmst	CDS	6086426	6086525	329.995364	+	2	ID=g241.t4.CDS15;Parent=g241.t4
HiC_scaffold_1	gmst	exon	6086426	6086525	329.995364	+	2	ID=g241.t4.exon15;Parent=g241.t4
HiC_scaffold_1	AUGUSTUS	intron	6086526	6087816	1.0	+	.	ID=g241.t1.intron14;Parent=g241.t1
HiC_scaffold_1	AUGUSTUS	intron	6086526	6087816	1.0	+	.	ID=g241.t2.intron14;Parent=g241.t2
HiC_scaffold_1	AUGUSTUS	intron	6086526	6087816	1.0	+	.	ID=g241.t3.intron15;Parent=g241.t3
HiC_scaffold_1	gmst	intron	6086526	6087816	293.641041	+	0	ID=g241.t6.intron14;Parent=g241.t6
HiC_scaffold_1	gmst	intron	6086526	6087816	328.303574	+	0	ID=g241.t5.intron14;Parent=g241.t5
HiC_scaffold_1	gmst	intron	6086526	6087816	329.995364	+	0	ID=g241.t4.intron15;Parent=g241.t4
HiC_scaffold_1	AUGUSTUS	exon	6087817	6087884	.	+	.	ID=g241.t1.exon15;Parent=g241.t1
HiC_scaffold_1	AUGUSTUS	exon	6087817	6087884	.	+	.	ID=g241.t2.exon15;Parent=g241.t2
HiC_scaffold_1	AUGUSTUS	exon	6087817	6087884	.	+	.	ID=g241.t3.exon16;Parent=g241.t3
HiC_scaffold_1	AUGUSTUS	CDS	6087817	6087884	1.0	+	1	ID=g241.t1.CDS15;Parent=g241.t1
HiC_scaffold_1	AUGUSTUS	CDS	6087817	6087884	1.0	+	1	ID=g241.t2.CDS15;Parent=g241.t2
HiC_scaffold_1	AUGUSTUS	CDS	6087817	6087884	1.0	+	1	ID=g241.t3.CDS16;Parent=g241.t3
HiC_scaffold_1	gmst	CDS	6087817	6087884	293.641041	+	1	ID=g241.t6.CDS15;Parent=g241.t6
HiC_scaffold_1	gmst	exon	6087817	6087884	293.641041	+	1	ID=g241.t6.exon15;Parent=g241.t6
HiC_scaffold_1	gmst	CDS	6087817	6087884	328.303574	+	1	ID=g241.t5.CDS15;Parent=g241.t5
HiC_scaffold_1	gmst	exon	6087817	6087884	328.303574	+	1	ID=g241.t5.exon15;Parent=g241.t5
HiC_scaffold_1	gmst	CDS	6087817	6087884	329.995364	+	1	ID=g241.t4.CDS16;Parent=g241.t4
HiC_scaffold_1	gmst	exon	6087817	6087884	329.995364	+	1	ID=g241.t4.exon16;Parent=g241.t4
HiC_scaffold_1	AUGUSTUS	intron	6087885	6090408	1.0	+	.	ID=g241.t1.intron15;Parent=g241.t1
HiC_scaffold_1	AUGUSTUS	intron	6087885	6090408	1.0	+	.	ID=g241.t2.intron15;Parent=g241.t2
HiC_scaffold_1	AUGUSTUS	intron	6087885	6090408	1.0	+	.	ID=g241.t3.intron16;Parent=g241.t3
HiC_scaffold_1	gmst	intron	6087885	6090408	293.641041	+	0	ID=g241.t6.intron15;Parent=g241.t6
HiC_scaffold_1	gmst	intron	6087885	6090408	328.303574	+	0	ID=g241.t5.intron15;Parent=g241.t5
HiC_scaffold_1	gmst	intron	6087885	6090408	329.995364	+	0	ID=g241.t4.intron16;Parent=g241.t4
HiC_scaffold_1	AUGUSTUS	exon	6090409	6090653	.	+	.	ID=g241.t1.exon16;Parent=g241.t1
HiC_scaffold_1	AUGUSTUS	exon	6090409	6090653	.	+	.	ID=g241.t2.exon16;Parent=g241.t2
HiC_scaffold_1	AUGUSTUS	exon	6090409	6090653	.	+	.	ID=g241.t3.exon17;Parent=g241.t3
HiC_scaffold_1	AUGUSTUS	CDS	6090409	6090653	1.0	+	2	ID=g241.t1.CDS16;Parent=g241.t1
HiC_scaffold_1	AUGUSTUS	CDS	6090409	6090653	1.0	+	2	ID=g241.t2.CDS16;Parent=g241.t2
HiC_scaffold_1	AUGUSTUS	CDS	6090409	6090653	1.0	+	2	ID=g241.t3.CDS17;Parent=g241.t3
HiC_scaffold_1	gmst	CDS	6090409	6090653	293.641041	+	2	ID=g241.t6.CDS16;Parent=g241.t6
HiC_scaffold_1	gmst	exon	6090409	6090653	293.641041	+	2	ID=g241.t6.exon16;Parent=g241.t6
HiC_scaffold_1	gmst	CDS	6090409	6090653	328.303574	+	2	ID=g241.t5.CDS16;Parent=g241.t5
HiC_scaffold_1	gmst	exon	6090409	6090653	328.303574	+	2	ID=g241.t5.exon16;Parent=g241.t5
HiC_scaffold_1	gmst	CDS	6090409	6090653	329.995364	+	2	ID=g241.t4.CDS17;Parent=g241.t4
HiC_scaffold_1	gmst	exon	6090409	6090653	329.995364	+	2	ID=g241.t4.exon17;Parent=g241.t4
HiC_scaffold_1	AUGUSTUS	intron	6090654	6091635	1.0	+	.	ID=g241.t1.intron16;Parent=g241.t1
HiC_scaffold_1	AUGUSTUS	intron	6090654	6091635	1.0	+	.	ID=g241.t2.intron16;Parent=g241.t2
HiC_scaffold_1	AUGUSTUS	intron	6090654	6091635	1.0	+	.	ID=g241.t3.intron17;Parent=g241.t3
HiC_scaffold_1	gmst	intron	6090654	6091635	293.641041	+	0	ID=g241.t6.intron16;Parent=g241.t6
HiC_scaffold_1	gmst	intron	6090654	6091635	328.303574	+	0	ID=g241.t5.intron16;Parent=g241.t5
HiC_scaffold_1	gmst	intron	6090654	6091635	329.995364	+	0	ID=g241.t4.intron17;Parent=g241.t4
HiC_scaffold_1	AUGUSTUS	exon	6091636	6091746	.	+	.	ID=g241.t1.exon17;Parent=g241.t1
HiC_scaffold_1	AUGUSTUS	exon	6091636	6091746	.	+	.	ID=g241.t2.exon17;Parent=g241.t2
HiC_scaffold_1	AUGUSTUS	exon	6091636	6091746	.	+	.	ID=g241.t3.exon18;Parent=g241.t3
HiC_scaffold_1	AUGUSTUS	CDS	6091636	6091746	1.0	+	0	ID=g241.t1.CDS17;Parent=g241.t1
HiC_scaffold_1	AUGUSTUS	CDS	6091636	6091746	1.0	+	0	ID=g241.t2.CDS17;Parent=g241.t2
HiC_scaffold_1	AUGUSTUS	CDS	6091636	6091746	1.0	+	0	ID=g241.t3.CDS18;Parent=g241.t3
HiC_scaffold_1	gmst	CDS	6091636	6091746	293.641041	+	0	ID=g241.t6.CDS17;Parent=g241.t6
HiC_scaffold_1	gmst	exon	6091636	6091746	293.641041	+	0	ID=g241.t6.exon17;Parent=g241.t6
HiC_scaffold_1	gmst	CDS	6091636	6091746	328.303574	+	0	ID=g241.t5.CDS17;Parent=g241.t5
HiC_scaffold_1	gmst	exon	6091636	6091746	328.303574	+	0	ID=g241.t5.exon17;Parent=g241.t5
HiC_scaffold_1	gmst	CDS	6091636	6091746	329.995364	+	0	ID=g241.t4.CDS18;Parent=g241.t4
HiC_scaffold_1	gmst	exon	6091636	6091746	329.995364	+	0	ID=g241.t4.exon18;Parent=g241.t4
HiC_scaffold_1	AUGUSTUS	intron	6091747	6091834	1.0	+	.	ID=g241.t1.intron17;Parent=g241.t1
HiC_scaffold_1	AUGUSTUS	intron	6091747	6091834	1.0	+	.	ID=g241.t2.intron17;Parent=g241.t2
HiC_scaffold_1	AUGUSTUS	intron	6091747	6091834	1.0	+	.	ID=g241.t3.intron18;Parent=g241.t3
HiC_scaffold_1	gmst	intron	6091747	6091834	293.641041	+	0	ID=g241.t6.intron17;Parent=g241.t6
HiC_scaffold_1	gmst	intron	6091747	6091834	328.303574	+	0	ID=g241.t5.intron17;Parent=g241.t5
HiC_scaffold_1	gmst	intron	6091747	6091834	329.995364	+	0	ID=g241.t4.intron18;Parent=g241.t4
HiC_scaffold_1	AUGUSTUS	exon	6091835	6091994	.	+	.	ID=g241.t1.exon18;Parent=g241.t1
HiC_scaffold_1	AUGUSTUS	exon	6091835	6091994	.	+	.	ID=g241.t2.exon18;Parent=g241.t2
HiC_scaffold_1	AUGUSTUS	exon	6091835	6091994	.	+	.	ID=g241.t3.exon19;Parent=g241.t3
HiC_scaffold_1	AUGUSTUS	CDS	6091835	6091994	1.0	+	0	ID=g241.t1.CDS18;Parent=g241.t1
HiC_scaffold_1	AUGUSTUS	CDS	6091835	6091994	1.0	+	0	ID=g241.t2.CDS18;Parent=g241.t2
HiC_scaffold_1	AUGUSTUS	CDS	6091835	6091994	1.0	+	0	ID=g241.t3.CDS19;Parent=g241.t3
HiC_scaffold_1	gmst	CDS	6091835	6091994	293.641041	+	0	ID=g241.t6.CDS18;Parent=g241.t6
HiC_scaffold_1	gmst	exon	6091835	6091994	293.641041	+	0	ID=g241.t6.exon18;Parent=g241.t6
HiC_scaffold_1	gmst	CDS	6091835	6091994	328.303574	+	0	ID=g241.t5.CDS18;Parent=g241.t5
HiC_scaffold_1	gmst	exon	6091835	6091994	328.303574	+	0	ID=g241.t5.exon18;Parent=g241.t5
HiC_scaffold_1	gmst	CDS	6091835	6091994	329.995364	+	0	ID=g241.t4.CDS19;Parent=g241.t4
HiC_scaffold_1	gmst	exon	6091835	6091994	329.995364	+	0	ID=g241.t4.exon19;Parent=g241.t4
HiC_scaffold_1	AUGUSTUS	intron	6091995	6093531	1.0	+	.	ID=g241.t1.intron18;Parent=g241.t1
HiC_scaffold_1	AUGUSTUS	intron	6091995	6093531	1.0	+	.	ID=g241.t2.intron18;Parent=g241.t2
HiC_scaffold_1	AUGUSTUS	intron	6091995	6093531	1.0	+	.	ID=g241.t3.intron19;Parent=g241.t3
HiC_scaffold_1	gmst	intron	6091995	6093531	293.641041	+	0	ID=g241.t6.intron18;Parent=g241.t6
HiC_scaffold_1	gmst	intron	6091995	6093531	328.303574	+	0	ID=g241.t5.intron18;Parent=g241.t5
HiC_scaffold_1	gmst	intron	6091995	6093531	329.995364	+	0	ID=g241.t4.intron19;Parent=g241.t4
HiC_scaffold_1	AUGUSTUS	exon	6093532	6093661	.	+	.	ID=g241.t1.exon19;Parent=g241.t1
HiC_scaffold_1	AUGUSTUS	exon	6093532	6093661	.	+	.	ID=g241.t2.exon19;Parent=g241.t2
HiC_scaffold_1	AUGUSTUS	exon	6093532	6093661	.	+	.	ID=g241.t3.exon20;Parent=g241.t3
HiC_scaffold_1	AUGUSTUS	CDS	6093532	6093661	1.0	+	2	ID=g241.t1.CDS19;Parent=g241.t1
HiC_scaffold_1	AUGUSTUS	CDS	6093532	6093661	1.0	+	2	ID=g241.t2.CDS19;Parent=g241.t2
HiC_scaffold_1	AUGUSTUS	CDS	6093532	6093661	1.0	+	2	ID=g241.t3.CDS20;Parent=g241.t3
HiC_scaffold_1	gmst	CDS	6093532	6093661	293.641041	+	2	ID=g241.t6.CDS19;Parent=g241.t6
HiC_scaffold_1	gmst	exon	6093532	6093661	293.641041	+	2	ID=g241.t6.exon19;Parent=g241.t6
HiC_scaffold_1	gmst	CDS	6093532	6093661	328.303574	+	2	ID=g241.t5.CDS19;Parent=g241.t5
HiC_scaffold_1	gmst	exon	6093532	6093661	328.303574	+	2	ID=g241.t5.exon19;Parent=g241.t5
HiC_scaffold_1	gmst	CDS	6093532	6093661	329.995364	+	2	ID=g241.t4.CDS20;Parent=g241.t4
HiC_scaffold_1	gmst	exon	6093532	6093661	329.995364	+	2	ID=g241.t4.exon20;Parent=g241.t4
HiC_scaffold_1	AUGUSTUS	intron	6093662	6093980	1.0	+	.	ID=g241.t1.intron19;Parent=g241.t1
HiC_scaffold_1	AUGUSTUS	intron	6093662	6093980	1.0	+	.	ID=g241.t2.intron19;Parent=g241.t2
HiC_scaffold_1	AUGUSTUS	intron	6093662	6093980	1.0	+	.	ID=g241.t3.intron20;Parent=g241.t3
HiC_scaffold_1	gmst	intron	6093662	6093980	293.641041	+	0	ID=g241.t6.intron19;Parent=g241.t6
HiC_scaffold_1	gmst	intron	6093662	6093980	328.303574	+	0	ID=g241.t5.intron19;Parent=g241.t5
HiC_scaffold_1	gmst	intron	6093662	6093980	329.995364	+	0	ID=g241.t4.intron20;Parent=g241.t4
HiC_scaffold_1	AUGUSTUS	exon	6093981	6094115	.	+	.	ID=g241.t1.exon20;Parent=g241.t1
HiC_scaffold_1	AUGUSTUS	exon	6093981	6094115	.	+	.	ID=g241.t2.exon20;Parent=g241.t2
HiC_scaffold_1	AUGUSTUS	exon	6093981	6094115	.	+	.	ID=g241.t3.exon21;Parent=g241.t3
HiC_scaffold_1	AUGUSTUS	CDS	6093981	6094115	1.0	+	1	ID=g241.t1.CDS20;Parent=g241.t1
HiC_scaffold_1	AUGUSTUS	CDS	6093981	6094115	1.0	+	1	ID=g241.t2.CDS20;Parent=g241.t2
HiC_scaffold_1	AUGUSTUS	CDS	6093981	6094115	1.0	+	1	ID=g241.t3.CDS21;Parent=g241.t3
HiC_scaffold_1	gmst	CDS	6093981	6094115	293.641041	+	1	ID=g241.t6.CDS20;Parent=g241.t6
HiC_scaffold_1	gmst	exon	6093981	6094115	293.641041	+	1	ID=g241.t6.exon20;Parent=g241.t6
HiC_scaffold_1	gmst	CDS	6093981	6094115	328.303574	+	1	ID=g241.t5.CDS20;Parent=g241.t5
HiC_scaffold_1	gmst	exon	6093981	6094115	328.303574	+	1	ID=g241.t5.exon20;Parent=g241.t5
HiC_scaffold_1	gmst	CDS	6093981	6094115	329.995364	+	1	ID=g241.t4.CDS21;Parent=g241.t4
HiC_scaffold_1	gmst	exon	6093981	6094115	329.995364	+	1	ID=g241.t4.exon21;Parent=g241.t4
HiC_scaffold_1	AUGUSTUS	intron	6094116	6097167	1.0	+	.	ID=g241.t1.intron20;Parent=g241.t1
HiC_scaffold_1	AUGUSTUS	intron	6094116	6097167	1.0	+	.	ID=g241.t2.intron20;Parent=g241.t2
HiC_scaffold_1	AUGUSTUS	intron	6094116	6097167	1.0	+	.	ID=g241.t3.intron21;Parent=g241.t3
HiC_scaffold_1	gmst	intron	6094116	6097167	293.641041	+	0	ID=g241.t6.intron20;Parent=g241.t6
HiC_scaffold_1	gmst	intron	6094116	6097167	328.303574	+	0	ID=g241.t5.intron20;Parent=g241.t5
HiC_scaffold_1	gmst	intron	6094116	6097167	329.995364	+	0	ID=g241.t4.intron21;Parent=g241.t4
HiC_scaffold_1	AUGUSTUS	exon	6097168	6097522	.	+	.	ID=g241.t1.exon21;Parent=g241.t1
HiC_scaffold_1	AUGUSTUS	exon	6097168	6097522	.	+	.	ID=g241.t2.exon21;Parent=g241.t2
HiC_scaffold_1	AUGUSTUS	exon	6097168	6097522	.	+	.	ID=g241.t3.exon22;Parent=g241.t3
HiC_scaffold_1	AUGUSTUS	CDS	6097168	6097522	1.0	+	1	ID=g241.t1.CDS21;Parent=g241.t1
HiC_scaffold_1	AUGUSTUS	CDS	6097168	6097522	1.0	+	1	ID=g241.t2.CDS21;Parent=g241.t2
HiC_scaffold_1	AUGUSTUS	CDS	6097168	6097522	1.0	+	1	ID=g241.t3.CDS22;Parent=g241.t3
HiC_scaffold_1	gmst	CDS	6097168	6097522	293.641041	+	1	ID=g241.t6.CDS21;Parent=g241.t6
HiC_scaffold_1	gmst	exon	6097168	6097522	293.641041	+	1	ID=g241.t6.exon21;Parent=g241.t6
HiC_scaffold_1	gmst	CDS	6097168	6097522	328.303574	+	1	ID=g241.t5.CDS21;Parent=g241.t5
HiC_scaffold_1	gmst	exon	6097168	6097522	328.303574	+	1	ID=g241.t5.exon21;Parent=g241.t5
HiC_scaffold_1	gmst	CDS	6097168	6097522	329.995364	+	1	ID=g241.t4.CDS22;Parent=g241.t4
HiC_scaffold_1	gmst	exon	6097168	6097522	329.995364	+	1	ID=g241.t4.exon22;Parent=g241.t4
HiC_scaffold_1	AUGUSTUS	stop_codon	6097520	6097522	.	+	0	ID=g241.t1.stop1;Parent=g241.t1
HiC_scaffold_1	AUGUSTUS	stop_codon	6097520	6097522	.	+	0	ID=g241.t2.stop1;Parent=g241.t2
HiC_scaffold_1	AUGUSTUS	stop_codon	6097520	6097522	.	+	0	ID=g241.t3.stop1;Parent=g241.t3
HiC_scaffold_1	gmst	stop_codon	6097520	6097522	293.641041	+	0	ID=g241.t6.stop1;Parent=g241.t6
HiC_scaffold_1	gmst	stop_codon	6097520	6097522	328.303574	+	0	ID=g241.t5.stop1;Parent=g241.t5
HiC_scaffold_1	gmst	stop_codon	6097520	6097522	329.995364	+	0	ID=g241.t4.stop1;Parent=g241.t4
HiC_scaffold_1	AUGUSTUS	stop_codon	6110481	6110483	.	-	0	ID=g242.t1.stop1;Parent=g242.t1
HiC_scaffold_1	AUGUSTUS	exon	6110481	6110732	.	-	.	ID=g242.t1.exon1;Parent=g242.t1
HiC_scaffold_1	AUGUSTUS	CDS	6110481	6110732	0.97	-	0	ID=g242.t1.CDS1;Parent=g242.t1
HiC_scaffold_1	AUGUSTUS	gene	6110481	6117078	.	-	.	ID=g242
HiC_scaffold_1	AUGUSTUS	mRNA	6110481	6117078	0.97	-	.	ID=g242.t1;Parent=g242;em_target=9371.XP_004717399.1;em_score=545.3;em_evalue=4.1e-167;em_tcov=.;em_OGs=KOG1721@1|root,KOG1721@2759|Eukaryota,3AGFA@33154|Opisthokonta,3BI5B@33208|Metazoa,3D1E9@33213|Bilateria,48CAG@7711|Chordata,495ED@7742|Vertebrata,3JESI@40674|Mammalia,3533U@311790|Afrotheria;em_COG_cat=K;em_desc=zinc finger protein;em_max_annot_lvl=33208|Metazoa;em_Preferred_name=ZNF558;em_KEGG_ko=ko:K09228;em_BRITE=ko00000,ko03000;em_PFAMs=KRAB,zf-C2H2,zf-C2H2_6,zf-H2C2_2;em_GOs=GO:0000981,GO:0003674,GO:0003700,GO:0006355,GO:0006357,GO:0008150,GO:0009889,GO:0010468,GO:0010556,GO:0019219,GO:0019222,GO:0031323,GO:0031326,GO:0050789,GO:0050794,GO:0051171,GO:0051252,GO:0060255,GO:0065007,GO:0080090,GO:0140110,GO:1903506,GO:2000112,GO:2001141
HiC_scaffold_1	AUGUSTUS	intron	6110733	6111395	1.0	-	.	ID=g242.t1.intron1;Parent=g242.t1
HiC_scaffold_1	AUGUSTUS	exon	6111396	6111478	.	-	.	ID=g242.t1.exon2;Parent=g242.t1
HiC_scaffold_1	AUGUSTUS	CDS	6111396	6111478	1.0	-	2	ID=g242.t1.CDS2;Parent=g242.t1
HiC_scaffold_1	AUGUSTUS	intron	6111479	6112115	1.0	-	.	ID=g242.t1.intron2;Parent=g242.t1
HiC_scaffold_1	AUGUSTUS	exon	6112116	6112211	.	-	.	ID=g242.t1.exon3;Parent=g242.t1
HiC_scaffold_1	AUGUSTUS	CDS	6112116	6112211	1.0	-	2	ID=g242.t1.CDS3;Parent=g242.t1
HiC_scaffold_1	AUGUSTUS	intron	6112212	6115773	1.0	-	.	ID=g242.t1.intron3;Parent=g242.t1
HiC_scaffold_1	AUGUSTUS	exon	6115774	6115900	.	-	.	ID=g242.t1.exon4;Parent=g242.t1
HiC_scaffold_1	AUGUSTUS	CDS	6115774	6115900	1.0	-	0	ID=g242.t1.CDS4;Parent=g242.t1
HiC_scaffold_1	AUGUSTUS	intron	6115901	6116463	1.0	-	.	ID=g242.t1.intron4;Parent=g242.t1
HiC_scaffold_1	AUGUSTUS	exon	6116464	6116552	.	-	.	ID=g242.t1.exon5;Parent=g242.t1
HiC_scaffold_1	AUGUSTUS	CDS	6116464	6116552	1.0	-	2	ID=g242.t1.CDS5;Parent=g242.t1
HiC_scaffold_1	AUGUSTUS	intron	6116553	6117047	1.0	-	.	ID=g242.t1.intron5;Parent=g242.t1
HiC_scaffold_1	AUGUSTUS	exon	6117048	6117078	.	-	.	ID=g242.t1.exon6;Parent=g242.t1
HiC_scaffold_1	AUGUSTUS	CDS	6117048	6117078	1.0	-	0	ID=g242.t1.CDS6;Parent=g242.t1
HiC_scaffold_1	AUGUSTUS	start_codon	6117076	6117078	.	-	0	ID=g242.t1.start1;Parent=g242.t1
HiC_scaffold_1	AUGUSTUS	stop_codon	6184172	6184174	.	-	0	ID=g243.t1.stop1;Parent=g243.t1
HiC_scaffold_1	AUGUSTUS	exon	6184172	6184181	.	-	.	ID=g243.t1.exon1;Parent=g243.t1
HiC_scaffold_1	AUGUSTUS	CDS	6184172	6184181	0.42	-	1	ID=g243.t1.CDS1;Parent=g243.t1
HiC_scaffold_1	AUGUSTUS	gene	6184172	6185365	.	-	.	ID=g243
HiC_scaffold_1	AUGUSTUS	mRNA	6184172	6185365	0.42	-	.	ID=g243.t1;Parent=g243
HiC_scaffold_1	AUGUSTUS	intron	6184182	6185162	0.42	-	.	ID=g243.t1.intron1;Parent=g243.t1
HiC_scaffold_1	AUGUSTUS	exon	6185163	6185365	.	-	.	ID=g243.t1.exon2;Parent=g243.t1
HiC_scaffold_1	AUGUSTUS	CDS	6185163	6185365	0.97	-	0	ID=g243.t1.CDS2;Parent=g243.t1
HiC_scaffold_1	AUGUSTUS	start_codon	6185363	6185365	.	-	0	ID=g243.t1.start1;Parent=g243.t1
HiC_scaffold_1	AUGUSTUS	stop_codon	6196379	6196381	.	-	0	ID=g244.t1.stop1;Parent=g244.t1
HiC_scaffold_1	AUGUSTUS	exon	6196379	6197161	.	-	.	ID=g244.t1.exon1;Parent=g244.t1
HiC_scaffold_1	AUGUSTUS	CDS	6196379	6197161	1.0	-	0	ID=g244.t1.CDS1;Parent=g244.t1
HiC_scaffold_1	AUGUSTUS	gene	6196379	6205126	.	-	.	ID=g244
HiC_scaffold_1	AUGUSTUS	mRNA	6196379	6205126	1.0	-	.	ID=g244.t1;Parent=g244;em_target=9371.XP_004717399.1;em_score=1035.2;em_evalue=0.0;em_tcov=.;em_OGs=KOG1721@1|root,KOG1721@2759|Eukaryota,3AGFA@33154|Opisthokonta,3BI5B@33208|Metazoa,3D1E9@33213|Bilateria,48CAG@7711|Chordata,495ED@7742|Vertebrata,3JESI@40674|Mammalia,3533U@311790|Afrotheria;em_COG_cat=K;em_desc=zinc finger protein;em_max_annot_lvl=33208|Metazoa;em_Preferred_name=ZNF558;em_KEGG_ko=ko:K09228;em_BRITE=ko00000,ko03000;em_PFAMs=KRAB,zf-C2H2,zf-C2H2_6,zf-H2C2_2;em_GOs=GO:0000981,GO:0003674,GO:0003700,GO:0006355,GO:0006357,GO:0008150,GO:0009889,GO:0010468,GO:0010556,GO:0019219,GO:0019222,GO:0031323,GO:0031326,GO:0050789,GO:0050794,GO:0051171,GO:0051252,GO:0060255,GO:0065007,GO:0080090,GO:0140110,GO:1903506,GO:2000112,GO:2001141
HiC_scaffold_1	AUGUSTUS	intron	6197162	6197648	1.0	-	.	ID=g244.t1.intron1;Parent=g244.t1
HiC_scaffold_1	AUGUSTUS	exon	6197649	6197731	.	-	.	ID=g244.t1.exon2;Parent=g244.t1
HiC_scaffold_1	AUGUSTUS	CDS	6197649	6197731	1.0	-	2	ID=g244.t1.CDS2;Parent=g244.t1
HiC_scaffold_1	AUGUSTUS	intron	6197732	6198351	1.0	-	.	ID=g244.t1.intron2;Parent=g244.t1
HiC_scaffold_1	AUGUSTUS	exon	6198352	6198447	.	-	.	ID=g244.t1.exon3;Parent=g244.t1
HiC_scaffold_1	AUGUSTUS	CDS	6198352	6198447	1.0	-	2	ID=g244.t1.CDS3;Parent=g244.t1
HiC_scaffold_1	AUGUSTUS	intron	6198448	6203772	1.0	-	.	ID=g244.t1.intron3;Parent=g244.t1
HiC_scaffold_1	AUGUSTUS	exon	6203773	6203899	.	-	.	ID=g244.t1.exon4;Parent=g244.t1
HiC_scaffold_1	AUGUSTUS	CDS	6203773	6203899	1.0	-	0	ID=g244.t1.CDS4;Parent=g244.t1
HiC_scaffold_1	AUGUSTUS	intron	6203900	6204501	1.0	-	.	ID=g244.t1.intron4;Parent=g244.t1
HiC_scaffold_1	AUGUSTUS	exon	6204502	6204590	.	-	.	ID=g244.t1.exon5;Parent=g244.t1
HiC_scaffold_1	AUGUSTUS	CDS	6204502	6204590	1.0	-	2	ID=g244.t1.CDS5;Parent=g244.t1
HiC_scaffold_1	AUGUSTUS	intron	6204591	6205095	1.0	-	.	ID=g244.t1.intron5;Parent=g244.t1
HiC_scaffold_1	AUGUSTUS	exon	6205096	6205126	.	-	.	ID=g244.t1.exon6;Parent=g244.t1
HiC_scaffold_1	AUGUSTUS	CDS	6205096	6205126	1.0	-	0	ID=g244.t1.CDS6;Parent=g244.t1
HiC_scaffold_1	AUGUSTUS	start_codon	6205124	6205126	.	-	0	ID=g244.t1.start1;Parent=g244.t1
HiC_scaffold_1	AUGUSTUS	start_codon	6224138	6224140	.	+	0	ID=g245.t1.start1;Parent=g245.t1
HiC_scaffold_1	AUGUSTUS	gene	6224138	6224773	.	+	.	ID=g245
HiC_scaffold_1	AUGUSTUS	exon	6224138	6224773	.	+	.	ID=g245.t1.exon1;Parent=g245.t1
HiC_scaffold_1	AUGUSTUS	mRNA	6224138	6224773	1.0	+	.	ID=g245.t1;Parent=g245;em_target=29073.XP_008703703.1;em_score=378.5;em_evalue=2.3e-116;em_tcov=.;em_OGs=KOG4161@1|root,KOG4161@2759|Eukaryota,3A06Z@33154|Opisthokonta,3BPCK@33208|Metazoa,3D6GQ@33213|Bilateria,48E4K@7711|Chordata,49AZ8@7742|Vertebrata,3JGT4@40674|Mammalia,3EQDH@33554|Carnivora;em_COG_cat=BK;em_desc=domain protein 3-like 1;em_max_annot_lvl=33208|Metazoa;em_Preferred_name=MBD3L1;em_PFAMs=MBD_C,MBDa;em_GOs=GO:0000122,GO:0000166,GO:0003674,GO:0003676,GO:0003677,GO:0005488,GO:0005575,GO:0005622,GO:0005623,GO:0005634,GO:0006139,GO:0006259,GO:0006325,GO:0006342,GO:0006346,GO:0006355,GO:0006357,GO:0006725,GO:0006807,GO:0006996,GO:0008150,GO:0008152,GO:0008327,GO:0009889,GO:0009890,GO:0009892,GO:0009987,GO:0010468,GO:0010556,GO:0010558,GO:0010605,GO:0010629,GO:0016043,GO:0016458,GO:0016569,GO:0019219,GO:0019222,GO:0031323,GO:0031324,GO:0031326,GO:0031327,GO:0034641,GO:0036094,GO:0040029,GO:0043170,GO:0043226,GO:0043227,GO:0043229,GO:0043231,GO:0043412,GO:0043565,GO:0044237,GO:0044238,GO:0044260,GO:0044424,GO:0044464,GO:0045814,GO:0045892,GO:0045934,GO:0046483,GO:0048519,GO:0048523,GO:0050789,GO:0050794,GO:0051171,GO:0051172,GO:0051252,GO:0051253,GO:0051276,GO:0060255,GO:0065007,GO:0071704,GO:0071840,GO:0080090,GO:0090304,GO:0097159,GO:1901265,GO:1901360,GO:1901363,GO:1902679,GO:1903506,GO:1903507,GO:2000112,GO:2000113,GO:2001141
HiC_scaffold_1	AUGUSTUS	CDS	6224138	6224773	1.0	+	0	ID=g245.t1.CDS1;Parent=g245.t1
HiC_scaffold_1	GeneMark.hmm3	start_codon	6224228	6224230	.	+	0	ID=g245.t2.start1;Parent=g245.t2
HiC_scaffold_1	GeneMark.hmm3	mRNA	6224228	6224773	.	+	.	ID=g245.t2;Parent=g245;em_target=9612.ENSCAFP00000026798;em_score=324.6;em_evalue=5e-100;em_tcov=.;em_OGs=KOG4161@1|root,KOG4161@2759|Eukaryota,3A06Z@33154|Opisthokonta,3BPCK@33208|Metazoa,3D6GQ@33213|Bilateria,48E4K@7711|Chordata,49AZ8@7742|Vertebrata,3JGT4@40674|Mammalia,3EQDH@33554|Carnivora;em_COG_cat=BK;em_desc=domain protein 3-like 1;em_max_annot_lvl=33208|Metazoa;em_Preferred_name=MBD3L1;em_PFAMs=MBD_C,MBDa;em_GOs=GO:0000122,GO:0000166,GO:0003674,GO:0003676,GO:0003677,GO:0005488,GO:0005575,GO:0005622,GO:0005623,GO:0005634,GO:0006139,GO:0006259,GO:0006325,GO:0006342,GO:0006346,GO:0006355,GO:0006357,GO:0006725,GO:0006807,GO:0006996,GO:0008150,GO:0008152,GO:0008327,GO:0009889,GO:0009890,GO:0009892,GO:0009987,GO:0010468,GO:0010556,GO:0010558,GO:0010605,GO:0010629,GO:0016043,GO:0016458,GO:0016569,GO:0019219,GO:0019222,GO:0031323,GO:0031324,GO:0031326,GO:0031327,GO:0034641,GO:0036094,GO:0040029,GO:0043170,GO:0043226,GO:0043227,GO:0043229,GO:0043231,GO:0043412,GO:0043565,GO:0044237,GO:0044238,GO:0044260,GO:0044424,GO:0044464,GO:0045814,GO:0045892,GO:0045934,GO:0046483,GO:0048519,GO:0048523,GO:0050789,GO:0050794,GO:0051171,GO:0051172,GO:0051252,GO:0051253,GO:0051276,GO:0060255,GO:0065007,GO:0071704,GO:0071840,GO:0080090,GO:0090304,GO:0097159,GO:1901265,GO:1901360,GO:1901363,GO:1902679,GO:1903506,GO:1903507,GO:2000112,GO:2000113,GO:2001141
HiC_scaffold_1	GeneMark.hmm3	CDS	6224228	6224773	.	+	0	ID=g245.t2.CDS1;Parent=g245.t2
HiC_scaffold_1	GeneMark.hmm3	exon	6224228	6224773	.	+	0	ID=g245.t2.exon1;Parent=g245.t2
HiC_scaffold_1	AUGUSTUS	stop_codon	6224771	6224773	.	+	0	ID=g245.t1.stop1;Parent=g245.t1
HiC_scaffold_1	GeneMark.hmm3	stop_codon	6224771	6224773	.	+	0	ID=g245.t2.stop1;Parent=g245.t2
HiC_scaffold_1	AUGUSTUS	stop_codon	6388036	6388038	.	-	0	ID=g246.t1.stop1;Parent=g246.t1
HiC_scaffold_1	AUGUSTUS	gene	6388036	6388977	.	-	.	ID=g246
HiC_scaffold_1	AUGUSTUS	exon	6388036	6388977	.	-	.	ID=g246.t1.exon1;Parent=g246.t1
HiC_scaffold_1	AUGUSTUS	mRNA	6388036	6388977	1.0	-	.	ID=g246.t1;Parent=g246;em_target=9668.ENSMPUP00000019582;em_score=671.1;em_evalue=7.8e-205;em_tcov=.;em_OGs=2F8FR@1|root,2T9JZ@2759|Eukaryota,39RC1@33154|Opisthokonta,3BP17@33208|Metazoa,3D4Q2@33213|Bilateria,47ZS6@7711|Chordata,496RU@7742|Vertebrata,3J5EZ@40674|Mammalia,3EI69@33554|Carnivora;em_COG_cat=T;em_desc=Olfactory receptor;em_max_annot_lvl=33208|Metazoa;em_Preferred_name=OR1M1;em_KEGG_ko=ko:K04257;em_KEGG_Pathway=ko04740,map04740;em_BRITE=ko00000,ko00001,ko04030;em_PFAMs=7tm_4;em_GOs=GO:0003008,GO:0003674,GO:0004888,GO:0004984,GO:0005575,GO:0005623,GO:0005886,GO:0007154,GO:0007165,GO:0007186,GO:0007600,GO:0007606,GO:0007608,GO:0008150,GO:0009593,GO:0009987,GO:0016020,GO:0016021,GO:0023052,GO:0031224,GO:0032501,GO:0038023,GO:0042221,GO:0044425,GO:0044464,GO:0050789,GO:0050794,GO:0050877,GO:0050896,GO:0050906,GO:0050907,GO:0050911,GO:0051606,GO:0051716,GO:0060089,GO:0065007,GO:0071944
HiC_scaffold_1	AUGUSTUS	CDS	6388036	6388977	1.0	-	0	ID=g246.t1.CDS1;Parent=g246.t1
HiC_scaffold_1	AUGUSTUS	start_codon	6388975	6388977	.	-	0	ID=g246.t1.start1;Parent=g246.t1
HiC_scaffold_1	AUGUSTUS	start_codon	6455079	6455081	.	+	0	ID=g247.t1.start1;Parent=g247.t1
HiC_scaffold_1	AUGUSTUS	gene	6455079	6456017	.	+	.	ID=g247
HiC_scaffold_1	AUGUSTUS	exon	6455079	6456017	.	+	.	ID=g247.t1.exon1;Parent=g247.t1
HiC_scaffold_1	AUGUSTUS	mRNA	6455079	6456017	1.0	+	.	ID=g247.t1;Parent=g247;em_target=9361.ENSDNOP00000018012;em_score=671.4;em_evalue=1.6e-205;em_tcov=.;em_OGs=2C3P7@1|root,2T9M6@2759|Eukaryota,3AG81@33154|Opisthokonta,3BWYU@33208|Metazoa,3DD9H@33213|Bilateria,48CPQ@7711|Chordata,49AGS@7742|Vertebrata,3JGAV@40674|Mammalia;em_COG_cat=T;em_desc=Olfactory receptor;em_max_annot_lvl=33208|Metazoa;em_KEGG_ko=ko:K04257;em_KEGG_Pathway=ko04740,map04740;em_BRITE=ko00000,ko00001,ko04030;em_PFAMs=7tm_4;em_Preferred_name=
HiC_scaffold_1	AUGUSTUS	CDS	6455079	6456017	1.0	+	0	ID=g247.t1.CDS1;Parent=g247.t1
HiC_scaffold_1	AUGUSTUS	stop_codon	6456015	6456017	.	+	0	ID=g247.t1.stop1;Parent=g247.t1
HiC_scaffold_1	AUGUSTUS	start_codon	6463758	6463760	.	+	0	ID=g248.t1.start1;Parent=g248.t1
HiC_scaffold_1	AUGUSTUS	gene	6463758	6464678	.	+	.	ID=g248
HiC_scaffold_1	AUGUSTUS	exon	6463758	6464678	.	+	.	ID=g248.t1.exon1;Parent=g248.t1
HiC_scaffold_1	AUGUSTUS	mRNA	6463758	6464678	0.95	+	.	ID=g248.t1;Parent=g248;em_target=72004.XP_005909917.1;em_score=670.6;em_evalue=3.7e-204;em_tcov=.;em_OGs=2F8GN@1|root,2T9M5@2759|Eukaryota,3AGRI@33154|Opisthokonta,3BM22@33208|Metazoa,3D2UQ@33213|Bilateria,487UT@7711|Chordata,491CH@7742|Vertebrata,3J3V1@40674|Mammalia,4J9K1@91561|Cetartiodactyla;em_COG_cat=T;em_desc=Olfactory receptor;em_max_annot_lvl=33208|Metazoa;em_PFAMs=7tm_4;em_KEGG_ko=ko:K04257;em_KEGG_Pathway=ko04740,map04740;em_BRITE=ko00000,ko00001,ko04030;em_Preferred_name=
HiC_scaffold_1	AUGUSTUS	CDS	6463758	6464678	0.95	+	0	ID=g248.t1.CDS1;Parent=g248.t1
HiC_scaffold_1	AUGUSTUS	stop_codon	6464676	6464678	.	+	0	ID=g248.t1.stop1;Parent=g248.t1
HiC_scaffold_1	AUGUSTUS	start_codon	6477663	6477665	.	+	0	ID=g249.t1.start1;Parent=g249.t1
HiC_scaffold_1	AUGUSTUS	gene	6477663	6478601	.	+	.	ID=g249
HiC_scaffold_1	AUGUSTUS	exon	6477663	6478601	.	+	.	ID=g249.t1.exon1;Parent=g249.t1
HiC_scaffold_1	AUGUSTUS	mRNA	6477663	6478601	1.0	+	.	ID=g249.t1;Parent=g249;em_target=72004.XP_005909917.1;em_score=658.1;em_evalue=2.6e-200;em_tcov=.;em_OGs=2F8GN@1|root,2T9M5@2759|Eukaryota,3AGRI@33154|Opisthokonta,3BM22@33208|Metazoa,3D2UQ@33213|Bilateria,487UT@7711|Chordata,491CH@7742|Vertebrata,3J3V1@40674|Mammalia,4J9K1@91561|Cetartiodactyla;em_COG_cat=T;em_desc=Olfactory receptor;em_max_annot_lvl=33208|Metazoa;em_PFAMs=7tm_4;em_KEGG_ko=ko:K04257;em_KEGG_Pathway=ko04740,map04740;em_BRITE=ko00000,ko00001,ko04030;em_Preferred_name=
HiC_scaffold_1	AUGUSTUS	CDS	6477663	6478601	1.0	+	0	ID=g249.t1.CDS1;Parent=g249.t1
HiC_scaffold_1	AUGUSTUS	stop_codon	6478599	6478601	.	+	0	ID=g249.t1.stop1;Parent=g249.t1
HiC_scaffold_1	AUGUSTUS	stop_codon	6579938	6579940	.	-	0	ID=g250.t1.stop1;Parent=g250.t1
HiC_scaffold_1	AUGUSTUS	exon	6579938	6580889	.	-	.	ID=g250.t1.exon1;Parent=g250.t1
HiC_scaffold_1	AUGUSTUS	CDS	6579938	6580889	1.0	-	1	ID=g250.t1.CDS1;Parent=g250.t1
HiC_scaffold_1	AUGUSTUS	gene	6579938	6590940	.	-	.	ID=g250
HiC_scaffold_1	AUGUSTUS	mRNA	6579938	6590940	1.0	-	.	ID=g250.t1;Parent=g250;em_target=72004.XP_005909917.1;em_score=685.5;em_evalue=3.9e-208;em_tcov=.;em_OGs=2F8GN@1|root,2T9M5@2759|Eukaryota,3AGRI@33154|Opisthokonta,3BM22@33208|Metazoa,3D2UQ@33213|Bilateria,487UT@7711|Chordata,491CH@7742|Vertebrata,3J3V1@40674|Mammalia,4J9K1@91561|Cetartiodactyla;em_COG_cat=T;em_desc=Olfactory receptor;em_max_annot_lvl=33208|Metazoa;em_PFAMs=7tm_4;em_KEGG_ko=ko:K04257;em_KEGG_Pathway=ko04740,map04740;em_BRITE=ko00000,ko00001,ko04030;em_Preferred_name=
HiC_scaffold_1	AUGUSTUS	intron	6580890	6590548	1.0	-	.	ID=g250.t1.intron1;Parent=g250.t1
HiC_scaffold_1	GeneMark.hmm3	stop_codon	6590002	6590004	.	-	0	ID=g250.t2.stop1;Parent=g250.t2
HiC_scaffold_1	GeneMark.hmm3	mRNA	6590002	6590940	.	-	.	ID=g250.t2;Parent=g250;em_target=72004.XP_005909917.1;em_score=684.0;em_evalue=2.9e-208;em_tcov=.;em_OGs=2F8GN@1|root,2T9M5@2759|Eukaryota,3AGRI@33154|Opisthokonta,3BM22@33208|Metazoa,3D2UQ@33213|Bilateria,487UT@7711|Chordata,491CH@7742|Vertebrata,3J3V1@40674|Mammalia,4J9K1@91561|Cetartiodactyla;em_COG_cat=T;em_desc=Olfactory receptor;em_max_annot_lvl=33208|Metazoa;em_PFAMs=7tm_4;em_KEGG_ko=ko:K04257;em_KEGG_Pathway=ko04740,map04740;em_BRITE=ko00000,ko00001,ko04030;em_Preferred_name=
HiC_scaffold_1	GeneMark.hmm3	CDS	6590002	6590940	.	-	0	ID=g250.t2.CDS1;Parent=g250.t2
HiC_scaffold_1	GeneMark.hmm3	exon	6590002	6590940	.	-	0	ID=g250.t2.exon1;Parent=g250.t2
HiC_scaffold_1	AUGUSTUS	exon	6590549	6590940	.	-	.	ID=g250.t1.exon2;Parent=g250.t1
HiC_scaffold_1	AUGUSTUS	CDS	6590549	6590940	1.0	-	0	ID=g250.t1.CDS2;Parent=g250.t1
HiC_scaffold_1	AUGUSTUS	start_codon	6590938	6590940	.	-	0	ID=g250.t1.start1;Parent=g250.t1
HiC_scaffold_1	GeneMark.hmm3	start_codon	6590938	6590940	.	-	0	ID=g250.t2.start1;Parent=g250.t2
HiC_scaffold_1	AUGUSTUS	stop_codon	6593979	6593981	.	-	0	ID=g251.t1.stop1;Parent=g251.t1
HiC_scaffold_1	AUGUSTUS	gene	6593979	6594905	.	-	.	ID=g251
HiC_scaffold_1	AUGUSTUS	exon	6593979	6594905	.	-	.	ID=g251.t1.exon1;Parent=g251.t1
HiC_scaffold_1	AUGUSTUS	mRNA	6593979	6594905	1.0	-	.	ID=g251.t1;Parent=g251;em_target=9668.ENSMPUP00000019590;em_score=626.7;em_evalue=8.7e-191;em_tcov=.;em_OGs=2F8GN@1|root,2T9M5@2759|Eukaryota,3AGRI@33154|Opisthokonta,3BM22@33208|Metazoa,3D2UQ@33213|Bilateria,487UT@7711|Chordata,491CH@7742|Vertebrata,3J3V1@40674|Mammalia,3EIV6@33554|Carnivora;em_COG_cat=T;em_desc=Olfactory receptor;em_max_annot_lvl=33208|Metazoa;em_KEGG_ko=ko:K04257;em_KEGG_Pathway=ko04740,map04740;em_BRITE=ko00000,ko00001,ko04030;em_PFAMs=7tm_4;em_Preferred_name=OR7G3;em_GOs=GO:0003008,GO:0003674,GO:0004888,GO:0004984,GO:0005575,GO:0005623,GO:0005886,GO:0007154,GO:0007165,GO:0007186,GO:0007600,GO:0007606,GO:0007608,GO:0008150,GO:0009593,GO:0009987,GO:0016020,GO:0016021,GO:0023052,GO:0031224,GO:0032501,GO:0038023,GO:0042221,GO:0044425,GO:0044464,GO:0050789,GO:0050794,GO:0050877,GO:0050896,GO:0050906,GO:0050907,GO:0050911,GO:0051606,GO:0051716,GO:0060089,GO:0065007,GO:0071944
HiC_scaffold_1	AUGUSTUS	CDS	6593979	6594905	1.0	-	0	ID=g251.t1.CDS1;Parent=g251.t1
HiC_scaffold_1	AUGUSTUS	start_codon	6594903	6594905	.	-	0	ID=g251.t1.start1;Parent=g251.t1
HiC_scaffold_1	AUGUSTUS	stop_codon	6619260	6619262	.	-	0	ID=g252.t1.stop1;Parent=g252.t1
HiC_scaffold_1	AUGUSTUS	gene	6619260	6620294	.	-	.	ID=g252
HiC_scaffold_1	AUGUSTUS	exon	6619260	6620294	.	-	.	ID=g252.t1.exon1;Parent=g252.t1
HiC_scaffold_1	AUGUSTUS	mRNA	6619260	6620294	1.0	-	.	ID=g252.t1;Parent=g252;em_target=9713.XP_006747846.1;em_score=853.9;em_evalue=2.8e-260;em_tcov=.;em_OGs=KOG1721@1|root,KOG1721@2759|Eukaryota,3AJB1@33154|Opisthokonta,3BZ2M@33208|Metazoa,3D475@33213|Bilateria,480ZW@7711|Chordata,499AU@7742|Vertebrata,3JC58@40674|Mammalia,3EIFJ@33554|Carnivora;em_COG_cat=S;em_desc=zinc finger protein;em_max_annot_lvl=33208|Metazoa;em_Preferred_name=ZNF584;em_PFAMs=KRAB,zf-C2H2;em_KEGG_ko=ko:K09228;em_BRITE=ko00000,ko03000;em_GOs=GO:0000981,GO:0003674,GO:0003700,GO:0006355,GO:0006357,GO:0008150,GO:0009889,GO:0010468,GO:0010556,GO:0019219,GO:0019222,GO:0031323,GO:0031326,GO:0050789,GO:0050794,GO:0051171,GO:0051252,GO:0060255,GO:0065007,GO:0080090,GO:0140110,GO:1903506,GO:2000112,GO:2001141
HiC_scaffold_1	AUGUSTUS	CDS	6619260	6620294	1.0	-	0	ID=g252.t1.CDS1;Parent=g252.t1
HiC_scaffold_1	AUGUSTUS	start_codon	6620292	6620294	.	-	0	ID=g252.t1.start1;Parent=g252.t1
HiC_scaffold_1	AUGUSTUS	start_codon	6658564	6658566	.	+	0	ID=g253.t1.start1;Parent=g253.t1
HiC_scaffold_1	AUGUSTUS	gene	6658564	6659502	.	+	.	ID=g253
HiC_scaffold_1	AUGUSTUS	exon	6658564	6659502	.	+	.	ID=g253.t1.exon1;Parent=g253.t1
HiC_scaffold_1	AUGUSTUS	mRNA	6658564	6659502	1.0	+	.	ID=g253.t1;Parent=g253;em_target=9694.XP_007079451.1;em_score=576.3;em_evalue=1.1e-176;em_tcov=.;em_OGs=2D8C3@1|root,2T9N8@2759|Eukaryota,3AHKG@33154|Opisthokonta,3BYNU@33208|Metazoa,3D5A7@33213|Bilateria,48D93@7711|Chordata,496QF@7742|Vertebrata,3JEHN@40674|Mammalia;em_COG_cat=T;em_desc=Olfactory receptor;em_max_annot_lvl=33208|Metazoa;em_PFAMs=7tm_4;em_KEGG_ko=ko:K04257;em_KEGG_Pathway=ko04740,map04740;em_BRITE=ko00000,ko00001,ko04030;em_Preferred_name=
HiC_scaffold_1	AUGUSTUS	CDS	6658564	6659502	1.0	+	0	ID=g253.t1.CDS1;Parent=g253.t1
HiC_scaffold_1	AUGUSTUS	stop_codon	6659500	6659502	.	+	0	ID=g253.t1.stop1;Parent=g253.t1
HiC_scaffold_1	AUGUSTUS	start_codon	6676350	6676352	.	+	0	ID=g254.t1.start1;Parent=g254.t1
HiC_scaffold_1	AUGUSTUS	start_codon	6676350	6676352	.	+	0	ID=g254.t2.start1;Parent=g254.t2
HiC_scaffold_1	AUGUSTUS	exon	6676350	6676380	.	+	.	ID=g254.t1.exon1;Parent=g254.t1
HiC_scaffold_1	AUGUSTUS	exon	6676350	6676380	.	+	.	ID=g254.t2.exon1;Parent=g254.t2
HiC_scaffold_1	AUGUSTUS	CDS	6676350	6676380	1.0	+	0	ID=g254.t1.CDS1;Parent=g254.t1
HiC_scaffold_1	AUGUSTUS	CDS	6676350	6676380	1.0	+	0	ID=g254.t2.CDS1;Parent=g254.t2
HiC_scaffold_1	AUGUSTUS	gene	6676350	6681733	.	+	.	ID=g254
HiC_scaffold_1	AUGUSTUS	mRNA	6676350	6681733	1.0	+	.	ID=g254.t1;Parent=g254;em_target=9668.ENSMPUP00000008562;em_score=1353.0;em_evalue=0.0;em_tcov=.;em_OGs=KOG1721@1|root,KOG1721@2759|Eukaryota,38FD8@33154|Opisthokonta,3BNS5@33208|Metazoa,3D31C@33213|Bilateria,48C40@7711|Chordata,491JD@7742|Vertebrata,3J280@40674|Mammalia,3EIZW@33554|Carnivora;em_COG_cat=S;em_desc=Zinc finger protein 317;em_max_annot_lvl=33208|Metazoa;em_Preferred_name=ZNF317;em_KEGG_ko=ko:K09228;em_BRITE=ko00000,ko03000;em_PFAMs=KRAB,zf-C2H2,zf-H2C2_2;em_GOs=GO:0000981,GO:0003674,GO:0003700,GO:0006355,GO:0006357,GO:0008150,GO:0009889,GO:0010468,GO:0010556,GO:0019219,GO:0019222,GO:0031323,GO:0031326,GO:0050789,GO:0050794,GO:0051171,GO:0051252,GO:0060255,GO:0065007,GO:0080090,GO:0140110,GO:1903506,GO:2000112,GO:2001141
HiC_scaffold_1	AUGUSTUS	mRNA	6676350	6681733	1.0	+	.	ID=g254.t2;Parent=g254;em_target=9668.ENSMPUP00000008562;em_score=1360.6;em_evalue=0.0;em_tcov=.;em_OGs=KOG1721@1|root,KOG1721@2759|Eukaryota,38FD8@33154|Opisthokonta,3BNS5@33208|Metazoa,3D31C@33213|Bilateria,48C40@7711|Chordata,491JD@7742|Vertebrata,3J280@40674|Mammalia,3EIZW@33554|Carnivora;em_COG_cat=S;em_desc=Zinc finger protein 317;em_max_annot_lvl=33208|Metazoa;em_Preferred_name=ZNF317;em_KEGG_ko=ko:K09228;em_BRITE=ko00000,ko03000;em_PFAMs=KRAB,zf-C2H2,zf-H2C2_2;em_GOs=GO:0000981,GO:0003674,GO:0003700,GO:0006355,GO:0006357,GO:0008150,GO:0009889,GO:0010468,GO:0010556,GO:0019219,GO:0019222,GO:0031323,GO:0031326,GO:0050789,GO:0050794,GO:0051171,GO:0051252,GO:0060255,GO:0065007,GO:0080090,GO:0140110,GO:1903506,GO:2000112,GO:2001141
HiC_scaffold_1	AUGUSTUS	intron	6676381	6677077	1.0	+	.	ID=g254.t1.intron1;Parent=g254.t1
HiC_scaffold_1	AUGUSTUS	intron	6676381	6677077	1.0	+	.	ID=g254.t2.intron1;Parent=g254.t2
HiC_scaffold_1	AUGUSTUS	exon	6677078	6677217	.	+	.	ID=g254.t1.exon2;Parent=g254.t1
HiC_scaffold_1	AUGUSTUS	exon	6677078	6677217	.	+	.	ID=g254.t2.exon2;Parent=g254.t2
HiC_scaffold_1	AUGUSTUS	CDS	6677078	6677217	1.0	+	2	ID=g254.t1.CDS2;Parent=g254.t1
HiC_scaffold_1	AUGUSTUS	CDS	6677078	6677217	1.0	+	2	ID=g254.t2.CDS2;Parent=g254.t2
HiC_scaffold_1	AUGUSTUS	intron	6677218	6677685	1.0	+	.	ID=g254.t1.intron2;Parent=g254.t1
HiC_scaffold_1	AUGUSTUS	intron	6677218	6677685	1.0	+	.	ID=g254.t2.intron2;Parent=g254.t2
HiC_scaffold_1	AUGUSTUS	exon	6677686	6677812	.	+	.	ID=g254.t1.exon3;Parent=g254.t1
HiC_scaffold_1	AUGUSTUS	exon	6677686	6677812	.	+	.	ID=g254.t2.exon3;Parent=g254.t2
HiC_scaffold_1	AUGUSTUS	CDS	6677686	6677812	1.0	+	0	ID=g254.t1.CDS3;Parent=g254.t1
HiC_scaffold_1	AUGUSTUS	CDS	6677686	6677812	1.0	+	0	ID=g254.t2.CDS3;Parent=g254.t2
HiC_scaffold_1	AUGUSTUS	intron	6677813	6678251	1.0	+	.	ID=g254.t1.intron3;Parent=g254.t1
HiC_scaffold_1	AUGUSTUS	intron	6677813	6678251	1.0	+	.	ID=g254.t2.intron3;Parent=g254.t2
HiC_scaffold_1	AUGUSTUS	exon	6678252	6678347	.	+	.	ID=g254.t1.exon4;Parent=g254.t1
HiC_scaffold_1	AUGUSTUS	exon	6678252	6678347	.	+	.	ID=g254.t2.exon4;Parent=g254.t2
HiC_scaffold_1	AUGUSTUS	CDS	6678252	6678347	1.0	+	2	ID=g254.t1.CDS4;Parent=g254.t1
HiC_scaffold_1	AUGUSTUS	CDS	6678252	6678347	1.0	+	2	ID=g254.t2.CDS4;Parent=g254.t2
HiC_scaffold_1	AUGUSTUS	intron	6678348	6679636	1.0	+	.	ID=g254.t1.intron4;Parent=g254.t1
HiC_scaffold_1	AUGUSTUS	intron	6678348	6679636	1.0	+	.	ID=g254.t2.intron4;Parent=g254.t2
HiC_scaffold_1	AUGUSTUS	exon	6679637	6679719	.	+	.	ID=g254.t1.exon5;Parent=g254.t1
HiC_scaffold_1	AUGUSTUS	exon	6679637	6679719	.	+	.	ID=g254.t2.exon5;Parent=g254.t2
HiC_scaffold_1	AUGUSTUS	CDS	6679637	6679719	1.0	+	2	ID=g254.t1.CDS5;Parent=g254.t1
HiC_scaffold_1	AUGUSTUS	CDS	6679637	6679719	1.0	+	2	ID=g254.t2.CDS5;Parent=g254.t2
HiC_scaffold_1	AUGUSTUS	intron	6679720	6680410	1.0	+	.	ID=g254.t2.intron5;Parent=g254.t2
HiC_scaffold_1	AUGUSTUS	intron	6679720	6680413	1.0	+	.	ID=g254.t1.intron5;Parent=g254.t1
HiC_scaffold_1	AUGUSTUS	exon	6680411	6681733	.	+	.	ID=g254.t2.exon6;Parent=g254.t2
HiC_scaffold_1	AUGUSTUS	CDS	6680411	6681733	1.0	+	0	ID=g254.t2.CDS6;Parent=g254.t2
HiC_scaffold_1	AUGUSTUS	exon	6680414	6681733	.	+	.	ID=g254.t1.exon6;Parent=g254.t1
HiC_scaffold_1	AUGUSTUS	CDS	6680414	6681733	1.0	+	0	ID=g254.t1.CDS6;Parent=g254.t1
HiC_scaffold_1	AUGUSTUS	stop_codon	6681731	6681733	.	+	0	ID=g254.t1.stop1;Parent=g254.t1
HiC_scaffold_1	AUGUSTUS	stop_codon	6681731	6681733	.	+	0	ID=g254.t2.stop1;Parent=g254.t2
HiC_scaffold_1	AUGUSTUS	stop_codon	6695721	6695723	.	-	0	ID=g255.t1.stop1;Parent=g255.t1
HiC_scaffold_1	AUGUSTUS	gene	6695721	6696656	.	-	.	ID=g255
HiC_scaffold_1	AUGUSTUS	exon	6695721	6696656	.	-	.	ID=g255.t1.exon1;Parent=g255.t1
HiC_scaffold_1	AUGUSTUS	mRNA	6695721	6696656	1.0	-	.	ID=g255.t1;Parent=g255;em_target=9668.ENSMPUP00000019591;em_score=654.9;em_evalue=3.2e-200;em_tcov=.;em_OGs=29KPQ@1|root,2T9M8@2759|Eukaryota,3AGYG@33154|Opisthokonta,3BX9K@33208|Metazoa,3CYVM@33213|Bilateria,48BNV@7711|Chordata,4961V@7742|Vertebrata,3JD9G@40674|Mammalia,3ESGK@33554|Carnivora;em_COG_cat=T;em_desc=Serpentine type 7TM GPCR chemoreceptor Srsx;em_max_annot_lvl=33208|Metazoa;em_KEGG_ko=ko:K04257;em_KEGG_Pathway=ko04740,map04740;em_BRITE=ko00000,ko00001,ko04030;em_PFAMs=7tm_4;em_Preferred_name=
HiC_scaffold_1	AUGUSTUS	CDS	6695721	6696656	1.0	-	0	ID=g255.t1.CDS1;Parent=g255.t1
HiC_scaffold_1	AUGUSTUS	start_codon	6696654	6696656	.	-	0	ID=g255.t1.start1;Parent=g255.t1
HiC_scaffold_1	AUGUSTUS	start_codon	6712175	6712177	.	+	0	ID=g256.t1.start1;Parent=g256.t1
HiC_scaffold_1	AUGUSTUS	gene	6712175	6713113	.	+	.	ID=g256
HiC_scaffold_1	AUGUSTUS	exon	6712175	6713113	.	+	.	ID=g256.t1.exon1;Parent=g256.t1
HiC_scaffold_1	AUGUSTUS	mRNA	6712175	6713113	1.0	+	.	ID=g256.t1;Parent=g256;em_target=29073.XP_008703713.1;em_score=643.5;em_evalue=9.2e-196;em_tcov=.;em_OGs=2C3P7@1|root,2QVH7@2759|Eukaryota,391R3@33154|Opisthokonta,3BBBW@33208|Metazoa,3CWK4@33213|Bilateria,488J2@7711|Chordata,48XKW@7742|Vertebrata,3J430@40674|Mammalia,3EN6R@33554|Carnivora;em_COG_cat=T;em_desc=Olfactory receptor;em_max_annot_lvl=33208|Metazoa;em_KEGG_ko=ko:K04257;em_KEGG_Pathway=ko04740,map04740;em_BRITE=ko00000,ko00001,ko04030;em_PFAMs=7tm_4;em_Preferred_name=OR7D2;em_GOs=GO:0003008,GO:0003674,GO:0004888,GO:0004984,GO:0005575,GO:0005623,GO:0005886,GO:0006355,GO:0007154,GO:0007165,GO:0007186,GO:0007600,GO:0007606,GO:0007608,GO:0008150,GO:0009593,GO:0009889,GO:0009987,GO:0010468,GO:0010556,GO:0016020,GO:0016021,GO:0019219,GO:0019222,GO:0023052,GO:0031224,GO:0031323,GO:0031326,GO:0032501,GO:0038023,GO:0042221,GO:0044425,GO:0044464,GO:0050789,GO:0050794,GO:0050877,GO:0050896,GO:0050906,GO:0050907,GO:0050911,GO:0051171,GO:0051252,GO:0051606,GO:0051716,GO:0060089,GO:0060255,GO:0065007,GO:0071944,GO:0080090,GO:1903506,GO:2000112,GO:2001141
HiC_scaffold_1	AUGUSTUS	CDS	6712175	6713113	1.0	+	0	ID=g256.t1.CDS1;Parent=g256.t1
HiC_scaffold_1	AUGUSTUS	stop_codon	6713111	6713113	.	+	0	ID=g256.t1.stop1;Parent=g256.t1
HiC_scaffold_1	GeneMark.hmm3	start_codon	6725326	6725328	.	+	0	ID=g257.t1.start1;Parent=g257.t1
HiC_scaffold_1	GeneMark.hmm3	CDS	6725326	6725378	.	+	0	ID=g257.t1.CDS1;Parent=g257.t1
HiC_scaffold_1	GeneMark.hmm3	exon	6725326	6725378	.	+	0	ID=g257.t1.exon1;Parent=g257.t1
HiC_scaffold_1	GeneMark.hmm3	gene	6725326	6726423	.	+	.	ID=g257
HiC_scaffold_1	GeneMark.hmm3	mRNA	6725326	6726423	.	+	.	ID=g257.t1;Parent=g257;em_target=9668.ENSMPUP00000019592;em_score=667.5;em_evalue=7.6e-203;em_tcov=.;em_OGs=2C3P7@1|root,2QVH7@2759|Eukaryota,391R3@33154|Opisthokonta,3BBBW@33208|Metazoa,3CWK4@33213|Bilateria,488J2@7711|Chordata,48XKW@7742|Vertebrata,3J430@40674|Mammalia,3EUYZ@33554|Carnivora;em_COG_cat=T;em_desc=Olfactory receptor;em_max_annot_lvl=33208|Metazoa;em_Preferred_name=OR7D4;em_KEGG_ko=ko:K04257;em_KEGG_Pathway=ko04740,map04740;em_BRITE=ko00000,ko00001,ko04030;em_PFAMs=7tm_4;em_GOs=GO:0003008,GO:0003674,GO:0004888,GO:0004984,GO:0005575,GO:0005623,GO:0005886,GO:0007154,GO:0007165,GO:0007186,GO:0007600,GO:0007606,GO:0007608,GO:0008150,GO:0009593,GO:0009987,GO:0016020,GO:0016021,GO:0023052,GO:0031224,GO:0032501,GO:0038023,GO:0042221,GO:0044425,GO:0044464,GO:0050789,GO:0050794,GO:0050877,GO:0050896,GO:0050906,GO:0050907,GO:0050911,GO:0051606,GO:0051716,GO:0060089,GO:0065007,GO:0071944
HiC_scaffold_1	GeneMark.hmm3	intron	6725379	6725471	.	+	2	ID=g257.t1.intron1;Parent=g257.t1
HiC_scaffold_1	GeneMark.hmm3	CDS	6725472	6726423	.	+	1	ID=g257.t1.CDS2;Parent=g257.t1
HiC_scaffold_1	GeneMark.hmm3	exon	6725472	6726423	.	+	1	ID=g257.t1.exon2;Parent=g257.t1
HiC_scaffold_1	AUGUSTUS	start_codon	6725488	6725490	.	+	0	ID=g258.t1.start1;Parent=g258.t1
HiC_scaffold_1	AUGUSTUS	gene	6725488	6726423	.	+	.	ID=g258
HiC_scaffold_1	AUGUSTUS	exon	6725488	6726423	.	+	.	ID=g258.t1.exon1;Parent=g258.t1
HiC_scaffold_1	AUGUSTUS	mRNA	6725488	6726423	1.0	+	.	ID=g258.t1;Parent=g258;em_target=34839.XP_005406177.1;em_score=656.0;em_evalue=1.7e-199;em_tcov=.;em_OGs=2C3P7@1|root,2QVH7@2759|Eukaryota,391R3@33154|Opisthokonta,3BBBW@33208|Metazoa,3CWK4@33213|Bilateria,488J2@7711|Chordata,48XKW@7742|Vertebrata,3J430@40674|Mammalia,35P0P@314146|Euarchontoglires;em_COG_cat=T;em_desc=Olfactory receptor;em_max_annot_lvl=33208|Metazoa;em_PFAMs=7tm_4;em_Preferred_name=;em_KEGG_ko=ko:K04257;em_KEGG_Pathway=ko04740,map04740;em_BRITE=ko00000,ko00001,ko04030
HiC_scaffold_1	AUGUSTUS	CDS	6725488	6726423	1.0	+	0	ID=g258.t1.CDS1;Parent=g258.t1
HiC_scaffold_1	GeneMark.hmm3	stop_codon	6726421	6726423	.	+	0	ID=g257.t1.stop1;Parent=g257.t1
HiC_scaffold_1	AUGUSTUS	stop_codon	6726421	6726423	.	+	0	ID=g258.t1.stop1;Parent=g258.t1
HiC_scaffold_1	AUGUSTUS	start_codon	6748253	6748255	.	+	0	ID=g259.t1.start1;Parent=g259.t1
HiC_scaffold_1	AUGUSTUS	gene	6748253	6749185	.	+	.	ID=g259
HiC_scaffold_1	AUGUSTUS	exon	6748253	6749185	.	+	.	ID=g259.t1.exon1;Parent=g259.t1
HiC_scaffold_1	AUGUSTUS	mRNA	6748253	6749185	1.0	+	.	ID=g259.t1;Parent=g259;em_target=9707.XP_004398894.1;em_score=623.0;em_evalue=2.4e-190;em_tcov=.;em_OGs=29KPQ@1|root,2T9K8@2759|Eukaryota,39YTD@33154|Opisthokonta,3BK7I@33208|Metazoa,3D1PB@33213|Bilateria,484WS@7711|Chordata,495SU@7742|Vertebrata,3JERG@40674|Mammalia,3ETZM@33554|Carnivora;em_COG_cat=T;em_desc=Olfactory receptor 7D4-like;em_max_annot_lvl=33208|Metazoa;em_Preferred_name=;em_KEGG_ko=ko:K04257;em_KEGG_Pathway=ko04740,map04740;em_BRITE=ko00000,ko00001,ko04030;em_PFAMs=7tm_4
HiC_scaffold_1	AUGUSTUS	CDS	6748253	6749185	1.0	+	0	ID=g259.t1.CDS1;Parent=g259.t1
HiC_scaffold_1	AUGUSTUS	stop_codon	6749183	6749185	.	+	0	ID=g259.t1.stop1;Parent=g259.t1
HiC_scaffold_1	AUGUSTUS	stop_codon	6785359	6785361	.	-	0	ID=g260.t1.stop1;Parent=g260.t1
HiC_scaffold_1	AUGUSTUS	gene	6785359	6785883	.	-	.	ID=g260
HiC_scaffold_1	AUGUSTUS	exon	6785359	6785883	.	-	.	ID=g260.t1.exon1;Parent=g260.t1
HiC_scaffold_1	AUGUSTUS	mRNA	6785359	6785883	0.41	-	.	ID=g260.t1;Parent=g260;em_target=29073.XP_008703741.1;em_score=319.7;em_evalue=1e-97;em_tcov=.;em_OGs=29KPQ@1|root,2T9MT@2759|Eukaryota,39ZSY@33154|Opisthokonta,3BM72@33208|Metazoa,3CS7J@33213|Bilateria,48BC7@7711|Chordata,490GS@7742|Vertebrata,3J8VT@40674|Mammalia,3EWS0@33554|Carnivora;em_COG_cat=T;em_desc=Serpentine type 7TM GPCR chemoreceptor Srsx;em_max_annot_lvl=33208|Metazoa;em_PFAMs=7tm_4;em_KEGG_ko=ko:K04257;em_KEGG_Pathway=ko04740,map04740;em_BRITE=ko00000,ko00001,ko04030;em_Preferred_name=OR7E24
HiC_scaffold_1	AUGUSTUS	CDS	6785359	6785883	0.41	-	0	ID=g260.t1.CDS1;Parent=g260.t1
HiC_scaffold_1	AUGUSTUS	start_codon	6785881	6785883	.	-	0	ID=g260.t1.start1;Parent=g260.t1
HiC_scaffold_1	AUGUSTUS	stop_codon	6800343	6800345	.	-	0	ID=g261.t1.stop1;Parent=g261.t1
HiC_scaffold_1	AUGUSTUS	gene	6800343	6801230	.	-	.	ID=g261
HiC_scaffold_1	AUGUSTUS	exon	6800343	6801230	.	-	.	ID=g261.t1.exon1;Parent=g261.t1
HiC_scaffold_1	AUGUSTUS	mRNA	6800343	6801230	0.97	-	.	ID=g261.t1;Parent=g261;em_target=72004.XP_005897099.1;em_score=682.8;em_evalue=1e-207;em_tcov=.;em_OGs=29KPQ@1|root,2T9MT@2759|Eukaryota,39ZSY@33154|Opisthokonta,3BM72@33208|Metazoa,3CS7J@33213|Bilateria,48BC7@7711|Chordata,490GS@7742|Vertebrata,3J8VT@40674|Mammalia;em_COG_cat=T;em_desc=Olfactory receptor;em_max_annot_lvl=33208|Metazoa;em_KEGG_ko=ko:K04257;em_KEGG_Pathway=ko04740,map04740;em_BRITE=ko00000,ko00001,ko04030;em_PFAMs=7tm_4;em_Preferred_name=Olfr18;em_GOs=GO:0003008,GO:0003674,GO:0004888,GO:0004984,GO:0005575,GO:0005623,GO:0005886,GO:0007154,GO:0007165,GO:0007186,GO:0007600,GO:0007606,GO:0007608,GO:0008150,GO:0009593,GO:0009987,GO:0016020,GO:0016021,GO:0023052,GO:0031224,GO:0032501,GO:0038023,GO:0042221,GO:0044425,GO:0044464,GO:0050789,GO:0050794,GO:0050877,GO:0050896,GO:0050906,GO:0050907,GO:0050911,GO:0051606,GO:0051716,GO:0060089,GO:0065007,GO:0071944
HiC_scaffold_1	AUGUSTUS	CDS	6800343	6801230	0.97	-	0	ID=g261.t1.CDS1;Parent=g261.t1
HiC_scaffold_1	AUGUSTUS	start_codon	6801228	6801230	.	-	0	ID=g261.t1.start1;Parent=g261.t1
HiC_scaffold_1	AUGUSTUS	stop_codon	6807734	6807736	.	-	0	ID=g262.t1.stop1;Parent=g262.t1
HiC_scaffold_1	AUGUSTUS	stop_codon	6807734	6807736	.	-	0	ID=g262.t2.stop1;Parent=g262.t2
HiC_scaffold_1	AUGUSTUS	exon	6807734	6808564	.	-	.	ID=g262.t2.exon1;Parent=g262.t2
HiC_scaffold_1	AUGUSTUS	mRNA	6807734	6808564	0.93	-	.	ID=g262.t2;Parent=g262;em_target=79684.XP_005346905.1;em_score=620.5;em_evalue=6.6e-189;em_tcov=.;em_OGs=29KPQ@1|root,2T9MT@2759|Eukaryota,39ZSY@33154|Opisthokonta,3BM72@33208|Metazoa,3CS7J@33213|Bilateria,48BC7@7711|Chordata,490GS@7742|Vertebrata,3J8VT@40674|Mammalia,35JXR@314146|Euarchontoglires,4Q3AM@9989|Rodentia;em_COG_cat=T;em_desc=Olfactory receptor;em_max_annot_lvl=33208|Metazoa;em_KEGG_ko=ko:K04257;em_KEGG_Pathway=ko04740,map04740;em_BRITE=ko00000,ko00001,ko04030;em_PFAMs=7tm_4;em_Preferred_name=OR7E24;em_GOs=GO:0003008,GO:0003674,GO:0004888,GO:0004984,GO:0005575,GO:0005623,GO:0005886,GO:0007154,GO:0007165,GO:0007186,GO:0007600,GO:0007606,GO:0007608,GO:0008150,GO:0009593,GO:0009987,GO:0016020,GO:0016021,GO:0023052,GO:0031224,GO:0032501,GO:0038023,GO:0042221,GO:0044425,GO:0044464,GO:0050789,GO:0050794,GO:0050877,GO:0050896,GO:0050906,GO:0050907,GO:0050911,GO:0051606,GO:0051716,GO:0060089,GO:0065007,GO:0071944
HiC_scaffold_1	AUGUSTUS	CDS	6807734	6808564	0.93	-	0	ID=g262.t2.CDS1;Parent=g262.t2
HiC_scaffold_1	AUGUSTUS	gene	6807734	6808726	.	-	.	ID=g262
HiC_scaffold_1	AUGUSTUS	exon	6807734	6808726	.	-	.	ID=g262.t1.exon1;Parent=g262.t1
HiC_scaffold_1	AUGUSTUS	mRNA	6807734	6808726	0.98	-	.	ID=g262.t1;Parent=g262;em_target=79684.XP_005346905.1;em_score=720.0;em_evalue=8.7e-219;em_tcov=.;em_OGs=29KPQ@1|root,2T9MT@2759|Eukaryota,39ZSY@33154|Opisthokonta,3BM72@33208|Metazoa,3CS7J@33213|Bilateria,48BC7@7711|Chordata,490GS@7742|Vertebrata,3J8VT@40674|Mammalia,35JXR@314146|Euarchontoglires,4Q3AM@9989|Rodentia;em_COG_cat=T;em_desc=Olfactory receptor;em_max_annot_lvl=33208|Metazoa;em_KEGG_ko=ko:K04257;em_KEGG_Pathway=ko04740,map04740;em_BRITE=ko00000,ko00001,ko04030;em_PFAMs=7tm_4;em_Preferred_name=OR7E24;em_GOs=GO:0003008,GO:0003674,GO:0004888,GO:0004984,GO:0005575,GO:0005623,GO:0005886,GO:0007154,GO:0007165,GO:0007186,GO:0007600,GO:0007606,GO:0007608,GO:0008150,GO:0009593,GO:0009987,GO:0016020,GO:0016021,GO:0023052,GO:0031224,GO:0032501,GO:0038023,GO:0042221,GO:0044425,GO:0044464,GO:0050789,GO:0050794,GO:0050877,GO:0050896,GO:0050906,GO:0050907,GO:0050911,GO:0051606,GO:0051716,GO:0060089,GO:0065007,GO:0071944
HiC_scaffold_1	AUGUSTUS	CDS	6807734	6808726	0.98	-	0	ID=g262.t1.CDS1;Parent=g262.t1
HiC_scaffold_1	AUGUSTUS	start_codon	6808562	6808564	.	-	0	ID=g262.t2.start1;Parent=g262.t2
HiC_scaffold_1	AUGUSTUS	start_codon	6808724	6808726	.	-	0	ID=g262.t1.start1;Parent=g262.t1
HiC_scaffold_1	GeneMark.hmm3	stop_codon	6826887	6826889	.	-	0	ID=g263.t1.stop1;Parent=g263.t1
HiC_scaffold_1	GeneMark.hmm3	CDS	6826887	6828015	.	-	1	ID=g263.t1.CDS1;Parent=g263.t1
HiC_scaffold_1	GeneMark.hmm3	exon	6826887	6828015	.	-	1	ID=g263.t1.exon1;Parent=g263.t1
HiC_scaffold_1	GeneMark.hmm3	gene	6826887	6834127	.	-	.	ID=g263
HiC_scaffold_1	GeneMark.hmm3	mRNA	6826887	6834127	.	-	.	ID=g263.t1;Parent=g263;em_target=9713.XP_006740648.1;em_score=1358.3;em_evalue=0.0;em_tcov=.;em_OGs=KOG1721@1|root,KOG1721@2759|Eukaryota,39TS4@33154|Opisthokonta,3BN44@33208|Metazoa,3D3HF@33213|Bilateria,48CVC@7711|Chordata,492N1@7742|Vertebrata,3JEZ0@40674|Mammalia,3EF78@33554|Carnivora;em_COG_cat=K;em_desc=zinc finger protein;em_max_annot_lvl=33208|Metazoa;em_Preferred_name=ZNF699;em_PFAMs=KRAB,zf-C2H2,zf-C2H2_4,zf-C2H2_6;em_KEGG_ko=ko:K09228;em_BRITE=ko00000,ko03000;em_GOs=GO:0000981,GO:0003674,GO:0003700,GO:0006355,GO:0006357,GO:0008150,GO:0009889,GO:0010468,GO:0010556,GO:0019219,GO:0019222,GO:0031323,GO:0031326,GO:0050789,GO:0050794,GO:0051171,GO:0051252,GO:0060255,GO:0065007,GO:0080090,GO:0140110,GO:1903506,GO:2000112,GO:2001141
HiC_scaffold_1	GeneMark.hmm3	intron	6828016	6828171	.	-	2	ID=g263.t1.intron1;Parent=g263.t1
HiC_scaffold_1	GeneMark.hmm3	CDS	6828172	6828345	.	-	1	ID=g263.t1.CDS2;Parent=g263.t1
HiC_scaffold_1	GeneMark.hmm3	exon	6828172	6828345	.	-	1	ID=g263.t1.exon2;Parent=g263.t1
HiC_scaffold_1	GeneMark.hmm3	intron	6828346	6828698	.	-	2	ID=g263.t1.intron2;Parent=g263.t1
HiC_scaffold_1	GeneMark.hmm3	CDS	6828699	6828882	.	-	2	ID=g263.t1.CDS3;Parent=g263.t1
HiC_scaffold_1	GeneMark.hmm3	exon	6828699	6828882	.	-	2	ID=g263.t1.exon3;Parent=g263.t1
HiC_scaffold_1	GeneMark.hmm3	intron	6828883	6829410	.	-	1	ID=g263.t1.intron3;Parent=g263.t1
HiC_scaffold_1	GeneMark.hmm3	CDS	6829411	6829509	.	-	2	ID=g263.t1.CDS4;Parent=g263.t1
HiC_scaffold_1	GeneMark.hmm3	exon	6829411	6829509	.	-	2	ID=g263.t1.exon4;Parent=g263.t1
HiC_scaffold_1	GeneMark.hmm3	intron	6829510	6833081	.	-	1	ID=g263.t1.intron4;Parent=g263.t1
HiC_scaffold_1	GeneMark.hmm3	CDS	6833082	6833208	.	-	0	ID=g263.t1.CDS5;Parent=g263.t1
HiC_scaffold_1	GeneMark.hmm3	exon	6833082	6833208	.	-	0	ID=g263.t1.exon5;Parent=g263.t1
HiC_scaffold_1	GeneMark.hmm3	intron	6833209	6834079	.	-	0	ID=g263.t1.intron5;Parent=g263.t1
HiC_scaffold_1	GeneMark.hmm3	CDS	6834080	6834127	.	-	0	ID=g263.t1.CDS6;Parent=g263.t1
HiC_scaffold_1	GeneMark.hmm3	exon	6834080	6834127	.	-	0	ID=g263.t1.exon6;Parent=g263.t1
HiC_scaffold_1	GeneMark.hmm3	start_codon	6834125	6834127	.	-	0	ID=g263.t1.start1;Parent=g263.t1
HiC_scaffold_1	AUGUSTUS	start_codon	6849867	6849869	.	+	0	ID=g264.t1.start1;Parent=g264.t1
HiC_scaffold_1	AUGUSTUS	exon	6849867	6849896	.	+	.	ID=g264.t1.exon1;Parent=g264.t1
HiC_scaffold_1	AUGUSTUS	CDS	6849867	6849896	0.78	+	0	ID=g264.t1.CDS1;Parent=g264.t1
HiC_scaffold_1	AUGUSTUS	gene	6849867	6852518	.	+	.	ID=g264
HiC_scaffold_1	AUGUSTUS	mRNA	6849867	6852518	0.78	+	.	ID=g264.t1;Parent=g264;em_target=9713.XP_006734962.1;em_score=191.0;em_evalue=4.1e-60;em_tcov=.;em_OGs=KOG1721@1|root,KOG1721@2759|Eukaryota,39ZAD@33154|Opisthokonta,3BAWU@33208|Metazoa,3D65E@33213|Bilateria,48C29@7711|Chordata,491HZ@7742|Vertebrata,3J84S@40674|Mammalia;em_COG_cat=K;em_desc=Zinc finger protein;em_max_annot_lvl=33208|Metazoa;em_PFAMs=KRAB,zf-C2H2;em_Preferred_name=ZNF559;em_KEGG_ko=ko:K09228;em_BRITE=ko00000,ko03000;em_GOs=GO:0000981,GO:0003674,GO:0003700,GO:0006355,GO:0006357,GO:0008150,GO:0009889,GO:0010468,GO:0010556,GO:0019219,GO:0019222,GO:0031323,GO:0031326,GO:0050789,GO:0050794,GO:0051171,GO:0051252,GO:0060255,GO:0065007,GO:0080090,GO:0140110,GO:1903506,GO:2000112,GO:2001141
HiC_scaffold_1	AUGUSTUS	intron	6849897	6850505	1.0	+	.	ID=g264.t1.intron1;Parent=g264.t1
HiC_scaffold_1	AUGUSTUS	exon	6850506	6850632	.	+	.	ID=g264.t1.exon2;Parent=g264.t1
HiC_scaffold_1	AUGUSTUS	CDS	6850506	6850632	1.0	+	0	ID=g264.t1.CDS2;Parent=g264.t1
HiC_scaffold_1	AUGUSTUS	intron	6850633	6851763	1.0	+	.	ID=g264.t1.intron2;Parent=g264.t1
HiC_scaffold_1	AUGUSTUS	exon	6851764	6851846	.	+	.	ID=g264.t1.exon3;Parent=g264.t1
HiC_scaffold_1	AUGUSTUS	CDS	6851764	6851846	1.0	+	2	ID=g264.t1.CDS3;Parent=g264.t1
HiC_scaffold_1	AUGUSTUS	intron	6851847	6852389	1.0	+	.	ID=g264.t1.intron3;Parent=g264.t1
HiC_scaffold_1	AUGUSTUS	exon	6852390	6852518	.	+	.	ID=g264.t1.exon4;Parent=g264.t1
HiC_scaffold_1	AUGUSTUS	CDS	6852390	6852518	1.0	+	0	ID=g264.t1.CDS4;Parent=g264.t1
HiC_scaffold_1	AUGUSTUS	stop_codon	6852516	6852518	.	+	0	ID=g264.t1.stop1;Parent=g264.t1
HiC_scaffold_1	gmst	start_codon	6872561	6872563	64.239517	+	0	ID=g265.t1.start1;Parent=g265.t1
HiC_scaffold_1	gmst	CDS	6872561	6872593	64.239517	+	0	ID=g265.t1.CDS1;Parent=g265.t1
HiC_scaffold_1	gmst	exon	6872561	6872593	64.239517	+	0	ID=g265.t1.exon1;Parent=g265.t1
HiC_scaffold_1	gmst	gene	6872561	6876112	.	+	.	ID=g265
HiC_scaffold_1	gmst	mRNA	6872561	6876112	.	+	.	ID=g265.t1;Parent=g265;em_target=9778.XP_004378617.1;em_score=1173.1;em_evalue=0.0;em_tcov=.;em_OGs=KOG1721@1|root,KOG1721@2759|Eukaryota,3AEMU@33154|Opisthokonta,3BY4D@33208|Metazoa,3D2PF@33213|Bilateria,48CMZ@7711|Chordata,498ZP@7742|Vertebrata,3JFJA@40674|Mammalia;em_COG_cat=K;em_desc=negative regulation of transcription by RNA polymerase II;em_max_annot_lvl=33208|Metazoa;em_Preferred_name=ZNF177;em_KEGG_ko=ko:K09228;em_BRITE=ko00000,ko03000;em_PFAMs=KRAB,zf-C2H2,zf-H2C2_2;em_GOs=GO:0000122,GO:0000981,GO:0003674,GO:0003700,GO:0006355,GO:0006357,GO:0008150,GO:0009889,GO:0009890,GO:0009892,GO:0010468,GO:0010556,GO:0010558,GO:0010605,GO:0010629,GO:0019219,GO:0019222,GO:0031323,GO:0031324,GO:0031326,GO:0031327,GO:0045892,GO:0045934,GO:0048519,GO:0048523,GO:0050789,GO:0050794,GO:0051171,GO:0051172,GO:0051252,GO:0051253,GO:0060255,GO:0065007,GO:0080090,GO:0140110,GO:1902679,GO:1903506,GO:1903507,GO:2000112,GO:2000113,GO:2001141
HiC_scaffold_1	gmst	intron	6872594	6873224	64.239517	+	0	ID=g265.t1.intron1;Parent=g265.t1
HiC_scaffold_1	gmst	CDS	6873225	6873351	64.239517	+	0	ID=g265.t1.CDS2;Parent=g265.t1
HiC_scaffold_1	gmst	exon	6873225	6873351	64.239517	+	0	ID=g265.t1.exon2;Parent=g265.t1
HiC_scaffold_1	gmst	intron	6873352	6873796	64.239517	+	0	ID=g265.t1.intron2;Parent=g265.t1
HiC_scaffold_1	gmst	CDS	6873797	6873889	64.239517	+	2	ID=g265.t1.CDS3;Parent=g265.t1
HiC_scaffold_1	gmst	exon	6873797	6873889	64.239517	+	2	ID=g265.t1.exon3;Parent=g265.t1
HiC_scaffold_1	gmst	intron	6873890	6874386	64.239517	+	0	ID=g265.t1.intron3;Parent=g265.t1
HiC_scaffold_1	gmst	CDS	6874387	6874469	64.239517	+	2	ID=g265.t1.CDS4;Parent=g265.t1
HiC_scaffold_1	gmst	exon	6874387	6874469	64.239517	+	2	ID=g265.t1.exon4;Parent=g265.t1
HiC_scaffold_1	gmst	intron	6874470	6875005	64.239517	+	0	ID=g265.t1.intron4;Parent=g265.t1
HiC_scaffold_1	gmst	CDS	6875006	6876112	64.239517	+	0	ID=g265.t1.CDS5;Parent=g265.t1
HiC_scaffold_1	gmst	exon	6875006	6876112	64.239517	+	0	ID=g265.t1.exon5;Parent=g265.t1
HiC_scaffold_1	gmst	stop_codon	6876110	6876112	64.239517	+	0	ID=g265.t1.stop1;Parent=g265.t1
HiC_scaffold_1	gmst	stop_codon	6898769	6898771	136.792406	-	0	ID=g266.t1.stop1;Parent=g266.t1
HiC_scaffold_1	gmst	CDS	6898769	6900037	136.792406	-	0	ID=g266.t1.CDS1;Parent=g266.t1
HiC_scaffold_1	gmst	exon	6898769	6900037	136.792406	-	0	ID=g266.t1.exon1;Parent=g266.t1
HiC_scaffold_1	gmst	gene	6898769	6903691	.	-	.	ID=g266
HiC_scaffold_1	gmst	mRNA	6898769	6903691	.	-	.	ID=g266.t1;Parent=g266;em_target=9668.ENSMPUP00000014405;em_score=1230.9;em_evalue=0.0;em_tcov=.;em_OGs=KOG1721@1|root,KOG1721@2759|Eukaryota,3AEX3@33154|Opisthokonta,3BWYM@33208|Metazoa,3D245@33213|Bilateria,48B1Q@7711|Chordata,4922A@7742|Vertebrata,3J9MH@40674|Mammalia,3EMJ3@33554|Carnivora;em_COG_cat=K;em_desc=zinc finger protein;em_max_annot_lvl=33208|Metazoa;em_KEGG_ko=ko:K09228;em_BRITE=ko00000,ko03000;em_PFAMs=KRAB,zf-C2H2,zf-C2H2_6;em_Preferred_name=ZNF426;em_GOs=GO:0000981,GO:0003674,GO:0003700,GO:0006355,GO:0006357,GO:0008150,GO:0009889,GO:0010468,GO:0010556,GO:0019219,GO:0019222,GO:0031323,GO:0031326,GO:0050789,GO:0050794,GO:0051171,GO:0051252,GO:0060255,GO:0065007,GO:0080090,GO:0140110,GO:1903506,GO:2000112,GO:2001141
HiC_scaffold_1	gmst	intron	6900038	6900495	136.792406	-	0	ID=g266.t1.intron1;Parent=g266.t1
HiC_scaffold_1	gmst	CDS	6900496	6900578	136.792406	-	2	ID=g266.t1.CDS2;Parent=g266.t1
HiC_scaffold_1	gmst	exon	6900496	6900578	136.792406	-	2	ID=g266.t1.exon2;Parent=g266.t1
HiC_scaffold_1	gmst	intron	6900579	6901544	136.792406	-	0	ID=g266.t1.intron2;Parent=g266.t1
HiC_scaffold_1	gmst	CDS	6901545	6901625	136.792406	-	2	ID=g266.t1.CDS3;Parent=g266.t1
HiC_scaffold_1	gmst	exon	6901545	6901625	136.792406	-	2	ID=g266.t1.exon3;Parent=g266.t1
HiC_scaffold_1	gmst	intron	6901626	6902149	136.792406	-	0	ID=g266.t1.intron3;Parent=g266.t1
HiC_scaffold_1	gmst	CDS	6902150	6902276	136.792406	-	0	ID=g266.t1.CDS4;Parent=g266.t1
HiC_scaffold_1	gmst	exon	6902150	6902276	136.792406	-	0	ID=g266.t1.exon4;Parent=g266.t1
HiC_scaffold_1	gmst	intron	6902277	6903097	136.792406	-	0	ID=g266.t1.intron4;Parent=g266.t1
HiC_scaffold_1	gmst	CDS	6903098	6903183	136.792406	-	2	ID=g266.t1.CDS5;Parent=g266.t1
HiC_scaffold_1	gmst	exon	6903098	6903183	136.792406	-	2	ID=g266.t1.exon5;Parent=g266.t1
HiC_scaffold_1	gmst	intron	6903184	6903666	136.792406	-	0	ID=g266.t1.intron5;Parent=g266.t1
HiC_scaffold_1	gmst	CDS	6903667	6903691	136.792406	-	0	ID=g266.t1.CDS6;Parent=g266.t1
HiC_scaffold_1	gmst	exon	6903667	6903691	136.792406	-	0	ID=g266.t1.exon6;Parent=g266.t1
HiC_scaffold_1	gmst	start_codon	6903689	6903691	136.792406	-	0	ID=g266.t1.start1;Parent=g266.t1
HiC_scaffold_1	AUGUSTUS	stop_codon	6920816	6920818	.	-	0	ID=g267.t1.stop1;Parent=g267.t1
HiC_scaffold_1	AUGUSTUS	gene	6920816	6921751	.	-	.	ID=g267
HiC_scaffold_1	AUGUSTUS	exon	6920816	6921751	.	-	.	ID=g267.t1.exon1;Parent=g267.t1
HiC_scaffold_1	AUGUSTUS	mRNA	6920816	6921751	1.0	-	.	ID=g267.t1;Parent=g267;em_target=34839.XP_005406177.1;em_score=654.3;em_evalue=4.8e-199;em_tcov=.;em_OGs=2C3P7@1|root,2QVH7@2759|Eukaryota,391R3@33154|Opisthokonta,3BBBW@33208|Metazoa,3CWK4@33213|Bilateria,488J2@7711|Chordata,48XKW@7742|Vertebrata,3J430@40674|Mammalia,35P0P@314146|Euarchontoglires;em_COG_cat=T;em_desc=Olfactory receptor;em_max_annot_lvl=33208|Metazoa;em_PFAMs=7tm_4;em_Preferred_name=;em_KEGG_ko=ko:K04257;em_KEGG_Pathway=ko04740,map04740;em_BRITE=ko00000,ko00001,ko04030
HiC_scaffold_1	AUGUSTUS	CDS	6920816	6921751	1.0	-	0	ID=g267.t1.CDS1;Parent=g267.t1
HiC_scaffold_1	AUGUSTUS	start_codon	6921749	6921751	.	-	0	ID=g267.t1.start1;Parent=g267.t1
HiC_scaffold_1	gmst	stop_codon	6975719	6975721	88.364832	-	0	ID=g268.t1.stop1;Parent=g268.t1
HiC_scaffold_1	gmst	CDS	6975719	6976858	88.364832	-	0	ID=g268.t1.CDS1;Parent=g268.t1
HiC_scaffold_1	gmst	exon	6975719	6976858	88.364832	-	0	ID=g268.t1.exon1;Parent=g268.t1
HiC_scaffold_1	gmst	gene	6975719	6982856	.	-	.	ID=g268
HiC_scaffold_1	gmst	mRNA	6975719	6982856	.	-	.	ID=g268.t1;Parent=g268;em_target=9668.ENSMPUP00000014415;em_score=1035.3;em_evalue=0.0;em_tcov=.;em_OGs=KOG1721@1|root,KOG1721@2759|Eukaryota,38BZ9@33154|Opisthokonta,3BA9A@33208|Metazoa,3CT35@33213|Bilateria,48I6A@7711|Chordata,49F81@7742|Vertebrata,3JIHZ@40674|Mammalia,3ETF7@33554|Carnivora;em_COG_cat=K;em_desc=Zinc finger protein 846;em_max_annot_lvl=33208|Metazoa;em_Preferred_name=ZNF846;em_PFAMs=KRAB,zf-C2H2,zf-H2C2_2;em_KEGG_ko=ko:K09228;em_BRITE=ko00000,ko03000;em_GOs=GO:0000981,GO:0003674,GO:0003700,GO:0006355,GO:0006357,GO:0008150,GO:0009889,GO:0010468,GO:0010556,GO:0019219,GO:0019222,GO:0031323,GO:0031326,GO:0050789,GO:0050794,GO:0051171,GO:0051252,GO:0060255,GO:0065007,GO:0080090,GO:0140110,GO:1903506,GO:2000112,GO:2001141
HiC_scaffold_1	gmst	intron	6976859	6977340	88.364832	-	0	ID=g268.t1.intron1;Parent=g268.t1
HiC_scaffold_1	gmst	CDS	6977341	6977423	88.364832	-	2	ID=g268.t1.CDS2;Parent=g268.t1
HiC_scaffold_1	gmst	exon	6977341	6977423	88.364832	-	2	ID=g268.t1.exon2;Parent=g268.t1
HiC_scaffold_1	gmst	intron	6977424	6981507	88.364832	-	0	ID=g268.t1.intron2;Parent=g268.t1
HiC_scaffold_1	gmst	CDS	6981508	6981591	88.364832	-	2	ID=g268.t1.CDS3;Parent=g268.t1
HiC_scaffold_1	gmst	exon	6981508	6981591	88.364832	-	2	ID=g268.t1.exon3;Parent=g268.t1
HiC_scaffold_1	gmst	intron	6981592	6982058	88.364832	-	0	ID=g268.t1.intron3;Parent=g268.t1
HiC_scaffold_1	gmst	CDS	6982059	6982185	88.364832	-	0	ID=g268.t1.CDS4;Parent=g268.t1
HiC_scaffold_1	gmst	exon	6982059	6982185	88.364832	-	0	ID=g268.t1.exon4;Parent=g268.t1
HiC_scaffold_1	gmst	intron	6982186	6982823	88.364832	-	0	ID=g268.t1.intron4;Parent=g268.t1
HiC_scaffold_1	gmst	CDS	6982824	6982856	88.364832	-	0	ID=g268.t1.CDS5;Parent=g268.t1
HiC_scaffold_1	gmst	exon	6982824	6982856	88.364832	-	0	ID=g268.t1.exon5;Parent=g268.t1
HiC_scaffold_1	gmst	start_codon	6982854	6982856	88.364832	-	0	ID=g268.t1.start1;Parent=g268.t1
HiC_scaffold_1	AUGUSTUS	stop_codon	7034908	7034910	.	-	0	ID=g269.t1.stop1;Parent=g269.t1
HiC_scaffold_1	AUGUSTUS	exon	7034908	7035729	.	-	.	ID=g269.t1.exon1;Parent=g269.t1
HiC_scaffold_1	AUGUSTUS	CDS	7034908	7035729	1.0	-	0	ID=g269.t1.CDS1;Parent=g269.t1
HiC_scaffold_1	AUGUSTUS	gene	7034908	7037651	.	-	.	ID=g269
HiC_scaffold_1	AUGUSTUS	mRNA	7034908	7037651	1.0	-	.	ID=g269.t1;Parent=g269;em_target=9668.ENSMPUP00000014422;em_score=727.1;em_evalue=8.2e-222;em_tcov=.;em_OGs=KOG1947@1|root,KOG1947@2759|Eukaryota,38HEN@33154|Opisthokonta,3BFN0@33208|Metazoa,3CSB5@33213|Bilateria,487EM@7711|Chordata,48YT9@7742|Vertebrata,3J3TC@40674|Mammalia,3EF0X@33554|Carnivora;em_COG_cat=S;em_desc=F-box and leucine-rich repeat protein 12;em_max_annot_lvl=33208|Metazoa;em_Preferred_name=FBXL12;em_KEGG_ko=ko:K10278;em_BRITE=ko00000,ko04121;em_PFAMs=F-box-like,LRR_6;em_GOs=GO:0000151,GO:0000209,GO:0003674,GO:0003824,GO:0004842,GO:0005575,GO:0005622,GO:0005623,GO:0005737,GO:0005829,GO:0006464,GO:0006508,GO:0006511,GO:0006807,GO:0008150,GO:0008152,GO:0009056,GO:0009057,GO:0009987,GO:0016567,GO:0016740,GO:0019538,GO:0019787,GO:0019941,GO:0030163,GO:0032446,GO:0032991,GO:0036211,GO:0043170,GO:0043412,GO:0043632,GO:0043687,GO:0044237,GO:0044238,GO:0044248,GO:0044257,GO:0044260,GO:0044265,GO:0044267,GO:0044424,GO:0044444,GO:0044464,GO:0051603,GO:0070647,GO:0071704,GO:0140096,GO:1901564,GO:1901565,GO:1901575,GO:1902494,GO:1990234
HiC_scaffold_1	AUGUSTUS	intron	7035730	7037372	1.0	-	.	ID=g269.t1.intron1;Parent=g269.t1
HiC_scaffold_1	AUGUSTUS	exon	7037373	7037445	.	-	.	ID=g269.t1.exon2;Parent=g269.t1
HiC_scaffold_1	AUGUSTUS	CDS	7037373	7037445	1.0	-	1	ID=g269.t1.CDS2;Parent=g269.t1
HiC_scaffold_1	AUGUSTUS	intron	7037446	7037565	1.0	-	.	ID=g269.t1.intron2;Parent=g269.t1
HiC_scaffold_1	AUGUSTUS	exon	7037566	7037651	.	-	.	ID=g269.t1.exon3;Parent=g269.t1
HiC_scaffold_1	AUGUSTUS	CDS	7037566	7037651	1.0	-	0	ID=g269.t1.CDS3;Parent=g269.t1
HiC_scaffold_1	AUGUSTUS	start_codon	7037649	7037651	.	-	0	ID=g269.t1.start1;Parent=g269.t1
HiC_scaffold_1	AUGUSTUS	start_codon	7042334	7042336	.	+	0	ID=g270.t1.start1;Parent=g270.t1
HiC_scaffold_1	AUGUSTUS	exon	7042334	7042339	.	+	.	ID=g270.t1.exon1;Parent=g270.t1
HiC_scaffold_1	AUGUSTUS	CDS	7042334	7042339	0.91	+	0	ID=g270.t1.CDS1;Parent=g270.t1
HiC_scaffold_1	AUGUSTUS	gene	7042334	7044199	.	+	.	ID=g270
HiC_scaffold_1	AUGUSTUS	mRNA	7042334	7044199	0.9	+	.	ID=g270.t1;Parent=g270;em_target=79684.XP_005353425.1;em_score=169.8;em_evalue=1.6e-52;em_tcov=.;em_OGs=KOG3493@1|root,KOG3493@2759|Eukaryota,3A61B@33154|Opisthokonta,3BSX1@33208|Metazoa,3D992@33213|Bilateria,48FYA@7711|Chordata,49CT7@7742|Vertebrata,3JHSB@40674|Mammalia,35QXD@314146|Euarchontoglires,4Q66D@9989|Rodentia;em_COG_cat=O;em_desc=Ubiquitin family;em_max_annot_lvl=33208|Metazoa;em_Preferred_name=UBL5;em_KEGG_ko=ko:K01191,ko:K13113;em_KEGG_Pathway=ko00511,ko04212,map00511,map04212;em_BRITE=ko00000,ko00001,ko01000,ko03041,ko04131;em_PFAMs=Ubiquitin_2,ubiquitin;em_GOs=GO:0000375,GO:0000377,GO:0000398,GO:0002682,GO:0002684,GO:0003674,GO:0005575,GO:0005622,GO:0005623,GO:0005634,GO:0005667,GO:0005737,GO:0005829,GO:0006139,GO:0006396,GO:0006397,GO:0006464,GO:0006725,GO:0006807,GO:0006950,GO:0006986,GO:0008150,GO:0008152,GO:0008380,GO:0009893,GO:0009966,GO:0009967,GO:0009987,GO:0010033,GO:0010467,GO:0010468,GO:0010604,GO:0010628,GO:0010646,GO:0010647,GO:0016070,GO:0016071,GO:0019222,GO:0019538,GO:0023051,GO:0023056,GO:0031347,GO:0031349,GO:0031386,GO:0032991,GO:0033554,GO:0034121,GO:0034123,GO:0034124,GO:0034126,GO:0034514,GO:0034620,GO:0034641,GO:0035966,GO:0035967,GO:0036211,GO:0042221,GO:0043170,GO:0043226,GO:0043227,GO:0043229,GO:0043231,GO:0043412,GO:0044237,GO:0044238,GO:0044260,GO:0044267,GO:0044422,GO:0044424,GO:0044428,GO:0044444,GO:0044446,GO:0044464,GO:0044798,GO:0045088,GO:0045089,GO:0046483,GO:0048518,GO:0048522,GO:0048583,GO:0048584,GO:0050776,GO:0050778,GO:0050789,GO:0050794,GO:0050896,GO:0051716,GO:0060255,GO:0065007,GO:0070887,GO:0071310,GO:0071704,GO:0080134,GO:0090304,GO:1901360,GO:1901564;em_EC=3.2.1.24;em_CAZy=GH38
HiC_scaffold_1	AUGUSTUS	intron	7042340	7042610	0.91	+	.	ID=g270.t1.intron1;Parent=g270.t1
HiC_scaffold_1	AUGUSTUS	exon	7042611	7042860	.	+	.	ID=g270.t1.exon2;Parent=g270.t1
HiC_scaffold_1	AUGUSTUS	CDS	7042611	7042860	0.9	+	0	ID=g270.t1.CDS2;Parent=g270.t1
HiC_scaffold_1	AUGUSTUS	intron	7042861	7043134	1.0	+	.	ID=g270.t1.intron2;Parent=g270.t1
HiC_scaffold_1	AUGUSTUS	exon	7043135	7043201	.	+	.	ID=g270.t1.exon3;Parent=g270.t1
HiC_scaffold_1	AUGUSTUS	CDS	7043135	7043201	1.0	+	2	ID=g270.t1.CDS3;Parent=g270.t1
HiC_scaffold_1	AUGUSTUS	intron	7043202	7043400	1.0	+	.	ID=g270.t1.intron3;Parent=g270.t1
HiC_scaffold_1	AUGUSTUS	exon	7043401	7043484	.	+	.	ID=g270.t1.exon4;Parent=g270.t1
HiC_scaffold_1	AUGUSTUS	CDS	7043401	7043484	1.0	+	1	ID=g270.t1.CDS4;Parent=g270.t1
HiC_scaffold_1	AUGUSTUS	intron	7043485	7043632	1.0	+	.	ID=g270.t1.intron4;Parent=g270.t1
HiC_scaffold_1	AUGUSTUS	exon	7043633	7043670	.	+	.	ID=g270.t1.exon5;Parent=g270.t1
HiC_scaffold_1	AUGUSTUS	CDS	7043633	7043670	1.0	+	1	ID=g270.t1.CDS5;Parent=g270.t1
HiC_scaffold_1	AUGUSTUS	intron	7043671	7044155	1.0	+	.	ID=g270.t1.intron5;Parent=g270.t1
HiC_scaffold_1	AUGUSTUS	exon	7044156	7044199	.	+	.	ID=g270.t1.exon6;Parent=g270.t1
HiC_scaffold_1	AUGUSTUS	CDS	7044156	7044199	1.0	+	2	ID=g270.t1.CDS6;Parent=g270.t1
HiC_scaffold_1	AUGUSTUS	stop_codon	7044197	7044199	.	+	0	ID=g270.t1.stop1;Parent=g270.t1
HiC_scaffold_1	AUGUSTUS	start_codon	7050987	7050989	.	+	0	ID=g271.t1.start1;Parent=g271.t1
HiC_scaffold_1	AUGUSTUS	exon	7050987	7051044	.	+	.	ID=g271.t1.exon1;Parent=g271.t1
HiC_scaffold_1	AUGUSTUS	CDS	7050987	7051044	1.0	+	0	ID=g271.t1.CDS1;Parent=g271.t1
HiC_scaffold_1	AUGUSTUS	gene	7050987	7062590	.	+	.	ID=g271
```
