## Supplementary File SF1 for "Novel chromosome-length genome assemblies of three distinct subspecies of pine marten, sable, and yellow-throated marten (genus *Martes*, family Mustelidae)": mzib.hmmer.mammalia.emapper.decorated.gff (part 3 of 158)

```
HiC_scaffold_1	AUGUSTUS	mRNA	7050987	7062590	1.0	+	.	ID=g271.t1;Parent=g271;em_target=9478.XP_008056362.1;em_score=361.1;em_evalue=2.6e-111;em_tcov=.;em_OGs=COG0760@1|root,KOG3259@2759|Eukaryota,3A05V@33154|Opisthokonta,3BGXQ@33208|Metazoa,3CUS1@33213|Bilateria,48744@7711|Chordata,48VKM@7742|Vertebrata,3JCPY@40674|Mammalia,35EKS@314146|Euarchontoglires,4MIQI@9443|Primates;em_COG_cat=O;em_desc=Peptidylprolyl cis trans isomerase, NIMA-interacting 1;em_max_annot_lvl=33208|Metazoa;em_Preferred_name=PIN1;em_EC=5.2.1.8;em_KEGG_ko=ko:K09578;em_KEGG_Pathway=ko04622,map04622;em_BRITE=ko00000,ko00001,ko01000,ko03021,ko03110;em_PFAMs=Rotamase,WW;em_GOs=GO:0000413,GO:0001558,GO:0001817,GO:0001818,GO:0001932,GO:0001933,GO:0001934,GO:0003674,GO:0003755,GO:0003774,GO:0003824,GO:0005488,GO:0005515,GO:0005575,GO:0005622,GO:0005623,GO:0005634,GO:0005654,GO:0005737,GO:0005739,GO:0005829,GO:0006355,GO:0006357,GO:0006464,GO:0006807,GO:0007088,GO:0007154,GO:0007165,GO:0007166,GO:0007167,GO:0007169,GO:0007173,GO:0007275,GO:0007346,GO:0007399,GO:0008013,GO:0008150,GO:0008152,GO:0009889,GO:0009891,GO:0009892,GO:0009893,GO:0009894,GO:0009895,GO:0009966,GO:0009967,GO:0009968,GO:0009987,GO:0010468,GO:0010556,GO:0010557,GO:0010562,GO:0010563,GO:0010564,GO:0010604,GO:0010605,GO:0010611,GO:0010613,GO:0010628,GO:0010646,GO:0010647,GO:0010648,GO:0010720,GO:0010941,GO:0010942,GO:0014742,GO:0014743,GO:0016043,GO:0016202,GO:0016462,GO:0016787,GO:0016817,GO:0016818,GO:0016853,GO:0016859,GO:0017015,GO:0017111,GO:0018193,GO:0018208,GO:0019219,GO:0019220,GO:0019222,GO:0019538,GO:0019899,GO:0019900,GO:0019901,GO:0022008,GO:0023051,GO:0023052,GO:0023056,GO:0023057,GO:0030111,GO:0030154,GO:0030177,GO:0030182,GO:0030307,GO:0030496,GO:0030512,GO:0031323,GO:0031324,GO:0031325,GO:0031326,GO:0031328,GO:0031396,GO:0031398,GO:0031399,GO:0031400,GO:0031401,GO:0031434,GO:0031647,GO:0031974,GO:0031981,GO:0032091,GO:0032092,GO:0032268,GO:0032269,GO:0032270,GO:0032465,GO:0032479,GO:0032480,GO:0032501,GO:0032502,GO:0032794,GO:0032879,GO:0032880,GO:0033043,GO:0035303,GO:0035304,GO:0035306,GO:0035307,GO:0036211,GO:0038127,GO:0040008,GO:0040012,GO:0040013,GO:0042127,GO:0042176,GO:0042177,GO:0042325,GO:0042326,GO:0042327,GO:0042752,GO:0042981,GO:0042995,GO:0043005,GO:0043065,GO:0043066,GO:0043067,GO:0043068,GO:0043069,GO:0043085,GO:0043087,GO:0043170,GO:0043226,GO:0043227,GO:0043229,GO:0043231,GO:0043233,GO:0043393,GO:0043408,GO:0043409,GO:0043412,GO:0043502,GO:0043523,GO:0043524,GO:0043525,GO:0043547,GO:0044057,GO:0044092,GO:0044093,GO:0044237,GO:0044238,GO:0044260,GO:0044267,GO:0044422,GO:0044424,GO:0044428,GO:0044444,GO:0044446,GO:0044464,GO:0045309,GO:0045595,GO:0045597,GO:0045844,GO:0045893,GO:0045927,GO:0045935,GO:0045936,GO:0045937,GO:0045944,GO:0046620,GO:0046622,GO:0048518,GO:0048519,GO:0048522,GO:0048523,GO:0048583,GO:0048584,GO:0048585,GO:0048634,GO:0048636,GO:0048638,GO:0048639,GO:0048699,GO:0048731,GO:0048856,GO:0048869,GO:0050789,GO:0050790,GO:0050793,GO:0050794,GO:0050795,GO:0050808,GO:0050815,GO:0050816,GO:0050821,GO:0050896,GO:0051094,GO:0051098,GO:0051099,GO:0051100,GO:0051128,GO:0051147,GO:0051149,GO:0051153,GO:0051155,GO:0051171,GO:0051172,GO:0051173,GO:0051174,GO:0051219,GO:0051239,GO:0051240,GO:0051241,GO:0051246,GO:0051247,GO:0051248,GO:0051252,GO:0051254,GO:0051270,GO:0051271,GO:0051302,GO:0051336,GO:0051338,GO:0051345,GO:0051347,GO:0051438,GO:0051443,GO:0051716,GO:0051726,GO:0051783,GO:0055021,GO:0055023,GO:0055024,GO:0055025,GO:0060255,GO:0060284,GO:0060341,GO:0060393,GO:0060420,GO:0060421,GO:0060548,GO:0060828,GO:0061050,GO:0061051,GO:0065007,GO:0065008,GO:0065009,GO:0070013,GO:0070372,GO:0070373,GO:0071704,GO:0071840,GO:0080090,GO:0090092,GO:0090101,GO:0090257,GO:0090263,GO:0090287,GO:0090288,GO:0097458,GO:0120025,GO:0140096,GO:1900180,GO:1901214,GO:1901215,GO:1901216,GO:1901564,GO:1901796,GO:1901861,GO:1901863,GO:1902531,GO:1902532,GO:1902680,GO:1903320,GO:1903322,GO:1903506,GO:1903508,GO:1903827,GO:1903844,GO:1903845,GO:1904059,GO:1905207,GO:1905209,GO:2000026,GO:2000112,GO:2000145,GO:2000146,GO:2000725,GO:2000727,GO:2001141
HiC_scaffold_1	AUGUSTUS	intron	7051045	7053082	1.0	+	.	ID=g271.t1.intron1;Parent=g271.t1
HiC_scaffold_1	AUGUSTUS	exon	7053083	7053295	.	+	.	ID=g271.t1.exon2;Parent=g271.t1
HiC_scaffold_1	AUGUSTUS	CDS	7053083	7053295	1.0	+	2	ID=g271.t1.CDS2;Parent=g271.t1
HiC_scaffold_1	AUGUSTUS	intron	7053296	7061413	1.0	+	.	ID=g271.t1.intron2;Parent=g271.t1
HiC_scaffold_1	AUGUSTUS	exon	7061414	7061524	.	+	.	ID=g271.t1.exon3;Parent=g271.t1
HiC_scaffold_1	AUGUSTUS	CDS	7061414	7061524	1.0	+	2	ID=g271.t1.CDS3;Parent=g271.t1
HiC_scaffold_1	AUGUSTUS	intron	7061525	7062480	1.0	+	.	ID=g271.t1.intron3;Parent=g271.t1
HiC_scaffold_1	AUGUSTUS	exon	7062481	7062590	.	+	.	ID=g271.t1.exon4;Parent=g271.t1
HiC_scaffold_1	AUGUSTUS	CDS	7062481	7062590	1.0	+	2	ID=g271.t1.CDS4;Parent=g271.t1
HiC_scaffold_1	AUGUSTUS	stop_codon	7062588	7062590	.	+	0	ID=g271.t1.stop1;Parent=g271.t1
HiC_scaffold_1	AUGUSTUS	stop_codon	7067097	7067099	.	-	0	ID=g272.t1.stop1;Parent=g272.t1
HiC_scaffold_1	gmst	stop_codon	7067097	7067099	178.133883	-	0	ID=g272.t2.stop1;Parent=g272.t2
HiC_scaffold_1	gmst	stop_codon	7067097	7067099	185.997178	-	0	ID=g272.t3.stop1;Parent=g272.t3
HiC_scaffold_1	AUGUSTUS	exon	7067097	7067774	.	-	.	ID=g272.t1.exon1;Parent=g272.t1
HiC_scaffold_1	AUGUSTUS	CDS	7067097	7067774	1.0	-	0	ID=g272.t1.CDS1;Parent=g272.t1
HiC_scaffold_1	gmst	CDS	7067097	7067774	178.133883	-	0	ID=g272.t2.CDS1;Parent=g272.t2
HiC_scaffold_1	gmst	exon	7067097	7067774	178.133883	-	0	ID=g272.t2.exon1;Parent=g272.t2
HiC_scaffold_1	gmst	CDS	7067097	7067774	185.997178	-	0	ID=g272.t3.CDS1;Parent=g272.t3
HiC_scaffold_1	gmst	exon	7067097	7067774	185.997178	-	0	ID=g272.t3.exon1;Parent=g272.t3
HiC_scaffold_1	gmst	mRNA	7067097	7101106	.	-	.	ID=g272.t2;Parent=g272;em_target=72004.XP_005910923.1;em_score=1003.3;em_evalue=4.2e-305;em_tcov=.;em_OGs=KOG3545@1|root,KOG3545@2759|Eukaryota,39SID@33154|Opisthokonta,3BCIW@33208|Metazoa,3CZ7D@33213|Bilateria,488TU@7711|Chordata,48YIJ@7742|Vertebrata,3JB5Q@40674|Mammalia,4J8WN@91561|Cetartiodactyla;em_COG_cat=W;em_desc=Neurogenesis glycoprotein;em_max_annot_lvl=33208|Metazoa;em_Preferred_name=OLFM2;em_PFAMs=Noelin-1,OLF;em_GOs=GO:0002790,GO:0003008,GO:0005575,GO:0005576,GO:0005622,GO:0005623,GO:0005634,GO:0005654,GO:0005737,GO:0005886,GO:0005887,GO:0006810,GO:0007600,GO:0007601,GO:0007610,GO:0007626,GO:0008104,GO:0008150,GO:0008328,GO:0009306,GO:0009987,GO:0015031,GO:0015833,GO:0016020,GO:0016021,GO:0031224,GO:0031226,GO:0031974,GO:0031981,GO:0032281,GO:0032501,GO:0032940,GO:0032991,GO:0033036,GO:0034702,GO:0034703,GO:0042886,GO:0043226,GO:0043227,GO:0043229,GO:0043231,GO:0043233,GO:0043235,GO:0044422,GO:0044424,GO:0044425,GO:0044428,GO:0044446,GO:0044456,GO:0044459,GO:0044464,GO:0045184,GO:0045202,GO:0045595,GO:0045597,GO:0046903,GO:0048518,GO:0048522,GO:0050789,GO:0050793,GO:0050794,GO:0050877,GO:0050953,GO:0051094,GO:0051147,GO:0051149,GO:0051150,GO:0051152,GO:0051179,GO:0051234,GO:0065007,GO:0070013,GO:0071702,GO:0071705,GO:0071944,GO:0097060,GO:0098590,GO:0098796,GO:0098797,GO:0098802,GO:0098878,GO:1900239,GO:1902495,GO:1905174,GO:1990351
HiC_scaffold_1	AUGUSTUS	mRNA	7067097	7109995	1.0	-	.	ID=g272.t1;Parent=g272;em_target=9713.XP_006740653.1;em_score=1090.6;em_evalue=0.0;em_tcov=.;em_OGs=KOG3545@1|root,KOG3545@2759|Eukaryota,39SID@33154|Opisthokonta,3BCIW@33208|Metazoa,3CZ7D@33213|Bilateria,488TU@7711|Chordata,48YIJ@7742|Vertebrata,3JB5Q@40674|Mammalia,3EG5J@33554|Carnivora;em_COG_cat=W;em_desc=Olfactomedin 2;em_max_annot_lvl=33208|Metazoa;em_Preferred_name=OLFM2;em_PFAMs=Noelin-1,OLF;em_GOs=GO:0002790,GO:0003008,GO:0005575,GO:0005576,GO:0005622,GO:0005623,GO:0005634,GO:0005654,GO:0005737,GO:0005886,GO:0005887,GO:0006810,GO:0007600,GO:0007601,GO:0007610,GO:0007626,GO:0008104,GO:0008150,GO:0008328,GO:0009306,GO:0009987,GO:0015031,GO:0015833,GO:0016020,GO:0016021,GO:0031224,GO:0031226,GO:0031974,GO:0031981,GO:0032281,GO:0032501,GO:0032940,GO:0032991,GO:0033036,GO:0034702,GO:0034703,GO:0042886,GO:0043226,GO:0043227,GO:0043229,GO:0043231,GO:0043233,GO:0043235,GO:0044422,GO:0044424,GO:0044425,GO:0044428,GO:0044446,GO:0044456,GO:0044459,GO:0044464,GO:0045184,GO:0045202,GO:0045595,GO:0045597,GO:0046903,GO:0048518,GO:0048522,GO:0050789,GO:0050793,GO:0050794,GO:0050877,GO:0050953,GO:0051094,GO:0051147,GO:0051149,GO:0051150,GO:0051152,GO:0051179,GO:0051234,GO:0065007,GO:0070013,GO:0071702,GO:0071705,GO:0071944,GO:0097060,GO:0098590,GO:0098796,GO:0098797,GO:0098802,GO:0098878,GO:1900239,GO:1902495,GO:1905174,GO:1990351
HiC_scaffold_1	AUGUSTUS	gene	7067097	7126623	.	-	.	ID=g272
HiC_scaffold_1	gmst	mRNA	7067097	7126623	.	-	.	ID=g272.t3;Parent=g272;em_target=9646.ENSAMEP00000012997;em_score=1045.0;em_evalue=0.0;em_tcov=.;em_OGs=KOG3545@1|root,KOG3545@2759|Eukaryota,39SID@33154|Opisthokonta,3BCIW@33208|Metazoa,3CZ7D@33213|Bilateria,488TU@7711|Chordata,48YIJ@7742|Vertebrata,3JB5Q@40674|Mammalia,3EG5J@33554|Carnivora;em_COG_cat=W;em_desc=Olfactomedin 2;em_max_annot_lvl=33208|Metazoa;em_Preferred_name=OLFM2;em_PFAMs=Noelin-1,OLF;em_GOs=GO:0002790,GO:0003008,GO:0005575,GO:0005576,GO:0005622,GO:0005623,GO:0005634,GO:0005654,GO:0005737,GO:0005886,GO:0005887,GO:0006810,GO:0007600,GO:0007601,GO:0007610,GO:0007626,GO:0008104,GO:0008150,GO:0008328,GO:0009306,GO:0009987,GO:0015031,GO:0015833,GO:0016020,GO:0016021,GO:0031224,GO:0031226,GO:0031974,GO:0031981,GO:0032281,GO:0032501,GO:0032940,GO:0032991,GO:0033036,GO:0034702,GO:0034703,GO:0042886,GO:0043226,GO:0043227,GO:0043229,GO:0043231,GO:0043233,GO:0043235,GO:0044422,GO:0044424,GO:0044425,GO:0044428,GO:0044446,GO:0044456,GO:0044459,GO:0044464,GO:0045184,GO:0045202,GO:0045595,GO:0045597,GO:0046903,GO:0048518,GO:0048522,GO:0050789,GO:0050793,GO:0050794,GO:0050877,GO:0050953,GO:0051094,GO:0051147,GO:0051149,GO:0051150,GO:0051152,GO:0051179,GO:0051234,GO:0065007,GO:0070013,GO:0071702,GO:0071705,GO:0071944,GO:0097060,GO:0098590,GO:0098796,GO:0098797,GO:0098802,GO:0098878,GO:1900239,GO:1902495,GO:1905174,GO:1990351
HiC_scaffold_1	AUGUSTUS	intron	7067775	7068811	1.0	-	.	ID=g272.t1.intron1;Parent=g272.t1
HiC_scaffold_1	gmst	intron	7067775	7068811	178.133883	-	0	ID=g272.t2.intron1;Parent=g272.t2
HiC_scaffold_1	gmst	intron	7067775	7068811	185.997178	-	0	ID=g272.t3.intron1;Parent=g272.t3
HiC_scaffold_1	AUGUSTUS	exon	7068812	7068918	.	-	.	ID=g272.t1.exon2;Parent=g272.t1
HiC_scaffold_1	AUGUSTUS	CDS	7068812	7068918	1.0	-	2	ID=g272.t1.CDS2;Parent=g272.t1
HiC_scaffold_1	gmst	CDS	7068812	7068918	178.133883	-	2	ID=g272.t2.CDS2;Parent=g272.t2
HiC_scaffold_1	gmst	exon	7068812	7068918	178.133883	-	2	ID=g272.t2.exon2;Parent=g272.t2
HiC_scaffold_1	gmst	CDS	7068812	7068918	185.997178	-	2	ID=g272.t3.CDS2;Parent=g272.t3
HiC_scaffold_1	gmst	exon	7068812	7068918	185.997178	-	2	ID=g272.t3.exon2;Parent=g272.t3
HiC_scaffold_1	AUGUSTUS	intron	7068919	7069261	1.0	-	.	ID=g272.t1.intron2;Parent=g272.t1
HiC_scaffold_1	gmst	intron	7068919	7069261	178.133883	-	0	ID=g272.t2.intron2;Parent=g272.t2
HiC_scaffold_1	gmst	intron	7068919	7069261	185.997178	-	0	ID=g272.t3.intron2;Parent=g272.t3
HiC_scaffold_1	AUGUSTUS	exon	7069262	7069481	.	-	.	ID=g272.t1.exon3;Parent=g272.t1
HiC_scaffold_1	AUGUSTUS	CDS	7069262	7069481	1.0	-	0	ID=g272.t1.CDS3;Parent=g272.t1
HiC_scaffold_1	gmst	CDS	7069262	7069481	178.133883	-	0	ID=g272.t2.CDS3;Parent=g272.t2
HiC_scaffold_1	gmst	exon	7069262	7069481	178.133883	-	0	ID=g272.t2.exon3;Parent=g272.t2
HiC_scaffold_1	gmst	CDS	7069262	7069481	185.997178	-	0	ID=g272.t3.CDS3;Parent=g272.t3
HiC_scaffold_1	gmst	exon	7069262	7069481	185.997178	-	0	ID=g272.t3.exon3;Parent=g272.t3
HiC_scaffold_1	AUGUSTUS	intron	7069482	7069717	1.0	-	.	ID=g272.t1.intron3;Parent=g272.t1
HiC_scaffold_1	gmst	intron	7069482	7069717	178.133883	-	0	ID=g272.t2.intron3;Parent=g272.t2
HiC_scaffold_1	gmst	intron	7069482	7069717	185.997178	-	0	ID=g272.t3.intron3;Parent=g272.t3
HiC_scaffold_1	AUGUSTUS	exon	7069718	7069864	.	-	.	ID=g272.t1.exon4;Parent=g272.t1
HiC_scaffold_1	AUGUSTUS	CDS	7069718	7069864	1.0	-	0	ID=g272.t1.CDS4;Parent=g272.t1
HiC_scaffold_1	gmst	CDS	7069718	7069864	178.133883	-	0	ID=g272.t2.CDS4;Parent=g272.t2
HiC_scaffold_1	gmst	exon	7069718	7069864	178.133883	-	0	ID=g272.t2.exon4;Parent=g272.t2
HiC_scaffold_1	gmst	CDS	7069718	7069864	185.997178	-	0	ID=g272.t3.CDS4;Parent=g272.t3
HiC_scaffold_1	gmst	exon	7069718	7069864	185.997178	-	0	ID=g272.t3.exon4;Parent=g272.t3
HiC_scaffold_1	AUGUSTUS	intron	7069865	7070918	1.0	-	.	ID=g272.t1.intron4;Parent=g272.t1
HiC_scaffold_1	gmst	intron	7069865	7070918	178.133883	-	0	ID=g272.t2.intron4;Parent=g272.t2
HiC_scaffold_1	gmst	intron	7069865	7070918	185.997178	-	0	ID=g272.t3.intron4;Parent=g272.t3
HiC_scaffold_1	AUGUSTUS	exon	7070919	7071068	.	-	.	ID=g272.t1.exon5;Parent=g272.t1
HiC_scaffold_1	AUGUSTUS	CDS	7070919	7071068	1.0	-	0	ID=g272.t1.CDS5;Parent=g272.t1
HiC_scaffold_1	gmst	CDS	7070919	7071068	178.133883	-	0	ID=g272.t2.CDS5;Parent=g272.t2
HiC_scaffold_1	gmst	exon	7070919	7071068	178.133883	-	0	ID=g272.t2.exon5;Parent=g272.t2
HiC_scaffold_1	gmst	CDS	7070919	7071068	185.997178	-	0	ID=g272.t3.CDS5;Parent=g272.t3
HiC_scaffold_1	gmst	exon	7070919	7071068	185.997178	-	0	ID=g272.t3.exon5;Parent=g272.t3
HiC_scaffold_1	gmst	intron	7071069	7101019	178.133883	-	0	ID=g272.t2.intron5;Parent=g272.t2
HiC_scaffold_1	AUGUSTUS	intron	7071069	7109860	1.0	-	.	ID=g272.t1.intron5;Parent=g272.t1
HiC_scaffold_1	gmst	intron	7071069	7126557	185.997178	-	0	ID=g272.t3.intron5;Parent=g272.t3
HiC_scaffold_1	gmst	CDS	7101020	7101106	178.133883	-	0	ID=g272.t2.CDS6;Parent=g272.t2
HiC_scaffold_1	gmst	exon	7101020	7101106	178.133883	-	0	ID=g272.t2.exon6;Parent=g272.t2
HiC_scaffold_1	gmst	start_codon	7101104	7101106	178.133883	-	0	ID=g272.t2.start1;Parent=g272.t2
HiC_scaffold_1	AUGUSTUS	exon	7109861	7109995	.	-	.	ID=g272.t1.exon6;Parent=g272.t1
HiC_scaffold_1	AUGUSTUS	CDS	7109861	7109995	1.0	-	0	ID=g272.t1.CDS6;Parent=g272.t1
HiC_scaffold_1	AUGUSTUS	start_codon	7109993	7109995	.	-	0	ID=g272.t1.start1;Parent=g272.t1
HiC_scaffold_1	gmst	CDS	7126558	7126623	185.997178	-	0	ID=g272.t3.CDS6;Parent=g272.t3
HiC_scaffold_1	gmst	exon	7126558	7126623	185.997178	-	0	ID=g272.t3.exon6;Parent=g272.t3
HiC_scaffold_1	gmst	start_codon	7126621	7126623	185.997178	-	0	ID=g272.t3.start1;Parent=g272.t3
HiC_scaffold_1	AUGUSTUS	stop_codon	7141089	7141091	.	-	0	ID=g273.t1.stop1;Parent=g273.t1
HiC_scaffold_1	AUGUSTUS	exon	7141089	7141235	.	-	.	ID=g273.t1.exon1;Parent=g273.t1
HiC_scaffold_1	AUGUSTUS	CDS	7141089	7141235	1.0	-	0	ID=g273.t1.CDS1;Parent=g273.t1
HiC_scaffold_1	AUGUSTUS	gene	7141089	7177262	.	-	.	ID=g273
HiC_scaffold_1	AUGUSTUS	mRNA	7141089	7177262	1.0	-	.	ID=g273.t1;Parent=g273;em_target=9668.ENSMPUP00000006878;em_score=3650.2;em_evalue=0.0;em_tcov=.;em_OGs=KOG3544@1|root,KOG3544@2759|Eukaryota,39W7J@33154|Opisthokonta,3BN2R@33208|Metazoa,3CYQD@33213|Bilateria,48AFR@7711|Chordata,49755@7742|Vertebrata,3J4CQ@40674|Mammalia,3EHPC@33554|Carnivora;em_COG_cat=W;em_desc=Collagen, type V, alpha 3;em_max_annot_lvl=33208|Metazoa;em_Preferred_name=COL5A3;em_KEGG_ko=ko:K19721;em_KEGG_Pathway=ko04974,map04974;em_BRITE=ko00000,ko00001,ko00536;em_PFAMs=COLFI,Collagen;em_GOs=GO:0003674,GO:0005198,GO:0005201,GO:0005488,GO:0005518,GO:0005575,GO:0005576,GO:0005581,GO:0005583,GO:0005588,GO:0005622,GO:0005623,GO:0005737,GO:0005783,GO:0005788,GO:0007275,GO:0008150,GO:0009987,GO:0012505,GO:0016043,GO:0030198,GO:0030199,GO:0031012,GO:0031974,GO:0032501,GO:0032502,GO:0032991,GO:0043062,GO:0043226,GO:0043227,GO:0043229,GO:0043231,GO:0043233,GO:0043588,GO:0043933,GO:0044420,GO:0044421,GO:0044422,GO:0044424,GO:0044432,GO:0044444,GO:0044446,GO:0044464,GO:0044877,GO:0048513,GO:0048731,GO:0048856,GO:0062023,GO:0070013,GO:0071840,GO:0097435,GO:0098643,GO:0098644,GO:0099080,GO:0099081,GO:0099512
HiC_scaffold_1	AUGUSTUS	intron	7141236	7141323	1.0	-	.	ID=g273.t1.intron1;Parent=g273.t1
HiC_scaffold_1	AUGUSTUS	exon	7141324	7141563	.	-	.	ID=g273.t1.exon2;Parent=g273.t1
HiC_scaffold_1	AUGUSTUS	CDS	7141324	7141563	1.0	-	0	ID=g273.t1.CDS2;Parent=g273.t1
HiC_scaffold_1	AUGUSTUS	intron	7141564	7143302	1.0	-	.	ID=g273.t1.intron2;Parent=g273.t1
HiC_scaffold_1	AUGUSTUS	exon	7143303	7143371	.	-	.	ID=g273.t1.exon3;Parent=g273.t1
HiC_scaffold_1	AUGUSTUS	CDS	7143303	7143371	1.0	-	0	ID=g273.t1.CDS3;Parent=g273.t1
HiC_scaffold_1	AUGUSTUS	intron	7143372	7144931	1.0	-	.	ID=g273.t1.intron3;Parent=g273.t1
HiC_scaffold_1	AUGUSTUS	exon	7144932	7145044	.	-	.	ID=g273.t1.exon4;Parent=g273.t1
HiC_scaffold_1	AUGUSTUS	CDS	7144932	7145044	1.0	-	2	ID=g273.t1.CDS4;Parent=g273.t1
HiC_scaffold_1	AUGUSTUS	intron	7145045	7145125	1.0	-	.	ID=g273.t1.intron4;Parent=g273.t1
HiC_scaffold_1	AUGUSTUS	exon	7145126	7145333	.	-	.	ID=g273.t1.exon5;Parent=g273.t1
HiC_scaffold_1	AUGUSTUS	CDS	7145126	7145333	1.0	-	0	ID=g273.t1.CDS5;Parent=g273.t1
HiC_scaffold_1	AUGUSTUS	intron	7145334	7145918	1.0	-	.	ID=g273.t1.intron5;Parent=g273.t1
HiC_scaffold_1	AUGUSTUS	exon	7145919	7145972	.	-	.	ID=g273.t1.exon6;Parent=g273.t1
HiC_scaffold_1	AUGUSTUS	CDS	7145919	7145972	1.0	-	0	ID=g273.t1.CDS6;Parent=g273.t1
HiC_scaffold_1	AUGUSTUS	intron	7145973	7146416	1.0	-	.	ID=g273.t1.intron6;Parent=g273.t1
HiC_scaffold_1	AUGUSTUS	exon	7146417	7146452	.	-	.	ID=g273.t1.exon7;Parent=g273.t1
HiC_scaffold_1	AUGUSTUS	CDS	7146417	7146452	1.0	-	0	ID=g273.t1.CDS7;Parent=g273.t1
HiC_scaffold_1	AUGUSTUS	intron	7146453	7146532	1.0	-	.	ID=g273.t1.intron7;Parent=g273.t1
HiC_scaffold_1	AUGUSTUS	exon	7146533	7146586	.	-	.	ID=g273.t1.exon8;Parent=g273.t1
HiC_scaffold_1	AUGUSTUS	CDS	7146533	7146586	1.0	-	0	ID=g273.t1.CDS8;Parent=g273.t1
HiC_scaffold_1	AUGUSTUS	intron	7146587	7146887	1.0	-	.	ID=g273.t1.intron8;Parent=g273.t1
HiC_scaffold_1	AUGUSTUS	exon	7146888	7146995	.	-	.	ID=g273.t1.exon9;Parent=g273.t1
HiC_scaffold_1	AUGUSTUS	CDS	7146888	7146995	1.0	-	0	ID=g273.t1.CDS9;Parent=g273.t1
HiC_scaffold_1	AUGUSTUS	intron	7146996	7147182	1.0	-	.	ID=g273.t1.intron9;Parent=g273.t1
HiC_scaffold_1	AUGUSTUS	exon	7147183	7147236	.	-	.	ID=g273.t1.exon10;Parent=g273.t1
HiC_scaffold_1	AUGUSTUS	CDS	7147183	7147236	1.0	-	0	ID=g273.t1.CDS10;Parent=g273.t1
HiC_scaffold_1	AUGUSTUS	intron	7147237	7147976	1.0	-	.	ID=g273.t1.intron10;Parent=g273.t1
HiC_scaffold_1	AUGUSTUS	exon	7147977	7148030	.	-	.	ID=g273.t1.exon11;Parent=g273.t1
HiC_scaffold_1	AUGUSTUS	CDS	7147977	7148030	1.0	-	0	ID=g273.t1.CDS11;Parent=g273.t1
HiC_scaffold_1	AUGUSTUS	intron	7148031	7148214	1.0	-	.	ID=g273.t1.intron11;Parent=g273.t1
HiC_scaffold_1	AUGUSTUS	exon	7148215	7148322	.	-	.	ID=g273.t1.exon12;Parent=g273.t1
HiC_scaffold_1	AUGUSTUS	CDS	7148215	7148322	1.0	-	0	ID=g273.t1.CDS12;Parent=g273.t1
HiC_scaffold_1	AUGUSTUS	intron	7148323	7148479	1.0	-	.	ID=g273.t1.intron12;Parent=g273.t1
HiC_scaffold_1	AUGUSTUS	exon	7148480	7148533	.	-	.	ID=g273.t1.exon13;Parent=g273.t1
HiC_scaffold_1	AUGUSTUS	CDS	7148480	7148533	1.0	-	0	ID=g273.t1.CDS13;Parent=g273.t1
HiC_scaffold_1	AUGUSTUS	intron	7148534	7148704	1.0	-	.	ID=g273.t1.intron13;Parent=g273.t1
HiC_scaffold_1	AUGUSTUS	exon	7148705	7148758	.	-	.	ID=g273.t1.exon14;Parent=g273.t1
HiC_scaffold_1	AUGUSTUS	CDS	7148705	7148758	1.0	-	0	ID=g273.t1.CDS14;Parent=g273.t1
HiC_scaffold_1	AUGUSTUS	intron	7148759	7149061	1.0	-	.	ID=g273.t1.intron14;Parent=g273.t1
HiC_scaffold_1	AUGUSTUS	exon	7149062	7149115	.	-	.	ID=g273.t1.exon15;Parent=g273.t1
HiC_scaffold_1	AUGUSTUS	CDS	7149062	7149115	1.0	-	0	ID=g273.t1.CDS15;Parent=g273.t1
HiC_scaffold_1	AUGUSTUS	intron	7149116	7149285	1.0	-	.	ID=g273.t1.intron15;Parent=g273.t1
HiC_scaffold_1	AUGUSTUS	exon	7149286	7149339	.	-	.	ID=g273.t1.exon16;Parent=g273.t1
HiC_scaffold_1	AUGUSTUS	CDS	7149286	7149339	1.0	-	0	ID=g273.t1.CDS16;Parent=g273.t1
HiC_scaffold_1	AUGUSTUS	intron	7149340	7149989	1.0	-	.	ID=g273.t1.intron16;Parent=g273.t1
HiC_scaffold_1	AUGUSTUS	exon	7149990	7150097	.	-	.	ID=g273.t1.exon17;Parent=g273.t1
HiC_scaffold_1	AUGUSTUS	CDS	7149990	7150097	1.0	-	0	ID=g273.t1.CDS17;Parent=g273.t1
HiC_scaffold_1	AUGUSTUS	intron	7150098	7150593	1.0	-	.	ID=g273.t1.intron17;Parent=g273.t1
HiC_scaffold_1	AUGUSTUS	exon	7150594	7150647	.	-	.	ID=g273.t1.exon18;Parent=g273.t1
HiC_scaffold_1	AUGUSTUS	CDS	7150594	7150647	1.0	-	0	ID=g273.t1.CDS18;Parent=g273.t1
HiC_scaffold_1	AUGUSTUS	intron	7150648	7150782	1.0	-	.	ID=g273.t1.intron18;Parent=g273.t1
HiC_scaffold_1	AUGUSTUS	exon	7150783	7150836	.	-	.	ID=g273.t1.exon19;Parent=g273.t1
HiC_scaffold_1	AUGUSTUS	CDS	7150783	7150836	1.0	-	0	ID=g273.t1.CDS19;Parent=g273.t1
HiC_scaffold_1	AUGUSTUS	intron	7150837	7150955	1.0	-	.	ID=g273.t1.intron19;Parent=g273.t1
HiC_scaffold_1	AUGUSTUS	exon	7150956	7151009	.	-	.	ID=g273.t1.exon20;Parent=g273.t1
HiC_scaffold_1	AUGUSTUS	CDS	7150956	7151009	1.0	-	0	ID=g273.t1.CDS20;Parent=g273.t1
HiC_scaffold_1	AUGUSTUS	intron	7151010	7151213	1.0	-	.	ID=g273.t1.intron20;Parent=g273.t1
HiC_scaffold_1	AUGUSTUS	exon	7151214	7151267	.	-	.	ID=g273.t1.exon21;Parent=g273.t1
HiC_scaffold_1	AUGUSTUS	CDS	7151214	7151267	1.0	-	0	ID=g273.t1.CDS21;Parent=g273.t1
HiC_scaffold_1	AUGUSTUS	intron	7151268	7151341	1.0	-	.	ID=g273.t1.intron21;Parent=g273.t1
HiC_scaffold_1	AUGUSTUS	exon	7151342	7151449	.	-	.	ID=g273.t1.exon22;Parent=g273.t1
HiC_scaffold_1	AUGUSTUS	CDS	7151342	7151449	1.0	-	0	ID=g273.t1.CDS22;Parent=g273.t1
HiC_scaffold_1	AUGUSTUS	intron	7151450	7152077	1.0	-	.	ID=g273.t1.intron22;Parent=g273.t1
HiC_scaffold_1	AUGUSTUS	exon	7152078	7152131	.	-	.	ID=g273.t1.exon23;Parent=g273.t1
HiC_scaffold_1	AUGUSTUS	CDS	7152078	7152131	1.0	-	0	ID=g273.t1.CDS23;Parent=g273.t1
HiC_scaffold_1	AUGUSTUS	intron	7152132	7152587	1.0	-	.	ID=g273.t1.intron23;Parent=g273.t1
HiC_scaffold_1	AUGUSTUS	exon	7152588	7152641	.	-	.	ID=g273.t1.exon24;Parent=g273.t1
HiC_scaffold_1	AUGUSTUS	CDS	7152588	7152641	1.0	-	0	ID=g273.t1.CDS24;Parent=g273.t1
HiC_scaffold_1	AUGUSTUS	intron	7152642	7152727	1.0	-	.	ID=g273.t1.intron24;Parent=g273.t1
HiC_scaffold_1	AUGUSTUS	exon	7152728	7152835	.	-	.	ID=g273.t1.exon25;Parent=g273.t1
HiC_scaffold_1	AUGUSTUS	CDS	7152728	7152835	1.0	-	0	ID=g273.t1.CDS25;Parent=g273.t1
HiC_scaffold_1	AUGUSTUS	intron	7152836	7152939	1.0	-	.	ID=g273.t1.intron25;Parent=g273.t1
HiC_scaffold_1	AUGUSTUS	exon	7152940	7153047	.	-	.	ID=g273.t1.exon26;Parent=g273.t1
HiC_scaffold_1	AUGUSTUS	CDS	7152940	7153047	1.0	-	0	ID=g273.t1.CDS26;Parent=g273.t1
HiC_scaffold_1	AUGUSTUS	intron	7153048	7153840	1.0	-	.	ID=g273.t1.intron26;Parent=g273.t1
HiC_scaffold_1	AUGUSTUS	exon	7153841	7153894	.	-	.	ID=g273.t1.exon27;Parent=g273.t1
HiC_scaffold_1	AUGUSTUS	CDS	7153841	7153894	1.0	-	0	ID=g273.t1.CDS27;Parent=g273.t1
HiC_scaffold_1	AUGUSTUS	intron	7153895	7154168	1.0	-	.	ID=g273.t1.intron27;Parent=g273.t1
HiC_scaffold_1	AUGUSTUS	exon	7154169	7154258	.	-	.	ID=g273.t1.exon28;Parent=g273.t1
HiC_scaffold_1	AUGUSTUS	CDS	7154169	7154258	1.0	-	0	ID=g273.t1.CDS28;Parent=g273.t1
HiC_scaffold_1	AUGUSTUS	intron	7154259	7154411	1.0	-	.	ID=g273.t1.intron28;Parent=g273.t1
HiC_scaffold_1	AUGUSTUS	exon	7154412	7154519	.	-	.	ID=g273.t1.exon29;Parent=g273.t1
HiC_scaffold_1	AUGUSTUS	CDS	7154412	7154519	1.0	-	0	ID=g273.t1.CDS29;Parent=g273.t1
HiC_scaffold_1	AUGUSTUS	intron	7154520	7154650	1.0	-	.	ID=g273.t1.intron29;Parent=g273.t1
HiC_scaffold_1	AUGUSTUS	exon	7154651	7154704	.	-	.	ID=g273.t1.exon30;Parent=g273.t1
HiC_scaffold_1	AUGUSTUS	CDS	7154651	7154704	1.0	-	0	ID=g273.t1.CDS30;Parent=g273.t1
HiC_scaffold_1	AUGUSTUS	intron	7154705	7154794	1.0	-	.	ID=g273.t1.intron30;Parent=g273.t1
HiC_scaffold_1	AUGUSTUS	exon	7154795	7154848	.	-	.	ID=g273.t1.exon31;Parent=g273.t1
HiC_scaffold_1	AUGUSTUS	CDS	7154795	7154848	1.0	-	0	ID=g273.t1.CDS31;Parent=g273.t1
HiC_scaffold_1	AUGUSTUS	intron	7154849	7154946	1.0	-	.	ID=g273.t1.intron31;Parent=g273.t1
HiC_scaffold_1	AUGUSTUS	exon	7154947	7155000	.	-	.	ID=g273.t1.exon32;Parent=g273.t1
HiC_scaffold_1	AUGUSTUS	CDS	7154947	7155000	1.0	-	0	ID=g273.t1.CDS32;Parent=g273.t1
HiC_scaffold_1	AUGUSTUS	intron	7155001	7155363	1.0	-	.	ID=g273.t1.intron32;Parent=g273.t1
HiC_scaffold_1	AUGUSTUS	exon	7155364	7155408	.	-	.	ID=g273.t1.exon33;Parent=g273.t1
HiC_scaffold_1	AUGUSTUS	CDS	7155364	7155408	1.0	-	0	ID=g273.t1.CDS33;Parent=g273.t1
HiC_scaffold_1	AUGUSTUS	intron	7155409	7155530	1.0	-	.	ID=g273.t1.intron33;Parent=g273.t1
HiC_scaffold_1	AUGUSTUS	exon	7155531	7155584	.	-	.	ID=g273.t1.exon34;Parent=g273.t1
HiC_scaffold_1	AUGUSTUS	CDS	7155531	7155584	1.0	-	0	ID=g273.t1.CDS34;Parent=g273.t1
HiC_scaffold_1	AUGUSTUS	intron	7155585	7155824	1.0	-	.	ID=g273.t1.intron34;Parent=g273.t1
HiC_scaffold_1	AUGUSTUS	exon	7155825	7155869	.	-	.	ID=g273.t1.exon35;Parent=g273.t1
HiC_scaffold_1	AUGUSTUS	CDS	7155825	7155869	1.0	-	0	ID=g273.t1.CDS35;Parent=g273.t1
HiC_scaffold_1	AUGUSTUS	intron	7155870	7156707	1.0	-	.	ID=g273.t1.intron35;Parent=g273.t1
HiC_scaffold_1	AUGUSTUS	exon	7156708	7156761	.	-	.	ID=g273.t1.exon36;Parent=g273.t1
HiC_scaffold_1	AUGUSTUS	CDS	7156708	7156761	1.0	-	0	ID=g273.t1.CDS36;Parent=g273.t1
HiC_scaffold_1	AUGUSTUS	intron	7156762	7159674	1.0	-	.	ID=g273.t1.intron36;Parent=g273.t1
HiC_scaffold_1	AUGUSTUS	exon	7159675	7159728	.	-	.	ID=g273.t1.exon37;Parent=g273.t1
HiC_scaffold_1	AUGUSTUS	CDS	7159675	7159728	1.0	-	0	ID=g273.t1.CDS37;Parent=g273.t1
HiC_scaffold_1	AUGUSTUS	intron	7159729	7160288	1.0	-	.	ID=g273.t1.intron37;Parent=g273.t1
HiC_scaffold_1	AUGUSTUS	exon	7160289	7160396	.	-	.	ID=g273.t1.exon38;Parent=g273.t1
HiC_scaffold_1	AUGUSTUS	CDS	7160289	7160396	1.0	-	0	ID=g273.t1.CDS38;Parent=g273.t1
HiC_scaffold_1	AUGUSTUS	intron	7160397	7160537	1.0	-	.	ID=g273.t1.intron38;Parent=g273.t1
HiC_scaffold_1	AUGUSTUS	exon	7160538	7160591	.	-	.	ID=g273.t1.exon39;Parent=g273.t1
HiC_scaffold_1	AUGUSTUS	CDS	7160538	7160591	1.0	-	0	ID=g273.t1.CDS39;Parent=g273.t1
HiC_scaffold_1	AUGUSTUS	intron	7160592	7160699	1.0	-	.	ID=g273.t1.intron39;Parent=g273.t1
HiC_scaffold_1	AUGUSTUS	exon	7160700	7160744	.	-	.	ID=g273.t1.exon40;Parent=g273.t1
HiC_scaffold_1	AUGUSTUS	CDS	7160700	7160744	1.0	-	0	ID=g273.t1.CDS40;Parent=g273.t1
HiC_scaffold_1	AUGUSTUS	intron	7160745	7162343	1.0	-	.	ID=g273.t1.intron40;Parent=g273.t1
HiC_scaffold_1	AUGUSTUS	exon	7162344	7162397	.	-	.	ID=g273.t1.exon41;Parent=g273.t1
HiC_scaffold_1	AUGUSTUS	CDS	7162344	7162397	1.0	-	0	ID=g273.t1.CDS41;Parent=g273.t1
HiC_scaffold_1	AUGUSTUS	intron	7162398	7162527	1.0	-	.	ID=g273.t1.intron41;Parent=g273.t1
HiC_scaffold_1	AUGUSTUS	exon	7162528	7162572	.	-	.	ID=g273.t1.exon42;Parent=g273.t1
HiC_scaffold_1	AUGUSTUS	CDS	7162528	7162572	1.0	-	0	ID=g273.t1.CDS42;Parent=g273.t1
HiC_scaffold_1	AUGUSTUS	intron	7162573	7162663	1.0	-	.	ID=g273.t1.intron42;Parent=g273.t1
HiC_scaffold_1	AUGUSTUS	exon	7162664	7162717	.	-	.	ID=g273.t1.exon43;Parent=g273.t1
HiC_scaffold_1	AUGUSTUS	CDS	7162664	7162717	1.0	-	0	ID=g273.t1.CDS43;Parent=g273.t1
HiC_scaffold_1	AUGUSTUS	intron	7162718	7163666	1.0	-	.	ID=g273.t1.intron43;Parent=g273.t1
HiC_scaffold_1	AUGUSTUS	exon	7163667	7163711	.	-	.	ID=g273.t1.exon44;Parent=g273.t1
HiC_scaffold_1	AUGUSTUS	CDS	7163667	7163711	1.0	-	0	ID=g273.t1.CDS44;Parent=g273.t1
HiC_scaffold_1	AUGUSTUS	intron	7163712	7164263	1.0	-	.	ID=g273.t1.intron44;Parent=g273.t1
HiC_scaffold_1	AUGUSTUS	exon	7164264	7164317	.	-	.	ID=g273.t1.exon45;Parent=g273.t1
HiC_scaffold_1	AUGUSTUS	CDS	7164264	7164317	1.0	-	0	ID=g273.t1.CDS45;Parent=g273.t1
HiC_scaffold_1	AUGUSTUS	intron	7164318	7164477	1.0	-	.	ID=g273.t1.intron45;Parent=g273.t1
HiC_scaffold_1	AUGUSTUS	exon	7164478	7164522	.	-	.	ID=g273.t1.exon46;Parent=g273.t1
HiC_scaffold_1	AUGUSTUS	CDS	7164478	7164522	1.0	-	0	ID=g273.t1.CDS46;Parent=g273.t1
HiC_scaffold_1	AUGUSTUS	intron	7164523	7164704	1.0	-	.	ID=g273.t1.intron46;Parent=g273.t1
HiC_scaffold_1	AUGUSTUS	exon	7164705	7164758	.	-	.	ID=g273.t1.exon47;Parent=g273.t1
HiC_scaffold_1	AUGUSTUS	CDS	7164705	7164758	1.0	-	0	ID=g273.t1.CDS47;Parent=g273.t1
HiC_scaffold_1	AUGUSTUS	intron	7164759	7164865	1.0	-	.	ID=g273.t1.intron47;Parent=g273.t1
HiC_scaffold_1	AUGUSTUS	exon	7164866	7164910	.	-	.	ID=g273.t1.exon48;Parent=g273.t1
HiC_scaffold_1	AUGUSTUS	CDS	7164866	7164910	1.0	-	0	ID=g273.t1.CDS48;Parent=g273.t1
HiC_scaffold_1	AUGUSTUS	intron	7164911	7165261	1.0	-	.	ID=g273.t1.intron48;Parent=g273.t1
HiC_scaffold_1	AUGUSTUS	exon	7165262	7165315	.	-	.	ID=g273.t1.exon49;Parent=g273.t1
HiC_scaffold_1	AUGUSTUS	CDS	7165262	7165315	1.0	-	0	ID=g273.t1.CDS49;Parent=g273.t1
HiC_scaffold_1	AUGUSTUS	intron	7165316	7165479	1.0	-	.	ID=g273.t1.intron49;Parent=g273.t1
HiC_scaffold_1	AUGUSTUS	exon	7165480	7165533	.	-	.	ID=g273.t1.exon50;Parent=g273.t1
HiC_scaffold_1	AUGUSTUS	CDS	7165480	7165533	1.0	-	0	ID=g273.t1.CDS50;Parent=g273.t1
HiC_scaffold_1	AUGUSTUS	intron	7165534	7165614	1.0	-	.	ID=g273.t1.intron50;Parent=g273.t1
HiC_scaffold_1	AUGUSTUS	exon	7165615	7165668	.	-	.	ID=g273.t1.exon51;Parent=g273.t1
HiC_scaffold_1	AUGUSTUS	CDS	7165615	7165668	1.0	-	0	ID=g273.t1.CDS51;Parent=g273.t1
HiC_scaffold_1	AUGUSTUS	intron	7165669	7166460	1.0	-	.	ID=g273.t1.intron51;Parent=g273.t1
HiC_scaffold_1	AUGUSTUS	exon	7166461	7166514	.	-	.	ID=g273.t1.exon52;Parent=g273.t1
HiC_scaffold_1	AUGUSTUS	CDS	7166461	7166514	1.0	-	0	ID=g273.t1.CDS52;Parent=g273.t1
HiC_scaffold_1	AUGUSTUS	intron	7166515	7166711	1.0	-	.	ID=g273.t1.intron52;Parent=g273.t1
HiC_scaffold_1	AUGUSTUS	exon	7166712	7166765	.	-	.	ID=g273.t1.exon53;Parent=g273.t1
HiC_scaffold_1	AUGUSTUS	CDS	7166712	7166765	1.0	-	0	ID=g273.t1.CDS53;Parent=g273.t1
HiC_scaffold_1	AUGUSTUS	intron	7166766	7166856	1.0	-	.	ID=g273.t1.intron53;Parent=g273.t1
HiC_scaffold_1	AUGUSTUS	exon	7166857	7166913	.	-	.	ID=g273.t1.exon54;Parent=g273.t1
HiC_scaffold_1	AUGUSTUS	CDS	7166857	7166913	1.0	-	0	ID=g273.t1.CDS54;Parent=g273.t1
HiC_scaffold_1	AUGUSTUS	intron	7166914	7167093	1.0	-	.	ID=g273.t1.intron54;Parent=g273.t1
HiC_scaffold_1	AUGUSTUS	exon	7167094	7167177	.	-	.	ID=g273.t1.exon55;Parent=g273.t1
HiC_scaffold_1	AUGUSTUS	CDS	7167094	7167177	1.0	-	0	ID=g273.t1.CDS55;Parent=g273.t1
HiC_scaffold_1	AUGUSTUS	intron	7167178	7167273	1.0	-	.	ID=g273.t1.intron55;Parent=g273.t1
HiC_scaffold_1	AUGUSTUS	exon	7167274	7167348	.	-	.	ID=g273.t1.exon56;Parent=g273.t1
HiC_scaffold_1	AUGUSTUS	CDS	7167274	7167348	1.0	-	0	ID=g273.t1.CDS56;Parent=g273.t1
HiC_scaffold_1	AUGUSTUS	intron	7167349	7167910	1.0	-	.	ID=g273.t1.intron56;Parent=g273.t1
HiC_scaffold_1	AUGUSTUS	exon	7167911	7167973	.	-	.	ID=g273.t1.exon57;Parent=g273.t1
HiC_scaffold_1	AUGUSTUS	CDS	7167911	7167973	1.0	-	0	ID=g273.t1.CDS57;Parent=g273.t1
HiC_scaffold_1	AUGUSTUS	intron	7167974	7168290	1.0	-	.	ID=g273.t1.intron57;Parent=g273.t1
HiC_scaffold_1	AUGUSTUS	exon	7168291	7168332	.	-	.	ID=g273.t1.exon58;Parent=g273.t1
HiC_scaffold_1	AUGUSTUS	CDS	7168291	7168332	1.0	-	0	ID=g273.t1.CDS58;Parent=g273.t1
HiC_scaffold_1	AUGUSTUS	intron	7168333	7168405	1.0	-	.	ID=g273.t1.intron58;Parent=g273.t1
HiC_scaffold_1	AUGUSTUS	exon	7168406	7168453	.	-	.	ID=g273.t1.exon59;Parent=g273.t1
HiC_scaffold_1	AUGUSTUS	CDS	7168406	7168453	1.0	-	0	ID=g273.t1.CDS59;Parent=g273.t1
HiC_scaffold_1	AUGUSTUS	intron	7168454	7169504	1.0	-	.	ID=g273.t1.intron59;Parent=g273.t1
HiC_scaffold_1	AUGUSTUS	exon	7169505	7169651	.	-	.	ID=g273.t1.exon60;Parent=g273.t1
HiC_scaffold_1	AUGUSTUS	CDS	7169505	7169651	1.0	-	0	ID=g273.t1.CDS60;Parent=g273.t1
HiC_scaffold_1	AUGUSTUS	intron	7169652	7169756	1.0	-	.	ID=g273.t1.intron60;Parent=g273.t1
HiC_scaffold_1	AUGUSTUS	exon	7169757	7169870	.	-	.	ID=g273.t1.exon61;Parent=g273.t1
HiC_scaffold_1	AUGUSTUS	CDS	7169757	7169870	1.0	-	0	ID=g273.t1.CDS61;Parent=g273.t1
HiC_scaffold_1	AUGUSTUS	intron	7169871	7171621	1.0	-	.	ID=g273.t1.intron61;Parent=g273.t1
HiC_scaffold_1	AUGUSTUS	exon	7171622	7171774	.	-	.	ID=g273.t1.exon62;Parent=g273.t1
HiC_scaffold_1	AUGUSTUS	CDS	7171622	7171774	1.0	-	0	ID=g273.t1.CDS62;Parent=g273.t1
HiC_scaffold_1	AUGUSTUS	intron	7171775	7172085	1.0	-	.	ID=g273.t1.intron62;Parent=g273.t1
HiC_scaffold_1	AUGUSTUS	exon	7172086	7172190	.	-	.	ID=g273.t1.exon63;Parent=g273.t1
HiC_scaffold_1	AUGUSTUS	CDS	7172086	7172190	1.0	-	0	ID=g273.t1.CDS63;Parent=g273.t1
HiC_scaffold_1	AUGUSTUS	intron	7172191	7172851	1.0	-	.	ID=g273.t1.intron63;Parent=g273.t1
HiC_scaffold_1	AUGUSTUS	exon	7172852	7173008	.	-	.	ID=g273.t1.exon64;Parent=g273.t1
HiC_scaffold_1	AUGUSTUS	CDS	7172852	7173008	1.0	-	1	ID=g273.t1.CDS64;Parent=g273.t1
HiC_scaffold_1	AUGUSTUS	intron	7173009	7173083	1.0	-	.	ID=g273.t1.intron64;Parent=g273.t1
HiC_scaffold_1	AUGUSTUS	exon	7173084	7173273	.	-	.	ID=g273.t1.exon65;Parent=g273.t1
HiC_scaffold_1	AUGUSTUS	CDS	7173084	7173273	1.0	-	2	ID=g273.t1.CDS65;Parent=g273.t1
HiC_scaffold_1	AUGUSTUS	intron	7173274	7173367	1.0	-	.	ID=g273.t1.intron65;Parent=g273.t1
HiC_scaffold_1	AUGUSTUS	exon	7173368	7173529	.	-	.	ID=g273.t1.exon66;Parent=g273.t1
HiC_scaffold_1	AUGUSTUS	CDS	7173368	7173529	1.0	-	2	ID=g273.t1.CDS66;Parent=g273.t1
HiC_scaffold_1	AUGUSTUS	intron	7173530	7177174	1.0	-	.	ID=g273.t1.intron66;Parent=g273.t1
HiC_scaffold_1	AUGUSTUS	exon	7177175	7177262	.	-	.	ID=g273.t1.exon67;Parent=g273.t1
HiC_scaffold_1	AUGUSTUS	CDS	7177175	7177262	1.0	-	0	ID=g273.t1.CDS67;Parent=g273.t1
HiC_scaffold_1	AUGUSTUS	start_codon	7177260	7177262	.	-	0	ID=g273.t1.start1;Parent=g273.t1
HiC_scaffold_1	AUGUSTUS	start_codon	7179119	7179121	.	+	0	ID=g274.t1.start1;Parent=g274.t1
HiC_scaffold_1	gmst	start_codon	7179119	7179121	109.488409	+	0	ID=g274.t2.start1;Parent=g274.t2
HiC_scaffold_1	AUGUSTUS	exon	7179119	7179221	.	+	.	ID=g274.t1.exon1;Parent=g274.t1
HiC_scaffold_1	AUGUSTUS	CDS	7179119	7179221	1.0	+	0	ID=g274.t1.CDS1;Parent=g274.t1
HiC_scaffold_1	gmst	CDS	7179119	7179221	109.488409	+	0	ID=g274.t2.CDS1;Parent=g274.t2
HiC_scaffold_1	gmst	exon	7179119	7179221	109.488409	+	0	ID=g274.t2.exon1;Parent=g274.t2
HiC_scaffold_1	AUGUSTUS	mRNA	7179119	7185210	1.0	+	.	ID=g274.t1;Parent=g274;em_target=9668.ENSMPUP00000006869;em_score=687.3;em_evalue=8e-210;em_tcov=.;em_OGs=COG1028@1|root,KOG1205@2759|Eukaryota,38GKD@33154|Opisthokonta,3BD72@33208|Metazoa,3CUAY@33213|Bilateria,480F1@7711|Chordata,499GG@7742|Vertebrata,3J3QA@40674|Mammalia,3EG3P@33554|Carnivora;em_COG_cat=Q;em_desc=Retinol dehydrogenase 8;em_max_annot_lvl=33208|Metazoa;em_Preferred_name=RDH8;em_KEGG_ko=ko:K11150;em_KEGG_Pathway=ko00830,ko01100,map00830,map01100;em_KEGG_Reaction=R08379;em_KEGG_rclass=RC00649;em_BRITE=ko00000,ko00001,ko01000;em_PFAMs=adh_short;em_GOs=GO:0001523,GO:0001750,GO:0003008,GO:0003674,GO:0003824,GO:0004033,GO:0004745,GO:0005575,GO:0005623,GO:0005886,GO:0005887,GO:0005929,GO:0006066,GO:0006629,GO:0006694,GO:0006720,GO:0006721,GO:0007600,GO:0007601,GO:0008106,GO:0008150,GO:0008152,GO:0008202,GO:0008610,GO:0009058,GO:0009987,GO:0010817,GO:0016020,GO:0016021,GO:0016101,GO:0016491,GO:0016614,GO:0016616,GO:0031224,GO:0031226,GO:0032501,GO:0034308,GO:0034754,GO:0042445,GO:0042572,GO:0042995,GO:0043005,GO:0043226,GO:0044237,GO:0044238,GO:0044255,GO:0044281,GO:0044422,GO:0044425,GO:0044441,GO:0044459,GO:0044463,GO:0044464,GO:0050877,GO:0050953,GO:0052650,GO:0055114,GO:0065007,GO:0065008,GO:0071704,GO:0071944,GO:0097458,GO:0097730,GO:0097731,GO:0097733,GO:0120025,GO:0120038,GO:1901360,GO:1901362,GO:1901576,GO:1901615
HiC_scaffold_1	AUGUSTUS	gene	7179119	7187611	.	+	.	ID=g274
HiC_scaffold_1	gmst	mRNA	7179119	7187611	.	+	.	ID=g274.t2;Parent=g274;em_target=9668.ENSMPUP00000006869;em_score=687.3;em_evalue=8.2e-210;em_tcov=.;em_OGs=COG1028@1|root,KOG1205@2759|Eukaryota,38GKD@33154|Opisthokonta,3BD72@33208|Metazoa,3CUAY@33213|Bilateria,480F1@7711|Chordata,499GG@7742|Vertebrata,3J3QA@40674|Mammalia,3EG3P@33554|Carnivora;em_COG_cat=Q;em_desc=Retinol dehydrogenase 8;em_max_annot_lvl=33208|Metazoa;em_Preferred_name=RDH8;em_KEGG_ko=ko:K11150;em_KEGG_Pathway=ko00830,ko01100,map00830,map01100;em_KEGG_Reaction=R08379;em_KEGG_rclass=RC00649;em_BRITE=ko00000,ko00001,ko01000;em_PFAMs=adh_short;em_GOs=GO:0001523,GO:0001750,GO:0003008,GO:0003674,GO:0003824,GO:0004033,GO:0004745,GO:0005575,GO:0005623,GO:0005886,GO:0005887,GO:0005929,GO:0006066,GO:0006629,GO:0006694,GO:0006720,GO:0006721,GO:0007600,GO:0007601,GO:0008106,GO:0008150,GO:0008152,GO:0008202,GO:0008610,GO:0009058,GO:0009987,GO:0010817,GO:0016020,GO:0016021,GO:0016101,GO:0016491,GO:0016614,GO:0016616,GO:0031224,GO:0031226,GO:0032501,GO:0034308,GO:0034754,GO:0042445,GO:0042572,GO:0042995,GO:0043005,GO:0043226,GO:0044237,GO:0044238,GO:0044255,GO:0044281,GO:0044422,GO:0044425,GO:0044441,GO:0044459,GO:0044463,GO:0044464,GO:0050877,GO:0050953,GO:0052650,GO:0055114,GO:0065007,GO:0065008,GO:0071704,GO:0071944,GO:0097458,GO:0097730,GO:0097731,GO:0097733,GO:0120025,GO:0120038,GO:1901360,GO:1901362,GO:1901576,GO:1901615
HiC_scaffold_1	AUGUSTUS	intron	7179222	7182159	1.0	+	.	ID=g274.t1.intron1;Parent=g274.t1
HiC_scaffold_1	gmst	intron	7179222	7182159	109.488409	+	0	ID=g274.t2.intron1;Parent=g274.t2
HiC_scaffold_1	AUGUSTUS	exon	7182160	7182321	.	+	.	ID=g274.t1.exon2;Parent=g274.t1
HiC_scaffold_1	AUGUSTUS	CDS	7182160	7182321	1.0	+	2	ID=g274.t1.CDS2;Parent=g274.t1
HiC_scaffold_1	gmst	CDS	7182160	7182321	109.488409	+	2	ID=g274.t2.CDS2;Parent=g274.t2
HiC_scaffold_1	gmst	exon	7182160	7182321	109.488409	+	2	ID=g274.t2.exon2;Parent=g274.t2
HiC_scaffold_1	AUGUSTUS	intron	7182322	7182971	1.0	+	.	ID=g274.t1.intron2;Parent=g274.t1
HiC_scaffold_1	gmst	intron	7182322	7182971	109.488409	+	0	ID=g274.t2.intron2;Parent=g274.t2
HiC_scaffold_1	AUGUSTUS	exon	7182972	7183151	.	+	.	ID=g274.t1.exon3;Parent=g274.t1
HiC_scaffold_1	AUGUSTUS	CDS	7182972	7183151	1.0	+	2	ID=g274.t1.CDS3;Parent=g274.t1
HiC_scaffold_1	gmst	CDS	7182972	7183151	109.488409	+	2	ID=g274.t2.CDS3;Parent=g274.t2
HiC_scaffold_1	gmst	exon	7182972	7183151	109.488409	+	2	ID=g274.t2.exon3;Parent=g274.t2
HiC_scaffold_1	AUGUSTUS	intron	7183152	7184279	1.0	+	.	ID=g274.t1.intron3;Parent=g274.t1
HiC_scaffold_1	gmst	intron	7183152	7184279	109.488409	+	0	ID=g274.t2.intron3;Parent=g274.t2
HiC_scaffold_1	AUGUSTUS	exon	7184280	7184373	.	+	.	ID=g274.t1.exon4;Parent=g274.t1
HiC_scaffold_1	AUGUSTUS	CDS	7184280	7184373	1.0	+	2	ID=g274.t1.CDS4;Parent=g274.t1
HiC_scaffold_1	gmst	CDS	7184280	7184373	109.488409	+	2	ID=g274.t2.CDS4;Parent=g274.t2
HiC_scaffold_1	gmst	exon	7184280	7184373	109.488409	+	2	ID=g274.t2.exon4;Parent=g274.t2
HiC_scaffold_1	AUGUSTUS	intron	7184374	7184704	1.0	+	.	ID=g274.t1.intron4;Parent=g274.t1
HiC_scaffold_1	gmst	intron	7184374	7184704	109.488409	+	0	ID=g274.t2.intron4;Parent=g274.t2
HiC_scaffold_1	AUGUSTUS	exon	7184705	7184888	.	+	.	ID=g274.t1.exon5;Parent=g274.t1
HiC_scaffold_1	AUGUSTUS	CDS	7184705	7184888	1.0	+	1	ID=g274.t1.CDS5;Parent=g274.t1
HiC_scaffold_1	gmst	CDS	7184705	7184888	109.488409	+	1	ID=g274.t2.CDS5;Parent=g274.t2
HiC_scaffold_1	gmst	exon	7184705	7184888	109.488409	+	1	ID=g274.t2.exon5;Parent=g274.t2
HiC_scaffold_1	AUGUSTUS	intron	7184889	7184994	1.0	+	.	ID=g274.t1.intron5;Parent=g274.t1
HiC_scaffold_1	gmst	intron	7184889	7184994	109.488409	+	0	ID=g274.t2.intron5;Parent=g274.t2
HiC_scaffold_1	gmst	CDS	7184995	7185206	109.488409	+	0	ID=g274.t2.CDS6;Parent=g274.t2
HiC_scaffold_1	gmst	exon	7184995	7185206	109.488409	+	0	ID=g274.t2.exon6;Parent=g274.t2
HiC_scaffold_1	AUGUSTUS	exon	7184995	7185210	.	+	.	ID=g274.t1.exon6;Parent=g274.t1
HiC_scaffold_1	AUGUSTUS	CDS	7184995	7185210	1.0	+	0	ID=g274.t1.CDS6;Parent=g274.t1
HiC_scaffold_1	gmst	intron	7185207	7187601	109.488409	+	0	ID=g274.t2.intron6;Parent=g274.t2
HiC_scaffold_1	AUGUSTUS	stop_codon	7185208	7185210	.	+	0	ID=g274.t1.stop1;Parent=g274.t1
HiC_scaffold_1	gmst	CDS	7187602	7187611	109.488409	+	1	ID=g274.t2.CDS7;Parent=g274.t2
HiC_scaffold_1	gmst	exon	7187602	7187611	109.488409	+	1	ID=g274.t2.exon7;Parent=g274.t2
HiC_scaffold_1	gmst	stop_codon	7187609	7187611	109.488409	+	0	ID=g274.t2.stop1;Parent=g274.t2
HiC_scaffold_1	AUGUSTUS	start_codon	7195926	7195928	.	+	0	ID=g275.t1.start1;Parent=g275.t1
HiC_scaffold_1	AUGUSTUS	exon	7195926	7195996	.	+	.	ID=g275.t1.exon1;Parent=g275.t1
HiC_scaffold_1	AUGUSTUS	CDS	7195926	7195996	1.0	+	0	ID=g275.t1.CDS1;Parent=g275.t1
HiC_scaffold_1	AUGUSTUS	gene	7195926	7221460	.	+	.	ID=g275
HiC_scaffold_1	AUGUSTUS	mRNA	7195926	7221460	1.0	+	.	ID=g275.t1;Parent=g275;em_target=9668.ENSMPUP00000006834;em_score=3583.5;em_evalue=0.0;em_tcov=.;em_OGs=COG2373@1|root,KOG1366@2759|Eukaryota,38EBJ@33154|Opisthokonta,3BBY3@33208|Metazoa,3CYVE@33213|Bilateria,480FU@7711|Chordata,49297@7742|Vertebrata,3J5VC@40674|Mammalia,3EKDM@33554|Carnivora;em_COG_cat=O;em_desc=A-macroglobulin receptor;em_max_annot_lvl=33208|Metazoa;em_KEGG_ko=ko:K03989,ko:K03990,ko:K06530;em_KEGG_Pathway=ko04145,ko04610,ko05133,ko05134,ko05140,ko05142,ko05150,ko05152,ko05167,ko05168,ko05203,ko05322,map04145,map04610,map05133,map05134,map05140,map05142,map05150,map05152,map05167,map05168,map05203,map05322;em_BRITE=ko00000,ko00001,ko04090,ko04131,ko04147,ko04516;em_PFAMs=A2M,A2M_N,A2M_N_2,A2M_comp,A2M_recep,ANATO,NTR,Thiol-ester_cl;em_Preferred_name=c3
HiC_scaffold_1	AUGUSTUS	intron	7195997	7196125	1.0	+	.	ID=g275.t1.intron1;Parent=g275.t1
HiC_scaffold_1	AUGUSTUS	exon	7196126	7196333	.	+	.	ID=g275.t1.exon2;Parent=g275.t1
HiC_scaffold_1	AUGUSTUS	CDS	7196126	7196333	1.0	+	1	ID=g275.t1.CDS2;Parent=g275.t1
HiC_scaffold_1	AUGUSTUS	intron	7196334	7196786	1.0	+	.	ID=g275.t1.intron2;Parent=g275.t1
HiC_scaffold_1	AUGUSTUS	exon	7196787	7196961	.	+	.	ID=g275.t1.exon3;Parent=g275.t1
HiC_scaffold_1	AUGUSTUS	CDS	7196787	7196961	1.0	+	0	ID=g275.t1.CDS3;Parent=g275.t1
HiC_scaffold_1	AUGUSTUS	intron	7196962	7197152	1.0	+	.	ID=g275.t1.intron3;Parent=g275.t1
HiC_scaffold_1	AUGUSTUS	exon	7197153	7197223	.	+	.	ID=g275.t1.exon4;Parent=g275.t1
HiC_scaffold_1	AUGUSTUS	CDS	7197153	7197223	1.0	+	2	ID=g275.t1.CDS4;Parent=g275.t1
HiC_scaffold_1	AUGUSTUS	intron	7197224	7197325	1.0	+	.	ID=g275.t1.intron4;Parent=g275.t1
HiC_scaffold_1	AUGUSTUS	exon	7197326	7197414	.	+	.	ID=g275.t1.exon5;Parent=g275.t1
HiC_scaffold_1	AUGUSTUS	CDS	7197326	7197414	1.0	+	0	ID=g275.t1.CDS5;Parent=g275.t1
HiC_scaffold_1	AUGUSTUS	intron	7197415	7197493	1.0	+	.	ID=g275.t1.intron5;Parent=g275.t1
HiC_scaffold_1	AUGUSTUS	exon	7197494	7197576	.	+	.	ID=g275.t1.exon6;Parent=g275.t1
HiC_scaffold_1	AUGUSTUS	CDS	7197494	7197576	1.0	+	1	ID=g275.t1.CDS6;Parent=g275.t1
HiC_scaffold_1	AUGUSTUS	intron	7197577	7197815	1.0	+	.	ID=g275.t1.intron6;Parent=g275.t1
HiC_scaffold_1	AUGUSTUS	exon	7197816	7197903	.	+	.	ID=g275.t1.exon7;Parent=g275.t1
HiC_scaffold_1	AUGUSTUS	CDS	7197816	7197903	1.0	+	2	ID=g275.t1.CDS7;Parent=g275.t1
HiC_scaffold_1	AUGUSTUS	intron	7197904	7198633	1.0	+	.	ID=g275.t1.intron7;Parent=g275.t1
HiC_scaffold_1	AUGUSTUS	exon	7198634	7198736	.	+	.	ID=g275.t1.exon8;Parent=g275.t1
HiC_scaffold_1	AUGUSTUS	CDS	7198634	7198736	1.0	+	1	ID=g275.t1.CDS8;Parent=g275.t1
HiC_scaffold_1	AUGUSTUS	intron	7198737	7198839	1.0	+	.	ID=g275.t1.intron8;Parent=g275.t1
HiC_scaffold_1	AUGUSTUS	exon	7198840	7198960	.	+	.	ID=g275.t1.exon9;Parent=g275.t1
HiC_scaffold_1	AUGUSTUS	CDS	7198840	7198960	1.0	+	0	ID=g275.t1.CDS9;Parent=g275.t1
HiC_scaffold_1	AUGUSTUS	intron	7198961	7199225	1.0	+	.	ID=g275.t1.intron9;Parent=g275.t1
HiC_scaffold_1	AUGUSTUS	exon	7199226	7199341	.	+	.	ID=g275.t1.exon10;Parent=g275.t1
HiC_scaffold_1	AUGUSTUS	CDS	7199226	7199341	1.0	+	2	ID=g275.t1.CDS10;Parent=g275.t1
HiC_scaffold_1	AUGUSTUS	intron	7199342	7199983	1.0	+	.	ID=g275.t1.intron10;Parent=g275.t1
HiC_scaffold_1	AUGUSTUS	exon	7199984	7200127	.	+	.	ID=g275.t1.exon11;Parent=g275.t1
HiC_scaffold_1	AUGUSTUS	CDS	7199984	7200127	1.0	+	0	ID=g275.t1.CDS11;Parent=g275.t1
HiC_scaffold_1	AUGUSTUS	intron	7200128	7200208	1.0	+	.	ID=g275.t1.intron11;Parent=g275.t1
HiC_scaffold_1	AUGUSTUS	exon	7200209	7200415	.	+	.	ID=g275.t1.exon12;Parent=g275.t1
HiC_scaffold_1	AUGUSTUS	CDS	7200209	7200415	1.0	+	0	ID=g275.t1.CDS12;Parent=g275.t1
HiC_scaffold_1	AUGUSTUS	intron	7200416	7200642	1.0	+	.	ID=g275.t1.intron12;Parent=g275.t1
HiC_scaffold_1	AUGUSTUS	exon	7200643	7200843	.	+	.	ID=g275.t1.exon13;Parent=g275.t1
HiC_scaffold_1	AUGUSTUS	CDS	7200643	7200843	1.0	+	0	ID=g275.t1.CDS13;Parent=g275.t1
HiC_scaffold_1	AUGUSTUS	intron	7200844	7201144	1.0	+	.	ID=g275.t1.intron13;Parent=g275.t1
HiC_scaffold_1	AUGUSTUS	exon	7201145	7201306	.	+	.	ID=g275.t1.exon14;Parent=g275.t1
HiC_scaffold_1	AUGUSTUS	CDS	7201145	7201306	1.0	+	0	ID=g275.t1.CDS14;Parent=g275.t1
HiC_scaffold_1	AUGUSTUS	intron	7201307	7201590	1.0	+	.	ID=g275.t1.intron14;Parent=g275.t1
HiC_scaffold_1	AUGUSTUS	exon	7201591	7201720	.	+	.	ID=g275.t1.exon15;Parent=g275.t1
HiC_scaffold_1	AUGUSTUS	CDS	7201591	7201720	1.0	+	0	ID=g275.t1.CDS15;Parent=g275.t1
HiC_scaffold_1	AUGUSTUS	intron	7201721	7202607	1.0	+	.	ID=g275.t1.intron15;Parent=g275.t1
HiC_scaffold_1	AUGUSTUS	exon	7202608	7202685	.	+	.	ID=g275.t1.exon16;Parent=g275.t1
HiC_scaffold_1	AUGUSTUS	CDS	7202608	7202685	1.0	+	2	ID=g275.t1.CDS16;Parent=g275.t1
HiC_scaffold_1	AUGUSTUS	intron	7202686	7204485	1.0	+	.	ID=g275.t1.intron16;Parent=g275.t1
HiC_scaffold_1	AUGUSTUS	exon	7204486	7204683	.	+	.	ID=g275.t1.exon17;Parent=g275.t1
HiC_scaffold_1	AUGUSTUS	CDS	7204486	7204683	1.0	+	2	ID=g275.t1.CDS17;Parent=g275.t1
HiC_scaffold_1	AUGUSTUS	intron	7204684	7204849	1.0	+	.	ID=g275.t1.intron17;Parent=g275.t1
HiC_scaffold_1	AUGUSTUS	exon	7204850	7204961	.	+	.	ID=g275.t1.exon18;Parent=g275.t1
HiC_scaffold_1	AUGUSTUS	CDS	7204850	7204961	1.0	+	2	ID=g275.t1.CDS18;Parent=g275.t1
HiC_scaffold_1	AUGUSTUS	intron	7204962	7205247	1.0	+	.	ID=g275.t1.intron18;Parent=g275.t1
HiC_scaffold_1	AUGUSTUS	exon	7205248	7205336	.	+	.	ID=g275.t1.exon19;Parent=g275.t1
HiC_scaffold_1	AUGUSTUS	CDS	7205248	7205336	1.0	+	1	ID=g275.t1.CDS19;Parent=g275.t1
HiC_scaffold_1	AUGUSTUS	intron	7205337	7205440	1.0	+	.	ID=g275.t1.intron19;Parent=g275.t1
HiC_scaffold_1	AUGUSTUS	exon	7205441	7205580	.	+	.	ID=g275.t1.exon20;Parent=g275.t1
HiC_scaffold_1	AUGUSTUS	CDS	7205441	7205580	1.0	+	2	ID=g275.t1.CDS20;Parent=g275.t1
HiC_scaffold_1	AUGUSTUS	intron	7205581	7205969	1.0	+	.	ID=g275.t1.intron20;Parent=g275.t1
HiC_scaffold_1	AUGUSTUS	exon	7205970	7206176	.	+	.	ID=g275.t1.exon21;Parent=g275.t1
HiC_scaffold_1	AUGUSTUS	CDS	7205970	7206176	1.0	+	0	ID=g275.t1.CDS21;Parent=g275.t1
HiC_scaffold_1	AUGUSTUS	intron	7206177	7206884	1.0	+	.	ID=g275.t1.intron21;Parent=g275.t1
HiC_scaffold_1	AUGUSTUS	exon	7206885	7206936	.	+	.	ID=g275.t1.exon22;Parent=g275.t1
HiC_scaffold_1	AUGUSTUS	CDS	7206885	7206936	1.0	+	0	ID=g275.t1.CDS22;Parent=g275.t1
HiC_scaffold_1	AUGUSTUS	intron	7206937	7207113	1.0	+	.	ID=g275.t1.intron22;Parent=g275.t1
HiC_scaffold_1	AUGUSTUS	exon	7207114	7207200	.	+	.	ID=g275.t1.exon23;Parent=g275.t1
HiC_scaffold_1	AUGUSTUS	CDS	7207114	7207200	1.0	+	2	ID=g275.t1.CDS23;Parent=g275.t1
HiC_scaffold_1	AUGUSTUS	intron	7207201	7207369	1.0	+	.	ID=g275.t1.intron23;Parent=g275.t1
HiC_scaffold_1	AUGUSTUS	exon	7207370	7207573	.	+	.	ID=g275.t1.exon24;Parent=g275.t1
HiC_scaffold_1	AUGUSTUS	CDS	7207370	7207573	1.0	+	2	ID=g275.t1.CDS24;Parent=g275.t1
HiC_scaffold_1	AUGUSTUS	intron	7207574	7208591	1.0	+	.	ID=g275.t1.intron24;Parent=g275.t1
HiC_scaffold_1	AUGUSTUS	exon	7208592	7208667	.	+	.	ID=g275.t1.exon25;Parent=g275.t1
HiC_scaffold_1	AUGUSTUS	CDS	7208592	7208667	1.0	+	2	ID=g275.t1.CDS25;Parent=g275.t1
HiC_scaffold_1	AUGUSTUS	intron	7208668	7209118	1.0	+	.	ID=g275.t1.intron25;Parent=g275.t1
HiC_scaffold_1	AUGUSTUS	exon	7209119	7209287	.	+	.	ID=g275.t1.exon26;Parent=g275.t1
HiC_scaffold_1	AUGUSTUS	CDS	7209119	7209287	1.0	+	1	ID=g275.t1.CDS26;Parent=g275.t1
HiC_scaffold_1	AUGUSTUS	intron	7209288	7212084	1.0	+	.	ID=g275.t1.intron26;Parent=g275.t1
HiC_scaffold_1	AUGUSTUS	exon	7212085	7212180	.	+	.	ID=g275.t1.exon27;Parent=g275.t1
HiC_scaffold_1	AUGUSTUS	CDS	7212085	7212180	1.0	+	0	ID=g275.t1.CDS27;Parent=g275.t1
HiC_scaffold_1	AUGUSTUS	intron	7212181	7212349	1.0	+	.	ID=g275.t1.intron27;Parent=g275.t1
HiC_scaffold_1	AUGUSTUS	exon	7212350	7212503	.	+	.	ID=g275.t1.exon28;Parent=g275.t1
HiC_scaffold_1	AUGUSTUS	CDS	7212350	7212503	1.0	+	0	ID=g275.t1.CDS28;Parent=g275.t1
HiC_scaffold_1	AUGUSTUS	intron	7212504	7213357	1.0	+	.	ID=g275.t1.intron28;Parent=g275.t1
HiC_scaffold_1	AUGUSTUS	exon	7213358	7213530	.	+	.	ID=g275.t1.exon29;Parent=g275.t1
HiC_scaffold_1	AUGUSTUS	CDS	7213358	7213530	1.0	+	2	ID=g275.t1.CDS29;Parent=g275.t1
HiC_scaffold_1	AUGUSTUS	intron	7213531	7213694	1.0	+	.	ID=g275.t1.intron29;Parent=g275.t1
HiC_scaffold_1	AUGUSTUS	exon	7213695	7213853	.	+	.	ID=g275.t1.exon30;Parent=g275.t1
HiC_scaffold_1	AUGUSTUS	CDS	7213695	7213853	1.0	+	0	ID=g275.t1.CDS30;Parent=g275.t1
HiC_scaffold_1	AUGUSTUS	intron	7213854	7215260	1.0	+	.	ID=g275.t1.intron30;Parent=g275.t1
HiC_scaffold_1	AUGUSTUS	exon	7215261	7215320	.	+	.	ID=g275.t1.exon31;Parent=g275.t1
HiC_scaffold_1	AUGUSTUS	CDS	7215261	7215320	1.0	+	0	ID=g275.t1.CDS31;Parent=g275.t1
HiC_scaffold_1	AUGUSTUS	intron	7215321	7216222	1.0	+	.	ID=g275.t1.intron31;Parent=g275.t1
HiC_scaffold_1	AUGUSTUS	exon	7216223	7216313	.	+	.	ID=g275.t1.exon32;Parent=g275.t1
HiC_scaffold_1	AUGUSTUS	CDS	7216223	7216313	1.0	+	0	ID=g275.t1.CDS32;Parent=g275.t1
HiC_scaffold_1	AUGUSTUS	intron	7216314	7217584	1.0	+	.	ID=g275.t1.intron32;Parent=g275.t1
HiC_scaffold_1	AUGUSTUS	exon	7217585	7217630	.	+	.	ID=g275.t1.exon33;Parent=g275.t1
HiC_scaffold_1	AUGUSTUS	CDS	7217585	7217630	1.0	+	2	ID=g275.t1.CDS33;Parent=g275.t1
HiC_scaffold_1	AUGUSTUS	intron	7217631	7218685	1.0	+	.	ID=g275.t1.intron33;Parent=g275.t1
HiC_scaffold_1	AUGUSTUS	exon	7218686	7218773	.	+	.	ID=g275.t1.exon34;Parent=g275.t1
HiC_scaffold_1	AUGUSTUS	CDS	7218686	7218773	1.0	+	1	ID=g275.t1.CDS34;Parent=g275.t1
HiC_scaffold_1	AUGUSTUS	intron	7218774	7219091	1.0	+	.	ID=g275.t1.intron34;Parent=g275.t1
HiC_scaffold_1	AUGUSTUS	exon	7219092	7219178	.	+	.	ID=g275.t1.exon35;Parent=g275.t1
HiC_scaffold_1	AUGUSTUS	CDS	7219092	7219178	1.0	+	0	ID=g275.t1.CDS35;Parent=g275.t1
HiC_scaffold_1	AUGUSTUS	intron	7219179	7219398	1.0	+	.	ID=g275.t1.intron35;Parent=g275.t1
HiC_scaffold_1	AUGUSTUS	exon	7219399	7219504	.	+	.	ID=g275.t1.exon36;Parent=g275.t1
HiC_scaffold_1	AUGUSTUS	CDS	7219399	7219504	1.0	+	0	ID=g275.t1.CDS36;Parent=g275.t1
HiC_scaffold_1	AUGUSTUS	intron	7219505	7219892	1.0	+	.	ID=g275.t1.intron36;Parent=g275.t1
HiC_scaffold_1	AUGUSTUS	exon	7219893	7219982	.	+	.	ID=g275.t1.exon37;Parent=g275.t1
HiC_scaffold_1	AUGUSTUS	CDS	7219893	7219982	1.0	+	2	ID=g275.t1.CDS37;Parent=g275.t1
HiC_scaffold_1	AUGUSTUS	intron	7219983	7220349	1.0	+	.	ID=g275.t1.intron37;Parent=g275.t1
HiC_scaffold_1	AUGUSTUS	exon	7220350	7220436	.	+	.	ID=g275.t1.exon38;Parent=g275.t1
HiC_scaffold_1	AUGUSTUS	CDS	7220350	7220436	1.0	+	2	ID=g275.t1.CDS38;Parent=g275.t1
HiC_scaffold_1	AUGUSTUS	intron	7220437	7220523	1.0	+	.	ID=g275.t1.intron38;Parent=g275.t1
HiC_scaffold_1	AUGUSTUS	exon	7220524	7220613	.	+	.	ID=g275.t1.exon39;Parent=g275.t1
HiC_scaffold_1	AUGUSTUS	CDS	7220524	7220613	1.0	+	2	ID=g275.t1.CDS39;Parent=g275.t1
HiC_scaffold_1	AUGUSTUS	intron	7220614	7220722	1.0	+	.	ID=g275.t1.intron39;Parent=g275.t1
HiC_scaffold_1	AUGUSTUS	exon	7220723	7220858	.	+	.	ID=g275.t1.exon40;Parent=g275.t1
HiC_scaffold_1	AUGUSTUS	CDS	7220723	7220858	1.0	+	2	ID=g275.t1.CDS40;Parent=g275.t1
HiC_scaffold_1	AUGUSTUS	intron	7220859	7221327	1.0	+	.	ID=g275.t1.intron40;Parent=g275.t1
HiC_scaffold_1	AUGUSTUS	exon	7221328	7221460	.	+	.	ID=g275.t1.exon41;Parent=g275.t1
HiC_scaffold_1	AUGUSTUS	CDS	7221328	7221460	1.0	+	1	ID=g275.t1.CDS41;Parent=g275.t1
HiC_scaffold_1	AUGUSTUS	stop_codon	7221458	7221460	.	+	0	ID=g275.t1.stop1;Parent=g275.t1
HiC_scaffold_1	AUGUSTUS	start_codon	7243220	7243222	.	+	0	ID=g276.t1.start1;Parent=g276.t1
HiC_scaffold_1	AUGUSTUS	exon	7243220	7243240	.	+	.	ID=g276.t1.exon1;Parent=g276.t1
HiC_scaffold_1	AUGUSTUS	CDS	7243220	7243240	1.0	+	0	ID=g276.t1.CDS1;Parent=g276.t1
HiC_scaffold_1	AUGUSTUS	gene	7243220	7247418	.	+	.	ID=g276
HiC_scaffold_1	AUGUSTUS	mRNA	7243220	7247418	1.0	+	.	ID=g276.t1;Parent=g276;em_target=9713.XP_006746659.1;em_score=660.0;em_evalue=1.2e-201;em_tcov=.;em_OGs=2BW89@1|root,2QVND@2759|Eukaryota,39VCK@33154|Opisthokonta,3BIM2@33208|Metazoa,3CZ6S@33213|Bilateria,489ED@7711|Chordata,491MZ@7742|Vertebrata,3J5NW@40674|Mammalia,3EGGX@33554|Carnivora;em_COG_cat=S;em_desc=Chromosome 19 open reading frame 66;em_max_annot_lvl=33208|Metazoa;em_PFAMs=UPF0515;em_Preferred_name=C19orf66;em_GOs=GO:0002252,GO:0002376,GO:0003674,GO:0003676,GO:0003723,GO:0005488,GO:0005575,GO:0005622,GO:0005623,GO:0005634,GO:0005654,GO:0005737,GO:0005829,GO:0006950,GO:0006952,GO:0006955,GO:0008150,GO:0009605,GO:0009607,GO:0009615,GO:0010033,GO:0031974,GO:0031981,GO:0034097,GO:0034340,GO:0034341,GO:0034342,GO:0042221,GO:0043207,GO:0043226,GO:0043227,GO:0043229,GO:0043231,GO:0043233,GO:0043900,GO:0043901,GO:0043903,GO:0044422,GO:0044424,GO:0044428,GO:0044444,GO:0044446,GO:0044464,GO:0045069,GO:0045071,GO:0045087,GO:0048519,GO:0048525,GO:0050789,GO:0050792,GO:0050896,GO:0051607,GO:0051704,GO:0051707,GO:0065007,GO:0070013,GO:0097159,GO:0098542,GO:1901363,GO:1903900,GO:1903901
HiC_scaffold_1	AUGUSTUS	intron	7243241	7243713	1.0	+	.	ID=g276.t1.intron1;Parent=g276.t1
HiC_scaffold_1	AUGUSTUS	exon	7243714	7243837	.	+	.	ID=g276.t1.exon2;Parent=g276.t1
HiC_scaffold_1	AUGUSTUS	CDS	7243714	7243837	1.0	+	0	ID=g276.t1.CDS2;Parent=g276.t1
HiC_scaffold_1	AUGUSTUS	intron	7243838	7244032	1.0	+	.	ID=g276.t1.intron2;Parent=g276.t1
HiC_scaffold_1	AUGUSTUS	exon	7244033	7244082	.	+	.	ID=g276.t1.exon3;Parent=g276.t1
HiC_scaffold_1	AUGUSTUS	CDS	7244033	7244082	1.0	+	2	ID=g276.t1.CDS3;Parent=g276.t1
HiC_scaffold_1	AUGUSTUS	intron	7244083	7245491	1.0	+	.	ID=g276.t1.intron3;Parent=g276.t1
HiC_scaffold_1	AUGUSTUS	exon	7245492	7245530	.	+	.	ID=g276.t1.exon4;Parent=g276.t1
HiC_scaffold_1	AUGUSTUS	CDS	7245492	7245530	1.0	+	0	ID=g276.t1.CDS4;Parent=g276.t1
HiC_scaffold_1	AUGUSTUS	intron	7245531	7245678	1.0	+	.	ID=g276.t1.intron4;Parent=g276.t1
HiC_scaffold_1	AUGUSTUS	exon	7245679	7245828	.	+	.	ID=g276.t1.exon5;Parent=g276.t1
HiC_scaffold_1	AUGUSTUS	CDS	7245679	7245828	1.0	+	0	ID=g276.t1.CDS5;Parent=g276.t1
HiC_scaffold_1	AUGUSTUS	intron	7245829	7246246	1.0	+	.	ID=g276.t1.intron5;Parent=g276.t1
HiC_scaffold_1	AUGUSTUS	exon	7246247	7246350	.	+	.	ID=g276.t1.exon6;Parent=g276.t1
HiC_scaffold_1	AUGUSTUS	CDS	7246247	7246350	1.0	+	0	ID=g276.t1.CDS6;Parent=g276.t1
HiC_scaffold_1	AUGUSTUS	intron	7246351	7246474	1.0	+	.	ID=g276.t1.intron6;Parent=g276.t1
HiC_scaffold_1	AUGUSTUS	exon	7246475	7246629	.	+	.	ID=g276.t1.exon7;Parent=g276.t1
HiC_scaffold_1	AUGUSTUS	CDS	7246475	7246629	1.0	+	1	ID=g276.t1.CDS7;Parent=g276.t1
HiC_scaffold_1	AUGUSTUS	intron	7246630	7247185	1.0	+	.	ID=g276.t1.intron7;Parent=g276.t1
HiC_scaffold_1	AUGUSTUS	exon	7247186	7247418	.	+	.	ID=g276.t1.exon8;Parent=g276.t1
HiC_scaffold_1	AUGUSTUS	CDS	7247186	7247418	1.0	+	2	ID=g276.t1.CDS8;Parent=g276.t1
HiC_scaffold_1	AUGUSTUS	stop_codon	7247416	7247418	.	+	0	ID=g276.t1.stop1;Parent=g276.t1
HiC_scaffold_1	AUGUSTUS	stop_codon	7247706	7247708	.	-	0	ID=g277.t1.stop1;Parent=g277.t1
HiC_scaffold_1	AUGUSTUS	exon	7247706	7247896	.	-	.	ID=g277.t1.exon1;Parent=g277.t1
HiC_scaffold_1	AUGUSTUS	CDS	7247706	7247896	1.0	-	2	ID=g277.t1.CDS1;Parent=g277.t1
HiC_scaffold_1	AUGUSTUS	gene	7247706	7250965	.	-	.	ID=g277
HiC_scaffold_1	AUGUSTUS	mRNA	7247706	7250965	1.0	-	.	ID=g277.t1;Parent=g277;em_target=9668.ENSMPUP00000006820;em_score=1067.4;em_evalue=0.0;em_tcov=.;em_OGs=KOG2579@1|root,KOG2579@2759|Eukaryota,39YKG@33154|Opisthokonta,3BP7S@33208|Metazoa,3CYYT@33213|Bilateria,482IX@7711|Chordata,492FH@7742|Vertebrata,3J9I2@40674|Mammalia,3EQK7@33554|Carnivora;em_COG_cat=S;em_desc=Angiopoietin-related protein 6;em_max_annot_lvl=33208|Metazoa;em_Preferred_name=ANGPTL6;em_PFAMs=Fibrinogen_C;em_GOs=GO:0005575,GO:0005622,GO:0005623,GO:0005737,GO:0012505,GO:0030141,GO:0031410,GO:0031982,GO:0043226,GO:0043227,GO:0043229,GO:0044424,GO:0044444,GO:0044464,GO:0097708,GO:0099503
HiC_scaffold_1	AUGUSTUS	intron	7247897	7248446	1.0	-	.	ID=g277.t1.intron1;Parent=g277.t1
HiC_scaffold_1	AUGUSTUS	exon	7248447	7248717	.	-	.	ID=g277.t1.exon2;Parent=g277.t1
HiC_scaffold_1	AUGUSTUS	CDS	7248447	7248717	1.0	-	0	ID=g277.t1.CDS2;Parent=g277.t1
HiC_scaffold_1	AUGUSTUS	intron	7248718	7248798	1.0	-	.	ID=g277.t1.intron2;Parent=g277.t1
HiC_scaffold_1	AUGUSTUS	exon	7248799	7248986	.	-	.	ID=g277.t1.exon3;Parent=g277.t1
HiC_scaffold_1	AUGUSTUS	CDS	7248799	7248986	1.0	-	2	ID=g277.t1.CDS3;Parent=g277.t1
HiC_scaffold_1	AUGUSTUS	intron	7248987	7249521	1.0	-	.	ID=g277.t1.intron3;Parent=g277.t1
HiC_scaffold_1	AUGUSTUS	exon	7249522	7249699	.	-	.	ID=g277.t1.exon4;Parent=g277.t1
HiC_scaffold_1	AUGUSTUS	CDS	7249522	7249699	1.0	-	0	ID=g277.t1.CDS4;Parent=g277.t1
HiC_scaffold_1	AUGUSTUS	intron	7249700	7250386	1.0	-	.	ID=g277.t1.intron4;Parent=g277.t1
HiC_scaffold_1	AUGUSTUS	exon	7250387	7250965	.	-	.	ID=g277.t1.exon5;Parent=g277.t1
HiC_scaffold_1	AUGUSTUS	CDS	7250387	7250965	1.0	-	0	ID=g277.t1.CDS5;Parent=g277.t1
HiC_scaffold_1	AUGUSTUS	start_codon	7250963	7250965	.	-	0	ID=g277.t1.start1;Parent=g277.t1
HiC_scaffold_1	AUGUSTUS	start_codon	7256230	7256232	.	+	0	ID=g278.t1.start1;Parent=g278.t1
HiC_scaffold_1	AUGUSTUS	start_codon	7256230	7256232	.	+	0	ID=g278.t2.start1;Parent=g278.t2
HiC_scaffold_1	AUGUSTUS	exon	7256230	7256247	.	+	.	ID=g278.t1.exon1;Parent=g278.t1
HiC_scaffold_1	AUGUSTUS	exon	7256230	7256247	.	+	.	ID=g278.t2.exon1;Parent=g278.t2
HiC_scaffold_1	AUGUSTUS	CDS	7256230	7256247	1.0	+	0	ID=g278.t1.CDS1;Parent=g278.t1
HiC_scaffold_1	AUGUSTUS	CDS	7256230	7256247	1.0	+	0	ID=g278.t2.CDS1;Parent=g278.t2
HiC_scaffold_1	AUGUSTUS	mRNA	7256230	7260530	1.0	+	.	ID=g278.t2;Parent=g278;em_target=9668.ENSMPUP00000006811;em_score=1035.5;em_evalue=0.0;em_tcov=.;em_OGs=KOG2963@1|root,KOG2963@2759|Eukaryota,38EE4@33154|Opisthokonta,3BETR@33208|Metazoa,3CYXC@33213|Bilateria,4807C@7711|Chordata,4985M@7742|Vertebrata,3J7AS@40674|Mammalia,3ESVH@33554|Carnivora;em_COG_cat=J;em_desc=Peter pan homolog (Drosophila);em_max_annot_lvl=33208|Metazoa;em_Preferred_name=PPAN;em_KEGG_ko=ko:K08387,ko:K14859;em_BRITE=ko00000,ko00001,ko03009,ko04030;em_PFAMs=7tm_1,Brix;em_GOs=GO:0000003,GO:0000027,GO:0001558,GO:0001560,GO:0002164,GO:0003674,GO:0003676,GO:0003723,GO:0005488,GO:0005575,GO:0005622,GO:0005623,GO:0005634,GO:0006996,GO:0007154,GO:0007275,GO:0007276,GO:0007292,GO:0007444,GO:0008150,GO:0009605,GO:0009791,GO:0009888,GO:0009987,GO:0009991,GO:0016043,GO:0019843,GO:0019953,GO:0022414,GO:0022607,GO:0022613,GO:0022618,GO:0030684,GO:0030687,GO:0031668,GO:0032501,GO:0032502,GO:0032504,GO:0032991,GO:0034622,GO:0035295,GO:0040008,GO:0042254,GO:0042255,GO:0042273,GO:0043226,GO:0043227,GO:0043229,GO:0043231,GO:0043933,GO:0044085,GO:0044424,GO:0044464,GO:0044703,GO:0048513,GO:0048609,GO:0048731,GO:0048856,GO:0050789,GO:0050794,GO:0050896,GO:0051128,GO:0051704,GO:0051716,GO:0060429,GO:0065003,GO:0065007,GO:0070925,GO:0071496,GO:0071826,GO:0071840,GO:0097159,GO:1901363,GO:1990904;em_KEGG_Pathway=ko04080,map04080
HiC_scaffold_1	AUGUSTUS	gene	7256230	7263405	.	+	.	ID=g278
HiC_scaffold_1	AUGUSTUS	mRNA	7256230	7263405	1.0	+	.	ID=g278.t1;Parent=g278;em_target=9713.XP_006746661.1;em_score=1636.2;em_evalue=0.0;em_tcov=.;em_OGs=KOG2963@1|root,KOG2963@2759|Eukaryota,38EE4@33154|Opisthokonta,3BETR@33208|Metazoa,3CYXC@33213|Bilateria,4807C@7711|Chordata,4985M@7742|Vertebrata,3J7AS@40674|Mammalia,3ESVH@33554|Carnivora;em_COG_cat=J;em_desc=Peter pan homolog (Drosophila);em_max_annot_lvl=33208|Metazoa;em_Preferred_name=PPAN;em_KEGG_ko=ko:K08387,ko:K14859;em_BRITE=ko00000,ko00001,ko03009,ko04030;em_PFAMs=7tm_1,Brix;em_GOs=GO:0000003,GO:0000027,GO:0001558,GO:0001560,GO:0002164,GO:0003674,GO:0003676,GO:0003723,GO:0005488,GO:0005575,GO:0005622,GO:0005623,GO:0005634,GO:0006996,GO:0007154,GO:0007275,GO:0007276,GO:0007292,GO:0007444,GO:0008150,GO:0009605,GO:0009791,GO:0009888,GO:0009987,GO:0009991,GO:0016043,GO:0019843,GO:0019953,GO:0022414,GO:0022607,GO:0022613,GO:0022618,GO:0030684,GO:0030687,GO:0031668,GO:0032501,GO:0032502,GO:0032504,GO:0032991,GO:0034622,GO:0035295,GO:0040008,GO:0042254,GO:0042255,GO:0042273,GO:0043226,GO:0043227,GO:0043229,GO:0043231,GO:0043933,GO:0044085,GO:0044424,GO:0044464,GO:0044703,GO:0048513,GO:0048609,GO:0048731,GO:0048856,GO:0050789,GO:0050794,GO:0050896,GO:0051128,GO:0051704,GO:0051716,GO:0060429,GO:0065003,GO:0065007,GO:0070925,GO:0071496,GO:0071826,GO:0071840,GO:0097159,GO:1901363,GO:1990904;em_KEGG_Pathway=ko04080,map04080
HiC_scaffold_1	AUGUSTUS	intron	7256248	7256335	1.0	+	.	ID=g278.t1.intron1;Parent=g278.t1
HiC_scaffold_1	AUGUSTUS	intron	7256248	7256335	1.0	+	.	ID=g278.t2.intron1;Parent=g278.t2
HiC_scaffold_1	AUGUSTUS	exon	7256336	7256506	.	+	.	ID=g278.t1.exon2;Parent=g278.t1
HiC_scaffold_1	AUGUSTUS	exon	7256336	7256506	.	+	.	ID=g278.t2.exon2;Parent=g278.t2
HiC_scaffold_1	AUGUSTUS	CDS	7256336	7256506	1.0	+	0	ID=g278.t1.CDS2;Parent=g278.t1
HiC_scaffold_1	AUGUSTUS	CDS	7256336	7256506	1.0	+	0	ID=g278.t2.CDS2;Parent=g278.t2
HiC_scaffold_1	AUGUSTUS	intron	7256507	7256982	1.0	+	.	ID=g278.t1.intron2;Parent=g278.t1
HiC_scaffold_1	AUGUSTUS	intron	7256507	7256982	1.0	+	.	ID=g278.t2.intron2;Parent=g278.t2
HiC_scaffold_1	AUGUSTUS	exon	7256983	7257084	.	+	.	ID=g278.t1.exon3;Parent=g278.t1
HiC_scaffold_1	AUGUSTUS	exon	7256983	7257084	.	+	.	ID=g278.t2.exon3;Parent=g278.t2
HiC_scaffold_1	AUGUSTUS	CDS	7256983	7257084	1.0	+	0	ID=g278.t1.CDS3;Parent=g278.t1
HiC_scaffold_1	AUGUSTUS	CDS	7256983	7257084	1.0	+	0	ID=g278.t2.CDS3;Parent=g278.t2
HiC_scaffold_1	AUGUSTUS	intron	7257085	7257274	1.0	+	.	ID=g278.t1.intron3;Parent=g278.t1
HiC_scaffold_1	AUGUSTUS	intron	7257085	7257274	1.0	+	.	ID=g278.t2.intron3;Parent=g278.t2
HiC_scaffold_1	AUGUSTUS	exon	7257275	7257325	.	+	.	ID=g278.t1.exon4;Parent=g278.t1
HiC_scaffold_1	AUGUSTUS	exon	7257275	7257325	.	+	.	ID=g278.t2.exon4;Parent=g278.t2
HiC_scaffold_1	AUGUSTUS	CDS	7257275	7257325	1.0	+	0	ID=g278.t1.CDS4;Parent=g278.t1
HiC_scaffold_1	AUGUSTUS	CDS	7257275	7257325	1.0	+	0	ID=g278.t2.CDS4;Parent=g278.t2
HiC_scaffold_1	AUGUSTUS	intron	7257326	7257431	1.0	+	.	ID=g278.t1.intron4;Parent=g278.t1
HiC_scaffold_1	AUGUSTUS	intron	7257326	7257431	1.0	+	.	ID=g278.t2.intron4;Parent=g278.t2
HiC_scaffold_1	AUGUSTUS	exon	7257432	7257602	.	+	.	ID=g278.t1.exon5;Parent=g278.t1
HiC_scaffold_1	AUGUSTUS	exon	7257432	7257602	.	+	.	ID=g278.t2.exon5;Parent=g278.t2
HiC_scaffold_1	AUGUSTUS	CDS	7257432	7257602	1.0	+	0	ID=g278.t1.CDS5;Parent=g278.t1
HiC_scaffold_1	AUGUSTUS	CDS	7257432	7257602	1.0	+	0	ID=g278.t2.CDS5;Parent=g278.t2
HiC_scaffold_1	AUGUSTUS	intron	7257603	7258986	1.0	+	.	ID=g278.t1.intron5;Parent=g278.t1
HiC_scaffold_1	AUGUSTUS	intron	7257603	7258986	1.0	+	.	ID=g278.t2.intron5;Parent=g278.t2
HiC_scaffold_1	AUGUSTUS	exon	7258987	7259063	.	+	.	ID=g278.t1.exon6;Parent=g278.t1
HiC_scaffold_1	AUGUSTUS	exon	7258987	7259063	.	+	.	ID=g278.t2.exon6;Parent=g278.t2
HiC_scaffold_1	AUGUSTUS	CDS	7258987	7259063	1.0	+	0	ID=g278.t1.CDS6;Parent=g278.t1
HiC_scaffold_1	AUGUSTUS	CDS	7258987	7259063	1.0	+	0	ID=g278.t2.CDS6;Parent=g278.t2
HiC_scaffold_1	AUGUSTUS	intron	7259064	7259249	1.0	+	.	ID=g278.t1.intron6;Parent=g278.t1
HiC_scaffold_1	AUGUSTUS	intron	7259064	7259249	1.0	+	.	ID=g278.t2.intron6;Parent=g278.t2
HiC_scaffold_1	AUGUSTUS	exon	7259250	7259357	.	+	.	ID=g278.t1.exon7;Parent=g278.t1
HiC_scaffold_1	AUGUSTUS	exon	7259250	7259357	.	+	.	ID=g278.t2.exon7;Parent=g278.t2
HiC_scaffold_1	AUGUSTUS	CDS	7259250	7259357	1.0	+	1	ID=g278.t1.CDS7;Parent=g278.t1
HiC_scaffold_1	AUGUSTUS	CDS	7259250	7259357	1.0	+	1	ID=g278.t2.CDS7;Parent=g278.t2
HiC_scaffold_1	AUGUSTUS	intron	7259358	7259459	1.0	+	.	ID=g278.t1.intron7;Parent=g278.t1
HiC_scaffold_1	AUGUSTUS	intron	7259358	7259459	1.0	+	.	ID=g278.t2.intron7;Parent=g278.t2
HiC_scaffold_1	AUGUSTUS	exon	7259460	7259583	.	+	.	ID=g278.t1.exon8;Parent=g278.t1
HiC_scaffold_1	AUGUSTUS	exon	7259460	7259583	.	+	.	ID=g278.t2.exon8;Parent=g278.t2
HiC_scaffold_1	AUGUSTUS	CDS	7259460	7259583	1.0	+	1	ID=g278.t1.CDS8;Parent=g278.t1
HiC_scaffold_1	AUGUSTUS	CDS	7259460	7259583	1.0	+	1	ID=g278.t2.CDS8;Parent=g278.t2
HiC_scaffold_1	AUGUSTUS	intron	7259584	7259669	1.0	+	.	ID=g278.t1.intron8;Parent=g278.t1
HiC_scaffold_1	AUGUSTUS	intron	7259584	7259669	1.0	+	.	ID=g278.t2.intron8;Parent=g278.t2
HiC_scaffold_1	AUGUSTUS	exon	7259670	7259748	.	+	.	ID=g278.t1.exon9;Parent=g278.t1
HiC_scaffold_1	AUGUSTUS	exon	7259670	7259748	.	+	.	ID=g278.t2.exon9;Parent=g278.t2
HiC_scaffold_1	AUGUSTUS	CDS	7259670	7259748	1.0	+	0	ID=g278.t1.CDS9;Parent=g278.t1
HiC_scaffold_1	AUGUSTUS	CDS	7259670	7259748	1.0	+	0	ID=g278.t2.CDS9;Parent=g278.t2
HiC_scaffold_1	AUGUSTUS	intron	7259749	7259859	1.0	+	.	ID=g278.t1.intron9;Parent=g278.t1
HiC_scaffold_1	AUGUSTUS	intron	7259749	7259859	1.0	+	.	ID=g278.t2.intron9;Parent=g278.t2
HiC_scaffold_1	AUGUSTUS	exon	7259860	7259989	.	+	.	ID=g278.t1.exon10;Parent=g278.t1
HiC_scaffold_1	AUGUSTUS	exon	7259860	7259989	.	+	.	ID=g278.t2.exon10;Parent=g278.t2
HiC_scaffold_1	AUGUSTUS	CDS	7259860	7259989	1.0	+	2	ID=g278.t1.CDS10;Parent=g278.t1
HiC_scaffold_1	AUGUSTUS	CDS	7259860	7259989	1.0	+	2	ID=g278.t2.CDS10;Parent=g278.t2
HiC_scaffold_1	AUGUSTUS	intron	7259990	7260065	1.0	+	.	ID=g278.t1.intron10;Parent=g278.t1
HiC_scaffold_1	AUGUSTUS	intron	7259990	7260065	1.0	+	.	ID=g278.t2.intron10;Parent=g278.t2
HiC_scaffold_1	AUGUSTUS	exon	7260066	7260232	.	+	.	ID=g278.t1.exon11;Parent=g278.t1
HiC_scaffold_1	AUGUSTUS	exon	7260066	7260232	.	+	.	ID=g278.t2.exon11;Parent=g278.t2
HiC_scaffold_1	AUGUSTUS	CDS	7260066	7260232	1.0	+	1	ID=g278.t1.CDS11;Parent=g278.t1
HiC_scaffold_1	AUGUSTUS	CDS	7260066	7260232	1.0	+	1	ID=g278.t2.CDS11;Parent=g278.t2
HiC_scaffold_1	AUGUSTUS	intron	7260233	7260315	1.0	+	.	ID=g278.t1.intron11;Parent=g278.t1
HiC_scaffold_1	AUGUSTUS	intron	7260233	7260315	1.0	+	.	ID=g278.t2.intron11;Parent=g278.t2
HiC_scaffold_1	AUGUSTUS	exon	7260316	7260396	.	+	.	ID=g278.t1.exon12;Parent=g278.t1
HiC_scaffold_1	AUGUSTUS	CDS	7260316	7260396	1.0	+	2	ID=g278.t1.CDS12;Parent=g278.t1
HiC_scaffold_1	AUGUSTUS	exon	7260316	7260530	.	+	.	ID=g278.t2.exon12;Parent=g278.t2
HiC_scaffold_1	AUGUSTUS	CDS	7260316	7260530	1.0	+	2	ID=g278.t2.CDS12;Parent=g278.t2
HiC_scaffold_1	AUGUSTUS	intron	7260397	7262317	1.0	+	.	ID=g278.t1.intron12;Parent=g278.t1
HiC_scaffold_1	AUGUSTUS	stop_codon	7260528	7260530	.	+	0	ID=g278.t2.stop1;Parent=g278.t2
HiC_scaffold_1	AUGUSTUS	exon	7262318	7263405	.	+	.	ID=g278.t1.exon13;Parent=g278.t1
HiC_scaffold_1	AUGUSTUS	CDS	7262318	7263405	1.0	+	2	ID=g278.t1.CDS13;Parent=g278.t1
HiC_scaffold_1	AUGUSTUS	stop_codon	7263403	7263405	.	+	0	ID=g278.t1.stop1;Parent=g278.t1
HiC_scaffold_1	AUGUSTUS	stop_codon	7263790	7263792	.	-	0	ID=g279.t1.stop1;Parent=g279.t1
HiC_scaffold_1	AUGUSTUS	exon	7263790	7263805	.	-	.	ID=g279.t1.exon1;Parent=g279.t1
HiC_scaffold_1	AUGUSTUS	CDS	7263790	7263805	1.0	-	1	ID=g279.t1.CDS1;Parent=g279.t1
HiC_scaffold_1	AUGUSTUS	gene	7263790	7267799	.	-	.	ID=g279
HiC_scaffold_1	AUGUSTUS	mRNA	7263790	7267799	1.0	-	.	ID=g279.t1;Parent=g279;em_target=10160.XP_004633064.1;em_score=729.7;em_evalue=1.1e-222;em_tcov=.;em_OGs=KOG0122@1|root,KOG0122@2759|Eukaryota,38H4F@33154|Opisthokonta,3BCY9@33208|Metazoa,3CYKA@33213|Bilateria,483HZ@7711|Chordata,48ZUQ@7742|Vertebrata,3JC7S@40674|Mammalia,35K11@314146|Euarchontoglires,4Q0ZH@9989|Rodentia;em_COG_cat=J;em_desc=RNA-binding component of the eukaryotic translation initiation factor 3 (eIF-3) complex, which is required for several steps in the initiation of protein synthesis. The eIF-3 complex associates with the 40S ribosome and facilitates the recruitment of eIF-1, eIF-1A, eIF-2 GTP methionyl-tRNAi and eIF-5 to form the 43S pre-initiation complex (43S PIC). The eIF-3 complex stimulates mRNA recruitment to the 43S PIC and scanning of the mRNA for AUG recognition. The eIF-3 complex is also required for disassembly and recycling of post-termination ribosomal complexes and subsequently prevents premature joining of the 40S and 60S ribosomal subunits prior to initiation. The eIF-3 complex specifically targets and initiates translation of a subset of mRNAs involved in cell proliferation, including cell cycling, differentiation and apoptosis, and uses different modes of RNA stem-loop binding to exert either translational activation or repression. This subunit can bind 18S rRNA;em_max_annot_lvl=33208|Metazoa;em_Preferred_name=EIF3G;em_KEGG_ko=ko:K03248;em_KEGG_Pathway=ko03013,map03013;em_BRITE=ko00000,ko00001,ko03012;em_PFAMs=RRM_1,eIF3g;em_GOs=GO:0003674,GO:0003676,GO:0003723,GO:0003729,GO:0003743,GO:0005488,GO:0005575,GO:0005622,GO:0005623,GO:0005737,GO:0005829,GO:0005852,GO:0006412,GO:0006413,GO:0006518,GO:0006807,GO:0008135,GO:0008150,GO:0008152,GO:0009058,GO:0009059,GO:0009987,GO:0010467,GO:0016032,GO:0019080,GO:0019081,GO:0019538,GO:0032991,GO:0034641,GO:0034645,GO:0043043,GO:0043170,GO:0043603,GO:0043604,GO:0044237,GO:0044238,GO:0044249,GO:0044260,GO:0044267,GO:0044271,GO:0044403,GO:0044419,GO:0044424,GO:0044444,GO:0044464,GO:0051704,GO:0071704,GO:0075525,GO:0097159,GO:1901363,GO:1901564,GO:1901566,GO:1901576
HiC_scaffold_1	AUGUSTUS	intron	7263806	7264073	1.0	-	.	ID=g279.t1.intron1;Parent=g279.t1
HiC_scaffold_1	AUGUSTUS	exon	7264074	7264180	.	-	.	ID=g279.t1.exon2;Parent=g279.t1
HiC_scaffold_1	AUGUSTUS	CDS	7264074	7264180	1.0	-	0	ID=g279.t1.CDS2;Parent=g279.t1
HiC_scaffold_1	AUGUSTUS	intron	7264181	7264266	1.0	-	.	ID=g279.t1.intron2;Parent=g279.t1
HiC_scaffold_1	AUGUSTUS	exon	7264267	7264403	.	-	.	ID=g279.t1.exon3;Parent=g279.t1
HiC_scaffold_1	AUGUSTUS	CDS	7264267	7264403	1.0	-	2	ID=g279.t1.CDS3;Parent=g279.t1
HiC_scaffold_1	AUGUSTUS	intron	7264404	7264501	1.0	-	.	ID=g279.t1.intron3;Parent=g279.t1
HiC_scaffold_1	AUGUSTUS	exon	7264502	7264609	.	-	.	ID=g279.t1.exon4;Parent=g279.t1
HiC_scaffold_1	AUGUSTUS	CDS	7264502	7264609	1.0	-	2	ID=g279.t1.CDS4;Parent=g279.t1
HiC_scaffold_1	AUGUSTUS	intron	7264610	7265408	1.0	-	.	ID=g279.t1.intron4;Parent=g279.t1
HiC_scaffold_1	AUGUSTUS	exon	7265409	7265598	.	-	.	ID=g279.t1.exon5;Parent=g279.t1
HiC_scaffold_1	AUGUSTUS	CDS	7265409	7265598	1.0	-	0	ID=g279.t1.CDS5;Parent=g279.t1
HiC_scaffold_1	AUGUSTUS	intron	7265599	7265691	1.0	-	.	ID=g279.t1.intron5;Parent=g279.t1
HiC_scaffold_1	AUGUSTUS	exon	7265692	7265796	.	-	.	ID=g279.t1.exon6;Parent=g279.t1
HiC_scaffold_1	AUGUSTUS	CDS	7265692	7265796	1.0	-	0	ID=g279.t1.CDS6;Parent=g279.t1
HiC_scaffold_1	AUGUSTUS	intron	7265797	7266652	1.0	-	.	ID=g279.t1.intron6;Parent=g279.t1
HiC_scaffold_1	AUGUSTUS	exon	7266653	7266712	.	-	.	ID=g279.t1.exon7;Parent=g279.t1
HiC_scaffold_1	AUGUSTUS	CDS	7266653	7266712	1.0	-	0	ID=g279.t1.CDS7;Parent=g279.t1
HiC_scaffold_1	AUGUSTUS	intron	7266713	7266828	1.0	-	.	ID=g279.t1.intron7;Parent=g279.t1
HiC_scaffold_1	AUGUSTUS	exon	7266829	7266917	.	-	.	ID=g279.t1.exon8;Parent=g279.t1
HiC_scaffold_1	AUGUSTUS	CDS	7266829	7266917	1.0	-	2	ID=g279.t1.CDS8;Parent=g279.t1
HiC_scaffold_1	AUGUSTUS	intron	7266918	7267015	1.0	-	.	ID=g279.t1.intron8;Parent=g279.t1
HiC_scaffold_1	AUGUSTUS	exon	7267016	7267099	.	-	.	ID=g279.t1.exon9;Parent=g279.t1
HiC_scaffold_1	AUGUSTUS	CDS	7267016	7267099	1.0	-	2	ID=g279.t1.CDS9;Parent=g279.t1
HiC_scaffold_1	AUGUSTUS	intron	7267100	7267594	1.0	-	.	ID=g279.t1.intron9;Parent=g279.t1
HiC_scaffold_1	AUGUSTUS	exon	7267595	7267641	.	-	.	ID=g279.t1.exon10;Parent=g279.t1
HiC_scaffold_1	AUGUSTUS	CDS	7267595	7267641	1.0	-	1	ID=g279.t1.CDS10;Parent=g279.t1
HiC_scaffold_1	AUGUSTUS	intron	7267642	7267779	1.0	-	.	ID=g279.t1.intron10;Parent=g279.t1
HiC_scaffold_1	AUGUSTUS	exon	7267780	7267799	.	-	.	ID=g279.t1.exon11;Parent=g279.t1
HiC_scaffold_1	AUGUSTUS	CDS	7267780	7267799	1.0	-	0	ID=g279.t1.CDS11;Parent=g279.t1
HiC_scaffold_1	AUGUSTUS	start_codon	7267797	7267799	.	-	0	ID=g279.t1.start1;Parent=g279.t1
HiC_scaffold_1	AUGUSTUS	stop_codon	7279646	7279648	.	-	0	ID=g280.t1.stop1;Parent=g280.t1
HiC_scaffold_1	AUGUSTUS	stop_codon	7279646	7279648	.	-	0	ID=g280.t2.stop1;Parent=g280.t2
HiC_scaffold_1	AUGUSTUS	exon	7279646	7279680	.	-	.	ID=g280.t1.exon1;Parent=g280.t1
HiC_scaffold_1	AUGUSTUS	exon	7279646	7279680	.	-	.	ID=g280.t2.exon1;Parent=g280.t2
HiC_scaffold_1	AUGUSTUS	CDS	7279646	7279680	1.0	-	2	ID=g280.t1.CDS1;Parent=g280.t1
HiC_scaffold_1	AUGUSTUS	CDS	7279646	7279680	1.0	-	2	ID=g280.t2.CDS1;Parent=g280.t2
HiC_scaffold_1	AUGUSTUS	gene	7279646	7324248	.	-	.	ID=g280
HiC_scaffold_1	AUGUSTUS	mRNA	7279646	7324248	.	-	.	ID=g280.t2;Parent=g280;em_target=9707.XP_004398912.1;em_score=3658.1;em_evalue=0.0;em_tcov=.;em_OGs=COG0270@1|root,2QPKK@2759|Eukaryota,38HV9@33154|Opisthokonta,3BE4F@33208|Metazoa,3CY1B@33213|Bilateria,4880M@7711|Chordata,49615@7742|Vertebrata,3J3DJ@40674|Mammalia,3EG6W@33554|Carnivora;em_COG_cat=K;em_desc=Belongs to the class I-like SAM-binding methyltransferase superfamily. C5-methyltransferase family;em_max_annot_lvl=33208|Metazoa;em_Preferred_name=DNMT1;em_EC=2.1.1.37;em_KEGG_ko=ko:K00558;em_KEGG_Pathway=ko00270,ko01100,ko05206,map00270,map01100,map05206;em_KEGG_Module=M00035;em_KEGG_Reaction=R04858;em_KEGG_rclass=RC00003,RC00332;em_BRITE=ko00000,ko00001,ko00002,ko01000,ko02048,ko03032,ko03036;em_PFAMs=BAH,DMAP_binding,DNA_methylase,DNMT1-RFD,zf-CXXC;em_GOs=GO:0000122,GO:0000166,GO:0000775,GO:0000785,GO:0000792,GO:0000981,GO:0001101,GO:0002237,GO:0003674,GO:0003676,GO:0003677,GO:0003682,GO:0003700,GO:0003723,GO:0003824,GO:0003886,GO:0005102,GO:0005488,GO:0005515,GO:0005575,GO:0005622,GO:0005623,GO:0005634,GO:0005654,GO:0005657,GO:0005694,GO:0005721,GO:0005737,GO:0006139,GO:0006259,GO:0006304,GO:0006305,GO:0006306,GO:0006355,GO:0006357,GO:0006725,GO:0006732,GO:0006790,GO:0006807,GO:0006950,GO:0007154,GO:0007165,GO:0007264,GO:0007265,GO:0007275,GO:0007399,GO:0007417,GO:0007420,GO:0007568,GO:0007584,GO:0008134,GO:0008150,GO:0008152,GO:0008168,GO:0008270,GO:0008284,GO:0008327,GO:0008757,GO:0009008,GO:0009266,GO:0009314,GO:0009408,GO:0009410,GO:0009605,GO:0009607,GO:0009617,GO:0009628,GO:0009636,GO:0009719,GO:0009725,GO:0009790,GO:0009889,GO:0009890,GO:0009892,GO:0009893,GO:0009987,GO:0009991,GO:0010033,GO:0010035,GO:0010038,GO:0010212,GO:0010216,GO:0010243,GO:0010288,GO:0010424,GO:0010468,GO:0010556,GO:0010558,GO:0010604,GO:0010605,GO:0010628,GO:0010629,GO:0010638,GO:0010639,GO:0010656,GO:0010660,GO:0010941,GO:0014070,GO:0014074,GO:0014823,GO:0016458,GO:0016740,GO:0016741,GO:0017144,GO:0019219,GO:0019222,GO:0019899,GO:0019904,GO:0022008,GO:0023052,GO:0030154,GO:0030182,GO:0030331,GO:0031000,GO:0031056,GO:0031057,GO:0031058,GO:0031060,GO:0031061,GO:0031062,GO:0031323,GO:0031324,GO:0031325,GO:0031326,GO:0031327,GO:0031399,GO:0031400,GO:0031401,GO:0031667,GO:0031935,GO:0031937,GO:0031974,GO:0031981,GO:0032259,GO:0032268,GO:0032269,GO:0032270,GO:0032355,GO:0032496,GO:0032501,GO:0032502,GO:0032776,GO:0032991,GO:0033043,GO:0033044,GO:0033189,GO:0033273,GO:0033574,GO:0033993,GO:0034391,GO:0034392,GO:0034641,GO:0035257,GO:0035258,GO:0035556,GO:0036094,GO:0036119,GO:0036120,GO:0036270,GO:0036477,GO:0040029,GO:0042127,GO:0042221,GO:0042493,GO:0042826,GO:0042981,GO:0043025,GO:0043045,GO:0043066,GO:0043067,GO:0043069,GO:0043167,GO:0043169,GO:0043170,GO:0043200,GO:0043207,GO:0043226,GO:0043227,GO:0043228,GO:0043229,GO:0043231,GO:0043232,GO:0043233,GO:0043279,GO:0043412,GO:0043414,GO:0043565,GO:0044026,GO:0044030,GO:0044237,GO:0044238,GO:0044260,GO:0044297,GO:0044422,GO:0044424,GO:0044427,GO:0044428,GO:0044446,GO:0044464,GO:0044728,GO:0045471,GO:0045595,GO:0045596,GO:0045814,GO:0045892,GO:0045934,GO:0045935,GO:0046483,GO:0046500,GO:0046677,GO:0046872,GO:0046914,GO:0048513,GO:0048518,GO:0048519,GO:0048522,GO:0048523,GO:0048660,GO:0048661,GO:0048699,GO:0048731,GO:0048856,GO:0048869,GO:0050789,GO:0050793,GO:0050794,GO:0050896,GO:0051052,GO:0051054,GO:0051093,GO:0051128,GO:0051129,GO:0051130,GO:0051147,GO:0051148,GO:0051150,GO:0051151,GO:0051171,GO:0051172,GO:0051173,GO:0051186,GO:0051239,GO:0051241,GO:0051246,GO:0051247,GO:0051248,GO:0051252,GO:0051253,GO:0051427,GO:0051569,GO:0051570,GO:0051571,GO:0051573,GO:0051704,GO:0051707,GO:0051716,GO:0051718,GO:0060255,GO:0060322,GO:0060548,GO:0060968,GO:0065007,GO:0070013,GO:0070848,GO:0070887,GO:0071229,GO:0071230,GO:0071241,GO:0071248,GO:0071284,GO:0071310,GO:0071363,GO:0071417,GO:0071495,GO:0071559,GO:0071560,GO:0071704,GO:0080090,GO:0090116,GO:0090304,GO:0090308,GO:0090309,GO:0097159,GO:0097305,GO:0097458,GO:0098687,GO:0140097,GO:0140110,GO:1900239,GO:1900240,GO:1901265,GO:1901342,GO:1901343,GO:1901360,GO:1901363,GO:1901538,GO:1901654,GO:1901698,GO:1901699,GO:1901700,GO:1901701,GO:1902275,GO:1902679,GO:1903506,GO:1903507,GO:1904705,GO:1904707,GO:1905063,GO:1905064,GO:1905268,GO:1905269,GO:1905459,GO:1905460,GO:1905915,GO:1905916,GO:1905930,GO:1905931,GO:1990089,GO:1990090,GO:1990841,GO:2000026,GO:2000112,GO:2000113,GO:2001141,GO:2001251,GO:2001252
HiC_scaffold_1	AUGUSTUS	mRNA	7279646	7324248	1.0	-	.	ID=g280.t1;Parent=g280;em_target=9707.XP_004398912.1;em_score=3696.4;em_evalue=0.0;em_tcov=.;em_OGs=COG0270@1|root,2QPKK@2759|Eukaryota,38HV9@33154|Opisthokonta,3BE4F@33208|Metazoa,3CY1B@33213|Bilateria,4880M@7711|Chordata,49615@7742|Vertebrata,3J3DJ@40674|Mammalia,3EG6W@33554|Carnivora;em_COG_cat=K;em_desc=Belongs to the class I-like SAM-binding methyltransferase superfamily. C5-methyltransferase family;em_max_annot_lvl=33208|Metazoa;em_Preferred_name=DNMT1;em_EC=2.1.1.37;em_KEGG_ko=ko:K00558;em_KEGG_Pathway=ko00270,ko01100,ko05206,map00270,map01100,map05206;em_KEGG_Module=M00035;em_KEGG_Reaction=R04858;em_KEGG_rclass=RC00003,RC00332;em_BRITE=ko00000,ko00001,ko00002,ko01000,ko02048,ko03032,ko03036;em_PFAMs=BAH,DMAP_binding,DNA_methylase,DNMT1-RFD,zf-CXXC;em_GOs=GO:0000122,GO:0000166,GO:0000775,GO:0000785,GO:0000792,GO:0000981,GO:0001101,GO:0002237,GO:0003674,GO:0003676,GO:0003677,GO:0003682,GO:0003700,GO:0003723,GO:0003824,GO:0003886,GO:0005102,GO:0005488,GO:0005515,GO:0005575,GO:0005622,GO:0005623,GO:0005634,GO:0005654,GO:0005657,GO:0005694,GO:0005721,GO:0005737,GO:0006139,GO:0006259,GO:0006304,GO:0006305,GO:0006306,GO:0006355,GO:0006357,GO:0006725,GO:0006732,GO:0006790,GO:0006807,GO:0006950,GO:0007154,GO:0007165,GO:0007264,GO:0007265,GO:0007275,GO:0007399,GO:0007417,GO:0007420,GO:0007568,GO:0007584,GO:0008134,GO:0008150,GO:0008152,GO:0008168,GO:0008270,GO:0008284,GO:0008327,GO:0008757,GO:0009008,GO:0009266,GO:0009314,GO:0009408,GO:0009410,GO:0009605,GO:0009607,GO:0009617,GO:0009628,GO:0009636,GO:0009719,GO:0009725,GO:0009790,GO:0009889,GO:0009890,GO:0009892,GO:0009893,GO:0009987,GO:0009991,GO:0010033,GO:0010035,GO:0010038,GO:0010212,GO:0010216,GO:0010243,GO:0010288,GO:0010424,GO:0010468,GO:0010556,GO:0010558,GO:0010604,GO:0010605,GO:0010628,GO:0010629,GO:0010638,GO:0010639,GO:0010656,GO:0010660,GO:0010941,GO:0014070,GO:0014074,GO:0014823,GO:0016458,GO:0016740,GO:0016741,GO:0017144,GO:0019219,GO:0019222,GO:0019899,GO:0019904,GO:0022008,GO:0023052,GO:0030154,GO:0030182,GO:0030331,GO:0031000,GO:0031056,GO:0031057,GO:0031058,GO:0031060,GO:0031061,GO:0031062,GO:0031323,GO:0031324,GO:0031325,GO:0031326,GO:0031327,GO:0031399,GO:0031400,GO:0031401,GO:0031667,GO:0031935,GO:0031937,GO:0031974,GO:0031981,GO:0032259,GO:0032268,GO:0032269,GO:0032270,GO:0032355,GO:0032496,GO:0032501,GO:0032502,GO:0032776,GO:0032991,GO:0033043,GO:0033044,GO:0033189,GO:0033273,GO:0033574,GO:0033993,GO:0034391,GO:0034392,GO:0034641,GO:0035257,GO:0035258,GO:0035556,GO:0036094,GO:0036119,GO:0036120,GO:0036270,GO:0036477,GO:0040029,GO:0042127,GO:0042221,GO:0042493,GO:0042826,GO:0042981,GO:0043025,GO:0043045,GO:0043066,GO:0043067,GO:0043069,GO:0043167,GO:0043169,GO:0043170,GO:0043200,GO:0043207,GO:0043226,GO:0043227,GO:0043228,GO:0043229,GO:0043231,GO:0043232,GO:0043233,GO:0043279,GO:0043412,GO:0043414,GO:0043565,GO:0044026,GO:0044030,GO:0044237,GO:0044238,GO:0044260,GO:0044297,GO:0044422,GO:0044424,GO:0044427,GO:0044428,GO:0044446,GO:0044464,GO:0044728,GO:0045471,GO:0045595,GO:0045596,GO:0045814,GO:0045892,GO:0045934,GO:0045935,GO:0046483,GO:0046500,GO:0046677,GO:0046872,GO:0046914,GO:0048513,GO:0048518,GO:0048519,GO:0048522,GO:0048523,GO:0048660,GO:0048661,GO:0048699,GO:0048731,GO:0048856,GO:0048869,GO:0050789,GO:0050793,GO:0050794,GO:0050896,GO:0051052,GO:0051054,GO:0051093,GO:0051128,GO:0051129,GO:0051130,GO:0051147,GO:0051148,GO:0051150,GO:0051151,GO:0051171,GO:0051172,GO:0051173,GO:0051186,GO:0051239,GO:0051241,GO:0051246,GO:0051247,GO:0051248,GO:0051252,GO:0051253,GO:0051427,GO:0051569,GO:0051570,GO:0051571,GO:0051573,GO:0051704,GO:0051707,GO:0051716,GO:0051718,GO:0060255,GO:0060322,GO:0060548,GO:0060968,GO:0065007,GO:0070013,GO:0070848,GO:0070887,GO:0071229,GO:0071230,GO:0071241,GO:0071248,GO:0071284,GO:0071310,GO:0071363,GO:0071417,GO:0071495,GO:0071559,GO:0071560,GO:0071704,GO:0080090,GO:0090116,GO:0090304,GO:0090308,GO:0090309,GO:0097159,GO:0097305,GO:0097458,GO:0098687,GO:0140097,GO:0140110,GO:1900239,GO:1900240,GO:1901265,GO:1901342,GO:1901343,GO:1901360,GO:1901363,GO:1901538,GO:1901654,GO:1901698,GO:1901699,GO:1901700,GO:1901701,GO:1902275,GO:1902679,GO:1903506,GO:1903507,GO:1904705,GO:1904707,GO:1905063,GO:1905064,GO:1905268,GO:1905269,GO:1905459,GO:1905460,GO:1905915,GO:1905916,GO:1905930,GO:1905931,GO:1990089,GO:1990090,GO:1990841,GO:2000026,GO:2000112,GO:2000113,GO:2001141,GO:2001251,GO:2001252
HiC_scaffold_1	AUGUSTUS	intron	7279681	7279966	1.0	-	.	ID=g280.t1.intron1;Parent=g280.t1
HiC_scaffold_1	AUGUSTUS	intron	7279681	7279966	1.0	-	.	ID=g280.t2.intron1;Parent=g280.t2
HiC_scaffold_1	AUGUSTUS	exon	7279967	7280057	.	-	.	ID=g280.t1.exon2;Parent=g280.t1
HiC_scaffold_1	AUGUSTUS	exon	7279967	7280057	.	-	.	ID=g280.t2.exon2;Parent=g280.t2
HiC_scaffold_1	AUGUSTUS	CDS	7279967	7280057	1.0	-	0	ID=g280.t1.CDS2;Parent=g280.t1
HiC_scaffold_1	AUGUSTUS	CDS	7279967	7280057	1.0	-	0	ID=g280.t2.CDS2;Parent=g280.t2
HiC_scaffold_1	AUGUSTUS	intron	7280058	7280905	1.0	-	.	ID=g280.t1.intron2;Parent=g280.t1
HiC_scaffold_1	AUGUSTUS	intron	7280058	7280905	1.0	-	.	ID=g280.t2.intron2;Parent=g280.t2
HiC_scaffold_1	AUGUSTUS	exon	7280906	7281022	.	-	.	ID=g280.t1.exon3;Parent=g280.t1
HiC_scaffold_1	AUGUSTUS	exon	7280906	7281022	.	-	.	ID=g280.t2.exon3;Parent=g280.t2
HiC_scaffold_1	AUGUSTUS	CDS	7280906	7281022	1.0	-	0	ID=g280.t1.CDS3;Parent=g280.t1
HiC_scaffold_1	AUGUSTUS	CDS	7280906	7281022	1.0	-	0	ID=g280.t2.CDS3;Parent=g280.t2
HiC_scaffold_1	AUGUSTUS	intron	7281023	7281228	1.0	-	.	ID=g280.t1.intron3;Parent=g280.t1
HiC_scaffold_1	AUGUSTUS	intron	7281023	7281228	1.0	-	.	ID=g280.t2.intron3;Parent=g280.t2
HiC_scaffold_1	AUGUSTUS	exon	7281229	7281395	.	-	.	ID=g280.t1.exon4;Parent=g280.t1
HiC_scaffold_1	AUGUSTUS	exon	7281229	7281395	.	-	.	ID=g280.t2.exon4;Parent=g280.t2
HiC_scaffold_1	AUGUSTUS	CDS	7281229	7281395	1.0	-	2	ID=g280.t1.CDS4;Parent=g280.t1
HiC_scaffold_1	AUGUSTUS	CDS	7281229	7281395	1.0	-	2	ID=g280.t2.CDS4;Parent=g280.t2
HiC_scaffold_1	AUGUSTUS	intron	7281396	7281691	1.0	-	.	ID=g280.t1.intron4;Parent=g280.t1
HiC_scaffold_1	AUGUSTUS	intron	7281396	7281691	1.0	-	.	ID=g280.t2.intron4;Parent=g280.t2
HiC_scaffold_1	AUGUSTUS	exon	7281692	7281887	.	-	.	ID=g280.t1.exon5;Parent=g280.t1
HiC_scaffold_1	AUGUSTUS	exon	7281692	7281887	.	-	.	ID=g280.t2.exon5;Parent=g280.t2
HiC_scaffold_1	AUGUSTUS	CDS	7281692	7281887	1.0	-	0	ID=g280.t1.CDS5;Parent=g280.t1
HiC_scaffold_1	AUGUSTUS	CDS	7281692	7281887	1.0	-	0	ID=g280.t2.CDS5;Parent=g280.t2
HiC_scaffold_1	AUGUSTUS	intron	7281888	7282516	1.0	-	.	ID=g280.t1.intron5;Parent=g280.t1
HiC_scaffold_1	AUGUSTUS	intron	7281888	7282516	1.0	-	.	ID=g280.t2.intron5;Parent=g280.t2
HiC_scaffold_1	AUGUSTUS	exon	7282517	7282694	.	-	.	ID=g280.t1.exon6;Parent=g280.t1
HiC_scaffold_1	AUGUSTUS	exon	7282517	7282694	.	-	.	ID=g280.t2.exon6;Parent=g280.t2
HiC_scaffold_1	AUGUSTUS	CDS	7282517	7282694	1.0	-	1	ID=g280.t1.CDS6;Parent=g280.t1
HiC_scaffold_1	AUGUSTUS	CDS	7282517	7282694	1.0	-	1	ID=g280.t2.CDS6;Parent=g280.t2
HiC_scaffold_1	AUGUSTUS	intron	7282695	7283093	1.0	-	.	ID=g280.t1.intron6;Parent=g280.t1
HiC_scaffold_1	AUGUSTUS	intron	7282695	7283093	1.0	-	.	ID=g280.t2.intron6;Parent=g280.t2
HiC_scaffold_1	AUGUSTUS	exon	7283094	7283260	.	-	.	ID=g280.t1.exon7;Parent=g280.t1
HiC_scaffold_1	AUGUSTUS	exon	7283094	7283260	.	-	.	ID=g280.t2.exon7;Parent=g280.t2
HiC_scaffold_1	AUGUSTUS	CDS	7283094	7283260	1.0	-	0	ID=g280.t1.CDS7;Parent=g280.t1
HiC_scaffold_1	AUGUSTUS	CDS	7283094	7283260	1.0	-	0	ID=g280.t2.CDS7;Parent=g280.t2
HiC_scaffold_1	AUGUSTUS	intron	7283261	7284151	1.0	-	.	ID=g280.t1.intron7;Parent=g280.t1
HiC_scaffold_1	AUGUSTUS	intron	7283261	7284151	1.0	-	.	ID=g280.t2.intron7;Parent=g280.t2
HiC_scaffold_1	AUGUSTUS	exon	7284152	7284293	.	-	.	ID=g280.t1.exon8;Parent=g280.t1
HiC_scaffold_1	AUGUSTUS	exon	7284152	7284293	.	-	.	ID=g280.t2.exon8;Parent=g280.t2
HiC_scaffold_1	AUGUSTUS	CDS	7284152	7284293	1.0	-	1	ID=g280.t1.CDS8;Parent=g280.t1
HiC_scaffold_1	AUGUSTUS	CDS	7284152	7284293	1.0	-	1	ID=g280.t2.CDS8;Parent=g280.t2
HiC_scaffold_1	AUGUSTUS	intron	7284294	7284511	1.0	-	.	ID=g280.t1.intron8;Parent=g280.t1
HiC_scaffold_1	AUGUSTUS	intron	7284294	7284511	1.0	-	.	ID=g280.t2.intron8;Parent=g280.t2
HiC_scaffold_1	AUGUSTUS	exon	7284512	7284794	.	-	.	ID=g280.t1.exon9;Parent=g280.t1
HiC_scaffold_1	AUGUSTUS	exon	7284512	7284794	.	-	.	ID=g280.t2.exon9;Parent=g280.t2
HiC_scaffold_1	AUGUSTUS	CDS	7284512	7284794	1.0	-	2	ID=g280.t1.CDS9;Parent=g280.t1
HiC_scaffold_1	AUGUSTUS	CDS	7284512	7284794	1.0	-	2	ID=g280.t2.CDS9;Parent=g280.t2
HiC_scaffold_1	AUGUSTUS	intron	7284795	7284941	1.0	-	.	ID=g280.t1.intron9;Parent=g280.t1
HiC_scaffold_1	AUGUSTUS	intron	7284795	7284941	1.0	-	.	ID=g280.t2.intron9;Parent=g280.t2
HiC_scaffold_1	AUGUSTUS	exon	7284942	7285070	.	-	.	ID=g280.t1.exon10;Parent=g280.t1
HiC_scaffold_1	AUGUSTUS	exon	7284942	7285070	.	-	.	ID=g280.t2.exon10;Parent=g280.t2
HiC_scaffold_1	AUGUSTUS	CDS	7284942	7285070	1.0	-	2	ID=g280.t1.CDS10;Parent=g280.t1
HiC_scaffold_1	AUGUSTUS	CDS	7284942	7285070	1.0	-	2	ID=g280.t2.CDS10;Parent=g280.t2
HiC_scaffold_1	AUGUSTUS	intron	7285071	7285247	1.0	-	.	ID=g280.t1.intron10;Parent=g280.t1
HiC_scaffold_1	AUGUSTUS	intron	7285071	7285247	1.0	-	.	ID=g280.t2.intron10;Parent=g280.t2
HiC_scaffold_1	AUGUSTUS	exon	7285248	7285332	.	-	.	ID=g280.t1.exon11;Parent=g280.t1
HiC_scaffold_1	AUGUSTUS	exon	7285248	7285332	.	-	.	ID=g280.t2.exon11;Parent=g280.t2
HiC_scaffold_1	AUGUSTUS	CDS	7285248	7285332	1.0	-	0	ID=g280.t1.CDS11;Parent=g280.t1
HiC_scaffold_1	AUGUSTUS	CDS	7285248	7285332	1.0	-	0	ID=g280.t2.CDS11;Parent=g280.t2
HiC_scaffold_1	AUGUSTUS	intron	7285333	7286010	1.0	-	.	ID=g280.t1.intron11;Parent=g280.t1
HiC_scaffold_1	AUGUSTUS	intron	7285333	7286010	1.0	-	.	ID=g280.t2.intron11;Parent=g280.t2
HiC_scaffold_1	AUGUSTUS	exon	7286011	7286203	.	-	.	ID=g280.t1.exon12;Parent=g280.t1
HiC_scaffold_1	AUGUSTUS	exon	7286011	7286203	.	-	.	ID=g280.t2.exon12;Parent=g280.t2
HiC_scaffold_1	AUGUSTUS	CDS	7286011	7286203	1.0	-	1	ID=g280.t1.CDS12;Parent=g280.t1
HiC_scaffold_1	AUGUSTUS	CDS	7286011	7286203	1.0	-	1	ID=g280.t2.CDS12;Parent=g280.t2
HiC_scaffold_1	AUGUSTUS	intron	7286204	7287049	1.0	-	.	ID=g280.t1.intron12;Parent=g280.t1
HiC_scaffold_1	AUGUSTUS	intron	7286204	7287049	1.0	-	.	ID=g280.t2.intron12;Parent=g280.t2
HiC_scaffold_1	AUGUSTUS	exon	7287050	7287271	.	-	.	ID=g280.t1.exon13;Parent=g280.t1
HiC_scaffold_1	AUGUSTUS	exon	7287050	7287271	.	-	.	ID=g280.t2.exon13;Parent=g280.t2
HiC_scaffold_1	AUGUSTUS	CDS	7287050	7287271	1.0	-	1	ID=g280.t1.CDS13;Parent=g280.t1
HiC_scaffold_1	AUGUSTUS	CDS	7287050	7287271	1.0	-	1	ID=g280.t2.CDS13;Parent=g280.t2
HiC_scaffold_1	AUGUSTUS	intron	7287272	7288963	1.0	-	.	ID=g280.t1.intron13;Parent=g280.t1
HiC_scaffold_1	AUGUSTUS	intron	7287272	7288963	1.0	-	.	ID=g280.t2.intron13;Parent=g280.t2
HiC_scaffold_1	AUGUSTUS	exon	7288964	7289137	.	-	.	ID=g280.t1.exon14;Parent=g280.t1
HiC_scaffold_1	AUGUSTUS	exon	7288964	7289137	.	-	.	ID=g280.t2.exon14;Parent=g280.t2
HiC_scaffold_1	AUGUSTUS	CDS	7288964	7289137	1.0	-	1	ID=g280.t1.CDS14;Parent=g280.t1
HiC_scaffold_1	AUGUSTUS	CDS	7288964	7289137	1.0	-	1	ID=g280.t2.CDS14;Parent=g280.t2
HiC_scaffold_1	AUGUSTUS	intron	7289138	7290057	1.0	-	.	ID=g280.t1.intron14;Parent=g280.t1
HiC_scaffold_1	AUGUSTUS	intron	7289138	7290057	1.0	-	.	ID=g280.t2.intron14;Parent=g280.t2
HiC_scaffold_1	AUGUSTUS	exon	7290058	7290191	.	-	.	ID=g280.t1.exon15;Parent=g280.t1
HiC_scaffold_1	AUGUSTUS	exon	7290058	7290191	.	-	.	ID=g280.t2.exon15;Parent=g280.t2
HiC_scaffold_1	AUGUSTUS	CDS	7290058	7290191	1.0	-	0	ID=g280.t1.CDS15;Parent=g280.t1
HiC_scaffold_1	AUGUSTUS	CDS	7290058	7290191	1.0	-	0	ID=g280.t2.CDS15;Parent=g280.t2
HiC_scaffold_1	AUGUSTUS	intron	7290192	7290269	1.0	-	.	ID=g280.t1.intron15;Parent=g280.t1
HiC_scaffold_1	AUGUSTUS	intron	7290192	7290269	1.0	-	.	ID=g280.t2.intron15;Parent=g280.t2
HiC_scaffold_1	AUGUSTUS	exon	7290270	7290474	.	-	.	ID=g280.t1.exon16;Parent=g280.t1
HiC_scaffold_1	AUGUSTUS	exon	7290270	7290474	.	-	.	ID=g280.t2.exon16;Parent=g280.t2
HiC_scaffold_1	AUGUSTUS	CDS	7290270	7290474	1.0	-	1	ID=g280.t1.CDS16;Parent=g280.t1
HiC_scaffold_1	AUGUSTUS	CDS	7290270	7290474	1.0	-	1	ID=g280.t2.CDS16;Parent=g280.t2
HiC_scaffold_1	AUGUSTUS	intron	7290475	7290651	1.0	-	.	ID=g280.t1.intron16;Parent=g280.t1
HiC_scaffold_1	AUGUSTUS	intron	7290475	7290651	1.0	-	.	ID=g280.t2.intron16;Parent=g280.t2
HiC_scaffold_1	AUGUSTUS	exon	7290652	7290767	.	-	.	ID=g280.t1.exon17;Parent=g280.t1
HiC_scaffold_1	AUGUSTUS	exon	7290652	7290767	.	-	.	ID=g280.t2.exon17;Parent=g280.t2
HiC_scaffold_1	AUGUSTUS	CDS	7290652	7290767	1.0	-	0	ID=g280.t1.CDS17;Parent=g280.t1
HiC_scaffold_1	AUGUSTUS	CDS	7290652	7290767	1.0	-	0	ID=g280.t2.CDS17;Parent=g280.t2
HiC_scaffold_1	AUGUSTUS	intron	7290768	7292067	1.0	-	.	ID=g280.t1.intron17;Parent=g280.t1
HiC_scaffold_1	AUGUSTUS	intron	7290768	7292067	1.0	-	.	ID=g280.t2.intron17;Parent=g280.t2
HiC_scaffold_1	AUGUSTUS	exon	7292068	7292215	.	-	.	ID=g280.t1.exon18;Parent=g280.t1
HiC_scaffold_1	AUGUSTUS	exon	7292068	7292215	.	-	.	ID=g280.t2.exon18;Parent=g280.t2
HiC_scaffold_1	AUGUSTUS	CDS	7292068	7292215	1.0	-	1	ID=g280.t1.CDS18;Parent=g280.t1
HiC_scaffold_1	AUGUSTUS	CDS	7292068	7292215	1.0	-	1	ID=g280.t2.CDS18;Parent=g280.t2
HiC_scaffold_1	AUGUSTUS	intron	7292216	7292425	1.0	-	.	ID=g280.t1.intron18;Parent=g280.t1
HiC_scaffold_1	AUGUSTUS	intron	7292216	7292425	1.0	-	.	ID=g280.t2.intron18;Parent=g280.t2
HiC_scaffold_1	AUGUSTUS	exon	7292426	7292523	.	-	.	ID=g280.t1.exon19;Parent=g280.t1
HiC_scaffold_1	AUGUSTUS	exon	7292426	7292523	.	-	.	ID=g280.t2.exon19;Parent=g280.t2
HiC_scaffold_1	AUGUSTUS	CDS	7292426	7292523	1.0	-	0	ID=g280.t1.CDS19;Parent=g280.t1
HiC_scaffold_1	AUGUSTUS	CDS	7292426	7292523	1.0	-	0	ID=g280.t2.CDS19;Parent=g280.t2
HiC_scaffold_1	AUGUSTUS	intron	7292524	7294128	1.0	-	.	ID=g280.t1.intron19;Parent=g280.t1
HiC_scaffold_1	AUGUSTUS	intron	7292524	7294128	1.0	-	.	ID=g280.t2.intron19;Parent=g280.t2
HiC_scaffold_1	AUGUSTUS	exon	7294129	7294312	.	-	.	ID=g280.t1.exon20;Parent=g280.t1
HiC_scaffold_1	AUGUSTUS	exon	7294129	7294312	.	-	.	ID=g280.t2.exon20;Parent=g280.t2
HiC_scaffold_1	AUGUSTUS	CDS	7294129	7294312	1.0	-	1	ID=g280.t1.CDS20;Parent=g280.t1
HiC_scaffold_1	AUGUSTUS	CDS	7294129	7294312	1.0	-	1	ID=g280.t2.CDS20;Parent=g280.t2
HiC_scaffold_1	AUGUSTUS	intron	7294313	7294415	1.0	-	.	ID=g280.t1.intron20;Parent=g280.t1
HiC_scaffold_1	AUGUSTUS	intron	7294313	7294415	1.0	-	.	ID=g280.t2.intron20;Parent=g280.t2
HiC_scaffold_1	AUGUSTUS	exon	7294416	7294603	.	-	.	ID=g280.t1.exon21;Parent=g280.t1
HiC_scaffold_1	AUGUSTUS	exon	7294416	7294603	.	-	.	ID=g280.t2.exon21;Parent=g280.t2
HiC_scaffold_1	AUGUSTUS	CDS	7294416	7294603	1.0	-	0	ID=g280.t1.CDS21;Parent=g280.t1
HiC_scaffold_1	AUGUSTUS	CDS	7294416	7294603	1.0	-	0	ID=g280.t2.CDS21;Parent=g280.t2
HiC_scaffold_1	AUGUSTUS	intron	7294604	7294763	1.0	-	.	ID=g280.t1.intron21;Parent=g280.t1
HiC_scaffold_1	AUGUSTUS	intron	7294604	7294763	1.0	-	.	ID=g280.t2.intron21;Parent=g280.t2
HiC_scaffold_1	AUGUSTUS	exon	7294764	7294915	.	-	.	ID=g280.t1.exon22;Parent=g280.t1
HiC_scaffold_1	AUGUSTUS	exon	7294764	7294915	.	-	.	ID=g280.t2.exon22;Parent=g280.t2
HiC_scaffold_1	AUGUSTUS	CDS	7294764	7294915	1.0	-	2	ID=g280.t1.CDS22;Parent=g280.t1
HiC_scaffold_1	AUGUSTUS	CDS	7294764	7294915	1.0	-	2	ID=g280.t2.CDS22;Parent=g280.t2
HiC_scaffold_1	AUGUSTUS	intron	7294916	7295707	1.0	-	.	ID=g280.t1.intron22;Parent=g280.t1
HiC_scaffold_1	AUGUSTUS	intron	7294916	7295707	1.0	-	.	ID=g280.t2.intron22;Parent=g280.t2
HiC_scaffold_1	AUGUSTUS	exon	7295708	7295800	.	-	.	ID=g280.t1.exon23;Parent=g280.t1
HiC_scaffold_1	AUGUSTUS	exon	7295708	7295800	.	-	.	ID=g280.t2.exon23;Parent=g280.t2
HiC_scaffold_1	AUGUSTUS	CDS	7295708	7295800	1.0	-	2	ID=g280.t1.CDS23;Parent=g280.t1
HiC_scaffold_1	AUGUSTUS	CDS	7295708	7295800	1.0	-	2	ID=g280.t2.CDS23;Parent=g280.t2
HiC_scaffold_1	AUGUSTUS	intron	7295801	7296076	1.0	-	.	ID=g280.t1.intron23;Parent=g280.t1
HiC_scaffold_1	AUGUSTUS	intron	7295801	7296076	1.0	-	.	ID=g280.t2.intron23;Parent=g280.t2
HiC_scaffold_1	AUGUSTUS	exon	7296077	7296195	.	-	.	ID=g280.t1.exon24;Parent=g280.t1
HiC_scaffold_1	AUGUSTUS	exon	7296077	7296195	.	-	.	ID=g280.t2.exon24;Parent=g280.t2
HiC_scaffold_1	AUGUSTUS	CDS	7296077	7296195	1.0	-	1	ID=g280.t1.CDS24;Parent=g280.t1
HiC_scaffold_1	AUGUSTUS	CDS	7296077	7296195	1.0	-	1	ID=g280.t2.CDS24;Parent=g280.t2
HiC_scaffold_1	AUGUSTUS	intron	7296196	7299033	1.0	-	.	ID=g280.t1.intron24;Parent=g280.t1
HiC_scaffold_1	AUGUSTUS	intron	7296196	7299033	1.0	-	.	ID=g280.t2.intron24;Parent=g280.t2
HiC_scaffold_1	AUGUSTUS	exon	7299034	7299143	.	-	.	ID=g280.t1.exon25;Parent=g280.t1
HiC_scaffold_1	AUGUSTUS	exon	7299034	7299143	.	-	.	ID=g280.t2.exon25;Parent=g280.t2
HiC_scaffold_1	AUGUSTUS	CDS	7299034	7299143	1.0	-	0	ID=g280.t1.CDS25;Parent=g280.t1
HiC_scaffold_1	AUGUSTUS	CDS	7299034	7299143	1.0	-	0	ID=g280.t2.CDS25;Parent=g280.t2
HiC_scaffold_1	AUGUSTUS	intron	7299144	7299213	1.0	-	.	ID=g280.t1.intron25;Parent=g280.t1
HiC_scaffold_1	AUGUSTUS	intron	7299144	7299213	1.0	-	.	ID=g280.t2.intron25;Parent=g280.t2
HiC_scaffold_1	AUGUSTUS	exon	7299214	7299294	.	-	.	ID=g280.t1.exon26;Parent=g280.t1
HiC_scaffold_1	AUGUSTUS	exon	7299214	7299294	.	-	.	ID=g280.t2.exon26;Parent=g280.t2
HiC_scaffold_1	AUGUSTUS	CDS	7299214	7299294	1.0	-	0	ID=g280.t1.CDS26;Parent=g280.t1
HiC_scaffold_1	AUGUSTUS	CDS	7299214	7299294	1.0	-	0	ID=g280.t2.CDS26;Parent=g280.t2
HiC_scaffold_1	AUGUSTUS	intron	7299295	7299388	1.0	-	.	ID=g280.t1.intron26;Parent=g280.t1
HiC_scaffold_1	AUGUSTUS	intron	7299295	7299388	1.0	-	.	ID=g280.t2.intron26;Parent=g280.t2
HiC_scaffold_1	AUGUSTUS	exon	7299389	7299434	.	-	.	ID=g280.t1.exon27;Parent=g280.t1
HiC_scaffold_1	AUGUSTUS	exon	7299389	7299434	.	-	.	ID=g280.t2.exon27;Parent=g280.t2
HiC_scaffold_1	AUGUSTUS	CDS	7299389	7299434	1.0	-	1	ID=g280.t1.CDS27;Parent=g280.t1
HiC_scaffold_1	AUGUSTUS	CDS	7299389	7299434	1.0	-	1	ID=g280.t2.CDS27;Parent=g280.t2
HiC_scaffold_1	AUGUSTUS	intron	7299435	7299754	1.0	-	.	ID=g280.t1.intron27;Parent=g280.t1
HiC_scaffold_1	AUGUSTUS	intron	7299435	7299754	1.0	-	.	ID=g280.t2.intron27;Parent=g280.t2
HiC_scaffold_1	AUGUSTUS	exon	7299755	7299789	.	-	.	ID=g280.t1.exon28;Parent=g280.t1
HiC_scaffold_1	AUGUSTUS	exon	7299755	7299789	.	-	.	ID=g280.t2.exon28;Parent=g280.t2
HiC_scaffold_1	AUGUSTUS	CDS	7299755	7299789	1.0	-	0	ID=g280.t1.CDS28;Parent=g280.t1
HiC_scaffold_1	AUGUSTUS	CDS	7299755	7299789	1.0	-	0	ID=g280.t2.CDS28;Parent=g280.t2
HiC_scaffold_1	AUGUSTUS	intron	7299790	7302906	1.0	-	.	ID=g280.t1.intron28;Parent=g280.t1
HiC_scaffold_1	AUGUSTUS	intron	7299790	7302906	1.0	-	.	ID=g280.t2.intron28;Parent=g280.t2
HiC_scaffold_1	AUGUSTUS	exon	7302907	7302988	.	-	.	ID=g280.t1.exon29;Parent=g280.t1
HiC_scaffold_1	AUGUSTUS	exon	7302907	7302988	.	-	.	ID=g280.t2.exon29;Parent=g280.t2
HiC_scaffold_1	AUGUSTUS	CDS	7302907	7302988	1.0	-	1	ID=g280.t1.CDS29;Parent=g280.t1
HiC_scaffold_1	AUGUSTUS	CDS	7302907	7302988	1.0	-	1	ID=g280.t2.CDS29;Parent=g280.t2
HiC_scaffold_1	AUGUSTUS	intron	7302989	7303689	1.0	-	.	ID=g280.t1.intron29;Parent=g280.t1
HiC_scaffold_1	AUGUSTUS	intron	7302989	7303689	1.0	-	.	ID=g280.t2.intron29;Parent=g280.t2
HiC_scaffold_1	AUGUSTUS	exon	7303690	7303724	.	-	.	ID=g280.t1.exon30;Parent=g280.t1
HiC_scaffold_1	AUGUSTUS	exon	7303690	7303724	.	-	.	ID=g280.t2.exon30;Parent=g280.t2
HiC_scaffold_1	AUGUSTUS	CDS	7303690	7303724	1.0	-	0	ID=g280.t1.CDS30;Parent=g280.t1
HiC_scaffold_1	AUGUSTUS	CDS	7303690	7303724	1.0	-	0	ID=g280.t2.CDS30;Parent=g280.t2
HiC_scaffold_1	AUGUSTUS	intron	7303725	7305424	1.0	-	.	ID=g280.t1.intron30;Parent=g280.t1
HiC_scaffold_1	AUGUSTUS	intron	7303725	7305424	1.0	-	.	ID=g280.t2.intron30;Parent=g280.t2
HiC_scaffold_1	AUGUSTUS	exon	7305425	7305509	.	-	.	ID=g280.t1.exon31;Parent=g280.t1
HiC_scaffold_1	AUGUSTUS	exon	7305425	7305509	.	-	.	ID=g280.t2.exon31;Parent=g280.t2
HiC_scaffold_1	AUGUSTUS	CDS	7305425	7305509	1.0	-	1	ID=g280.t1.CDS31;Parent=g280.t1
HiC_scaffold_1	AUGUSTUS	CDS	7305425	7305509	1.0	-	1	ID=g280.t2.CDS31;Parent=g280.t2
HiC_scaffold_1	AUGUSTUS	intron	7305510	7306537	1.0	-	.	ID=g280.t1.intron31;Parent=g280.t1
HiC_scaffold_1	AUGUSTUS	intron	7305510	7306537	1.0	-	.	ID=g280.t2.intron31;Parent=g280.t2
HiC_scaffold_1	AUGUSTUS	exon	7306538	7306572	.	-	.	ID=g280.t1.exon32;Parent=g280.t1
HiC_scaffold_1	AUGUSTUS	exon	7306538	7306572	.	-	.	ID=g280.t2.exon32;Parent=g280.t2
HiC_scaffold_1	AUGUSTUS	CDS	7306538	7306572	1.0	-	0	ID=g280.t1.CDS32;Parent=g280.t1
HiC_scaffold_1	AUGUSTUS	CDS	7306538	7306572	1.0	-	0	ID=g280.t2.CDS32;Parent=g280.t2
HiC_scaffold_1	AUGUSTUS	intron	7306573	7308835	1.0	-	.	ID=g280.t1.intron32;Parent=g280.t1
HiC_scaffold_1	AUGUSTUS	intron	7306573	7308835	1.0	-	.	ID=g280.t2.intron32;Parent=g280.t2
HiC_scaffold_1	AUGUSTUS	exon	7308836	7308920	.	-	.	ID=g280.t1.exon33;Parent=g280.t1
HiC_scaffold_1	AUGUSTUS	exon	7308836	7308920	.	-	.	ID=g280.t2.exon33;Parent=g280.t2
HiC_scaffold_1	AUGUSTUS	CDS	7308836	7308920	1.0	-	1	ID=g280.t1.CDS33;Parent=g280.t1
HiC_scaffold_1	AUGUSTUS	CDS	7308836	7308920	1.0	-	1	ID=g280.t2.CDS33;Parent=g280.t2
HiC_scaffold_1	AUGUSTUS	intron	7308921	7309296	1.0	-	.	ID=g280.t1.intron33;Parent=g280.t1
HiC_scaffold_1	AUGUSTUS	intron	7308921	7309296	1.0	-	.	ID=g280.t2.intron33;Parent=g280.t2
HiC_scaffold_1	AUGUSTUS	exon	7309297	7309331	.	-	.	ID=g280.t1.exon34;Parent=g280.t1
HiC_scaffold_1	AUGUSTUS	exon	7309297	7309331	.	-	.	ID=g280.t2.exon34;Parent=g280.t2
HiC_scaffold_1	AUGUSTUS	CDS	7309297	7309331	1.0	-	0	ID=g280.t1.CDS34;Parent=g280.t1
HiC_scaffold_1	AUGUSTUS	CDS	7309297	7309331	1.0	-	0	ID=g280.t2.CDS34;Parent=g280.t2
HiC_scaffold_1	AUGUSTUS	intron	7309332	7312008	1.0	-	.	ID=g280.t1.intron34;Parent=g280.t1
HiC_scaffold_1	AUGUSTUS	intron	7309332	7312008	1.0	-	.	ID=g280.t2.intron34;Parent=g280.t2
HiC_scaffold_1	AUGUSTUS	exon	7312009	7312084	.	-	.	ID=g280.t1.exon35;Parent=g280.t1
HiC_scaffold_1	AUGUSTUS	exon	7312009	7312084	.	-	.	ID=g280.t2.exon35;Parent=g280.t2
HiC_scaffold_1	AUGUSTUS	CDS	7312009	7312084	1.0	-	1	ID=g280.t1.CDS35;Parent=g280.t1
HiC_scaffold_1	AUGUSTUS	CDS	7312009	7312084	1.0	-	1	ID=g280.t2.CDS35;Parent=g280.t2
HiC_scaffold_1	AUGUSTUS	intron	7312085	7313820	1.0	-	.	ID=g280.t1.intron35;Parent=g280.t1
HiC_scaffold_1	AUGUSTUS	intron	7312085	7313820	1.0	-	.	ID=g280.t2.intron35;Parent=g280.t2
HiC_scaffold_1	AUGUSTUS	exon	7313821	7313899	.	-	.	ID=g280.t1.exon36;Parent=g280.t1
HiC_scaffold_1	AUGUSTUS	exon	7313821	7313899	.	-	.	ID=g280.t2.exon36;Parent=g280.t2
HiC_scaffold_1	AUGUSTUS	CDS	7313821	7313899	1.0	-	2	ID=g280.t1.CDS36;Parent=g280.t1
HiC_scaffold_1	AUGUSTUS	CDS	7313821	7313899	1.0	-	2	ID=g280.t2.CDS36;Parent=g280.t2
HiC_scaffold_1	AUGUSTUS	intron	7313900	7314517	1.0	-	.	ID=g280.t1.intron36;Parent=g280.t1
HiC_scaffold_1	AUGUSTUS	intron	7313900	7314517	1.0	-	.	ID=g280.t2.intron36;Parent=g280.t2
HiC_scaffold_1	AUGUSTUS	exon	7314518	7314737	.	-	.	ID=g280.t1.exon37;Parent=g280.t1
HiC_scaffold_1	AUGUSTUS	exon	7314518	7314737	.	-	.	ID=g280.t2.exon37;Parent=g280.t2
HiC_scaffold_1	AUGUSTUS	CDS	7314518	7314737	1.0	-	0	ID=g280.t1.CDS37;Parent=g280.t1
HiC_scaffold_1	AUGUSTUS	CDS	7314518	7314737	1.0	-	0	ID=g280.t2.CDS37;Parent=g280.t2
HiC_scaffold_1	AUGUSTUS	intron	7314738	7314929	1.0	-	.	ID=g280.t1.intron37;Parent=g280.t1
HiC_scaffold_1	AUGUSTUS	intron	7314738	7314929	1.0	-	.	ID=g280.t2.intron37;Parent=g280.t2
HiC_scaffold_1	AUGUSTUS	exon	7314930	7315037	.	-	.	ID=g280.t1.exon38;Parent=g280.t1
HiC_scaffold_1	AUGUSTUS	exon	7314930	7315037	.	-	.	ID=g280.t2.exon38;Parent=g280.t2
HiC_scaffold_1	AUGUSTUS	CDS	7314930	7315037	1.0	-	0	ID=g280.t1.CDS38;Parent=g280.t1
HiC_scaffold_1	AUGUSTUS	CDS	7314930	7315037	1.0	-	0	ID=g280.t2.CDS38;Parent=g280.t2
HiC_scaffold_1	AUGUSTUS	intron	7315038	7315726	1.0	-	.	ID=g280.t1.intron38;Parent=g280.t1
HiC_scaffold_1	AUGUSTUS	intron	7315038	7315726	1.0	-	.	ID=g280.t2.intron38;Parent=g280.t2
HiC_scaffold_1	AUGUSTUS	exon	7315727	7315763	.	-	.	ID=g280.t1.exon39;Parent=g280.t1
HiC_scaffold_1	AUGUSTUS	exon	7315727	7315763	.	-	.	ID=g280.t2.exon39;Parent=g280.t2
HiC_scaffold_1	AUGUSTUS	CDS	7315727	7315763	1.0	-	1	ID=g280.t1.CDS39;Parent=g280.t1
HiC_scaffold_1	AUGUSTUS	CDS	7315727	7315763	1.0	-	1	ID=g280.t2.CDS39;Parent=g280.t2
HiC_scaffold_1	AUGUSTUS	intron	7315764	7323620	0.78	-	.	ID=g280.t2.intron39;Parent=g280.t2
HiC_scaffold_1	AUGUSTUS	intron	7315764	7324168	1.0	-	.	ID=g280.t1.intron39;Parent=g280.t1
HiC_scaffold_1	AUGUSTUS	exon	7323621	7323845	.	-	.	ID=g280.t2.exon40;Parent=g280.t2
HiC_scaffold_1	AUGUSTUS	CDS	7323621	7323845	0.64	-	1	ID=g280.t2.CDS40;Parent=g280.t2
HiC_scaffold_1	AUGUSTUS	intron	7323846	7324168	0.64	-	.	ID=g280.t2.intron40;Parent=g280.t2
HiC_scaffold_1	AUGUSTUS	exon	7324169	7324248	.	-	.	ID=g280.t1.exon40;Parent=g280.t1
HiC_scaffold_1	AUGUSTUS	exon	7324169	7324248	.	-	.	ID=g280.t2.exon41;Parent=g280.t2
HiC_scaffold_1	AUGUSTUS	CDS	7324169	7324248	0.97	-	0	ID=g280.t2.CDS41;Parent=g280.t2
HiC_scaffold_1	AUGUSTUS	CDS	7324169	7324248	1.0	-	0	ID=g280.t1.CDS40;Parent=g280.t1
HiC_scaffold_1	AUGUSTUS	start_codon	7324246	7324248	.	-	0	ID=g280.t1.start1;Parent=g280.t1
HiC_scaffold_1	AUGUSTUS	start_codon	7324246	7324248	.	-	0	ID=g280.t2.start1;Parent=g280.t2
HiC_scaffold_1	AUGUSTUS	stop_codon	7344927	7344929	.	-	0	ID=g281.t1.stop1;Parent=g281.t1
HiC_scaffold_1	AUGUSTUS	gene	7344927	7345985	.	-	.	ID=g281
HiC_scaffold_1	AUGUSTUS	exon	7344927	7345985	.	-	.	ID=g281.t1.exon1;Parent=g281.t1
HiC_scaffold_1	AUGUSTUS	mRNA	7344927	7345985	1.0	-	.	ID=g281.t1;Parent=g281;em_target=9668.ENSMPUP00000018589;em_score=764.6;em_evalue=3.9e-233;em_tcov=.;em_OGs=2CNER@1|root,2QVQY@2759|Eukaryota,38RT8@33154|Opisthokonta,3BFDH@33208|Metazoa,3D0J1@33213|Bilateria,481GB@7711|Chordata,492I0@7742|Vertebrata,3JBNM@40674|Mammalia,3ER28@33554|Carnivora;em_COG_cat=T;em_desc=receptor 2;em_max_annot_lvl=33208|Metazoa;em_Preferred_name=S1PR2;em_KEGG_ko=ko:K04292;em_KEGG_Pathway=ko04071,ko04080,map04071,map04080;em_BRITE=ko00000,ko00001,ko04030;em_PFAMs=7tm_1;em_GOs=GO:0000187,GO:0001501,GO:0001664,GO:0001667,GO:0001932,GO:0001934,GO:0001944,GO:0002009,GO:0003007,GO:0003143,GO:0003313,GO:0003314,GO:0003315,GO:0003318,GO:0003319,GO:0003376,GO:0003674,GO:0004888,GO:0004930,GO:0005102,GO:0005178,GO:0005488,GO:0005515,GO:0005575,GO:0005623,GO:0005886,GO:0006928,GO:0006996,GO:0007010,GO:0007154,GO:0007165,GO:0007186,GO:0007275,GO:0007369,GO:0007399,GO:0007423,GO:0007492,GO:0007507,GO:0008078,GO:0008150,GO:0008284,GO:0008289,GO:0008544,GO:0009653,GO:0009790,GO:0009792,GO:0009887,GO:0009888,GO:0009893,GO:0009913,GO:0009966,GO:0009967,GO:0009968,GO:0009987,GO:0010562,GO:0010604,GO:0010646,GO:0010647,GO:0010648,GO:0010720,GO:0010799,GO:0010800,GO:0016020,GO:0016043,GO:0016477,GO:0019220,GO:0019222,GO:0022008,GO:0022607,GO:0023051,GO:0023052,GO:0023056,GO:0023057,GO:0030029,GO:0030030,GO:0030031,GO:0030036,GO:0030154,GO:0030182,GO:0030334,GO:0030336,GO:0030855,GO:0030856,GO:0030858,GO:0031323,GO:0031325,GO:0031399,GO:0031401,GO:0031532,GO:0031644,GO:0031645,GO:0032147,GO:0032268,GO:0032270,GO:0032501,GO:0032502,GO:0032879,GO:0033674,GO:0035050,GO:0035239,GO:0035295,GO:0035315,GO:0035675,GO:0035676,GO:0035677,GO:0038023,GO:0038036,GO:0040011,GO:0040012,GO:0040013,GO:0042074,GO:0042127,GO:0042325,GO:0042327,GO:0042391,GO:0042490,GO:0043009,GO:0043085,GO:0043405,GO:0043406,GO:0043408,GO:0043410,GO:0043549,GO:0043583,GO:0044057,GO:0044085,GO:0044093,GO:0044464,GO:0044877,GO:0045125,GO:0045595,GO:0045597,GO:0045601,GO:0045603,GO:0045859,GO:0045860,GO:0045937,GO:0046847,GO:0048468,GO:0048513,GO:0048518,GO:0048519,GO:0048522,GO:0048523,GO:0048562,GO:0048568,GO:0048583,GO:0048584,GO:0048585,GO:0048598,GO:0048646,GO:0048666,GO:0048699,GO:0048701,GO:0048703,GO:0048704,GO:0048705,GO:0048706,GO:0048729,GO:0048731,GO:0048839,GO:0048840,GO:0048856,GO:0048869,GO:0048870,GO:0048880,GO:0048881,GO:0048882,GO:0048884,GO:0048886,GO:0048898,GO:0048899,GO:0048901,GO:0048903,GO:0048915,GO:0048916,GO:0048919,GO:0048923,GO:0048925,GO:0050789,GO:0050790,GO:0050793,GO:0050794,GO:0050804,GO:0050805,GO:0050839,GO:0050896,GO:0051094,GO:0051171,GO:0051173,GO:0051174,GO:0051179,GO:0051239,GO:0051241,GO:0051246,GO:0051247,GO:0051270,GO:0051271,GO:0051338,GO:0051347,GO:0051674,GO:0051716,GO:0060026,GO:0060027,GO:0060089,GO:0060255,GO:0060284,GO:0060429,GO:0060562,GO:0060872,GO:0060973,GO:0061035,GO:0065007,GO:0065008,GO:0065009,GO:0071840,GO:0071900,GO:0071902,GO:0071944,GO:0072358,GO:0072359,GO:0080090,GO:0090394,GO:0090520,GO:0098815,GO:0099177,GO:0120031,GO:0120036,GO:1901550,GO:1901552,GO:1902531,GO:1902533,GO:1903140,GO:1903142,GO:1904888,GO:2000026,GO:2000145,GO:2000146
HiC_scaffold_1	AUGUSTUS	CDS	7344927	7345985	1.0	-	0	ID=g281.t1.CDS1;Parent=g281.t1
HiC_scaffold_1	AUGUSTUS	start_codon	7345983	7345985	.	-	0	ID=g281.t1.start1;Parent=g281.t1
HiC_scaffold_1	AUGUSTUS	start_codon	7362905	7362907	.	+	0	ID=g282.t1.start1;Parent=g282.t1
HiC_scaffold_1	AUGUSTUS	exon	7362905	7362961	.	+	.	ID=g282.t1.exon1;Parent=g282.t1
HiC_scaffold_1	AUGUSTUS	CDS	7362905	7362961	1.0	+	0	ID=g282.t1.CDS1;Parent=g282.t1
HiC_scaffold_1	AUGUSTUS	gene	7362905	7368986	.	+	.	ID=g282
HiC_scaffold_1	AUGUSTUS	mRNA	7362905	7368986	1.0	+	.	ID=g282.t1;Parent=g282;em_target=9668.ENSMPUP00000006771;em_score=647.2;em_evalue=1e-197;em_tcov=.;em_OGs=COG0088@1|root,KOG1624@2759|Eukaryota,38BG5@33154|Opisthokonta,3BF2T@33208|Metazoa,3CUTH@33213|Bilateria,4865Z@7711|Chordata,492EY@7742|Vertebrata,3JFAD@40674|Mammalia,3ENZW@33554|Carnivora;em_COG_cat=J;em_desc=Ribosomal protein L4;em_max_annot_lvl=33208|Metazoa;em_Preferred_name=MRPL4;em_KEGG_ko=ko:K02926;em_KEGG_Pathway=ko03010,map03010;em_KEGG_Module=M00178;em_BRITE=br01610,ko00000,ko00001,ko00002,ko03011;em_PFAMs=Ribosomal_L4;em_GOs=GO:0000313,GO:0000315,GO:0003674,GO:0003676,GO:0003723,GO:0003735,GO:0005198,GO:0005488,GO:0005575,GO:0005622,GO:0005623,GO:0005737,GO:0005739,GO:0005740,GO:0005743,GO:0005759,GO:0005761,GO:0005762,GO:0005829,GO:0005840,GO:0006412,GO:0006414,GO:0006415,GO:0006518,GO:0006807,GO:0008150,GO:0008152,GO:0009058,GO:0009059,GO:0009987,GO:0010467,GO:0015934,GO:0016020,GO:0016043,GO:0019538,GO:0019866,GO:0022411,GO:0022626,GO:0031090,GO:0031966,GO:0031967,GO:0031974,GO:0031975,GO:0032543,GO:0032984,GO:0032991,GO:0034641,GO:0034645,GO:0043043,GO:0043170,GO:0043226,GO:0043227,GO:0043228,GO:0043229,GO:0043231,GO:0043232,GO:0043233,GO:0043603,GO:0043604,GO:0043624,GO:0043933,GO:0044237,GO:0044238,GO:0044249,GO:0044260,GO:0044267,GO:0044271,GO:0044391,GO:0044422,GO:0044424,GO:0044429,GO:0044444,GO:0044445,GO:0044446,GO:0044464,GO:0070013,GO:0070125,GO:0070126,GO:0071704,GO:0071840,GO:0097159,GO:0098798,GO:0140053,GO:1901363,GO:1901564,GO:1901566,GO:1901576,GO:1990904
HiC_scaffold_1	AUGUSTUS	intron	7362962	7363046	1.0	+	.	ID=g282.t1.intron1;Parent=g282.t1
HiC_scaffold_1	AUGUSTUS	exon	7363047	7363113	.	+	.	ID=g282.t1.exon2;Parent=g282.t1
HiC_scaffold_1	AUGUSTUS	CDS	7363047	7363113	1.0	+	0	ID=g282.t1.CDS2;Parent=g282.t1
HiC_scaffold_1	AUGUSTUS	intron	7363114	7363199	1.0	+	.	ID=g282.t1.intron2;Parent=g282.t1
HiC_scaffold_1	AUGUSTUS	exon	7363200	7363350	.	+	.	ID=g282.t1.exon3;Parent=g282.t1
HiC_scaffold_1	AUGUSTUS	CDS	7363200	7363350	1.0	+	2	ID=g282.t1.CDS3;Parent=g282.t1
HiC_scaffold_1	AUGUSTUS	intron	7363351	7365207	1.0	+	.	ID=g282.t1.intron3;Parent=g282.t1
HiC_scaffold_1	AUGUSTUS	exon	7365208	7365259	.	+	.	ID=g282.t1.exon4;Parent=g282.t1
HiC_scaffold_1	AUGUSTUS	CDS	7365208	7365259	1.0	+	1	ID=g282.t1.CDS4;Parent=g282.t1
HiC_scaffold_1	AUGUSTUS	intron	7365260	7366253	1.0	+	.	ID=g282.t1.intron4;Parent=g282.t1
HiC_scaffold_1	AUGUSTUS	exon	7366254	7366371	.	+	.	ID=g282.t1.exon5;Parent=g282.t1
HiC_scaffold_1	AUGUSTUS	CDS	7366254	7366371	1.0	+	0	ID=g282.t1.CDS5;Parent=g282.t1
HiC_scaffold_1	AUGUSTUS	intron	7366372	7367288	1.0	+	.	ID=g282.t1.intron5;Parent=g282.t1
HiC_scaffold_1	AUGUSTUS	exon	7367289	7367395	.	+	.	ID=g282.t1.exon6;Parent=g282.t1
HiC_scaffold_1	AUGUSTUS	CDS	7367289	7367395	1.0	+	2	ID=g282.t1.CDS6;Parent=g282.t1
HiC_scaffold_1	AUGUSTUS	intron	7367396	7367518	1.0	+	.	ID=g282.t1.intron6;Parent=g282.t1
HiC_scaffold_1	AUGUSTUS	exon	7367519	7367628	.	+	.	ID=g282.t1.exon7;Parent=g282.t1
HiC_scaffold_1	AUGUSTUS	CDS	7367519	7367628	1.0	+	0	ID=g282.t1.CDS7;Parent=g282.t1
HiC_scaffold_1	AUGUSTUS	intron	7367629	7367707	1.0	+	.	ID=g282.t1.intron7;Parent=g282.t1
HiC_scaffold_1	AUGUSTUS	exon	7367708	7367784	.	+	.	ID=g282.t1.exon8;Parent=g282.t1
HiC_scaffold_1	AUGUSTUS	CDS	7367708	7367784	1.0	+	1	ID=g282.t1.CDS8;Parent=g282.t1
HiC_scaffold_1	AUGUSTUS	intron	7367785	7368840	1.0	+	.	ID=g282.t1.intron8;Parent=g282.t1
HiC_scaffold_1	AUGUSTUS	exon	7368841	7368986	.	+	.	ID=g282.t1.exon9;Parent=g282.t1
HiC_scaffold_1	AUGUSTUS	CDS	7368841	7368986	1.0	+	2	ID=g282.t1.CDS9;Parent=g282.t1
HiC_scaffold_1	AUGUSTUS	stop_codon	7368984	7368986	.	+	0	ID=g282.t1.stop1;Parent=g282.t1
HiC_scaffold_1	AUGUSTUS	start_codon	7378688	7378690	.	+	0	ID=g283.t1.start1;Parent=g283.t1
HiC_scaffold_1	AUGUSTUS	exon	7378688	7378754	.	+	.	ID=g283.t1.exon1;Parent=g283.t1
HiC_scaffold_1	AUGUSTUS	CDS	7378688	7378754	1.0	+	0	ID=g283.t1.CDS1;Parent=g283.t1
HiC_scaffold_1	AUGUSTUS	gene	7378688	7385895	.	+	.	ID=g283
HiC_scaffold_1	AUGUSTUS	mRNA	7378688	7385895	1.0	+	.	ID=g283.t1;Parent=g283;em_target=9668.ENSMPUP00000006766;em_score=1087.7;em_evalue=0.0;em_tcov=.;em_OGs=2AT49@1|root,2S45R@2759|Eukaryota,39WC1@33154|Opisthokonta,3BNA2@33208|Metazoa,3D468@33213|Bilateria,485F8@7711|Chordata,48VX0@7742|Vertebrata,3JEME@40674|Mammalia,3EXSA@33554|Carnivora;em_COG_cat=T;em_desc=Intercellular adhesion molecule 1;em_max_annot_lvl=33208|Metazoa;em_Preferred_name=ICAM1;em_KEGG_ko=ko:K06490;em_KEGG_Pathway=ko04064,ko04514,ko04650,ko04668,ko04670,ko04933,ko05143,ko05144,ko05150,ko05164,ko05166,ko05167,ko05169,ko05323,ko05416,ko05418,map04064,map04514,map04650,map04668,map04670,map04933,map05143,map05144,map05150,map05164,map05166,map05167,map05169,map05323,map05416,map05418;em_BRITE=ko00000,ko00001,ko00536,ko04090,ko04091,ko04147,ko04516;em_PFAMs=C2-set_2,I-set,ICAM_N,Ig_2;em_GOs=GO:0000003,GO:0001505,GO:0001678,GO:0001772,GO:0001775,GO:0001885,GO:0001932,GO:0001934,GO:0002064,GO:0002250,GO:0002252,GO:0002263,GO:0002285,GO:0002286,GO:0002291,GO:0002366,GO:0002376,GO:0002437,GO:0002438,GO:0002443,GO:0002449,GO:0002456,GO:0002457,GO:0002460,GO:0002526,GO:0002682,GO:0002684,GO:0002685,GO:0002687,GO:0002691,GO:0002693,GO:0003006,GO:0003008,GO:0003013,GO:0003018,GO:0003158,GO:0003674,GO:0005102,GO:0005178,GO:0005488,GO:0005515,GO:0005575,GO:0005576,GO:0005615,GO:0005623,GO:0005886,GO:0005887,GO:0006355,GO:0006928,GO:0006950,GO:0006952,GO:0006954,GO:0006955,GO:0007155,GO:0007159,GO:0007275,GO:0007548,GO:0007600,GO:0007605,GO:0008015,GO:0008064,GO:0008150,GO:0008360,GO:0008406,GO:0008584,GO:0009743,GO:0009746,GO:0009749,GO:0009888,GO:0009889,GO:0009891,GO:0009893,GO:0009897,GO:0009966,GO:0009967,GO:0009968,GO:0009986,GO:0009987,GO:0010033,GO:0010468,GO:0010556,GO:0010562,GO:0010604,GO:0010638,GO:0010646,GO:0010647,GO:0010648,GO:0010941,GO:0010959,GO:0016020,GO:0016021,GO:0016032,GO:0016043,GO:0016477,GO:0019058,GO:0019062,GO:0019219,GO:0019220,GO:0019222,GO:0019229,GO:0019725,GO:0019882,GO:0022407,GO:0022409,GO:0022414,GO:0022603,GO:0022604,GO:0022610,GO:0023051,GO:0023056,GO:0023057,GO:0030154,GO:0030155,GO:0030334,GO:0030335,GO:0030832,GO:0030833,GO:0030838,GO:0030855,GO:0031224,GO:0031226,GO:0031323,GO:0031325,GO:0031326,GO:0031328,GO:0031334,GO:0031344,GO:0031399,GO:0031401,GO:0031982,GO:0032268,GO:0032270,GO:0032271,GO:0032273,GO:0032501,GO:0032502,GO:0032535,GO:0032879,GO:0032956,GO:0032970,GO:0033043,GO:0033500,GO:0033627,GO:0034097,GO:0034284,GO:0035150,GO:0035296,GO:0040011,GO:0040012,GO:0040017,GO:0042110,GO:0042221,GO:0042325,GO:0042327,GO:0042592,GO:0042593,GO:0042981,GO:0043066,GO:0043067,GO:0043069,GO:0043085,GO:0043087,GO:0043226,GO:0043227,GO:0043230,GO:0043254,GO:0043269,GO:0043271,GO:0043408,GO:0043410,GO:0043547,GO:0044057,GO:0044087,GO:0044089,GO:0044093,GO:0044403,GO:0044406,GO:0044419,GO:0044421,GO:0044425,GO:0044459,GO:0044464,GO:0044650,GO:0044877,GO:0045123,GO:0045137,GO:0045321,GO:0045428,GO:0045429,GO:0045446,GO:0045785,GO:0045907,GO:0045937,GO:0046546,GO:0046649,GO:0046661,GO:0046813,GO:0048468,GO:0048513,GO:0048518,GO:0048519,GO:0048522,GO:0048523,GO:0048583,GO:0048584,GO:0048585,GO:0048608,GO:0048731,GO:0048856,GO:0048869,GO:0048870,GO:0048878,GO:0050730,GO:0050731,GO:0050789,GO:0050790,GO:0050793,GO:0050794,GO:0050839,GO:0050877,GO:0050880,GO:0050896,GO:0050900,GO:0050954,GO:0051049,GO:0051051,GO:0051090,GO:0051091,GO:0051092,GO:0051128,GO:0051130,GO:0051171,GO:0051173,GO:0051174,GO:0051179,GO:0051239,GO:0051240,GO:0051246,GO:0051247,GO:0051252,GO:0051270,GO:0051272,GO:0051336,GO:0051345,GO:0051493,GO:0051495,GO:0051674,GO:0051704,GO:0051716,GO:0051924,GO:0051926,GO:0055082,GO:0060008,GO:0060009,GO:0060255,GO:0060429,GO:0060491,GO:0060548,GO:0061028,GO:0061458,GO:0065007,GO:0065008,GO:0065009,GO:0070062,GO:0070372,GO:0070374,GO:0070887,GO:0071310,GO:0071322,GO:0071326,GO:0071331,GO:0071333,GO:0071345,GO:0071840,GO:0071944,GO:0072676,GO:0072678,GO:0072683,GO:0080090,GO:0090066,GO:0090557,GO:0097368,GO:0097746,GO:0098552,GO:0098609,GO:0110053,GO:0120032,GO:0120035,GO:1900027,GO:1901700,GO:1901701,GO:1902041,GO:1902042,GO:1902531,GO:1902533,GO:1902903,GO:1902905,GO:1903037,GO:1903039,GO:1903426,GO:1903428,GO:1903506,GO:1903522,GO:1903524,GO:1903561,GO:1904035,GO:1904036,GO:1904407,GO:1904994,GO:1904996,GO:1990823,GO:1990830,GO:2000112,GO:2000145,GO:2000147,GO:2000351,GO:2000352,GO:2000377,GO:2000379,GO:2001141,GO:2001233,GO:2001234,GO:2001236,GO:2001237
HiC_scaffold_1	AUGUSTUS	intron	7378755	7380345	1.0	+	.	ID=g283.t1.intron1;Parent=g283.t1
HiC_scaffold_1	AUGUSTUS	exon	7380346	7380603	.	+	.	ID=g283.t1.exon2;Parent=g283.t1
HiC_scaffold_1	AUGUSTUS	CDS	7380346	7380603	1.0	+	2	ID=g283.t1.CDS2;Parent=g283.t1
HiC_scaffold_1	AUGUSTUS	intron	7380604	7383947	1.0	+	.	ID=g283.t1.intron2;Parent=g283.t1
HiC_scaffold_1	AUGUSTUS	exon	7383948	7384253	.	+	.	ID=g283.t1.exon3;Parent=g283.t1
HiC_scaffold_1	AUGUSTUS	CDS	7383948	7384253	1.0	+	2	ID=g283.t1.CDS3;Parent=g283.t1
HiC_scaffold_1	AUGUSTUS	intron	7384254	7384574	1.0	+	.	ID=g283.t1.intron3;Parent=g283.t1
HiC_scaffold_1	AUGUSTUS	exon	7384575	7384862	.	+	.	ID=g283.t1.exon4;Parent=g283.t1
HiC_scaffold_1	AUGUSTUS	CDS	7384575	7384862	1.0	+	2	ID=g283.t1.CDS4;Parent=g283.t1
HiC_scaffold_1	AUGUSTUS	intron	7384863	7384945	1.0	+	.	ID=g283.t1.intron4;Parent=g283.t1
HiC_scaffold_1	AUGUSTUS	exon	7384946	7385200	.	+	.	ID=g283.t1.exon5;Parent=g283.t1
HiC_scaffold_1	AUGUSTUS	CDS	7384946	7385200	1.0	+	2	ID=g283.t1.CDS5;Parent=g283.t1
HiC_scaffold_1	AUGUSTUS	intron	7385201	7385384	1.0	+	.	ID=g283.t1.intron5;Parent=g283.t1
HiC_scaffold_1	AUGUSTUS	exon	7385385	7385633	.	+	.	ID=g283.t1.exon6;Parent=g283.t1
HiC_scaffold_1	AUGUSTUS	CDS	7385385	7385633	1.0	+	2	ID=g283.t1.CDS6;Parent=g283.t1
HiC_scaffold_1	AUGUSTUS	intron	7385634	7385722	1.0	+	.	ID=g283.t1.intron6;Parent=g283.t1
HiC_scaffold_1	AUGUSTUS	exon	7385723	7385895	.	+	.	ID=g283.t1.exon7;Parent=g283.t1
HiC_scaffold_1	AUGUSTUS	CDS	7385723	7385895	1.0	+	2	ID=g283.t1.CDS7;Parent=g283.t1
HiC_scaffold_1	AUGUSTUS	stop_codon	7385893	7385895	.	+	0	ID=g283.t1.stop1;Parent=g283.t1
HiC_scaffold_1	AUGUSTUS	start_codon	7390176	7390178	.	+	0	ID=g284.t1.start1;Parent=g284.t1
HiC_scaffold_1	AUGUSTUS	exon	7390176	7390257	.	+	.	ID=g284.t1.exon1;Parent=g284.t1
HiC_scaffold_1	AUGUSTUS	CDS	7390176	7390257	1.0	+	0	ID=g284.t1.CDS1;Parent=g284.t1
HiC_scaffold_1	AUGUSTUS	gene	7390176	7396835	.	+	.	ID=g284
HiC_scaffold_1	AUGUSTUS	mRNA	7390176	7396835	1.0	+	.	ID=g284.t1;Parent=g284;em_target=9668.ENSMPUP00000006698;em_score=2056.5;em_evalue=0.0;em_tcov=.;em_OGs=2AT49@1|root,2QS16@2759|Eukaryota,38H3C@33154|Opisthokonta,3BJC4@33208|Metazoa,3D1CF@33213|Bilateria,48718@7711|Chordata,48UUA@7742|Vertebrata,3JD52@40674|Mammalia,3EHWS@33554|Carnivora;em_COG_cat=T;em_desc=Intercellular adhesion molecule 5;em_max_annot_lvl=33208|Metazoa;em_Preferred_name=ICAM5;em_KEGG_ko=ko:K06769;em_BRITE=ko00000,ko04516;em_PFAMs=ICAM_N,Ig_2,Ig_3;em_GOs=GO:0002682,GO:0003674,GO:0005102,GO:0005178,GO:0005488,GO:0005515,GO:0005575,GO:0005623,GO:0005886,GO:0005887,GO:0006810,GO:0006897,GO:0006909,GO:0007155,GO:0008150,GO:0009987,GO:0016020,GO:0016021,GO:0016043,GO:0016192,GO:0022610,GO:0030198,GO:0031224,GO:0031226,GO:0043062,GO:0044425,GO:0044459,GO:0044464,GO:0044877,GO:0048583,GO:0050776,GO:0050789,GO:0050839,GO:0051179,GO:0051234,GO:0065007,GO:0071840,GO:0071944,GO:0098657
HiC_scaffold_1	AUGUSTUS	intron	7390258	7391192	1.0	+	.	ID=g284.t1.intron1;Parent=g284.t1
HiC_scaffold_1	AUGUSTUS	exon	7391193	7391462	.	+	.	ID=g284.t1.exon2;Parent=g284.t1
HiC_scaffold_1	AUGUSTUS	CDS	7391193	7391462	1.0	+	2	ID=g284.t1.CDS2;Parent=g284.t1
HiC_scaffold_1	AUGUSTUS	intron	7391463	7391657	1.0	+	.	ID=g284.t1.intron2;Parent=g284.t1
HiC_scaffold_1	AUGUSTUS	exon	7391658	7391978	.	+	.	ID=g284.t1.exon3;Parent=g284.t1
HiC_scaffold_1	AUGUSTUS	CDS	7391658	7391978	1.0	+	2	ID=g284.t1.CDS3;Parent=g284.t1
HiC_scaffold_1	AUGUSTUS	intron	7391979	7392205	1.0	+	.	ID=g284.t1.intron3;Parent=g284.t1
HiC_scaffold_1	AUGUSTUS	exon	7392206	7392493	.	+	.	ID=g284.t1.exon4;Parent=g284.t1
HiC_scaffold_1	AUGUSTUS	CDS	7392206	7392493	1.0	+	2	ID=g284.t1.CDS4;Parent=g284.t1
HiC_scaffold_1	AUGUSTUS	intron	7392494	7392895	1.0	+	.	ID=g284.t1.intron4;Parent=g284.t1
HiC_scaffold_1	AUGUSTUS	exon	7392896	7393150	.	+	.	ID=g284.t1.exon5;Parent=g284.t1
HiC_scaffold_1	AUGUSTUS	CDS	7392896	7393150	1.0	+	2	ID=g284.t1.CDS5;Parent=g284.t1
HiC_scaffold_1	AUGUSTUS	intron	7393151	7393287	1.0	+	.	ID=g284.t1.intron5;Parent=g284.t1
HiC_scaffold_1	AUGUSTUS	exon	7393288	7393536	.	+	.	ID=g284.t1.exon6;Parent=g284.t1
HiC_scaffold_1	AUGUSTUS	CDS	7393288	7393536	1.0	+	2	ID=g284.t1.CDS6;Parent=g284.t1
HiC_scaffold_1	AUGUSTUS	intron	7393537	7394203	1.0	+	.	ID=g284.t1.intron6;Parent=g284.t1
HiC_scaffold_1	AUGUSTUS	exon	7394204	7394446	.	+	.	ID=g284.t1.exon7;Parent=g284.t1
HiC_scaffold_1	AUGUSTUS	CDS	7394204	7394446	1.0	+	2	ID=g284.t1.CDS7;Parent=g284.t1
HiC_scaffold_1	AUGUSTUS	intron	7394447	7394534	1.0	+	.	ID=g284.t1.intron7;Parent=g284.t1
HiC_scaffold_1	AUGUSTUS	exon	7394535	7394813	.	+	.	ID=g284.t1.exon8;Parent=g284.t1
HiC_scaffold_1	AUGUSTUS	CDS	7394535	7394813	1.0	+	2	ID=g284.t1.CDS8;Parent=g284.t1
HiC_scaffold_1	AUGUSTUS	intron	7394814	7394898	1.0	+	.	ID=g284.t1.intron8;Parent=g284.t1
HiC_scaffold_1	AUGUSTUS	exon	7394899	7395138	.	+	.	ID=g284.t1.exon9;Parent=g284.t1
HiC_scaffold_1	AUGUSTUS	CDS	7394899	7395138	1.0	+	2	ID=g284.t1.CDS9;Parent=g284.t1
HiC_scaffold_1	AUGUSTUS	intron	7395139	7395557	1.0	+	.	ID=g284.t1.intron9;Parent=g284.t1
HiC_scaffold_1	AUGUSTUS	exon	7395558	7395824	.	+	.	ID=g284.t1.exon10;Parent=g284.t1
HiC_scaffold_1	AUGUSTUS	CDS	7395558	7395824	1.0	+	2	ID=g284.t1.CDS10;Parent=g284.t1
HiC_scaffold_1	AUGUSTUS	intron	7395825	7396560	1.0	+	.	ID=g284.t1.intron10;Parent=g284.t1
HiC_scaffold_1	AUGUSTUS	exon	7396561	7396835	.	+	.	ID=g284.t1.exon11;Parent=g284.t1
HiC_scaffold_1	AUGUSTUS	CDS	7396561	7396835	1.0	+	2	ID=g284.t1.CDS11;Parent=g284.t1
HiC_scaffold_1	AUGUSTUS	stop_codon	7396833	7396835	.	+	0	ID=g284.t1.stop1;Parent=g284.t1
HiC_scaffold_1	AUGUSTUS	exon	7399630	7399632	.	-	.	ID=g285.t1.exon1;Parent=g285.t1
HiC_scaffold_1	AUGUSTUS	stop_codon	7399630	7399632	.	-	0	ID=g285.t1.stop1;Parent=g285.t1
HiC_scaffold_1	AUGUSTUS	exon	7399630	7399632	.	-	.	ID=g285.t2.exon1;Parent=g285.t2
HiC_scaffold_1	AUGUSTUS	stop_codon	7399630	7399632	.	-	0	ID=g285.t2.stop1;Parent=g285.t2
HiC_scaffold_1	GeneMark.hmm3	stop_codon	7399630	7399632	.	-	0	ID=g285.t3.stop1;Parent=g285.t3
HiC_scaffold_1	AUGUSTUS	CDS	7399630	7399632	0.91	-	0	ID=g285.t1.CDS1;Parent=g285.t1
HiC_scaffold_1	AUGUSTUS	CDS	7399630	7399632	0.92	-	0	ID=g285.t2.CDS1;Parent=g285.t2
HiC_scaffold_1	GeneMark.hmm3	CDS	7399630	7399760	.	-	2	ID=g285.t3.CDS1;Parent=g285.t3
HiC_scaffold_1	GeneMark.hmm3	exon	7399630	7399760	.	-	2	ID=g285.t3.exon1;Parent=g285.t3
HiC_scaffold_1	AUGUSTUS	gene	7399630	7402119	.	-	.	ID=g285
HiC_scaffold_1	AUGUSTUS	mRNA	7399630	7402119	.	-	.	ID=g285.t1;Parent=g285;em_target=9646.ENSAMEP00000012370;em_score=534.7;em_evalue=1.6e-163;em_tcov=.;em_OGs=COG5641@1|root,KOG1601@2759|Eukaryota,3A5TD@33154|Opisthokonta,3BSVC@33208|Metazoa,3D604@33213|Bilateria,484C8@7711|Chordata,48XXF@7742|Vertebrata,3J5WN@40674|Mammalia,3EUEG@33554|Carnivora;em_COG_cat=K;em_desc=GATA-type zinc finger protein 1;em_max_annot_lvl=33208|Metazoa;em_Preferred_name=ZGLP1;em_KEGG_ko=ko:K21630;em_BRITE=ko00000,ko03000;em_PFAMs=GATA;em_GOs=GO:0000003,GO:0000122,GO:0000976,GO:0000977,GO:0000981,GO:0001012,GO:0001067,GO:0001085,GO:0001228,GO:0003006,GO:0003674,GO:0003676,GO:0003677,GO:0003682,GO:0003690,GO:0003700,GO:0005488,GO:0005515,GO:0005575,GO:0005622,GO:0005623,GO:0005634,GO:0005667,GO:0006139,GO:0006351,GO:0006355,GO:0006357,GO:0006366,GO:0006725,GO:0006807,GO:0007276,GO:0007281,GO:0007283,GO:0007292,GO:0008134,GO:0008150,GO:0008152,GO:0009058,GO:0009059,GO:0009889,GO:0009890,GO:0009891,GO:0009892,GO:0009893,GO:0009987,GO:0009994,GO:0010467,GO:0010468,GO:0010556,GO:0010557,GO:0010558,GO:0010604,GO:0010605,GO:0010628,GO:0010629,GO:0016070,GO:0018130,GO:0019219,GO:0019222,GO:0019438,GO:0019953,GO:0022412,GO:0022414,GO:0030154,GO:0031323,GO:0031324,GO:0031325,GO:0031326,GO:0031327,GO:0031328,GO:0032501,GO:0032502,GO:0032504,GO:0032774,GO:0032991,GO:0034641,GO:0034645,GO:0034654,GO:0043170,GO:0043226,GO:0043227,GO:0043229,GO:0043231,GO:0043565,GO:0044212,GO:0044237,GO:0044238,GO:0044249,GO:0044260,GO:0044271,GO:0044424,GO:0044464,GO:0044703,GO:0045892,GO:0045893,GO:0045934,GO:0045935,GO:0045944,GO:0046483,GO:0048232,GO:0048468,GO:0048477,GO:0048518,GO:0048519,GO:0048522,GO:0048523,GO:0048599,GO:0048609,GO:0048856,GO:0048869,GO:0050789,GO:0050794,GO:0051171,GO:0051172,GO:0051173,GO:0051252,GO:0051253,GO:0051254,GO:0051704,GO:0060255,GO:0065007,GO:0071704,GO:0080090,GO:0090304,GO:0097159,GO:0097659,GO:0140110,GO:1901360,GO:1901362,GO:1901363,GO:1901576,GO:1902679,GO:1902680,GO:1903506,GO:1903507,GO:1903508,GO:1990837,GO:2000112,GO:2000113,GO:2001141
HiC_scaffold_1	AUGUSTUS	mRNA	7399630	7402119	.	-	.	ID=g285.t2;Parent=g285;em_target=9646.ENSAMEP00000012370;em_score=560.7;em_evalue=1.5e-171;em_tcov=.;em_OGs=COG5641@1|root,KOG1601@2759|Eukaryota,3A5TD@33154|Opisthokonta,3BSVC@33208|Metazoa,3D604@33213|Bilateria,484C8@7711|Chordata,48XXF@7742|Vertebrata,3J5WN@40674|Mammalia,3EUEG@33554|Carnivora;em_COG_cat=K;em_desc=GATA-type zinc finger protein 1;em_max_annot_lvl=33208|Metazoa;em_Preferred_name=ZGLP1;em_KEGG_ko=ko:K21630;em_BRITE=ko00000,ko03000;em_PFAMs=GATA;em_GOs=GO:0000003,GO:0000122,GO:0000976,GO:0000977,GO:0000981,GO:0001012,GO:0001067,GO:0001085,GO:0001228,GO:0003006,GO:0003674,GO:0003676,GO:0003677,GO:0003682,GO:0003690,GO:0003700,GO:0005488,GO:0005515,GO:0005575,GO:0005622,GO:0005623,GO:0005634,GO:0005667,GO:0006139,GO:0006351,GO:0006355,GO:0006357,GO:0006366,GO:0006725,GO:0006807,GO:0007276,GO:0007281,GO:0007283,GO:0007292,GO:0008134,GO:0008150,GO:0008152,GO:0009058,GO:0009059,GO:0009889,GO:0009890,GO:0009891,GO:0009892,GO:0009893,GO:0009987,GO:0009994,GO:0010467,GO:0010468,GO:0010556,GO:0010557,GO:0010558,GO:0010604,GO:0010605,GO:0010628,GO:0010629,GO:0016070,GO:0018130,GO:0019219,GO:0019222,GO:0019438,GO:0019953,GO:0022412,GO:0022414,GO:0030154,GO:0031323,GO:0031324,GO:0031325,GO:0031326,GO:0031327,GO:0031328,GO:0032501,GO:0032502,GO:0032504,GO:0032774,GO:0032991,GO:0034641,GO:0034645,GO:0034654,GO:0043170,GO:0043226,GO:0043227,GO:0043229,GO:0043231,GO:0043565,GO:0044212,GO:0044237,GO:0044238,GO:0044249,GO:0044260,GO:0044271,GO:0044424,GO:0044464,GO:0044703,GO:0045892,GO:0045893,GO:0045934,GO:0045935,GO:0045944,GO:0046483,GO:0048232,GO:0048468,GO:0048477,GO:0048518,GO:0048519,GO:0048522,GO:0048523,GO:0048599,GO:0048609,GO:0048856,GO:0048869,GO:0050789,GO:0050794,GO:0051171,GO:0051172,GO:0051173,GO:0051252,GO:0051253,GO:0051254,GO:0051704,GO:0060255,GO:0065007,GO:0071704,GO:0080090,GO:0090304,GO:0097159,GO:0097659,GO:0140110,GO:1901360,GO:1901362,GO:1901363,GO:1901576,GO:1902679,GO:1902680,GO:1903506,GO:1903507,GO:1903508,GO:1990837,GO:2000112,GO:2000113,GO:2001141
HiC_scaffold_1	GeneMark.hmm3	mRNA	7399630	7402119	.	-	.	ID=g285.t3;Parent=g285;em_target=9646.ENSAMEP00000012370;em_score=347.0;em_evalue=2.4e-106;em_tcov=.;em_OGs=COG5641@1|root,KOG1601@2759|Eukaryota,3A5TD@33154|Opisthokonta,3BSVC@33208|Metazoa,3D604@33213|Bilateria,484C8@7711|Chordata,48XXF@7742|Vertebrata,3J5WN@40674|Mammalia,3EUEG@33554|Carnivora;em_COG_cat=K;em_desc=GATA-type zinc finger protein 1;em_max_annot_lvl=33208|Metazoa;em_Preferred_name=ZGLP1;em_KEGG_ko=ko:K21630;em_BRITE=ko00000,ko03000;em_PFAMs=GATA;em_GOs=GO:0000003,GO:0000122,GO:0000976,GO:0000977,GO:0000981,GO:0001012,GO:0001067,GO:0001085,GO:0001228,GO:0003006,GO:0003674,GO:0003676,GO:0003677,GO:0003682,GO:0003690,GO:0003700,GO:0005488,GO:0005515,GO:0005575,GO:0005622,GO:0005623,GO:0005634,GO:0005667,GO:0006139,GO:0006351,GO:0006355,GO:0006357,GO:0006366,GO:0006725,GO:0006807,GO:0007276,GO:0007281,GO:0007283,GO:0007292,GO:0008134,GO:0008150,GO:0008152,GO:0009058,GO:0009059,GO:0009889,GO:0009890,GO:0009891,GO:0009892,GO:0009893,GO:0009987,GO:0009994,GO:0010467,GO:0010468,GO:0010556,GO:0010557,GO:0010558,GO:0010604,GO:0010605,GO:0010628,GO:0010629,GO:0016070,GO:0018130,GO:0019219,GO:0019222,GO:0019438,GO:0019953,GO:0022412,GO:0022414,GO:0030154,GO:0031323,GO:0031324,GO:0031325,GO:0031326,GO:0031327,GO:0031328,GO:0032501,GO:0032502,GO:0032504,GO:0032774,GO:0032991,GO:0034641,GO:0034645,GO:0034654,GO:0043170,GO:0043226,GO:0043227,GO:0043229,GO:0043231,GO:0043565,GO:0044212,GO:0044237,GO:0044238,GO:0044249,GO:0044260,GO:0044271,GO:0044424,GO:0044464,GO:0044703,GO:0045892,GO:0045893,GO:0045934,GO:0045935,GO:0045944,GO:0046483,GO:0048232,GO:0048468,GO:0048477,GO:0048518,GO:0048519,GO:0048522,GO:0048523,GO:0048599,GO:0048609,GO:0048856,GO:0048869,GO:0050789,GO:0050794,GO:0051171,GO:0051172,GO:0051173,GO:0051252,GO:0051253,GO:0051254,GO:0051704,GO:0060255,GO:0065007,GO:0071704,GO:0080090,GO:0090304,GO:0097159,GO:0097659,GO:0140110,GO:1901360,GO:1901362,GO:1901363,GO:1901576,GO:1902679,GO:1902680,GO:1903506,GO:1903507,GO:1903508,GO:1990837,GO:2000112,GO:2000113,GO:2001141
HiC_scaffold_1	AUGUSTUS	intron	7399633	7399717	0.66	-	.	ID=g285.t1.intron1;Parent=g285.t1
HiC_scaffold_1	AUGUSTUS	intron	7399633	7399717	0.71	-	.	ID=g285.t2.intron1;Parent=g285.t2
HiC_scaffold_1	AUGUSTUS	exon	7399718	7399760	.	-	.	ID=g285.t1.exon2;Parent=g285.t1
HiC_scaffold_1	AUGUSTUS	exon	7399718	7399760	.	-	.	ID=g285.t2.exon2;Parent=g285.t2
HiC_scaffold_1	AUGUSTUS	CDS	7399718	7399760	0.72	-	1	ID=g285.t1.CDS2;Parent=g285.t1
HiC_scaffold_1	AUGUSTUS	CDS	7399718	7399760	0.76	-	1	ID=g285.t2.CDS2;Parent=g285.t2
HiC_scaffold_1	GeneMark.hmm3	intron	7399761	7399915	.	-	1	ID=g285.t3.intron1;Parent=g285.t3
HiC_scaffold_1	AUGUSTUS	intron	7399761	7399915	1.0	-	.	ID=g285.t1.intron2;Parent=g285.t1
HiC_scaffold_1	AUGUSTUS	intron	7399761	7399915	1.0	-	.	ID=g285.t2.intron2;Parent=g285.t2
HiC_scaffold_1	AUGUSTUS	exon	7399916	7400041	.	-	.	ID=g285.t1.exon3;Parent=g285.t1
HiC_scaffold_1	AUGUSTUS	exon	7399916	7400041	.	-	.	ID=g285.t2.exon3;Parent=g285.t2
HiC_scaffold_1	GeneMark.hmm3	CDS	7399916	7400041	.	-	2	ID=g285.t3.CDS2;Parent=g285.t3
HiC_scaffold_1	GeneMark.hmm3	exon	7399916	7400041	.	-	2	ID=g285.t3.exon2;Parent=g285.t3
HiC_scaffold_1	AUGUSTUS	CDS	7399916	7400041	1.0	-	1	ID=g285.t1.CDS3;Parent=g285.t1
HiC_scaffold_1	AUGUSTUS	CDS	7399916	7400041	1.0	-	1	ID=g285.t2.CDS3;Parent=g285.t2
HiC_scaffold_1	GeneMark.hmm3	intron	7400042	7400187	.	-	1	ID=g285.t3.intron2;Parent=g285.t3
HiC_scaffold_1	AUGUSTUS	intron	7400042	7400187	1.0	-	.	ID=g285.t1.intron3;Parent=g285.t1
HiC_scaffold_1	AUGUSTUS	intron	7400042	7400187	1.0	-	.	ID=g285.t2.intron3;Parent=g285.t2
HiC_scaffold_1	AUGUSTUS	exon	7400188	7400281	.	-	.	ID=g285.t1.exon4;Parent=g285.t1
HiC_scaffold_1	AUGUSTUS	exon	7400188	7400281	.	-	.	ID=g285.t2.exon4;Parent=g285.t2
HiC_scaffold_1	AUGUSTUS	CDS	7400188	7400281	1.0	-	2	ID=g285.t1.CDS4;Parent=g285.t1
HiC_scaffold_1	AUGUSTUS	CDS	7400188	7400281	1.0	-	2	ID=g285.t2.CDS4;Parent=g285.t2
HiC_scaffold_1	GeneMark.hmm3	CDS	7400188	7400340	.	-	2	ID=g285.t3.CDS3;Parent=g285.t3
HiC_scaffold_1	GeneMark.hmm3	exon	7400188	7400340	.	-	2	ID=g285.t3.exon3;Parent=g285.t3
HiC_scaffold_1	AUGUSTUS	intron	7400282	7400625	1.0	-	.	ID=g285.t1.intron4;Parent=g285.t1
HiC_scaffold_1	AUGUSTUS	intron	7400282	7400625	1.0	-	.	ID=g285.t2.intron4;Parent=g285.t2
HiC_scaffold_1	GeneMark.hmm3	intron	7400341	7400625	.	-	1	ID=g285.t3.intron3;Parent=g285.t3
HiC_scaffold_1	AUGUSTUS	exon	7400626	7400711	.	-	.	ID=g285.t1.exon5;Parent=g285.t1
HiC_scaffold_1	AUGUSTUS	exon	7400626	7400711	.	-	.	ID=g285.t2.exon5;Parent=g285.t2
HiC_scaffold_1	GeneMark.hmm3	CDS	7400626	7400711	.	-	1	ID=g285.t3.CDS4;Parent=g285.t3
HiC_scaffold_1	GeneMark.hmm3	exon	7400626	7400711	.	-	1	ID=g285.t3.exon4;Parent=g285.t3
HiC_scaffold_1	AUGUSTUS	CDS	7400626	7400711	1.0	-	1	ID=g285.t1.CDS5;Parent=g285.t1
HiC_scaffold_1	AUGUSTUS	CDS	7400626	7400711	1.0	-	1	ID=g285.t2.CDS5;Parent=g285.t2
HiC_scaffold_1	GeneMark.hmm3	intron	7400712	7401046	.	-	2	ID=g285.t3.intron4;Parent=g285.t3
HiC_scaffold_1	AUGUSTUS	intron	7400712	7401356	1.0	-	.	ID=g285.t1.intron5;Parent=g285.t1
HiC_scaffold_1	AUGUSTUS	intron	7400712	7401356	1.0	-	.	ID=g285.t2.intron5;Parent=g285.t2
HiC_scaffold_1	GeneMark.hmm3	CDS	7401047	7401313	.	-	1	ID=g285.t3.CDS5;Parent=g285.t3
HiC_scaffold_1	GeneMark.hmm3	exon	7401047	7401313	.	-	1	ID=g285.t3.exon5;Parent=g285.t3
HiC_scaffold_1	GeneMark.hmm3	intron	7401314	7401356	.	-	2	ID=g285.t3.intron5;Parent=g285.t3
HiC_scaffold_1	AUGUSTUS	exon	7401357	7401731	.	-	.	ID=g285.t2.exon6;Parent=g285.t2
HiC_scaffold_1	GeneMark.hmm3	CDS	7401357	7401731	.	-	1	ID=g285.t3.CDS6;Parent=g285.t3
HiC_scaffold_1	GeneMark.hmm3	exon	7401357	7401731	.	-	1	ID=g285.t3.exon6;Parent=g285.t3
HiC_scaffold_1	AUGUSTUS	CDS	7401357	7401731	1.0	-	1	ID=g285.t2.CDS6;Parent=g285.t2
HiC_scaffold_1	AUGUSTUS	exon	7401357	7401776	.	-	.	ID=g285.t1.exon6;Parent=g285.t1
HiC_scaffold_1	AUGUSTUS	CDS	7401357	7401776	1.0	-	1	ID=g285.t1.CDS6;Parent=g285.t1
HiC_scaffold_1	GeneMark.hmm3	intron	7401732	7401982	.	-	2	ID=g285.t3.intron6;Parent=g285.t3
HiC_scaffold_1	AUGUSTUS	intron	7401732	7401982	1.0	-	.	ID=g285.t2.intron6;Parent=g285.t2
HiC_scaffold_1	AUGUSTUS	intron	7401777	7401982	1.0	-	.	ID=g285.t1.intron6;Parent=g285.t1
HiC_scaffold_1	AUGUSTUS	exon	7401983	7402119	.	-	.	ID=g285.t1.exon7;Parent=g285.t1
HiC_scaffold_1	AUGUSTUS	exon	7401983	7402119	.	-	.	ID=g285.t2.exon7;Parent=g285.t2
HiC_scaffold_1	GeneMark.hmm3	CDS	7401983	7402119	.	-	0	ID=g285.t3.CDS7;Parent=g285.t3
HiC_scaffold_1	GeneMark.hmm3	exon	7401983	7402119	.	-	0	ID=g285.t3.exon7;Parent=g285.t3
HiC_scaffold_1	AUGUSTUS	CDS	7401983	7402119	1.0	-	0	ID=g285.t1.CDS7;Parent=g285.t1
HiC_scaffold_1	AUGUSTUS	CDS	7401983	7402119	1.0	-	0	ID=g285.t2.CDS7;Parent=g285.t2
HiC_scaffold_1	AUGUSTUS	start_codon	7402117	7402119	.	-	0	ID=g285.t1.start1;Parent=g285.t1
HiC_scaffold_1	AUGUSTUS	start_codon	7402117	7402119	.	-	0	ID=g285.t2.start1;Parent=g285.t2
HiC_scaffold_1	GeneMark.hmm3	start_codon	7402117	7402119	.	-	0	ID=g285.t3.start1;Parent=g285.t3
HiC_scaffold_1	AUGUSTUS	stop_codon	7412135	7412137	.	-	0	ID=g286.t1.stop1;Parent=g286.t1
HiC_scaffold_1	gmst	stop_codon	7412135	7412137	255.072643	-	0	ID=g286.t3.stop1;Parent=g286.t3
HiC_scaffold_1	gmst	stop_codon	7412135	7412137	259.2503	-	0	ID=g286.t2.stop1;Parent=g286.t2
HiC_scaffold_1	AUGUSTUS	exon	7412135	7412281	.	-	.	ID=g286.t1.exon1;Parent=g286.t1
HiC_scaffold_1	AUGUSTUS	CDS	7412135	7412281	1.0	-	0	ID=g286.t1.CDS1;Parent=g286.t1
HiC_scaffold_1	gmst	CDS	7412135	7412281	255.072643	-	0	ID=g286.t3.CDS1;Parent=g286.t3
HiC_scaffold_1	gmst	exon	7412135	7412281	255.072643	-	0	ID=g286.t3.exon1;Parent=g286.t3
HiC_scaffold_1	gmst	CDS	7412135	7412281	259.2503	-	0	ID=g286.t2.CDS1;Parent=g286.t2
HiC_scaffold_1	gmst	exon	7412135	7412281	259.2503	-	0	ID=g286.t2.exon1;Parent=g286.t2
HiC_scaffold_1	gmst	mRNA	7412135	7425082	.	-	.	ID=g286.t2;Parent=g286;em_target=9668.ENSMPUP00000006658;em_score=1638.0;em_evalue=0.0;em_tcov=.;em_OGs=KOG0123@1|root,KOG0123@2759|Eukaryota,39CF0@33154|Opisthokonta,3BDU8@33208|Metazoa,3CT3P@33213|Bilateria,48BJS@7711|Chordata,494ET@7742|Vertebrata,3J4TT@40674|Mammalia,3EJYR@33554|Carnivora;em_COG_cat=A;em_desc=Ribonucleoprotein PTB-binding 1;em_max_annot_lvl=33208|Metazoa;em_Preferred_name=RAVER1;em_PFAMs=RRM_1;em_GOs=GO:0000375,GO:0000377,GO:0000398,GO:0003674,GO:0003676,GO:0005488,GO:0005575,GO:0005622,GO:0005623,GO:0005634,GO:0006139,GO:0006396,GO:0006397,GO:0006725,GO:0006807,GO:0008150,GO:0008152,GO:0008380,GO:0009987,GO:0010467,GO:0016070,GO:0016071,GO:0034641,GO:0043170,GO:0043226,GO:0043227,GO:0043229,GO:0043231,GO:0044237,GO:0044238,GO:0044424,GO:0044464,GO:0046483,GO:0071704,GO:0090304,GO:0097159,GO:1901360,GO:1901363
HiC_scaffold_1	gmst	mRNA	7412135	7425082	.	-	.	ID=g286.t3;Parent=g286;em_target=9612.ENSCAFP00000026360;em_score=1555.5;em_evalue=0.0;em_tcov=.;em_OGs=KOG0123@1|root,KOG0123@2759|Eukaryota,39CF0@33154|Opisthokonta,3BDU8@33208|Metazoa,3CT3P@33213|Bilateria,48BJS@7711|Chordata,494ET@7742|Vertebrata,3J4TT@40674|Mammalia,3EJYR@33554|Carnivora;em_COG_cat=A;em_desc=Ribonucleoprotein PTB-binding 1;em_max_annot_lvl=33208|Metazoa;em_Preferred_name=RAVER1;em_PFAMs=RRM_1;em_GOs=GO:0000375,GO:0000377,GO:0000398,GO:0003674,GO:0003676,GO:0005488,GO:0005575,GO:0005622,GO:0005623,GO:0005634,GO:0006139,GO:0006396,GO:0006397,GO:0006725,GO:0006807,GO:0008150,GO:0008152,GO:0008380,GO:0009987,GO:0010467,GO:0016070,GO:0016071,GO:0034641,GO:0043170,GO:0043226,GO:0043227,GO:0043229,GO:0043231,GO:0044237,GO:0044238,GO:0044424,GO:0044464,GO:0046483,GO:0071704,GO:0090304,GO:0097159,GO:1901360,GO:1901363
HiC_scaffold_1	AUGUSTUS	gene	7412135	7425133	.	-	.	ID=g286
HiC_scaffold_1	AUGUSTUS	mRNA	7412135	7425133	1.0	-	.	ID=g286.t1;Parent=g286;em_target=61853.ENSNLEP00000014791;em_score=1515.3;em_evalue=0.0;em_tcov=.;em_OGs=COG0724@1|root,KOG0148@2759|Eukaryota,39NP6@33154|Opisthokonta,3CQ7M@33208|Metazoa,3E6CQ@33213|Bilateria,48RUA@7711|Chordata,49N7S@7742|Vertebrata,3JNTM@40674|Mammalia,35UIP@314146|Euarchontoglires,4MI5M@9443|Primates;em_COG_cat=A;em_desc=RNA recognition motif. (a.k.a. RRM, RBD, or RNP domain);em_max_annot_lvl=33208|Metazoa;em_Preferred_name=RAVER1;em_PFAMs=RRM_1;em_GOs=GO:0000375,GO:0000377,GO:0000398,GO:0003674,GO:0003676,GO:0005488,GO:0005575,GO:0005622,GO:0005623,GO:0005634,GO:0006139,GO:0006396,GO:0006397,GO:0006725,GO:0006807,GO:0008150,GO:0008152,GO:0008380,GO:0009987,GO:0010467,GO:0016070,GO:0016071,GO:0034641,GO:0043170,GO:0043226,GO:0043227,GO:0043229,GO:0043231,GO:0044237,GO:0044238,GO:0044424,GO:0044464,GO:0046483,GO:0071704,GO:0090304,GO:0097159,GO:1901360,GO:1901363
HiC_scaffold_1	AUGUSTUS	intron	7412282	7412378	1.0	-	.	ID=g286.t1.intron1;Parent=g286.t1
HiC_scaffold_1	gmst	intron	7412282	7412378	255.072643	-	0	ID=g286.t3.intron1;Parent=g286.t3
HiC_scaffold_1	gmst	intron	7412282	7412378	259.2503	-	0	ID=g286.t2.intron1;Parent=g286.t2
HiC_scaffold_1	AUGUSTUS	exon	7412379	7412462	.	-	.	ID=g286.t1.exon2;Parent=g286.t1
HiC_scaffold_1	AUGUSTUS	CDS	7412379	7412462	1.0	-	0	ID=g286.t1.CDS2;Parent=g286.t1
HiC_scaffold_1	gmst	CDS	7412379	7412462	255.072643	-	0	ID=g286.t3.CDS2;Parent=g286.t3
HiC_scaffold_1	gmst	exon	7412379	7412462	255.072643	-	0	ID=g286.t3.exon2;Parent=g286.t3
HiC_scaffold_1	gmst	CDS	7412379	7412462	259.2503	-	0	ID=g286.t2.CDS2;Parent=g286.t2
HiC_scaffold_1	gmst	exon	7412379	7412462	259.2503	-	0	ID=g286.t2.exon2;Parent=g286.t2
HiC_scaffold_1	AUGUSTUS	intron	7412463	7412851	1.0	-	.	ID=g286.t1.intron2;Parent=g286.t1
HiC_scaffold_1	gmst	intron	7412463	7412851	255.072643	-	0	ID=g286.t3.intron2;Parent=g286.t3
HiC_scaffold_1	gmst	intron	7412463	7412851	259.2503	-	0	ID=g286.t2.intron2;Parent=g286.t2
HiC_scaffold_1	AUGUSTUS	exon	7412852	7412992	.	-	.	ID=g286.t1.exon3;Parent=g286.t1
HiC_scaffold_1	AUGUSTUS	CDS	7412852	7412992	1.0	-	0	ID=g286.t1.CDS3;Parent=g286.t1
HiC_scaffold_1	gmst	CDS	7412852	7412992	255.072643	-	0	ID=g286.t3.CDS3;Parent=g286.t3
HiC_scaffold_1	gmst	exon	7412852	7412992	255.072643	-	0	ID=g286.t3.exon3;Parent=g286.t3
HiC_scaffold_1	gmst	CDS	7412852	7412992	259.2503	-	0	ID=g286.t2.CDS3;Parent=g286.t2
HiC_scaffold_1	gmst	exon	7412852	7412992	259.2503	-	0	ID=g286.t2.exon3;Parent=g286.t2
HiC_scaffold_1	AUGUSTUS	intron	7412993	7413498	1.0	-	.	ID=g286.t1.intron3;Parent=g286.t1
HiC_scaffold_1	gmst	intron	7412993	7413498	255.072643	-	0	ID=g286.t3.intron3;Parent=g286.t3
HiC_scaffold_1	gmst	intron	7412993	7413498	259.2503	-	0	ID=g286.t2.intron3;Parent=g286.t2
HiC_scaffold_1	AUGUSTUS	exon	7413499	7413573	.	-	.	ID=g286.t1.exon4;Parent=g286.t1
HiC_scaffold_1	AUGUSTUS	CDS	7413499	7413573	1.0	-	0	ID=g286.t1.CDS4;Parent=g286.t1
HiC_scaffold_1	gmst	CDS	7413499	7413573	255.072643	-	0	ID=g286.t3.CDS4;Parent=g286.t3
HiC_scaffold_1	gmst	exon	7413499	7413573	255.072643	-	0	ID=g286.t3.exon4;Parent=g286.t3
HiC_scaffold_1	gmst	CDS	7413499	7413573	259.2503	-	0	ID=g286.t2.CDS4;Parent=g286.t2
HiC_scaffold_1	gmst	exon	7413499	7413573	259.2503	-	0	ID=g286.t2.exon4;Parent=g286.t2
HiC_scaffold_1	AUGUSTUS	intron	7413574	7414335	1.0	-	.	ID=g286.t1.intron4;Parent=g286.t1
HiC_scaffold_1	gmst	intron	7413574	7414335	255.072643	-	0	ID=g286.t3.intron4;Parent=g286.t3
HiC_scaffold_1	gmst	intron	7413574	7414335	259.2503	-	0	ID=g286.t2.intron4;Parent=g286.t2
HiC_scaffold_1	AUGUSTUS	exon	7414336	7414472	.	-	.	ID=g286.t1.exon5;Parent=g286.t1
HiC_scaffold_1	AUGUSTUS	CDS	7414336	7414472	1.0	-	2	ID=g286.t1.CDS5;Parent=g286.t1
HiC_scaffold_1	gmst	CDS	7414336	7414472	255.072643	-	2	ID=g286.t3.CDS5;Parent=g286.t3
HiC_scaffold_1	gmst	exon	7414336	7414472	255.072643	-	2	ID=g286.t3.exon5;Parent=g286.t3
HiC_scaffold_1	gmst	CDS	7414336	7414641	259.2503	-	0	ID=g286.t2.CDS5;Parent=g286.t2
HiC_scaffold_1	gmst	exon	7414336	7414641	259.2503	-	0	ID=g286.t2.exon5;Parent=g286.t2
HiC_scaffold_1	AUGUSTUS	intron	7414473	7414547	1.0	-	.	ID=g286.t1.intron5;Parent=g286.t1
HiC_scaffold_1	gmst	intron	7414473	7414547	255.072643	-	0	ID=g286.t3.intron5;Parent=g286.t3
HiC_scaffold_1	AUGUSTUS	exon	7414548	7414641	.	-	.	ID=g286.t1.exon6;Parent=g286.t1
HiC_scaffold_1	AUGUSTUS	CDS	7414548	7414641	1.0	-	0	ID=g286.t1.CDS6;Parent=g286.t1
HiC_scaffold_1	gmst	CDS	7414548	7414641	255.072643	-	0	ID=g286.t3.CDS6;Parent=g286.t3
HiC_scaffold_1	gmst	exon	7414548	7414641	255.072643	-	0	ID=g286.t3.exon6;Parent=g286.t3
HiC_scaffold_1	AUGUSTUS	intron	7414642	7414737	1.0	-	.	ID=g286.t1.intron6;Parent=g286.t1
HiC_scaffold_1	gmst	intron	7414642	7414737	255.072643	-	0	ID=g286.t3.intron6;Parent=g286.t3
HiC_scaffold_1	gmst	intron	7414642	7414737	259.2503	-	0	ID=g286.t2.intron5;Parent=g286.t2
HiC_scaffold_1	AUGUSTUS	exon	7414738	7414949	.	-	.	ID=g286.t1.exon7;Parent=g286.t1
HiC_scaffold_1	AUGUSTUS	CDS	7414738	7414949	1.0	-	2	ID=g286.t1.CDS7;Parent=g286.t1
HiC_scaffold_1	gmst	CDS	7414738	7414949	255.072643	-	2	ID=g286.t3.CDS7;Parent=g286.t3
HiC_scaffold_1	gmst	exon	7414738	7414949	255.072643	-	2	ID=g286.t3.exon7;Parent=g286.t3
HiC_scaffold_1	gmst	CDS	7414738	7414949	259.2503	-	2	ID=g286.t2.CDS6;Parent=g286.t2
HiC_scaffold_1	gmst	exon	7414738	7414949	259.2503	-	2	ID=g286.t2.exon6;Parent=g286.t2
HiC_scaffold_1	AUGUSTUS	intron	7414950	7415246	1.0	-	.	ID=g286.t1.intron7;Parent=g286.t1
HiC_scaffold_1	gmst	intron	7414950	7415246	255.072643	-	0	ID=g286.t3.intron7;Parent=g286.t3
HiC_scaffold_1	gmst	intron	7414950	7415246	259.2503	-	0	ID=g286.t2.intron6;Parent=g286.t2
HiC_scaffold_1	AUGUSTUS	exon	7415247	7415334	.	-	.	ID=g286.t1.exon8;Parent=g286.t1
HiC_scaffold_1	AUGUSTUS	CDS	7415247	7415334	1.0	-	0	ID=g286.t1.CDS8;Parent=g286.t1
HiC_scaffold_1	gmst	CDS	7415247	7415334	255.072643	-	0	ID=g286.t3.CDS8;Parent=g286.t3
HiC_scaffold_1	gmst	exon	7415247	7415334	255.072643	-	0	ID=g286.t3.exon8;Parent=g286.t3
HiC_scaffold_1	gmst	CDS	7415247	7415334	259.2503	-	0	ID=g286.t2.CDS7;Parent=g286.t2
HiC_scaffold_1	gmst	exon	7415247	7415334	259.2503	-	0	ID=g286.t2.exon7;Parent=g286.t2
HiC_scaffold_1	AUGUSTUS	intron	7415335	7416104	1.0	-	.	ID=g286.t1.intron8;Parent=g286.t1
HiC_scaffold_1	gmst	intron	7415335	7416104	255.072643	-	0	ID=g286.t3.intron8;Parent=g286.t3
HiC_scaffold_1	gmst	intron	7415335	7416104	259.2503	-	0	ID=g286.t2.intron7;Parent=g286.t2
HiC_scaffold_1	AUGUSTUS	exon	7416105	7416199	.	-	.	ID=g286.t1.exon9;Parent=g286.t1
HiC_scaffold_1	AUGUSTUS	CDS	7416105	7416199	1.0	-	2	ID=g286.t1.CDS9;Parent=g286.t1
HiC_scaffold_1	gmst	CDS	7416105	7416199	255.072643	-	2	ID=g286.t3.CDS9;Parent=g286.t3
HiC_scaffold_1	gmst	exon	7416105	7416199	255.072643	-	2	ID=g286.t3.exon9;Parent=g286.t3
HiC_scaffold_1	gmst	CDS	7416105	7416199	259.2503	-	2	ID=g286.t2.CDS8;Parent=g286.t2
HiC_scaffold_1	gmst	exon	7416105	7416199	259.2503	-	2	ID=g286.t2.exon8;Parent=g286.t2
HiC_scaffold_1	AUGUSTUS	intron	7416200	7416549	1.0	-	.	ID=g286.t1.intron9;Parent=g286.t1
HiC_scaffold_1	gmst	intron	7416200	7416549	255.072643	-	0	ID=g286.t3.intron9;Parent=g286.t3
HiC_scaffold_1	gmst	intron	7416200	7416549	259.2503	-	0	ID=g286.t2.intron8;Parent=g286.t2
HiC_scaffold_1	AUGUSTUS	exon	7416550	7416679	.	-	.	ID=g286.t1.exon10;Parent=g286.t1
HiC_scaffold_1	AUGUSTUS	CDS	7416550	7416679	1.0	-	0	ID=g286.t1.CDS10;Parent=g286.t1
HiC_scaffold_1	gmst	CDS	7416550	7416679	255.072643	-	0	ID=g286.t3.CDS10;Parent=g286.t3
HiC_scaffold_1	gmst	exon	7416550	7416679	255.072643	-	0	ID=g286.t3.exon10;Parent=g286.t3
HiC_scaffold_1	gmst	CDS	7416550	7416679	259.2503	-	0	ID=g286.t2.CDS9;Parent=g286.t2
HiC_scaffold_1	gmst	exon	7416550	7416679	259.2503	-	0	ID=g286.t2.exon9;Parent=g286.t2
HiC_scaffold_1	AUGUSTUS	intron	7416680	7416854	1.0	-	.	ID=g286.t1.intron10;Parent=g286.t1
HiC_scaffold_1	gmst	intron	7416680	7416854	255.072643	-	0	ID=g286.t3.intron10;Parent=g286.t3
HiC_scaffold_1	gmst	intron	7416680	7416854	259.2503	-	0	ID=g286.t2.intron9;Parent=g286.t2
HiC_scaffold_1	AUGUSTUS	exon	7416855	7417046	.	-	.	ID=g286.t1.exon11;Parent=g286.t1
HiC_scaffold_1	AUGUSTUS	CDS	7416855	7417046	1.0	-	0	ID=g286.t1.CDS11;Parent=g286.t1
HiC_scaffold_1	gmst	CDS	7416855	7417046	255.072643	-	0	ID=g286.t3.CDS11;Parent=g286.t3
HiC_scaffold_1	gmst	exon	7416855	7417046	255.072643	-	0	ID=g286.t3.exon11;Parent=g286.t3
HiC_scaffold_1	gmst	CDS	7416855	7417046	259.2503	-	0	ID=g286.t2.CDS10;Parent=g286.t2
HiC_scaffold_1	gmst	exon	7416855	7417046	259.2503	-	0	ID=g286.t2.exon10;Parent=g286.t2
HiC_scaffold_1	AUGUSTUS	intron	7417047	7420464	1.0	-	.	ID=g286.t1.intron11;Parent=g286.t1
HiC_scaffold_1	gmst	intron	7417047	7420464	255.072643	-	0	ID=g286.t3.intron11;Parent=g286.t3
HiC_scaffold_1	gmst	intron	7417047	7420464	259.2503	-	0	ID=g286.t2.intron10;Parent=g286.t2
HiC_scaffold_1	AUGUSTUS	exon	7420465	7420934	.	-	.	ID=g286.t1.exon12;Parent=g286.t1
HiC_scaffold_1	AUGUSTUS	CDS	7420465	7420934	1.0	-	2	ID=g286.t1.CDS12;Parent=g286.t1
HiC_scaffold_1	gmst	CDS	7420465	7420934	255.072643	-	2	ID=g286.t3.CDS12;Parent=g286.t3
HiC_scaffold_1	gmst	exon	7420465	7420934	255.072643	-	2	ID=g286.t3.exon12;Parent=g286.t3
HiC_scaffold_1	gmst	CDS	7420465	7420934	259.2503	-	2	ID=g286.t2.CDS11;Parent=g286.t2
HiC_scaffold_1	gmst	exon	7420465	7420934	259.2503	-	2	ID=g286.t2.exon11;Parent=g286.t2
HiC_scaffold_1	AUGUSTUS	intron	7420935	7423273	1.0	-	.	ID=g286.t1.intron12;Parent=g286.t1
HiC_scaffold_1	gmst	intron	7420935	7423273	255.072643	-	0	ID=g286.t3.intron12;Parent=g286.t3
HiC_scaffold_1	gmst	intron	7420935	7423273	259.2503	-	0	ID=g286.t2.intron11;Parent=g286.t2
HiC_scaffold_1	AUGUSTUS	exon	7423274	7423340	.	-	.	ID=g286.t1.exon13;Parent=g286.t1
HiC_scaffold_1	AUGUSTUS	CDS	7423274	7423340	1.0	-	0	ID=g286.t1.CDS13;Parent=g286.t1
HiC_scaffold_1	gmst	CDS	7423274	7423340	255.072643	-	0	ID=g286.t3.CDS13;Parent=g286.t3
HiC_scaffold_1	gmst	exon	7423274	7423340	255.072643	-	0	ID=g286.t3.exon13;Parent=g286.t3
HiC_scaffold_1	gmst	CDS	7423274	7423340	259.2503	-	0	ID=g286.t2.CDS12;Parent=g286.t2
HiC_scaffold_1	gmst	exon	7423274	7423340	259.2503	-	0	ID=g286.t2.exon12;Parent=g286.t2
HiC_scaffold_1	AUGUSTUS	intron	7423341	7424863	1.0	-	.	ID=g286.t1.intron13;Parent=g286.t1
HiC_scaffold_1	gmst	intron	7423341	7424863	255.072643	-	0	ID=g286.t3.intron13;Parent=g286.t3
HiC_scaffold_1	gmst	intron	7423341	7424863	259.2503	-	0	ID=g286.t2.intron12;Parent=g286.t2
HiC_scaffold_1	gmst	CDS	7424864	7425082	255.072643	-	0	ID=g286.t3.CDS14;Parent=g286.t3
HiC_scaffold_1	gmst	exon	7424864	7425082	255.072643	-	0	ID=g286.t3.exon14;Parent=g286.t3
HiC_scaffold_1	gmst	CDS	7424864	7425082	259.2503	-	0	ID=g286.t2.CDS13;Parent=g286.t2
HiC_scaffold_1	gmst	exon	7424864	7425082	259.2503	-	0	ID=g286.t2.exon13;Parent=g286.t2
HiC_scaffold_1	AUGUSTUS	exon	7424864	7425133	.	-	.	ID=g286.t1.exon14;Parent=g286.t1
HiC_scaffold_1	AUGUSTUS	CDS	7424864	7425133	1.0	-	0	ID=g286.t1.CDS14;Parent=g286.t1
HiC_scaffold_1	gmst	start_codon	7425080	7425082	255.072643	-	0	ID=g286.t3.start1;Parent=g286.t3
HiC_scaffold_1	gmst	start_codon	7425080	7425082	259.2503	-	0	ID=g286.t2.start1;Parent=g286.t2
HiC_scaffold_1	AUGUSTUS	start_codon	7425131	7425133	.	-	0	ID=g286.t1.start1;Parent=g286.t1
HiC_scaffold_1	AUGUSTUS	stop_codon	7425438	7425440	.	-	0	ID=g287.t1.stop1;Parent=g287.t1
HiC_scaffold_1	AUGUSTUS	exon	7425438	7425631	.	-	.	ID=g287.t1.exon1;Parent=g287.t1
HiC_scaffold_1	AUGUSTUS	CDS	7425438	7425631	1.0	-	2	ID=g287.t1.CDS1;Parent=g287.t1
HiC_scaffold_1	AUGUSTUS	gene	7425438	7432076	.	-	.	ID=g287
HiC_scaffold_1	AUGUSTUS	mRNA	7425438	7432076	1.0	-	.	ID=g287.t1;Parent=g287;em_target=29073.XP_008706311.1;em_score=1043.5;em_evalue=0.0;em_tcov=.;em_OGs=2AT49@1|root,2RZRA@2759|Eukaryota,39WSI@33154|Opisthokonta,3BEQD@33208|Metazoa,3D5FR@33213|Bilateria,489NZ@7711|Chordata,48Z4K@7742|Vertebrata,3J5EF@40674|Mammalia,3EHPT@33554|Carnivora;em_COG_cat=T;em_desc=Intercellular adhesion molecule 3;em_max_annot_lvl=33208|Metazoa;em_Preferred_name=ICAM3;em_PFAMs=I-set,ICAM_N,Ig_2,Ig_3;em_KEGG_ko=ko:K06486,ko:K06490,ko:K06523,ko:K06769;em_KEGG_Pathway=ko04064,ko04514,ko04650,ko04668,ko04670,ko04933,ko05143,ko05144,ko05150,ko05164,ko05166,ko05167,ko05169,ko05323,ko05416,ko05418,map04064,map04514,map04650,map04668,map04670,map04933,map05143,map05144,map05150,map05164,map05166,map05167,map05169,map05323,map05416,map05418;em_BRITE=ko00000,ko00001,ko00536,ko04090,ko04091,ko04147,ko04516;em_GOs=GO:0002218,GO:0002220,GO:0002223,GO:0002253,GO:0002376,GO:0002429,GO:0002682,GO:0002684,GO:0002757,GO:0002758,GO:0002764,GO:0002768,GO:0003674,GO:0005102,GO:0005178,GO:0005488,GO:0005515,GO:0005575,GO:0005623,GO:0005886,GO:0005887,GO:0007154,GO:0007155,GO:0007165,GO:0007166,GO:0008150,GO:0009987,GO:0016020,GO:0016021,GO:0016043,GO:0022610,GO:0023052,GO:0030198,GO:0031224,GO:0031226,GO:0031347,GO:0031349,GO:0043062,GO:0044425,GO:0044459,GO:0044464,GO:0044877,GO:0045088,GO:0045089,GO:0048518,GO:0048583,GO:0048584,GO:0050776,GO:0050778,GO:0050789,GO:0050794,GO:0050839,GO:0050896,GO:0051716,GO:0065007,GO:0071840,GO:0071944,GO:0080134
HiC_scaffold_1	AUGUSTUS	intron	7425632	7425727	1.0	-	.	ID=g287.t1.intron1;Parent=g287.t1
HiC_scaffold_1	AUGUSTUS	exon	7425728	7425976	.	-	.	ID=g287.t1.exon2;Parent=g287.t1
HiC_scaffold_1	AUGUSTUS	CDS	7425728	7425976	1.0	-	2	ID=g287.t1.CDS2;Parent=g287.t1
HiC_scaffold_1	AUGUSTUS	intron	7425977	7426085	1.0	-	.	ID=g287.t1.intron2;Parent=g287.t1
HiC_scaffold_1	AUGUSTUS	exon	7426086	7426340	.	-	.	ID=g287.t1.exon3;Parent=g287.t1
HiC_scaffold_1	AUGUSTUS	CDS	7426086	7426340	1.0	-	2	ID=g287.t1.CDS3;Parent=g287.t1
HiC_scaffold_1	AUGUSTUS	intron	7426341	7426692	1.0	-	.	ID=g287.t1.intron3;Parent=g287.t1
HiC_scaffold_1	AUGUSTUS	exon	7426693	7426980	.	-	.	ID=g287.t1.exon4;Parent=g287.t1
HiC_scaffold_1	AUGUSTUS	CDS	7426693	7426980	1.0	-	2	ID=g287.t1.CDS4;Parent=g287.t1
HiC_scaffold_1	AUGUSTUS	intron	7426981	7427311	1.0	-	.	ID=g287.t1.intron4;Parent=g287.t1
HiC_scaffold_1	AUGUSTUS	exon	7427312	7427617	.	-	.	ID=g287.t1.exon5;Parent=g287.t1
HiC_scaffold_1	AUGUSTUS	CDS	7427312	7427617	1.0	-	2	ID=g287.t1.CDS5;Parent=g287.t1
HiC_scaffold_1	AUGUSTUS	intron	7427618	7431153	1.0	-	.	ID=g287.t1.intron5;Parent=g287.t1
HiC_scaffold_1	AUGUSTUS	exon	7431154	7431420	.	-	.	ID=g287.t1.exon6;Parent=g287.t1
HiC_scaffold_1	AUGUSTUS	CDS	7431154	7431420	1.0	-	2	ID=g287.t1.CDS6;Parent=g287.t1
HiC_scaffold_1	AUGUSTUS	intron	7431421	7431994	1.0	-	.	ID=g287.t1.intron6;Parent=g287.t1
HiC_scaffold_1	AUGUSTUS	exon	7431995	7432076	.	-	.	ID=g287.t1.exon7;Parent=g287.t1
HiC_scaffold_1	AUGUSTUS	CDS	7431995	7432076	1.0	-	0	ID=g287.t1.CDS7;Parent=g287.t1
HiC_scaffold_1	AUGUSTUS	start_codon	7432074	7432076	.	-	0	ID=g287.t1.start1;Parent=g287.t1
HiC_scaffold_1	AUGUSTUS	stop_codon	7436815	7436817	.	-	0	ID=g288.t1.stop1;Parent=g288.t1
HiC_scaffold_1	gmst	stop_codon	7436815	7436817	417.649679	-	0	ID=g288.t2.stop1;Parent=g288.t2
HiC_scaffold_1	AUGUSTUS	exon	7436815	7436949	.	-	.	ID=g288.t1.exon1;Parent=g288.t1
HiC_scaffold_1	AUGUSTUS	CDS	7436815	7436949	1.0	-	0	ID=g288.t1.CDS1;Parent=g288.t1
HiC_scaffold_1	gmst	CDS	7436815	7436949	417.649679	-	0	ID=g288.t2.CDS1;Parent=g288.t2
HiC_scaffold_1	gmst	exon	7436815	7436949	417.649679	-	0	ID=g288.t2.exon1;Parent=g288.t2
HiC_scaffold_1	AUGUSTUS	mRNA	7436815	7453827	1.0	-	.	ID=g288.t1;Parent=g288;em_target=9668.ENSMPUP00000006638;em_score=2690.9;em_evalue=0.0;em_tcov=.;em_OGs=COG0515@1|root,KOG0197@2759|Eukaryota,39U1K@33154|Opisthokonta,3BB50@33208|Metazoa,3D084@33213|Bilateria,484SR@7711|Chordata,495CY@7742|Vertebrata,3JCH3@40674|Mammalia,3EJ0M@33554|Carnivora;em_COG_cat=T;em_desc=tyrosine kinase 2;em_max_annot_lvl=33208|Metazoa;em_Preferred_name=TYK2;em_EC=2.7.10.2;em_KEGG_ko=ko:K11219;em_KEGG_Pathway=ko04217,ko04380,ko04621,ko04630,ko04658,ko04659,ko05145,ko05160,ko05162,ko05164,ko05165,ko05167,ko05168,ko05169,map04217,map04380,map04621,map04630,map04658,map04659,map05145,map05160,map05162,map05164,map05165,map05167,map05168,map05169;em_KEGG_Module=M00684;em_BRITE=ko00000,ko00001,ko00002,ko01000,ko01001;em_PFAMs=Pkinase_Tyr
HiC_scaffold_1	AUGUSTUS	gene	7436815	7453866	.	-	.	ID=g288
HiC_scaffold_1	gmst	mRNA	7436815	7453866	.	-	.	ID=g288.t2;Parent=g288;em_target=9668.ENSMPUP00000006638;em_score=2690.8;em_evalue=0.0;em_tcov=.;em_OGs=COG0515@1|root,KOG0197@2759|Eukaryota,39U1K@33154|Opisthokonta,3BB50@33208|Metazoa,3D084@33213|Bilateria,484SR@7711|Chordata,495CY@7742|Vertebrata,3JCH3@40674|Mammalia,3EJ0M@33554|Carnivora;em_COG_cat=T;em_desc=tyrosine kinase 2;em_max_annot_lvl=33208|Metazoa;em_Preferred_name=TYK2;em_EC=2.7.10.2;em_KEGG_ko=ko:K11219;em_KEGG_Pathway=ko04217,ko04380,ko04621,ko04630,ko04658,ko04659,ko05145,ko05160,ko05162,ko05164,ko05165,ko05167,ko05168,ko05169,map04217,map04380,map04621,map04630,map04658,map04659,map05145,map05160,map05162,map05164,map05165,map05167,map05168,map05169;em_KEGG_Module=M00684;em_BRITE=ko00000,ko00001,ko00002,ko01000,ko01001;em_PFAMs=Pkinase_Tyr
HiC_scaffold_1	AUGUSTUS	intron	7436950	7437043	1.0	-	.	ID=g288.t1.intron1;Parent=g288.t1
HiC_scaffold_1	gmst	intron	7436950	7437043	417.649679	-	0	ID=g288.t2.intron1;Parent=g288.t2
HiC_scaffold_1	AUGUSTUS	exon	7437044	7437154	.	-	.	ID=g288.t1.exon2;Parent=g288.t1
HiC_scaffold_1	AUGUSTUS	CDS	7437044	7437154	1.0	-	0	ID=g288.t1.CDS2;Parent=g288.t1
HiC_scaffold_1	gmst	CDS	7437044	7437154	417.649679	-	0	ID=g288.t2.CDS2;Parent=g288.t2
HiC_scaffold_1	gmst	exon	7437044	7437154	417.649679	-	0	ID=g288.t2.exon2;Parent=g288.t2
HiC_scaffold_1	AUGUSTUS	intron	7437155	7437891	1.0	-	.	ID=g288.t1.intron2;Parent=g288.t1
HiC_scaffold_1	gmst	intron	7437155	7437891	417.649679	-	0	ID=g288.t2.intron2;Parent=g288.t2
HiC_scaffold_1	AUGUSTUS	exon	7437892	7438009	.	-	.	ID=g288.t1.exon3;Parent=g288.t1
HiC_scaffold_1	AUGUSTUS	CDS	7437892	7438009	1.0	-	1	ID=g288.t1.CDS3;Parent=g288.t1
HiC_scaffold_1	gmst	CDS	7437892	7438009	417.649679	-	1	ID=g288.t2.CDS3;Parent=g288.t2
HiC_scaffold_1	gmst	exon	7437892	7438009	417.649679	-	1	ID=g288.t2.exon3;Parent=g288.t2
HiC_scaffold_1	AUGUSTUS	intron	7438010	7438246	1.0	-	.	ID=g288.t1.intron3;Parent=g288.t1
HiC_scaffold_1	gmst	intron	7438010	7438246	417.649679	-	0	ID=g288.t2.intron3;Parent=g288.t2
HiC_scaffold_1	AUGUSTUS	exon	7438247	7438419	.	-	.	ID=g288.t1.exon4;Parent=g288.t1
HiC_scaffold_1	AUGUSTUS	CDS	7438247	7438419	1.0	-	0	ID=g288.t1.CDS4;Parent=g288.t1
HiC_scaffold_1	gmst	CDS	7438247	7438419	417.649679	-	0	ID=g288.t2.CDS4;Parent=g288.t2
HiC_scaffold_1	gmst	exon	7438247	7438419	417.649679	-	0	ID=g288.t2.exon4;Parent=g288.t2
HiC_scaffold_1	AUGUSTUS	intron	7438420	7438680	1.0	-	.	ID=g288.t1.intron4;Parent=g288.t1
HiC_scaffold_1	gmst	intron	7438420	7438680	417.649679	-	0	ID=g288.t2.intron4;Parent=g288.t2
HiC_scaffold_1	AUGUSTUS	exon	7438681	7438799	.	-	.	ID=g288.t1.exon5;Parent=g288.t1
HiC_scaffold_1	AUGUSTUS	CDS	7438681	7438799	1.0	-	2	ID=g288.t1.CDS5;Parent=g288.t1
HiC_scaffold_1	gmst	CDS	7438681	7438799	417.649679	-	2	ID=g288.t2.CDS5;Parent=g288.t2
HiC_scaffold_1	gmst	exon	7438681	7438799	417.649679	-	2	ID=g288.t2.exon5;Parent=g288.t2
HiC_scaffold_1	AUGUSTUS	intron	7438800	7439108	1.0	-	.	ID=g288.t1.intron5;Parent=g288.t1
HiC_scaffold_1	gmst	intron	7438800	7439108	417.649679	-	0	ID=g288.t2.intron5;Parent=g288.t2
HiC_scaffold_1	AUGUSTUS	exon	7439109	7439301	.	-	.	ID=g288.t1.exon6;Parent=g288.t1
HiC_scaffold_1	AUGUSTUS	CDS	7439109	7439301	1.0	-	0	ID=g288.t1.CDS6;Parent=g288.t1
HiC_scaffold_1	gmst	CDS	7439109	7439301	417.649679	-	0	ID=g288.t2.CDS6;Parent=g288.t2
HiC_scaffold_1	gmst	exon	7439109	7439301	417.649679	-	0	ID=g288.t2.exon6;Parent=g288.t2
HiC_scaffold_1	AUGUSTUS	intron	7439302	7439508	1.0	-	.	ID=g288.t1.intron6;Parent=g288.t1
HiC_scaffold_1	gmst	intron	7439302	7439508	417.649679	-	0	ID=g288.t2.intron6;Parent=g288.t2
HiC_scaffold_1	AUGUSTUS	exon	7439509	7439606	.	-	.	ID=g288.t1.exon7;Parent=g288.t1
HiC_scaffold_1	AUGUSTUS	CDS	7439509	7439606	1.0	-	2	ID=g288.t1.CDS7;Parent=g288.t1
HiC_scaffold_1	gmst	CDS	7439509	7439606	417.649679	-	2	ID=g288.t2.CDS7;Parent=g288.t2
HiC_scaffold_1	gmst	exon	7439509	7439606	417.649679	-	2	ID=g288.t2.exon7;Parent=g288.t2
HiC_scaffold_1	AUGUSTUS	intron	7439607	7440051	1.0	-	.	ID=g288.t1.intron7;Parent=g288.t1
HiC_scaffold_1	gmst	intron	7439607	7440051	417.649679	-	0	ID=g288.t2.intron7;Parent=g288.t2
HiC_scaffold_1	AUGUSTUS	exon	7440052	7440202	.	-	.	ID=g288.t1.exon8;Parent=g288.t1
HiC_scaffold_1	AUGUSTUS	CDS	7440052	7440202	1.0	-	0	ID=g288.t1.CDS8;Parent=g288.t1
HiC_scaffold_1	gmst	CDS	7440052	7440202	417.649679	-	0	ID=g288.t2.CDS8;Parent=g288.t2
HiC_scaffold_1	gmst	exon	7440052	7440202	417.649679	-	0	ID=g288.t2.exon8;Parent=g288.t2
HiC_scaffold_1	AUGUSTUS	intron	7440203	7441141	1.0	-	.	ID=g288.t1.intron8;Parent=g288.t1
HiC_scaffold_1	gmst	intron	7440203	7441141	417.649679	-	0	ID=g288.t2.intron8;Parent=g288.t2
HiC_scaffold_1	AUGUSTUS	exon	7441142	7441296	.	-	.	ID=g288.t1.exon9;Parent=g288.t1
HiC_scaffold_1	AUGUSTUS	CDS	7441142	7441296	1.0	-	2	ID=g288.t1.CDS9;Parent=g288.t1
HiC_scaffold_1	gmst	CDS	7441142	7441296	417.649679	-	2	ID=g288.t2.CDS9;Parent=g288.t2
HiC_scaffold_1	gmst	exon	7441142	7441296	417.649679	-	2	ID=g288.t2.exon9;Parent=g288.t2
HiC_scaffold_1	AUGUSTUS	intron	7441297	7441381	1.0	-	.	ID=g288.t1.intron9;Parent=g288.t1
HiC_scaffold_1	gmst	intron	7441297	7441381	417.649679	-	0	ID=g288.t2.intron9;Parent=g288.t2
HiC_scaffold_1	AUGUSTUS	exon	7441382	7441517	.	-	.	ID=g288.t1.exon10;Parent=g288.t1
HiC_scaffold_1	AUGUSTUS	CDS	7441382	7441517	1.0	-	0	ID=g288.t1.CDS10;Parent=g288.t1
HiC_scaffold_1	gmst	CDS	7441382	7441517	417.649679	-	0	ID=g288.t2.CDS10;Parent=g288.t2
HiC_scaffold_1	gmst	exon	7441382	7441517	417.649679	-	0	ID=g288.t2.exon10;Parent=g288.t2
HiC_scaffold_1	AUGUSTUS	intron	7441518	7442317	1.0	-	.	ID=g288.t1.intron10;Parent=g288.t1
HiC_scaffold_1	gmst	intron	7441518	7442317	417.649679	-	0	ID=g288.t2.intron10;Parent=g288.t2
HiC_scaffold_1	AUGUSTUS	exon	7442318	7442445	.	-	.	ID=g288.t1.exon11;Parent=g288.t1
HiC_scaffold_1	AUGUSTUS	CDS	7442318	7442445	1.0	-	2	ID=g288.t1.CDS11;Parent=g288.t1
HiC_scaffold_1	gmst	CDS	7442318	7442445	417.649679	-	2	ID=g288.t2.CDS11;Parent=g288.t2
HiC_scaffold_1	gmst	exon	7442318	7442445	417.649679	-	2	ID=g288.t2.exon11;Parent=g288.t2
HiC_scaffold_1	AUGUSTUS	intron	7442446	7443306	1.0	-	.	ID=g288.t1.intron11;Parent=g288.t1
HiC_scaffold_1	gmst	intron	7442446	7443306	417.649679	-	0	ID=g288.t2.intron11;Parent=g288.t2
HiC_scaffold_1	AUGUSTUS	exon	7443307	7443394	.	-	.	ID=g288.t1.exon12;Parent=g288.t1
HiC_scaffold_1	AUGUSTUS	CDS	7443307	7443394	1.0	-	0	ID=g288.t1.CDS12;Parent=g288.t1
HiC_scaffold_1	gmst	CDS	7443307	7443394	417.649679	-	0	ID=g288.t2.CDS12;Parent=g288.t2
HiC_scaffold_1	gmst	exon	7443307	7443394	417.649679	-	0	ID=g288.t2.exon12;Parent=g288.t2
HiC_scaffold_1	AUGUSTUS	intron	7443395	7443484	1.0	-	.	ID=g288.t1.intron12;Parent=g288.t1
HiC_scaffold_1	gmst	intron	7443395	7443484	417.649679	-	0	ID=g288.t2.intron12;Parent=g288.t2
HiC_scaffold_1	AUGUSTUS	exon	7443485	7443667	.	-	.	ID=g288.t1.exon13;Parent=g288.t1
HiC_scaffold_1	AUGUSTUS	CDS	7443485	7443667	1.0	-	0	ID=g288.t1.CDS13;Parent=g288.t1
HiC_scaffold_1	gmst	CDS	7443485	7443667	417.649679	-	0	ID=g288.t2.CDS13;Parent=g288.t2
HiC_scaffold_1	gmst	exon	7443485	7443667	417.649679	-	0	ID=g288.t2.exon13;Parent=g288.t2
HiC_scaffold_1	AUGUSTUS	intron	7443668	7443759	1.0	-	.	ID=g288.t1.intron13;Parent=g288.t1
HiC_scaffold_1	gmst	intron	7443668	7443759	417.649679	-	0	ID=g288.t2.intron13;Parent=g288.t2
HiC_scaffold_1	AUGUSTUS	exon	7443760	7443863	.	-	.	ID=g288.t1.exon14;Parent=g288.t1
HiC_scaffold_1	AUGUSTUS	CDS	7443760	7443863	1.0	-	2	ID=g288.t1.CDS14;Parent=g288.t1
HiC_scaffold_1	gmst	CDS	7443760	7443863	417.649679	-	2	ID=g288.t2.CDS14;Parent=g288.t2
HiC_scaffold_1	gmst	exon	7443760	7443863	417.649679	-	2	ID=g288.t2.exon14;Parent=g288.t2
HiC_scaffold_1	AUGUSTUS	intron	7443864	7443960	1.0	-	.	ID=g288.t1.intron14;Parent=g288.t1
HiC_scaffold_1	gmst	intron	7443864	7443960	417.649679	-	0	ID=g288.t2.intron14;Parent=g288.t2
HiC_scaffold_1	AUGUSTUS	exon	7443961	7444150	.	-	.	ID=g288.t1.exon15;Parent=g288.t1
HiC_scaffold_1	AUGUSTUS	CDS	7443961	7444150	1.0	-	0	ID=g288.t1.CDS15;Parent=g288.t1
HiC_scaffold_1	gmst	CDS	7443961	7444150	417.649679	-	0	ID=g288.t2.CDS15;Parent=g288.t2
HiC_scaffold_1	gmst	exon	7443961	7444150	417.649679	-	0	ID=g288.t2.exon15;Parent=g288.t2
HiC_scaffold_1	AUGUSTUS	intron	7444151	7444241	1.0	-	.	ID=g288.t1.intron15;Parent=g288.t1
HiC_scaffold_1	gmst	intron	7444151	7444241	417.649679	-	0	ID=g288.t2.intron15;Parent=g288.t2
HiC_scaffold_1	AUGUSTUS	exon	7444242	7444350	.	-	.	ID=g288.t1.exon16;Parent=g288.t1
HiC_scaffold_1	AUGUSTUS	CDS	7444242	7444350	1.0	-	1	ID=g288.t1.CDS16;Parent=g288.t1
HiC_scaffold_1	gmst	CDS	7444242	7444350	417.649679	-	1	ID=g288.t2.CDS16;Parent=g288.t2
HiC_scaffold_1	gmst	exon	7444242	7444350	417.649679	-	1	ID=g288.t2.exon16;Parent=g288.t2
HiC_scaffold_1	AUGUSTUS	intron	7444351	7446087	1.0	-	.	ID=g288.t1.intron16;Parent=g288.t1
HiC_scaffold_1	gmst	intron	7444351	7446087	417.649679	-	0	ID=g288.t2.intron16;Parent=g288.t2
HiC_scaffold_1	AUGUSTUS	exon	7446088	7446245	.	-	.	ID=g288.t1.exon17;Parent=g288.t1
HiC_scaffold_1	AUGUSTUS	CDS	7446088	7446245	1.0	-	0	ID=g288.t1.CDS17;Parent=g288.t1
HiC_scaffold_1	gmst	CDS	7446088	7446245	417.649679	-	0	ID=g288.t2.CDS17;Parent=g288.t2
HiC_scaffold_1	gmst	exon	7446088	7446245	417.649679	-	0	ID=g288.t2.exon17;Parent=g288.t2
HiC_scaffold_1	AUGUSTUS	intron	7446246	7446345	1.0	-	.	ID=g288.t1.intron17;Parent=g288.t1
HiC_scaffold_1	gmst	intron	7446246	7446345	417.649679	-	0	ID=g288.t2.intron17;Parent=g288.t2
HiC_scaffold_1	AUGUSTUS	exon	7446346	7446546	.	-	.	ID=g288.t1.exon18;Parent=g288.t1
HiC_scaffold_1	AUGUSTUS	CDS	7446346	7446546	1.0	-	0	ID=g288.t1.CDS18;Parent=g288.t1
HiC_scaffold_1	gmst	CDS	7446346	7446546	417.649679	-	0	ID=g288.t2.CDS18;Parent=g288.t2
HiC_scaffold_1	gmst	exon	7446346	7446546	417.649679	-	0	ID=g288.t2.exon18;Parent=g288.t2
HiC_scaffold_1	AUGUSTUS	intron	7446547	7446979	1.0	-	.	ID=g288.t1.intron18;Parent=g288.t1
HiC_scaffold_1	gmst	intron	7446547	7446979	417.649679	-	0	ID=g288.t2.intron18;Parent=g288.t2
HiC_scaffold_1	AUGUSTUS	exon	7446980	7447346	.	-	.	ID=g288.t1.exon19;Parent=g288.t1
HiC_scaffold_1	AUGUSTUS	CDS	7446980	7447346	1.0	-	1	ID=g288.t1.CDS19;Parent=g288.t1
HiC_scaffold_1	gmst	CDS	7446980	7447346	417.649679	-	1	ID=g288.t2.CDS19;Parent=g288.t2
HiC_scaffold_1	gmst	exon	7446980	7447346	417.649679	-	1	ID=g288.t2.exon19;Parent=g288.t2
HiC_scaffold_1	AUGUSTUS	intron	7447347	7448384	1.0	-	.	ID=g288.t1.intron19;Parent=g288.t1
HiC_scaffold_1	gmst	intron	7447347	7448384	417.649679	-	0	ID=g288.t2.intron19;Parent=g288.t2
HiC_scaffold_1	AUGUSTUS	exon	7448385	7448548	.	-	.	ID=g288.t1.exon20;Parent=g288.t1
HiC_scaffold_1	AUGUSTUS	CDS	7448385	7448548	1.0	-	0	ID=g288.t1.CDS20;Parent=g288.t1
HiC_scaffold_1	gmst	CDS	7448385	7448548	417.649679	-	0	ID=g288.t2.CDS20;Parent=g288.t2
HiC_scaffold_1	gmst	exon	7448385	7448548	417.649679	-	0	ID=g288.t2.exon20;Parent=g288.t2
HiC_scaffold_1	AUGUSTUS	intron	7448549	7448915	1.0	-	.	ID=g288.t1.intron20;Parent=g288.t1
HiC_scaffold_1	gmst	intron	7448549	7448915	417.649679	-	0	ID=g288.t2.intron20;Parent=g288.t2
HiC_scaffold_1	AUGUSTUS	exon	7448916	7449063	.	-	.	ID=g288.t1.exon21;Parent=g288.t1
HiC_scaffold_1	AUGUSTUS	CDS	7448916	7449063	1.0	-	1	ID=g288.t1.CDS21;Parent=g288.t1
HiC_scaffold_1	gmst	CDS	7448916	7449063	417.649679	-	1	ID=g288.t2.CDS21;Parent=g288.t2
HiC_scaffold_1	gmst	exon	7448916	7449063	417.649679	-	1	ID=g288.t2.exon21;Parent=g288.t2
HiC_scaffold_1	AUGUSTUS	intron	7449064	7449194	1.0	-	.	ID=g288.t1.intron21;Parent=g288.t1
HiC_scaffold_1	gmst	intron	7449064	7449194	417.649679	-	0	ID=g288.t2.intron21;Parent=g288.t2
HiC_scaffold_1	AUGUSTUS	exon	7449195	7449318	.	-	.	ID=g288.t1.exon22;Parent=g288.t1
HiC_scaffold_1	AUGUSTUS	CDS	7449195	7449318	1.0	-	2	ID=g288.t1.CDS22;Parent=g288.t1
HiC_scaffold_1	gmst	CDS	7449195	7449318	417.649679	-	2	ID=g288.t2.CDS22;Parent=g288.t2
HiC_scaffold_1	gmst	exon	7449195	7449318	417.649679	-	2	ID=g288.t2.exon22;Parent=g288.t2
HiC_scaffold_1	AUGUSTUS	intron	7449319	7453631	1.0	-	.	ID=g288.t1.intron22;Parent=g288.t1
HiC_scaffold_1	gmst	intron	7449319	7453631	417.649679	-	0	ID=g288.t2.intron22;Parent=g288.t2
HiC_scaffold_1	AUGUSTUS	exon	7453632	7453827	.	-	.	ID=g288.t1.exon23;Parent=g288.t1
HiC_scaffold_1	AUGUSTUS	CDS	7453632	7453827	1.0	-	0	ID=g288.t1.CDS23;Parent=g288.t1
HiC_scaffold_1	gmst	CDS	7453632	7453866	417.649679	-	0	ID=g288.t2.CDS23;Parent=g288.t2
HiC_scaffold_1	gmst	exon	7453632	7453866	417.649679	-	0	ID=g288.t2.exon23;Parent=g288.t2
HiC_scaffold_1	AUGUSTUS	start_codon	7453825	7453827	.	-	0	ID=g288.t1.start1;Parent=g288.t1
HiC_scaffold_1	gmst	start_codon	7453864	7453866	417.649679	-	0	ID=g288.t2.start1;Parent=g288.t2
HiC_scaffold_1	AUGUSTUS	stop_codon	7462955	7462957	.	-	0	ID=g289.t1.stop1;Parent=g289.t1
HiC_scaffold_1	gmst	stop_codon	7462955	7462957	169.808705	-	0	ID=g289.t2.stop1;Parent=g289.t2
HiC_scaffold_1	gmst	stop_codon	7462955	7462957	190.949819	-	0	ID=g289.t3.stop1;Parent=g289.t3
HiC_scaffold_1	AUGUSTUS	exon	7462955	7463110	.	-	.	ID=g289.t1.exon1;Parent=g289.t1
HiC_scaffold_1	AUGUSTUS	CDS	7462955	7463110	1.0	-	0	ID=g289.t1.CDS1;Parent=g289.t1
HiC_scaffold_1	gmst	CDS	7462955	7463110	169.808705	-	0	ID=g289.t2.CDS1;Parent=g289.t2
HiC_scaffold_1	gmst	exon	7462955	7463110	169.808705	-	0	ID=g289.t2.exon1;Parent=g289.t2
HiC_scaffold_1	gmst	CDS	7462955	7463110	190.949819	-	0	ID=g289.t3.CDS1;Parent=g289.t3
HiC_scaffold_1	gmst	exon	7462955	7463110	190.949819	-	0	ID=g289.t3.exon1;Parent=g289.t3
HiC_scaffold_1	gmst	mRNA	7462955	7466042	.	-	.	ID=g289.t2;Parent=g289;em_target=9668.ENSMPUP00000006629;em_score=749.1;em_evalue=2e-228;em_tcov=.;em_OGs=KOG2260@1|root,KOG2260@2759|Eukaryota,38JI4@33154|Opisthokonta,3BB9A@33208|Metazoa,3CZE8@33213|Bilateria,4856N@7711|Chordata,48W2F@7742|Vertebrata,3J2AE@40674|Mammalia,3EUJB@33554|Carnivora;em_COG_cat=D;em_desc=Cell division cycle 37;em_max_annot_lvl=33208|Metazoa;em_Preferred_name=CDC37;em_PFAMs=CDC37_C,CDC37_M,CDC37_N;em_KEGG_ko=ko:K09554;em_KEGG_Pathway=ko04151,map04151;em_BRITE=ko00000,ko00001,ko00536,ko03029,ko03110;em_GOs=GO:0000793,GO:0001932,GO:0001934,GO:0003674,GO:0005488,GO:0005515,GO:0005575,GO:0005622,GO:0005623,GO:0005694,GO:0005737,GO:0005819,GO:0005856,GO:0006457,GO:0007154,GO:0007165,GO:0008047,GO:0008150,GO:0009893,GO:0009987,GO:0010562,GO:0010604,GO:0015630,GO:0019207,GO:0019209,GO:0019220,GO:0019222,GO:0019887,GO:0023052,GO:0030234,GO:0030295,GO:0030296,GO:0031072,GO:0031323,GO:0031325,GO:0031399,GO:0031401,GO:0031647,GO:0032147,GO:0032268,GO:0032270,GO:0033674,GO:0035556,GO:0042325,GO:0042327,GO:0043085,GO:0043226,GO:0043228,GO:0043229,GO:0043232,GO:0043549,GO:0044093,GO:0044422,GO:0044424,GO:0044430,GO:0044446,GO:0044464,GO:0045859,GO:0045860,GO:0045937,GO:0048518,GO:0048522,GO:0050730,GO:0050731,GO:0050789,GO:0050790,GO:0050794,GO:0050821,GO:0050896,GO:0051082,GO:0051087,GO:0051171,GO:0051173,GO:0051174,GO:0051246,GO:0051247,GO:0051338,GO:0051347,GO:0051716,GO:0060255,GO:0061097,GO:0061098,GO:0065007,GO:0065008,GO:0065009,GO:0072686,GO:0080090,GO:0098772
HiC_scaffold_1	AUGUSTUS	gene	7462955	7471205	.	-	.	ID=g289
HiC_scaffold_1	gmst	mRNA	7462955	7471205	.	-	.	ID=g289.t3;Parent=g289;em_target=79684.XP_005346935.1;em_score=842.6;em_evalue=2.7e-256;em_tcov=.;em_OGs=KOG2260@1|root,KOG2260@2759|Eukaryota,38JI4@33154|Opisthokonta,3BB9A@33208|Metazoa,3CZE8@33213|Bilateria,4856N@7711|Chordata,48W2F@7742|Vertebrata,3J2AE@40674|Mammalia,359J5@314146|Euarchontoglires,4Q0HN@9989|Rodentia;em_COG_cat=D;em_desc=Hsp90 co-chaperone Cdc37;em_max_annot_lvl=33208|Metazoa;em_Preferred_name=CDC37;em_KEGG_ko=ko:K09554;em_KEGG_Pathway=ko04151,map04151;em_BRITE=ko00000,ko00001,ko00536,ko03029,ko03110;em_PFAMs=CDC37_C,CDC37_M,CDC37_N;em_GOs=GO:0000079,GO:0000793,GO:0001726,GO:0001932,GO:0001934,GO:0001959,GO:0002682,GO:0003674,GO:0003824,GO:0004672,GO:0004713,GO:0005488,GO:0005515,GO:0005575,GO:0005622,GO:0005623,GO:0005694,GO:0005737,GO:0005819,GO:0005829,GO:0005856,GO:0005886,GO:0006457,GO:0006464,GO:0006468,GO:0006605,GO:0006793,GO:0006796,GO:0006807,GO:0006810,GO:0006886,GO:0006950,GO:0007154,GO:0007165,GO:0007166,GO:0007167,GO:0007169,GO:0008022,GO:0008047,GO:0008104,GO:0008150,GO:0008152,GO:0009893,GO:0009894,GO:0009896,GO:0009966,GO:0009987,GO:0010468,GO:0010506,GO:0010508,GO:0010562,GO:0010604,GO:0010608,GO:0010638,GO:0010646,GO:0010821,GO:0010822,GO:0015031,GO:0015630,GO:0015833,GO:0016020,GO:0016239,GO:0016241,GO:0016301,GO:0016310,GO:0016740,GO:0016772,GO:0016773,GO:0018108,GO:0018193,GO:0018212,GO:0019207,GO:0019209,GO:0019220,GO:0019222,GO:0019538,GO:0019887,GO:0019899,GO:0019900,GO:0019901,GO:0023051,GO:0023052,GO:0030234,GO:0030295,GO:0030296,GO:0031072,GO:0031252,GO:0031253,GO:0031256,GO:0031323,GO:0031325,GO:0031329,GO:0031331,GO:0031347,GO:0031399,GO:0031401,GO:0031435,GO:0031647,GO:0032147,GO:0032268,GO:0032270,GO:0032587,GO:0032991,GO:0033036,GO:0033043,GO:0033554,GO:0033674,GO:0034613,GO:0035556,GO:0036211,GO:0038127,GO:0038128,GO:0042325,GO:0042327,GO:0042886,GO:0042995,GO:0043085,GO:0043170,GO:0043226,GO:0043228,GO:0043229,GO:0043232,GO:0043412,GO:0043422,GO:0043549,GO:0044093,GO:0044237,GO:0044238,GO:0044260,GO:0044267,GO:0044422,GO:0044424,GO:0044425,GO:0044430,GO:0044444,GO:0044446,GO:0044459,GO:0044463,GO:0044464,GO:0045088,GO:0045184,GO:0045859,GO:0045860,GO:0045937,GO:0046907,GO:0048518,GO:0048522,GO:0048583,GO:0050730,GO:0050731,GO:0050776,GO:0050789,GO:0050790,GO:0050794,GO:0050821,GO:0050896,GO:0051082,GO:0051087,GO:0051128,GO:0051130,GO:0051171,GO:0051173,GO:0051174,GO:0051179,GO:0051234,GO:0051246,GO:0051247,GO:0051338,GO:0051347,GO:0051641,GO:0051649,GO:0051716,GO:0051726,GO:0051879,GO:0060255,GO:0060330,GO:0060334,GO:0060338,GO:0060759,GO:0061097,GO:0061098,GO:0065007,GO:0065008,GO:0065009,GO:0070727,GO:0071702,GO:0071704,GO:0071705,GO:0071900,GO:0071944,GO:0072686,GO:0080090,GO:0080134,GO:0097110,GO:0098590,GO:0098772,GO:0098779,GO:0098780,GO:0101031,GO:0120025,GO:0120038,GO:0140096,GO:1901524,GO:1901526,GO:1901564,GO:1903146,GO:1903599,GO:1904029,GO:1904923,GO:1904925,GO:1990565
HiC_scaffold_1	AUGUSTUS	mRNA	7462955	7471205	1.0	-	.	ID=g289.t1;Parent=g289;em_target=9668.ENSMPUP00000006629;em_score=845.5;em_evalue=1.7e-257;em_tcov=.;em_OGs=KOG2260@1|root,KOG2260@2759|Eukaryota,38JI4@33154|Opisthokonta,3BB9A@33208|Metazoa,3CZE8@33213|Bilateria,4856N@7711|Chordata,48W2F@7742|Vertebrata,3J2AE@40674|Mammalia,3EUJB@33554|Carnivora;em_COG_cat=D;em_desc=Cell division cycle 37;em_max_annot_lvl=33208|Metazoa;em_Preferred_name=CDC37;em_PFAMs=CDC37_C,CDC37_M,CDC37_N;em_KEGG_ko=ko:K09554;em_KEGG_Pathway=ko04151,map04151;em_BRITE=ko00000,ko00001,ko00536,ko03029,ko03110;em_GOs=GO:0000793,GO:0001932,GO:0001934,GO:0003674,GO:0005488,GO:0005515,GO:0005575,GO:0005622,GO:0005623,GO:0005694,GO:0005737,GO:0005819,GO:0005856,GO:0006457,GO:0007154,GO:0007165,GO:0008047,GO:0008150,GO:0009893,GO:0009987,GO:0010562,GO:0010604,GO:0015630,GO:0019207,GO:0019209,GO:0019220,GO:0019222,GO:0019887,GO:0023052,GO:0030234,GO:0030295,GO:0030296,GO:0031072,GO:0031323,GO:0031325,GO:0031399,GO:0031401,GO:0031647,GO:0032147,GO:0032268,GO:0032270,GO:0033674,GO:0035556,GO:0042325,GO:0042327,GO:0043085,GO:0043226,GO:0043228,GO:0043229,GO:0043232,GO:0043549,GO:0044093,GO:0044422,GO:0044424,GO:0044430,GO:0044446,GO:0044464,GO:0045859,GO:0045860,GO:0045937,GO:0048518,GO:0048522,GO:0050730,GO:0050731,GO:0050789,GO:0050790,GO:0050794,GO:0050821,GO:0050896,GO:0051082,GO:0051087,GO:0051171,GO:0051173,GO:0051174,GO:0051246,GO:0051247,GO:0051338,GO:0051347,GO:0051716,GO:0060255,GO:0061097,GO:0061098,GO:0065007,GO:0065008,GO:0065009,GO:0072686,GO:0080090,GO:0098772
HiC_scaffold_1	AUGUSTUS	intron	7463111	7463984	1.0	-	.	ID=g289.t1.intron1;Parent=g289.t1
HiC_scaffold_1	gmst	intron	7463111	7463984	169.808705	-	0	ID=g289.t2.intron1;Parent=g289.t2
HiC_scaffold_1	gmst	intron	7463111	7463984	190.949819	-	0	ID=g289.t3.intron1;Parent=g289.t3
HiC_scaffold_1	AUGUSTUS	exon	7463985	7464056	.	-	.	ID=g289.t1.exon2;Parent=g289.t1
HiC_scaffold_1	AUGUSTUS	CDS	7463985	7464056	1.0	-	0	ID=g289.t1.CDS2;Parent=g289.t1
HiC_scaffold_1	gmst	CDS	7463985	7464056	169.808705	-	0	ID=g289.t2.CDS2;Parent=g289.t2
HiC_scaffold_1	gmst	exon	7463985	7464056	169.808705	-	0	ID=g289.t2.exon2;Parent=g289.t2
HiC_scaffold_1	gmst	CDS	7463985	7464056	190.949819	-	0	ID=g289.t3.CDS2;Parent=g289.t3
HiC_scaffold_1	gmst	exon	7463985	7464056	190.949819	-	0	ID=g289.t3.exon2;Parent=g289.t3
HiC_scaffold_1	AUGUSTUS	intron	7464057	7464153	1.0	-	.	ID=g289.t1.intron2;Parent=g289.t1
HiC_scaffold_1	gmst	intron	7464057	7464153	169.808705	-	0	ID=g289.t2.intron2;Parent=g289.t2
HiC_scaffold_1	gmst	intron	7464057	7464153	190.949819	-	0	ID=g289.t3.intron2;Parent=g289.t3
HiC_scaffold_1	AUGUSTUS	exon	7464154	7464336	.	-	.	ID=g289.t1.exon3;Parent=g289.t1
HiC_scaffold_1	AUGUSTUS	CDS	7464154	7464336	1.0	-	0	ID=g289.t1.CDS3;Parent=g289.t1
HiC_scaffold_1	gmst	CDS	7464154	7464336	169.808705	-	0	ID=g289.t2.CDS3;Parent=g289.t2
HiC_scaffold_1	gmst	exon	7464154	7464336	169.808705	-	0	ID=g289.t2.exon3;Parent=g289.t2
HiC_scaffold_1	gmst	CDS	7464154	7464336	190.949819	-	0	ID=g289.t3.CDS3;Parent=g289.t3
HiC_scaffold_1	gmst	exon	7464154	7464336	190.949819	-	0	ID=g289.t3.exon3;Parent=g289.t3
HiC_scaffold_1	AUGUSTUS	intron	7464337	7464869	1.0	-	.	ID=g289.t1.intron3;Parent=g289.t1
HiC_scaffold_1	gmst	intron	7464337	7464869	169.808705	-	0	ID=g289.t2.intron3;Parent=g289.t2
HiC_scaffold_1	gmst	intron	7464337	7464869	190.949819	-	0	ID=g289.t3.intron3;Parent=g289.t3
HiC_scaffold_1	AUGUSTUS	exon	7464870	7464992	.	-	.	ID=g289.t1.exon4;Parent=g289.t1
HiC_scaffold_1	AUGUSTUS	CDS	7464870	7464992	1.0	-	0	ID=g289.t1.CDS4;Parent=g289.t1
HiC_scaffold_1	gmst	CDS	7464870	7464992	169.808705	-	0	ID=g289.t2.CDS4;Parent=g289.t2
HiC_scaffold_1	gmst	exon	7464870	7464992	169.808705	-	0	ID=g289.t2.exon4;Parent=g289.t2
HiC_scaffold_1	gmst	CDS	7464870	7464992	190.949819	-	0	ID=g289.t3.CDS4;Parent=g289.t3
HiC_scaffold_1	gmst	exon	7464870	7464992	190.949819	-	0	ID=g289.t3.exon4;Parent=g289.t3
HiC_scaffold_1	AUGUSTUS	intron	7464993	7465087	1.0	-	.	ID=g289.t1.intron4;Parent=g289.t1
HiC_scaffold_1	gmst	intron	7464993	7465087	169.808705	-	0	ID=g289.t2.intron4;Parent=g289.t2
HiC_scaffold_1	gmst	intron	7464993	7465087	190.949819	-	0	ID=g289.t3.intron4;Parent=g289.t3
HiC_scaffold_1	AUGUSTUS	exon	7465088	7465203	.	-	.	ID=g289.t1.exon5;Parent=g289.t1
HiC_scaffold_1	AUGUSTUS	CDS	7465088	7465203	1.0	-	2	ID=g289.t1.CDS5;Parent=g289.t1
HiC_scaffold_1	gmst	CDS	7465088	7465203	169.808705	-	2	ID=g289.t2.CDS5;Parent=g289.t2
HiC_scaffold_1	gmst	exon	7465088	7465203	169.808705	-	2	ID=g289.t2.exon5;Parent=g289.t2
HiC_scaffold_1	gmst	CDS	7465088	7465203	190.949819	-	2	ID=g289.t3.CDS5;Parent=g289.t3
HiC_scaffold_1	gmst	exon	7465088	7465203	190.949819	-	2	ID=g289.t3.exon5;Parent=g289.t3
HiC_scaffold_1	AUGUSTUS	intron	7465204	7465318	1.0	-	.	ID=g289.t1.intron5;Parent=g289.t1
HiC_scaffold_1	gmst	intron	7465204	7465318	169.808705	-	0	ID=g289.t2.intron5;Parent=g289.t2
HiC_scaffold_1	gmst	intron	7465204	7465318	190.949819	-	0	ID=g289.t3.intron5;Parent=g289.t3
HiC_scaffold_1	AUGUSTUS	exon	7465319	7465427	.	-	.	ID=g289.t1.exon6;Parent=g289.t1
HiC_scaffold_1	AUGUSTUS	CDS	7465319	7465427	1.0	-	0	ID=g289.t1.CDS6;Parent=g289.t1
HiC_scaffold_1	gmst	CDS	7465319	7465427	169.808705	-	0	ID=g289.t2.CDS6;Parent=g289.t2
HiC_scaffold_1	gmst	exon	7465319	7465427	169.808705	-	0	ID=g289.t2.exon6;Parent=g289.t2
HiC_scaffold_1	gmst	CDS	7465319	7465601	190.949819	-	0	ID=g289.t3.CDS6;Parent=g289.t3
HiC_scaffold_1	gmst	exon	7465319	7465601	190.949819	-	0	ID=g289.t3.exon6;Parent=g289.t3
HiC_scaffold_1	AUGUSTUS	intron	7465428	7465775	1.0	-	.	ID=g289.t1.intron6;Parent=g289.t1
HiC_scaffold_1	gmst	intron	7465428	7465775	169.808705	-	0	ID=g289.t2.intron6;Parent=g289.t2
HiC_scaffold_1	gmst	intron	7465602	7465775	190.949819	-	0	ID=g289.t3.intron6;Parent=g289.t3
HiC_scaffold_1	gmst	CDS	7465776	7466042	169.808705	-	0	ID=g289.t2.CDS7;Parent=g289.t2
HiC_scaffold_1	gmst	exon	7465776	7466042	169.808705	-	0	ID=g289.t2.exon7;Parent=g289.t2
HiC_scaffold_1	AUGUSTUS	exon	7465776	7466057	.	-	.	ID=g289.t1.exon7;Parent=g289.t1
HiC_scaffold_1	AUGUSTUS	CDS	7465776	7466057	1.0	-	0	ID=g289.t1.CDS7;Parent=g289.t1
HiC_scaffold_1	gmst	CDS	7465776	7466057	190.949819	-	0	ID=g289.t3.CDS7;Parent=g289.t3
HiC_scaffold_1	gmst	exon	7465776	7466057	190.949819	-	0	ID=g289.t3.exon7;Parent=g289.t3
HiC_scaffold_1	gmst	start_codon	7466040	7466042	169.808705	-	0	ID=g289.t2.start1;Parent=g289.t2
HiC_scaffold_1	AUGUSTUS	intron	7466058	7471103	1.0	-	.	ID=g289.t1.intron7;Parent=g289.t1
HiC_scaffold_1	gmst	intron	7466058	7471103	190.949819	-	0	ID=g289.t3.intron7;Parent=g289.t3
HiC_scaffold_1	AUGUSTUS	exon	7471104	7471205	.	-	.	ID=g289.t1.exon8;Parent=g289.t1
HiC_scaffold_1	AUGUSTUS	CDS	7471104	7471205	1.0	-	0	ID=g289.t1.CDS8;Parent=g289.t1
HiC_scaffold_1	gmst	CDS	7471104	7471205	190.949819	-	0	ID=g289.t3.CDS8;Parent=g289.t3
HiC_scaffold_1	gmst	exon	7471104	7471205	190.949819	-	0	ID=g289.t3.exon8;Parent=g289.t3
HiC_scaffold_1	AUGUSTUS	start_codon	7471203	7471205	.	-	0	ID=g289.t1.start1;Parent=g289.t1
HiC_scaffold_1	gmst	start_codon	7471203	7471205	190.949819	-	0	ID=g289.t3.start1;Parent=g289.t3
HiC_scaffold_1	gmst	start_codon	7482975	7482977	293.061599	+	0	ID=g290.t2.start1;Parent=g290.t2
HiC_scaffold_1	gmst	CDS	7482975	7483294	293.061599	+	0	ID=g290.t2.CDS1;Parent=g290.t2
HiC_scaffold_1	gmst	exon	7482975	7483294	293.061599	+	0	ID=g290.t2.exon1;Parent=g290.t2
HiC_scaffold_1	AUGUSTUS	gene	7482975	7522927	.	+	.	ID=g290
HiC_scaffold_1	gmst	mRNA	7482975	7522927	.	+	.	ID=g290.t2;Parent=g290;em_target=9612.ENSCAFP00000026237;em_score=1866.2;em_evalue=0.0;em_tcov=.;em_OGs=KOG3689@1|root,KOG3689@2759|Eukaryota,38EXP@33154|Opisthokonta,3B97Q@33208|Metazoa,3CS86@33213|Bilateria,481PX@7711|Chordata,490NR@7742|Vertebrata,3JEM6@40674|Mammalia,3EGHG@33554|Carnivora;em_COG_cat=T;em_desc=Phosphodiesterase 4A;em_max_annot_lvl=33208|Metazoa;em_Preferred_name=PDE4A;em_EC=3.1.4.53;em_KEGG_ko=ko:K13293;em_KEGG_Pathway=ko00230,ko04024,ko05032,map00230,map04024,map05032;em_KEGG_Reaction=R00191;em_KEGG_rclass=RC00296;em_BRITE=ko00000,ko00001,ko01000;em_PFAMs=PDEase_I;em_GOs=GO:0000166,GO:0001726,GO:0003008,GO:0003674,GO:0003824,GO:0004112,GO:0004114,GO:0004115,GO:0005488,GO:0005575,GO:0005622,GO:0005623,GO:0005634,GO:0005654,GO:0005737,GO:0005829,GO:0005886,GO:0006139,GO:0006163,GO:0006195,GO:0006198,GO:0006725,GO:0006753,GO:0006793,GO:0006796,GO:0006807,GO:0007154,GO:0007165,GO:0007186,GO:0007600,GO:0007606,GO:0007608,GO:0008081,GO:0008150,GO:0008152,GO:0009056,GO:0009058,GO:0009117,GO:0009150,GO:0009154,GO:0009166,GO:0009187,GO:0009214,GO:0009259,GO:0009261,GO:0009966,GO:0009987,GO:0010646,GO:0010738,GO:0016020,GO:0016787,GO:0016788,GO:0017076,GO:0018130,GO:0019438,GO:0019439,GO:0019637,GO:0019693,GO:0023051,GO:0023052,GO:0030551,GO:0030552,GO:0030554,GO:0031252,GO:0031253,GO:0031256,GO:0031974,GO:0031981,GO:0032501,GO:0032553,GO:0032555,GO:0032559,GO:0032587,GO:0034404,GO:0034641,GO:0034654,GO:0034655,GO:0035690,GO:0036094,GO:0042221,GO:0042493,GO:0042578,GO:0042995,GO:0043167,GO:0043168,GO:0043226,GO:0043227,GO:0043229,GO:0043231,GO:0043233,GO:0043949,GO:0044237,GO:0044238,GO:0044248,GO:0044249,GO:0044270,GO:0044271,GO:0044281,GO:0044283,GO:0044422,GO:0044424,GO:0044425,GO:0044428,GO:0044444,GO:0044446,GO:0044459,GO:0044463,GO:0044464,GO:0046058,GO:0046434,GO:0046483,GO:0046700,GO:0048471,GO:0048583,GO:0050789,GO:0050794,GO:0050877,GO:0050896,GO:0051716,GO:0055086,GO:0065007,GO:0070013,GO:0070887,GO:0071704,GO:0071944,GO:0072521,GO:0072523,GO:0097159,GO:0097367,GO:0098590,GO:0120025,GO:0120038,GO:1901135,GO:1901136,GO:1901265,GO:1901292,GO:1901360,GO:1901361,GO:1901362,GO:1901363,GO:1901564,GO:1901565,GO:1901575,GO:1901576,GO:1902531
HiC_scaffold_1	gmst	intron	7483295	7507116	293.061599	+	0	ID=g290.t2.intron1;Parent=g290.t2
HiC_scaffold_1	gmst	start_codon	7493351	7493353	289.001129	+	0	ID=g290.t3.start1;Parent=g290.t3
HiC_scaffold_1	gmst	CDS	7493351	7493586	289.001129	+	0	ID=g290.t3.CDS1;Parent=g290.t3
HiC_scaffold_1	gmst	exon	7493351	7493586	289.001129	+	0	ID=g290.t3.exon1;Parent=g290.t3
HiC_scaffold_1	gmst	mRNA	7493351	7522927	.	+	.	ID=g290.t3;Parent=g290;em_target=9713.XP_006741121.1;em_score=1823.5;em_evalue=0.0;em_tcov=.;em_OGs=KOG3689@1|root,KOG3689@2759|Eukaryota,38EXP@33154|Opisthokonta,3B97Q@33208|Metazoa,3CS86@33213|Bilateria,481PX@7711|Chordata,490NR@7742|Vertebrata,3JEM6@40674|Mammalia,3EGHG@33554|Carnivora;em_COG_cat=T;em_desc=Phosphodiesterase 4A;em_max_annot_lvl=33208|Metazoa;em_Preferred_name=PDE4A;em_EC=3.1.4.53;em_KEGG_ko=ko:K13293;em_KEGG_Pathway=ko00230,ko04024,ko05032,map00230,map04024,map05032;em_KEGG_Reaction=R00191;em_KEGG_rclass=RC00296;em_BRITE=ko00000,ko00001,ko01000;em_PFAMs=PDEase_I;em_GOs=GO:0000166,GO:0001726,GO:0003008,GO:0003674,GO:0003824,GO:0004112,GO:0004114,GO:0004115,GO:0005488,GO:0005575,GO:0005622,GO:0005623,GO:0005634,GO:0005654,GO:0005737,GO:0005829,GO:0005886,GO:0006139,GO:0006163,GO:0006195,GO:0006198,GO:0006725,GO:0006753,GO:0006793,GO:0006796,GO:0006807,GO:0007154,GO:0007165,GO:0007186,GO:0007600,GO:0007606,GO:0007608,GO:0008081,GO:0008150,GO:0008152,GO:0009056,GO:0009058,GO:0009117,GO:0009150,GO:0009154,GO:0009166,GO:0009187,GO:0009214,GO:0009259,GO:0009261,GO:0009966,GO:0009987,GO:0010646,GO:0010738,GO:0016020,GO:0016787,GO:0016788,GO:0017076,GO:0018130,GO:0019438,GO:0019439,GO:0019637,GO:0019693,GO:0023051,GO:0023052,GO:0030551,GO:0030552,GO:0030554,GO:0031252,GO:0031253,GO:0031256,GO:0031974,GO:0031981,GO:0032501,GO:0032553,GO:0032555,GO:0032559,GO:0032587,GO:0034404,GO:0034641,GO:0034654,GO:0034655,GO:0035690,GO:0036094,GO:0042221,GO:0042493,GO:0042578,GO:0042995,GO:0043167,GO:0043168,GO:0043226,GO:0043227,GO:0043229,GO:0043231,GO:0043233,GO:0043949,GO:0044237,GO:0044238,GO:0044248,GO:0044249,GO:0044270,GO:0044271,GO:0044281,GO:0044283,GO:0044422,GO:0044424,GO:0044425,GO:0044428,GO:0044444,GO:0044446,GO:0044459,GO:0044463,GO:0044464,GO:0046058,GO:0046434,GO:0046483,GO:0046700,GO:0048471,GO:0048583,GO:0050789,GO:0050794,GO:0050877,GO:0050896,GO:0051716,GO:0055086,GO:0065007,GO:0070013,GO:0070887,GO:0071704,GO:0071944,GO:0072521,GO:0072523,GO:0097159,GO:0097367,GO:0098590,GO:0120025,GO:0120038,GO:1901135,GO:1901136,GO:1901265,GO:1901292,GO:1901360,GO:1901361,GO:1901362,GO:1901363,GO:1901564,GO:1901565,GO:1901575,GO:1901576,GO:1902531
HiC_scaffold_1	gmst	intron	7493587	7507116	289.001129	+	0	ID=g290.t3.intron1;Parent=g290.t3
HiC_scaffold_1	AUGUSTUS	start_codon	7494932	7494934	.	+	0	ID=g290.t1.start1;Parent=g290.t1
HiC_scaffold_1	AUGUSTUS	exon	7494932	7495068	.	+	.	ID=g290.t1.exon1;Parent=g290.t1
HiC_scaffold_1	AUGUSTUS	CDS	7494932	7495068	1.0	+	0	ID=g290.t1.CDS1;Parent=g290.t1
HiC_scaffold_1	AUGUSTUS	mRNA	7494932	7522927	1.0	+	.	ID=g290.t1;Parent=g290;em_target=9668.ENSMPUP00000006618;em_score=1821.2;em_evalue=0.0;em_tcov=.;em_OGs=KOG3689@1|root,KOG3689@2759|Eukaryota,38EXP@33154|Opisthokonta,3B97Q@33208|Metazoa,3CS86@33213|Bilateria,481PX@7711|Chordata,490NR@7742|Vertebrata,3JEM6@40674|Mammalia,3EGHG@33554|Carnivora;em_COG_cat=T;em_desc=Phosphodiesterase 4A;em_max_annot_lvl=33208|Metazoa;em_Preferred_name=PDE4A;em_EC=3.1.4.53;em_KEGG_ko=ko:K13293;em_KEGG_Pathway=ko00230,ko04024,ko05032,map00230,map04024,map05032;em_KEGG_Reaction=R00191;em_KEGG_rclass=RC00296;em_BRITE=ko00000,ko00001,ko01000;em_PFAMs=PDEase_I;em_GOs=GO:0000166,GO:0001726,GO:0003008,GO:0003674,GO:0003824,GO:0004112,GO:0004114,GO:0004115,GO:0005488,GO:0005575,GO:0005622,GO:0005623,GO:0005634,GO:0005654,GO:0005737,GO:0005829,GO:0005886,GO:0006139,GO:0006163,GO:0006195,GO:0006198,GO:0006725,GO:0006753,GO:0006793,GO:0006796,GO:0006807,GO:0007154,GO:0007165,GO:0007186,GO:0007600,GO:0007606,GO:0007608,GO:0008081,GO:0008150,GO:0008152,GO:0009056,GO:0009058,GO:0009117,GO:0009150,GO:0009154,GO:0009166,GO:0009187,GO:0009214,GO:0009259,GO:0009261,GO:0009966,GO:0009987,GO:0010646,GO:0010738,GO:0016020,GO:0016787,GO:0016788,GO:0017076,GO:0018130,GO:0019438,GO:0019439,GO:0019637,GO:0019693,GO:0023051,GO:0023052,GO:0030551,GO:0030552,GO:0030554,GO:0031252,GO:0031253,GO:0031256,GO:0031974,GO:0031981,GO:0032501,GO:0032553,GO:0032555,GO:0032559,GO:0032587,GO:0034404,GO:0034641,GO:0034654,GO:0034655,GO:0035690,GO:0036094,GO:0042221,GO:0042493,GO:0042578,GO:0042995,GO:0043167,GO:0043168,GO:0043226,GO:0043227,GO:0043229,GO:0043231,GO:0043233,GO:0043949,GO:0044237,GO:0044238,GO:0044248,GO:0044249,GO:0044270,GO:0044271,GO:0044281,GO:0044283,GO:0044422,GO:0044424,GO:0044425,GO:0044428,GO:0044444,GO:0044446,GO:0044459,GO:0044463,GO:0044464,GO:0046058,GO:0046434,GO:0046483,GO:0046700,GO:0048471,GO:0048583,GO:0050789,GO:0050794,GO:0050877,GO:0050896,GO:0051716,GO:0055086,GO:0065007,GO:0070013,GO:0070887,GO:0071704,GO:0071944,GO:0072521,GO:0072523,GO:0097159,GO:0097367,GO:0098590,GO:0120025,GO:0120038,GO:1901135,GO:1901136,GO:1901265,GO:1901292,GO:1901360,GO:1901361,GO:1901362,GO:1901363,GO:1901564,GO:1901565,GO:1901575,GO:1901576,GO:1902531
HiC_scaffold_1	AUGUSTUS	intron	7495069	7507116	1.0	+	.	ID=g290.t1.intron1;Parent=g290.t1
HiC_scaffold_1	AUGUSTUS	exon	7507117	7507308	.	+	.	ID=g290.t1.exon2;Parent=g290.t1
HiC_scaffold_1	AUGUSTUS	CDS	7507117	7507308	1.0	+	1	ID=g290.t1.CDS2;Parent=g290.t1
HiC_scaffold_1	gmst	CDS	7507117	7507308	289.001129	+	1	ID=g290.t3.CDS2;Parent=g290.t3
HiC_scaffold_1	gmst	exon	7507117	7507308	289.001129	+	1	ID=g290.t3.exon2;Parent=g290.t3
HiC_scaffold_1	gmst	CDS	7507117	7507308	293.061599	+	1	ID=g290.t2.CDS2;Parent=g290.t2
HiC_scaffold_1	gmst	exon	7507117	7507308	293.061599	+	1	ID=g290.t2.exon2;Parent=g290.t2
HiC_scaffold_1	AUGUSTUS	intron	7507309	7508079	1.0	+	.	ID=g290.t1.intron2;Parent=g290.t1
HiC_scaffold_1	gmst	intron	7507309	7508079	289.001129	+	0	ID=g290.t3.intron2;Parent=g290.t3
HiC_scaffold_1	gmst	intron	7507309	7508079	293.061599	+	0	ID=g290.t2.intron2;Parent=g290.t2
HiC_scaffold_1	AUGUSTUS	exon	7508080	7508116	.	+	.	ID=g290.t1.exon3;Parent=g290.t1
HiC_scaffold_1	AUGUSTUS	CDS	7508080	7508116	1.0	+	1	ID=g290.t1.CDS3;Parent=g290.t1
HiC_scaffold_1	gmst	CDS	7508080	7508116	289.001129	+	1	ID=g290.t3.CDS3;Parent=g290.t3
HiC_scaffold_1	gmst	exon	7508080	7508116	289.001129	+	1	ID=g290.t3.exon3;Parent=g290.t3
HiC_scaffold_1	gmst	CDS	7508080	7508116	293.061599	+	1	ID=g290.t2.CDS3;Parent=g290.t2
HiC_scaffold_1	gmst	exon	7508080	7508116	293.061599	+	1	ID=g290.t2.exon3;Parent=g290.t2
HiC_scaffold_1	AUGUSTUS	intron	7508117	7508236	1.0	+	.	ID=g290.t1.intron3;Parent=g290.t1
HiC_scaffold_1	gmst	intron	7508117	7508236	289.001129	+	0	ID=g290.t3.intron3;Parent=g290.t3
HiC_scaffold_1	gmst	intron	7508117	7508236	293.061599	+	0	ID=g290.t2.intron3;Parent=g290.t2
HiC_scaffold_1	AUGUSTUS	exon	7508237	7508307	.	+	.	ID=g290.t1.exon4;Parent=g290.t1
HiC_scaffold_1	AUGUSTUS	CDS	7508237	7508307	1.0	+	0	ID=g290.t1.CDS4;Parent=g290.t1
HiC_scaffold_1	gmst	CDS	7508237	7508307	289.001129	+	0	ID=g290.t3.CDS4;Parent=g290.t3
HiC_scaffold_1	gmst	exon	7508237	7508307	289.001129	+	0	ID=g290.t3.exon4;Parent=g290.t3
HiC_scaffold_1	gmst	CDS	7508237	7508307	293.061599	+	0	ID=g290.t2.CDS4;Parent=g290.t2
HiC_scaffold_1	gmst	exon	7508237	7508307	293.061599	+	0	ID=g290.t2.exon4;Parent=g290.t2
HiC_scaffold_1	AUGUSTUS	intron	7508308	7509036	1.0	+	.	ID=g290.t1.intron4;Parent=g290.t1
HiC_scaffold_1	gmst	intron	7508308	7509036	289.001129	+	0	ID=g290.t3.intron4;Parent=g290.t3
HiC_scaffold_1	gmst	intron	7508308	7509036	293.061599	+	0	ID=g290.t2.intron4;Parent=g290.t2
HiC_scaffold_1	AUGUSTUS	exon	7509037	7509086	.	+	.	ID=g290.t1.exon5;Parent=g290.t1
HiC_scaffold_1	AUGUSTUS	CDS	7509037	7509086	1.0	+	1	ID=g290.t1.CDS5;Parent=g290.t1
HiC_scaffold_1	gmst	CDS	7509037	7509086	289.001129	+	1	ID=g290.t3.CDS5;Parent=g290.t3
HiC_scaffold_1	gmst	exon	7509037	7509086	289.001129	+	1	ID=g290.t3.exon5;Parent=g290.t3
HiC_scaffold_1	gmst	CDS	7509037	7509086	293.061599	+	1	ID=g290.t2.CDS5;Parent=g290.t2
HiC_scaffold_1	gmst	exon	7509037	7509086	293.061599	+	1	ID=g290.t2.exon5;Parent=g290.t2
HiC_scaffold_1	AUGUSTUS	intron	7509087	7509256	1.0	+	.	ID=g290.t1.intron5;Parent=g290.t1
HiC_scaffold_1	gmst	intron	7509087	7509256	289.001129	+	0	ID=g290.t3.intron5;Parent=g290.t3
HiC_scaffold_1	gmst	intron	7509087	7509256	293.061599	+	0	ID=g290.t2.intron5;Parent=g290.t2
HiC_scaffold_1	AUGUSTUS	exon	7509257	7509369	.	+	.	ID=g290.t1.exon6;Parent=g290.t1
HiC_scaffold_1	AUGUSTUS	CDS	7509257	7509369	1.0	+	2	ID=g290.t1.CDS6;Parent=g290.t1
HiC_scaffold_1	gmst	CDS	7509257	7509369	289.001129	+	2	ID=g290.t3.CDS6;Parent=g290.t3
HiC_scaffold_1	gmst	exon	7509257	7509369	289.001129	+	2	ID=g290.t3.exon6;Parent=g290.t3
HiC_scaffold_1	gmst	CDS	7509257	7509369	293.061599	+	2	ID=g290.t2.CDS6;Parent=g290.t2
HiC_scaffold_1	gmst	exon	7509257	7509369	293.061599	+	2	ID=g290.t2.exon6;Parent=g290.t2
HiC_scaffold_1	AUGUSTUS	intron	7509370	7512903	1.0	+	.	ID=g290.t1.intron6;Parent=g290.t1
HiC_scaffold_1	gmst	intron	7509370	7512903	289.001129	+	0	ID=g290.t3.intron6;Parent=g290.t3
HiC_scaffold_1	gmst	intron	7509370	7512903	293.061599	+	0	ID=g290.t2.intron6;Parent=g290.t2
HiC_scaffold_1	AUGUSTUS	exon	7512904	7512997	.	+	.	ID=g290.t1.exon7;Parent=g290.t1
HiC_scaffold_1	AUGUSTUS	CDS	7512904	7512997	1.0	+	0	ID=g290.t1.CDS7;Parent=g290.t1
HiC_scaffold_1	gmst	CDS	7512904	7512997	289.001129	+	0	ID=g290.t3.CDS7;Parent=g290.t3
HiC_scaffold_1	gmst	exon	7512904	7512997	289.001129	+	0	ID=g290.t3.exon7;Parent=g290.t3
HiC_scaffold_1	gmst	CDS	7512904	7512997	293.061599	+	0	ID=g290.t2.CDS7;Parent=g290.t2
HiC_scaffold_1	gmst	exon	7512904	7512997	293.061599	+	0	ID=g290.t2.exon7;Parent=g290.t2
HiC_scaffold_1	AUGUSTUS	intron	7512998	7514711	1.0	+	.	ID=g290.t1.intron7;Parent=g290.t1
HiC_scaffold_1	gmst	intron	7512998	7514711	289.001129	+	0	ID=g290.t3.intron7;Parent=g290.t3
HiC_scaffold_1	gmst	intron	7512998	7514711	293.061599	+	0	ID=g290.t2.intron7;Parent=g290.t2
HiC_scaffold_1	AUGUSTUS	exon	7514712	7514935	.	+	.	ID=g290.t1.exon8;Parent=g290.t1
HiC_scaffold_1	AUGUSTUS	CDS	7514712	7514935	1.0	+	2	ID=g290.t1.CDS8;Parent=g290.t1
HiC_scaffold_1	gmst	CDS	7514712	7514935	289.001129	+	2	ID=g290.t3.CDS8;Parent=g290.t3
HiC_scaffold_1	gmst	exon	7514712	7514935	289.001129	+	2	ID=g290.t3.exon8;Parent=g290.t3
HiC_scaffold_1	gmst	CDS	7514712	7514935	293.061599	+	2	ID=g290.t2.CDS8;Parent=g290.t2
HiC_scaffold_1	gmst	exon	7514712	7514935	293.061599	+	2	ID=g290.t2.exon8;Parent=g290.t2
HiC_scaffold_1	AUGUSTUS	intron	7514936	7516000	1.0	+	.	ID=g290.t1.intron8;Parent=g290.t1
HiC_scaffold_1	gmst	intron	7514936	7516000	289.001129	+	0	ID=g290.t3.intron8;Parent=g290.t3
HiC_scaffold_1	gmst	intron	7514936	7516000	293.061599	+	0	ID=g290.t2.intron8;Parent=g290.t2
HiC_scaffold_1	AUGUSTUS	exon	7516001	7516099	.	+	.	ID=g290.t1.exon9;Parent=g290.t1
HiC_scaffold_1	AUGUSTUS	CDS	7516001	7516099	1.0	+	0	ID=g290.t1.CDS9;Parent=g290.t1
HiC_scaffold_1	gmst	CDS	7516001	7516099	289.001129	+	0	ID=g290.t3.CDS9;Parent=g290.t3
HiC_scaffold_1	gmst	exon	7516001	7516099	289.001129	+	0	ID=g290.t3.exon9;Parent=g290.t3
HiC_scaffold_1	gmst	CDS	7516001	7516099	293.061599	+	0	ID=g290.t2.CDS9;Parent=g290.t2
HiC_scaffold_1	gmst	exon	7516001	7516099	293.061599	+	0	ID=g290.t2.exon9;Parent=g290.t2
HiC_scaffold_1	AUGUSTUS	intron	7516100	7516199	1.0	+	.	ID=g290.t1.intron9;Parent=g290.t1
HiC_scaffold_1	gmst	intron	7516100	7516199	289.001129	+	0	ID=g290.t3.intron9;Parent=g290.t3
HiC_scaffold_1	gmst	intron	7516100	7516199	293.061599	+	0	ID=g290.t2.intron9;Parent=g290.t2
HiC_scaffold_1	AUGUSTUS	exon	7516200	7516364	.	+	.	ID=g290.t1.exon10;Parent=g290.t1
HiC_scaffold_1	AUGUSTUS	CDS	7516200	7516364	1.0	+	0	ID=g290.t1.CDS10;Parent=g290.t1
HiC_scaffold_1	gmst	CDS	7516200	7516364	289.001129	+	0	ID=g290.t3.CDS10;Parent=g290.t3
HiC_scaffold_1	gmst	exon	7516200	7516364	289.001129	+	0	ID=g290.t3.exon10;Parent=g290.t3
HiC_scaffold_1	gmst	CDS	7516200	7516364	293.061599	+	0	ID=g290.t2.CDS10;Parent=g290.t2
HiC_scaffold_1	gmst	exon	7516200	7516364	293.061599	+	0	ID=g290.t2.exon10;Parent=g290.t2
HiC_scaffold_1	AUGUSTUS	intron	7516365	7516758	1.0	+	.	ID=g290.t1.intron10;Parent=g290.t1
HiC_scaffold_1	gmst	intron	7516365	7516758	289.001129	+	0	ID=g290.t3.intron10;Parent=g290.t3
HiC_scaffold_1	gmst	intron	7516365	7516758	293.061599	+	0	ID=g290.t2.intron10;Parent=g290.t2
HiC_scaffold_1	AUGUSTUS	exon	7516759	7516858	.	+	.	ID=g290.t1.exon11;Parent=g290.t1
HiC_scaffold_1	AUGUSTUS	CDS	7516759	7516858	1.0	+	0	ID=g290.t1.CDS11;Parent=g290.t1
HiC_scaffold_1	gmst	CDS	7516759	7516858	289.001129	+	0	ID=g290.t3.CDS11;Parent=g290.t3
HiC_scaffold_1	gmst	exon	7516759	7516858	289.001129	+	0	ID=g290.t3.exon11;Parent=g290.t3
HiC_scaffold_1	gmst	CDS	7516759	7516858	293.061599	+	0	ID=g290.t2.CDS11;Parent=g290.t2
HiC_scaffold_1	gmst	exon	7516759	7516858	293.061599	+	0	ID=g290.t2.exon11;Parent=g290.t2
HiC_scaffold_1	AUGUSTUS	intron	7516859	7516997	1.0	+	.	ID=g290.t1.intron11;Parent=g290.t1
HiC_scaffold_1	gmst	intron	7516859	7516997	289.001129	+	0	ID=g290.t3.intron11;Parent=g290.t3
HiC_scaffold_1	gmst	intron	7516859	7516997	293.061599	+	0	ID=g290.t2.intron11;Parent=g290.t2
HiC_scaffold_1	AUGUSTUS	exon	7516998	7517152	.	+	.	ID=g290.t1.exon12;Parent=g290.t1
HiC_scaffold_1	AUGUSTUS	CDS	7516998	7517152	1.0	+	2	ID=g290.t1.CDS12;Parent=g290.t1
HiC_scaffold_1	gmst	CDS	7516998	7517152	289.001129	+	2	ID=g290.t3.CDS12;Parent=g290.t3
HiC_scaffold_1	gmst	exon	7516998	7517152	289.001129	+	2	ID=g290.t3.exon12;Parent=g290.t3
HiC_scaffold_1	gmst	CDS	7516998	7517152	293.061599	+	2	ID=g290.t2.CDS12;Parent=g290.t2
HiC_scaffold_1	gmst	exon	7516998	7517152	293.061599	+	2	ID=g290.t2.exon12;Parent=g290.t2
HiC_scaffold_1	AUGUSTUS	intron	7517153	7517351	1.0	+	.	ID=g290.t1.intron12;Parent=g290.t1
HiC_scaffold_1	gmst	intron	7517153	7517351	289.001129	+	0	ID=g290.t3.intron12;Parent=g290.t3
HiC_scaffold_1	gmst	intron	7517153	7517351	293.061599	+	0	ID=g290.t2.intron12;Parent=g290.t2
HiC_scaffold_1	AUGUSTUS	exon	7517352	7517474	.	+	.	ID=g290.t1.exon13;Parent=g290.t1
HiC_scaffold_1	AUGUSTUS	CDS	7517352	7517474	1.0	+	0	ID=g290.t1.CDS13;Parent=g290.t1
HiC_scaffold_1	gmst	CDS	7517352	7517474	289.001129	+	0	ID=g290.t3.CDS13;Parent=g290.t3
HiC_scaffold_1	gmst	exon	7517352	7517474	289.001129	+	0	ID=g290.t3.exon13;Parent=g290.t3
HiC_scaffold_1	gmst	CDS	7517352	7517474	293.061599	+	0	ID=g290.t2.CDS13;Parent=g290.t2
HiC_scaffold_1	gmst	exon	7517352	7517474	293.061599	+	0	ID=g290.t2.exon13;Parent=g290.t2
HiC_scaffold_1	AUGUSTUS	intron	7517475	7517906	1.0	+	.	ID=g290.t1.intron13;Parent=g290.t1
HiC_scaffold_1	gmst	intron	7517475	7517906	289.001129	+	0	ID=g290.t3.intron13;Parent=g290.t3
HiC_scaffold_1	gmst	intron	7517475	7517906	293.061599	+	0	ID=g290.t2.intron13;Parent=g290.t2
HiC_scaffold_1	AUGUSTUS	exon	7517907	7518089	.	+	.	ID=g290.t1.exon14;Parent=g290.t1
HiC_scaffold_1	AUGUSTUS	CDS	7517907	7518089	1.0	+	0	ID=g290.t1.CDS14;Parent=g290.t1
HiC_scaffold_1	gmst	CDS	7517907	7518089	289.001129	+	0	ID=g290.t3.CDS14;Parent=g290.t3
HiC_scaffold_1	gmst	exon	7517907	7518089	289.001129	+	0	ID=g290.t3.exon14;Parent=g290.t3
HiC_scaffold_1	gmst	CDS	7517907	7518089	293.061599	+	0	ID=g290.t2.CDS14;Parent=g290.t2
HiC_scaffold_1	gmst	exon	7517907	7518089	293.061599	+	0	ID=g290.t2.exon14;Parent=g290.t2
HiC_scaffold_1	AUGUSTUS	intron	7518090	7522237	1.0	+	.	ID=g290.t1.intron14;Parent=g290.t1
HiC_scaffold_1	gmst	intron	7518090	7522237	289.001129	+	0	ID=g290.t3.intron14;Parent=g290.t3
HiC_scaffold_1	gmst	intron	7518090	7522237	293.061599	+	0	ID=g290.t2.intron14;Parent=g290.t2
HiC_scaffold_1	AUGUSTUS	exon	7522238	7522927	.	+	.	ID=g290.t1.exon15;Parent=g290.t1
HiC_scaffold_1	AUGUSTUS	CDS	7522238	7522927	1.0	+	0	ID=g290.t1.CDS15;Parent=g290.t1
HiC_scaffold_1	gmst	CDS	7522238	7522927	289.001129	+	0	ID=g290.t3.CDS15;Parent=g290.t3
HiC_scaffold_1	gmst	exon	7522238	7522927	289.001129	+	0	ID=g290.t3.exon15;Parent=g290.t3
HiC_scaffold_1	gmst	CDS	7522238	7522927	293.061599	+	0	ID=g290.t2.CDS15;Parent=g290.t2
HiC_scaffold_1	gmst	exon	7522238	7522927	293.061599	+	0	ID=g290.t2.exon15;Parent=g290.t2
HiC_scaffold_1	AUGUSTUS	stop_codon	7522925	7522927	.	+	0	ID=g290.t1.stop1;Parent=g290.t1
HiC_scaffold_1	gmst	stop_codon	7522925	7522927	289.001129	+	0	ID=g290.t3.stop1;Parent=g290.t3
HiC_scaffold_1	gmst	stop_codon	7522925	7522927	293.061599	+	0	ID=g290.t2.stop1;Parent=g290.t2
HiC_scaffold_1	AUGUSTUS	stop_codon	7539246	7539248	.	-	0	ID=g291.t1.stop1;Parent=g291.t1
HiC_scaffold_1	AUGUSTUS	exon	7539246	7539412	.	-	.	ID=g291.t1.exon1;Parent=g291.t1
HiC_scaffold_1	AUGUSTUS	CDS	7539246	7539412	1.0	-	2	ID=g291.t1.CDS1;Parent=g291.t1
HiC_scaffold_1	AUGUSTUS	gene	7539246	7544770	.	-	.	ID=g291
HiC_scaffold_1	AUGUSTUS	mRNA	7539246	7544770	1.0	-	.	ID=g291.t1;Parent=g291;em_target=9646.ENSAMEP00000012040;em_score=1469.0;em_evalue=0.0;em_tcov=.;em_OGs=KOG4441@1|root,KOG4441@2759|Eukaryota,39RYW@33154|Opisthokonta,3BG44@33208|Metazoa,3CWCZ@33213|Bilateria,4852A@7711|Chordata,48WQ8@7742|Vertebrata,3J3HD@40674|Mammalia,3EHKS@33554|Carnivora;em_COG_cat=T;em_desc=Kelch-like ECH-associated protein 1;em_max_annot_lvl=33208|Metazoa;em_Preferred_name=KEAP1;em_KEGG_ko=ko:K10456;em_KEGG_Pathway=ko04120,ko05200,ko05225,ko05418,map04120,map05200,map05225,map05418;em_BRITE=ko00000,ko00001,ko04121;em_PFAMs=BACK,BTB,Kelch_1;em_GOs=GO:0000151,GO:0001701,GO:0001887,GO:0003674,GO:0003779,GO:0005488,GO:0005515,GO:0005575,GO:0005622,GO:0005623,GO:0005634,GO:0005654,GO:0005694,GO:0005700,GO:0005703,GO:0005737,GO:0005783,GO:0005815,GO:0005829,GO:0005856,GO:0005884,GO:0005911,GO:0005912,GO:0005913,GO:0005924,GO:0005925,GO:0006355,GO:0006464,GO:0006508,GO:0006511,GO:0006807,GO:0006950,GO:0006979,GO:0007275,GO:0008092,GO:0008104,GO:0008134,GO:0008150,GO:0008152,GO:0009056,GO:0009057,GO:0009719,GO:0009725,GO:0009790,GO:0009792,GO:0009889,GO:0009892,GO:0009893,GO:0009894,GO:0009896,GO:0009987,GO:0010033,GO:0010035,GO:0010038,GO:0010468,GO:0010498,GO:0010499,GO:0010556,GO:0010604,GO:0010605,GO:0010629,GO:0012505,GO:0014070,GO:0015629,GO:0015630,GO:0016043,GO:0016567,GO:0016579,GO:0019219,GO:0019222,GO:0019538,GO:0019904,GO:0019941,GO:0022607,GO:0030054,GO:0030055,GO:0030162,GO:0030163,GO:0030496,GO:0030856,GO:0031323,GO:0031325,GO:0031326,GO:0031329,GO:0031331,GO:0031461,GO:0031463,GO:0031974,GO:0031981,GO:0032268,GO:0032270,GO:0032434,GO:0032436,GO:0032446,GO:0032501,GO:0032502,GO:0032991,GO:0033036,GO:0034097,GO:0035902,GO:0036211,GO:0042176,GO:0042221,GO:0042802,GO:0042803,GO:0042994,GO:0043009,GO:0043161,GO:0043170,GO:0043226,GO:0043227,GO:0043228,GO:0043229,GO:0043231,GO:0043232,GO:0043233,GO:0043412,GO:0043433,GO:0043632,GO:0043687,GO:0043933,GO:0044085,GO:0044092,GO:0044237,GO:0044238,GO:0044248,GO:0044257,GO:0044260,GO:0044265,GO:0044267,GO:0044422,GO:0044424,GO:0044427,GO:0044428,GO:0044430,GO:0044444,GO:0044446,GO:0044464,GO:0045185,GO:0045595,GO:0045604,GO:0045682,GO:0045732,GO:0045862,GO:0046983,GO:0048518,GO:0048519,GO:0048522,GO:0048856,GO:0050789,GO:0050793,GO:0050794,GO:0050896,GO:0051090,GO:0051171,GO:0051173,GO:0051179,GO:0051220,GO:0051235,GO:0051239,GO:0051246,GO:0051247,GO:0051252,GO:0051259,GO:0051603,GO:0051716,GO:0051865,GO:0060255,GO:0061136,GO:0065003,GO:0065007,GO:0065008,GO:0065009,GO:0070013,GO:0070161,GO:0070646,GO:0070647,GO:0070670,GO:0070887,GO:0071310,GO:0071345,GO:0071353,GO:0071407,GO:0071704,GO:0071840,GO:0080090,GO:0097066,GO:0097718,GO:0098687,GO:0099080,GO:0099081,GO:0099512,GO:0099513,GO:1901564,GO:1901565,GO:1901575,GO:1901800,GO:1902494,GO:1903050,GO:1903052,GO:1903362,GO:1903364,GO:1903506,GO:1990234,GO:2000026,GO:2000058,GO:2000060,GO:2000112,GO:2001141
HiC_scaffold_1	AUGUSTUS	intron	7539413	7539571	1.0	-	.	ID=g291.t1.intron1;Parent=g291.t1
HiC_scaffold_1	AUGUSTUS	exon	7539572	7539748	.	-	.	ID=g291.t1.exon2;Parent=g291.t1
HiC_scaffold_1	AUGUSTUS	CDS	7539572	7539748	1.0	-	2	ID=g291.t1.CDS2;Parent=g291.t1
HiC_scaffold_1	AUGUSTUS	intron	7539749	7540031	1.0	-	.	ID=g291.t1.intron2;Parent=g291.t1
HiC_scaffold_1	AUGUSTUS	exon	7540032	7540237	.	-	.	ID=g291.t1.exon3;Parent=g291.t1
HiC_scaffold_1	AUGUSTUS	CDS	7540032	7540237	1.0	-	1	ID=g291.t1.CDS3;Parent=g291.t1
HiC_scaffold_1	AUGUSTUS	intron	7540238	7541502	1.0	-	.	ID=g291.t1.intron3;Parent=g291.t1
HiC_scaffold_1	AUGUSTUS	exon	7541503	7542188	.	-	.	ID=g291.t1.exon4;Parent=g291.t1
HiC_scaffold_1	AUGUSTUS	CDS	7541503	7542188	1.0	-	0	ID=g291.t1.CDS4;Parent=g291.t1
HiC_scaffold_1	AUGUSTUS	intron	7542189	7544131	1.0	-	.	ID=g291.t1.intron4;Parent=g291.t1
HiC_scaffold_1	AUGUSTUS	exon	7544132	7544770	.	-	.	ID=g291.t1.exon5;Parent=g291.t1
HiC_scaffold_1	AUGUSTUS	CDS	7544132	7544770	1.0	-	0	ID=g291.t1.CDS5;Parent=g291.t1
HiC_scaffold_1	AUGUSTUS	start_codon	7544768	7544770	.	-	0	ID=g291.t1.start1;Parent=g291.t1
HiC_scaffold_1	AUGUSTUS	stop_codon	7552767	7552769	.	-	0	ID=g292.t1.stop1;Parent=g292.t1
HiC_scaffold_1	AUGUSTUS	gene	7552767	7553963	.	-	.	ID=g292
HiC_scaffold_1	AUGUSTUS	exon	7552767	7553963	.	-	.	ID=g292.t1.exon1;Parent=g292.t1
HiC_scaffold_1	AUGUSTUS	mRNA	7552767	7553963	1.0	-	.	ID=g292.t1;Parent=g292;em_target=9707.XP_004398926.1;em_score=825.2;em_evalue=2.7e-251;em_tcov=.;em_OGs=2CMZA@1|root,2QSWN@2759|Eukaryota,38GGE@33154|Opisthokonta,3BHR4@33208|Metazoa,3D48X@33213|Bilateria,489FG@7711|Chordata,49727@7742|Vertebrata,3JD8D@40674|Mammalia,3EK60@33554|Carnivora;em_COG_cat=T;em_desc=receptor 5;em_max_annot_lvl=33208|Metazoa;em_KEGG_ko=ko:K04288,ko:K04295;em_KEGG_Pathway=ko04068,ko04071,ko04080,map04068,map04071,map04080;em_BRITE=ko00000,ko00001,ko04030,ko04090;em_KEGG_TC=9.A.14.2.1;em_PFAMs=7tm_1;em_Preferred_name=S1PR5;em_GOs=GO:0005575,GO:0005623,GO:0005886,GO:0016020,GO:0044464,GO:0071944
HiC_scaffold_1	AUGUSTUS	CDS	7552767	7553963	1.0	-	0	ID=g292.t1.CDS1;Parent=g292.t1
HiC_scaffold_1	AUGUSTUS	start_codon	7553961	7553963	.	-	0	ID=g292.t1.start1;Parent=g292.t1
HiC_scaffold_1	GeneMark.hmm3	start_codon	7575220	7575222	.	+	0	ID=g293.t1.start1;Parent=g293.t1
HiC_scaffold_1	GeneMark.hmm3	CDS	7575220	7575274	.	+	0	ID=g293.t1.CDS1;Parent=g293.t1
HiC_scaffold_1	GeneMark.hmm3	exon	7575220	7575274	.	+	0	ID=g293.t1.exon1;Parent=g293.t1
HiC_scaffold_1	GeneMark.hmm3	gene	7575220	7576022	.	+	.	ID=g293
HiC_scaffold_1	GeneMark.hmm3	mRNA	7575220	7576022	.	+	.	ID=g293.t1;Parent=g293
HiC_scaffold_1	GeneMark.hmm3	intron	7575275	7575993	.	+	1	ID=g293.t1.intron1;Parent=g293.t1
HiC_scaffold_1	GeneMark.hmm3	CDS	7575994	7576022	.	+	2	ID=g293.t1.CDS2;Parent=g293.t1
HiC_scaffold_1	GeneMark.hmm3	exon	7575994	7576022	.	+	2	ID=g293.t1.exon2;Parent=g293.t1
HiC_scaffold_1	GeneMark.hmm3	stop_codon	7576020	7576022	.	+	0	ID=g293.t1.stop1;Parent=g293.t1
HiC_scaffold_1	AUGUSTUS	start_codon	7577722	7577724	.	+	0	ID=g294.t1.start1;Parent=g294.t1
HiC_scaffold_1	AUGUSTUS	exon	7577722	7577953	.	+	.	ID=g294.t1.exon1;Parent=g294.t1
HiC_scaffold_1	AUGUSTUS	CDS	7577722	7577953	1.0	+	0	ID=g294.t1.CDS1;Parent=g294.t1
HiC_scaffold_1	AUGUSTUS	gene	7577722	7583436	.	+	.	ID=g294
HiC_scaffold_1	AUGUSTUS	mRNA	7577722	7583436	1.0	+	.	ID=g294.t1;Parent=g294;em_target=9612.ENSCAFP00000026214;em_score=1099.8;em_evalue=0.0;em_tcov=.;em_OGs=KOG2674@1|root,KOG2674@2759|Eukaryota,38F9Z@33154|Opisthokonta,3BDGB@33208|Metazoa,3CW10@33213|Bilateria,48B4V@7711|Chordata,491ZE@7742|Vertebrata,3J5ME@40674|Mammalia,3EKPH@33554|Carnivora;em_COG_cat=UZ;em_desc=Autophagy related 4D, cysteine peptidase;em_max_annot_lvl=33208|Metazoa;em_Preferred_name=ATG4D;em_KEGG_ko=ko:K08342;em_KEGG_Pathway=ko04136,ko04138,ko04140,map04136,map04138,map04140;em_BRITE=ko00000,ko00001,ko01000,ko01002,ko03029,ko04131;em_PFAMs=Peptidase_C54;em_GOs=GO:0000045,GO:0000422,GO:0003674,GO:0003824,GO:0004175,GO:0004197,GO:0005575,GO:0005622,GO:0005623,GO:0005737,GO:0005829,GO:0006464,GO:0006497,GO:0006501,GO:0006508,GO:0006605,GO:0006612,GO:0006807,GO:0006810,GO:0006886,GO:0006914,GO:0006996,GO:0007005,GO:0007033,GO:0008104,GO:0008150,GO:0008152,GO:0008233,GO:0008234,GO:0009056,GO:0009058,GO:0009059,GO:0009987,GO:0015031,GO:0015833,GO:0016043,GO:0016236,GO:0016787,GO:0018410,GO:0019538,GO:0022411,GO:0022607,GO:0033036,GO:0034613,GO:0034645,GO:0036211,GO:0042157,GO:0042158,GO:0042886,GO:0043170,GO:0043412,GO:0043687,GO:0044085,GO:0044237,GO:0044238,GO:0044248,GO:0044249,GO:0044260,GO:0044267,GO:0044424,GO:0044444,GO:0044464,GO:0044804,GO:0045184,GO:0046907,GO:0051179,GO:0051234,GO:0051641,GO:0051649,GO:0051697,GO:0061726,GO:0061919,GO:0070011,GO:0070727,GO:0070925,GO:0071702,GO:0071704,GO:0071705,GO:0071840,GO:0072657,GO:0090150,GO:0140096,GO:1901564,GO:1901566,GO:1901576,GO:1903008,GO:1905037
HiC_scaffold_1	AUGUSTUS	intron	7577954	7578503	1.0	+	.	ID=g294.t1.intron1;Parent=g294.t1
HiC_scaffold_1	AUGUSTUS	exon	7578504	7578587	.	+	.	ID=g294.t1.exon2;Parent=g294.t1
HiC_scaffold_1	AUGUSTUS	CDS	7578504	7578587	1.0	+	2	ID=g294.t1.CDS2;Parent=g294.t1
HiC_scaffold_1	AUGUSTUS	intron	7578588	7578664	1.0	+	.	ID=g294.t1.intron2;Parent=g294.t1
HiC_scaffold_1	AUGUSTUS	exon	7578665	7578838	.	+	.	ID=g294.t1.exon3;Parent=g294.t1
HiC_scaffold_1	AUGUSTUS	CDS	7578665	7578838	1.0	+	2	ID=g294.t1.CDS3;Parent=g294.t1
HiC_scaffold_1	AUGUSTUS	intron	7578839	7579128	1.0	+	.	ID=g294.t1.intron3;Parent=g294.t1
HiC_scaffold_1	AUGUSTUS	exon	7579129	7579405	.	+	.	ID=g294.t1.exon4;Parent=g294.t1
HiC_scaffold_1	AUGUSTUS	CDS	7579129	7579405	1.0	+	2	ID=g294.t1.CDS4;Parent=g294.t1
HiC_scaffold_1	AUGUSTUS	intron	7579406	7579479	1.0	+	.	ID=g294.t1.intron4;Parent=g294.t1
HiC_scaffold_1	AUGUSTUS	exon	7579480	7579544	.	+	.	ID=g294.t1.exon5;Parent=g294.t1
HiC_scaffold_1	AUGUSTUS	CDS	7579480	7579544	1.0	+	1	ID=g294.t1.CDS5;Parent=g294.t1
HiC_scaffold_1	AUGUSTUS	intron	7579545	7581286	1.0	+	.	ID=g294.t1.intron5;Parent=g294.t1
HiC_scaffold_1	AUGUSTUS	exon	7581287	7581417	.	+	.	ID=g294.t1.exon6;Parent=g294.t1
HiC_scaffold_1	AUGUSTUS	CDS	7581287	7581417	1.0	+	2	ID=g294.t1.CDS6;Parent=g294.t1
HiC_scaffold_1	AUGUSTUS	intron	7581418	7582327	1.0	+	.	ID=g294.t1.intron6;Parent=g294.t1
HiC_scaffold_1	AUGUSTUS	exon	7582328	7582406	.	+	.	ID=g294.t1.exon7;Parent=g294.t1
HiC_scaffold_1	AUGUSTUS	CDS	7582328	7582406	1.0	+	0	ID=g294.t1.CDS7;Parent=g294.t1
HiC_scaffold_1	AUGUSTUS	intron	7582407	7582480	1.0	+	.	ID=g294.t1.intron7;Parent=g294.t1
HiC_scaffold_1	AUGUSTUS	exon	7582481	7582557	.	+	.	ID=g294.t1.exon8;Parent=g294.t1
HiC_scaffold_1	AUGUSTUS	CDS	7582481	7582557	1.0	+	2	ID=g294.t1.CDS8;Parent=g294.t1
HiC_scaffold_1	AUGUSTUS	intron	7582558	7582641	1.0	+	.	ID=g294.t1.intron8;Parent=g294.t1
HiC_scaffold_1	AUGUSTUS	exon	7582642	7582761	.	+	.	ID=g294.t1.exon9;Parent=g294.t1
HiC_scaffold_1	AUGUSTUS	CDS	7582642	7582761	1.0	+	0	ID=g294.t1.CDS9;Parent=g294.t1
HiC_scaffold_1	AUGUSTUS	intron	7582762	7583253	1.0	+	.	ID=g294.t1.intron9;Parent=g294.t1
HiC_scaffold_1	AUGUSTUS	exon	7583254	7583436	.	+	.	ID=g294.t1.exon10;Parent=g294.t1
HiC_scaffold_1	AUGUSTUS	CDS	7583254	7583436	1.0	+	0	ID=g294.t1.CDS10;Parent=g294.t1
HiC_scaffold_1	AUGUSTUS	stop_codon	7583434	7583436	.	+	0	ID=g294.t1.stop1;Parent=g294.t1
HiC_scaffold_1	AUGUSTUS	stop_codon	7584044	7584046	.	-	0	ID=g295.t1.stop1;Parent=g295.t1
HiC_scaffold_1	AUGUSTUS	stop_codon	7584044	7584046	.	-	0	ID=g295.t2.stop1;Parent=g295.t2
HiC_scaffold_1	AUGUSTUS	exon	7584044	7584383	.	-	.	ID=g295.t1.exon1;Parent=g295.t1
HiC_scaffold_1	AUGUSTUS	exon	7584044	7584383	.	-	.	ID=g295.t2.exon1;Parent=g295.t2
HiC_scaffold_1	AUGUSTUS	CDS	7584044	7584383	1.0	-	1	ID=g295.t1.CDS1;Parent=g295.t1
HiC_scaffold_1	AUGUSTUS	CDS	7584044	7584383	1.0	-	1	ID=g295.t2.CDS1;Parent=g295.t2
HiC_scaffold_1	AUGUSTUS	gene	7584044	7591698	.	-	.	ID=g295
HiC_scaffold_1	AUGUSTUS	mRNA	7584044	7591698	0.97	-	.	ID=g295.t2;Parent=g295;em_target=9668.ENSMPUP00000006479;em_score=1499.6;em_evalue=0.0;em_tcov=.;em_OGs=KOG2409@1|root,KOG2409@2759|Eukaryota,38D56@33154|Opisthokonta,3BE8G@33208|Metazoa,3CVAY@33213|Bilateria,4839Z@7711|Chordata,496NJ@7742|Vertebrata,3J7TY@40674|Mammalia,3EI9R@33554|Carnivora;em_COG_cat=J;em_desc=KRI1 homolog;em_max_annot_lvl=33208|Metazoa;em_Preferred_name=KRI1;em_KEGG_ko=ko:K14786;em_BRITE=ko00000,ko03009;em_PFAMs=Kri1,Kri1_C;em_GOs=GO:0000447,GO:0000460,GO:0000462,GO:0000466,GO:0000469,GO:0000478,GO:0000479,GO:0002376,GO:0002520,GO:0005575,GO:0005622,GO:0005623,GO:0005634,GO:0005730,GO:0006139,GO:0006364,GO:0006396,GO:0006725,GO:0006807,GO:0007275,GO:0008150,GO:0008152,GO:0009987,GO:0010467,GO:0016070,GO:0016072,GO:0022613,GO:0030097,GO:0030490,GO:0030684,GO:0030686,GO:0031974,GO:0031981,GO:0032501,GO:0032502,GO:0032991,GO:0034470,GO:0034641,GO:0034660,GO:0042254,GO:0042274,GO:0043170,GO:0043226,GO:0043227,GO:0043228,GO:0043229,GO:0043231,GO:0043232,GO:0043233,GO:0044085,GO:0044237,GO:0044238,GO:0044422,GO:0044424,GO:0044428,GO:0044446,GO:0044464,GO:0046483,GO:0048513,GO:0048534,GO:0048731,GO:0048856,GO:0060216,GO:0070013,GO:0071704,GO:0071840,GO:0090304,GO:0090305,GO:0090501,GO:0090502,GO:1901360,GO:1990904
HiC_scaffold_1	AUGUSTUS	mRNA	7584044	7591698	1.0	-	.	ID=g295.t1;Parent=g295;em_target=9668.ENSMPUP00000006479;em_score=1507.4;em_evalue=0.0;em_tcov=.;em_OGs=KOG2409@1|root,KOG2409@2759|Eukaryota,38D56@33154|Opisthokonta,3BE8G@33208|Metazoa,3CVAY@33213|Bilateria,4839Z@7711|Chordata,496NJ@7742|Vertebrata,3J7TY@40674|Mammalia,3EI9R@33554|Carnivora;em_COG_cat=J;em_desc=KRI1 homolog;em_max_annot_lvl=33208|Metazoa;em_Preferred_name=KRI1;em_KEGG_ko=ko:K14786;em_BRITE=ko00000,ko03009;em_PFAMs=Kri1,Kri1_C;em_GOs=GO:0000447,GO:0000460,GO:0000462,GO:0000466,GO:0000469,GO:0000478,GO:0000479,GO:0002376,GO:0002520,GO:0005575,GO:0005622,GO:0005623,GO:0005634,GO:0005730,GO:0006139,GO:0006364,GO:0006396,GO:0006725,GO:0006807,GO:0007275,GO:0008150,GO:0008152,GO:0009987,GO:0010467,GO:0016070,GO:0016072,GO:0022613,GO:0030097,GO:0030490,GO:0030684,GO:0030686,GO:0031974,GO:0031981,GO:0032501,GO:0032502,GO:0032991,GO:0034470,GO:0034641,GO:0034660,GO:0042254,GO:0042274,GO:0043170,GO:0043226,GO:0043227,GO:0043228,GO:0043229,GO:0043231,GO:0043232,GO:0043233,GO:0044085,GO:0044237,GO:0044238,GO:0044422,GO:0044424,GO:0044428,GO:0044446,GO:0044464,GO:0046483,GO:0048513,GO:0048534,GO:0048731,GO:0048856,GO:0060216,GO:0070013,GO:0071704,GO:0071840,GO:0090304,GO:0090305,GO:0090501,GO:0090502,GO:1901360,GO:1990904
HiC_scaffold_1	AUGUSTUS	intron	7584384	7585007	1.0	-	.	ID=g295.t1.intron1;Parent=g295.t1
HiC_scaffold_1	AUGUSTUS	intron	7584384	7585007	1.0	-	.	ID=g295.t2.intron1;Parent=g295.t2
HiC_scaffold_1	AUGUSTUS	exon	7585008	7585106	.	-	.	ID=g295.t1.exon2;Parent=g295.t1
HiC_scaffold_1	AUGUSTUS	exon	7585008	7585106	.	-	.	ID=g295.t2.exon2;Parent=g295.t2
HiC_scaffold_1	AUGUSTUS	CDS	7585008	7585106	1.0	-	1	ID=g295.t1.CDS2;Parent=g295.t1
HiC_scaffold_1	AUGUSTUS	CDS	7585008	7585106	1.0	-	1	ID=g295.t2.CDS2;Parent=g295.t2
HiC_scaffold_1	AUGUSTUS	intron	7585107	7585203	1.0	-	.	ID=g295.t1.intron2;Parent=g295.t1
HiC_scaffold_1	AUGUSTUS	intron	7585107	7585203	1.0	-	.	ID=g295.t2.intron2;Parent=g295.t2
HiC_scaffold_1	AUGUSTUS	exon	7585204	7585268	.	-	.	ID=g295.t1.exon3;Parent=g295.t1
HiC_scaffold_1	AUGUSTUS	exon	7585204	7585268	.	-	.	ID=g295.t2.exon3;Parent=g295.t2
HiC_scaffold_1	AUGUSTUS	CDS	7585204	7585268	1.0	-	0	ID=g295.t1.CDS3;Parent=g295.t1
HiC_scaffold_1	AUGUSTUS	CDS	7585204	7585268	1.0	-	0	ID=g295.t2.CDS3;Parent=g295.t2
HiC_scaffold_1	AUGUSTUS	intron	7585269	7586162	1.0	-	.	ID=g295.t1.intron3;Parent=g295.t1
HiC_scaffold_1	AUGUSTUS	intron	7585269	7586162	1.0	-	.	ID=g295.t2.intron3;Parent=g295.t2
HiC_scaffold_1	AUGUSTUS	exon	7586163	7586293	.	-	.	ID=g295.t1.exon4;Parent=g295.t1
HiC_scaffold_1	AUGUSTUS	exon	7586163	7586293	.	-	.	ID=g295.t2.exon4;Parent=g295.t2
HiC_scaffold_1	AUGUSTUS	CDS	7586163	7586293	1.0	-	2	ID=g295.t1.CDS4;Parent=g295.t1
HiC_scaffold_1	AUGUSTUS	CDS	7586163	7586293	1.0	-	2	ID=g295.t2.CDS4;Parent=g295.t2
HiC_scaffold_1	AUGUSTUS	intron	7586294	7586377	1.0	-	.	ID=g295.t1.intron4;Parent=g295.t1
HiC_scaffold_1	AUGUSTUS	intron	7586294	7586377	1.0	-	.	ID=g295.t2.intron4;Parent=g295.t2
HiC_scaffold_1	AUGUSTUS	exon	7586378	7586504	.	-	.	ID=g295.t1.exon5;Parent=g295.t1
HiC_scaffold_1	AUGUSTUS	exon	7586378	7586504	.	-	.	ID=g295.t2.exon5;Parent=g295.t2
HiC_scaffold_1	AUGUSTUS	CDS	7586378	7586504	1.0	-	0	ID=g295.t1.CDS5;Parent=g295.t1
HiC_scaffold_1	AUGUSTUS	CDS	7586378	7586504	1.0	-	0	ID=g295.t2.CDS5;Parent=g295.t2
HiC_scaffold_1	AUGUSTUS	intron	7586505	7586595	1.0	-	.	ID=g295.t1.intron5;Parent=g295.t1
HiC_scaffold_1	AUGUSTUS	intron	7586505	7586595	1.0	-	.	ID=g295.t2.intron5;Parent=g295.t2
HiC_scaffold_1	AUGUSTUS	exon	7586596	7586681	.	-	.	ID=g295.t1.exon6;Parent=g295.t1
HiC_scaffold_1	AUGUSTUS	exon	7586596	7586681	.	-	.	ID=g295.t2.exon6;Parent=g295.t2
HiC_scaffold_1	AUGUSTUS	CDS	7586596	7586681	1.0	-	2	ID=g295.t1.CDS6;Parent=g295.t1
HiC_scaffold_1	AUGUSTUS	CDS	7586596	7586681	1.0	-	2	ID=g295.t2.CDS6;Parent=g295.t2
HiC_scaffold_1	AUGUSTUS	intron	7586682	7586775	1.0	-	.	ID=g295.t1.intron6;Parent=g295.t1
HiC_scaffold_1	AUGUSTUS	intron	7586682	7586775	1.0	-	.	ID=g295.t2.intron6;Parent=g295.t2
HiC_scaffold_1	AUGUSTUS	exon	7586776	7586851	.	-	.	ID=g295.t1.exon7;Parent=g295.t1
HiC_scaffold_1	AUGUSTUS	exon	7586776	7586851	.	-	.	ID=g295.t2.exon7;Parent=g295.t2
HiC_scaffold_1	AUGUSTUS	CDS	7586776	7586851	1.0	-	0	ID=g295.t1.CDS7;Parent=g295.t1
HiC_scaffold_1	AUGUSTUS	CDS	7586776	7586851	1.0	-	0	ID=g295.t2.CDS7;Parent=g295.t2
HiC_scaffold_1	AUGUSTUS	intron	7586852	7587810	1.0	-	.	ID=g295.t1.intron7;Parent=g295.t1
HiC_scaffold_1	AUGUSTUS	intron	7586852	7587810	1.0	-	.	ID=g295.t2.intron7;Parent=g295.t2
HiC_scaffold_1	AUGUSTUS	exon	7587811	7587981	.	-	.	ID=g295.t1.exon8;Parent=g295.t1
HiC_scaffold_1	AUGUSTUS	exon	7587811	7587981	.	-	.	ID=g295.t2.exon8;Parent=g295.t2
HiC_scaffold_1	AUGUSTUS	CDS	7587811	7587981	1.0	-	0	ID=g295.t1.CDS8;Parent=g295.t1
HiC_scaffold_1	AUGUSTUS	CDS	7587811	7587981	1.0	-	0	ID=g295.t2.CDS8;Parent=g295.t2
HiC_scaffold_1	AUGUSTUS	intron	7587982	7588071	1.0	-	.	ID=g295.t1.intron8;Parent=g295.t1
HiC_scaffold_1	AUGUSTUS	intron	7587982	7588071	1.0	-	.	ID=g295.t2.intron8;Parent=g295.t2
HiC_scaffold_1	AUGUSTUS	exon	7588072	7588167	.	-	.	ID=g295.t1.exon9;Parent=g295.t1
HiC_scaffold_1	AUGUSTUS	exon	7588072	7588167	.	-	.	ID=g295.t2.exon9;Parent=g295.t2
HiC_scaffold_1	AUGUSTUS	CDS	7588072	7588167	1.0	-	0	ID=g295.t1.CDS9;Parent=g295.t1
HiC_scaffold_1	AUGUSTUS	CDS	7588072	7588167	1.0	-	0	ID=g295.t2.CDS9;Parent=g295.t2
HiC_scaffold_1	AUGUSTUS	intron	7588168	7588280	1.0	-	.	ID=g295.t1.intron9;Parent=g295.t1
HiC_scaffold_1	AUGUSTUS	intron	7588168	7588280	1.0	-	.	ID=g295.t2.intron9;Parent=g295.t2
HiC_scaffold_1	AUGUSTUS	exon	7588281	7588407	.	-	.	ID=g295.t1.exon10;Parent=g295.t1
HiC_scaffold_1	AUGUSTUS	exon	7588281	7588407	.	-	.	ID=g295.t2.exon10;Parent=g295.t2
HiC_scaffold_1	AUGUSTUS	CDS	7588281	7588407	1.0	-	1	ID=g295.t1.CDS10;Parent=g295.t1
HiC_scaffold_1	AUGUSTUS	CDS	7588281	7588407	1.0	-	1	ID=g295.t2.CDS10;Parent=g295.t2
HiC_scaffold_1	AUGUSTUS	intron	7588408	7588709	1.0	-	.	ID=g295.t1.intron10;Parent=g295.t1
HiC_scaffold_1	AUGUSTUS	intron	7588408	7588709	1.0	-	.	ID=g295.t2.intron10;Parent=g295.t2
HiC_scaffold_1	AUGUSTUS	exon	7588710	7588843	.	-	.	ID=g295.t1.exon11;Parent=g295.t1
HiC_scaffold_1	AUGUSTUS	exon	7588710	7588843	.	-	.	ID=g295.t2.exon11;Parent=g295.t2
HiC_scaffold_1	AUGUSTUS	CDS	7588710	7588843	1.0	-	0	ID=g295.t1.CDS11;Parent=g295.t1
HiC_scaffold_1	AUGUSTUS	CDS	7588710	7588843	1.0	-	0	ID=g295.t2.CDS11;Parent=g295.t2
HiC_scaffold_1	AUGUSTUS	intron	7588844	7589113	1.0	-	.	ID=g295.t1.intron11;Parent=g295.t1
HiC_scaffold_1	AUGUSTUS	intron	7588844	7589113	1.0	-	.	ID=g295.t2.intron11;Parent=g295.t2
HiC_scaffold_1	AUGUSTUS	exon	7589114	7589191	.	-	.	ID=g295.t1.exon12;Parent=g295.t1
HiC_scaffold_1	AUGUSTUS	exon	7589114	7589191	.	-	.	ID=g295.t2.exon12;Parent=g295.t2
HiC_scaffold_1	AUGUSTUS	CDS	7589114	7589191	1.0	-	0	ID=g295.t1.CDS12;Parent=g295.t1
HiC_scaffold_1	AUGUSTUS	CDS	7589114	7589191	1.0	-	0	ID=g295.t2.CDS12;Parent=g295.t2
HiC_scaffold_1	AUGUSTUS	intron	7589192	7589268	1.0	-	.	ID=g295.t1.intron12;Parent=g295.t1
HiC_scaffold_1	AUGUSTUS	intron	7589192	7589268	1.0	-	.	ID=g295.t2.intron12;Parent=g295.t2
HiC_scaffold_1	AUGUSTUS	exon	7589269	7589365	.	-	.	ID=g295.t1.exon13;Parent=g295.t1
HiC_scaffold_1	AUGUSTUS	exon	7589269	7589365	.	-	.	ID=g295.t2.exon13;Parent=g295.t2
HiC_scaffold_1	AUGUSTUS	CDS	7589269	7589365	1.0	-	1	ID=g295.t1.CDS13;Parent=g295.t1
HiC_scaffold_1	AUGUSTUS	CDS	7589269	7589365	1.0	-	1	ID=g295.t2.CDS13;Parent=g295.t2
HiC_scaffold_1	AUGUSTUS	intron	7589366	7589660	1.0	-	.	ID=g295.t1.intron13;Parent=g295.t1
HiC_scaffold_1	AUGUSTUS	intron	7589366	7589660	1.0	-	.	ID=g295.t2.intron13;Parent=g295.t2
HiC_scaffold_1	AUGUSTUS	exon	7589661	7589707	.	-	.	ID=g295.t2.exon14;Parent=g295.t2
HiC_scaffold_1	AUGUSTUS	CDS	7589661	7589707	0.97	-	0	ID=g295.t2.CDS14;Parent=g295.t2
HiC_scaffold_1	AUGUSTUS	exon	7589661	7589710	.	-	.	ID=g295.t1.exon14;Parent=g295.t1
HiC_scaffold_1	AUGUSTUS	CDS	7589661	7589710	1.0	-	0	ID=g295.t1.CDS14;Parent=g295.t1
HiC_scaffold_1	AUGUSTUS	intron	7589708	7589788	0.97	-	.	ID=g295.t2.intron14;Parent=g295.t2
HiC_scaffold_1	AUGUSTUS	intron	7589711	7589788	1.0	-	.	ID=g295.t1.intron14;Parent=g295.t1
HiC_scaffold_1	AUGUSTUS	exon	7589789	7589843	.	-	.	ID=g295.t1.exon15;Parent=g295.t1
HiC_scaffold_1	AUGUSTUS	exon	7589789	7589843	.	-	.	ID=g295.t2.exon15;Parent=g295.t2
HiC_scaffold_1	AUGUSTUS	CDS	7589789	7589843	1.0	-	1	ID=g295.t1.CDS15;Parent=g295.t1
HiC_scaffold_1	AUGUSTUS	CDS	7589789	7589843	1.0	-	1	ID=g295.t2.CDS15;Parent=g295.t2
HiC_scaffold_1	AUGUSTUS	intron	7589844	7590105	1.0	-	.	ID=g295.t1.intron15;Parent=g295.t1
HiC_scaffold_1	AUGUSTUS	intron	7589844	7590105	1.0	-	.	ID=g295.t2.intron15;Parent=g295.t2
HiC_scaffold_1	AUGUSTUS	exon	7590106	7590205	.	-	.	ID=g295.t1.exon16;Parent=g295.t1
HiC_scaffold_1	AUGUSTUS	exon	7590106	7590205	.	-	.	ID=g295.t2.exon16;Parent=g295.t2
HiC_scaffold_1	AUGUSTUS	CDS	7590106	7590205	1.0	-	2	ID=g295.t1.CDS16;Parent=g295.t1
HiC_scaffold_1	AUGUSTUS	CDS	7590106	7590205	1.0	-	2	ID=g295.t2.CDS16;Parent=g295.t2
HiC_scaffold_1	AUGUSTUS	intron	7590206	7590531	1.0	-	.	ID=g295.t1.intron16;Parent=g295.t1
HiC_scaffold_1	AUGUSTUS	intron	7590206	7590531	1.0	-	.	ID=g295.t2.intron16;Parent=g295.t2
HiC_scaffold_1	AUGUSTUS	exon	7590532	7590637	.	-	.	ID=g295.t1.exon17;Parent=g295.t1
HiC_scaffold_1	AUGUSTUS	exon	7590532	7590637	.	-	.	ID=g295.t2.exon17;Parent=g295.t2
HiC_scaffold_1	AUGUSTUS	CDS	7590532	7590637	1.0	-	0	ID=g295.t1.CDS17;Parent=g295.t1
HiC_scaffold_1	AUGUSTUS	CDS	7590532	7590637	1.0	-	0	ID=g295.t2.CDS17;Parent=g295.t2
HiC_scaffold_1	AUGUSTUS	intron	7590638	7591416	1.0	-	.	ID=g295.t1.intron17;Parent=g295.t1
HiC_scaffold_1	AUGUSTUS	intron	7590638	7591416	1.0	-	.	ID=g295.t2.intron17;Parent=g295.t2
HiC_scaffold_1	AUGUSTUS	exon	7591417	7591490	.	-	.	ID=g295.t1.exon18;Parent=g295.t1
HiC_scaffold_1	AUGUSTUS	exon	7591417	7591490	.	-	.	ID=g295.t2.exon18;Parent=g295.t2
HiC_scaffold_1	AUGUSTUS	CDS	7591417	7591490	1.0	-	2	ID=g295.t1.CDS18;Parent=g295.t1
HiC_scaffold_1	AUGUSTUS	CDS	7591417	7591490	1.0	-	2	ID=g295.t2.CDS18;Parent=g295.t2
HiC_scaffold_1	AUGUSTUS	intron	7591491	7591604	1.0	-	.	ID=g295.t1.intron18;Parent=g295.t1
HiC_scaffold_1	AUGUSTUS	intron	7591491	7591604	1.0	-	.	ID=g295.t2.intron18;Parent=g295.t2
HiC_scaffold_1	AUGUSTUS	exon	7591605	7591698	.	-	.	ID=g295.t1.exon19;Parent=g295.t1
HiC_scaffold_1	AUGUSTUS	exon	7591605	7591698	.	-	.	ID=g295.t2.exon19;Parent=g295.t2
HiC_scaffold_1	AUGUSTUS	CDS	7591605	7591698	1.0	-	0	ID=g295.t1.CDS19;Parent=g295.t1
HiC_scaffold_1	AUGUSTUS	CDS	7591605	7591698	1.0	-	0	ID=g295.t2.CDS19;Parent=g295.t2
HiC_scaffold_1	AUGUSTUS	start_codon	7591696	7591698	.	-	0	ID=g295.t1.start1;Parent=g295.t1
HiC_scaffold_1	AUGUSTUS	start_codon	7591696	7591698	.	-	0	ID=g295.t2.start1;Parent=g295.t2
HiC_scaffold_1	AUGUSTUS	stop_codon	7592799	7592801	.	-	0	ID=g296.t1.stop1;Parent=g296.t1
HiC_scaffold_1	AUGUSTUS	exon	7592799	7593158	.	-	.	ID=g296.t1.exon1;Parent=g296.t1
HiC_scaffold_1	AUGUSTUS	CDS	7592799	7593158	1.0	-	0	ID=g296.t1.CDS1;Parent=g296.t1
HiC_scaffold_1	AUGUSTUS	gene	7592799	7594340	.	-	.	ID=g296
HiC_scaffold_1	AUGUSTUS	mRNA	7592799	7594340	1.0	-	.	ID=g296.t1;Parent=g296;em_target=9668.ENSMPUP00000006470;em_score=349.7;em_evalue=7.7e-108;em_tcov=.;em_OGs=COG0666@1|root,KOG0504@2759|Eukaryota,3A2AK@33154|Opisthokonta,3BQQ3@33208|Metazoa,3D47H@33213|Bilateria,48AC8@7711|Chordata,495ZY@7742|Vertebrata,3JFTD@40674|Mammalia,3ES8F@33554|Carnivora;em_COG_cat=S;em_desc=kinase inhibitor 2D;em_max_annot_lvl=33208|Metazoa;em_Preferred_name=CDKN2D;em_KEGG_ko=ko:K06623;em_KEGG_Pathway=ko04068,ko04110,map04068,map04110;em_BRITE=ko00000,ko00001;em_PFAMs=Ank_2,Ank_5;em_GOs=GO:0000079,GO:0000082,GO:0000278,GO:0000307,GO:0000731,GO:0001101,GO:0001558,GO:0001932,GO:0001933,GO:0003008,GO:0003674,GO:0004857,GO:0004860,GO:0004861,GO:0005488,GO:0005515,GO:0005575,GO:0005622,GO:0005623,GO:0005634,GO:0005654,GO:0005737,GO:0005829,GO:0006139,GO:0006259,GO:0006281,GO:0006469,GO:0006725,GO:0006807,GO:0006950,GO:0006974,GO:0007049,GO:0007050,GO:0007346,GO:0007584,GO:0007600,GO:0007605,GO:0008150,GO:0008152,GO:0008219,GO:0008285,GO:0009058,GO:0009059,GO:0009314,GO:0009411,GO:0009416,GO:0009605,GO:0009628,GO:0009892,GO:0009966,GO:0009968,GO:0009987,GO:0009991,GO:0010033,GO:0010466,GO:0010563,GO:0010564,GO:0010605,GO:0010646,GO:0010648,GO:0010941,GO:0010948,GO:0010951,GO:0012501,GO:0014070,GO:0016538,GO:0018130,GO:0019207,GO:0019210,GO:0019220,GO:0019222,GO:0019438,GO:0019887,GO:0019899,GO:0019900,GO:0019901,GO:0022402,GO:0023051,GO:0023057,GO:0030162,GO:0030234,GO:0030291,GO:0030308,GO:0031323,GO:0031324,GO:0031399,GO:0031400,GO:0031657,GO:0031658,GO:0031667,GO:0031974,GO:0031981,GO:0032268,GO:0032269,GO:0032501,GO:0032526,GO:0032991,GO:0033273,GO:0033280,GO:0033554,GO:0033673,GO:0033993,GO:0034641,GO:0034645,GO:0034654,GO:0040008,GO:0042127,GO:0042221,GO:0042325,GO:0042326,GO:0042981,GO:0043066,GO:0043067,GO:0043069,GO:0043086,GO:0043154,GO:0043170,GO:0043226,GO:0043227,GO:0043229,GO:0043231,GO:0043233,GO:0043281,GO:0043549,GO:0044092,GO:0044237,GO:0044238,GO:0044249,GO:0044260,GO:0044271,GO:0044422,GO:0044424,GO:0044428,GO:0044444,GO:0044446,GO:0044464,GO:0044770,GO:0044772,GO:0044843,GO:0045736,GO:0045786,GO:0045859,GO:0045861,GO:0045926,GO:0045936,GO:0046483,GO:0048102,GO:0048519,GO:0048523,GO:0048583,GO:0048585,GO:0050789,GO:0050790,GO:0050794,GO:0050877,GO:0050896,GO:0050954,GO:0051128,GO:0051171,GO:0051172,GO:0051174,GO:0051246,GO:0051248,GO:0051336,GO:0051338,GO:0051346,GO:0051348,GO:0051716,GO:0051726,GO:0052547,GO:0052548,GO:0060255,GO:0060548,GO:0061695,GO:0065007,GO:0065009,GO:0070013,GO:0071704,GO:0071897,GO:0071900,GO:0071901,GO:0080090,GO:0080134,GO:0080135,GO:0090304,GO:0097129,GO:0098772,GO:1901360,GO:1901362,GO:1901576,GO:1901700,GO:1901987,GO:1901988,GO:1901990,GO:1902229,GO:1902230,GO:1902494,GO:1902531,GO:1902532,GO:1902554,GO:1902806,GO:1902807,GO:1902911,GO:1903047,GO:1904029,GO:1904030,GO:1990234,GO:2000045,GO:2000116,GO:2000117,GO:2001020,GO:2001021,GO:2001233,GO:2001234,GO:2001242,GO:2001243
HiC_scaffold_1	AUGUSTUS	intron	7593159	7594199	1.0	-	.	ID=g296.t1.intron1;Parent=g296.t1
HiC_scaffold_1	AUGUSTUS	exon	7594200	7594340	.	-	.	ID=g296.t1.exon2;Parent=g296.t1
HiC_scaffold_1	AUGUSTUS	CDS	7594200	7594340	1.0	-	0	ID=g296.t1.CDS2;Parent=g296.t1
HiC_scaffold_1	AUGUSTUS	start_codon	7594338	7594340	.	-	0	ID=g296.t1.start1;Parent=g296.t1
HiC_scaffold_1	AUGUSTUS	stop_codon	7596485	7596487	.	-	0	ID=g297.t1.stop1;Parent=g297.t1
HiC_scaffold_1	GeneMark.hmm3	stop_codon	7596485	7596487	.	-	0	ID=g297.t2.stop1;Parent=g297.t2
HiC_scaffold_1	AUGUSTUS	exon	7596485	7596507	.	-	.	ID=g297.t1.exon1;Parent=g297.t1
HiC_scaffold_1	GeneMark.hmm3	CDS	7596485	7596507	.	-	2	ID=g297.t2.CDS1;Parent=g297.t2
HiC_scaffold_1	GeneMark.hmm3	exon	7596485	7596507	.	-	2	ID=g297.t2.exon1;Parent=g297.t2
HiC_scaffold_1	AUGUSTUS	CDS	7596485	7596507	1.0	-	2	ID=g297.t1.CDS1;Parent=g297.t1
HiC_scaffold_1	AUGUSTUS	mRNA	7596485	7605536	1.0	-	.	ID=g297.t1;Parent=g297;em_target=9668.ENSMPUP00000006457;em_score=931.7;em_evalue=1.5e-283;em_tcov=.;em_OGs=KOG0937@1|root,KOG0937@2759|Eukaryota,38BMR@33154|Opisthokonta,3BB1A@33208|Metazoa,3CU4S@33213|Bilateria,485J1@7711|Chordata,4919A@7742|Vertebrata,3J8PH@40674|Mammalia,3EPAZ@33554|Carnivora;em_COG_cat=U;em_desc=protein complex 1, mu 2 subunit;em_max_annot_lvl=33208|Metazoa;em_Preferred_name=AP1M2;em_KEGG_ko=ko:K12393;em_KEGG_Pathway=ko04142,map04142;em_BRITE=ko00000,ko00001,ko04131;em_PFAMs=Adap_comp_sub,Clat_adaptor_s;em_GOs=GO:0000139,GO:0000323,GO:0002376,GO:0002478,GO:0002495,GO:0002504,GO:0005575,GO:0005622,GO:0005623,GO:0005737,GO:0005764,GO:0005765,GO:0005773,GO:0005774,GO:0005794,GO:0005802,GO:0005829,GO:0006605,GO:0006810,GO:0006886,GO:0006903,GO:0008104,GO:0008150,GO:0009987,GO:0012505,GO:0012506,GO:0015031,GO:0015833,GO:0016020,GO:0016032,GO:0016192,GO:0019882,GO:0019884,GO:0019886,GO:0030135,GO:0030136,GO:0030659,GO:0030662,GO:0030665,GO:0031090,GO:0031410,GO:0031982,GO:0031984,GO:0032588,GO:0033036,GO:0034613,GO:0042886,GO:0043226,GO:0043227,GO:0043229,GO:0043231,GO:0044403,GO:0044419,GO:0044422,GO:0044424,GO:0044431,GO:0044433,GO:0044437,GO:0044444,GO:0044446,GO:0044464,GO:0045184,GO:0046907,GO:0048002,GO:0050690,GO:0051179,GO:0051234,GO:0051640,GO:0051641,GO:0051648,GO:0051649,GO:0051650,GO:0051656,GO:0051704,GO:0070727,GO:0071702,GO:0071705,GO:0097708,GO:0098588,GO:0098791,GO:0098805,GO:0098852
HiC_scaffold_1	AUGUSTUS	gene	7596485	7605800	.	-	.	ID=g297
HiC_scaffold_1	GeneMark.hmm3	mRNA	7596485	7605800	.	-	.	ID=g297.t2;Parent=g297;em_target=29073.XP_008706307.1;em_score=933.8;em_evalue=8.1e-284;em_tcov=.;em_OGs=KOG0937@1|root,KOG0937@2759|Eukaryota,38BMR@33154|Opisthokonta,3BB1A@33208|Metazoa,3CU4S@33213|Bilateria,485J1@7711|Chordata,4919A@7742|Vertebrata,3J8PH@40674|Mammalia,3EPAZ@33554|Carnivora;em_COG_cat=U;em_desc=protein complex 1, mu 2 subunit;em_max_annot_lvl=33208|Metazoa;em_Preferred_name=AP1M2;em_KEGG_ko=ko:K12393;em_KEGG_Pathway=ko04142,map04142;em_BRITE=ko00000,ko00001,ko04131;em_PFAMs=Adap_comp_sub,Clat_adaptor_s;em_GOs=GO:0000139,GO:0000323,GO:0002376,GO:0002478,GO:0002495,GO:0002504,GO:0005575,GO:0005622,GO:0005623,GO:0005737,GO:0005764,GO:0005765,GO:0005773,GO:0005774,GO:0005794,GO:0005802,GO:0005829,GO:0006605,GO:0006810,GO:0006886,GO:0006903,GO:0008104,GO:0008150,GO:0009987,GO:0012505,GO:0012506,GO:0015031,GO:0015833,GO:0016020,GO:0016032,GO:0016192,GO:0019882,GO:0019884,GO:0019886,GO:0030135,GO:0030136,GO:0030659,GO:0030662,GO:0030665,GO:0031090,GO:0031410,GO:0031982,GO:0031984,GO:0032588,GO:0033036,GO:0034613,GO:0042886,GO:0043226,GO:0043227,GO:0043229,GO:0043231,GO:0044403,GO:0044419,GO:0044422,GO:0044424,GO:0044431,GO:0044433,GO:0044437,GO:0044444,GO:0044446,GO:0044464,GO:0045184,GO:0046907,GO:0048002,GO:0050690,GO:0051179,GO:0051234,GO:0051640,GO:0051641,GO:0051648,GO:0051649,GO:0051650,GO:0051656,GO:0051704,GO:0070727,GO:0071702,GO:0071705,GO:0097708,GO:0098588,GO:0098791,GO:0098805,GO:0098852
HiC_scaffold_1	GeneMark.hmm3	intron	7596508	7596884	.	-	1	ID=g297.t2.intron1;Parent=g297.t2
HiC_scaffold_1	AUGUSTUS	intron	7596508	7596884	1.0	-	.	ID=g297.t1.intron1;Parent=g297.t1
HiC_scaffold_1	AUGUSTUS	exon	7596885	7596960	.	-	.	ID=g297.t1.exon2;Parent=g297.t1
HiC_scaffold_1	GeneMark.hmm3	CDS	7596885	7596960	.	-	0	ID=g297.t2.CDS2;Parent=g297.t2
HiC_scaffold_1	GeneMark.hmm3	exon	7596885	7596960	.	-	0	ID=g297.t2.exon2;Parent=g297.t2
HiC_scaffold_1	AUGUSTUS	CDS	7596885	7596960	1.0	-	0	ID=g297.t1.CDS2;Parent=g297.t1
HiC_scaffold_1	GeneMark.hmm3	intron	7596961	7597299	.	-	0	ID=g297.t2.intron2;Parent=g297.t2
HiC_scaffold_1	AUGUSTUS	intron	7596961	7597299	1.0	-	.	ID=g297.t1.intron2;Parent=g297.t1
HiC_scaffold_1	AUGUSTUS	exon	7597300	7597425	.	-	.	ID=g297.t1.exon3;Parent=g297.t1
HiC_scaffold_1	GeneMark.hmm3	CDS	7597300	7597425	.	-	0	ID=g297.t2.CDS3;Parent=g297.t2
HiC_scaffold_1	GeneMark.hmm3	exon	7597300	7597425	.	-	0	ID=g297.t2.exon3;Parent=g297.t2
HiC_scaffold_1	AUGUSTUS	CDS	7597300	7597425	1.0	-	0	ID=g297.t1.CDS3;Parent=g297.t1
HiC_scaffold_1	GeneMark.hmm3	intron	7597426	7597992	.	-	0	ID=g297.t2.intron3;Parent=g297.t2
HiC_scaffold_1	AUGUSTUS	intron	7597426	7597992	1.0	-	.	ID=g297.t1.intron3;Parent=g297.t1
HiC_scaffold_1	AUGUSTUS	exon	7597993	7598151	.	-	.	ID=g297.t1.exon4;Parent=g297.t1
HiC_scaffold_1	GeneMark.hmm3	CDS	7597993	7598151	.	-	0	ID=g297.t2.CDS4;Parent=g297.t2
HiC_scaffold_1	GeneMark.hmm3	exon	7597993	7598151	.	-	0	ID=g297.t2.exon4;Parent=g297.t2
HiC_scaffold_1	AUGUSTUS	CDS	7597993	7598151	1.0	-	0	ID=g297.t1.CDS4;Parent=g297.t1
HiC_scaffold_1	GeneMark.hmm3	intron	7598152	7601435	.	-	0	ID=g297.t2.intron4;Parent=g297.t2
HiC_scaffold_1	AUGUSTUS	intron	7598152	7601435	1.0	-	.	ID=g297.t1.intron4;Parent=g297.t1
HiC_scaffold_1	AUGUSTUS	exon	7601436	7601507	.	-	.	ID=g297.t1.exon5;Parent=g297.t1
HiC_scaffold_1	GeneMark.hmm3	CDS	7601436	7601507	.	-	0	ID=g297.t2.CDS5;Parent=g297.t2
HiC_scaffold_1	GeneMark.hmm3	exon	7601436	7601507	.	-	0	ID=g297.t2.exon5;Parent=g297.t2
HiC_scaffold_1	AUGUSTUS	CDS	7601436	7601507	1.0	-	0	ID=g297.t1.CDS5;Parent=g297.t1
HiC_scaffold_1	GeneMark.hmm3	intron	7601508	7601587	.	-	0	ID=g297.t2.intron5;Parent=g297.t2
HiC_scaffold_1	AUGUSTUS	intron	7601508	7601587	1.0	-	.	ID=g297.t1.intron5;Parent=g297.t1
HiC_scaffold_1	AUGUSTUS	exon	7601588	7601730	.	-	.	ID=g297.t1.exon6;Parent=g297.t1
HiC_scaffold_1	AUGUSTUS	CDS	7601588	7601730	1.0	-	2	ID=g297.t1.CDS6;Parent=g297.t1
HiC_scaffold_1	GeneMark.hmm3	CDS	7601588	7601736	.	-	2	ID=g297.t2.CDS6;Parent=g297.t2
HiC_scaffold_1	GeneMark.hmm3	exon	7601588	7601736	.	-	2	ID=g297.t2.exon6;Parent=g297.t2
HiC_scaffold_1	AUGUSTUS	intron	7601731	7602230	1.0	-	.	ID=g297.t1.intron6;Parent=g297.t1
HiC_scaffold_1	GeneMark.hmm3	intron	7601737	7602230	.	-	1	ID=g297.t2.intron6;Parent=g297.t2
HiC_scaffold_1	AUGUSTUS	exon	7602231	7602357	.	-	.	ID=g297.t1.exon7;Parent=g297.t1
HiC_scaffold_1	GeneMark.hmm3	CDS	7602231	7602357	.	-	0	ID=g297.t2.CDS7;Parent=g297.t2
HiC_scaffold_1	GeneMark.hmm3	exon	7602231	7602357	.	-	0	ID=g297.t2.exon7;Parent=g297.t2
HiC_scaffold_1	AUGUSTUS	CDS	7602231	7602357	1.0	-	0	ID=g297.t1.CDS7;Parent=g297.t1
HiC_scaffold_1	GeneMark.hmm3	intron	7602358	7602447	.	-	0	ID=g297.t2.intron7;Parent=g297.t2
HiC_scaffold_1	AUGUSTUS	intron	7602358	7602447	1.0	-	.	ID=g297.t1.intron7;Parent=g297.t1
HiC_scaffold_1	AUGUSTUS	exon	7602448	7602595	.	-	.	ID=g297.t1.exon8;Parent=g297.t1
HiC_scaffold_1	GeneMark.hmm3	CDS	7602448	7602595	.	-	1	ID=g297.t2.CDS8;Parent=g297.t2
HiC_scaffold_1	GeneMark.hmm3	exon	7602448	7602595	.	-	1	ID=g297.t2.exon8;Parent=g297.t2
HiC_scaffold_1	AUGUSTUS	CDS	7602448	7602595	1.0	-	1	ID=g297.t1.CDS8;Parent=g297.t1
HiC_scaffold_1	GeneMark.hmm3	intron	7602596	7602706	.	-	2	ID=g297.t2.intron8;Parent=g297.t2
HiC_scaffold_1	AUGUSTUS	intron	7602596	7602706	1.0	-	.	ID=g297.t1.intron8;Parent=g297.t1
HiC_scaffold_1	AUGUSTUS	exon	7602707	7602837	.	-	.	ID=g297.t1.exon9;Parent=g297.t1
HiC_scaffold_1	GeneMark.hmm3	CDS	7602707	7602837	.	-	0	ID=g297.t2.CDS9;Parent=g297.t2
HiC_scaffold_1	GeneMark.hmm3	exon	7602707	7602837	.	-	0	ID=g297.t2.exon9;Parent=g297.t2
HiC_scaffold_1	AUGUSTUS	CDS	7602707	7602837	1.0	-	0	ID=g297.t1.CDS9;Parent=g297.t1
HiC_scaffold_1	GeneMark.hmm3	intron	7602838	7603959	.	-	0	ID=g297.t2.intron9;Parent=g297.t2
HiC_scaffold_1	AUGUSTUS	intron	7602838	7603959	1.0	-	.	ID=g297.t1.intron9;Parent=g297.t1
HiC_scaffold_1	AUGUSTUS	exon	7603960	7604027	.	-	.	ID=g297.t1.exon10;Parent=g297.t1
HiC_scaffold_1	GeneMark.hmm3	CDS	7603960	7604027	.	-	2	ID=g297.t2.CDS10;Parent=g297.t2
HiC_scaffold_1	GeneMark.hmm3	exon	7603960	7604027	.	-	2	ID=g297.t2.exon10;Parent=g297.t2
HiC_scaffold_1	AUGUSTUS	CDS	7603960	7604027	1.0	-	2	ID=g297.t1.CDS10;Parent=g297.t1
HiC_scaffold_1	GeneMark.hmm3	intron	7604028	7604224	.	-	1	ID=g297.t2.intron10;Parent=g297.t2
HiC_scaffold_1	AUGUSTUS	intron	7604028	7604224	1.0	-	.	ID=g297.t1.intron10;Parent=g297.t1
HiC_scaffold_1	AUGUSTUS	exon	7604225	7604381	.	-	.	ID=g297.t1.exon11;Parent=g297.t1
HiC_scaffold_1	GeneMark.hmm3	CDS	7604225	7604381	.	-	0	ID=g297.t2.CDS11;Parent=g297.t2
HiC_scaffold_1	GeneMark.hmm3	exon	7604225	7604381	.	-	0	ID=g297.t2.exon11;Parent=g297.t2
HiC_scaffold_1	AUGUSTUS	CDS	7604225	7604381	1.0	-	0	ID=g297.t1.CDS11;Parent=g297.t1
HiC_scaffold_1	GeneMark.hmm3	intron	7604382	7605494	.	-	0	ID=g297.t2.intron11;Parent=g297.t2
HiC_scaffold_1	AUGUSTUS	intron	7604382	7605494	1.0	-	.	ID=g297.t1.intron11;Parent=g297.t1
HiC_scaffold_1	AUGUSTUS	exon	7605495	7605536	.	-	.	ID=g297.t1.exon12;Parent=g297.t1
HiC_scaffold_1	AUGUSTUS	CDS	7605495	7605536	1.0	-	0	ID=g297.t1.CDS12;Parent=g297.t1
HiC_scaffold_1	GeneMark.hmm3	CDS	7605495	7605800	.	-	0	ID=g297.t2.CDS12;Parent=g297.t2
HiC_scaffold_1	GeneMark.hmm3	exon	7605495	7605800	.	-	0	ID=g297.t2.exon12;Parent=g297.t2
HiC_scaffold_1	AUGUSTUS	start_codon	7605534	7605536	.	-	0	ID=g297.t1.start1;Parent=g297.t1
HiC_scaffold_1	GeneMark.hmm3	start_codon	7605798	7605800	.	-	0	ID=g297.t2.start1;Parent=g297.t2
HiC_scaffold_1	AUGUSTUS	start_codon	7614097	7614099	.	+	0	ID=g298.t1.start1;Parent=g298.t1
HiC_scaffold_1	AUGUSTUS	start_codon	7614097	7614099	.	+	0	ID=g298.t2.start1;Parent=g298.t2
HiC_scaffold_1	AUGUSTUS	exon	7614097	7614127	.	+	.	ID=g298.t1.exon1;Parent=g298.t1
HiC_scaffold_1	AUGUSTUS	exon	7614097	7614127	.	+	.	ID=g298.t2.exon1;Parent=g298.t2
HiC_scaffold_1	AUGUSTUS	CDS	7614097	7614127	1.0	+	0	ID=g298.t1.CDS1;Parent=g298.t1
HiC_scaffold_1	AUGUSTUS	CDS	7614097	7614127	1.0	+	0	ID=g298.t2.CDS1;Parent=g298.t2
HiC_scaffold_1	AUGUSTUS	mRNA	7614097	7639434	0.9	+	.	ID=g298.t1;Parent=g298;em_target=9707.XP_004398931.1;em_score=1603.2;em_evalue=0.0;em_tcov=.;em_OGs=KOG1362@1|root,KOG1362@2759|Eukaryota,38CX6@33154|Opisthokonta,3BE8X@33208|Metazoa,3CRDT@33213|Bilateria,484U4@7711|Chordata,48WF2@7742|Vertebrata,3J3PS@40674|Mammalia,3EKYI@33554|Carnivora;em_COG_cat=I;em_desc=Solute carrier family 44 (choline transporter), member 2;em_max_annot_lvl=33208|Metazoa;em_Preferred_name=SLC44A2;em_KEGG_ko=ko:K15377;em_KEGG_Pathway=ko05231,map05231;em_BRITE=ko00000,ko00001,ko02000,ko04147;em_KEGG_TC=2.A.92.1;em_PFAMs=Choline_transpo;em_GOs=GO:0001775,GO:0002252,GO:0002263,GO:0002274,GO:0002275,GO:0002283,GO:0002366,GO:0002376,GO:0002443,GO:0002444,GO:0002446,GO:0003674,GO:0005215,GO:0005326,GO:0005575,GO:0005622,GO:0005623,GO:0005737,GO:0005886,GO:0006629,GO:0006644,GO:0006650,GO:0006656,GO:0006793,GO:0006796,GO:0006807,GO:0006810,GO:0006811,GO:0006812,GO:0006836,GO:0006887,GO:0006955,GO:0008150,GO:0008152,GO:0008324,GO:0008519,GO:0008610,GO:0008654,GO:0009058,GO:0009987,GO:0012505,GO:0012506,GO:0015075,GO:0015101,GO:0015220,GO:0015695,GO:0015696,GO:0015871,GO:0016020,GO:0016021,GO:0016192,GO:0019637,GO:0022857,GO:0030141,GO:0030659,GO:0030667,GO:0031090,GO:0031224,GO:0031410,GO:0031982,GO:0032940,GO:0034220,GO:0035579,GO:0036230,GO:0042119,GO:0042581,GO:0043226,GO:0043227,GO:0043229,GO:0043299,GO:0043312,GO:0044237,GO:0044238,GO:0044249,GO:0044255,GO:0044422,GO:0044424,GO:0044425,GO:0044433,GO:0044444,GO:0044446,GO:0044464,GO:0045017,GO:0045055,GO:0045321,GO:0046470,GO:0046474,GO:0046486,GO:0046903,GO:0050896,GO:0051179,GO:0051234,GO:0055085,GO:0071702,GO:0071704,GO:0071705,GO:0071944,GO:0072488,GO:0090407,GO:0097164,GO:0097708,GO:0098588,GO:0098655,GO:0098805,GO:0099503,GO:1901564,GO:1901566,GO:1901576
HiC_scaffold_1	AUGUSTUS	gene	7614097	7639812	.	+	.	ID=g298
HiC_scaffold_1	AUGUSTUS	mRNA	7614097	7639812	1.0	+	.	ID=g298.t2;Parent=g298;em_target=9612.ENSCAFP00000026148;em_score=1597.1;em_evalue=0.0;em_tcov=.;em_OGs=KOG1362@1|root,KOG1362@2759|Eukaryota,38CX6@33154|Opisthokonta,3BE8X@33208|Metazoa,3CRDT@33213|Bilateria,484U4@7711|Chordata,48WF2@7742|Vertebrata,3J3PS@40674|Mammalia,3EKYI@33554|Carnivora;em_COG_cat=I;em_desc=Solute carrier family 44 (choline transporter), member 2;em_max_annot_lvl=33208|Metazoa;em_Preferred_name=SLC44A2;em_KEGG_ko=ko:K15377;em_KEGG_Pathway=ko05231,map05231;em_BRITE=ko00000,ko00001,ko02000,ko04147;em_KEGG_TC=2.A.92.1;em_PFAMs=Choline_transpo;em_GOs=GO:0001775,GO:0002252,GO:0002263,GO:0002274,GO:0002275,GO:0002283,GO:0002366,GO:0002376,GO:0002443,GO:0002444,GO:0002446,GO:0003674,GO:0005215,GO:0005326,GO:0005575,GO:0005622,GO:0005623,GO:0005737,GO:0005886,GO:0006629,GO:0006644,GO:0006650,GO:0006656,GO:0006793,GO:0006796,GO:0006807,GO:0006810,GO:0006811,GO:0006812,GO:0006836,GO:0006887,GO:0006955,GO:0008150,GO:0008152,GO:0008324,GO:0008519,GO:0008610,GO:0008654,GO:0009058,GO:0009987,GO:0012505,GO:0012506,GO:0015075,GO:0015101,GO:0015220,GO:0015695,GO:0015696,GO:0015871,GO:0016020,GO:0016021,GO:0016192,GO:0019637,GO:0022857,GO:0030141,GO:0030659,GO:0030667,GO:0031090,GO:0031224,GO:0031410,GO:0031982,GO:0032940,GO:0034220,GO:0035579,GO:0036230,GO:0042119,GO:0042581,GO:0043226,GO:0043227,GO:0043229,GO:0043299,GO:0043312,GO:0044237,GO:0044238,GO:0044249,GO:0044255,GO:0044422,GO:0044424,GO:0044425,GO:0044433,GO:0044444,GO:0044446,GO:0044464,GO:0045017,GO:0045055,GO:0045321,GO:0046470,GO:0046474,GO:0046486,GO:0046903,GO:0050896,GO:0051179,GO:0051234,GO:0055085,GO:0071702,GO:0071704,GO:0071705,GO:0071944,GO:0072488,GO:0090407,GO:0097164,GO:0097708,GO:0098588,GO:0098655,GO:0098805,GO:0099503,GO:1901564,GO:1901566,GO:1901576
HiC_scaffold_1	AUGUSTUS	intron	7614128	7627840	1.0	+	.	ID=g298.t1.intron1;Parent=g298.t1
HiC_scaffold_1	AUGUSTUS	intron	7614128	7627840	1.0	+	.	ID=g298.t2.intron1;Parent=g298.t2
HiC_scaffold_1	gmst	start_codon	7627288	7627290	218.951719	+	0	ID=g298.t3.start1;Parent=g298.t3
HiC_scaffold_1	gmst	start_codon	7627288	7627290	223.773613	+	0	ID=g298.t4.start1;Parent=g298.t4
HiC_scaffold_1	gmst	CDS	7627288	7627324	218.951719	+	0	ID=g298.t3.CDS1;Parent=g298.t3
HiC_scaffold_1	gmst	exon	7627288	7627324	218.951719	+	0	ID=g298.t3.exon1;Parent=g298.t3
HiC_scaffold_1	gmst	CDS	7627288	7627324	223.773613	+	0	ID=g298.t4.CDS1;Parent=g298.t4
HiC_scaffold_1	gmst	exon	7627288	7627324	223.773613	+	0	ID=g298.t4.exon1;Parent=g298.t4
HiC_scaffold_1	gmst	mRNA	7627288	7639434	.	+	.	ID=g298.t3;Parent=g298;em_target=9707.XP_004398931.1;em_score=1631.0;em_evalue=0.0;em_tcov=.;em_OGs=KOG1362@1|root,KOG1362@2759|Eukaryota,38CX6@33154|Opisthokonta,3BE8X@33208|Metazoa,3CRDT@33213|Bilateria,484U4@7711|Chordata,48WF2@7742|Vertebrata,3J3PS@40674|Mammalia,3EKYI@33554|Carnivora;em_COG_cat=I;em_desc=Solute carrier family 44 (choline transporter), member 2;em_max_annot_lvl=33208|Metazoa;em_Preferred_name=SLC44A2;em_KEGG_ko=ko:K15377;em_KEGG_Pathway=ko05231,map05231;em_BRITE=ko00000,ko00001,ko02000,ko04147;em_KEGG_TC=2.A.92.1;em_PFAMs=Choline_transpo;em_GOs=GO:0001775,GO:0002252,GO:0002263,GO:0002274,GO:0002275,GO:0002283,GO:0002366,GO:0002376,GO:0002443,GO:0002444,GO:0002446,GO:0003674,GO:0005215,GO:0005326,GO:0005575,GO:0005622,GO:0005623,GO:0005737,GO:0005886,GO:0006629,GO:0006644,GO:0006650,GO:0006656,GO:0006793,GO:0006796,GO:0006807,GO:0006810,GO:0006811,GO:0006812,GO:0006836,GO:0006887,GO:0006955,GO:0008150,GO:0008152,GO:0008324,GO:0008519,GO:0008610,GO:0008654,GO:0009058,GO:0009987,GO:0012505,GO:0012506,GO:0015075,GO:0015101,GO:0015220,GO:0015695,GO:0015696,GO:0015871,GO:0016020,GO:0016021,GO:0016192,GO:0019637,GO:0022857,GO:0030141,GO:0030659,GO:0030667,GO:0031090,GO:0031224,GO:0031410,GO:0031982,GO:0032940,GO:0034220,GO:0035579,GO:0036230,GO:0042119,GO:0042581,GO:0043226,GO:0043227,GO:0043229,GO:0043299,GO:0043312,GO:0044237,GO:0044238,GO:0044249,GO:0044255,GO:0044422,GO:0044424,GO:0044425,GO:0044433,GO:0044444,GO:0044446,GO:0044464,GO:0045017,GO:0045055,GO:0045321,GO:0046470,GO:0046474,GO:0046486,GO:0046903,GO:0050896,GO:0051179,GO:0051234,GO:0055085,GO:0071702,GO:0071704,GO:0071705,GO:0071944,GO:0072488,GO:0090407,GO:0097164,GO:0097708,GO:0098588,GO:0098655,GO:0098805,GO:0099503,GO:1901564,GO:1901566,GO:1901576
HiC_scaffold_1	gmst	mRNA	7627288	7639812	.	+	.	ID=g298.t4;Parent=g298;em_target=9612.ENSCAFP00000026148;em_score=1624.9;em_evalue=0.0;em_tcov=.;em_OGs=KOG1362@1|root,KOG1362@2759|Eukaryota,38CX6@33154|Opisthokonta,3BE8X@33208|Metazoa,3CRDT@33213|Bilateria,484U4@7711|Chordata,48WF2@7742|Vertebrata,3J3PS@40674|Mammalia,3EKYI@33554|Carnivora;em_COG_cat=I;em_desc=Solute carrier family 44 (choline transporter), member 2;em_max_annot_lvl=33208|Metazoa;em_Preferred_name=SLC44A2;em_KEGG_ko=ko:K15377;em_KEGG_Pathway=ko05231,map05231;em_BRITE=ko00000,ko00001,ko02000,ko04147;em_KEGG_TC=2.A.92.1;em_PFAMs=Choline_transpo;em_GOs=GO:0001775,GO:0002252,GO:0002263,GO:0002274,GO:0002275,GO:0002283,GO:0002366,GO:0002376,GO:0002443,GO:0002444,GO:0002446,GO:0003674,GO:0005215,GO:0005326,GO:0005575,GO:0005622,GO:0005623,GO:0005737,GO:0005886,GO:0006629,GO:0006644,GO:0006650,GO:0006656,GO:0006793,GO:0006796,GO:0006807,GO:0006810,GO:0006811,GO:0006812,GO:0006836,GO:0006887,GO:0006955,GO:0008150,GO:0008152,GO:0008324,GO:0008519,GO:0008610,GO:0008654,GO:0009058,GO:0009987,GO:0012505,GO:0012506,GO:0015075,GO:0015101,GO:0015220,GO:0015695,GO:0015696,GO:0015871,GO:0016020,GO:0016021,GO:0016192,GO:0019637,GO:0022857,GO:0030141,GO:0030659,GO:0030667,GO:0031090,GO:0031224,GO:0031410,GO:0031982,GO:0032940,GO:0034220,GO:0035579,GO:0036230,GO:0042119,GO:0042581,GO:0043226,GO:0043227,GO:0043229,GO:0043299,GO:0043312,GO:0044237,GO:0044238,GO:0044249,GO:0044255,GO:0044422,GO:0044424,GO:0044425,GO:0044433,GO:0044444,GO:0044446,GO:0044464,GO:0045017,GO:0045055,GO:0045321,GO:0046470,GO:0046474,GO:0046486,GO:0046903,GO:0050896,GO:0051179,GO:0051234,GO:0055085,GO:0071702,GO:0071704,GO:0071705,GO:0071944,GO:0072488,GO:0090407,GO:0097164,GO:0097708,GO:0098588,GO:0098655,GO:0098805,GO:0099503,GO:1901564,GO:1901566,GO:1901576
HiC_scaffold_1	gmst	intron	7627325	7627840	218.951719	+	0	ID=g298.t3.intron1;Parent=g298.t3
HiC_scaffold_1	gmst	intron	7627325	7627840	223.773613	+	0	ID=g298.t4.intron1;Parent=g298.t4
HiC_scaffold_1	AUGUSTUS	exon	7627841	7627889	.	+	.	ID=g298.t1.exon2;Parent=g298.t1
HiC_scaffold_1	AUGUSTUS	exon	7627841	7627889	.	+	.	ID=g298.t2.exon2;Parent=g298.t2
HiC_scaffold_1	AUGUSTUS	CDS	7627841	7627889	1.0	+	2	ID=g298.t1.CDS2;Parent=g298.t1
HiC_scaffold_1	AUGUSTUS	CDS	7627841	7627889	1.0	+	2	ID=g298.t2.CDS2;Parent=g298.t2
HiC_scaffold_1	gmst	CDS	7627841	7627889	218.951719	+	2	ID=g298.t3.CDS2;Parent=g298.t3
HiC_scaffold_1	gmst	exon	7627841	7627889	218.951719	+	2	ID=g298.t3.exon2;Parent=g298.t3
HiC_scaffold_1	gmst	CDS	7627841	7627889	223.773613	+	2	ID=g298.t4.CDS2;Parent=g298.t4
HiC_scaffold_1	gmst	exon	7627841	7627889	223.773613	+	2	ID=g298.t4.exon2;Parent=g298.t4
HiC_scaffold_1	AUGUSTUS	intron	7627890	7629601	1.0	+	.	ID=g298.t1.intron2;Parent=g298.t1
HiC_scaffold_1	AUGUSTUS	intron	7627890	7629601	1.0	+	.	ID=g298.t2.intron2;Parent=g298.t2
HiC_scaffold_1	gmst	intron	7627890	7629601	218.951719	+	0	ID=g298.t3.intron2;Parent=g298.t3
HiC_scaffold_1	gmst	intron	7627890	7629601	223.773613	+	0	ID=g298.t4.intron2;Parent=g298.t4
HiC_scaffold_1	AUGUSTUS	exon	7629602	7629675	.	+	.	ID=g298.t1.exon3;Parent=g298.t1
HiC_scaffold_1	AUGUSTUS	exon	7629602	7629675	.	+	.	ID=g298.t2.exon3;Parent=g298.t2
HiC_scaffold_1	AUGUSTUS	CDS	7629602	7629675	1.0	+	1	ID=g298.t1.CDS3;Parent=g298.t1
HiC_scaffold_1	AUGUSTUS	CDS	7629602	7629675	1.0	+	1	ID=g298.t2.CDS3;Parent=g298.t2
HiC_scaffold_1	gmst	CDS	7629602	7629675	218.951719	+	1	ID=g298.t3.CDS3;Parent=g298.t3
HiC_scaffold_1	gmst	exon	7629602	7629675	218.951719	+	1	ID=g298.t3.exon3;Parent=g298.t3
HiC_scaffold_1	gmst	CDS	7629602	7629675	223.773613	+	1	ID=g298.t4.CDS3;Parent=g298.t4
HiC_scaffold_1	gmst	exon	7629602	7629675	223.773613	+	1	ID=g298.t4.exon3;Parent=g298.t4
HiC_scaffold_1	AUGUSTUS	intron	7629676	7629792	1.0	+	.	ID=g298.t1.intron3;Parent=g298.t1
HiC_scaffold_1	AUGUSTUS	intron	7629676	7629792	1.0	+	.	ID=g298.t2.intron3;Parent=g298.t2
HiC_scaffold_1	gmst	intron	7629676	7629792	218.951719	+	0	ID=g298.t3.intron3;Parent=g298.t3
HiC_scaffold_1	gmst	intron	7629676	7629792	223.773613	+	0	ID=g298.t4.intron3;Parent=g298.t4
HiC_scaffold_1	AUGUSTUS	exon	7629793	7629877	.	+	.	ID=g298.t1.exon4;Parent=g298.t1
HiC_scaffold_1	AUGUSTUS	exon	7629793	7629877	.	+	.	ID=g298.t2.exon4;Parent=g298.t2
HiC_scaffold_1	AUGUSTUS	CDS	7629793	7629877	1.0	+	2	ID=g298.t1.CDS4;Parent=g298.t1
HiC_scaffold_1	AUGUSTUS	CDS	7629793	7629877	1.0	+	2	ID=g298.t2.CDS4;Parent=g298.t2
HiC_scaffold_1	gmst	CDS	7629793	7629877	218.951719	+	2	ID=g298.t3.CDS4;Parent=g298.t3
HiC_scaffold_1	gmst	exon	7629793	7629877	218.951719	+	2	ID=g298.t3.exon4;Parent=g298.t3
HiC_scaffold_1	gmst	CDS	7629793	7629877	223.773613	+	2	ID=g298.t4.CDS4;Parent=g298.t4
HiC_scaffold_1	gmst	exon	7629793	7629877	223.773613	+	2	ID=g298.t4.exon4;Parent=g298.t4
HiC_scaffold_1	AUGUSTUS	intron	7629878	7630419	1.0	+	.	ID=g298.t1.intron4;Parent=g298.t1
HiC_scaffold_1	AUGUSTUS	intron	7629878	7630419	1.0	+	.	ID=g298.t2.intron4;Parent=g298.t2
HiC_scaffold_1	gmst	intron	7629878	7630419	218.951719	+	0	ID=g298.t3.intron4;Parent=g298.t3
HiC_scaffold_1	gmst	intron	7629878	7630419	223.773613	+	0	ID=g298.t4.intron4;Parent=g298.t4
HiC_scaffold_1	AUGUSTUS	exon	7630420	7630504	.	+	.	ID=g298.t1.exon5;Parent=g298.t1
HiC_scaffold_1	AUGUSTUS	exon	7630420	7630504	.	+	.	ID=g298.t2.exon5;Parent=g298.t2
HiC_scaffold_1	AUGUSTUS	CDS	7630420	7630504	1.0	+	1	ID=g298.t1.CDS5;Parent=g298.t1
HiC_scaffold_1	AUGUSTUS	CDS	7630420	7630504	1.0	+	1	ID=g298.t2.CDS5;Parent=g298.t2
HiC_scaffold_1	gmst	CDS	7630420	7630504	218.951719	+	1	ID=g298.t3.CDS5;Parent=g298.t3
HiC_scaffold_1	gmst	exon	7630420	7630504	218.951719	+	1	ID=g298.t3.exon5;Parent=g298.t3
HiC_scaffold_1	gmst	CDS	7630420	7630504	223.773613	+	1	ID=g298.t4.CDS5;Parent=g298.t4
HiC_scaffold_1	gmst	exon	7630420	7630504	223.773613	+	1	ID=g298.t4.exon5;Parent=g298.t4
HiC_scaffold_1	AUGUSTUS	intron	7630505	7630700	1.0	+	.	ID=g298.t1.intron5;Parent=g298.t1
HiC_scaffold_1	AUGUSTUS	intron	7630505	7630700	1.0	+	.	ID=g298.t2.intron5;Parent=g298.t2
HiC_scaffold_1	gmst	intron	7630505	7630700	218.951719	+	0	ID=g298.t3.intron5;Parent=g298.t3
HiC_scaffold_1	gmst	intron	7630505	7630700	223.773613	+	0	ID=g298.t4.intron5;Parent=g298.t4
HiC_scaffold_1	AUGUSTUS	exon	7630701	7630811	.	+	.	ID=g298.t1.exon6;Parent=g298.t1
HiC_scaffold_1	AUGUSTUS	exon	7630701	7630811	.	+	.	ID=g298.t2.exon6;Parent=g298.t2
HiC_scaffold_1	AUGUSTUS	CDS	7630701	7630811	1.0	+	0	ID=g298.t1.CDS6;Parent=g298.t1
HiC_scaffold_1	AUGUSTUS	CDS	7630701	7630811	1.0	+	0	ID=g298.t2.CDS6;Parent=g298.t2
HiC_scaffold_1	gmst	CDS	7630701	7630811	218.951719	+	0	ID=g298.t3.CDS6;Parent=g298.t3
HiC_scaffold_1	gmst	exon	7630701	7630811	218.951719	+	0	ID=g298.t3.exon6;Parent=g298.t3
HiC_scaffold_1	gmst	CDS	7630701	7630811	223.773613	+	0	ID=g298.t4.CDS6;Parent=g298.t4
HiC_scaffold_1	gmst	exon	7630701	7630811	223.773613	+	0	ID=g298.t4.exon6;Parent=g298.t4
HiC_scaffold_1	AUGUSTUS	intron	7630812	7630888	1.0	+	.	ID=g298.t1.intron6;Parent=g298.t1
HiC_scaffold_1	AUGUSTUS	intron	7630812	7630888	1.0	+	.	ID=g298.t2.intron6;Parent=g298.t2
HiC_scaffold_1	gmst	intron	7630812	7630888	218.951719	+	0	ID=g298.t3.intron6;Parent=g298.t3
HiC_scaffold_1	gmst	intron	7630812	7630888	223.773613	+	0	ID=g298.t4.intron6;Parent=g298.t4
HiC_scaffold_1	AUGUSTUS	exon	7630889	7630949	.	+	.	ID=g298.t1.exon7;Parent=g298.t1
HiC_scaffold_1	AUGUSTUS	exon	7630889	7630949	.	+	.	ID=g298.t2.exon7;Parent=g298.t2
HiC_scaffold_1	AUGUSTUS	CDS	7630889	7630949	1.0	+	0	ID=g298.t1.CDS7;Parent=g298.t1
HiC_scaffold_1	AUGUSTUS	CDS	7630889	7630949	1.0	+	0	ID=g298.t2.CDS7;Parent=g298.t2
HiC_scaffold_1	gmst	CDS	7630889	7630949	218.951719	+	0	ID=g298.t3.CDS7;Parent=g298.t3
HiC_scaffold_1	gmst	exon	7630889	7630949	218.951719	+	0	ID=g298.t3.exon7;Parent=g298.t3
HiC_scaffold_1	gmst	CDS	7630889	7630949	223.773613	+	0	ID=g298.t4.CDS7;Parent=g298.t4
HiC_scaffold_1	gmst	exon	7630889	7630949	223.773613	+	0	ID=g298.t4.exon7;Parent=g298.t4
HiC_scaffold_1	AUGUSTUS	intron	7630950	7631050	1.0	+	.	ID=g298.t1.intron7;Parent=g298.t1
HiC_scaffold_1	AUGUSTUS	intron	7630950	7631050	1.0	+	.	ID=g298.t2.intron7;Parent=g298.t2
HiC_scaffold_1	gmst	intron	7630950	7631050	218.951719	+	0	ID=g298.t3.intron7;Parent=g298.t3
HiC_scaffold_1	gmst	intron	7630950	7631050	223.773613	+	0	ID=g298.t4.intron7;Parent=g298.t4
HiC_scaffold_1	AUGUSTUS	exon	7631051	7631174	.	+	.	ID=g298.t1.exon8;Parent=g298.t1
HiC_scaffold_1	AUGUSTUS	exon	7631051	7631174	.	+	.	ID=g298.t2.exon8;Parent=g298.t2
HiC_scaffold_1	AUGUSTUS	CDS	7631051	7631174	1.0	+	2	ID=g298.t1.CDS8;Parent=g298.t1
HiC_scaffold_1	AUGUSTUS	CDS	7631051	7631174	1.0	+	2	ID=g298.t2.CDS8;Parent=g298.t2
HiC_scaffold_1	gmst	CDS	7631051	7631174	218.951719	+	2	ID=g298.t3.CDS8;Parent=g298.t3
HiC_scaffold_1	gmst	exon	7631051	7631174	218.951719	+	2	ID=g298.t3.exon8;Parent=g298.t3
HiC_scaffold_1	gmst	CDS	7631051	7631174	223.773613	+	2	ID=g298.t4.CDS8;Parent=g298.t4
HiC_scaffold_1	gmst	exon	7631051	7631174	223.773613	+	2	ID=g298.t4.exon8;Parent=g298.t4
HiC_scaffold_1	AUGUSTUS	intron	7631175	7631296	1.0	+	.	ID=g298.t1.intron8;Parent=g298.t1
HiC_scaffold_1	AUGUSTUS	intron	7631175	7631296	1.0	+	.	ID=g298.t2.intron8;Parent=g298.t2
HiC_scaffold_1	gmst	intron	7631175	7631296	218.951719	+	0	ID=g298.t3.intron8;Parent=g298.t3
HiC_scaffold_1	gmst	intron	7631175	7631296	223.773613	+	0	ID=g298.t4.intron8;Parent=g298.t4
HiC_scaffold_1	AUGUSTUS	exon	7631297	7631380	.	+	.	ID=g298.t1.exon9;Parent=g298.t1
HiC_scaffold_1	AUGUSTUS	exon	7631297	7631380	.	+	.	ID=g298.t2.exon9;Parent=g298.t2
HiC_scaffold_1	AUGUSTUS	CDS	7631297	7631380	1.0	+	1	ID=g298.t1.CDS9;Parent=g298.t1
HiC_scaffold_1	AUGUSTUS	CDS	7631297	7631380	1.0	+	1	ID=g298.t2.CDS9;Parent=g298.t2
HiC_scaffold_1	gmst	CDS	7631297	7631380	218.951719	+	1	ID=g298.t3.CDS9;Parent=g298.t3
HiC_scaffold_1	gmst	exon	7631297	7631380	218.951719	+	1	ID=g298.t3.exon9;Parent=g298.t3
HiC_scaffold_1	gmst	CDS	7631297	7631380	223.773613	+	1	ID=g298.t4.CDS9;Parent=g298.t4
HiC_scaffold_1	gmst	exon	7631297	7631380	223.773613	+	1	ID=g298.t4.exon9;Parent=g298.t4
HiC_scaffold_1	AUGUSTUS	intron	7631381	7631489	1.0	+	.	ID=g298.t1.intron9;Parent=g298.t1
HiC_scaffold_1	AUGUSTUS	intron	7631381	7631489	1.0	+	.	ID=g298.t2.intron9;Parent=g298.t2
HiC_scaffold_1	gmst	intron	7631381	7631489	218.951719	+	0	ID=g298.t3.intron9;Parent=g298.t3
HiC_scaffold_1	gmst	intron	7631381	7631489	223.773613	+	0	ID=g298.t4.intron9;Parent=g298.t4
HiC_scaffold_1	AUGUSTUS	exon	7631490	7631602	.	+	.	ID=g298.t1.exon10;Parent=g298.t1
HiC_scaffold_1	AUGUSTUS	exon	7631490	7631602	.	+	.	ID=g298.t2.exon10;Parent=g298.t2
HiC_scaffold_1	AUGUSTUS	CDS	7631490	7631602	1.0	+	1	ID=g298.t1.CDS10;Parent=g298.t1
HiC_scaffold_1	AUGUSTUS	CDS	7631490	7631602	1.0	+	1	ID=g298.t2.CDS10;Parent=g298.t2
HiC_scaffold_1	gmst	CDS	7631490	7631602	218.951719	+	1	ID=g298.t3.CDS10;Parent=g298.t3
HiC_scaffold_1	gmst	exon	7631490	7631602	218.951719	+	1	ID=g298.t3.exon10;Parent=g298.t3
HiC_scaffold_1	gmst	CDS	7631490	7631602	223.773613	+	1	ID=g298.t4.CDS10;Parent=g298.t4
HiC_scaffold_1	gmst	exon	7631490	7631602	223.773613	+	1	ID=g298.t4.exon10;Parent=g298.t4
HiC_scaffold_1	AUGUSTUS	intron	7631603	7634440	1.0	+	.	ID=g298.t1.intron10;Parent=g298.t1
HiC_scaffold_1	AUGUSTUS	intron	7631603	7634440	1.0	+	.	ID=g298.t2.intron10;Parent=g298.t2
HiC_scaffold_1	gmst	intron	7631603	7634440	218.951719	+	0	ID=g298.t3.intron10;Parent=g298.t3
HiC_scaffold_1	gmst	intron	7631603	7634440	223.773613	+	0	ID=g298.t4.intron10;Parent=g298.t4
HiC_scaffold_1	AUGUSTUS	exon	7634441	7634572	.	+	.	ID=g298.t1.exon11;Parent=g298.t1
HiC_scaffold_1	AUGUSTUS	exon	7634441	7634572	.	+	.	ID=g298.t2.exon11;Parent=g298.t2
HiC_scaffold_1	AUGUSTUS	CDS	7634441	7634572	1.0	+	2	ID=g298.t1.CDS11;Parent=g298.t1
HiC_scaffold_1	AUGUSTUS	CDS	7634441	7634572	1.0	+	2	ID=g298.t2.CDS11;Parent=g298.t2
HiC_scaffold_1	gmst	CDS	7634441	7634572	218.951719	+	2	ID=g298.t3.CDS11;Parent=g298.t3
HiC_scaffold_1	gmst	exon	7634441	7634572	218.951719	+	2	ID=g298.t3.exon11;Parent=g298.t3
HiC_scaffold_1	gmst	CDS	7634441	7634572	223.773613	+	2	ID=g298.t4.CDS11;Parent=g298.t4
HiC_scaffold_1	gmst	exon	7634441	7634572	223.773613	+	2	ID=g298.t4.exon11;Parent=g298.t4
HiC_scaffold_1	AUGUSTUS	intron	7634573	7634667	1.0	+	.	ID=g298.t1.intron11;Parent=g298.t1
HiC_scaffold_1	AUGUSTUS	intron	7634573	7634667	1.0	+	.	ID=g298.t2.intron11;Parent=g298.t2
HiC_scaffold_1	gmst	intron	7634573	7634667	218.951719	+	0	ID=g298.t3.intron11;Parent=g298.t3
HiC_scaffold_1	gmst	intron	7634573	7634667	223.773613	+	0	ID=g298.t4.intron11;Parent=g298.t4
HiC_scaffold_1	AUGUSTUS	exon	7634668	7634767	.	+	.	ID=g298.t1.exon12;Parent=g298.t1
HiC_scaffold_1	AUGUSTUS	exon	7634668	7634767	.	+	.	ID=g298.t2.exon12;Parent=g298.t2
HiC_scaffold_1	AUGUSTUS	CDS	7634668	7634767	1.0	+	2	ID=g298.t1.CDS12;Parent=g298.t1
HiC_scaffold_1	AUGUSTUS	CDS	7634668	7634767	1.0	+	2	ID=g298.t2.CDS12;Parent=g298.t2
HiC_scaffold_1	gmst	CDS	7634668	7634767	218.951719	+	2	ID=g298.t3.CDS12;Parent=g298.t3
HiC_scaffold_1	gmst	exon	7634668	7634767	218.951719	+	2	ID=g298.t3.exon12;Parent=g298.t3
HiC_scaffold_1	gmst	CDS	7634668	7634767	223.773613	+	2	ID=g298.t4.CDS12;Parent=g298.t4
HiC_scaffold_1	gmst	exon	7634668	7634767	223.773613	+	2	ID=g298.t4.exon12;Parent=g298.t4
HiC_scaffold_1	AUGUSTUS	intron	7634768	7634854	1.0	+	.	ID=g298.t1.intron12;Parent=g298.t1
HiC_scaffold_1	AUGUSTUS	intron	7634768	7634854	1.0	+	.	ID=g298.t2.intron12;Parent=g298.t2
HiC_scaffold_1	gmst	intron	7634768	7634854	218.951719	+	0	ID=g298.t3.intron12;Parent=g298.t3
HiC_scaffold_1	gmst	intron	7634768	7634854	223.773613	+	0	ID=g298.t4.intron12;Parent=g298.t4
HiC_scaffold_1	AUGUSTUS	exon	7634855	7634947	.	+	.	ID=g298.t1.exon13;Parent=g298.t1
HiC_scaffold_1	AUGUSTUS	exon	7634855	7634947	.	+	.	ID=g298.t2.exon13;Parent=g298.t2
HiC_scaffold_1	AUGUSTUS	CDS	7634855	7634947	1.0	+	1	ID=g298.t1.CDS13;Parent=g298.t1
HiC_scaffold_1	AUGUSTUS	CDS	7634855	7634947	1.0	+	1	ID=g298.t2.CDS13;Parent=g298.t2
HiC_scaffold_1	gmst	CDS	7634855	7634947	218.951719	+	1	ID=g298.t3.CDS13;Parent=g298.t3
HiC_scaffold_1	gmst	exon	7634855	7634947	218.951719	+	1	ID=g298.t3.exon13;Parent=g298.t3
HiC_scaffold_1	gmst	CDS	7634855	7634947	223.773613	+	1	ID=g298.t4.CDS13;Parent=g298.t4
HiC_scaffold_1	gmst	exon	7634855	7634947	223.773613	+	1	ID=g298.t4.exon13;Parent=g298.t4
HiC_scaffold_1	AUGUSTUS	intron	7634948	7635133	1.0	+	.	ID=g298.t1.intron13;Parent=g298.t1
HiC_scaffold_1	AUGUSTUS	intron	7634948	7635133	1.0	+	.	ID=g298.t2.intron13;Parent=g298.t2
HiC_scaffold_1	gmst	intron	7634948	7635133	218.951719	+	0	ID=g298.t3.intron13;Parent=g298.t3
HiC_scaffold_1	gmst	intron	7634948	7635133	223.773613	+	0	ID=g298.t4.intron13;Parent=g298.t4
HiC_scaffold_1	AUGUSTUS	exon	7635134	7635218	.	+	.	ID=g298.t1.exon14;Parent=g298.t1
HiC_scaffold_1	AUGUSTUS	exon	7635134	7635218	.	+	.	ID=g298.t2.exon14;Parent=g298.t2
HiC_scaffold_1	AUGUSTUS	CDS	7635134	7635218	1.0	+	1	ID=g298.t1.CDS14;Parent=g298.t1
HiC_scaffold_1	AUGUSTUS	CDS	7635134	7635218	1.0	+	1	ID=g298.t2.CDS14;Parent=g298.t2
HiC_scaffold_1	gmst	CDS	7635134	7635218	218.951719	+	1	ID=g298.t3.CDS14;Parent=g298.t3
HiC_scaffold_1	gmst	exon	7635134	7635218	218.951719	+	1	ID=g298.t3.exon14;Parent=g298.t3
HiC_scaffold_1	gmst	CDS	7635134	7635218	223.773613	+	1	ID=g298.t4.CDS14;Parent=g298.t4
HiC_scaffold_1	gmst	exon	7635134	7635218	223.773613	+	1	ID=g298.t4.exon14;Parent=g298.t4
HiC_scaffold_1	AUGUSTUS	intron	7635219	7635804	1.0	+	.	ID=g298.t1.intron14;Parent=g298.t1
HiC_scaffold_1	AUGUSTUS	intron	7635219	7635804	1.0	+	.	ID=g298.t2.intron14;Parent=g298.t2
HiC_scaffold_1	gmst	intron	7635219	7635804	218.951719	+	0	ID=g298.t3.intron14;Parent=g298.t3
HiC_scaffold_1	gmst	intron	7635219	7635804	223.773613	+	0	ID=g298.t4.intron14;Parent=g298.t4
HiC_scaffold_1	AUGUSTUS	exon	7635805	7636067	.	+	.	ID=g298.t1.exon15;Parent=g298.t1
HiC_scaffold_1	AUGUSTUS	exon	7635805	7636067	.	+	.	ID=g298.t2.exon15;Parent=g298.t2
HiC_scaffold_1	AUGUSTUS	CDS	7635805	7636067	1.0	+	0	ID=g298.t1.CDS15;Parent=g298.t1
HiC_scaffold_1	AUGUSTUS	CDS	7635805	7636067	1.0	+	0	ID=g298.t2.CDS15;Parent=g298.t2
HiC_scaffold_1	gmst	CDS	7635805	7636067	218.951719	+	0	ID=g298.t3.CDS15;Parent=g298.t3
HiC_scaffold_1	gmst	exon	7635805	7636067	218.951719	+	0	ID=g298.t3.exon15;Parent=g298.t3
HiC_scaffold_1	gmst	CDS	7635805	7636067	223.773613	+	0	ID=g298.t4.CDS15;Parent=g298.t4
HiC_scaffold_1	gmst	exon	7635805	7636067	223.773613	+	0	ID=g298.t4.exon15;Parent=g298.t4
HiC_scaffold_1	AUGUSTUS	intron	7636068	7636150	1.0	+	.	ID=g298.t1.intron15;Parent=g298.t1
HiC_scaffold_1	AUGUSTUS	intron	7636068	7636150	1.0	+	.	ID=g298.t2.intron15;Parent=g298.t2
HiC_scaffold_1	gmst	intron	7636068	7636150	218.951719	+	0	ID=g298.t3.intron15;Parent=g298.t3
HiC_scaffold_1	gmst	intron	7636068	7636150	223.773613	+	0	ID=g298.t4.intron15;Parent=g298.t4
HiC_scaffold_1	AUGUSTUS	exon	7636151	7636245	.	+	.	ID=g298.t1.exon16;Parent=g298.t1
HiC_scaffold_1	AUGUSTUS	exon	7636151	7636245	.	+	.	ID=g298.t2.exon16;Parent=g298.t2
HiC_scaffold_1	AUGUSTUS	CDS	7636151	7636245	1.0	+	1	ID=g298.t1.CDS16;Parent=g298.t1
HiC_scaffold_1	AUGUSTUS	CDS	7636151	7636245	1.0	+	1	ID=g298.t2.CDS16;Parent=g298.t2
HiC_scaffold_1	gmst	CDS	7636151	7636245	218.951719	+	1	ID=g298.t3.CDS16;Parent=g298.t3
HiC_scaffold_1	gmst	exon	7636151	7636245	218.951719	+	1	ID=g298.t3.exon16;Parent=g298.t3
HiC_scaffold_1	gmst	CDS	7636151	7636245	223.773613	+	1	ID=g298.t4.CDS16;Parent=g298.t4
HiC_scaffold_1	gmst	exon	7636151	7636245	223.773613	+	1	ID=g298.t4.exon16;Parent=g298.t4
HiC_scaffold_1	AUGUSTUS	intron	7636246	7636925	1.0	+	.	ID=g298.t1.intron16;Parent=g298.t1
HiC_scaffold_1	AUGUSTUS	intron	7636246	7636925	1.0	+	.	ID=g298.t2.intron16;Parent=g298.t2
HiC_scaffold_1	gmst	intron	7636246	7636925	218.951719	+	0	ID=g298.t3.intron16;Parent=g298.t3
HiC_scaffold_1	gmst	intron	7636246	7636925	223.773613	+	0	ID=g298.t4.intron16;Parent=g298.t4
HiC_scaffold_1	AUGUSTUS	exon	7636926	7637029	.	+	.	ID=g298.t1.exon17;Parent=g298.t1
HiC_scaffold_1	AUGUSTUS	exon	7636926	7637029	.	+	.	ID=g298.t2.exon17;Parent=g298.t2
HiC_scaffold_1	AUGUSTUS	CDS	7636926	7637029	1.0	+	2	ID=g298.t1.CDS17;Parent=g298.t1
HiC_scaffold_1	AUGUSTUS	CDS	7636926	7637029	1.0	+	2	ID=g298.t2.CDS17;Parent=g298.t2
HiC_scaffold_1	gmst	CDS	7636926	7637029	218.951719	+	2	ID=g298.t3.CDS17;Parent=g298.t3
HiC_scaffold_1	gmst	exon	7636926	7637029	218.951719	+	2	ID=g298.t3.exon17;Parent=g298.t3
HiC_scaffold_1	gmst	CDS	7636926	7637029	223.773613	+	2	ID=g298.t4.CDS17;Parent=g298.t4
HiC_scaffold_1	gmst	exon	7636926	7637029	223.773613	+	2	ID=g298.t4.exon17;Parent=g298.t4
HiC_scaffold_1	AUGUSTUS	intron	7637030	7637135	1.0	+	.	ID=g298.t1.intron17;Parent=g298.t1
HiC_scaffold_1	AUGUSTUS	intron	7637030	7637135	1.0	+	.	ID=g298.t2.intron17;Parent=g298.t2
HiC_scaffold_1	gmst	intron	7637030	7637135	218.951719	+	0	ID=g298.t3.intron17;Parent=g298.t3
HiC_scaffold_1	gmst	intron	7637030	7637135	223.773613	+	0	ID=g298.t4.intron17;Parent=g298.t4
HiC_scaffold_1	AUGUSTUS	exon	7637136	7637209	.	+	.	ID=g298.t1.exon18;Parent=g298.t1
HiC_scaffold_1	AUGUSTUS	exon	7637136	7637209	.	+	.	ID=g298.t2.exon18;Parent=g298.t2
HiC_scaffold_1	AUGUSTUS	CDS	7637136	7637209	1.0	+	0	ID=g298.t1.CDS18;Parent=g298.t1
HiC_scaffold_1	AUGUSTUS	CDS	7637136	7637209	1.0	+	0	ID=g298.t2.CDS18;Parent=g298.t2
HiC_scaffold_1	gmst	CDS	7637136	7637209	218.951719	+	0	ID=g298.t3.CDS18;Parent=g298.t3
HiC_scaffold_1	gmst	exon	7637136	7637209	218.951719	+	0	ID=g298.t3.exon18;Parent=g298.t3
HiC_scaffold_1	gmst	CDS	7637136	7637209	223.773613	+	0	ID=g298.t4.CDS18;Parent=g298.t4
HiC_scaffold_1	gmst	exon	7637136	7637209	223.773613	+	0	ID=g298.t4.exon18;Parent=g298.t4
HiC_scaffold_1	AUGUSTUS	intron	7637210	7637297	1.0	+	.	ID=g298.t1.intron18;Parent=g298.t1
HiC_scaffold_1	AUGUSTUS	intron	7637210	7637297	1.0	+	.	ID=g298.t2.intron18;Parent=g298.t2
HiC_scaffold_1	gmst	intron	7637210	7637297	218.951719	+	0	ID=g298.t3.intron18;Parent=g298.t3
HiC_scaffold_1	gmst	intron	7637210	7637297	223.773613	+	0	ID=g298.t4.intron18;Parent=g298.t4
HiC_scaffold_1	AUGUSTUS	exon	7637298	7637368	.	+	.	ID=g298.t1.exon19;Parent=g298.t1
HiC_scaffold_1	AUGUSTUS	exon	7637298	7637368	.	+	.	ID=g298.t2.exon19;Parent=g298.t2
HiC_scaffold_1	AUGUSTUS	CDS	7637298	7637368	1.0	+	1	ID=g298.t1.CDS19;Parent=g298.t1
HiC_scaffold_1	AUGUSTUS	CDS	7637298	7637368	1.0	+	1	ID=g298.t2.CDS19;Parent=g298.t2
HiC_scaffold_1	gmst	CDS	7637298	7637368	218.951719	+	1	ID=g298.t3.CDS19;Parent=g298.t3
HiC_scaffold_1	gmst	exon	7637298	7637368	218.951719	+	1	ID=g298.t3.exon19;Parent=g298.t3
HiC_scaffold_1	gmst	CDS	7637298	7637368	223.773613	+	1	ID=g298.t4.CDS19;Parent=g298.t4
HiC_scaffold_1	gmst	exon	7637298	7637368	223.773613	+	1	ID=g298.t4.exon19;Parent=g298.t4
HiC_scaffold_1	AUGUSTUS	intron	7637369	7637549	1.0	+	.	ID=g298.t1.intron19;Parent=g298.t1
HiC_scaffold_1	AUGUSTUS	intron	7637369	7637549	1.0	+	.	ID=g298.t2.intron19;Parent=g298.t2
HiC_scaffold_1	gmst	intron	7637369	7637549	218.951719	+	0	ID=g298.t3.intron19;Parent=g298.t3
HiC_scaffold_1	gmst	intron	7637369	7637549	223.773613	+	0	ID=g298.t4.intron19;Parent=g298.t4
HiC_scaffold_1	AUGUSTUS	exon	7637550	7637638	.	+	.	ID=g298.t1.exon20;Parent=g298.t1
HiC_scaffold_1	AUGUSTUS	exon	7637550	7637638	.	+	.	ID=g298.t2.exon20;Parent=g298.t2
HiC_scaffold_1	AUGUSTUS	CDS	7637550	7637638	1.0	+	2	ID=g298.t1.CDS20;Parent=g298.t1
HiC_scaffold_1	AUGUSTUS	CDS	7637550	7637638	1.0	+	2	ID=g298.t2.CDS20;Parent=g298.t2
HiC_scaffold_1	gmst	CDS	7637550	7637638	218.951719	+	2	ID=g298.t3.CDS20;Parent=g298.t3
HiC_scaffold_1	gmst	exon	7637550	7637638	218.951719	+	2	ID=g298.t3.exon20;Parent=g298.t3
HiC_scaffold_1	gmst	CDS	7637550	7637638	223.773613	+	2	ID=g298.t4.CDS20;Parent=g298.t4
HiC_scaffold_1	gmst	exon	7637550	7637638	223.773613	+	2	ID=g298.t4.exon20;Parent=g298.t4
HiC_scaffold_1	AUGUSTUS	intron	7637639	7638774	1.0	+	.	ID=g298.t1.intron20;Parent=g298.t1
HiC_scaffold_1	AUGUSTUS	intron	7637639	7638774	1.0	+	.	ID=g298.t2.intron20;Parent=g298.t2
HiC_scaffold_1	gmst	intron	7637639	7638774	218.951719	+	0	ID=g298.t3.intron20;Parent=g298.t3
HiC_scaffold_1	gmst	intron	7637639	7638774	223.773613	+	0	ID=g298.t4.intron20;Parent=g298.t4
HiC_scaffold_1	AUGUSTUS	exon	7638775	7638859	.	+	.	ID=g298.t1.exon21;Parent=g298.t1
HiC_scaffold_1	AUGUSTUS	exon	7638775	7638859	.	+	.	ID=g298.t2.exon21;Parent=g298.t2
HiC_scaffold_1	AUGUSTUS	CDS	7638775	7638859	1.0	+	0	ID=g298.t1.CDS21;Parent=g298.t1
HiC_scaffold_1	AUGUSTUS	CDS	7638775	7638859	1.0	+	0	ID=g298.t2.CDS21;Parent=g298.t2
HiC_scaffold_1	gmst	CDS	7638775	7638859	218.951719	+	0	ID=g298.t3.CDS21;Parent=g298.t3
HiC_scaffold_1	gmst	exon	7638775	7638859	218.951719	+	0	ID=g298.t3.exon21;Parent=g298.t3
HiC_scaffold_1	gmst	CDS	7638775	7638859	223.773613	+	0	ID=g298.t4.CDS21;Parent=g298.t4
HiC_scaffold_1	gmst	exon	7638775	7638859	223.773613	+	0	ID=g298.t4.exon21;Parent=g298.t4
HiC_scaffold_1	AUGUSTUS	intron	7638860	7639312	1.0	+	.	ID=g298.t1.intron21;Parent=g298.t1
HiC_scaffold_1	gmst	intron	7638860	7639312	218.951719	+	0	ID=g298.t3.intron21;Parent=g298.t3
HiC_scaffold_1	AUGUSTUS	intron	7638860	7639705	1.0	+	.	ID=g298.t2.intron21;Parent=g298.t2
HiC_scaffold_1	gmst	intron	7638860	7639705	223.773613	+	0	ID=g298.t4.intron21;Parent=g298.t4
HiC_scaffold_1	AUGUSTUS	exon	7639313	7639434	.	+	.	ID=g298.t1.exon22;Parent=g298.t1
HiC_scaffold_1	AUGUSTUS	CDS	7639313	7639434	0.9	+	2	ID=g298.t1.CDS22;Parent=g298.t1
HiC_scaffold_1	gmst	CDS	7639313	7639434	218.951719	+	2	ID=g298.t3.CDS22;Parent=g298.t3
HiC_scaffold_1	gmst	exon	7639313	7639434	218.951719	+	2	ID=g298.t3.exon22;Parent=g298.t3
HiC_scaffold_1	AUGUSTUS	stop_codon	7639432	7639434	.	+	0	ID=g298.t1.stop1;Parent=g298.t1
HiC_scaffold_1	gmst	stop_codon	7639432	7639434	218.951719	+	0	ID=g298.t3.stop1;Parent=g298.t3
HiC_scaffold_1	AUGUSTUS	exon	7639706	7639812	.	+	.	ID=g298.t2.exon22;Parent=g298.t2
HiC_scaffold_1	AUGUSTUS	CDS	7639706	7639812	1.0	+	2	ID=g298.t2.CDS22;Parent=g298.t2
HiC_scaffold_1	gmst	CDS	7639706	7639812	223.773613	+	2	ID=g298.t4.CDS22;Parent=g298.t4
HiC_scaffold_1	gmst	exon	7639706	7639812	223.773613	+	2	ID=g298.t4.exon22;Parent=g298.t4
HiC_scaffold_1	AUGUSTUS	stop_codon	7639810	7639812	.	+	0	ID=g298.t2.stop1;Parent=g298.t2
HiC_scaffold_1	gmst	stop_codon	7639810	7639812	223.773613	+	0	ID=g298.t4.stop1;Parent=g298.t4
HiC_scaffold_1	AUGUSTUS	exon	7664453	7664455	.	+	.	ID=g299.t1.exon1;Parent=g299.t1
HiC_scaffold_1	AUGUSTUS	start_codon	7664453	7664455	.	+	0	ID=g299.t1.start1;Parent=g299.t1
HiC_scaffold_1	AUGUSTUS	exon	7664453	7664455	.	+	.	ID=g299.t2.exon1;Parent=g299.t2
HiC_scaffold_1	AUGUSTUS	start_codon	7664453	7664455	.	+	0	ID=g299.t2.start1;Parent=g299.t2
HiC_scaffold_1	AUGUSTUS	CDS	7664453	7664455	1.0	+	0	ID=g299.t1.CDS1;Parent=g299.t1
HiC_scaffold_1	AUGUSTUS	CDS	7664453	7664455	1.0	+	0	ID=g299.t2.CDS1;Parent=g299.t2
HiC_scaffold_1	AUGUSTUS	gene	7664453	7679538	.	+	.	ID=g299
HiC_scaffold_1	AUGUSTUS	mRNA	7664453	7679538	1.0	+	.	ID=g299.t1;Parent=g299;em_target=9668.ENSMPUP00000006152;em_score=2034.1;em_evalue=0.0;em_tcov=.;em_OGs=KOG3792@1|root,KOG3792@2759|Eukaryota,39SGY@33154|Opisthokonta,3BBQY@33208|Metazoa,3D2GF@33213|Bilateria,486T1@7711|Chordata,498R9@7742|Vertebrata,3JBUS@40674|Mammalia,3EFDC@33554|Carnivora;em_COG_cat=A;em_desc=Interleukin enhancer binding factor 3;em_max_annot_lvl=33208|Metazoa;em_Preferred_name=ILF3;em_KEGG_ko=ko:K13090;em_BRITE=ko00000,ko03041;em_PFAMs=DZF,dsrm;em_GOs=GO:0003674,GO:0003676,GO:0003677,GO:0003700,GO:0003723,GO:0003725,GO:0005488,GO:0005515,GO:0005575,GO:0005622,GO:0005623,GO:0005634,GO:0005654,GO:0005730,GO:0005737,GO:0005739,GO:0006355,GO:0006417,GO:0006464,GO:0006468,GO:0006479,GO:0006793,GO:0006796,GO:0006807,GO:0008150,GO:0008152,GO:0008213,GO:0009889,GO:0009890,GO:0009891,GO:0009892,GO:0009893,GO:0009987,GO:0010468,GO:0010556,GO:0010557,GO:0010558,GO:0010604,GO:0010605,GO:0010608,GO:0010628,GO:0010629,GO:0016310,GO:0017148,GO:0019219,GO:0019222,GO:0019538,GO:0019899,GO:0031323,GO:0031324,GO:0031325,GO:0031326,GO:0031327,GO:0031328,GO:0031974,GO:0031981,GO:0032259,GO:0032268,GO:0032269,GO:0032991,GO:0034248,GO:0034249,GO:0036211,GO:0043170,GO:0043226,GO:0043227,GO:0043228,GO:0043229,GO:0043231,GO:0043232,GO:0043233,GO:0043412,GO:0043414,GO:0043900,GO:0043901,GO:0043903,GO:0044237,GO:0044238,GO:0044260,GO:0044267,GO:0044422,GO:0044424,GO:0044428,GO:0044444,GO:0044446,GO:0044464,GO:0045069,GO:0045071,GO:0045892,GO:0045893,GO:0045934,GO:0045935,GO:0048518,GO:0048519,GO:0048522,GO:0048523,GO:0048525,GO:0050789,GO:0050792,GO:0050794,GO:0051171,GO:0051172,GO:0051173,GO:0051246,GO:0051248,GO:0051252,GO:0051253,GO:0051254,GO:0060255,GO:0065007,GO:0070013,GO:0071704,GO:0080090,GO:0097159,GO:0140110,GO:1901363,GO:1901564,GO:1902679,GO:1902680,GO:1903506,GO:1903507,GO:1903508,GO:1903900,GO:1903901,GO:1990904,GO:2000112,GO:2000113,GO:2001141
HiC_scaffold_1	AUGUSTUS	mRNA	7664453	7679538	1.0	+	.	ID=g299.t2;Parent=g299;em_target=9713.XP_006741110.1;em_score=2033.9;em_evalue=0.0;em_tcov=.;em_OGs=KOG3792@1|root,KOG3792@2759|Eukaryota,39SGY@33154|Opisthokonta,3BBQY@33208|Metazoa,3D2GF@33213|Bilateria,486T1@7711|Chordata,498R9@7742|Vertebrata,3JBUS@40674|Mammalia,3EFDC@33554|Carnivora;em_COG_cat=A;em_desc=Interleukin enhancer binding factor 3;em_max_annot_lvl=33208|Metazoa;em_Preferred_name=ILF3;em_KEGG_ko=ko:K13090;em_BRITE=ko00000,ko03041;em_PFAMs=DZF,dsrm;em_GOs=GO:0003674,GO:0003676,GO:0003677,GO:0003700,GO:0003723,GO:0003725,GO:0005488,GO:0005515,GO:0005575,GO:0005622,GO:0005623,GO:0005634,GO:0005654,GO:0005730,GO:0005737,GO:0005739,GO:0006355,GO:0006417,GO:0006464,GO:0006468,GO:0006479,GO:0006793,GO:0006796,GO:0006807,GO:0008150,GO:0008152,GO:0008213,GO:0009889,GO:0009890,GO:0009891,GO:0009892,GO:0009893,GO:0009987,GO:0010468,GO:0010556,GO:0010557,GO:0010558,GO:0010604,GO:0010605,GO:0010608,GO:0010628,GO:0010629,GO:0016310,GO:0017148,GO:0019219,GO:0019222,GO:0019538,GO:0019899,GO:0031323,GO:0031324,GO:0031325,GO:0031326,GO:0031327,GO:0031328,GO:0031974,GO:0031981,GO:0032259,GO:0032268,GO:0032269,GO:0032991,GO:0034248,GO:0034249,GO:0036211,GO:0043170,GO:0043226,GO:0043227,GO:0043228,GO:0043229,GO:0043231,GO:0043232,GO:0043233,GO:0043412,GO:0043414,GO:0043900,GO:0043901,GO:0043903,GO:0044237,GO:0044238,GO:0044260,GO:0044267,GO:0044422,GO:0044424,GO:0044428,GO:0044444,GO:0044446,GO:0044464,GO:0045069,GO:0045071,GO:0045892,GO:0045893,GO:0045934,GO:0045935,GO:0048518,GO:0048519,GO:0048522,GO:0048523,GO:0048525,GO:0050789,GO:0050792,GO:0050794,GO:0051171,GO:0051172,GO:0051173,GO:0051246,GO:0051248,GO:0051252,GO:0051253,GO:0051254,GO:0060255,GO:0065007,GO:0070013,GO:0071704,GO:0080090,GO:0097159,GO:0140110,GO:1901363,GO:1901564,GO:1902679,GO:1902680,GO:1903506,GO:1903507,GO:1903508,GO:1903900,GO:1903901,GO:1990904,GO:2000112,GO:2000113,GO:2001141
HiC_scaffold_1	AUGUSTUS	intron	7664456	7664811	1.0	+	.	ID=g299.t1.intron1;Parent=g299.t1
HiC_scaffold_1	AUGUSTUS	intron	7664456	7664811	1.0	+	.	ID=g299.t2.intron1;Parent=g299.t2
HiC_scaffold_1	AUGUSTUS	exon	7664812	7665041	.	+	.	ID=g299.t1.exon2;Parent=g299.t1
HiC_scaffold_1	AUGUSTUS	exon	7664812	7665041	.	+	.	ID=g299.t2.exon2;Parent=g299.t2
HiC_scaffold_1	AUGUSTUS	CDS	7664812	7665041	1.0	+	0	ID=g299.t1.CDS2;Parent=g299.t1
HiC_scaffold_1	AUGUSTUS	CDS	7664812	7665041	1.0	+	0	ID=g299.t2.CDS2;Parent=g299.t2
HiC_scaffold_1	AUGUSTUS	intron	7665042	7665198	1.0	+	.	ID=g299.t1.intron2;Parent=g299.t1
HiC_scaffold_1	AUGUSTUS	intron	7665042	7665198	1.0	+	.	ID=g299.t2.intron2;Parent=g299.t2
HiC_scaffold_1	AUGUSTUS	exon	7665199	7665376	.	+	.	ID=g299.t1.exon3;Parent=g299.t1
HiC_scaffold_1	AUGUSTUS	exon	7665199	7665376	.	+	.	ID=g299.t2.exon3;Parent=g299.t2
HiC_scaffold_1	AUGUSTUS	CDS	7665199	7665376	1.0	+	1	ID=g299.t1.CDS3;Parent=g299.t1
HiC_scaffold_1	AUGUSTUS	CDS	7665199	7665376	1.0	+	1	ID=g299.t2.CDS3;Parent=g299.t2
HiC_scaffold_1	AUGUSTUS	intron	7665377	7667323	1.0	+	.	ID=g299.t1.intron3;Parent=g299.t1
HiC_scaffold_1	AUGUSTUS	intron	7665377	7667323	1.0	+	.	ID=g299.t2.intron3;Parent=g299.t2
HiC_scaffold_1	AUGUSTUS	exon	7667324	7667471	.	+	.	ID=g299.t1.exon4;Parent=g299.t1
HiC_scaffold_1	AUGUSTUS	exon	7667324	7667471	.	+	.	ID=g299.t2.exon4;Parent=g299.t2
HiC_scaffold_1	AUGUSTUS	CDS	7667324	7667471	1.0	+	0	ID=g299.t1.CDS4;Parent=g299.t1
HiC_scaffold_1	AUGUSTUS	CDS	7667324	7667471	1.0	+	0	ID=g299.t2.CDS4;Parent=g299.t2
HiC_scaffold_1	AUGUSTUS	intron	7667472	7668907	1.0	+	.	ID=g299.t1.intron4;Parent=g299.t1
HiC_scaffold_1	AUGUSTUS	intron	7667472	7668907	1.0	+	.	ID=g299.t2.intron4;Parent=g299.t2
HiC_scaffold_1	AUGUSTUS	exon	7668908	7668999	.	+	.	ID=g299.t1.exon5;Parent=g299.t1
HiC_scaffold_1	AUGUSTUS	exon	7668908	7668999	.	+	.	ID=g299.t2.exon5;Parent=g299.t2
HiC_scaffold_1	AUGUSTUS	CDS	7668908	7668999	1.0	+	2	ID=g299.t1.CDS5;Parent=g299.t1
HiC_scaffold_1	AUGUSTUS	CDS	7668908	7668999	1.0	+	2	ID=g299.t2.CDS5;Parent=g299.t2
HiC_scaffold_1	AUGUSTUS	intron	7669000	7669388	1.0	+	.	ID=g299.t1.intron5;Parent=g299.t1
HiC_scaffold_1	AUGUSTUS	intron	7669000	7669388	1.0	+	.	ID=g299.t2.intron5;Parent=g299.t2
HiC_scaffold_1	AUGUSTUS	exon	7669389	7669484	.	+	.	ID=g299.t1.exon6;Parent=g299.t1
HiC_scaffold_1	AUGUSTUS	exon	7669389	7669484	.	+	.	ID=g299.t2.exon6;Parent=g299.t2
HiC_scaffold_1	AUGUSTUS	CDS	7669389	7669484	1.0	+	0	ID=g299.t1.CDS6;Parent=g299.t1
HiC_scaffold_1	AUGUSTUS	CDS	7669389	7669484	1.0	+	0	ID=g299.t2.CDS6;Parent=g299.t2
HiC_scaffold_1	AUGUSTUS	intron	7669485	7670182	1.0	+	.	ID=g299.t1.intron6;Parent=g299.t1
HiC_scaffold_1	AUGUSTUS	intron	7669485	7670182	1.0	+	.	ID=g299.t2.intron6;Parent=g299.t2
HiC_scaffold_1	AUGUSTUS	exon	7670183	7670294	.	+	.	ID=g299.t1.exon7;Parent=g299.t1
HiC_scaffold_1	AUGUSTUS	exon	7670183	7670294	.	+	.	ID=g299.t2.exon7;Parent=g299.t2
HiC_scaffold_1	AUGUSTUS	CDS	7670183	7670294	1.0	+	0	ID=g299.t1.CDS7;Parent=g299.t1
HiC_scaffold_1	AUGUSTUS	CDS	7670183	7670294	1.0	+	0	ID=g299.t2.CDS7;Parent=g299.t2
HiC_scaffold_1	AUGUSTUS	intron	7670295	7670714	1.0	+	.	ID=g299.t1.intron7;Parent=g299.t1
HiC_scaffold_1	AUGUSTUS	intron	7670295	7670714	1.0	+	.	ID=g299.t2.intron7;Parent=g299.t2
HiC_scaffold_1	AUGUSTUS	exon	7670715	7670812	.	+	.	ID=g299.t1.exon8;Parent=g299.t1
HiC_scaffold_1	AUGUSTUS	exon	7670715	7670812	.	+	.	ID=g299.t2.exon8;Parent=g299.t2
HiC_scaffold_1	AUGUSTUS	CDS	7670715	7670812	1.0	+	2	ID=g299.t1.CDS8;Parent=g299.t1
HiC_scaffold_1	AUGUSTUS	CDS	7670715	7670812	1.0	+	2	ID=g299.t2.CDS8;Parent=g299.t2
HiC_scaffold_1	AUGUSTUS	intron	7670813	7671380	1.0	+	.	ID=g299.t1.intron8;Parent=g299.t1
HiC_scaffold_1	AUGUSTUS	intron	7670813	7671380	1.0	+	.	ID=g299.t2.intron8;Parent=g299.t2
HiC_scaffold_1	AUGUSTUS	exon	7671381	7671492	.	+	.	ID=g299.t1.exon9;Parent=g299.t1
HiC_scaffold_1	AUGUSTUS	exon	7671381	7671492	.	+	.	ID=g299.t2.exon9;Parent=g299.t2
HiC_scaffold_1	AUGUSTUS	CDS	7671381	7671492	1.0	+	0	ID=g299.t1.CDS9;Parent=g299.t1
HiC_scaffold_1	AUGUSTUS	CDS	7671381	7671492	1.0	+	0	ID=g299.t2.CDS9;Parent=g299.t2
HiC_scaffold_1	AUGUSTUS	intron	7671493	7671600	1.0	+	.	ID=g299.t1.intron9;Parent=g299.t1
HiC_scaffold_1	AUGUSTUS	intron	7671493	7671600	1.0	+	.	ID=g299.t2.intron9;Parent=g299.t2
HiC_scaffold_1	AUGUSTUS	exon	7671601	7671711	.	+	.	ID=g299.t1.exon10;Parent=g299.t1
HiC_scaffold_1	AUGUSTUS	exon	7671601	7671711	.	+	.	ID=g299.t2.exon10;Parent=g299.t2
HiC_scaffold_1	AUGUSTUS	CDS	7671601	7671711	1.0	+	2	ID=g299.t1.CDS10;Parent=g299.t1
HiC_scaffold_1	AUGUSTUS	CDS	7671601	7671711	1.0	+	2	ID=g299.t2.CDS10;Parent=g299.t2
HiC_scaffold_1	AUGUSTUS	intron	7671712	7672018	1.0	+	.	ID=g299.t1.intron10;Parent=g299.t1
HiC_scaffold_1	AUGUSTUS	intron	7671712	7672018	1.0	+	.	ID=g299.t2.intron10;Parent=g299.t2
HiC_scaffold_1	AUGUSTUS	exon	7672019	7672218	.	+	.	ID=g299.t1.exon11;Parent=g299.t1
HiC_scaffold_1	AUGUSTUS	exon	7672019	7672218	.	+	.	ID=g299.t2.exon11;Parent=g299.t2
HiC_scaffold_1	AUGUSTUS	CDS	7672019	7672218	1.0	+	2	ID=g299.t1.CDS11;Parent=g299.t1
HiC_scaffold_1	AUGUSTUS	CDS	7672019	7672218	1.0	+	2	ID=g299.t2.CDS11;Parent=g299.t2
HiC_scaffold_1	AUGUSTUS	intron	7672219	7672592	1.0	+	.	ID=g299.t1.intron11;Parent=g299.t1
HiC_scaffold_1	AUGUSTUS	intron	7672219	7672592	1.0	+	.	ID=g299.t2.intron11;Parent=g299.t2
HiC_scaffold_1	AUGUSTUS	exon	7672593	7672760	.	+	.	ID=g299.t1.exon12;Parent=g299.t1
HiC_scaffold_1	AUGUSTUS	exon	7672593	7672760	.	+	.	ID=g299.t2.exon12;Parent=g299.t2
HiC_scaffold_1	AUGUSTUS	CDS	7672593	7672760	1.0	+	0	ID=g299.t1.CDS12;Parent=g299.t1
HiC_scaffold_1	AUGUSTUS	CDS	7672593	7672760	1.0	+	0	ID=g299.t2.CDS12;Parent=g299.t2
HiC_scaffold_1	AUGUSTUS	intron	7672761	7673181	1.0	+	.	ID=g299.t2.intron12;Parent=g299.t2
HiC_scaffold_1	AUGUSTUS	intron	7672761	7673193	1.0	+	.	ID=g299.t1.intron12;Parent=g299.t1
HiC_scaffold_1	AUGUSTUS	exon	7673182	7673319	.	+	.	ID=g299.t2.exon13;Parent=g299.t2
HiC_scaffold_1	AUGUSTUS	CDS	7673182	7673319	1.0	+	0	ID=g299.t2.CDS13;Parent=g299.t2
HiC_scaffold_1	AUGUSTUS	exon	7673194	7673319	.	+	.	ID=g299.t1.exon13;Parent=g299.t1
HiC_scaffold_1	AUGUSTUS	CDS	7673194	7673319	1.0	+	0	ID=g299.t1.CDS13;Parent=g299.t1
HiC_scaffold_1	AUGUSTUS	intron	7673320	7673401	1.0	+	.	ID=g299.t1.intron13;Parent=g299.t1
HiC_scaffold_1	AUGUSTUS	intron	7673320	7673401	1.0	+	.	ID=g299.t2.intron13;Parent=g299.t2
HiC_scaffold_1	AUGUSTUS	exon	7673402	7673578	.	+	.	ID=g299.t1.exon14;Parent=g299.t1
HiC_scaffold_1	AUGUSTUS	exon	7673402	7673578	.	+	.	ID=g299.t2.exon14;Parent=g299.t2
HiC_scaffold_1	AUGUSTUS	CDS	7673402	7673578	1.0	+	0	ID=g299.t1.CDS14;Parent=g299.t1
HiC_scaffold_1	AUGUSTUS	CDS	7673402	7673578	1.0	+	0	ID=g299.t2.CDS14;Parent=g299.t2
HiC_scaffold_1	AUGUSTUS	intron	7673579	7673675	1.0	+	.	ID=g299.t1.intron14;Parent=g299.t1
HiC_scaffold_1	AUGUSTUS	intron	7673579	7673675	1.0	+	.	ID=g299.t2.intron14;Parent=g299.t2
HiC_scaffold_1	AUGUSTUS	exon	7673676	7673829	.	+	.	ID=g299.t1.exon15;Parent=g299.t1
HiC_scaffold_1	AUGUSTUS	exon	7673676	7673829	.	+	.	ID=g299.t2.exon15;Parent=g299.t2
HiC_scaffold_1	AUGUSTUS	CDS	7673676	7673829	1.0	+	0	ID=g299.t1.CDS15;Parent=g299.t1
HiC_scaffold_1	AUGUSTUS	CDS	7673676	7673829	1.0	+	0	ID=g299.t2.CDS15;Parent=g299.t2
HiC_scaffold_1	AUGUSTUS	intron	7673830	7673977	1.0	+	.	ID=g299.t1.intron15;Parent=g299.t1
HiC_scaffold_1	AUGUSTUS	intron	7673830	7673977	1.0	+	.	ID=g299.t2.intron15;Parent=g299.t2
HiC_scaffold_1	AUGUSTUS	exon	7673978	7674031	.	+	.	ID=g299.t1.exon16;Parent=g299.t1
HiC_scaffold_1	AUGUSTUS	exon	7673978	7674031	.	+	.	ID=g299.t2.exon16;Parent=g299.t2
HiC_scaffold_1	AUGUSTUS	CDS	7673978	7674031	1.0	+	2	ID=g299.t1.CDS16;Parent=g299.t1
HiC_scaffold_1	AUGUSTUS	CDS	7673978	7674031	1.0	+	2	ID=g299.t2.CDS16;Parent=g299.t2
HiC_scaffold_1	AUGUSTUS	intron	7674032	7677401	1.0	+	.	ID=g299.t1.intron16;Parent=g299.t1
HiC_scaffold_1	AUGUSTUS	intron	7674032	7677401	1.0	+	.	ID=g299.t2.intron16;Parent=g299.t2
HiC_scaffold_1	AUGUSTUS	exon	7677402	7677767	.	+	.	ID=g299.t1.exon17;Parent=g299.t1
HiC_scaffold_1	AUGUSTUS	exon	7677402	7677767	.	+	.	ID=g299.t2.exon17;Parent=g299.t2
HiC_scaffold_1	AUGUSTUS	CDS	7677402	7677767	1.0	+	2	ID=g299.t1.CDS17;Parent=g299.t1
HiC_scaffold_1	AUGUSTUS	CDS	7677402	7677767	1.0	+	2	ID=g299.t2.CDS17;Parent=g299.t2
HiC_scaffold_1	AUGUSTUS	intron	7677768	7678654	1.0	+	.	ID=g299.t1.intron17;Parent=g299.t1
HiC_scaffold_1	AUGUSTUS	intron	7677768	7678654	1.0	+	.	ID=g299.t2.intron17;Parent=g299.t2
HiC_scaffold_1	AUGUSTUS	exon	7678655	7678783	.	+	.	ID=g299.t1.exon18;Parent=g299.t1
HiC_scaffold_1	AUGUSTUS	exon	7678655	7678783	.	+	.	ID=g299.t2.exon18;Parent=g299.t2
HiC_scaffold_1	AUGUSTUS	CDS	7678655	7678783	1.0	+	2	ID=g299.t1.CDS18;Parent=g299.t1
HiC_scaffold_1	AUGUSTUS	CDS	7678655	7678783	1.0	+	2	ID=g299.t2.CDS18;Parent=g299.t2
HiC_scaffold_1	AUGUSTUS	intron	7678784	7679401	1.0	+	.	ID=g299.t1.intron18;Parent=g299.t1
HiC_scaffold_1	AUGUSTUS	intron	7678784	7679401	1.0	+	.	ID=g299.t2.intron18;Parent=g299.t2
HiC_scaffold_1	AUGUSTUS	exon	7679402	7679538	.	+	.	ID=g299.t1.exon19;Parent=g299.t1
HiC_scaffold_1	AUGUSTUS	exon	7679402	7679538	.	+	.	ID=g299.t2.exon19;Parent=g299.t2
HiC_scaffold_1	AUGUSTUS	CDS	7679402	7679538	1.0	+	2	ID=g299.t1.CDS19;Parent=g299.t1
HiC_scaffold_1	AUGUSTUS	CDS	7679402	7679538	1.0	+	2	ID=g299.t2.CDS19;Parent=g299.t2
HiC_scaffold_1	AUGUSTUS	stop_codon	7679536	7679538	.	+	0	ID=g299.t1.stop1;Parent=g299.t1
HiC_scaffold_1	AUGUSTUS	stop_codon	7679536	7679538	.	+	0	ID=g299.t2.stop1;Parent=g299.t2
HiC_scaffold_1	AUGUSTUS	start_codon	7693023	7693025	.	+	0	ID=g300.t1.start1;Parent=g300.t1
HiC_scaffold_1	AUGUSTUS	exon	7693023	7693265	.	+	.	ID=g300.t1.exon1;Parent=g300.t1
HiC_scaffold_1	AUGUSTUS	CDS	7693023	7693265	1.0	+	0	ID=g300.t1.CDS1;Parent=g300.t1
HiC_scaffold_1	AUGUSTUS	gene	7693023	7700522	.	+	.	ID=g300
HiC_scaffold_1	AUGUSTUS	mRNA	7693023	7700522	1.0	+	.	ID=g300.t1;Parent=g300;em_target=9668.ENSMPUP00000006138;em_score=928.4;em_evalue=1.3e-282;em_tcov=.;em_OGs=COG0343@1|root,KOG3908@2759|Eukaryota,38H9M@33154|Opisthokonta,3BB83@33208|Metazoa,3CT6A@33213|Bilateria,486UH@7711|Chordata,48Y30@7742|Vertebrata,3JD8Q@40674|Mammalia,3EHMQ@33554|Carnivora;em_COG_cat=A;em_desc=Catalytic subunit of the queuine tRNA-ribosyltransferase (TGT) that catalyzes the base-exchange of a guanine (G) residue with queuine (Q) at position 34 (anticodon wobble position) in tRNAs with GU(N) anticodons (tRNA-Asp, -Asn, -His and -Tyr), resulting in the hypermodified nucleoside queuosine (7-(((4,5-cis- dihydroxy-2-cyclopenten-1-yl)amino)methyl)-7-deazaguanosine). Catalysis occurs through a double-displacement mechanism. The nucleophile active site attacks the C1' of nucleotide 34 to detach the guanine base from the RNA, forming a covalent enzyme-RNA intermediate. The proton acceptor active site deprotonates the incoming queuine, allowing a nucleophilic attack on the C1' of the ribose to form the product;em_max_annot_lvl=33208|Metazoa;em_Preferred_name=QTRT1;em_EC=2.4.2.29;em_KEGG_ko=ko:K00773;em_KEGG_Reaction=R03789,R10209;em_KEGG_rclass=RC00063;em_BRITE=ko00000,ko01000,ko03016;em_PFAMs=TGT;em_GOs=GO:0003674,GO:0003824,GO:0005488,GO:0005515,GO:0005575,GO:0005622,GO:0005623,GO:0005634,GO:0005737,GO:0005739,GO:0005740,GO:0005741,GO:0006139,GO:0006396,GO:0006399,GO:0006400,GO:0006725,GO:0006807,GO:0008033,GO:0008150,GO:0008152,GO:0008479,GO:0008616,GO:0009058,GO:0009116,GO:0009119,GO:0009163,GO:0009451,GO:0009987,GO:0010467,GO:0016020,GO:0016070,GO:0016740,GO:0016757,GO:0016763,GO:0018130,GO:0019438,GO:0019867,GO:0031090,GO:0031966,GO:0031967,GO:0031968,GO:0031975,GO:0032991,GO:0034404,GO:0034470,GO:0034641,GO:0034654,GO:0034660,GO:0042455,GO:0042802,GO:0042803,GO:0043170,GO:0043226,GO:0043227,GO:0043229,GO:0043231,GO:0043412,GO:0044237,GO:0044238,GO:0044249,GO:0044271,GO:0044281,GO:0044283,GO:0044422,GO:0044424,GO:0044429,GO:0044444,GO:0044446,GO:0044464,GO:0046116,GO:0046483,GO:0046982,GO:0046983,GO:0055086,GO:0071704,GO:0090304,GO:0098588,GO:0098805,GO:0101030,GO:0140098,GO:0140101,GO:1901135,GO:1901137,GO:1901360,GO:1901362,GO:1901564,GO:1901566,GO:1901576,GO:1901657,GO:1901659
HiC_scaffold_1	AUGUSTUS	intron	7693266	7693436	1.0	+	.	ID=g300.t1.intron1;Parent=g300.t1
HiC_scaffold_1	AUGUSTUS	exon	7693437	7693505	.	+	.	ID=g300.t1.exon2;Parent=g300.t1
HiC_scaffold_1	AUGUSTUS	CDS	7693437	7693505	1.0	+	0	ID=g300.t1.CDS2;Parent=g300.t1
HiC_scaffold_1	AUGUSTUS	intron	7693506	7693593	1.0	+	.	ID=g300.t1.intron2;Parent=g300.t1
HiC_scaffold_1	AUGUSTUS	exon	7693594	7693732	.	+	.	ID=g300.t1.exon3;Parent=g300.t1
HiC_scaffold_1	AUGUSTUS	CDS	7693594	7693732	1.0	+	0	ID=g300.t1.CDS3;Parent=g300.t1
HiC_scaffold_1	AUGUSTUS	intron	7693733	7697104	1.0	+	.	ID=g300.t1.intron3;Parent=g300.t1
HiC_scaffold_1	AUGUSTUS	exon	7697105	7697183	.	+	.	ID=g300.t1.exon4;Parent=g300.t1
HiC_scaffold_1	AUGUSTUS	CDS	7697105	7697183	1.0	+	2	ID=g300.t1.CDS4;Parent=g300.t1
HiC_scaffold_1	AUGUSTUS	intron	7697184	7697265	1.0	+	.	ID=g300.t1.intron4;Parent=g300.t1
HiC_scaffold_1	AUGUSTUS	exon	7697266	7697381	.	+	.	ID=g300.t1.exon5;Parent=g300.t1
HiC_scaffold_1	AUGUSTUS	CDS	7697266	7697381	1.0	+	1	ID=g300.t1.CDS5;Parent=g300.t1
HiC_scaffold_1	AUGUSTUS	intron	7697382	7699388	1.0	+	.	ID=g300.t1.intron5;Parent=g300.t1
HiC_scaffold_1	AUGUSTUS	exon	7699389	7699527	.	+	.	ID=g300.t1.exon6;Parent=g300.t1
HiC_scaffold_1	AUGUSTUS	CDS	7699389	7699527	1.0	+	2	ID=g300.t1.CDS6;Parent=g300.t1
HiC_scaffold_1	AUGUSTUS	intron	7699528	7699789	1.0	+	.	ID=g300.t1.intron6;Parent=g300.t1
HiC_scaffold_1	AUGUSTUS	exon	7699790	7699865	.	+	.	ID=g300.t1.exon7;Parent=g300.t1
HiC_scaffold_1	AUGUSTUS	CDS	7699790	7699865	1.0	+	1	ID=g300.t1.CDS7;Parent=g300.t1
HiC_scaffold_1	AUGUSTUS	intron	7699866	7699985	1.0	+	.	ID=g300.t1.intron7;Parent=g300.t1
HiC_scaffold_1	AUGUSTUS	exon	7699986	7700095	.	+	.	ID=g300.t1.exon8;Parent=g300.t1
HiC_scaffold_1	AUGUSTUS	CDS	7699986	7700095	1.0	+	0	ID=g300.t1.CDS8;Parent=g300.t1
HiC_scaffold_1	AUGUSTUS	intron	7700096	7700185	1.0	+	.	ID=g300.t1.intron8;Parent=g300.t1
HiC_scaffold_1	AUGUSTUS	exon	7700186	7700273	.	+	.	ID=g300.t1.exon9;Parent=g300.t1
HiC_scaffold_1	AUGUSTUS	CDS	7700186	7700273	1.0	+	1	ID=g300.t1.CDS9;Parent=g300.t1
HiC_scaffold_1	AUGUSTUS	intron	7700274	7700369	1.0	+	.	ID=g300.t1.intron9;Parent=g300.t1
HiC_scaffold_1	AUGUSTUS	exon	7700370	7700522	.	+	.	ID=g300.t1.exon10;Parent=g300.t1
HiC_scaffold_1	AUGUSTUS	CDS	7700370	7700522	1.0	+	0	ID=g300.t1.CDS10;Parent=g300.t1
HiC_scaffold_1	AUGUSTUS	stop_codon	7700520	7700522	.	+	0	ID=g300.t1.stop1;Parent=g300.t1
HiC_scaffold_1	AUGUSTUS	start_codon	7703243	7703245	.	+	0	ID=g301.t1.start1;Parent=g301.t1
HiC_scaffold_1	AUGUSTUS	start_codon	7703243	7703245	.	+	0	ID=g301.t2.start1;Parent=g301.t2
HiC_scaffold_1	AUGUSTUS	start_codon	7703243	7703245	.	+	0	ID=g301.t3.start1;Parent=g301.t3
HiC_scaffold_1	AUGUSTUS	start_codon	7703243	7703245	.	+	0	ID=g301.t4.start1;Parent=g301.t4
HiC_scaffold_1	gmst	start_codon	7703243	7703245	321.073641	+	0	ID=g301.t9.start1;Parent=g301.t9
HiC_scaffold_1	gmst	start_codon	7703243	7703245	326.043397	+	0	ID=g301.t6.start1;Parent=g301.t6
HiC_scaffold_1	gmst	start_codon	7703243	7703245	326.562002	+	0	ID=g301.t5.start1;Parent=g301.t5
HiC_scaffold_1	gmst	start_codon	7703243	7703245	326.727057	+	0	ID=g301.t7.start1;Parent=g301.t7
HiC_scaffold_1	gmst	start_codon	7703243	7703245	328.699549	+	0	ID=g301.t8.start1;Parent=g301.t8
HiC_scaffold_1	AUGUSTUS	exon	7703243	7703403	.	+	.	ID=g301.t1.exon1;Parent=g301.t1
HiC_scaffold_1	AUGUSTUS	exon	7703243	7703403	.	+	.	ID=g301.t2.exon1;Parent=g301.t2
HiC_scaffold_1	AUGUSTUS	exon	7703243	7703403	.	+	.	ID=g301.t3.exon1;Parent=g301.t3
HiC_scaffold_1	AUGUSTUS	exon	7703243	7703403	.	+	.	ID=g301.t4.exon1;Parent=g301.t4
HiC_scaffold_1	AUGUSTUS	CDS	7703243	7703403	1.0	+	0	ID=g301.t1.CDS1;Parent=g301.t1
HiC_scaffold_1	AUGUSTUS	CDS	7703243	7703403	1.0	+	0	ID=g301.t2.CDS1;Parent=g301.t2
HiC_scaffold_1	AUGUSTUS	CDS	7703243	7703403	1.0	+	0	ID=g301.t3.CDS1;Parent=g301.t3
HiC_scaffold_1	AUGUSTUS	CDS	7703243	7703403	1.0	+	0	ID=g301.t4.CDS1;Parent=g301.t4
HiC_scaffold_1	gmst	CDS	7703243	7703403	321.073641	+	0	ID=g301.t9.CDS1;Parent=g301.t9
HiC_scaffold_1	gmst	exon	7703243	7703403	321.073641	+	0	ID=g301.t9.exon1;Parent=g301.t9
HiC_scaffold_1	gmst	CDS	7703243	7703403	326.043397	+	0	ID=g301.t6.CDS1;Parent=g301.t6
HiC_scaffold_1	gmst	exon	7703243	7703403	326.043397	+	0	ID=g301.t6.exon1;Parent=g301.t6
HiC_scaffold_1	gmst	CDS	7703243	7703403	326.562002	+	0	ID=g301.t5.CDS1;Parent=g301.t5
HiC_scaffold_1	gmst	exon	7703243	7703403	326.562002	+	0	ID=g301.t5.exon1;Parent=g301.t5
HiC_scaffold_1	gmst	CDS	7703243	7703403	326.727057	+	0	ID=g301.t7.CDS1;Parent=g301.t7
HiC_scaffold_1	gmst	exon	7703243	7703403	326.727057	+	0	ID=g301.t7.exon1;Parent=g301.t7
HiC_scaffold_1	gmst	CDS	7703243	7703403	328.699549	+	0	ID=g301.t8.CDS1;Parent=g301.t8
HiC_scaffold_1	gmst	exon	7703243	7703403	328.699549	+	0	ID=g301.t8.exon1;Parent=g301.t8
HiC_scaffold_1	gmst	mRNA	7703243	7787157	.	+	.	ID=g301.t6;Parent=g301;em_target=9612.ENSCAFP00000026051;em_score=1926.9;em_evalue=0.0;em_tcov=.;em_OGs=COG0699@1|root,KOG0446@2759|Eukaryota,38C4B@33154|Opisthokonta,3BDAS@33208|Metazoa,3CR5R@33213|Bilateria,4860A@7711|Chordata,48YUB@7742|Vertebrata,3J927@40674|Mammalia,3ERG1@33554|Carnivora;em_COG_cat=T;em_desc=Belongs to the TRAFAC class dynamin-like GTPase superfamily. Dynamin Fzo YdjA family;em_max_annot_lvl=33208|Metazoa;em_Preferred_name=DNM2;em_EC=3.6.5.5;em_KEGG_ko=ko:K01528;em_KEGG_Pathway=ko04072,ko04144,ko04721,ko04961,ko05100,map04072,map04144,map04721,map04961,map05100;em_BRITE=ko00000,ko00001,ko01000,ko04131,ko04147;em_PFAMs=Dynamin_M,Dynamin_N,GED,PH;em_GOs=GO:0000003,GO:0000041,GO:0000086,GO:0000139,GO:0000166,GO:0000266,GO:0000278,GO:0000281,GO:0000302,GO:0000902,GO:0000910,GO:0000912,GO:0000915,GO:0001505,GO:0001558,GO:0001568,GO:0001654,GO:0001661,GO:0001664,GO:0001667,GO:0001726,GO:0001738,GO:0001745,GO:0001882,GO:0001883,GO:0001891,GO:0001917,GO:0001932,GO:0001933,GO:0001944,GO:0002009,GO:0002028,GO:0002029,GO:0002031,GO:0002064,GO:0002065,GO:0002066,GO:0002376,GO:0002478,GO:0002495,GO:0002504,GO:0003006,GO:0003008,GO:0003205,GO:0003231,GO:0003279,GO:0003281,GO:0003373,GO:0003374,GO:0003674,GO:0003779,GO:0003824,GO:0003924,GO:0005102,GO:0005488,GO:0005515,GO:0005525,GO:0005575,GO:0005622,GO:0005623,GO:0005634,GO:0005737,GO:0005739,GO:0005740,GO:0005768,GO:0005794,GO:0005802,GO:0005813,GO:0005815,GO:0005819,GO:0005829,GO:0005856,GO:0005874,GO:0005886,GO:0005905,GO:0006355,GO:0006810,GO:0006811,GO:0006812,GO:0006826,GO:0006892,GO:0006893,GO:0006897,GO:0006898,GO:0006900,GO:0006907,GO:0006928,GO:0006950,GO:0006979,GO:0006996,GO:0007005,GO:0007010,GO:0007028,GO:0007049,GO:0007154,GO:0007165,GO:0007267,GO:0007268,GO:0007275,GO:0007276,GO:0007281,GO:0007283,GO:0007286,GO:0007291,GO:0007292,GO:0007296,GO:0007297,GO:0007298,GO:0007304,GO:0007306,GO:0007349,GO:0007399,GO:0007423,GO:0007424,GO:0007427,GO:0007431,GO:0007435,GO:0007507,GO:0007584,GO:0007610,GO:0007611,GO:0007612,GO:0007613,GO:0007614,GO:0007631,GO:0007635,GO:0007637,GO:0008017,GO:0008064,GO:0008092,GO:0008104,GO:0008150,GO:0008152,GO:0008219,GO:0008277,GO:0008306,GO:0008355,GO:0008361,GO:0008593,GO:0009314,GO:0009410,GO:0009416,GO:0009605,GO:0009628,GO:0009636,GO:0009653,GO:0009719,GO:0009790,GO:0009887,GO:0009888,GO:0009889,GO:0009891,GO:0009892,GO:0009893,GO:0009966,GO:0009967,GO:0009968,GO:0009987,GO:0009991,GO:0010033,GO:0010035,GO:0010165,GO:0010212,GO:0010243,GO:0010256,GO:0010468,GO:0010556,GO:0010557,GO:0010563,GO:0010591,GO:0010592,GO:0010604,GO:0010605,GO:0010623,GO:0010628,GO:0010631,GO:0010638,GO:0010639,GO:0010646,GO:0010647,GO:0010648,GO:0010720,GO:0010765,GO:0010769,GO:0010770,GO:0010810,GO:0010811,GO:0010927,GO:0010941,GO:0010942,GO:0010959,GO:0010975,GO:0012501,GO:0012505,GO:0012506,GO:0014070,GO:0015031,GO:0015630,GO:0015631,GO:0015682,GO:0015833,GO:0016020,GO:0016043,GO:0016050,GO:0016185,GO:0016192,GO:0016462,GO:0016477,GO:0016787,GO:0016817,GO:0016818,GO:0017015,GO:0017076,GO:0017111,GO:0017124,GO:0019001,GO:0019219,GO:0019220,GO:0019222,GO:0019882,GO:0019884,GO:0019886,GO:0019899,GO:0019900,GO:0019901,GO:0019904,GO:0019953,GO:0022008,GO:0022401,GO:0022402,GO:0022412,GO:0022414,GO:0022603,GO:0022604,GO:0022607,GO:0022612,GO:0022898,GO:0023051,GO:0023052,GO:0023056,GO:0023057,GO:0023058,GO:0030001,GO:0030027,GO:0030029,GO:0030030,GO:0030036,GO:0030054,GO:0030100,GO:0030135,GO:0030136,GO:0030139,GO:0030154,GO:0030155,GO:0030182,GO:0030198,GO:0030512,GO:0030516,GO:0030536,GO:0030537,GO:0030659,GO:0030666,GO:0030703,GO:0030707,GO:0030832,GO:0030833,GO:0030838,GO:0030855,GO:0030865,GO:0030866,GO:0031032,GO:0031090,GO:0031175,GO:0031252,GO:0031253,GO:0031256,GO:0031323,GO:0031324,GO:0031325,GO:0031326,GO:0031328,GO:0031334,GO:0031344,GO:0031345,GO:0031346,GO:0031399,GO:0031400,GO:0031410,GO:0031623,GO:0031667,GO:0031749,GO:0031966,GO:0031967,GO:0031975,GO:0031982,GO:0031984,GO:0032268,GO:0032269,GO:0032271,GO:0032273,GO:0032409,GO:0032411,GO:0032412,GO:0032414,GO:0032501,GO:0032502,GO:0032504,GO:0032506,GO:0032535,GO:0032549,GO:0032550,GO:0032553,GO:0032555,GO:0032561,GO:0032587,GO:0032768,GO:0032781,GO:0032879,GO:0032956,GO:0032970,GO:0032989,GO:0032990,GO:0032991,GO:0033036,GO:0033043,GO:0033301,GO:0033554,GO:0033572,GO:0034330,GO:0034331,GO:0034332,GO:0034334,GO:0034465,GO:0034599,GO:0034613,GO:0034614,GO:0034622,GO:0034762,GO:0034764,GO:0034765,GO:0034767,GO:0035020,GO:0035152,GO:0035186,GO:0035272,GO:0035639,GO:0035690,GO:0035904,GO:0036094,GO:0036312,GO:0036465,GO:0040008,GO:0040011,GO:0042048,GO:0042220,GO:0042221,GO:0042325,GO:0042326,GO:0042493,GO:0042886,GO:0042981,GO:0042995,GO:0043062,GO:0043065,GO:0043067,GO:0043068,GO:0043085,GO:0043112,GO:0043167,GO:0043168,GO:0043170,GO:0043226,GO:0043227,GO:0043228,GO:0043229,GO:0043231,GO:0043232,GO:0043254,GO:0043266,GO:0043268,GO:0043269,GO:0043270,GO:0043279,GO:0043462,GO:0043548,GO:0043933,GO:0043954,GO:0044085,GO:0044087,GO:0044089,GO:0044093,GO:0044237,GO:0044260,GO:0044351,GO:0044422,GO:0044424,GO:0044425,GO:0044429,GO:0044430,GO:0044431,GO:0044433,GO:0044444,GO:0044446,GO:0044456,GO:0044459,GO:0044463,GO:0044464,GO:0044703,GO:0044770,GO:0044772,GO:0044837,GO:0044839,GO:0044877,GO:0045184,GO:0045202,GO:0045211,GO:0045216,GO:0045334,GO:0045428,GO:0045429,GO:0045448,GO:0045595,GO:0045597,GO:0045664,GO:0045744,GO:0045747,GO:0045785,GO:0045807,GO:0045893,GO:0045935,GO:0045936,GO:0046578,GO:0046666,GO:0046667,GO:0046843,GO:0046907,GO:0048002,GO:0048167,GO:0048168,GO:0048172,GO:0048193,GO:0048232,GO:0048259,GO:0048260,GO:0048285,GO:0048468,GO:0048471,GO:0048477,GO:0048488,GO:0048489,GO:0048499,GO:0048513,GO:0048515,GO:0048518,GO:0048519,GO:0048522,GO:0048523,GO:0048583,GO:0048584,GO:0048585,GO:0048592,GO:0048609,GO:0048638,GO:0048646,GO:0048666,GO:0048699,GO:0048729,GO:0048731,GO:0048732,GO:0048749,GO:0048812,GO:0048856,GO:0048858,GO:0048869,GO:0048870,GO:0050699,GO:0050764,GO:0050766,GO:0050767,GO:0050770,GO:0050780,GO:0050789,GO:0050790,GO:0050793,GO:0050794,GO:0050803,GO:0050804,GO:0050877,GO:0050890,GO:0050896,GO:0050998,GO:0050999,GO:0051049,GO:0051050,GO:0051056,GO:0051094,GO:0051128,GO:0051129,GO:0051130,GO:0051171,GO:0051172,GO:0051173,GO:0051174,GO:0051179,GO:0051234,GO:0051239,GO:0051246,GO:0051248,GO:0051252,GO:0051254,GO:0051258,GO:0051301,GO:0051336,GO:0051341,GO:0051345,GO:0051493,GO:0051495,GO:0051640,GO:0051641,GO:0051648,GO:0051649,GO:0051650,GO:0051656,GO:0051674,GO:0051704,GO:0051716,GO:0051780,GO:0051960,GO:0060004,GO:0060255,GO:0060284,GO:0060359,GO:0060429,GO:0060491,GO:0060541,GO:0060627,GO:0060840,GO:0060976,GO:0061024,GO:0061025,GO:0061387,GO:0061640,GO:0061883,GO:0065003,GO:0065007,GO:0065008,GO:0065009,GO:0070142,GO:0070727,GO:0070864,GO:0070887,GO:0071214,GO:0071241,GO:0071242,GO:0071245,GO:0071310,GO:0071407,GO:0071417,GO:0071478,GO:0071479,GO:0071481,GO:0071495,GO:0071702,GO:0071704,GO:0071705,GO:0071731,GO:0071732,GO:0071840,GO:0071867,GO:0071868,GO:0071869,GO:0071870,GO:0071944,GO:0072347,GO:0072358,GO:0072359,GO:0072512,GO:0072583,GO:0072657,GO:0072659,GO:0072686,GO:0080090,GO:0090066,GO:0090092,GO:0090101,GO:0090130,GO:0090132,GO:0090148,GO:0090287,GO:0090288,GO:0090596,GO:0097060,GO:0097159,GO:0097237,GO:0097366,GO:0097367,GO:0097458,GO:0097479,GO:0097480,GO:0097708,GO:0098588,GO:0098590,GO:0098657,GO:0098791,GO:0098794,GO:0098805,GO:0098876,GO:0098916,GO:0099003,GO:0099080,GO:0099081,GO:0099177,GO:0099504,GO:0099512,GO:0099513,GO:0099536,GO:0099537,GO:0104004,GO:0110053,GO:0120025,GO:0120032,GO:0120033,GO:0120034,GO:0120035,GO:0120036,GO:0120038,GO:0120039,GO:1900024,GO:1900026,GO:1901016,GO:1901018,GO:1901265,GO:1901363,GO:1901379,GO:1901381,GO:1901698,GO:1901699,GO:1901700,GO:1901701,GO:1902017,GO:1902018,GO:1902115,GO:1902116,GO:1902170,GO:1902305,GO:1902307,GO:1902407,GO:1902410,GO:1902531,GO:1902680,GO:1902743,GO:1902745,GO:1902855,GO:1902856,GO:1902903,GO:1902905,GO:1903047,GO:1903350,GO:1903351,GO:1903358,GO:1903406,GO:1903408,GO:1903426,GO:1903428,GO:1903475,GO:1903506,GO:1903508,GO:1903525,GO:1903526,GO:1903729,GO:1903844,GO:1903845,GO:1904062,GO:1904064,GO:1904407,GO:1990778,GO:2000026,GO:2000112,GO:2000369,GO:2000370,GO:2000377,GO:2000379,GO:2000649,GO:2000651,GO:2001141
HiC_scaffold_1	AUGUSTUS	mRNA	7703243	7787157	0.67	+	.	ID=g301.t1;Parent=g301;em_target=9612.ENSCAFP00000026051;em_score=1952.7;em_evalue=0.0;em_tcov=.;em_OGs=COG0699@1|root,KOG0446@2759|Eukaryota,38C4B@33154|Opisthokonta,3BDAS@33208|Metazoa,3CR5R@33213|Bilateria,4860A@7711|Chordata,48YUB@7742|Vertebrata,3J927@40674|Mammalia,3ERG1@33554|Carnivora;em_COG_cat=T;em_desc=Belongs to the TRAFAC class dynamin-like GTPase superfamily. Dynamin Fzo YdjA family;em_max_annot_lvl=33208|Metazoa;em_Preferred_name=DNM2;em_EC=3.6.5.5;em_KEGG_ko=ko:K01528;em_KEGG_Pathway=ko04072,ko04144,ko04721,ko04961,ko05100,map04072,map04144,map04721,map04961,map05100;em_BRITE=ko00000,ko00001,ko01000,ko04131,ko04147;em_PFAMs=Dynamin_M,Dynamin_N,GED,PH;em_GOs=GO:0000003,GO:0000041,GO:0000086,GO:0000139,GO:0000166,GO:0000266,GO:0000278,GO:0000281,GO:0000302,GO:0000902,GO:0000910,GO:0000912,GO:0000915,GO:0001505,GO:0001558,GO:0001568,GO:0001654,GO:0001661,GO:0001664,GO:0001667,GO:0001726,GO:0001738,GO:0001745,GO:0001882,GO:0001883,GO:0001891,GO:0001917,GO:0001932,GO:0001933,GO:0001944,GO:0002009,GO:0002028,GO:0002029,GO:0002031,GO:0002064,GO:0002065,GO:0002066,GO:0002376,GO:0002478,GO:0002495,GO:0002504,GO:0003006,GO:0003008,GO:0003205,GO:0003231,GO:0003279,GO:0003281,GO:0003373,GO:0003374,GO:0003674,GO:0003779,GO:0003824,GO:0003924,GO:0005102,GO:0005488,GO:0005515,GO:0005525,GO:0005575,GO:0005622,GO:0005623,GO:0005634,GO:0005737,GO:0005739,GO:0005740,GO:0005768,GO:0005794,GO:0005802,GO:0005813,GO:0005815,GO:0005819,GO:0005829,GO:0005856,GO:0005874,GO:0005886,GO:0005905,GO:0006355,GO:0006810,GO:0006811,GO:0006812,GO:0006826,GO:0006892,GO:0006893,GO:0006897,GO:0006898,GO:0006900,GO:0006907,GO:0006928,GO:0006950,GO:0006979,GO:0006996,GO:0007005,GO:0007010,GO:0007028,GO:0007049,GO:0007154,GO:0007165,GO:0007267,GO:0007268,GO:0007275,GO:0007276,GO:0007281,GO:0007283,GO:0007286,GO:0007291,GO:0007292,GO:0007296,GO:0007297,GO:0007298,GO:0007304,GO:0007306,GO:0007349,GO:0007399,GO:0007423,GO:0007424,GO:0007427,GO:0007431,GO:0007435,GO:0007507,GO:0007584,GO:0007610,GO:0007611,GO:0007612,GO:0007613,GO:0007614,GO:0007631,GO:0007635,GO:0007637,GO:0008017,GO:0008064,GO:0008092,GO:0008104,GO:0008150,GO:0008152,GO:0008219,GO:0008277,GO:0008306,GO:0008355,GO:0008361,GO:0008593,GO:0009314,GO:0009410,GO:0009416,GO:0009605,GO:0009628,GO:0009636,GO:0009653,GO:0009719,GO:0009790,GO:0009887,GO:0009888,GO:0009889,GO:0009891,GO:0009892,GO:0009893,GO:0009966,GO:0009967,GO:0009968,GO:0009987,GO:0009991,GO:0010033,GO:0010035,GO:0010165,GO:0010212,GO:0010243,GO:0010256,GO:0010468,GO:0010556,GO:0010557,GO:0010563,GO:0010591,GO:0010592,GO:0010604,GO:0010605,GO:0010623,GO:0010628,GO:0010631,GO:0010638,GO:0010639,GO:0010646,GO:0010647,GO:0010648,GO:0010720,GO:0010765,GO:0010769,GO:0010770,GO:0010810,GO:0010811,GO:0010927,GO:0010941,GO:0010942,GO:0010959,GO:0010975,GO:0012501,GO:0012505,GO:0012506,GO:0014070,GO:0015031,GO:0015630,GO:0015631,GO:0015682,GO:0015833,GO:0016020,GO:0016043,GO:0016050,GO:0016185,GO:0016192,GO:0016462,GO:0016477,GO:0016787,GO:0016817,GO:0016818,GO:0017015,GO:0017076,GO:0017111,GO:0017124,GO:0019001,GO:0019219,GO:0019220,GO:0019222,GO:0019882,GO:0019884,GO:0019886,GO:0019899,GO:0019900,GO:0019901,GO:0019904,GO:0019953,GO:0022008,GO:0022401,GO:0022402,GO:0022412,GO:0022414,GO:0022603,GO:0022604,GO:0022607,GO:0022612,GO:0022898,GO:0023051,GO:0023052,GO:0023056,GO:0023057,GO:0023058,GO:0030001,GO:0030027,GO:0030029,GO:0030030,GO:0030036,GO:0030054,GO:0030100,GO:0030135,GO:0030136,GO:0030139,GO:0030154,GO:0030155,GO:0030182,GO:0030198,GO:0030512,GO:0030516,GO:0030536,GO:0030537,GO:0030659,GO:0030666,GO:0030703,GO:0030707,GO:0030832,GO:0030833,GO:0030838,GO:0030855,GO:0030865,GO:0030866,GO:0031032,GO:0031090,GO:0031175,GO:0031252,GO:0031253,GO:0031256,GO:0031323,GO:0031324,GO:0031325,GO:0031326,GO:0031328,GO:0031334,GO:0031344,GO:0031345,GO:0031346,GO:0031399,GO:0031400,GO:0031410,GO:0031623,GO:0031667,GO:0031749,GO:0031966,GO:0031967,GO:0031975,GO:0031982,GO:0031984,GO:0032268,GO:0032269,GO:0032271,GO:0032273,GO:0032409,GO:0032411,GO:0032412,GO:0032414,GO:0032501,GO:0032502,GO:0032504,GO:0032506,GO:0032535,GO:0032549,GO:0032550,GO:0032553,GO:0032555,GO:0032561,GO:0032587,GO:0032768,GO:0032781,GO:0032879,GO:0032956,GO:0032970,GO:0032989,GO:0032990,GO:0032991,GO:0033036,GO:0033043,GO:0033301,GO:0033554,GO:0033572,GO:0034330,GO:0034331,GO:0034332,GO:0034334,GO:0034465,GO:0034599,GO:0034613,GO:0034614,GO:0034622,GO:0034762,GO:0034764,GO:0034765,GO:0034767,GO:0035020,GO:0035152,GO:0035186,GO:0035272,GO:0035639,GO:0035690,GO:0035904,GO:0036094,GO:0036312,GO:0036465,GO:0040008,GO:0040011,GO:0042048,GO:0042220,GO:0042221,GO:0042325,GO:0042326,GO:0042493,GO:0042886,GO:0042981,GO:0042995,GO:0043062,GO:0043065,GO:0043067,GO:0043068,GO:0043085,GO:0043112,GO:0043167,GO:0043168,GO:0043170,GO:0043226,GO:0043227,GO:0043228,GO:0043229,GO:0043231,GO:0043232,GO:0043254,GO:0043266,GO:0043268,GO:0043269,GO:0043270,GO:0043279,GO:0043462,GO:0043548,GO:0043933,GO:0043954,GO:0044085,GO:0044087,GO:0044089,GO:0044093,GO:0044237,GO:0044260,GO:0044351,GO:0044422,GO:0044424,GO:0044425,GO:0044429,GO:0044430,GO:0044431,GO:0044433,GO:0044444,GO:0044446,GO:0044456,GO:0044459,GO:0044463,GO:0044464,GO:0044703,GO:0044770,GO:0044772,GO:0044837,GO:0044839,GO:0044877,GO:0045184,GO:0045202,GO:0045211,GO:0045216,GO:0045334,GO:0045428,GO:0045429,GO:0045448,GO:0045595,GO:0045597,GO:0045664,GO:0045744,GO:0045747,GO:0045785,GO:0045807,GO:0045893,GO:0045935,GO:0045936,GO:0046578,GO:0046666,GO:0046667,GO:0046843,GO:0046907,GO:0048002,GO:0048167,GO:0048168,GO:0048172,GO:0048193,GO:0048232,GO:0048259,GO:0048260,GO:0048285,GO:0048468,GO:0048471,GO:0048477,GO:0048488,GO:0048489,GO:0048499,GO:0048513,GO:0048515,GO:0048518,GO:0048519,GO:0048522,GO:0048523,GO:0048583,GO:0048584,GO:0048585,GO:0048592,GO:0048609,GO:0048638,GO:0048646,GO:0048666,GO:0048699,GO:0048729,GO:0048731,GO:0048732,GO:0048749,GO:0048812,GO:0048856,GO:0048858,GO:0048869,GO:0048870,GO:0050699,GO:0050764,GO:0050766,GO:0050767,GO:0050770,GO:0050780,GO:0050789,GO:0050790,GO:0050793,GO:0050794,GO:0050803,GO:0050804,GO:0050877,GO:0050890,GO:0050896,GO:0050998,GO:0050999,GO:0051049,GO:0051050,GO:0051056,GO:0051094,GO:0051128,GO:0051129,GO:0051130,GO:0051171,GO:0051172,GO:0051173,GO:0051174,GO:0051179,GO:0051234,GO:0051239,GO:0051246,GO:0051248,GO:0051252,GO:0051254,GO:0051258,GO:0051301,GO:0051336,GO:0051341,GO:0051345,GO:0051493,GO:0051495,GO:0051640,GO:0051641,GO:0051648,GO:0051649,GO:0051650,GO:0051656,GO:0051674,GO:0051704,GO:0051716,GO:0051780,GO:0051960,GO:0060004,GO:0060255,GO:0060284,GO:0060359,GO:0060429,GO:0060491,GO:0060541,GO:0060627,GO:0060840,GO:0060976,GO:0061024,GO:0061025,GO:0061387,GO:0061640,GO:0061883,GO:0065003,GO:0065007,GO:0065008,GO:0065009,GO:0070142,GO:0070727,GO:0070864,GO:0070887,GO:0071214,GO:0071241,GO:0071242,GO:0071245,GO:0071310,GO:0071407,GO:0071417,GO:0071478,GO:0071479,GO:0071481,GO:0071495,GO:0071702,GO:0071704,GO:0071705,GO:0071731,GO:0071732,GO:0071840,GO:0071867,GO:0071868,GO:0071869,GO:0071870,GO:0071944,GO:0072347,GO:0072358,GO:0072359,GO:0072512,GO:0072583,GO:0072657,GO:0072659,GO:0072686,GO:0080090,GO:0090066,GO:0090092,GO:0090101,GO:0090130,GO:0090132,GO:0090148,GO:0090287,GO:0090288,GO:0090596,GO:0097060,GO:0097159,GO:0097237,GO:0097366,GO:0097367,GO:0097458,GO:0097479,GO:0097480,GO:0097708,GO:0098588,GO:0098590,GO:0098657,GO:0098791,GO:0098794,GO:0098805,GO:0098876,GO:0098916,GO:0099003,GO:0099080,GO:0099081,GO:0099177,GO:0099504,GO:0099512,GO:0099513,GO:0099536,GO:0099537,GO:0104004,GO:0110053,GO:0120025,GO:0120032,GO:0120033,GO:0120034,GO:0120035,GO:0120036,GO:0120038,GO:0120039,GO:1900024,GO:1900026,GO:1901016,GO:1901018,GO:1901265,GO:1901363,GO:1901379,GO:1901381,GO:1901698,GO:1901699,GO:1901700,GO:1901701,GO:1902017,GO:1902018,GO:1902115,GO:1902116,GO:1902170,GO:1902305,GO:1902307,GO:1902407,GO:1902410,GO:1902531,GO:1902680,GO:1902743,GO:1902745,GO:1902855,GO:1902856,GO:1902903,GO:1902905,GO:1903047,GO:1903350,GO:1903351,GO:1903358,GO:1903406,GO:1903408,GO:1903426,GO:1903428,GO:1903475,GO:1903506,GO:1903508,GO:1903525,GO:1903526,GO:1903729,GO:1903844,GO:1903845,GO:1904062,GO:1904064,GO:1904407,GO:1990778,GO:2000026,GO:2000112,GO:2000369,GO:2000370,GO:2000377,GO:2000379,GO:2000649,GO:2000651,GO:2001141
HiC_scaffold_1	AUGUSTUS	mRNA	7703243	7787157	1.0	+	.	ID=g301.t3;Parent=g301;em_target=43179.ENSSTOP00000017461;em_score=1929.6;em_evalue=0.0;em_tcov=.;em_OGs=COG0699@1|root,KOG0446@2759|Eukaryota,38C4B@33154|Opisthokonta,3BDAS@33208|Metazoa,3CR5R@33213|Bilateria,4860A@7711|Chordata,48YUB@7742|Vertebrata,3J927@40674|Mammalia,35A1R@314146|Euarchontoglires,4Q3MB@9989|Rodentia;em_COG_cat=T;em_desc=Dynamin GTPase effector domain;em_max_annot_lvl=33208|Metazoa;em_Preferred_name=DNM2;em_EC=3.6.5.5;em_KEGG_ko=ko:K01528;em_KEGG_Pathway=ko04072,ko04144,ko04721,ko04961,ko05100,map04072,map04144,map04721,map04961,map05100;em_BRITE=ko00000,ko00001,ko01000,ko04131,ko04147;em_PFAMs=Dynamin_M,Dynamin_N,GED,PH;em_GOs=GO:0000003,GO:0000041,GO:0000086,GO:0000139,GO:0000166,GO:0000266,GO:0000278,GO:0000281,GO:0000302,GO:0000902,GO:0000910,GO:0000912,GO:0000915,GO:0001505,GO:0001558,GO:0001568,GO:0001654,GO:0001661,GO:0001664,GO:0001667,GO:0001726,GO:0001738,GO:0001745,GO:0001882,GO:0001883,GO:0001891,GO:0001917,GO:0001932,GO:0001933,GO:0001944,GO:0002009,GO:0002028,GO:0002029,GO:0002031,GO:0002064,GO:0002065,GO:0002066,GO:0002376,GO:0002478,GO:0002495,GO:0002504,GO:0003006,GO:0003008,GO:0003205,GO:0003231,GO:0003279,GO:0003281,GO:0003373,GO:0003374,GO:0003674,GO:0003779,GO:0003824,GO:0003924,GO:0005102,GO:0005488,GO:0005515,GO:0005525,GO:0005575,GO:0005622,GO:0005623,GO:0005634,GO:0005737,GO:0005739,GO:0005740,GO:0005768,GO:0005794,GO:0005802,GO:0005813,GO:0005815,GO:0005819,GO:0005829,GO:0005856,GO:0005874,GO:0005886,GO:0005905,GO:0006355,GO:0006810,GO:0006811,GO:0006812,GO:0006826,GO:0006892,GO:0006893,GO:0006897,GO:0006898,GO:0006900,GO:0006907,GO:0006928,GO:0006950,GO:0006979,GO:0006996,GO:0007005,GO:0007010,GO:0007028,GO:0007049,GO:0007154,GO:0007165,GO:0007267,GO:0007268,GO:0007275,GO:0007276,GO:0007281,GO:0007283,GO:0007286,GO:0007291,GO:0007292,GO:0007296,GO:0007297,GO:0007298,GO:0007304,GO:0007306,GO:0007349,GO:0007399,GO:0007423,GO:0007424,GO:0007427,GO:0007431,GO:0007435,GO:0007507,GO:0007584,GO:0007610,GO:0007611,GO:0007612,GO:0007613,GO:0007614,GO:0007631,GO:0007635,GO:0007637,GO:0008017,GO:0008064,GO:0008092,GO:0008104,GO:0008150,GO:0008152,GO:0008219,GO:0008277,GO:0008306,GO:0008355,GO:0008361,GO:0008593,GO:0009314,GO:0009410,GO:0009416,GO:0009605,GO:0009628,GO:0009636,GO:0009653,GO:0009719,GO:0009790,GO:0009887,GO:0009888,GO:0009889,GO:0009891,GO:0009892,GO:0009893,GO:0009966,GO:0009967,GO:0009968,GO:0009987,GO:0009991,GO:0010033,GO:0010035,GO:0010165,GO:0010212,GO:0010243,GO:0010256,GO:0010468,GO:0010556,GO:0010557,GO:0010563,GO:0010591,GO:0010592,GO:0010604,GO:0010605,GO:0010623,GO:0010628,GO:0010631,GO:0010638,GO:0010639,GO:0010646,GO:0010647,GO:0010648,GO:0010720,GO:0010765,GO:0010769,GO:0010770,GO:0010810,GO:0010811,GO:0010927,GO:0010941,GO:0010942,GO:0010959,GO:0010975,GO:0012501,GO:0012505,GO:0012506,GO:0014070,GO:0015031,GO:0015630,GO:0015631,GO:0015682,GO:0015833,GO:0016020,GO:0016043,GO:0016050,GO:0016185,GO:0016192,GO:0016462,GO:0016477,GO:0016787,GO:0016817,GO:0016818,GO:0017015,GO:0017076,GO:0017111,GO:0017124,GO:0019001,GO:0019219,GO:0019220,GO:0019222,GO:0019882,GO:0019884,GO:0019886,GO:0019899,GO:0019900,GO:0019901,GO:0019904,GO:0019953,GO:0022008,GO:0022401,GO:0022402,GO:0022412,GO:0022414,GO:0022603,GO:0022604,GO:0022607,GO:0022612,GO:0022898,GO:0023051,GO:0023052,GO:0023056,GO:0023057,GO:0023058,GO:0030001,GO:0030027,GO:0030029,GO:0030030,GO:0030036,GO:0030054,GO:0030100,GO:0030135,GO:0030136,GO:0030139,GO:0030154,GO:0030155,GO:0030182,GO:0030198,GO:0030512,GO:0030516,GO:0030536,GO:0030537,GO:0030659,GO:0030666,GO:0030703,GO:0030707,GO:0030832,GO:0030833,GO:0030838,GO:0030855,GO:0030865,GO:0030866,GO:0031032,GO:0031090,GO:0031175,GO:0031252,GO:0031253,GO:0031256,GO:0031323,GO:0031324,GO:0031325,GO:0031326,GO:0031328,GO:0031334,GO:0031344,GO:0031345,GO:0031346,GO:0031399,GO:0031400,GO:0031410,GO:0031623,GO:0031667,GO:0031749,GO:0031966,GO:0031967,GO:0031975,GO:0031982,GO:0031984,GO:0032268,GO:0032269,GO:0032271,GO:0032273,GO:0032409,GO:0032411,GO:0032412,GO:0032414,GO:0032501,GO:0032502,GO:0032504,GO:0032506,GO:0032535,GO:0032549,GO:0032550,GO:0032553,GO:0032555,GO:0032561,GO:0032587,GO:0032768,GO:0032781,GO:0032879,GO:0032956,GO:0032970,GO:0032989,GO:0032990,GO:0032991,GO:0033036,GO:0033043,GO:0033301,GO:0033554,GO:0033572,GO:0034330,GO:0034331,GO:0034332,GO:0034334,GO:0034465,GO:0034599,GO:0034613,GO:0034614,GO:0034622,GO:0034762,GO:0034764,GO:0034765,GO:0034767,GO:0035020,GO:0035152,GO:0035186,GO:0035272,GO:0035639,GO:0035690,GO:0035904,GO:0036094,GO:0036312,GO:0036465,GO:0040008,GO:0040011,GO:0042048,GO:0042220,GO:0042221,GO:0042325,GO:0042326,GO:0042493,GO:0042886,GO:0042981,GO:0042995,GO:0043062,GO:0043065,GO:0043067,GO:0043068,GO:0043085,GO:0043112,GO:0043167,GO:0043168,GO:0043170,GO:0043226,GO:0043227,GO:0043228,GO:0043229,GO:0043231,GO:0043232,GO:0043254,GO:0043266,GO:0043268,GO:0043269,GO:0043270,GO:0043279,GO:0043462,GO:0043548,GO:0043933,GO:0043954,GO:0044085,GO:0044087,GO:0044089,GO:0044093,GO:0044237,GO:0044260,GO:0044351,GO:0044422,GO:0044424,GO:0044425,GO:0044429,GO:0044430,GO:0044431,GO:0044433,GO:0044444,GO:0044446,GO:0044456,GO:0044459,GO:0044463,GO:0044464,GO:0044703,GO:0044770,GO:0044772,GO:0044837,GO:0044839,GO:0044877,GO:0045184,GO:0045202,GO:0045211,GO:0045216,GO:0045334,GO:0045428,GO:0045429,GO:0045448,GO:0045595,GO:0045597,GO:0045664,GO:0045744,GO:0045747,GO:0045785,GO:0045807,GO:0045893,GO:0045935,GO:0045936,GO:0046578,GO:0046666,GO:0046667,GO:0046843,GO:0046907,GO:0048002,GO:0048167,GO:0048168,GO:0048172,GO:0048193,GO:0048232,GO:0048259,GO:0048260,GO:0048285,GO:0048468,GO:0048471,GO:0048477,GO:0048488,GO:0048489,GO:0048499,GO:0048513,GO:0048515,GO:0048518,GO:0048519,GO:0048522,GO:0048523,GO:0048583,GO:0048584,GO:0048585,GO:0048592,GO:0048609,GO:0048638,GO:0048646,GO:0048666,GO:0048699,GO:0048729,GO:0048731,GO:0048732,GO:0048749,GO:0048812,GO:0048856,GO:0048858,GO:0048869,GO:0048870,GO:0050699,GO:0050764,GO:0050766,GO:0050767,GO:0050770,GO:0050780,GO:0050789,GO:0050790,GO:0050793,GO:0050794,GO:0050803,GO:0050804,GO:0050877,GO:0050890,GO:0050896,GO:0050998,GO:0050999,GO:0051049,GO:0051050,GO:0051056,GO:0051094,GO:0051128,GO:0051129,GO:0051130,GO:0051171,GO:0051172,GO:0051173,GO:0051174,GO:0051179,GO:0051234,GO:0051239,GO:0051246,GO:0051248,GO:0051252,GO:0051254,GO:0051258,GO:0051301,GO:0051336,GO:0051341,GO:0051345,GO:0051493,GO:0051495,GO:0051640,GO:0051641,GO:0051648,GO:0051649,GO:0051650,GO:0051656,GO:0051674,GO:0051704,GO:0051716,GO:0051780,GO:0051960,GO:0060004,GO:0060255,GO:0060284,GO:0060359,GO:0060429,GO:0060491,GO:0060541,GO:0060627,GO:0060840,GO:0060976,GO:0061024,GO:0061025,GO:0061387,GO:0061640,GO:0061883,GO:0065003,GO:0065007,GO:0065008,GO:0065009,GO:0070142,GO:0070727,GO:0070864,GO:0070887,GO:0071214,GO:0071241,GO:0071242,GO:0071245,GO:0071310,GO:0071407,GO:0071417,GO:0071478,GO:0071479,GO:0071481,GO:0071495,GO:0071702,GO:0071704,GO:0071705,GO:0071731,GO:0071732,GO:0071840,GO:0071867,GO:0071868,GO:0071869,GO:0071870,GO:0071944,GO:0072347,GO:0072358,GO:0072359,GO:0072512,GO:0072583,GO:0072657,GO:0072659,GO:0072686,GO:0080090,GO:0090066,GO:0090092,GO:0090101,GO:0090130,GO:0090132,GO:0090148,GO:0090287,GO:0090288,GO:0090596,GO:0097060,GO:0097159,GO:0097237,GO:0097366,GO:0097367,GO:0097458,GO:0097479,GO:0097480,GO:0097708,GO:0098588,GO:0098590,GO:0098657,GO:0098791,GO:0098794,GO:0098805,GO:0098876,GO:0098916,GO:0099003,GO:0099080,GO:0099081,GO:0099177,GO:0099504,GO:0099512,GO:0099513,GO:0099536,GO:0099537,GO:0104004,GO:0110053,GO:0120025,GO:0120032,GO:0120033,GO:0120034,GO:0120035,GO:0120036,GO:0120038,GO:0120039,GO:1900024,GO:1900026,GO:1901016,GO:1901018,GO:1901265,GO:1901363,GO:1901379,GO:1901381,GO:1901698,GO:1901699,GO:1901700,GO:1901701,GO:1902017,GO:1902018,GO:1902115,GO:1902116,GO:1902170,GO:1902305,GO:1902307,GO:1902407,GO:1902410,GO:1902531,GO:1902680,GO:1902743,GO:1902745,GO:1902855,GO:1902856,GO:1902903,GO:1902905,GO:1903047,GO:1903350,GO:1903351,GO:1903358,GO:1903406,GO:1903408,GO:1903426,GO:1903428,GO:1903475,GO:1903506,GO:1903508,GO:1903525,GO:1903526,GO:1903729,GO:1903844,GO:1903845,GO:1904062,GO:1904064,GO:1904407,GO:1990778,GO:2000026,GO:2000112,GO:2000369,GO:2000370,GO:2000377,GO:2000379,GO:2000649,GO:2000651,GO:2001141
HiC_scaffold_1	AUGUSTUS	mRNA	7703243	7787157	1.0	+	.	ID=g301.t4;Parent=g301;em_target=9612.ENSCAFP00000026051;em_score=1934.4;em_evalue=0.0;em_tcov=.;em_OGs=COG0699@1|root,KOG0446@2759|Eukaryota,38C4B@33154|Opisthokonta,3BDAS@33208|Metazoa,3CR5R@33213|Bilateria,4860A@7711|Chordata,48YUB@7742|Vertebrata,3J927@40674|Mammalia,3ERG1@33554|Carnivora;em_COG_cat=T;em_desc=Belongs to the TRAFAC class dynamin-like GTPase superfamily. Dynamin Fzo YdjA family;em_max_annot_lvl=33208|Metazoa;em_Preferred_name=DNM2;em_EC=3.6.5.5;em_KEGG_ko=ko:K01528;em_KEGG_Pathway=ko04072,ko04144,ko04721,ko04961,ko05100,map04072,map04144,map04721,map04961,map05100;em_BRITE=ko00000,ko00001,ko01000,ko04131,ko04147;em_PFAMs=Dynamin_M,Dynamin_N,GED,PH;em_GOs=GO:0000003,GO:0000041,GO:0000086,GO:0000139,GO:0000166,GO:0000266,GO:0000278,GO:0000281,GO:0000302,GO:0000902,GO:0000910,GO:0000912,GO:0000915,GO:0001505,GO:0001558,GO:0001568,GO:0001654,GO:0001661,GO:0001664,GO:0001667,GO:0001726,GO:0001738,GO:0001745,GO:0001882,GO:0001883,GO:0001891,GO:0001917,GO:0001932,GO:0001933,GO:0001944,GO:0002009,GO:0002028,GO:0002029,GO:0002031,GO:0002064,GO:0002065,GO:0002066,GO:0002376,GO:0002478,GO:0002495,GO:0002504,GO:0003006,GO:0003008,GO:0003205,GO:0003231,GO:0003279,GO:0003281,GO:0003373,GO:0003374,GO:0003674,GO:0003779,GO:0003824,GO:0003924,GO:0005102,GO:0005488,GO:0005515,GO:0005525,GO:0005575,GO:0005622,GO:0005623,GO:0005634,GO:0005737,GO:0005739,GO:0005740,GO:0005768,GO:0005794,GO:0005802,GO:0005813,GO:0005815,GO:0005819,GO:0005829,GO:0005856,GO:0005874,GO:0005886,GO:0005905,GO:0006355,GO:0006810,GO:0006811,GO:0006812,GO:0006826,GO:0006892,GO:0006893,GO:0006897,GO:0006898,GO:0006900,GO:0006907,GO:0006928,GO:0006950,GO:0006979,GO:0006996,GO:0007005,GO:0007010,GO:0007028,GO:0007049,GO:0007154,GO:0007165,GO:0007267,GO:0007268,GO:0007275,GO:0007276,GO:0007281,GO:0007283,GO:0007286,GO:0007291,GO:0007292,GO:0007296,GO:0007297,GO:0007298,GO:0007304,GO:0007306,GO:0007349,GO:0007399,GO:0007423,GO:0007424,GO:0007427,GO:0007431,GO:0007435,GO:0007507,GO:0007584,GO:0007610,GO:0007611,GO:0007612,GO:0007613,GO:0007614,GO:0007631,GO:0007635,GO:0007637,GO:0008017,GO:0008064,GO:0008092,GO:0008104,GO:0008150,GO:0008152,GO:0008219,GO:0008277,GO:0008306,GO:0008355,GO:0008361,GO:0008593,GO:0009314,GO:0009410,GO:0009416,GO:0009605,GO:0009628,GO:0009636,GO:0009653,GO:0009719,GO:0009790,GO:0009887,GO:0009888,GO:0009889,GO:0009891,GO:0009892,GO:0009893,GO:0009966,GO:0009967,GO:0009968,GO:0009987,GO:0009991,GO:0010033,GO:0010035,GO:0010165,GO:0010212,GO:0010243,GO:0010256,GO:0010468,GO:0010556,GO:0010557,GO:0010563,GO:0010591,GO:0010592,GO:0010604,GO:0010605,GO:0010623,GO:0010628,GO:0010631,GO:0010638,GO:0010639,GO:0010646,GO:0010647,GO:0010648,GO:0010720,GO:0010765,GO:0010769,GO:0010770,GO:0010810,GO:0010811,GO:0010927,GO:0010941,GO:0010942,GO:0010959,GO:0010975,GO:0012501,GO:0012505,GO:0012506,GO:0014070,GO:0015031,GO:0015630,GO:0015631,GO:0015682,GO:0015833,GO:0016020,GO:0016043,GO:0016050,GO:0016185,GO:0016192,GO:0016462,GO:0016477,GO:0016787,GO:0016817,GO:0016818,GO:0017015,GO:0017076,GO:0017111,GO:0017124,GO:0019001,GO:0019219,GO:0019220,GO:0019222,GO:0019882,GO:0019884,GO:0019886,GO:0019899,GO:0019900,GO:0019901,GO:0019904,GO:0019953,GO:0022008,GO:0022401,GO:0022402,GO:0022412,GO:0022414,GO:0022603,GO:0022604,GO:0022607,GO:0022612,GO:0022898,GO:0023051,GO:0023052,GO:0023056,GO:0023057,GO:0023058,GO:0030001,GO:0030027,GO:0030029,GO:0030030,GO:0030036,GO:0030054,GO:0030100,GO:0030135,GO:0030136,GO:0030139,GO:0030154,GO:0030155,GO:0030182,GO:0030198,GO:0030512,GO:0030516,GO:0030536,GO:0030537,GO:0030659,GO:0030666,GO:0030703,GO:0030707,GO:0030832,GO:0030833,GO:0030838,GO:0030855,GO:0030865,GO:0030866,GO:0031032,GO:0031090,GO:0031175,GO:0031252,GO:0031253,GO:0031256,GO:0031323,GO:0031324,GO:0031325,GO:0031326,GO:0031328,GO:0031334,GO:0031344,GO:0031345,GO:0031346,GO:0031399,GO:0031400,GO:0031410,GO:0031623,GO:0031667,GO:0031749,GO:0031966,GO:0031967,GO:0031975,GO:0031982,GO:0031984,GO:0032268,GO:0032269,GO:0032271,GO:0032273,GO:0032409,GO:0032411,GO:0032412,GO:0032414,GO:0032501,GO:0032502,GO:0032504,GO:0032506,GO:0032535,GO:0032549,GO:0032550,GO:0032553,GO:0032555,GO:0032561,GO:0032587,GO:0032768,GO:0032781,GO:0032879,GO:0032956,GO:0032970,GO:0032989,GO:0032990,GO:0032991,GO:0033036,GO:0033043,GO:0033301,GO:0033554,GO:0033572,GO:0034330,GO:0034331,GO:0034332,GO:0034334,GO:0034465,GO:0034599,GO:0034613,GO:0034614,GO:0034622,GO:0034762,GO:0034764,GO:0034765,GO:0034767,GO:0035020,GO:0035152,GO:0035186,GO:0035272,GO:0035639,GO:0035690,GO:0035904,GO:0036094,GO:0036312,GO:0036465,GO:0040008,GO:0040011,GO:0042048,GO:0042220,GO:0042221,GO:0042325,GO:0042326,GO:0042493,GO:0042886,GO:0042981,GO:0042995,GO:0043062,GO:0043065,GO:0043067,GO:0043068,GO:0043085,GO:0043112,GO:0043167,GO:0043168,GO:0043170,GO:0043226,GO:0043227,GO:0043228,GO:0043229,GO:0043231,GO:0043232,GO:0043254,GO:0043266,GO:0043268,GO:0043269,GO:0043270,GO:0043279,GO:0043462,GO:0043548,GO:0043933,GO:0043954,GO:0044085,GO:0044087,GO:0044089,GO:0044093,GO:0044237,GO:0044260,GO:0044351,GO:0044422,GO:0044424,GO:0044425,GO:0044429,GO:0044430,GO:0044431,GO:0044433,GO:0044444,GO:0044446,GO:0044456,GO:0044459,GO:0044463,GO:0044464,GO:0044703,GO:0044770,GO:0044772,GO:0044837,GO:0044839,GO:0044877,GO:0045184,GO:0045202,GO:0045211,GO:0045216,GO:0045334,GO:0045428,GO:0045429,GO:0045448,GO:0045595,GO:0045597,GO:0045664,GO:0045744,GO:0045747,GO:0045785,GO:0045807,GO:0045893,GO:0045935,GO:0045936,GO:0046578,GO:0046666,GO:0046667,GO:0046843,GO:0046907,GO:0048002,GO:0048167,GO:0048168,GO:0048172,GO:0048193,GO:0048232,GO:0048259,GO:0048260,GO:0048285,GO:0048468,GO:0048471,GO:0048477,GO:0048488,GO:0048489,GO:0048499,GO:0048513,GO:0048515,GO:0048518,GO:0048519,GO:0048522,GO:0048523,GO:0048583,GO:0048584,GO:0048585,GO:0048592,GO:0048609,GO:0048638,GO:0048646,GO:0048666,GO:0048699,GO:0048729,GO:0048731,GO:0048732,GO:0048749,GO:0048812,GO:0048856,GO:0048858,GO:0048869,GO:0048870,GO:0050699,GO:0050764,GO:0050766,GO:0050767,GO:0050770,GO:0050780,GO:0050789,GO:0050790,GO:0050793,GO:0050794,GO:0050803,GO:0050804,GO:0050877,GO:0050890,GO:0050896,GO:0050998,GO:0050999,GO:0051049,GO:0051050,GO:0051056,GO:0051094,GO:0051128,GO:0051129,GO:0051130,GO:0051171,GO:0051172,GO:0051173,GO:0051174,GO:0051179,GO:0051234,GO:0051239,GO:0051246,GO:0051248,GO:0051252,GO:0051254,GO:0051258,GO:0051301,GO:0051336,GO:0051341,GO:0051345,GO:0051493,GO:0051495,GO:0051640,GO:0051641,GO:0051648,GO:0051649,GO:0051650,GO:0051656,GO:0051674,GO:0051704,GO:0051716,GO:0051780,GO:0051960,GO:0060004,GO:0060255,GO:0060284,GO:0060359,GO:0060429,GO:0060491,GO:0060541,GO:0060627,GO:0060840,GO:0060976,GO:0061024,GO:0061025,GO:0061387,GO:0061640,GO:0061883,GO:0065003,GO:0065007,GO:0065008,GO:0065009,GO:0070142,GO:0070727,GO:0070864,GO:0070887,GO:0071214,GO:0071241,GO:0071242,GO:0071245,GO:0071310,GO:0071407,GO:0071417,GO:0071478,GO:0071479,GO:0071481,GO:0071495,GO:0071702,GO:0071704,GO:0071705,GO:0071731,GO:0071732,GO:0071840,GO:0071867,GO:0071868,GO:0071869,GO:0071870,GO:0071944,GO:0072347,GO:0072358,GO:0072359,GO:0072512,GO:0072583,GO:0072657,GO:0072659,GO:0072686,GO:0080090,GO:0090066,GO:0090092,GO:0090101,GO:0090130,GO:0090132,GO:0090148,GO:0090287,GO:0090288,GO:0090596,GO:0097060,GO:0097159,GO:0097237,GO:0097366,GO:0097367,GO:0097458,GO:0097479,GO:0097480,GO:0097708,GO:0098588,GO:0098590,GO:0098657,GO:0098791,GO:0098794,GO:0098805,GO:0098876,GO:0098916,GO:0099003,GO:0099080,GO:0099081,GO:0099177,GO:0099504,GO:0099512,GO:0099513,GO:0099536,GO:0099537,GO:0104004,GO:0110053,GO:0120025,GO:0120032,GO:0120033,GO:0120034,GO:0120035,GO:0120036,GO:0120038,GO:0120039,GO:1900024,GO:1900026,GO:1901016,GO:1901018,GO:1901265,GO:1901363,GO:1901379,GO:1901381,GO:1901698,GO:1901699,GO:1901700,GO:1901701,GO:1902017,GO:1902018,GO:1902115,GO:1902116,GO:1902170,GO:1902305,GO:1902307,GO:1902407,GO:1902410,GO:1902531,GO:1902680,GO:1902743,GO:1902745,GO:1902855,GO:1902856,GO:1902903,GO:1902905,GO:1903047,GO:1903350,GO:1903351,GO:1903358,GO:1903406,GO:1903408,GO:1903426,GO:1903428,GO:1903475,GO:1903506,GO:1903508,GO:1903525,GO:1903526,GO:1903729,GO:1903844,GO:1903845,GO:1904062,GO:1904064,GO:1904407,GO:1990778,GO:2000026,GO:2000112,GO:2000369,GO:2000370,GO:2000377,GO:2000379,GO:2000649,GO:2000651,GO:2001141
HiC_scaffold_1	AUGUSTUS	gene	7703243	7788523	.	+	.	ID=g301
HiC_scaffold_1	gmst	mRNA	7703243	7788523	.	+	.	ID=g301.t5;Parent=g301;em_target=43179.ENSSTOP00000017461;em_score=1897.1;em_evalue=0.0;em_tcov=.;em_OGs=COG0699@1|root,KOG0446@2759|Eukaryota,38C4B@33154|Opisthokonta,3BDAS@33208|Metazoa,3CR5R@33213|Bilateria,4860A@7711|Chordata,48YUB@7742|Vertebrata,3J927@40674|Mammalia,35A1R@314146|Euarchontoglires,4Q3MB@9989|Rodentia;em_COG_cat=T;em_desc=Dynamin GTPase effector domain;em_max_annot_lvl=33208|Metazoa;em_Preferred_name=DNM2;em_EC=3.6.5.5;em_KEGG_ko=ko:K01528;em_KEGG_Pathway=ko04072,ko04144,ko04721,ko04961,ko05100,map04072,map04144,map04721,map04961,map05100;em_BRITE=ko00000,ko00001,ko01000,ko04131,ko04147;em_PFAMs=Dynamin_M,Dynamin_N,GED,PH;em_GOs=GO:0000003,GO:0000041,GO:0000086,GO:0000139,GO:0000166,GO:0000266,GO:0000278,GO:0000281,GO:0000302,GO:0000902,GO:0000910,GO:0000912,GO:0000915,GO:0001505,GO:0001558,GO:0001568,GO:0001654,GO:0001661,GO:0001664,GO:0001667,GO:0001726,GO:0001738,GO:0001745,GO:0001882,GO:0001883,GO:0001891,GO:0001917,GO:0001932,GO:0001933,GO:0001944,GO:0002009,GO:0002028,GO:0002029,GO:0002031,GO:0002064,GO:0002065,GO:0002066,GO:0002376,GO:0002478,GO:0002495,GO:0002504,GO:0003006,GO:0003008,GO:0003205,GO:0003231,GO:0003279,GO:0003281,GO:0003373,GO:0003374,GO:0003674,GO:0003779,GO:0003824,GO:0003924,GO:0005102,GO:0005488,GO:0005515,GO:0005525,GO:0005575,GO:0005622,GO:0005623,GO:0005634,GO:0005737,GO:0005739,GO:0005740,GO:0005768,GO:0005794,GO:0005802,GO:0005813,GO:0005815,GO:0005819,GO:0005829,GO:0005856,GO:0005874,GO:0005886,GO:0005905,GO:0006355,GO:0006810,GO:0006811,GO:0006812,GO:0006826,GO:0006892,GO:0006893,GO:0006897,GO:0006898,GO:0006900,GO:0006907,GO:0006928,GO:0006950,GO:0006979,GO:0006996,GO:0007005,GO:0007010,GO:0007028,GO:0007049,GO:0007154,GO:0007165,GO:0007267,GO:0007268,GO:0007275,GO:0007276,GO:0007281,GO:0007283,GO:0007286,GO:0007291,GO:0007292,GO:0007296,GO:0007297,GO:0007298,GO:0007304,GO:0007306,GO:0007349,GO:0007399,GO:0007423,GO:0007424,GO:0007427,GO:0007431,GO:0007435,GO:0007507,GO:0007584,GO:0007610,GO:0007611,GO:0007612,GO:0007613,GO:0007614,GO:0007631,GO:0007635,GO:0007637,GO:0008017,GO:0008064,GO:0008092,GO:0008104,GO:0008150,GO:0008152,GO:0008219,GO:0008277,GO:0008306,GO:0008355,GO:0008361,GO:0008593,GO:0009314,GO:0009410,GO:0009416,GO:0009605,GO:0009628,GO:0009636,GO:0009653,GO:0009719,GO:0009790,GO:0009887,GO:0009888,GO:0009889,GO:0009891,GO:0009892,GO:0009893,GO:0009966,GO:0009967,GO:0009968,GO:0009987,GO:0009991,GO:0010033,GO:0010035,GO:0010165,GO:0010212,GO:0010243,GO:0010256,GO:0010468,GO:0010556,GO:0010557,GO:0010563,GO:0010591,GO:0010592,GO:0010604,GO:0010605,GO:0010623,GO:0010628,GO:0010631,GO:0010638,GO:0010639,GO:0010646,GO:0010647,GO:0010648,GO:0010720,GO:0010765,GO:0010769,GO:0010770,GO:0010810,GO:0010811,GO:0010927,GO:0010941,GO:0010942,GO:0010959,GO:0010975,GO:0012501,GO:0012505,GO:0012506,GO:0014070,GO:0015031,GO:0015630,GO:0015631,GO:0015682,GO:0015833,GO:0016020,GO:0016043,GO:0016050,GO:0016185,GO:0016192,GO:0016462,GO:0016477,GO:0016787,GO:0016817,GO:0016818,GO:0017015,GO:0017076,GO:0017111,GO:0017124,GO:0019001,GO:0019219,GO:0019220,GO:0019222,GO:0019882,GO:0019884,GO:0019886,GO:0019899,GO:0019900,GO:0019901,GO:0019904,GO:0019953,GO:0022008,GO:0022401,GO:0022402,GO:0022412,GO:0022414,GO:0022603,GO:0022604,GO:0022607,GO:0022612,GO:0022898,GO:0023051,GO:0023052,GO:0023056,GO:0023057,GO:0023058,GO:0030001,GO:0030027,GO:0030029,GO:0030030,GO:0030036,GO:0030054,GO:0030100,GO:0030135,GO:0030136,GO:0030139,GO:0030154,GO:0030155,GO:0030182,GO:0030198,GO:0030512,GO:0030516,GO:0030536,GO:0030537,GO:0030659,GO:0030666,GO:0030703,GO:0030707,GO:0030832,GO:0030833,GO:0030838,GO:0030855,GO:0030865,GO:0030866,GO:0031032,GO:0031090,GO:0031175,GO:0031252,GO:0031253,GO:0031256,GO:0031323,GO:0031324,GO:0031325,GO:0031326,GO:0031328,GO:0031334,GO:0031344,GO:0031345,GO:0031346,GO:0031399,GO:0031400,GO:0031410,GO:0031623,GO:0031667,GO:0031749,GO:0031966,GO:0031967,GO:0031975,GO:0031982,GO:0031984,GO:0032268,GO:0032269,GO:0032271,GO:0032273,GO:0032409,GO:0032411,GO:0032412,GO:0032414,GO:0032501,GO:0032502,GO:0032504,GO:0032506,GO:0032535,GO:0032549,GO:0032550,GO:0032553,GO:0032555,GO:0032561,GO:0032587,GO:0032768,GO:0032781,GO:0032879,GO:0032956,GO:0032970,GO:0032989,GO:0032990,GO:0032991,GO:0033036,GO:0033043,GO:0033301,GO:0033554,GO:0033572,GO:0034330,GO:0034331,GO:0034332,GO:0034334,GO:0034465,GO:0034599,GO:0034613,GO:0034614,GO:0034622,GO:0034762,GO:0034764,GO:0034765,GO:0034767,GO:0035020,GO:0035152,GO:0035186,GO:0035272,GO:0035639,GO:0035690,GO:0035904,GO:0036094,GO:0036312,GO:0036465,GO:0040008,GO:0040011,GO:0042048,GO:0042220,GO:0042221,GO:0042325,GO:0042326,GO:0042493,GO:0042886,GO:0042981,GO:0042995,GO:0043062,GO:0043065,GO:0043067,GO:0043068,GO:0043085,GO:0043112,GO:0043167,GO:0043168,GO:0043170,GO:0043226,GO:0043227,GO:0043228,GO:0043229,GO:0043231,GO:0043232,GO:0043254,GO:0043266,GO:0043268,GO:0043269,GO:0043270,GO:0043279,GO:0043462,GO:0043548,GO:0043933,GO:0043954,GO:0044085,GO:0044087,GO:0044089,GO:0044093,GO:0044237,GO:0044260,GO:0044351,GO:0044422,GO:0044424,GO:0044425,GO:0044429,GO:0044430,GO:0044431,GO:0044433,GO:0044444,GO:0044446,GO:0044456,GO:0044459,GO:0044463,GO:0044464,GO:0044703,GO:0044770,GO:0044772,GO:0044837,GO:0044839,GO:0044877,GO:0045184,GO:0045202,GO:0045211,GO:0045216,GO:0045334,GO:0045428,GO:0045429,GO:0045448,GO:0045595,GO:0045597,GO:0045664,GO:0045744,GO:0045747,GO:0045785,GO:0045807,GO:0045893,GO:0045935,GO:0045936,GO:0046578,GO:0046666,GO:0046667,GO:0046843,GO:0046907,GO:0048002,GO:0048167,GO:0048168,GO:0048172,GO:0048193,GO:0048232,GO:0048259,GO:0048260,GO:0048285,GO:0048468,GO:0048471,GO:0048477,GO:0048488,GO:0048489,GO:0048499,GO:0048513,GO:0048515,GO:0048518,GO:0048519,GO:0048522,GO:0048523,GO:0048583,GO:0048584,GO:0048585,GO:0048592,GO:0048609,GO:0048638,GO:0048646,GO:0048666,GO:0048699,GO:0048729,GO:0048731,GO:0048732,GO:0048749,GO:0048812,GO:0048856,GO:0048858,GO:0048869,GO:0048870,GO:0050699,GO:0050764,GO:0050766,GO:0050767,GO:0050770,GO:0050780,GO:0050789,GO:0050790,GO:0050793,GO:0050794,GO:0050803,GO:0050804,GO:0050877,GO:0050890,GO:0050896,GO:0050998,GO:0050999,GO:0051049,GO:0051050,GO:0051056,GO:0051094,GO:0051128,GO:0051129,GO:0051130,GO:0051171,GO:0051172,GO:0051173,GO:0051174,GO:0051179,GO:0051234,GO:0051239,GO:0051246,GO:0051248,GO:0051252,GO:0051254,GO:0051258,GO:0051301,GO:0051336,GO:0051341,GO:0051345,GO:0051493,GO:0051495,GO:0051640,GO:0051641,GO:0051648,GO:0051649,GO:0051650,GO:0051656,GO:0051674,GO:0051704,GO:0051716,GO:0051780,GO:0051960,GO:0060004,GO:0060255,GO:0060284,GO:0060359,GO:0060429,GO:0060491,GO:0060541,GO:0060627,GO:0060840,GO:0060976,GO:0061024,GO:0061025,GO:0061387,GO:0061640,GO:0061883,GO:0065003,GO:0065007,GO:0065008,GO:0065009,GO:0070142,GO:0070727,GO:0070864,GO:0070887,GO:0071214,GO:0071241,GO:0071242,GO:0071245,GO:0071310,GO:0071407,GO:0071417,GO:0071478,GO:0071479,GO:0071481,GO:0071495,GO:0071702,GO:0071704,GO:0071705,GO:0071731,GO:0071732,GO:0071840,GO:0071867,GO:0071868,GO:0071869,GO:0071870,GO:0071944,GO:0072347,GO:0072358,GO:0072359,GO:0072512,GO:0072583,GO:0072657,GO:0072659,GO:0072686,GO:0080090,GO:0090066,GO:0090092,GO:0090101,GO:0090130,GO:0090132,GO:0090148,GO:0090287,GO:0090288,GO:0090596,GO:0097060,GO:0097159,GO:0097237,GO:0097366,GO:0097367,GO:0097458,GO:0097479,GO:0097480,GO:0097708,GO:0098588,GO:0098590,GO:0098657,GO:0098791,GO:0098794,GO:0098805,GO:0098876,GO:0098916,GO:0099003,GO:0099080,GO:0099081,GO:0099177,GO:0099504,GO:0099512,GO:0099513,GO:0099536,GO:0099537,GO:0104004,GO:0110053,GO:0120025,GO:0120032,GO:0120033,GO:0120034,GO:0120035,GO:0120036,GO:0120038,GO:0120039,GO:1900024,GO:1900026,GO:1901016,GO:1901018,GO:1901265,GO:1901363,GO:1901379,GO:1901381,GO:1901698,GO:1901699,GO:1901700,GO:1901701,GO:1902017,GO:1902018,GO:1902115,GO:1902116,GO:1902170,GO:1902305,GO:1902307,GO:1902407,GO:1902410,GO:1902531,GO:1902680,GO:1902743,GO:1902745,GO:1902855,GO:1902856,GO:1902903,GO:1902905,GO:1903047,GO:1903350,GO:1903351,GO:1903358,GO:1903406,GO:1903408,GO:1903426,GO:1903428,GO:1903475,GO:1903506,GO:1903508,GO:1903525,GO:1903526,GO:1903729,GO:1903844,GO:1903845,GO:1904062,GO:1904064,GO:1904407,GO:1990778,GO:2000026,GO:2000112,GO:2000369,GO:2000370,GO:2000377,GO:2000379,GO:2000649,GO:2000651,GO:2001141
HiC_scaffold_1	gmst	mRNA	7703243	7788523	.	+	.	ID=g301.t7;Parent=g301;em_target=9646.ENSAMEP00000011702;em_score=1914.0;em_evalue=0.0;em_tcov=.;em_OGs=COG0699@1|root,KOG0446@2759|Eukaryota,38C4B@33154|Opisthokonta,3BDAS@33208|Metazoa,3CR5R@33213|Bilateria,4860A@7711|Chordata,48YUB@7742|Vertebrata,3J927@40674|Mammalia,3ERG1@33554|Carnivora;em_COG_cat=T;em_desc=Belongs to the TRAFAC class dynamin-like GTPase superfamily. Dynamin Fzo YdjA family;em_max_annot_lvl=33208|Metazoa;em_Preferred_name=DNM2;em_EC=3.6.5.5;em_KEGG_ko=ko:K01528;em_KEGG_Pathway=ko04072,ko04144,ko04721,ko04961,ko05100,map04072,map04144,map04721,map04961,map05100;em_BRITE=ko00000,ko00001,ko01000,ko04131,ko04147;em_PFAMs=Dynamin_M,Dynamin_N,GED,PH;em_GOs=GO:0000003,GO:0000041,GO:0000086,GO:0000139,GO:0000166,GO:0000266,GO:0000278,GO:0000281,GO:0000302,GO:0000902,GO:0000910,GO:0000912,GO:0000915,GO:0001505,GO:0001558,GO:0001568,GO:0001654,GO:0001661,GO:0001664,GO:0001667,GO:0001726,GO:0001738,GO:0001745,GO:0001882,GO:0001883,GO:0001891,GO:0001917,GO:0001932,GO:0001933,GO:0001944,GO:0002009,GO:0002028,GO:0002029,GO:0002031,GO:0002064,GO:0002065,GO:0002066,GO:0002376,GO:0002478,GO:0002495,GO:0002504,GO:0003006,GO:0003008,GO:0003205,GO:0003231,GO:0003279,GO:0003281,GO:0003373,GO:0003374,GO:0003674,GO:0003779,GO:0003824,GO:0003924,GO:0005102,GO:0005488,GO:0005515,GO:0005525,GO:0005575,GO:0005622,GO:0005623,GO:0005634,GO:0005737,GO:0005739,GO:0005740,GO:0005768,GO:0005794,GO:0005802,GO:0005813,GO:0005815,GO:0005819,GO:0005829,GO:0005856,GO:0005874,GO:0005886,GO:0005905,GO:0006355,GO:0006810,GO:0006811,GO:0006812,GO:0006826,GO:0006892,GO:0006893,GO:0006897,GO:0006898,GO:0006900,GO:0006907,GO:0006928,GO:0006950,GO:0006979,GO:0006996,GO:0007005,GO:0007010,GO:0007028,GO:0007049,GO:0007154,GO:0007165,GO:0007267,GO:0007268,GO:0007275,GO:0007276,GO:0007281,GO:0007283,GO:0007286,GO:0007291,GO:0007292,GO:0007296,GO:0007297,GO:0007298,GO:0007304,GO:0007306,GO:0007349,GO:0007399,GO:0007423,GO:0007424,GO:0007427,GO:0007431,GO:0007435,GO:0007507,GO:0007584,GO:0007610,GO:0007611,GO:0007612,GO:0007613,GO:0007614,GO:0007631,GO:0007635,GO:0007637,GO:0008017,GO:0008064,GO:0008092,GO:0008104,GO:0008150,GO:0008152,GO:0008219,GO:0008277,GO:0008306,GO:0008355,GO:0008361,GO:0008593,GO:0009314,GO:0009410,GO:0009416,GO:0009605,GO:0009628,GO:0009636,GO:0009653,GO:0009719,GO:0009790,GO:0009887,GO:0009888,GO:0009889,GO:0009891,GO:0009892,GO:0009893,GO:0009966,GO:0009967,GO:0009968,GO:0009987,GO:0009991,GO:0010033,GO:0010035,GO:0010165,GO:0010212,GO:0010243,GO:0010256,GO:0010468,GO:0010556,GO:0010557,GO:0010563,GO:0010591,GO:0010592,GO:0010604,GO:0010605,GO:0010623,GO:0010628,GO:0010631,GO:0010638,GO:0010639,GO:0010646,GO:0010647,GO:0010648,GO:0010720,GO:0010765,GO:0010769,GO:0010770,GO:0010810,GO:0010811,GO:0010927,GO:0010941,GO:0010942,GO:0010959,GO:0010975,GO:0012501,GO:0012505,GO:0012506,GO:0014070,GO:0015031,GO:0015630,GO:0015631,GO:0015682,GO:0015833,GO:0016020,GO:0016043,GO:0016050,GO:0016185,GO:0016192,GO:0016462,GO:0016477,GO:0016787,GO:0016817,GO:0016818,GO:0017015,GO:0017076,GO:0017111,GO:0017124,GO:0019001,GO:0019219,GO:0019220,GO:0019222,GO:0019882,GO:0019884,GO:0019886,GO:0019899,GO:0019900,GO:0019901,GO:0019904,GO:0019953,GO:0022008,GO:0022401,GO:0022402,GO:0022412,GO:0022414,GO:0022603,GO:0022604,GO:0022607,GO:0022612,GO:0022898,GO:0023051,GO:0023052,GO:0023056,GO:0023057,GO:0023058,GO:0030001,GO:0030027,GO:0030029,GO:0030030,GO:0030036,GO:0030054,GO:0030100,GO:0030135,GO:0030136,GO:0030139,GO:0030154,GO:0030155,GO:0030182,GO:0030198,GO:0030512,GO:0030516,GO:0030536,GO:0030537,GO:0030659,GO:0030666,GO:0030703,GO:0030707,GO:0030832,GO:0030833,GO:0030838,GO:0030855,GO:0030865,GO:0030866,GO:0031032,GO:0031090,GO:0031175,GO:0031252,GO:0031253,GO:0031256,GO:0031323,GO:0031324,GO:0031325,GO:0031326,GO:0031328,GO:0031334,GO:0031344,GO:0031345,GO:0031346,GO:0031399,GO:0031400,GO:0031410,GO:0031623,GO:0031667,GO:0031749,GO:0031966,GO:0031967,GO:0031975,GO:0031982,GO:0031984,GO:0032268,GO:0032269,GO:0032271,GO:0032273,GO:0032409,GO:0032411,GO:0032412,GO:0032414,GO:0032501,GO:0032502,GO:0032504,GO:0032506,GO:0032535,GO:0032549,GO:0032550,GO:0032553,GO:0032555,GO:0032561,GO:0032587,GO:0032768,GO:0032781,GO:0032879,GO:0032956,GO:0032970,GO:0032989,GO:0032990,GO:0032991,GO:0033036,GO:0033043,GO:0033301,GO:0033554,GO:0033572,GO:0034330,GO:0034331,GO:0034332,GO:0034334,GO:0034465,GO:0034599,GO:0034613,GO:0034614,GO:0034622,GO:0034762,GO:0034764,GO:0034765,GO:0034767,GO:0035020,GO:0035152,GO:0035186,GO:0035272,GO:0035639,GO:0035690,GO:0035904,GO:0036094,GO:0036312,GO:0036465,GO:0040008,GO:0040011,GO:0042048,GO:0042220,GO:0042221,GO:0042325,GO:0042326,GO:0042493,GO:0042886,GO:0042981,GO:0042995,GO:0043062,GO:0043065,GO:0043067,GO:0043068,GO:0043085,GO:0043112,GO:0043167,GO:0043168,GO:0043170,GO:0043226,GO:0043227,GO:0043228,GO:0043229,GO:0043231,GO:0043232,GO:0043254,GO:0043266,GO:0043268,GO:0043269,GO:0043270,GO:0043279,GO:0043462,GO:0043548,GO:0043933,GO:0043954,GO:0044085,GO:0044087,GO:0044089,GO:0044093,GO:0044237,GO:0044260,GO:0044351,GO:0044422,GO:0044424,GO:0044425,GO:0044429,GO:0044430,GO:0044431,GO:0044433,GO:0044444,GO:0044446,GO:0044456,GO:0044459,GO:0044463,GO:0044464,GO:0044703,GO:0044770,GO:0044772,GO:0044837,GO:0044839,GO:0044877,GO:0045184,GO:0045202,GO:0045211,GO:0045216,GO:0045334,GO:0045428,GO:0045429,GO:0045448,GO:0045595,GO:0045597,GO:0045664,GO:0045744,GO:0045747,GO:0045785,GO:0045807,GO:0045893,GO:0045935,GO:0045936,GO:0046578,GO:0046666,GO:0046667,GO:0046843,GO:0046907,GO:0048002,GO:0048167,GO:0048168,GO:0048172,GO:0048193,GO:0048232,GO:0048259,GO:0048260,GO:0048285,GO:0048468,GO:0048471,GO:0048477,GO:0048488,GO:0048489,GO:0048499,GO:0048513,GO:0048515,GO:0048518,GO:0048519,GO:0048522,GO:0048523,GO:0048583,GO:0048584,GO:0048585,GO:0048592,GO:0048609,GO:0048638,GO:0048646,GO:0048666,GO:0048699,GO:0048729,GO:0048731,GO:0048732,GO:0048749,GO:0048812,GO:0048856,GO:0048858,GO:0048869,GO:0048870,GO:0050699,GO:0050764,GO:0050766,GO:0050767,GO:0050770,GO:0050780,GO:0050789,GO:0050790,GO:0050793,GO:0050794,GO:0050803,GO:0050804,GO:0050877,GO:0050890,GO:0050896,GO:0050998,GO:0050999,GO:0051049,GO:0051050,GO:0051056,GO:0051094,GO:0051128,GO:0051129,GO:0051130,GO:0051171,GO:0051172,GO:0051173,GO:0051174,GO:0051179,GO:0051234,GO:0051239,GO:0051246,GO:0051248,GO:0051252,GO:0051254,GO:0051258,GO:0051301,GO:0051336,GO:0051341,GO:0051345,GO:0051493,GO:0051495,GO:0051640,GO:0051641,GO:0051648,GO:0051649,GO:0051650,GO:0051656,GO:0051674,GO:0051704,GO:0051716,GO:0051780,GO:0051960,GO:0060004,GO:0060255,GO:0060284,GO:0060359,GO:0060429,GO:0060491,GO:0060541,GO:0060627,GO:0060840,GO:0060976,GO:0061024,GO:0061025,GO:0061387,GO:0061640,GO:0061883,GO:0065003,GO:0065007,GO:0065008,GO:0065009,GO:0070142,GO:0070727,GO:0070864,GO:0070887,GO:0071214,GO:0071241,GO:0071242,GO:0071245,GO:0071310,GO:0071407,GO:0071417,GO:0071478,GO:0071479,GO:0071481,GO:0071495,GO:0071702,GO:0071704,GO:0071705,GO:0071731,GO:0071732,GO:0071840,GO:0071867,GO:0071868,GO:0071869,GO:0071870,GO:0071944,GO:0072347,GO:0072358,GO:0072359,GO:0072512,GO:0072583,GO:0072657,GO:0072659,GO:0072686,GO:0080090,GO:0090066,GO:0090092,GO:0090101,GO:0090130,GO:0090132,GO:0090148,GO:0090287,GO:0090288,GO:0090596,GO:0097060,GO:0097159,GO:0097237,GO:0097366,GO:0097367,GO:0097458,GO:0097479,GO:0097480,GO:0097708,GO:0098588,GO:0098590,GO:0098657,GO:0098791,GO:0098794,GO:0098805,GO:0098876,GO:0098916,GO:0099003,GO:0099080,GO:0099081,GO:0099177,GO:0099504,GO:0099512,GO:0099513,GO:0099536,GO:0099537,GO:0104004,GO:0110053,GO:0120025,GO:0120032,GO:0120033,GO:0120034,GO:0120035,GO:0120036,GO:0120038,GO:0120039,GO:1900024,GO:1900026,GO:1901016,GO:1901018,GO:1901265,GO:1901363,GO:1901379,GO:1901381,GO:1901698,GO:1901699,GO:1901700,GO:1901701,GO:1902017,GO:1902018,GO:1902115,GO:1902116,GO:1902170,GO:1902305,GO:1902307,GO:1902407,GO:1902410,GO:1902531,GO:1902680,GO:1902743,GO:1902745,GO:1902855,GO:1902856,GO:1902903,GO:1902905,GO:1903047,GO:1903350,GO:1903351,GO:1903358,GO:1903406,GO:1903408,GO:1903426,GO:1903428,GO:1903475,GO:1903506,GO:1903508,GO:1903525,GO:1903526,GO:1903729,GO:1903844,GO:1903845,GO:1904062,GO:1904064,GO:1904407,GO:1990778,GO:2000026,GO:2000112,GO:2000369,GO:2000370,GO:2000377,GO:2000379,GO:2000649,GO:2000651,GO:2001141
HiC_scaffold_1	gmst	mRNA	7703243	7788523	.	+	.	ID=g301.t8;Parent=g301;em_target=1026970.XP_008848220.1;em_score=1913.4;em_evalue=0.0;em_tcov=.;em_OGs=COG0699@1|root,KOG0446@2759|Eukaryota,38C4B@33154|Opisthokonta,3BDAS@33208|Metazoa,3CR5R@33213|Bilateria,4860A@7711|Chordata,48YUB@7742|Vertebrata,3J927@40674|Mammalia,35A1R@314146|Euarchontoglires,4Q3MB@9989|Rodentia;em_COG_cat=T;em_desc=Dynamin GTPase effector domain;em_max_annot_lvl=33208|Metazoa;em_Preferred_name=DNM2;em_EC=3.6.5.5;em_KEGG_ko=ko:K01528;em_KEGG_Pathway=ko04072,ko04144,ko04721,ko04961,ko05100,map04072,map04144,map04721,map04961,map05100;em_BRITE=ko00000,ko00001,ko01000,ko04131,ko04147;em_PFAMs=Dynamin_M,Dynamin_N,GED,PH;em_GOs=GO:0000003,GO:0000041,GO:0000086,GO:0000139,GO:0000166,GO:0000266,GO:0000278,GO:0000281,GO:0000302,GO:0000902,GO:0000910,GO:0000912,GO:0000915,GO:0001505,GO:0001558,GO:0001568,GO:0001654,GO:0001661,GO:0001664,GO:0001667,GO:0001726,GO:0001738,GO:0001745,GO:0001882,GO:0001883,GO:0001891,GO:0001917,GO:0001932,GO:0001933,GO:0001944,GO:0002009,GO:0002028,GO:0002029,GO:0002031,GO:0002064,GO:0002065,GO:0002066,GO:0002376,GO:0002478,GO:0002495,GO:0002504,GO:0003006,GO:0003008,GO:0003205,GO:0003231,GO:0003279,GO:0003281,GO:0003373,GO:0003374,GO:0003674,GO:0003779,GO:0003824,GO:0003924,GO:0005102,GO:0005488,GO:0005515,GO:0005525,GO:0005575,GO:0005622,GO:0005623,GO:0005634,GO:0005737,GO:0005739,GO:0005740,GO:0005768,GO:0005794,GO:0005802,GO:0005813,GO:0005815,GO:0005819,GO:0005829,GO:0005856,GO:0005874,GO:0005886,GO:0005905,GO:0006355,GO:0006810,GO:0006811,GO:0006812,GO:0006826,GO:0006892,GO:0006893,GO:0006897,GO:0006898,GO:0006900,GO:0006907,GO:0006928,GO:0006950,GO:0006979,GO:0006996,GO:0007005,GO:0007010,GO:0007028,GO:0007049,GO:0007154,GO:0007165,GO:0007267,GO:0007268,GO:0007275,GO:0007276,GO:0007281,GO:0007283,GO:0007286,GO:0007291,GO:0007292,GO:0007296,GO:0007297,GO:0007298,GO:0007304,GO:0007306,GO:0007349,GO:0007399,GO:0007423,GO:0007424,GO:0007427,GO:0007431,GO:0007435,GO:0007507,GO:0007584,GO:0007610,GO:0007611,GO:0007612,GO:0007613,GO:0007614,GO:0007631,GO:0007635,GO:0007637,GO:0008017,GO:0008064,GO:0008092,GO:0008104,GO:0008150,GO:0008152,GO:0008219,GO:0008277,GO:0008306,GO:0008355,GO:0008361,GO:0008593,GO:0009314,GO:0009410,GO:0009416,GO:0009605,GO:0009628,GO:0009636,GO:0009653,GO:0009719,GO:0009790,GO:0009887,GO:0009888,GO:0009889,GO:0009891,GO:0009892,GO:0009893,GO:0009966,GO:0009967,GO:0009968,GO:0009987,GO:0009991,GO:0010033,GO:0010035,GO:0010165,GO:0010212,GO:0010243,GO:0010256,GO:0010468,GO:0010556,GO:0010557,GO:0010563,GO:0010591,GO:0010592,GO:0010604,GO:0010605,GO:0010623,GO:0010628,GO:0010631,GO:0010638,GO:0010639,GO:0010646,GO:0010647,GO:0010648,GO:0010720,GO:0010765,GO:0010769,GO:0010770,GO:0010810,GO:0010811,GO:0010927,GO:0010941,GO:0010942,GO:0010959,GO:0010975,GO:0012501,GO:0012505,GO:0012506,GO:0014070,GO:0015031,GO:0015630,GO:0015631,GO:0015682,GO:0015833,GO:0016020,GO:0016043,GO:0016050,GO:0016185,GO:0016192,GO:0016462,GO:0016477,GO:0016787,GO:0016817,GO:0016818,GO:0017015,GO:0017076,GO:0017111,GO:0017124,GO:0019001,GO:0019219,GO:0019220,GO:0019222,GO:0019882,GO:0019884,GO:0019886,GO:0019899,GO:0019900,GO:0019901,GO:0019904,GO:0019953,GO:0022008,GO:0022401,GO:0022402,GO:0022412,GO:0022414,GO:0022603,GO:0022604,GO:0022607,GO:0022612,GO:0022898,GO:0023051,GO:0023052,GO:0023056,GO:0023057,GO:0023058,GO:0030001,GO:0030027,GO:0030029,GO:0030030,GO:0030036,GO:0030054,GO:0030100,GO:0030135,GO:0030136,GO:0030139,GO:0030154,GO:0030155,GO:0030182,GO:0030198,GO:0030512,GO:0030516,GO:0030536,GO:0030537,GO:0030659,GO:0030666,GO:0030703,GO:0030707,GO:0030832,GO:0030833,GO:0030838,GO:0030855,GO:0030865,GO:0030866,GO:0031032,GO:0031090,GO:0031175,GO:0031252,GO:0031253,GO:0031256,GO:0031323,GO:0031324,GO:0031325,GO:0031326,GO:0031328,GO:0031334,GO:0031344,GO:0031345,GO:0031346,GO:0031399,GO:0031400,GO:0031410,GO:0031623,GO:0031667,GO:0031749,GO:0031966,GO:0031967,GO:0031975,GO:0031982,GO:0031984,GO:0032268,GO:0032269,GO:0032271,GO:0032273,GO:0032409,GO:0032411,GO:0032412,GO:0032414,GO:0032501,GO:0032502,GO:0032504,GO:0032506,GO:0032535,GO:0032549,GO:0032550,GO:0032553,GO:0032555,GO:0032561,GO:0032587,GO:0032768,GO:0032781,GO:0032879,GO:0032956,GO:0032970,GO:0032989,GO:0032990,GO:0032991,GO:0033036,GO:0033043,GO:0033301,GO:0033554,GO:0033572,GO:0034330,GO:0034331,GO:0034332,GO:0034334,GO:0034465,GO:0034599,GO:0034613,GO:0034614,GO:0034622,GO:0034762,GO:0034764,GO:0034765,GO:0034767,GO:0035020,GO:0035152,GO:0035186,GO:0035272,GO:0035639,GO:0035690,GO:0035904,GO:0036094,GO:0036312,GO:0036465,GO:0040008,GO:0040011,GO:0042048,GO:0042220,GO:0042221,GO:0042325,GO:0042326,GO:0042493,GO:0042886,GO:0042981,GO:0042995,GO:0043062,GO:0043065,GO:0043067,GO:0043068,GO:0043085,GO:0043112,GO:0043167,GO:0043168,GO:0043170,GO:0043226,GO:0043227,GO:0043228,GO:0043229,GO:0043231,GO:0043232,GO:0043254,GO:0043266,GO:0043268,GO:0043269,GO:0043270,GO:0043279,GO:0043462,GO:0043548,GO:0043933,GO:0043954,GO:0044085,GO:0044087,GO:0044089,GO:0044093,GO:0044237,GO:0044260,GO:0044351,GO:0044422,GO:0044424,GO:0044425,GO:0044429,GO:0044430,GO:0044431,GO:0044433,GO:0044444,GO:0044446,GO:0044456,GO:0044459,GO:0044463,GO:0044464,GO:0044703,GO:0044770,GO:0044772,GO:0044837,GO:0044839,GO:0044877,GO:0045184,GO:0045202,GO:0045211,GO:0045216,GO:0045334,GO:0045428,GO:0045429,GO:0045448,GO:0045595,GO:0045597,GO:0045664,GO:0045744,GO:0045747,GO:0045785,GO:0045807,GO:0045893,GO:0045935,GO:0045936,GO:0046578,GO:0046666,GO:0046667,GO:0046843,GO:0046907,GO:0048002,GO:0048167,GO:0048168,GO:0048172,GO:0048193,GO:0048232,GO:0048259,GO:0048260,GO:0048285,GO:0048468,GO:0048471,GO:0048477,GO:0048488,GO:0048489,GO:0048499,GO:0048513,GO:0048515,GO:0048518,GO:0048519,GO:0048522,GO:0048523,GO:0048583,GO:0048584,GO:0048585,GO:0048592,GO:0048609,GO:0048638,GO:0048646,GO:0048666,GO:0048699,GO:0048729,GO:0048731,GO:0048732,GO:0048749,GO:0048812,GO:0048856,GO:0048858,GO:0048869,GO:0048870,GO:0050699,GO:0050764,GO:0050766,GO:0050767,GO:0050770,GO:0050780,GO:0050789,GO:0050790,GO:0050793,GO:0050794,GO:0050803,GO:0050804,GO:0050877,GO:0050890,GO:0050896,GO:0050998,GO:0050999,GO:0051049,GO:0051050,GO:0051056,GO:0051094,GO:0051128,GO:0051129,GO:0051130,GO:0051171,GO:0051172,GO:0051173,GO:0051174,GO:0051179,GO:0051234,GO:0051239,GO:0051246,GO:0051248,GO:0051252,GO:0051254,GO:0051258,GO:0051301,GO:0051336,GO:0051341,GO:0051345,GO:0051493,GO:0051495,GO:0051640,GO:0051641,GO:0051648,GO:0051649,GO:0051650,GO:0051656,GO:0051674,GO:0051704,GO:0051716,GO:0051780,GO:0051960,GO:0060004,GO:0060255,GO:0060284,GO:0060359,GO:0060429,GO:0060491,GO:0060541,GO:0060627,GO:0060840,GO:0060976,GO:0061024,GO:0061025,GO:0061387,GO:0061640,GO:0061883,GO:0065003,GO:0065007,GO:0065008,GO:0065009,GO:0070142,GO:0070727,GO:0070864,GO:0070887,GO:0071214,GO:0071241,GO:0071242,GO:0071245,GO:0071310,GO:0071407,GO:0071417,GO:0071478,GO:0071479,GO:0071481,GO:0071495,GO:0071702,GO:0071704,GO:0071705,GO:0071731,GO:0071732,GO:0071840,GO:0071867,GO:0071868,GO:0071869,GO:0071870,GO:0071944,GO:0072347,GO:0072358,GO:0072359,GO:0072512,GO:0072583,GO:0072657,GO:0072659,GO:0072686,GO:0080090,GO:0090066,GO:0090092,GO:0090101,GO:0090130,GO:0090132,GO:0090148,GO:0090287,GO:0090288,GO:0090596,GO:0097060,GO:0097159,GO:0097237,GO:0097366,GO:0097367,GO:0097458,GO:0097479,GO:0097480,GO:0097708,GO:0098588,GO:0098590,GO:0098657,GO:0098791,GO:0098794,GO:0098805,GO:0098876,GO:0098916,GO:0099003,GO:0099080,GO:0099081,GO:0099177,GO:0099504,GO:0099512,GO:0099513,GO:0099536,GO:0099537,GO:0104004,GO:0110053,GO:0120025,GO:0120032,GO:0120033,GO:0120034,GO:0120035,GO:0120036,GO:0120038,GO:0120039,GO:1900024,GO:1900026,GO:1901016,GO:1901018,GO:1901265,GO:1901363,GO:1901379,GO:1901381,GO:1901698,GO:1901699,GO:1901700,GO:1901701,GO:1902017,GO:1902018,GO:1902115,GO:1902116,GO:1902170,GO:1902305,GO:1902307,GO:1902407,GO:1902410,GO:1902531,GO:1902680,GO:1902743,GO:1902745,GO:1902855,GO:1902856,GO:1902903,GO:1902905,GO:1903047,GO:1903350,GO:1903351,GO:1903358,GO:1903406,GO:1903408,GO:1903426,GO:1903428,GO:1903475,GO:1903506,GO:1903508,GO:1903525,GO:1903526,GO:1903729,GO:1903844,GO:1903845,GO:1904062,GO:1904064,GO:1904407,GO:1990778,GO:2000026,GO:2000112,GO:2000369,GO:2000370,GO:2000377,GO:2000379,GO:2000649,GO:2000651,GO:2001141
HiC_scaffold_1	gmst	mRNA	7703243	7788523	.	+	.	ID=g301.t9;Parent=g301;em_target=9612.ENSCAFP00000026051;em_score=1920.3;em_evalue=0.0;em_tcov=.;em_OGs=COG0699@1|root,KOG0446@2759|Eukaryota,38C4B@33154|Opisthokonta,3BDAS@33208|Metazoa,3CR5R@33213|Bilateria,4860A@7711|Chordata,48YUB@7742|Vertebrata,3J927@40674|Mammalia,3ERG1@33554|Carnivora;em_COG_cat=T;em_desc=Belongs to the TRAFAC class dynamin-like GTPase superfamily. Dynamin Fzo YdjA family;em_max_annot_lvl=33208|Metazoa;em_Preferred_name=DNM2;em_EC=3.6.5.5;em_KEGG_ko=ko:K01528;em_KEGG_Pathway=ko04072,ko04144,ko04721,ko04961,ko05100,map04072,map04144,map04721,map04961,map05100;em_BRITE=ko00000,ko00001,ko01000,ko04131,ko04147;em_PFAMs=Dynamin_M,Dynamin_N,GED,PH;em_GOs=GO:0000003,GO:0000041,GO:0000086,GO:0000139,GO:0000166,GO:0000266,GO:0000278,GO:0000281,GO:0000302,GO:0000902,GO:0000910,GO:0000912,GO:0000915,GO:0001505,GO:0001558,GO:0001568,GO:0001654,GO:0001661,GO:0001664,GO:0001667,GO:0001726,GO:0001738,GO:0001745,GO:0001882,GO:0001883,GO:0001891,GO:0001917,GO:0001932,GO:0001933,GO:0001944,GO:0002009,GO:0002028,GO:0002029,GO:0002031,GO:0002064,GO:0002065,GO:0002066,GO:0002376,GO:0002478,GO:0002495,GO:0002504,GO:0003006,GO:0003008,GO:0003205,GO:0003231,GO:0003279,GO:0003281,GO:0003373,GO:0003374,GO:0003674,GO:0003779,GO:0003824,GO:0003924,GO:0005102,GO:0005488,GO:0005515,GO:0005525,GO:0005575,GO:0005622,GO:0005623,GO:0005634,GO:0005737,GO:0005739,GO:0005740,GO:0005768,GO:0005794,GO:0005802,GO:0005813,GO:0005815,GO:0005819,GO:0005829,GO:0005856,GO:0005874,GO:0005886,GO:0005905,GO:0006355,GO:0006810,GO:0006811,GO:0006812,GO:0006826,GO:0006892,GO:0006893,GO:0006897,GO:0006898,GO:0006900,GO:0006907,GO:0006928,GO:0006950,GO:0006979,GO:0006996,GO:0007005,GO:0007010,GO:0007028,GO:0007049,GO:0007154,GO:0007165,GO:0007267,GO:0007268,GO:0007275,GO:0007276,GO:0007281,GO:0007283,GO:0007286,GO:0007291,GO:0007292,GO:0007296,GO:0007297,GO:0007298,GO:0007304,GO:0007306,GO:0007349,GO:0007399,GO:0007423,GO:0007424,GO:0007427,GO:0007431,GO:0007435,GO:0007507,GO:0007584,GO:0007610,GO:0007611,GO:0007612,GO:0007613,GO:0007614,GO:0007631,GO:0007635,GO:0007637,GO:0008017,GO:0008064,GO:0008092,GO:0008104,GO:0008150,GO:0008152,GO:0008219,GO:0008277,GO:0008306,GO:0008355,GO:0008361,GO:0008593,GO:0009314,GO:0009410,GO:0009416,GO:0009605,GO:0009628,GO:0009636,GO:0009653,GO:0009719,GO:0009790,GO:0009887,GO:0009888,GO:0009889,GO:0009891,GO:0009892,GO:0009893,GO:0009966,GO:0009967,GO:0009968,GO:0009987,GO:0009991,GO:0010033,GO:0010035,GO:0010165,GO:0010212,GO:0010243,GO:0010256,GO:0010468,GO:0010556,GO:0010557,GO:0010563,GO:0010591,GO:0010592,GO:0010604,GO:0010605,GO:0010623,GO:0010628,GO:0010631,GO:0010638,GO:0010639,GO:0010646,GO:0010647,GO:0010648,GO:0010720,GO:0010765,GO:0010769,GO:0010770,GO:0010810,GO:0010811,GO:0010927,GO:0010941,GO:0010942,GO:0010959,GO:0010975,GO:0012501,GO:0012505,GO:0012506,GO:0014070,GO:0015031,GO:0015630,GO:0015631,GO:0015682,GO:0015833,GO:0016020,GO:0016043,GO:0016050,GO:0016185,GO:0016192,GO:0016462,GO:0016477,GO:0016787,GO:0016817,GO:0016818,GO:0017015,GO:0017076,GO:0017111,GO:0017124,GO:0019001,GO:0019219,GO:0019220,GO:0019222,GO:0019882,GO:0019884,GO:0019886,GO:0019899,GO:0019900,GO:0019901,GO:0019904,GO:0019953,GO:0022008,GO:0022401,GO:0022402,GO:0022412,GO:0022414,GO:0022603,GO:0022604,GO:0022607,GO:0022612,GO:0022898,GO:0023051,GO:0023052,GO:0023056,GO:0023057,GO:0023058,GO:0030001,GO:0030027,GO:0030029,GO:0030030,GO:0030036,GO:0030054,GO:0030100,GO:0030135,GO:0030136,GO:0030139,GO:0030154,GO:0030155,GO:0030182,GO:0030198,GO:0030512,GO:0030516,GO:0030536,GO:0030537,GO:0030659,GO:0030666,GO:0030703,GO:0030707,GO:0030832,GO:0030833,GO:0030838,GO:0030855,GO:0030865,GO:0030866,GO:0031032,GO:0031090,GO:0031175,GO:0031252,GO:0031253,GO:0031256,GO:0031323,GO:0031324,GO:0031325,GO:0031326,GO:0031328,GO:0031334,GO:0031344,GO:0031345,GO:0031346,GO:0031399,GO:0031400,GO:0031410,GO:0031623,GO:0031667,GO:0031749,GO:0031966,GO:0031967,GO:0031975,GO:0031982,GO:0031984,GO:0032268,GO:0032269,GO:0032271,GO:0032273,GO:0032409,GO:0032411,GO:0032412,GO:0032414,GO:0032501,GO:0032502,GO:0032504,GO:0032506,GO:0032535,GO:0032549,GO:0032550,GO:0032553,GO:0032555,GO:0032561,GO:0032587,GO:0032768,GO:0032781,GO:0032879,GO:0032956,GO:0032970,GO:0032989,GO:0032990,GO:0032991,GO:0033036,GO:0033043,GO:0033301,GO:0033554,GO:0033572,GO:0034330,GO:0034331,GO:0034332,GO:0034334,GO:0034465,GO:0034599,GO:0034613,GO:0034614,GO:0034622,GO:0034762,GO:0034764,GO:0034765,GO:0034767,GO:0035020,GO:0035152,GO:0035186,GO:0035272,GO:0035639,GO:0035690,GO:0035904,GO:0036094,GO:0036312,GO:0036465,GO:0040008,GO:0040011,GO:0042048,GO:0042220,GO:0042221,GO:0042325,GO:0042326,GO:0042493,GO:0042886,GO:0042981,GO:0042995,GO:0043062,GO:0043065,GO:0043067,GO:0043068,GO:0043085,GO:0043112,GO:0043167,GO:0043168,GO:0043170,GO:0043226,GO:0043227,GO:0043228,GO:0043229,GO:0043231,GO:0043232,GO:0043254,GO:0043266,GO:0043268,GO:0043269,GO:0043270,GO:0043279,GO:0043462,GO:0043548,GO:0043933,GO:0043954,GO:0044085,GO:0044087,GO:0044089,GO:0044093,GO:0044237,GO:0044260,GO:0044351,GO:0044422,GO:0044424,GO:0044425,GO:0044429,GO:0044430,GO:0044431,GO:0044433,GO:0044444,GO:0044446,GO:0044456,GO:0044459,GO:0044463,GO:0044464,GO:0044703,GO:0044770,GO:0044772,GO:0044837,GO:0044839,GO:0044877,GO:0045184,GO:0045202,GO:0045211,GO:0045216,GO:0045334,GO:0045428,GO:0045429,GO:0045448,GO:0045595,GO:0045597,GO:0045664,GO:0045744,GO:0045747,GO:0045785,GO:0045807,GO:0045893,GO:0045935,GO:0045936,GO:0046578,GO:0046666,GO:0046667,GO:0046843,GO:0046907,GO:0048002,GO:0048167,GO:0048168,GO:0048172,GO:0048193,GO:0048232,GO:0048259,GO:0048260,GO:0048285,GO:0048468,GO:0048471,GO:0048477,GO:0048488,GO:0048489,GO:0048499,GO:0048513,GO:0048515,GO:0048518,GO:0048519,GO:0048522,GO:0048523,GO:0048583,GO:0048584,GO:0048585,GO:0048592,GO:0048609,GO:0048638,GO:0048646,GO:0048666,GO:0048699,GO:0048729,GO:0048731,GO:0048732,GO:0048749,GO:0048812,GO:0048856,GO:0048858,GO:0048869,GO:0048870,GO:0050699,GO:0050764,GO:0050766,GO:0050767,GO:0050770,GO:0050780,GO:0050789,GO:0050790,GO:0050793,GO:0050794,GO:0050803,GO:0050804,GO:0050877,GO:0050890,GO:0050896,GO:0050998,GO:0050999,GO:0051049,GO:0051050,GO:0051056,GO:0051094,GO:0051128,GO:0051129,GO:0051130,GO:0051171,GO:0051172,GO:0051173,GO:0051174,GO:0051179,GO:0051234,GO:0051239,GO:0051246,GO:0051248,GO:0051252,GO:0051254,GO:0051258,GO:0051301,GO:0051336,GO:0051341,GO:0051345,GO:0051493,GO:0051495,GO:0051640,GO:0051641,GO:0051648,GO:0051649,GO:0051650,GO:0051656,GO:0051674,GO:0051704,GO:0051716,GO:0051780,GO:0051960,GO:0060004,GO:0060255,GO:0060284,GO:0060359,GO:0060429,GO:0060491,GO:0060541,GO:0060627,GO:0060840,GO:0060976,GO:0061024,GO:0061025,GO:0061387,GO:0061640,GO:0061883,GO:0065003,GO:0065007,GO:0065008,GO:0065009,GO:0070142,GO:0070727,GO:0070864,GO:0070887,GO:0071214,GO:0071241,GO:0071242,GO:0071245,GO:0071310,GO:0071407,GO:0071417,GO:0071478,GO:0071479,GO:0071481,GO:0071495,GO:0071702,GO:0071704,GO:0071705,GO:0071731,GO:0071732,GO:0071840,GO:0071867,GO:0071868,GO:0071869,GO:0071870,GO:0071944,GO:0072347,GO:0072358,GO:0072359,GO:0072512,GO:0072583,GO:0072657,GO:0072659,GO:0072686,GO:0080090,GO:0090066,GO:0090092,GO:0090101,GO:0090130,GO:0090132,GO:0090148,GO:0090287,GO:0090288,GO:0090596,GO:0097060,GO:0097159,GO:0097237,GO:0097366,GO:0097367,GO:0097458,GO:0097479,GO:0097480,GO:0097708,GO:0098588,GO:0098590,GO:0098657,GO:0098791,GO:0098794,GO:0098805,GO:0098876,GO:0098916,GO:0099003,GO:0099080,GO:0099081,GO:0099177,GO:0099504,GO:0099512,GO:0099513,GO:0099536,GO:0099537,GO:0104004,GO:0110053,GO:0120025,GO:0120032,GO:0120033,GO:0120034,GO:0120035,GO:0120036,GO:0120038,GO:0120039,GO:1900024,GO:1900026,GO:1901016,GO:1901018,GO:1901265,GO:1901363,GO:1901379,GO:1901381,GO:1901698,GO:1901699,GO:1901700,GO:1901701,GO:1902017,GO:1902018,GO:1902115,GO:1902116,GO:1902170,GO:1902305,GO:1902307,GO:1902407,GO:1902410,GO:1902531,GO:1902680,GO:1902743,GO:1902745,GO:1902855,GO:1902856,GO:1902903,GO:1902905,GO:1903047,GO:1903350,GO:1903351,GO:1903358,GO:1903406,GO:1903408,GO:1903426,GO:1903428,GO:1903475,GO:1903506,GO:1903508,GO:1903525,GO:1903526,GO:1903729,GO:1903844,GO:1903845,GO:1904062,GO:1904064,GO:1904407,GO:1990778,GO:2000026,GO:2000112,GO:2000369,GO:2000370,GO:2000377,GO:2000379,GO:2000649,GO:2000651,GO:2001141
HiC_scaffold_1	AUGUSTUS	mRNA	7703243	7788523	0.98	+	.	ID=g301.t2;Parent=g301;em_target=9612.ENSCAFP00000026051;em_score=1902.0;em_evalue=0.0;em_tcov=.;em_OGs=COG0699@1|root,KOG0446@2759|Eukaryota,38C4B@33154|Opisthokonta,3BDAS@33208|Metazoa,3CR5R@33213|Bilateria,4860A@7711|Chordata,48YUB@7742|Vertebrata,3J927@40674|Mammalia,3ERG1@33554|Carnivora;em_COG_cat=T;em_desc=Belongs to the TRAFAC class dynamin-like GTPase superfamily. Dynamin Fzo YdjA family;em_max_annot_lvl=33208|Metazoa;em_Preferred_name=DNM2;em_EC=3.6.5.5;em_KEGG_ko=ko:K01528;em_KEGG_Pathway=ko04072,ko04144,ko04721,ko04961,ko05100,map04072,map04144,map04721,map04961,map05100;em_BRITE=ko00000,ko00001,ko01000,ko04131,ko04147;em_PFAMs=Dynamin_M,Dynamin_N,GED,PH;em_GOs=GO:0000003,GO:0000041,GO:0000086,GO:0000139,GO:0000166,GO:0000266,GO:0000278,GO:0000281,GO:0000302,GO:0000902,GO:0000910,GO:0000912,GO:0000915,GO:0001505,GO:0001558,GO:0001568,GO:0001654,GO:0001661,GO:0001664,GO:0001667,GO:0001726,GO:0001738,GO:0001745,GO:0001882,GO:0001883,GO:0001891,GO:0001917,GO:0001932,GO:0001933,GO:0001944,GO:0002009,GO:0002028,GO:0002029,GO:0002031,GO:0002064,GO:0002065,GO:0002066,GO:0002376,GO:0002478,GO:0002495,GO:0002504,GO:0003006,GO:0003008,GO:0003205,GO:0003231,GO:0003279,GO:0003281,GO:0003373,GO:0003374,GO:0003674,GO:0003779,GO:0003824,GO:0003924,GO:0005102,GO:0005488,GO:0005515,GO:0005525,GO:0005575,GO:0005622,GO:0005623,GO:0005634,GO:0005737,GO:0005739,GO:0005740,GO:0005768,GO:0005794,GO:0005802,GO:0005813,GO:0005815,GO:0005819,GO:0005829,GO:0005856,GO:0005874,GO:0005886,GO:0005905,GO:0006355,GO:0006810,GO:0006811,GO:0006812,GO:0006826,GO:0006892,GO:0006893,GO:0006897,GO:0006898,GO:0006900,GO:0006907,GO:0006928,GO:0006950,GO:0006979,GO:0006996,GO:0007005,GO:0007010,GO:0007028,GO:0007049,GO:0007154,GO:0007165,GO:0007267,GO:0007268,GO:0007275,GO:0007276,GO:0007281,GO:0007283,GO:0007286,GO:0007291,GO:0007292,GO:0007296,GO:0007297,GO:0007298,GO:0007304,GO:0007306,GO:0007349,GO:0007399,GO:0007423,GO:0007424,GO:0007427,GO:0007431,GO:0007435,GO:0007507,GO:0007584,GO:0007610,GO:0007611,GO:0007612,GO:0007613,GO:0007614,GO:0007631,GO:0007635,GO:0007637,GO:0008017,GO:0008064,GO:0008092,GO:0008104,GO:0008150,GO:0008152,GO:0008219,GO:0008277,GO:0008306,GO:0008355,GO:0008361,GO:0008593,GO:0009314,GO:0009410,GO:0009416,GO:0009605,GO:0009628,GO:0009636,GO:0009653,GO:0009719,GO:0009790,GO:0009887,GO:0009888,GO:0009889,GO:0009891,GO:0009892,GO:0009893,GO:0009966,GO:0009967,GO:0009968,GO:0009987,GO:0009991,GO:0010033,GO:0010035,GO:0010165,GO:0010212,GO:0010243,GO:0010256,GO:0010468,GO:0010556,GO:0010557,GO:0010563,GO:0010591,GO:0010592,GO:0010604,GO:0010605,GO:0010623,GO:0010628,GO:0010631,GO:0010638,GO:0010639,GO:0010646,GO:0010647,GO:0010648,GO:0010720,GO:0010765,GO:0010769,GO:0010770,GO:0010810,GO:0010811,GO:0010927,GO:0010941,GO:0010942,GO:0010959,GO:0010975,GO:0012501,GO:0012505,GO:0012506,GO:0014070,GO:0015031,GO:0015630,GO:0015631,GO:0015682,GO:0015833,GO:0016020,GO:0016043,GO:0016050,GO:0016185,GO:0016192,GO:0016462,GO:0016477,GO:0016787,GO:0016817,GO:0016818,GO:0017015,GO:0017076,GO:0017111,GO:0017124,GO:0019001,GO:0019219,GO:0019220,GO:0019222,GO:0019882,GO:0019884,GO:0019886,GO:0019899,GO:0019900,GO:0019901,GO:0019904,GO:0019953,GO:0022008,GO:0022401,GO:0022402,GO:0022412,GO:0022414,GO:0022603,GO:0022604,GO:0022607,GO:0022612,GO:0022898,GO:0023051,GO:0023052,GO:0023056,GO:0023057,GO:0023058,GO:0030001,GO:0030027,GO:0030029,GO:0030030,GO:0030036,GO:0030054,GO:0030100,GO:0030135,GO:0030136,GO:0030139,GO:0030154,GO:0030155,GO:0030182,GO:0030198,GO:0030512,GO:0030516,GO:0030536,GO:0030537,GO:0030659,GO:0030666,GO:0030703,GO:0030707,GO:0030832,GO:0030833,GO:0030838,GO:0030855,GO:0030865,GO:0030866,GO:0031032,GO:0031090,GO:0031175,GO:0031252,GO:0031253,GO:0031256,GO:0031323,GO:0031324,GO:0031325,GO:0031326,GO:0031328,GO:0031334,GO:0031344,GO:0031345,GO:0031346,GO:0031399,GO:0031400,GO:0031410,GO:0031623,GO:0031667,GO:0031749,GO:0031966,GO:0031967,GO:0031975,GO:0031982,GO:0031984,GO:0032268,GO:0032269,GO:0032271,GO:0032273,GO:0032409,GO:0032411,GO:0032412,GO:0032414,GO:0032501,GO:0032502,GO:0032504,GO:0032506,GO:0032535,GO:0032549,GO:0032550,GO:0032553,GO:0032555,GO:0032561,GO:0032587,GO:0032768,GO:0032781,GO:0032879,GO:0032956,GO:0032970,GO:0032989,GO:0032990,GO:0032991,GO:0033036,GO:0033043,GO:0033301,GO:0033554,GO:0033572,GO:0034330,GO:0034331,GO:0034332,GO:0034334,GO:0034465,GO:0034599,GO:0034613,GO:0034614,GO:0034622,GO:0034762,GO:0034764,GO:0034765,GO:0034767,GO:0035020,GO:0035152,GO:0035186,GO:0035272,GO:0035639,GO:0035690,GO:0035904,GO:0036094,GO:0036312,GO:0036465,GO:0040008,GO:0040011,GO:0042048,GO:0042220,GO:0042221,GO:0042325,GO:0042326,GO:0042493,GO:0042886,GO:0042981,GO:0042995,GO:0043062,GO:0043065,GO:0043067,GO:0043068,GO:0043085,GO:0043112,GO:0043167,GO:0043168,GO:0043170,GO:0043226,GO:0043227,GO:0043228,GO:0043229,GO:0043231,GO:0043232,GO:0043254,GO:0043266,GO:0043268,GO:0043269,GO:0043270,GO:0043279,GO:0043462,GO:0043548,GO:0043933,GO:0043954,GO:0044085,GO:0044087,GO:0044089,GO:0044093,GO:0044237,GO:0044260,GO:0044351,GO:0044422,GO:0044424,GO:0044425,GO:0044429,GO:0044430,GO:0044431,GO:0044433,GO:0044444,GO:0044446,GO:0044456,GO:0044459,GO:0044463,GO:0044464,GO:0044703,GO:0044770,GO:0044772,GO:0044837,GO:0044839,GO:0044877,GO:0045184,GO:0045202,GO:0045211,GO:0045216,GO:0045334,GO:0045428,GO:0045429,GO:0045448,GO:0045595,GO:0045597,GO:0045664,GO:0045744,GO:0045747,GO:0045785,GO:0045807,GO:0045893,GO:0045935,GO:0045936,GO:0046578,GO:0046666,GO:0046667,GO:0046843,GO:0046907,GO:0048002,GO:0048167,GO:0048168,GO:0048172,GO:0048193,GO:0048232,GO:0048259,GO:0048260,GO:0048285,GO:0048468,GO:0048471,GO:0048477,GO:0048488,GO:0048489,GO:0048499,GO:0048513,GO:0048515,GO:0048518,GO:0048519,GO:0048522,GO:0048523,GO:0048583,GO:0048584,GO:0048585,GO:0048592,GO:0048609,GO:0048638,GO:0048646,GO:0048666,GO:0048699,GO:0048729,GO:0048731,GO:0048732,GO:0048749,GO:0048812,GO:0048856,GO:0048858,GO:0048869,GO:0048870,GO:0050699,GO:0050764,GO:0050766,GO:0050767,GO:0050770,GO:0050780,GO:0050789,GO:0050790,GO:0050793,GO:0050794,GO:0050803,GO:0050804,GO:0050877,GO:0050890,GO:0050896,GO:0050998,GO:0050999,GO:0051049,GO:0051050,GO:0051056,GO:0051094,GO:0051128,GO:0051129,GO:0051130,GO:0051171,GO:0051172,GO:0051173,GO:0051174,GO:0051179,GO:0051234,GO:0051239,GO:0051246,GO:0051248,GO:0051252,GO:0051254,GO:0051258,GO:0051301,GO:0051336,GO:0051341,GO:0051345,GO:0051493,GO:0051495,GO:0051640,GO:0051641,GO:0051648,GO:0051649,GO:0051650,GO:0051656,GO:0051674,GO:0051704,GO:0051716,GO:0051780,GO:0051960,GO:0060004,GO:0060255,GO:0060284,GO:0060359,GO:0060429,GO:0060491,GO:0060541,GO:0060627,GO:0060840,GO:0060976,GO:0061024,GO:0061025,GO:0061387,GO:0061640,GO:0061883,GO:0065003,GO:0065007,GO:0065008,GO:0065009,GO:0070142,GO:0070727,GO:0070864,GO:0070887,GO:0071214,GO:0071241,GO:0071242,GO:0071245,GO:0071310,GO:0071407,GO:0071417,GO:0071478,GO:0071479,GO:0071481,GO:0071495,GO:0071702,GO:0071704,GO:0071705,GO:0071731,GO:0071732,GO:0071840,GO:0071867,GO:0071868,GO:0071869,GO:0071870,GO:0071944,GO:0072347,GO:0072358,GO:0072359,GO:0072512,GO:0072583,GO:0072657,GO:0072659,GO:0072686,GO:0080090,GO:0090066,GO:0090092,GO:0090101,GO:0090130,GO:0090132,GO:0090148,GO:0090287,GO:0090288,GO:0090596,GO:0097060,GO:0097159,GO:0097237,GO:0097366,GO:0097367,GO:0097458,GO:0097479,GO:0097480,GO:0097708,GO:0098588,GO:0098590,GO:0098657,GO:0098791,GO:0098794,GO:0098805,GO:0098876,GO:0098916,GO:0099003,GO:0099080,GO:0099081,GO:0099177,GO:0099504,GO:0099512,GO:0099513,GO:0099536,GO:0099537,GO:0104004,GO:0110053,GO:0120025,GO:0120032,GO:0120033,GO:0120034,GO:0120035,GO:0120036,GO:0120038,GO:0120039,GO:1900024,GO:1900026,GO:1901016,GO:1901018,GO:1901265,GO:1901363,GO:1901379,GO:1901381,GO:1901698,GO:1901699,GO:1901700,GO:1901701,GO:1902017,GO:1902018,GO:1902115,GO:1902116,GO:1902170,GO:1902305,GO:1902307,GO:1902407,GO:1902410,GO:1902531,GO:1902680,GO:1902743,GO:1902745,GO:1902855,GO:1902856,GO:1902903,GO:1902905,GO:1903047,GO:1903350,GO:1903351,GO:1903358,GO:1903406,GO:1903408,GO:1903426,GO:1903428,GO:1903475,GO:1903506,GO:1903508,GO:1903525,GO:1903526,GO:1903729,GO:1903844,GO:1903845,GO:1904062,GO:1904064,GO:1904407,GO:1990778,GO:2000026,GO:2000112,GO:2000369,GO:2000370,GO:2000377,GO:2000379,GO:2000649,GO:2000651,GO:2001141
HiC_scaffold_1	AUGUSTUS	intron	7703404	7733296	1.0	+	.	ID=g301.t1.intron1;Parent=g301.t1
HiC_scaffold_1	AUGUSTUS	intron	7703404	7733296	1.0	+	.	ID=g301.t2.intron1;Parent=g301.t2
HiC_scaffold_1	AUGUSTUS	intron	7703404	7733296	1.0	+	.	ID=g301.t3.intron1;Parent=g301.t3
HiC_scaffold_1	AUGUSTUS	intron	7703404	7733296	1.0	+	.	ID=g301.t4.intron1;Parent=g301.t4
HiC_scaffold_1	gmst	intron	7703404	7733296	321.073641	+	0	ID=g301.t9.intron1;Parent=g301.t9
HiC_scaffold_1	gmst	intron	7703404	7733296	326.043397	+	0	ID=g301.t6.intron1;Parent=g301.t6
HiC_scaffold_1	gmst	intron	7703404	7733296	326.562002	+	0	ID=g301.t5.intron1;Parent=g301.t5
HiC_scaffold_1	gmst	intron	7703404	7733296	326.727057	+	0	ID=g301.t7.intron1;Parent=g301.t7
HiC_scaffold_1	gmst	intron	7703404	7733296	328.699549	+	0	ID=g301.t8.intron1;Parent=g301.t8
HiC_scaffold_1	AUGUSTUS	exon	7733297	7733370	.	+	.	ID=g301.t1.exon2;Parent=g301.t1
HiC_scaffold_1	AUGUSTUS	exon	7733297	7733370	.	+	.	ID=g301.t2.exon2;Parent=g301.t2
HiC_scaffold_1	AUGUSTUS	exon	7733297	7733370	.	+	.	ID=g301.t3.exon2;Parent=g301.t3
HiC_scaffold_1	AUGUSTUS	exon	7733297	7733370	.	+	.	ID=g301.t4.exon2;Parent=g301.t4
HiC_scaffold_1	AUGUSTUS	CDS	7733297	7733370	1.0	+	1	ID=g301.t1.CDS2;Parent=g301.t1
HiC_scaffold_1	AUGUSTUS	CDS	7733297	7733370	1.0	+	1	ID=g301.t2.CDS2;Parent=g301.t2
HiC_scaffold_1	AUGUSTUS	CDS	7733297	7733370	1.0	+	1	ID=g301.t3.CDS2;Parent=g301.t3
HiC_scaffold_1	AUGUSTUS	CDS	7733297	7733370	1.0	+	1	ID=g301.t4.CDS2;Parent=g301.t4
HiC_scaffold_1	gmst	CDS	7733297	7733370	321.073641	+	1	ID=g301.t9.CDS2;Parent=g301.t9
HiC_scaffold_1	gmst	exon	7733297	7733370	321.073641	+	1	ID=g301.t9.exon2;Parent=g301.t9
HiC_scaffold_1	gmst	CDS	7733297	7733370	326.043397	+	1	ID=g301.t6.CDS2;Parent=g301.t6
HiC_scaffold_1	gmst	exon	7733297	7733370	326.043397	+	1	ID=g301.t6.exon2;Parent=g301.t6
HiC_scaffold_1	gmst	CDS	7733297	7733370	326.562002	+	1	ID=g301.t5.CDS2;Parent=g301.t5
HiC_scaffold_1	gmst	exon	7733297	7733370	326.562002	+	1	ID=g301.t5.exon2;Parent=g301.t5
HiC_scaffold_1	gmst	CDS	7733297	7733370	326.727057	+	1	ID=g301.t7.CDS2;Parent=g301.t7
HiC_scaffold_1	gmst	exon	7733297	7733370	326.727057	+	1	ID=g301.t7.exon2;Parent=g301.t7
HiC_scaffold_1	gmst	CDS	7733297	7733370	328.699549	+	1	ID=g301.t8.CDS2;Parent=g301.t8
HiC_scaffold_1	gmst	exon	7733297	7733370	328.699549	+	1	ID=g301.t8.exon2;Parent=g301.t8
HiC_scaffold_1	AUGUSTUS	intron	7733371	7744301	1.0	+	.	ID=g301.t1.intron2;Parent=g301.t1
HiC_scaffold_1	AUGUSTUS	intron	7733371	7744301	1.0	+	.	ID=g301.t2.intron2;Parent=g301.t2
HiC_scaffold_1	AUGUSTUS	intron	7733371	7744301	1.0	+	.	ID=g301.t3.intron2;Parent=g301.t3
HiC_scaffold_1	AUGUSTUS	intron	7733371	7744301	1.0	+	.	ID=g301.t4.intron2;Parent=g301.t4
HiC_scaffold_1	gmst	intron	7733371	7744301	321.073641	+	0	ID=g301.t9.intron2;Parent=g301.t9
HiC_scaffold_1	gmst	intron	7733371	7744301	326.043397	+	0	ID=g301.t6.intron2;Parent=g301.t6
HiC_scaffold_1	gmst	intron	7733371	7744301	326.562002	+	0	ID=g301.t5.intron2;Parent=g301.t5
HiC_scaffold_1	gmst	intron	7733371	7744301	326.727057	+	0	ID=g301.t7.intron2;Parent=g301.t7
HiC_scaffold_1	gmst	intron	7733371	7744301	328.699549	+	0	ID=g301.t8.intron2;Parent=g301.t8
HiC_scaffold_1	AUGUSTUS	exon	7744302	7744451	.	+	.	ID=g301.t1.exon3;Parent=g301.t1
HiC_scaffold_1	AUGUSTUS	exon	7744302	7744451	.	+	.	ID=g301.t2.exon3;Parent=g301.t2
HiC_scaffold_1	AUGUSTUS	exon	7744302	7744451	.	+	.	ID=g301.t3.exon3;Parent=g301.t3
HiC_scaffold_1	AUGUSTUS	exon	7744302	7744451	.	+	.	ID=g301.t4.exon3;Parent=g301.t4
HiC_scaffold_1	AUGUSTUS	CDS	7744302	7744451	1.0	+	2	ID=g301.t1.CDS3;Parent=g301.t1
HiC_scaffold_1	AUGUSTUS	CDS	7744302	7744451	1.0	+	2	ID=g301.t2.CDS3;Parent=g301.t2
HiC_scaffold_1	AUGUSTUS	CDS	7744302	7744451	1.0	+	2	ID=g301.t3.CDS3;Parent=g301.t3
HiC_scaffold_1	AUGUSTUS	CDS	7744302	7744451	1.0	+	2	ID=g301.t4.CDS3;Parent=g301.t4
HiC_scaffold_1	gmst	CDS	7744302	7744451	321.073641	+	2	ID=g301.t9.CDS3;Parent=g301.t9
HiC_scaffold_1	gmst	exon	7744302	7744451	321.073641	+	2	ID=g301.t9.exon3;Parent=g301.t9
HiC_scaffold_1	gmst	CDS	7744302	7744451	326.043397	+	2	ID=g301.t6.CDS3;Parent=g301.t6
HiC_scaffold_1	gmst	exon	7744302	7744451	326.043397	+	2	ID=g301.t6.exon3;Parent=g301.t6
HiC_scaffold_1	gmst	CDS	7744302	7744451	326.562002	+	2	ID=g301.t5.CDS3;Parent=g301.t5
HiC_scaffold_1	gmst	exon	7744302	7744451	326.562002	+	2	ID=g301.t5.exon3;Parent=g301.t5
HiC_scaffold_1	gmst	CDS	7744302	7744451	326.727057	+	2	ID=g301.t7.CDS3;Parent=g301.t7
HiC_scaffold_1	gmst	exon	7744302	7744451	326.727057	+	2	ID=g301.t7.exon3;Parent=g301.t7
HiC_scaffold_1	gmst	CDS	7744302	7744451	328.699549	+	2	ID=g301.t8.CDS3;Parent=g301.t8
HiC_scaffold_1	gmst	exon	7744302	7744451	328.699549	+	2	ID=g301.t8.exon3;Parent=g301.t8
HiC_scaffold_1	AUGUSTUS	intron	7744452	7745590	1.0	+	.	ID=g301.t1.intron3;Parent=g301.t1
HiC_scaffold_1	AUGUSTUS	intron	7744452	7745590	1.0	+	.	ID=g301.t2.intron3;Parent=g301.t2
HiC_scaffold_1	AUGUSTUS	intron	7744452	7745590	1.0	+	.	ID=g301.t3.intron3;Parent=g301.t3
HiC_scaffold_1	AUGUSTUS	intron	7744452	7745590	1.0	+	.	ID=g301.t4.intron3;Parent=g301.t4
HiC_scaffold_1	gmst	intron	7744452	7745590	321.073641	+	0	ID=g301.t9.intron3;Parent=g301.t9
HiC_scaffold_1	gmst	intron	7744452	7745590	326.043397	+	0	ID=g301.t6.intron3;Parent=g301.t6
HiC_scaffold_1	gmst	intron	7744452	7745590	326.562002	+	0	ID=g301.t5.intron3;Parent=g301.t5
HiC_scaffold_1	gmst	intron	7744452	7745590	326.727057	+	0	ID=g301.t7.intron3;Parent=g301.t7
HiC_scaffold_1	gmst	intron	7744452	7745590	328.699549	+	0	ID=g301.t8.intron3;Parent=g301.t8
HiC_scaffold_1	AUGUSTUS	exon	7745591	7745794	.	+	.	ID=g301.t1.exon4;Parent=g301.t1
HiC_scaffold_1	AUGUSTUS	exon	7745591	7745794	.	+	.	ID=g301.t2.exon4;Parent=g301.t2
HiC_scaffold_1	AUGUSTUS	exon	7745591	7745794	.	+	.	ID=g301.t3.exon4;Parent=g301.t3
HiC_scaffold_1	AUGUSTUS	exon	7745591	7745794	.	+	.	ID=g301.t4.exon4;Parent=g301.t4
HiC_scaffold_1	AUGUSTUS	CDS	7745591	7745794	1.0	+	2	ID=g301.t1.CDS4;Parent=g301.t1
HiC_scaffold_1	AUGUSTUS	CDS	7745591	7745794	1.0	+	2	ID=g301.t2.CDS4;Parent=g301.t2
HiC_scaffold_1	AUGUSTUS	CDS	7745591	7745794	1.0	+	2	ID=g301.t3.CDS4;Parent=g301.t3
HiC_scaffold_1	AUGUSTUS	CDS	7745591	7745794	1.0	+	2	ID=g301.t4.CDS4;Parent=g301.t4
HiC_scaffold_1	gmst	CDS	7745591	7745794	321.073641	+	2	ID=g301.t9.CDS4;Parent=g301.t9
HiC_scaffold_1	gmst	exon	7745591	7745794	321.073641	+	2	ID=g301.t9.exon4;Parent=g301.t9
HiC_scaffold_1	gmst	CDS	7745591	7745794	326.043397	+	2	ID=g301.t6.CDS4;Parent=g301.t6
HiC_scaffold_1	gmst	exon	7745591	7745794	326.043397	+	2	ID=g301.t6.exon4;Parent=g301.t6
HiC_scaffold_1	gmst	CDS	7745591	7745794	326.562002	+	2	ID=g301.t5.CDS4;Parent=g301.t5
HiC_scaffold_1	gmst	exon	7745591	7745794	326.562002	+	2	ID=g301.t5.exon4;Parent=g301.t5
HiC_scaffold_1	gmst	CDS	7745591	7745794	326.727057	+	2	ID=g301.t7.CDS4;Parent=g301.t7
HiC_scaffold_1	gmst	exon	7745591	7745794	326.727057	+	2	ID=g301.t7.exon4;Parent=g301.t7
HiC_scaffold_1	gmst	CDS	7745591	7745794	328.699549	+	2	ID=g301.t8.CDS4;Parent=g301.t8
HiC_scaffold_1	gmst	exon	7745591	7745794	328.699549	+	2	ID=g301.t8.exon4;Parent=g301.t8
HiC_scaffold_1	AUGUSTUS	intron	7745795	7749235	1.0	+	.	ID=g301.t1.intron4;Parent=g301.t1
HiC_scaffold_1	AUGUSTUS	intron	7745795	7749235	1.0	+	.	ID=g301.t2.intron4;Parent=g301.t2
HiC_scaffold_1	AUGUSTUS	intron	7745795	7749235	1.0	+	.	ID=g301.t3.intron4;Parent=g301.t3
HiC_scaffold_1	AUGUSTUS	intron	7745795	7749235	1.0	+	.	ID=g301.t4.intron4;Parent=g301.t4
HiC_scaffold_1	gmst	intron	7745795	7749235	321.073641	+	0	ID=g301.t9.intron4;Parent=g301.t9
HiC_scaffold_1	gmst	intron	7745795	7749235	326.043397	+	0	ID=g301.t6.intron4;Parent=g301.t6
HiC_scaffold_1	gmst	intron	7745795	7749235	326.562002	+	0	ID=g301.t5.intron4;Parent=g301.t5
HiC_scaffold_1	gmst	intron	7745795	7749235	326.727057	+	0	ID=g301.t7.intron4;Parent=g301.t7
HiC_scaffold_1	gmst	intron	7745795	7749235	328.699549	+	0	ID=g301.t8.intron4;Parent=g301.t8
HiC_scaffold_1	AUGUSTUS	exon	7749236	7749334	.	+	.	ID=g301.t1.exon5;Parent=g301.t1
HiC_scaffold_1	AUGUSTUS	exon	7749236	7749334	.	+	.	ID=g301.t2.exon5;Parent=g301.t2
HiC_scaffold_1	AUGUSTUS	exon	7749236	7749334	.	+	.	ID=g301.t3.exon5;Parent=g301.t3
HiC_scaffold_1	AUGUSTUS	exon	7749236	7749334	.	+	.	ID=g301.t4.exon5;Parent=g301.t4
HiC_scaffold_1	AUGUSTUS	CDS	7749236	7749334	1.0	+	2	ID=g301.t1.CDS5;Parent=g301.t1
HiC_scaffold_1	AUGUSTUS	CDS	7749236	7749334	1.0	+	2	ID=g301.t2.CDS5;Parent=g301.t2
HiC_scaffold_1	AUGUSTUS	CDS	7749236	7749334	1.0	+	2	ID=g301.t3.CDS5;Parent=g301.t3
HiC_scaffold_1	AUGUSTUS	CDS	7749236	7749334	1.0	+	2	ID=g301.t4.CDS5;Parent=g301.t4
HiC_scaffold_1	gmst	CDS	7749236	7749334	321.073641	+	2	ID=g301.t9.CDS5;Parent=g301.t9
HiC_scaffold_1	gmst	exon	7749236	7749334	321.073641	+	2	ID=g301.t9.exon5;Parent=g301.t9
HiC_scaffold_1	gmst	CDS	7749236	7749334	326.043397	+	2	ID=g301.t6.CDS5;Parent=g301.t6
HiC_scaffold_1	gmst	exon	7749236	7749334	326.043397	+	2	ID=g301.t6.exon5;Parent=g301.t6
HiC_scaffold_1	gmst	CDS	7749236	7749334	326.562002	+	2	ID=g301.t5.CDS5;Parent=g301.t5
HiC_scaffold_1	gmst	exon	7749236	7749334	326.562002	+	2	ID=g301.t5.exon5;Parent=g301.t5
HiC_scaffold_1	gmst	CDS	7749236	7749334	326.727057	+	2	ID=g301.t7.CDS5;Parent=g301.t7
HiC_scaffold_1	gmst	exon	7749236	7749334	326.727057	+	2	ID=g301.t7.exon5;Parent=g301.t7
HiC_scaffold_1	gmst	CDS	7749236	7749334	328.699549	+	2	ID=g301.t8.CDS5;Parent=g301.t8
HiC_scaffold_1	gmst	exon	7749236	7749334	328.699549	+	2	ID=g301.t8.exon5;Parent=g301.t8
HiC_scaffold_1	AUGUSTUS	intron	7749335	7753602	1.0	+	.	ID=g301.t1.intron5;Parent=g301.t1
HiC_scaffold_1	AUGUSTUS	intron	7749335	7753602	1.0	+	.	ID=g301.t2.intron5;Parent=g301.t2
HiC_scaffold_1	AUGUSTUS	intron	7749335	7753602	1.0	+	.	ID=g301.t3.intron5;Parent=g301.t3
HiC_scaffold_1	AUGUSTUS	intron	7749335	7753602	1.0	+	.	ID=g301.t4.intron5;Parent=g301.t4
HiC_scaffold_1	gmst	intron	7749335	7753602	321.073641	+	0	ID=g301.t9.intron5;Parent=g301.t9
HiC_scaffold_1	gmst	intron	7749335	7753602	326.043397	+	0	ID=g301.t6.intron5;Parent=g301.t6
HiC_scaffold_1	gmst	intron	7749335	7753602	326.562002	+	0	ID=g301.t5.intron5;Parent=g301.t5
HiC_scaffold_1	gmst	intron	7749335	7753602	326.727057	+	0	ID=g301.t7.intron5;Parent=g301.t7
HiC_scaffold_1	gmst	intron	7749335	7753602	328.699549	+	0	ID=g301.t8.intron5;Parent=g301.t8
HiC_scaffold_1	AUGUSTUS	exon	7753603	7753763	.	+	.	ID=g301.t1.exon6;Parent=g301.t1
HiC_scaffold_1	AUGUSTUS	exon	7753603	7753763	.	+	.	ID=g301.t2.exon6;Parent=g301.t2
HiC_scaffold_1	AUGUSTUS	exon	7753603	7753763	.	+	.	ID=g301.t3.exon6;Parent=g301.t3
HiC_scaffold_1	AUGUSTUS	exon	7753603	7753763	.	+	.	ID=g301.t4.exon6;Parent=g301.t4
HiC_scaffold_1	AUGUSTUS	CDS	7753603	7753763	1.0	+	2	ID=g301.t1.CDS6;Parent=g301.t1
HiC_scaffold_1	AUGUSTUS	CDS	7753603	7753763	1.0	+	2	ID=g301.t2.CDS6;Parent=g301.t2
HiC_scaffold_1	AUGUSTUS	CDS	7753603	7753763	1.0	+	2	ID=g301.t3.CDS6;Parent=g301.t3
HiC_scaffold_1	AUGUSTUS	CDS	7753603	7753763	1.0	+	2	ID=g301.t4.CDS6;Parent=g301.t4
HiC_scaffold_1	gmst	CDS	7753603	7753763	321.073641	+	2	ID=g301.t9.CDS6;Parent=g301.t9
HiC_scaffold_1	gmst	exon	7753603	7753763	321.073641	+	2	ID=g301.t9.exon6;Parent=g301.t9
HiC_scaffold_1	gmst	CDS	7753603	7753763	326.043397	+	2	ID=g301.t6.CDS6;Parent=g301.t6
HiC_scaffold_1	gmst	exon	7753603	7753763	326.043397	+	2	ID=g301.t6.exon6;Parent=g301.t6
HiC_scaffold_1	gmst	CDS	7753603	7753763	326.562002	+	2	ID=g301.t5.CDS6;Parent=g301.t5
HiC_scaffold_1	gmst	exon	7753603	7753763	326.562002	+	2	ID=g301.t5.exon6;Parent=g301.t5
HiC_scaffold_1	gmst	CDS	7753603	7753763	326.727057	+	2	ID=g301.t7.CDS6;Parent=g301.t7
HiC_scaffold_1	gmst	exon	7753603	7753763	326.727057	+	2	ID=g301.t7.exon6;Parent=g301.t7
HiC_scaffold_1	gmst	CDS	7753603	7753763	328.699549	+	2	ID=g301.t8.CDS6;Parent=g301.t8
HiC_scaffold_1	gmst	exon	7753603	7753763	328.699549	+	2	ID=g301.t8.exon6;Parent=g301.t8
HiC_scaffold_1	AUGUSTUS	intron	7753764	7757084	1.0	+	.	ID=g301.t1.intron6;Parent=g301.t1
HiC_scaffold_1	AUGUSTUS	intron	7753764	7757084	1.0	+	.	ID=g301.t2.intron6;Parent=g301.t2
HiC_scaffold_1	AUGUSTUS	intron	7753764	7757084	1.0	+	.	ID=g301.t3.intron6;Parent=g301.t3
HiC_scaffold_1	AUGUSTUS	intron	7753764	7757084	1.0	+	.	ID=g301.t4.intron6;Parent=g301.t4
HiC_scaffold_1	gmst	intron	7753764	7757084	321.073641	+	0	ID=g301.t9.intron6;Parent=g301.t9
HiC_scaffold_1	gmst	intron	7753764	7757084	326.043397	+	0	ID=g301.t6.intron6;Parent=g301.t6
HiC_scaffold_1	gmst	intron	7753764	7757084	326.562002	+	0	ID=g301.t5.intron6;Parent=g301.t5
HiC_scaffold_1	gmst	intron	7753764	7757084	326.727057	+	0	ID=g301.t7.intron6;Parent=g301.t7
HiC_scaffold_1	gmst	intron	7753764	7757084	328.699549	+	0	ID=g301.t8.intron6;Parent=g301.t8
HiC_scaffold_1	AUGUSTUS	exon	7757085	7757227	.	+	.	ID=g301.t1.exon7;Parent=g301.t1
HiC_scaffold_1	AUGUSTUS	exon	7757085	7757227	.	+	.	ID=g301.t2.exon7;Parent=g301.t2
HiC_scaffold_1	AUGUSTUS	exon	7757085	7757227	.	+	.	ID=g301.t3.exon7;Parent=g301.t3
HiC_scaffold_1	AUGUSTUS	exon	7757085	7757227	.	+	.	ID=g301.t4.exon7;Parent=g301.t4
HiC_scaffold_1	AUGUSTUS	CDS	7757085	7757227	1.0	+	0	ID=g301.t1.CDS7;Parent=g301.t1
HiC_scaffold_1	AUGUSTUS	CDS	7757085	7757227	1.0	+	0	ID=g301.t2.CDS7;Parent=g301.t2
HiC_scaffold_1	AUGUSTUS	CDS	7757085	7757227	1.0	+	0	ID=g301.t3.CDS7;Parent=g301.t3
HiC_scaffold_1	AUGUSTUS	CDS	7757085	7757227	1.0	+	0	ID=g301.t4.CDS7;Parent=g301.t4
HiC_scaffold_1	gmst	CDS	7757085	7757227	321.073641	+	0	ID=g301.t9.CDS7;Parent=g301.t9
HiC_scaffold_1	gmst	exon	7757085	7757227	321.073641	+	0	ID=g301.t9.exon7;Parent=g301.t9
HiC_scaffold_1	gmst	CDS	7757085	7757227	326.043397	+	0	ID=g301.t6.CDS7;Parent=g301.t6
HiC_scaffold_1	gmst	exon	7757085	7757227	326.043397	+	0	ID=g301.t6.exon7;Parent=g301.t6
HiC_scaffold_1	gmst	CDS	7757085	7757227	326.562002	+	0	ID=g301.t5.CDS7;Parent=g301.t5
HiC_scaffold_1	gmst	exon	7757085	7757227	326.562002	+	0	ID=g301.t5.exon7;Parent=g301.t5
HiC_scaffold_1	gmst	CDS	7757085	7757227	326.727057	+	0	ID=g301.t7.CDS7;Parent=g301.t7
HiC_scaffold_1	gmst	exon	7757085	7757227	326.727057	+	0	ID=g301.t7.exon7;Parent=g301.t7
HiC_scaffold_1	gmst	CDS	7757085	7757227	328.699549	+	0	ID=g301.t8.CDS7;Parent=g301.t8
HiC_scaffold_1	gmst	exon	7757085	7757227	328.699549	+	0	ID=g301.t8.exon7;Parent=g301.t8
HiC_scaffold_1	AUGUSTUS	intron	7757228	7759836	1.0	+	.	ID=g301.t1.intron7;Parent=g301.t1
HiC_scaffold_1	AUGUSTUS	intron	7757228	7759836	1.0	+	.	ID=g301.t2.intron7;Parent=g301.t2
HiC_scaffold_1	AUGUSTUS	intron	7757228	7759836	1.0	+	.	ID=g301.t3.intron7;Parent=g301.t3
HiC_scaffold_1	AUGUSTUS	intron	7757228	7759836	1.0	+	.	ID=g301.t4.intron7;Parent=g301.t4
HiC_scaffold_1	gmst	intron	7757228	7759836	321.073641	+	0	ID=g301.t9.intron7;Parent=g301.t9
HiC_scaffold_1	gmst	intron	7757228	7759836	326.043397	+	0	ID=g301.t6.intron7;Parent=g301.t6
HiC_scaffold_1	gmst	intron	7757228	7759836	326.562002	+	0	ID=g301.t5.intron7;Parent=g301.t5
HiC_scaffold_1	gmst	intron	7757228	7759836	326.727057	+	0	ID=g301.t7.intron7;Parent=g301.t7
HiC_scaffold_1	gmst	intron	7757228	7759836	328.699549	+	0	ID=g301.t8.intron7;Parent=g301.t8
HiC_scaffold_1	AUGUSTUS	exon	7759837	7759972	.	+	.	ID=g301.t1.exon8;Parent=g301.t1
HiC_scaffold_1	AUGUSTUS	exon	7759837	7759972	.	+	.	ID=g301.t2.exon8;Parent=g301.t2
HiC_scaffold_1	AUGUSTUS	exon	7759837	7759972	.	+	.	ID=g301.t3.exon8;Parent=g301.t3
HiC_scaffold_1	AUGUSTUS	exon	7759837	7759972	.	+	.	ID=g301.t4.exon8;Parent=g301.t4
HiC_scaffold_1	AUGUSTUS	CDS	7759837	7759972	1.0	+	1	ID=g301.t1.CDS8;Parent=g301.t1
HiC_scaffold_1	AUGUSTUS	CDS	7759837	7759972	1.0	+	1	ID=g301.t2.CDS8;Parent=g301.t2
HiC_scaffold_1	AUGUSTUS	CDS	7759837	7759972	1.0	+	1	ID=g301.t3.CDS8;Parent=g301.t3
HiC_scaffold_1	AUGUSTUS	CDS	7759837	7759972	1.0	+	1	ID=g301.t4.CDS8;Parent=g301.t4
HiC_scaffold_1	gmst	CDS	7759837	7759972	321.073641	+	1	ID=g301.t9.CDS8;Parent=g301.t9
HiC_scaffold_1	gmst	exon	7759837	7759972	321.073641	+	1	ID=g301.t9.exon8;Parent=g301.t9
HiC_scaffold_1	gmst	CDS	7759837	7759972	326.043397	+	1	ID=g301.t6.CDS8;Parent=g301.t6
HiC_scaffold_1	gmst	exon	7759837	7759972	326.043397	+	1	ID=g301.t6.exon8;Parent=g301.t6
HiC_scaffold_1	gmst	CDS	7759837	7759972	326.562002	+	1	ID=g301.t5.CDS8;Parent=g301.t5
HiC_scaffold_1	gmst	exon	7759837	7759972	326.562002	+	1	ID=g301.t5.exon8;Parent=g301.t5
HiC_scaffold_1	gmst	CDS	7759837	7759972	326.727057	+	1	ID=g301.t7.CDS8;Parent=g301.t7
HiC_scaffold_1	gmst	exon	7759837	7759972	326.727057	+	1	ID=g301.t7.exon8;Parent=g301.t7
HiC_scaffold_1	gmst	CDS	7759837	7759972	328.699549	+	1	ID=g301.t8.CDS8;Parent=g301.t8
HiC_scaffold_1	gmst	exon	7759837	7759972	328.699549	+	1	ID=g301.t8.exon8;Parent=g301.t8
HiC_scaffold_1	AUGUSTUS	intron	7759973	7761203	1.0	+	.	ID=g301.t1.intron8;Parent=g301.t1
HiC_scaffold_1	AUGUSTUS	intron	7759973	7761203	1.0	+	.	ID=g301.t2.intron8;Parent=g301.t2
HiC_scaffold_1	AUGUSTUS	intron	7759973	7761203	1.0	+	.	ID=g301.t3.intron8;Parent=g301.t3
HiC_scaffold_1	AUGUSTUS	intron	7759973	7761203	1.0	+	.	ID=g301.t4.intron8;Parent=g301.t4
HiC_scaffold_1	gmst	intron	7759973	7761203	321.073641	+	0	ID=g301.t9.intron8;Parent=g301.t9
HiC_scaffold_1	gmst	intron	7759973	7761203	326.043397	+	0	ID=g301.t6.intron8;Parent=g301.t6
HiC_scaffold_1	gmst	intron	7759973	7761203	326.562002	+	0	ID=g301.t5.intron8;Parent=g301.t5
HiC_scaffold_1	gmst	intron	7759973	7761203	326.727057	+	0	ID=g301.t7.intron8;Parent=g301.t7
HiC_scaffold_1	gmst	intron	7759973	7761203	328.699549	+	0	ID=g301.t8.intron8;Parent=g301.t8
HiC_scaffold_1	AUGUSTUS	exon	7761204	7761271	.	+	.	ID=g301.t1.exon9;Parent=g301.t1
HiC_scaffold_1	AUGUSTUS	exon	7761204	7761271	.	+	.	ID=g301.t2.exon9;Parent=g301.t2
HiC_scaffold_1	AUGUSTUS	exon	7761204	7761271	.	+	.	ID=g301.t3.exon9;Parent=g301.t3
HiC_scaffold_1	AUGUSTUS	exon	7761204	7761271	.	+	.	ID=g301.t4.exon9;Parent=g301.t4
HiC_scaffold_1	AUGUSTUS	CDS	7761204	7761271	1.0	+	0	ID=g301.t1.CDS9;Parent=g301.t1
HiC_scaffold_1	AUGUSTUS	CDS	7761204	7761271	1.0	+	0	ID=g301.t2.CDS9;Parent=g301.t2
HiC_scaffold_1	AUGUSTUS	CDS	7761204	7761271	1.0	+	0	ID=g301.t3.CDS9;Parent=g301.t3
HiC_scaffold_1	AUGUSTUS	CDS	7761204	7761271	1.0	+	0	ID=g301.t4.CDS9;Parent=g301.t4
HiC_scaffold_1	gmst	CDS	7761204	7761271	321.073641	+	0	ID=g301.t9.CDS9;Parent=g301.t9
HiC_scaffold_1	gmst	exon	7761204	7761271	321.073641	+	0	ID=g301.t9.exon9;Parent=g301.t9
HiC_scaffold_1	gmst	CDS	7761204	7761271	326.043397	+	0	ID=g301.t6.CDS9;Parent=g301.t6
HiC_scaffold_1	gmst	exon	7761204	7761271	326.043397	+	0	ID=g301.t6.exon9;Parent=g301.t6
HiC_scaffold_1	gmst	CDS	7761204	7761271	326.562002	+	0	ID=g301.t5.CDS9;Parent=g301.t5
HiC_scaffold_1	gmst	exon	7761204	7761271	326.562002	+	0	ID=g301.t5.exon9;Parent=g301.t5
HiC_scaffold_1	gmst	CDS	7761204	7761271	326.727057	+	0	ID=g301.t7.CDS9;Parent=g301.t7
HiC_scaffold_1	gmst	exon	7761204	7761271	326.727057	+	0	ID=g301.t7.exon9;Parent=g301.t7
HiC_scaffold_1	gmst	CDS	7761204	7761271	328.699549	+	0	ID=g301.t8.CDS9;Parent=g301.t8
HiC_scaffold_1	gmst	exon	7761204	7761271	328.699549	+	0	ID=g301.t8.exon9;Parent=g301.t8
HiC_scaffold_1	AUGUSTUS	intron	7761272	7761891	1.0	+	.	ID=g301.t1.intron9;Parent=g301.t1
HiC_scaffold_1	AUGUSTUS	intron	7761272	7761891	1.0	+	.	ID=g301.t2.intron9;Parent=g301.t2
HiC_scaffold_1	AUGUSTUS	intron	7761272	7761891	1.0	+	.	ID=g301.t4.intron9;Parent=g301.t4
HiC_scaffold_1	gmst	intron	7761272	7761891	321.073641	+	0	ID=g301.t9.intron9;Parent=g301.t9
HiC_scaffold_1	gmst	intron	7761272	7761891	326.043397	+	0	ID=g301.t6.intron9;Parent=g301.t6
HiC_scaffold_1	AUGUSTUS	intron	7761272	7763242	1.0	+	.	ID=g301.t3.intron9;Parent=g301.t3
HiC_scaffold_1	gmst	intron	7761272	7763242	326.562002	+	0	ID=g301.t5.intron9;Parent=g301.t5
HiC_scaffold_1	gmst	intron	7761272	7763242	326.727057	+	0	ID=g301.t7.intron9;Parent=g301.t7
HiC_scaffold_1	gmst	intron	7761272	7763242	328.699549	+	0	ID=g301.t8.intron9;Parent=g301.t8
HiC_scaffold_1	AUGUSTUS	exon	7761892	7762030	.	+	.	ID=g301.t1.exon10;Parent=g301.t1
HiC_scaffold_1	AUGUSTUS	exon	7761892	7762030	.	+	.	ID=g301.t2.exon10;Parent=g301.t2
HiC_scaffold_1	AUGUSTUS	exon	7761892	7762030	.	+	.	ID=g301.t4.exon10;Parent=g301.t4
HiC_scaffold_1	AUGUSTUS	CDS	7761892	7762030	1.0	+	1	ID=g301.t1.CDS10;Parent=g301.t1
HiC_scaffold_1	AUGUSTUS	CDS	7761892	7762030	1.0	+	1	ID=g301.t2.CDS10;Parent=g301.t2
HiC_scaffold_1	AUGUSTUS	CDS	7761892	7762030	1.0	+	1	ID=g301.t4.CDS10;Parent=g301.t4
HiC_scaffold_1	gmst	CDS	7761892	7762030	321.073641	+	1	ID=g301.t9.CDS10;Parent=g301.t9
HiC_scaffold_1	gmst	exon	7761892	7762030	321.073641	+	1	ID=g301.t9.exon10;Parent=g301.t9
HiC_scaffold_1	gmst	CDS	7761892	7762030	326.043397	+	1	ID=g301.t6.CDS10;Parent=g301.t6
HiC_scaffold_1	gmst	exon	7761892	7762030	326.043397	+	1	ID=g301.t6.exon10;Parent=g301.t6
HiC_scaffold_1	AUGUSTUS	intron	7762031	7764365	1.0	+	.	ID=g301.t1.intron10;Parent=g301.t1
HiC_scaffold_1	AUGUSTUS	intron	7762031	7764365	1.0	+	.	ID=g301.t2.intron10;Parent=g301.t2
HiC_scaffold_1	AUGUSTUS	intron	7762031	7764365	1.0	+	.	ID=g301.t4.intron10;Parent=g301.t4
HiC_scaffold_1	gmst	intron	7762031	7764365	321.073641	+	0	ID=g301.t9.intron10;Parent=g301.t9
HiC_scaffold_1	gmst	intron	7762031	7764365	326.043397	+	0	ID=g301.t6.intron10;Parent=g301.t6
HiC_scaffold_1	AUGUSTUS	exon	7763243	7763381	.	+	.	ID=g301.t3.exon10;Parent=g301.t3
HiC_scaffold_1	AUGUSTUS	CDS	7763243	7763381	1.0	+	1	ID=g301.t3.CDS10;Parent=g301.t3
HiC_scaffold_1	gmst	CDS	7763243	7763381	326.562002	+	1	ID=g301.t5.CDS10;Parent=g301.t5
HiC_scaffold_1	gmst	exon	7763243	7763381	326.562002	+	1	ID=g301.t5.exon10;Parent=g301.t5
HiC_scaffold_1	gmst	CDS	7763243	7763381	326.727057	+	1	ID=g301.t7.CDS10;Parent=g301.t7
HiC_scaffold_1	gmst	exon	7763243	7763381	326.727057	+	1	ID=g301.t7.exon10;Parent=g301.t7
HiC_scaffold_1	gmst	CDS	7763243	7763381	328.699549	+	1	ID=g301.t8.CDS10;Parent=g301.t8
HiC_scaffold_1	gmst	exon	7763243	7763381	328.699549	+	1	ID=g301.t8.exon10;Parent=g301.t8
HiC_scaffold_1	AUGUSTUS	intron	7763382	7764365	1.0	+	.	ID=g301.t3.intron10;Parent=g301.t3
HiC_scaffold_1	gmst	intron	7763382	7764365	326.562002	+	0	ID=g301.t5.intron10;Parent=g301.t5
HiC_scaffold_1	gmst	intron	7763382	7764365	326.727057	+	0	ID=g301.t7.intron10;Parent=g301.t7
HiC_scaffold_1	gmst	intron	7763382	7764365	328.699549	+	0	ID=g301.t8.intron10;Parent=g301.t8
HiC_scaffold_1	AUGUSTUS	exon	7764366	7764452	.	+	.	ID=g301.t1.exon11;Parent=g301.t1
HiC_scaffold_1	AUGUSTUS	exon	7764366	7764452	.	+	.	ID=g301.t2.exon11;Parent=g301.t2
HiC_scaffold_1	AUGUSTUS	exon	7764366	7764452	.	+	.	ID=g301.t3.exon11;Parent=g301.t3
HiC_scaffold_1	AUGUSTUS	exon	7764366	7764452	.	+	.	ID=g301.t4.exon11;Parent=g301.t4
HiC_scaffold_1	AUGUSTUS	CDS	7764366	7764452	1.0	+	0	ID=g301.t1.CDS11;Parent=g301.t1
HiC_scaffold_1	AUGUSTUS	CDS	7764366	7764452	1.0	+	0	ID=g301.t2.CDS11;Parent=g301.t2
HiC_scaffold_1	AUGUSTUS	CDS	7764366	7764452	1.0	+	0	ID=g301.t3.CDS11;Parent=g301.t3
HiC_scaffold_1	AUGUSTUS	CDS	7764366	7764452	1.0	+	0	ID=g301.t4.CDS11;Parent=g301.t4
HiC_scaffold_1	gmst	CDS	7764366	7764452	321.073641	+	0	ID=g301.t9.CDS11;Parent=g301.t9
HiC_scaffold_1	gmst	exon	7764366	7764452	321.073641	+	0	ID=g301.t9.exon11;Parent=g301.t9
HiC_scaffold_1	gmst	CDS	7764366	7764452	326.043397	+	0	ID=g301.t6.CDS11;Parent=g301.t6
HiC_scaffold_1	gmst	exon	7764366	7764452	326.043397	+	0	ID=g301.t6.exon11;Parent=g301.t6
HiC_scaffold_1	gmst	CDS	7764366	7764452	326.562002	+	0	ID=g301.t5.CDS11;Parent=g301.t5
HiC_scaffold_1	gmst	exon	7764366	7764452	326.562002	+	0	ID=g301.t5.exon11;Parent=g301.t5
HiC_scaffold_1	gmst	CDS	7764366	7764452	326.727057	+	0	ID=g301.t7.CDS11;Parent=g301.t7
HiC_scaffold_1	gmst	exon	7764366	7764452	326.727057	+	0	ID=g301.t7.exon11;Parent=g301.t7
HiC_scaffold_1	gmst	CDS	7764366	7764452	328.699549	+	0	ID=g301.t8.CDS11;Parent=g301.t8
HiC_scaffold_1	gmst	exon	7764366	7764452	328.699549	+	0	ID=g301.t8.exon11;Parent=g301.t8
HiC_scaffold_1	AUGUSTUS	intron	7764453	7766035	1.0	+	.	ID=g301.t1.intron11;Parent=g301.t1
HiC_scaffold_1	AUGUSTUS	intron	7764453	7766035	1.0	+	.	ID=g301.t2.intron11;Parent=g301.t2
HiC_scaffold_1	AUGUSTUS	intron	7764453	7766035	1.0	+	.	ID=g301.t3.intron11;Parent=g301.t3
HiC_scaffold_1	AUGUSTUS	intron	7764453	7766035	1.0	+	.	ID=g301.t4.intron11;Parent=g301.t4
HiC_scaffold_1	gmst	intron	7764453	7766035	321.073641	+	0	ID=g301.t9.intron11;Parent=g301.t9
HiC_scaffold_1	gmst	intron	7764453	7766035	326.043397	+	0	ID=g301.t6.intron11;Parent=g301.t6
HiC_scaffold_1	gmst	intron	7764453	7766035	326.562002	+	0	ID=g301.t5.intron11;Parent=g301.t5
HiC_scaffold_1	gmst	intron	7764453	7766035	326.727057	+	0	ID=g301.t7.intron11;Parent=g301.t7
HiC_scaffold_1	gmst	intron	7764453	7766035	328.699549	+	0	ID=g301.t8.intron11;Parent=g301.t8
HiC_scaffold_1	AUGUSTUS	exon	7766036	7766106	.	+	.	ID=g301.t1.exon12;Parent=g301.t1
HiC_scaffold_1	AUGUSTUS	exon	7766036	7766106	.	+	.	ID=g301.t2.exon12;Parent=g301.t2
HiC_scaffold_1	AUGUSTUS	exon	7766036	7766106	.	+	.	ID=g301.t3.exon12;Parent=g301.t3
HiC_scaffold_1	AUGUSTUS	exon	7766036	7766106	.	+	.	ID=g301.t4.exon12;Parent=g301.t4
HiC_scaffold_1	AUGUSTUS	CDS	7766036	7766106	1.0	+	0	ID=g301.t1.CDS12;Parent=g301.t1
HiC_scaffold_1	AUGUSTUS	CDS	7766036	7766106	1.0	+	0	ID=g301.t2.CDS12;Parent=g301.t2
HiC_scaffold_1	AUGUSTUS	CDS	7766036	7766106	1.0	+	0	ID=g301.t3.CDS12;Parent=g301.t3
HiC_scaffold_1	AUGUSTUS	CDS	7766036	7766106	1.0	+	0	ID=g301.t4.CDS12;Parent=g301.t4
HiC_scaffold_1	gmst	CDS	7766036	7766106	321.073641	+	0	ID=g301.t9.CDS12;Parent=g301.t9
HiC_scaffold_1	gmst	exon	7766036	7766106	321.073641	+	0	ID=g301.t9.exon12;Parent=g301.t9
HiC_scaffold_1	gmst	CDS	7766036	7766106	326.043397	+	0	ID=g301.t6.CDS12;Parent=g301.t6
HiC_scaffold_1	gmst	exon	7766036	7766106	326.043397	+	0	ID=g301.t6.exon12;Parent=g301.t6
HiC_scaffold_1	gmst	CDS	7766036	7766106	326.562002	+	0	ID=g301.t5.CDS12;Parent=g301.t5
HiC_scaffold_1	gmst	exon	7766036	7766106	326.562002	+	0	ID=g301.t5.exon12;Parent=g301.t5
HiC_scaffold_1	gmst	CDS	7766036	7766106	326.727057	+	0	ID=g301.t7.CDS12;Parent=g301.t7
HiC_scaffold_1	gmst	exon	7766036	7766106	326.727057	+	0	ID=g301.t7.exon12;Parent=g301.t7
HiC_scaffold_1	gmst	CDS	7766036	7766106	328.699549	+	0	ID=g301.t8.CDS12;Parent=g301.t8
HiC_scaffold_1	gmst	exon	7766036	7766106	328.699549	+	0	ID=g301.t8.exon12;Parent=g301.t8
HiC_scaffold_1	gmst	intron	7766107	7767535	328.699549	+	0	ID=g301.t8.intron12;Parent=g301.t8
HiC_scaffold_1	AUGUSTUS	intron	7766107	7769312	1.0	+	.	ID=g301.t1.intron12;Parent=g301.t1
HiC_scaffold_1	AUGUSTUS	intron	7766107	7769312	1.0	+	.	ID=g301.t2.intron12;Parent=g301.t2
HiC_scaffold_1	AUGUSTUS	intron	7766107	7769312	1.0	+	.	ID=g301.t3.intron12;Parent=g301.t3
HiC_scaffold_1	AUGUSTUS	intron	7766107	7769312	1.0	+	.	ID=g301.t4.intron12;Parent=g301.t4
HiC_scaffold_1	gmst	intron	7766107	7769312	321.073641	+	0	ID=g301.t9.intron12;Parent=g301.t9
HiC_scaffold_1	gmst	intron	7766107	7769312	326.043397	+	0	ID=g301.t6.intron12;Parent=g301.t6
HiC_scaffold_1	gmst	intron	7766107	7769312	326.562002	+	0	ID=g301.t5.intron12;Parent=g301.t5
HiC_scaffold_1	gmst	intron	7766107	7769312	326.727057	+	0	ID=g301.t7.intron12;Parent=g301.t7
HiC_scaffold_1	gmst	CDS	7767536	7767565	328.699549	+	1	ID=g301.t8.CDS13;Parent=g301.t8
HiC_scaffold_1	gmst	exon	7767536	7767565	328.699549	+	1	ID=g301.t8.exon13;Parent=g301.t8
HiC_scaffold_1	gmst	intron	7767566	7769312	328.699549	+	0	ID=g301.t8.intron13;Parent=g301.t8
HiC_scaffold_1	AUGUSTUS	exon	7769313	7769364	.	+	.	ID=g301.t1.exon13;Parent=g301.t1
HiC_scaffold_1	AUGUSTUS	exon	7769313	7769364	.	+	.	ID=g301.t2.exon13;Parent=g301.t2
HiC_scaffold_1	AUGUSTUS	exon	7769313	7769364	.	+	.	ID=g301.t3.exon13;Parent=g301.t3
HiC_scaffold_1	AUGUSTUS	exon	7769313	7769364	.	+	.	ID=g301.t4.exon13;Parent=g301.t4
HiC_scaffold_1	AUGUSTUS	CDS	7769313	7769364	1.0	+	1	ID=g301.t1.CDS13;Parent=g301.t1
HiC_scaffold_1	AUGUSTUS	CDS	7769313	7769364	1.0	+	1	ID=g301.t2.CDS13;Parent=g301.t2
HiC_scaffold_1	AUGUSTUS	CDS	7769313	7769364	1.0	+	1	ID=g301.t3.CDS13;Parent=g301.t3
HiC_scaffold_1	AUGUSTUS	CDS	7769313	7769364	1.0	+	1	ID=g301.t4.CDS13;Parent=g301.t4
HiC_scaffold_1	gmst	CDS	7769313	7769364	321.073641	+	1	ID=g301.t9.CDS13;Parent=g301.t9
HiC_scaffold_1	gmst	exon	7769313	7769364	321.073641	+	1	ID=g301.t9.exon13;Parent=g301.t9
HiC_scaffold_1	gmst	CDS	7769313	7769364	326.043397	+	1	ID=g301.t6.CDS13;Parent=g301.t6
HiC_scaffold_1	gmst	exon	7769313	7769364	326.043397	+	1	ID=g301.t6.exon13;Parent=g301.t6
HiC_scaffold_1	gmst	CDS	7769313	7769364	326.562002	+	1	ID=g301.t5.CDS13;Parent=g301.t5
HiC_scaffold_1	gmst	exon	7769313	7769364	326.562002	+	1	ID=g301.t5.exon13;Parent=g301.t5
HiC_scaffold_1	gmst	CDS	7769313	7769364	326.727057	+	1	ID=g301.t7.CDS13;Parent=g301.t7
HiC_scaffold_1	gmst	exon	7769313	7769364	326.727057	+	1	ID=g301.t7.exon13;Parent=g301.t7
HiC_scaffold_1	gmst	CDS	7769313	7769364	328.699549	+	1	ID=g301.t8.CDS14;Parent=g301.t8
HiC_scaffold_1	gmst	exon	7769313	7769364	328.699549	+	1	ID=g301.t8.exon14;Parent=g301.t8
HiC_scaffold_1	AUGUSTUS	intron	7769365	7770324	0.67	+	.	ID=g301.t1.intron13;Parent=g301.t1
HiC_scaffold_1	gmst	intron	7769365	7770324	321.073641	+	0	ID=g301.t9.intron13;Parent=g301.t9
HiC_scaffold_1	gmst	intron	7769365	7770324	326.727057	+	0	ID=g301.t7.intron13;Parent=g301.t7
HiC_scaffold_1	AUGUSTUS	intron	7769365	7774266	1.0	+	.	ID=g301.t2.intron13;Parent=g301.t2
HiC_scaffold_1	AUGUSTUS	intron	7769365	7774266	1.0	+	.	ID=g301.t3.intron13;Parent=g301.t3
HiC_scaffold_1	AUGUSTUS	intron	7769365	7774266	1.0	+	.	ID=g301.t4.intron13;Parent=g301.t4
HiC_scaffold_1	gmst	intron	7769365	7774266	326.043397	+	0	ID=g301.t6.intron13;Parent=g301.t6
HiC_scaffold_1	gmst	intron	7769365	7774266	326.562002	+	0	ID=g301.t5.intron13;Parent=g301.t5
HiC_scaffold_1	gmst	intron	7769365	7774266	328.699549	+	0	ID=g301.t8.intron14;Parent=g301.t8
HiC_scaffold_1	AUGUSTUS	exon	7770325	7770336	.	+	.	ID=g301.t1.exon14;Parent=g301.t1
HiC_scaffold_1	AUGUSTUS	CDS	7770325	7770336	0.67	+	0	ID=g301.t1.CDS14;Parent=g301.t1
HiC_scaffold_1	gmst	CDS	7770325	7770336	321.073641	+	0	ID=g301.t9.CDS14;Parent=g301.t9
HiC_scaffold_1	gmst	exon	7770325	7770336	321.073641	+	0	ID=g301.t9.exon14;Parent=g301.t9
HiC_scaffold_1	gmst	CDS	7770325	7770336	326.727057	+	0	ID=g301.t7.CDS14;Parent=g301.t7
HiC_scaffold_1	gmst	exon	7770325	7770336	326.727057	+	0	ID=g301.t7.exon14;Parent=g301.t7
HiC_scaffold_1	AUGUSTUS	intron	7770337	7774266	0.67	+	.	ID=g301.t1.intron14;Parent=g301.t1
HiC_scaffold_1	gmst	intron	7770337	7774266	321.073641	+	0	ID=g301.t9.intron14;Parent=g301.t9
HiC_scaffold_1	gmst	intron	7770337	7774266	326.727057	+	0	ID=g301.t7.intron14;Parent=g301.t7
HiC_scaffold_1	AUGUSTUS	exon	7774267	7774380	.	+	.	ID=g301.t1.exon15;Parent=g301.t1
HiC_scaffold_1	AUGUSTUS	exon	7774267	7774380	.	+	.	ID=g301.t2.exon14;Parent=g301.t2
HiC_scaffold_1	AUGUSTUS	exon	7774267	7774380	.	+	.	ID=g301.t3.exon14;Parent=g301.t3
HiC_scaffold_1	AUGUSTUS	exon	7774267	7774380	.	+	.	ID=g301.t4.exon14;Parent=g301.t4
HiC_scaffold_1	AUGUSTUS	CDS	7774267	7774380	1.0	+	0	ID=g301.t1.CDS15;Parent=g301.t1
HiC_scaffold_1	AUGUSTUS	CDS	7774267	7774380	1.0	+	0	ID=g301.t2.CDS14;Parent=g301.t2
HiC_scaffold_1	AUGUSTUS	CDS	7774267	7774380	1.0	+	0	ID=g301.t3.CDS14;Parent=g301.t3
HiC_scaffold_1	AUGUSTUS	CDS	7774267	7774380	1.0	+	0	ID=g301.t4.CDS14;Parent=g301.t4
HiC_scaffold_1	gmst	CDS	7774267	7774380	321.073641	+	0	ID=g301.t9.CDS15;Parent=g301.t9
HiC_scaffold_1	gmst	exon	7774267	7774380	321.073641	+	0	ID=g301.t9.exon15;Parent=g301.t9
HiC_scaffold_1	gmst	CDS	7774267	7774380	326.043397	+	0	ID=g301.t6.CDS14;Parent=g301.t6
HiC_scaffold_1	gmst	exon	7774267	7774380	326.043397	+	0	ID=g301.t6.exon14;Parent=g301.t6
HiC_scaffold_1	gmst	CDS	7774267	7774380	326.562002	+	0	ID=g301.t5.CDS14;Parent=g301.t5
HiC_scaffold_1	gmst	exon	7774267	7774380	326.562002	+	0	ID=g301.t5.exon14;Parent=g301.t5
HiC_scaffold_1	gmst	CDS	7774267	7774380	326.727057	+	0	ID=g301.t7.CDS15;Parent=g301.t7
HiC_scaffold_1	gmst	exon	7774267	7774380	326.727057	+	0	ID=g301.t7.exon15;Parent=g301.t7
HiC_scaffold_1	gmst	CDS	7774267	7774380	328.699549	+	0	ID=g301.t8.CDS15;Parent=g301.t8
HiC_scaffold_1	gmst	exon	7774267	7774380	328.699549	+	0	ID=g301.t8.exon15;Parent=g301.t8
HiC_scaffold_1	AUGUSTUS	intron	7774381	7779255	1.0	+	.	ID=g301.t1.intron15;Parent=g301.t1
HiC_scaffold_1	AUGUSTUS	intron	7774381	7779255	1.0	+	.	ID=g301.t2.intron14;Parent=g301.t2
HiC_scaffold_1	AUGUSTUS	intron	7774381	7779255	1.0	+	.	ID=g301.t3.intron14;Parent=g301.t3
HiC_scaffold_1	AUGUSTUS	intron	7774381	7779255	1.0	+	.	ID=g301.t4.intron14;Parent=g301.t4
HiC_scaffold_1	gmst	intron	7774381	7779255	321.073641	+	0	ID=g301.t9.intron15;Parent=g301.t9
HiC_scaffold_1	gmst	intron	7774381	7779255	326.043397	+	0	ID=g301.t6.intron14;Parent=g301.t6
HiC_scaffold_1	gmst	intron	7774381	7779255	326.562002	+	0	ID=g301.t5.intron14;Parent=g301.t5
HiC_scaffold_1	gmst	intron	7774381	7779255	326.727057	+	0	ID=g301.t7.intron15;Parent=g301.t7
HiC_scaffold_1	gmst	intron	7774381	7779255	328.699549	+	0	ID=g301.t8.intron15;Parent=g301.t8
HiC_scaffold_1	AUGUSTUS	exon	7779256	7779365	.	+	.	ID=g301.t1.exon16;Parent=g301.t1
HiC_scaffold_1	AUGUSTUS	exon	7779256	7779365	.	+	.	ID=g301.t2.exon15;Parent=g301.t2
HiC_scaffold_1	AUGUSTUS	exon	7779256	7779365	.	+	.	ID=g301.t3.exon15;Parent=g301.t3
HiC_scaffold_1	AUGUSTUS	exon	7779256	7779365	.	+	.	ID=g301.t4.exon15;Parent=g301.t4
HiC_scaffold_1	AUGUSTUS	CDS	7779256	7779365	1.0	+	0	ID=g301.t1.CDS16;Parent=g301.t1
HiC_scaffold_1	AUGUSTUS	CDS	7779256	7779365	1.0	+	0	ID=g301.t2.CDS15;Parent=g301.t2
HiC_scaffold_1	AUGUSTUS	CDS	7779256	7779365	1.0	+	0	ID=g301.t3.CDS15;Parent=g301.t3
HiC_scaffold_1	AUGUSTUS	CDS	7779256	7779365	1.0	+	0	ID=g301.t4.CDS15;Parent=g301.t4
HiC_scaffold_1	gmst	CDS	7779256	7779365	321.073641	+	0	ID=g301.t9.CDS16;Parent=g301.t9
HiC_scaffold_1	gmst	exon	7779256	7779365	321.073641	+	0	ID=g301.t9.exon16;Parent=g301.t9
HiC_scaffold_1	gmst	CDS	7779256	7779365	326.043397	+	0	ID=g301.t6.CDS15;Parent=g301.t6
HiC_scaffold_1	gmst	exon	7779256	7779365	326.043397	+	0	ID=g301.t6.exon15;Parent=g301.t6
HiC_scaffold_1	gmst	CDS	7779256	7779365	326.562002	+	0	ID=g301.t5.CDS15;Parent=g301.t5
HiC_scaffold_1	gmst	exon	7779256	7779365	326.562002	+	0	ID=g301.t5.exon15;Parent=g301.t5
HiC_scaffold_1	gmst	CDS	7779256	7779365	326.727057	+	0	ID=g301.t7.CDS16;Parent=g301.t7
HiC_scaffold_1	gmst	exon	7779256	7779365	326.727057	+	0	ID=g301.t7.exon16;Parent=g301.t7
HiC_scaffold_1	gmst	CDS	7779256	7779365	328.699549	+	0	ID=g301.t8.CDS16;Parent=g301.t8
HiC_scaffold_1	gmst	exon	7779256	7779365	328.699549	+	0	ID=g301.t8.exon16;Parent=g301.t8
HiC_scaffold_1	AUGUSTUS	intron	7779366	7781811	1.0	+	.	ID=g301.t1.intron16;Parent=g301.t1
HiC_scaffold_1	AUGUSTUS	intron	7779366	7781811	1.0	+	.	ID=g301.t2.intron15;Parent=g301.t2
HiC_scaffold_1	AUGUSTUS	intron	7779366	7781811	1.0	+	.	ID=g301.t3.intron15;Parent=g301.t3
HiC_scaffold_1	AUGUSTUS	intron	7779366	7781811	1.0	+	.	ID=g301.t4.intron15;Parent=g301.t4
HiC_scaffold_1	gmst	intron	7779366	7781811	321.073641	+	0	ID=g301.t9.intron16;Parent=g301.t9
HiC_scaffold_1	gmst	intron	7779366	7781811	326.043397	+	0	ID=g301.t6.intron15;Parent=g301.t6
HiC_scaffold_1	gmst	intron	7779366	7781811	326.562002	+	0	ID=g301.t5.intron15;Parent=g301.t5
HiC_scaffold_1	gmst	intron	7779366	7781811	326.727057	+	0	ID=g301.t7.intron16;Parent=g301.t7
HiC_scaffold_1	gmst	intron	7779366	7781811	328.699549	+	0	ID=g301.t8.intron16;Parent=g301.t8
HiC_scaffold_1	AUGUSTUS	exon	7781812	7781923	.	+	.	ID=g301.t1.exon17;Parent=g301.t1
HiC_scaffold_1	AUGUSTUS	exon	7781812	7781923	.	+	.	ID=g301.t2.exon16;Parent=g301.t2
HiC_scaffold_1	AUGUSTUS	exon	7781812	7781923	.	+	.	ID=g301.t3.exon16;Parent=g301.t3
HiC_scaffold_1	AUGUSTUS	exon	7781812	7781923	.	+	.	ID=g301.t4.exon16;Parent=g301.t4
HiC_scaffold_1	AUGUSTUS	CDS	7781812	7781923	1.0	+	1	ID=g301.t1.CDS17;Parent=g301.t1
HiC_scaffold_1	AUGUSTUS	CDS	7781812	7781923	1.0	+	1	ID=g301.t2.CDS16;Parent=g301.t2
HiC_scaffold_1	AUGUSTUS	CDS	7781812	7781923	1.0	+	1	ID=g301.t3.CDS16;Parent=g301.t3
HiC_scaffold_1	AUGUSTUS	CDS	7781812	7781923	1.0	+	1	ID=g301.t4.CDS16;Parent=g301.t4
HiC_scaffold_1	gmst	CDS	7781812	7781923	321.073641	+	1	ID=g301.t9.CDS17;Parent=g301.t9
HiC_scaffold_1	gmst	exon	7781812	7781923	321.073641	+	1	ID=g301.t9.exon17;Parent=g301.t9
HiC_scaffold_1	gmst	CDS	7781812	7781923	326.043397	+	1	ID=g301.t6.CDS16;Parent=g301.t6
HiC_scaffold_1	gmst	exon	7781812	7781923	326.043397	+	1	ID=g301.t6.exon16;Parent=g301.t6
HiC_scaffold_1	gmst	CDS	7781812	7781923	326.562002	+	1	ID=g301.t5.CDS16;Parent=g301.t5
HiC_scaffold_1	gmst	exon	7781812	7781923	326.562002	+	1	ID=g301.t5.exon16;Parent=g301.t5
HiC_scaffold_1	gmst	CDS	7781812	7781923	326.727057	+	1	ID=g301.t7.CDS17;Parent=g301.t7
HiC_scaffold_1	gmst	exon	7781812	7781923	326.727057	+	1	ID=g301.t7.exon17;Parent=g301.t7
HiC_scaffold_1	gmst	CDS	7781812	7781923	328.699549	+	1	ID=g301.t8.CDS17;Parent=g301.t8
HiC_scaffold_1	gmst	exon	7781812	7781923	328.699549	+	1	ID=g301.t8.exon17;Parent=g301.t8
HiC_scaffold_1	AUGUSTUS	intron	7781924	7782414	1.0	+	.	ID=g301.t1.intron17;Parent=g301.t1
HiC_scaffold_1	AUGUSTUS	intron	7781924	7782414	1.0	+	.	ID=g301.t2.intron16;Parent=g301.t2
HiC_scaffold_1	AUGUSTUS	intron	7781924	7782414	1.0	+	.	ID=g301.t3.intron16;Parent=g301.t3
HiC_scaffold_1	AUGUSTUS	intron	7781924	7782414	1.0	+	.	ID=g301.t4.intron16;Parent=g301.t4
HiC_scaffold_1	gmst	intron	7781924	7782414	321.073641	+	0	ID=g301.t9.intron17;Parent=g301.t9
HiC_scaffold_1	gmst	intron	7781924	7782414	326.043397	+	0	ID=g301.t6.intron16;Parent=g301.t6
HiC_scaffold_1	gmst	intron	7781924	7782414	326.562002	+	0	ID=g301.t5.intron16;Parent=g301.t5
HiC_scaffold_1	gmst	intron	7781924	7782414	326.727057	+	0	ID=g301.t7.intron17;Parent=g301.t7
HiC_scaffold_1	gmst	intron	7781924	7782414	328.699549	+	0	ID=g301.t8.intron17;Parent=g301.t8
HiC_scaffold_1	AUGUSTUS	exon	7782415	7782579	.	+	.	ID=g301.t1.exon18;Parent=g301.t1
HiC_scaffold_1	AUGUSTUS	exon	7782415	7782579	.	+	.	ID=g301.t2.exon17;Parent=g301.t2
HiC_scaffold_1	AUGUSTUS	exon	7782415	7782579	.	+	.	ID=g301.t3.exon17;Parent=g301.t3
HiC_scaffold_1	AUGUSTUS	exon	7782415	7782579	.	+	.	ID=g301.t4.exon17;Parent=g301.t4
HiC_scaffold_1	AUGUSTUS	CDS	7782415	7782579	1.0	+	0	ID=g301.t1.CDS18;Parent=g301.t1
HiC_scaffold_1	AUGUSTUS	CDS	7782415	7782579	1.0	+	0	ID=g301.t2.CDS17;Parent=g301.t2
HiC_scaffold_1	AUGUSTUS	CDS	7782415	7782579	1.0	+	0	ID=g301.t3.CDS17;Parent=g301.t3
HiC_scaffold_1	AUGUSTUS	CDS	7782415	7782579	1.0	+	0	ID=g301.t4.CDS17;Parent=g301.t4
HiC_scaffold_1	gmst	CDS	7782415	7782579	321.073641	+	0	ID=g301.t9.CDS18;Parent=g301.t9
HiC_scaffold_1	gmst	exon	7782415	7782579	321.073641	+	0	ID=g301.t9.exon18;Parent=g301.t9
HiC_scaffold_1	gmst	CDS	7782415	7782579	326.043397	+	0	ID=g301.t6.CDS17;Parent=g301.t6
HiC_scaffold_1	gmst	exon	7782415	7782579	326.043397	+	0	ID=g301.t6.exon17;Parent=g301.t6
HiC_scaffold_1	gmst	CDS	7782415	7782579	326.562002	+	0	ID=g301.t5.CDS17;Parent=g301.t5
HiC_scaffold_1	gmst	exon	7782415	7782579	326.562002	+	0	ID=g301.t5.exon17;Parent=g301.t5
HiC_scaffold_1	gmst	CDS	7782415	7782579	326.727057	+	0	ID=g301.t7.CDS18;Parent=g301.t7
HiC_scaffold_1	gmst	exon	7782415	7782579	326.727057	+	0	ID=g301.t7.exon18;Parent=g301.t7
HiC_scaffold_1	gmst	CDS	7782415	7782579	328.699549	+	0	ID=g301.t8.CDS18;Parent=g301.t8
HiC_scaffold_1	gmst	exon	7782415	7782579	328.699549	+	0	ID=g301.t8.exon18;Parent=g301.t8
HiC_scaffold_1	AUGUSTUS	intron	7782580	7784977	1.0	+	.	ID=g301.t1.intron18;Parent=g301.t1
HiC_scaffold_1	AUGUSTUS	intron	7782580	7784977	1.0	+	.	ID=g301.t2.intron17;Parent=g301.t2
HiC_scaffold_1	AUGUSTUS	intron	7782580	7784977	1.0	+	.	ID=g301.t3.intron17;Parent=g301.t3
HiC_scaffold_1	AUGUSTUS	intron	7782580	7784977	1.0	+	.	ID=g301.t4.intron17;Parent=g301.t4
HiC_scaffold_1	gmst	intron	7782580	7784977	321.073641	+	0	ID=g301.t9.intron18;Parent=g301.t9
HiC_scaffold_1	gmst	intron	7782580	7784977	326.043397	+	0	ID=g301.t6.intron17;Parent=g301.t6
HiC_scaffold_1	gmst	intron	7782580	7784977	326.562002	+	0	ID=g301.t5.intron17;Parent=g301.t5
HiC_scaffold_1	gmst	intron	7782580	7784977	326.727057	+	0	ID=g301.t7.intron18;Parent=g301.t7
HiC_scaffold_1	gmst	intron	7782580	7784977	328.699549	+	0	ID=g301.t8.intron18;Parent=g301.t8
HiC_scaffold_1	AUGUSTUS	exon	7784978	7785210	.	+	.	ID=g301.t1.exon19;Parent=g301.t1
HiC_scaffold_1	AUGUSTUS	exon	7784978	7785210	.	+	.	ID=g301.t2.exon18;Parent=g301.t2
HiC_scaffold_1	AUGUSTUS	exon	7784978	7785210	.	+	.	ID=g301.t3.exon18;Parent=g301.t3
HiC_scaffold_1	AUGUSTUS	exon	7784978	7785210	.	+	.	ID=g301.t4.exon18;Parent=g301.t4
HiC_scaffold_1	AUGUSTUS	CDS	7784978	7785210	1.0	+	0	ID=g301.t1.CDS19;Parent=g301.t1
HiC_scaffold_1	AUGUSTUS	CDS	7784978	7785210	1.0	+	0	ID=g301.t2.CDS18;Parent=g301.t2
HiC_scaffold_1	AUGUSTUS	CDS	7784978	7785210	1.0	+	0	ID=g301.t3.CDS18;Parent=g301.t3
HiC_scaffold_1	AUGUSTUS	CDS	7784978	7785210	1.0	+	0	ID=g301.t4.CDS18;Parent=g301.t4
HiC_scaffold_1	gmst	CDS	7784978	7785210	321.073641	+	0	ID=g301.t9.CDS19;Parent=g301.t9
HiC_scaffold_1	gmst	exon	7784978	7785210	321.073641	+	0	ID=g301.t9.exon19;Parent=g301.t9
HiC_scaffold_1	gmst	CDS	7784978	7785210	326.043397	+	0	ID=g301.t6.CDS18;Parent=g301.t6
HiC_scaffold_1	gmst	exon	7784978	7785210	326.043397	+	0	ID=g301.t6.exon18;Parent=g301.t6
HiC_scaffold_1	gmst	CDS	7784978	7785210	326.562002	+	0	ID=g301.t5.CDS18;Parent=g301.t5
HiC_scaffold_1	gmst	exon	7784978	7785210	326.562002	+	0	ID=g301.t5.exon18;Parent=g301.t5
HiC_scaffold_1	gmst	CDS	7784978	7785210	326.727057	+	0	ID=g301.t7.CDS19;Parent=g301.t7
HiC_scaffold_1	gmst	exon	7784978	7785210	326.727057	+	0	ID=g301.t7.exon19;Parent=g301.t7
HiC_scaffold_1	gmst	CDS	7784978	7785210	328.699549	+	0	ID=g301.t8.CDS19;Parent=g301.t8
HiC_scaffold_1	gmst	exon	7784978	7785210	328.699549	+	0	ID=g301.t8.exon19;Parent=g301.t8
HiC_scaffold_1	AUGUSTUS	intron	7785211	7786239	1.0	+	.	ID=g301.t1.intron19;Parent=g301.t1
HiC_scaffold_1	AUGUSTUS	intron	7785211	7786239	1.0	+	.	ID=g301.t2.intron18;Parent=g301.t2
HiC_scaffold_1	AUGUSTUS	intron	7785211	7786239	1.0	+	.	ID=g301.t3.intron18;Parent=g301.t3
HiC_scaffold_1	AUGUSTUS	intron	7785211	7786239	1.0	+	.	ID=g301.t4.intron18;Parent=g301.t4
HiC_scaffold_1	gmst	intron	7785211	7786239	321.073641	+	0	ID=g301.t9.intron19;Parent=g301.t9
HiC_scaffold_1	gmst	intron	7785211	7786239	326.043397	+	0	ID=g301.t6.intron18;Parent=g301.t6
HiC_scaffold_1	gmst	intron	7785211	7786239	326.562002	+	0	ID=g301.t5.intron18;Parent=g301.t5
HiC_scaffold_1	gmst	intron	7785211	7786239	326.727057	+	0	ID=g301.t7.intron19;Parent=g301.t7
HiC_scaffold_1	gmst	intron	7785211	7786239	328.699549	+	0	ID=g301.t8.intron19;Parent=g301.t8
HiC_scaffold_1	AUGUSTUS	exon	7786240	7786491	.	+	.	ID=g301.t1.exon20;Parent=g301.t1
HiC_scaffold_1	AUGUSTUS	exon	7786240	7786491	.	+	.	ID=g301.t2.exon19;Parent=g301.t2
HiC_scaffold_1	AUGUSTUS	exon	7786240	7786491	.	+	.	ID=g301.t3.exon19;Parent=g301.t3
HiC_scaffold_1	AUGUSTUS	exon	7786240	7786491	.	+	.	ID=g301.t4.exon19;Parent=g301.t4
HiC_scaffold_1	AUGUSTUS	CDS	7786240	7786491	0.99	+	1	ID=g301.t2.CDS19;Parent=g301.t2
HiC_scaffold_1	AUGUSTUS	CDS	7786240	7786491	1.0	+	1	ID=g301.t1.CDS20;Parent=g301.t1
HiC_scaffold_1	AUGUSTUS	CDS	7786240	7786491	1.0	+	1	ID=g301.t3.CDS19;Parent=g301.t3
HiC_scaffold_1	AUGUSTUS	CDS	7786240	7786491	1.0	+	1	ID=g301.t4.CDS19;Parent=g301.t4
HiC_scaffold_1	gmst	CDS	7786240	7786491	321.073641	+	1	ID=g301.t9.CDS20;Parent=g301.t9
HiC_scaffold_1	gmst	exon	7786240	7786491	321.073641	+	1	ID=g301.t9.exon20;Parent=g301.t9
HiC_scaffold_1	gmst	CDS	7786240	7786491	326.043397	+	1	ID=g301.t6.CDS19;Parent=g301.t6
HiC_scaffold_1	gmst	exon	7786240	7786491	326.043397	+	1	ID=g301.t6.exon19;Parent=g301.t6
HiC_scaffold_1	gmst	CDS	7786240	7786491	326.562002	+	1	ID=g301.t5.CDS19;Parent=g301.t5
HiC_scaffold_1	gmst	exon	7786240	7786491	326.562002	+	1	ID=g301.t5.exon19;Parent=g301.t5
HiC_scaffold_1	gmst	CDS	7786240	7786491	326.727057	+	1	ID=g301.t7.CDS20;Parent=g301.t7
HiC_scaffold_1	gmst	exon	7786240	7786491	326.727057	+	1	ID=g301.t7.exon20;Parent=g301.t7
HiC_scaffold_1	gmst	CDS	7786240	7786491	328.699549	+	1	ID=g301.t8.CDS20;Parent=g301.t8
HiC_scaffold_1	gmst	exon	7786240	7786491	328.699549	+	1	ID=g301.t8.exon20;Parent=g301.t8
HiC_scaffold_1	AUGUSTUS	intron	7786492	7787087	1.0	+	.	ID=g301.t1.intron20;Parent=g301.t1
HiC_scaffold_1	AUGUSTUS	intron	7786492	7787087	1.0	+	.	ID=g301.t3.intron19;Parent=g301.t3
HiC_scaffold_1	AUGUSTUS	intron	7786492	7787087	1.0	+	.	ID=g301.t4.intron19;Parent=g301.t4
HiC_scaffold_1	gmst	intron	7786492	7787090	326.043397	+	0	ID=g301.t6.intron19;Parent=g301.t6
HiC_scaffold_1	AUGUSTUS	intron	7786492	7788483	0.98	+	.	ID=g301.t2.intron19;Parent=g301.t2
HiC_scaffold_1	gmst	intron	7786492	7788483	321.073641	+	0	ID=g301.t9.intron20;Parent=g301.t9
HiC_scaffold_1	gmst	intron	7786492	7788483	326.562002	+	0	ID=g301.t5.intron19;Parent=g301.t5
HiC_scaffold_1	gmst	intron	7786492	7788483	326.727057	+	0	ID=g301.t7.intron20;Parent=g301.t7
HiC_scaffold_1	gmst	intron	7786492	7788483	328.699549	+	0	ID=g301.t8.intron20;Parent=g301.t8
HiC_scaffold_1	AUGUSTUS	exon	7787088	7787157	.	+	.	ID=g301.t1.exon21;Parent=g301.t1
HiC_scaffold_1	AUGUSTUS	exon	7787088	7787157	.	+	.	ID=g301.t3.exon20;Parent=g301.t3
HiC_scaffold_1	AUGUSTUS	exon	7787088	7787157	.	+	.	ID=g301.t4.exon20;Parent=g301.t4
HiC_scaffold_1	AUGUSTUS	CDS	7787088	7787157	1.0	+	1	ID=g301.t1.CDS21;Parent=g301.t1
HiC_scaffold_1	AUGUSTUS	CDS	7787088	7787157	1.0	+	1	ID=g301.t3.CDS20;Parent=g301.t3
HiC_scaffold_1	AUGUSTUS	CDS	7787088	7787157	1.0	+	1	ID=g301.t4.CDS20;Parent=g301.t4
HiC_scaffold_1	gmst	CDS	7787091	7787157	326.043397	+	1	ID=g301.t6.CDS20;Parent=g301.t6
HiC_scaffold_1	gmst	exon	7787091	7787157	326.043397	+	1	ID=g301.t6.exon20;Parent=g301.t6
HiC_scaffold_1	AUGUSTUS	stop_codon	7787155	7787157	.	+	0	ID=g301.t1.stop1;Parent=g301.t1
HiC_scaffold_1	AUGUSTUS	stop_codon	7787155	7787157	.	+	0	ID=g301.t3.stop1;Parent=g301.t3
HiC_scaffold_1	AUGUSTUS	stop_codon	7787155	7787157	.	+	0	ID=g301.t4.stop1;Parent=g301.t4
HiC_scaffold_1	gmst	stop_codon	7787155	7787157	326.043397	+	0	ID=g301.t6.stop1;Parent=g301.t6
HiC_scaffold_1	AUGUSTUS	exon	7788484	7788523	.	+	.	ID=g301.t2.exon20;Parent=g301.t2
HiC_scaffold_1	AUGUSTUS	CDS	7788484	7788523	0.98	+	1	ID=g301.t2.CDS20;Parent=g301.t2
HiC_scaffold_1	gmst	CDS	7788484	7788523	321.073641	+	1	ID=g301.t9.CDS21;Parent=g301.t9
HiC_scaffold_1	gmst	exon	7788484	7788523	321.073641	+	1	ID=g301.t9.exon21;Parent=g301.t9
HiC_scaffold_1	gmst	CDS	7788484	7788523	326.562002	+	1	ID=g301.t5.CDS20;Parent=g301.t5
HiC_scaffold_1	gmst	exon	7788484	7788523	326.562002	+	1	ID=g301.t5.exon20;Parent=g301.t5
HiC_scaffold_1	gmst	CDS	7788484	7788523	326.727057	+	1	ID=g301.t7.CDS21;Parent=g301.t7
HiC_scaffold_1	gmst	exon	7788484	7788523	326.727057	+	1	ID=g301.t7.exon21;Parent=g301.t7
HiC_scaffold_1	gmst	CDS	7788484	7788523	328.699549	+	1	ID=g301.t8.CDS21;Parent=g301.t8
HiC_scaffold_1	gmst	exon	7788484	7788523	328.699549	+	1	ID=g301.t8.exon21;Parent=g301.t8
HiC_scaffold_1	AUGUSTUS	stop_codon	7788521	7788523	.	+	0	ID=g301.t2.stop1;Parent=g301.t2
HiC_scaffold_1	gmst	stop_codon	7788521	7788523	321.073641	+	0	ID=g301.t9.stop1;Parent=g301.t9
HiC_scaffold_1	gmst	stop_codon	7788521	7788523	326.562002	+	0	ID=g301.t5.stop1;Parent=g301.t5
HiC_scaffold_1	gmst	stop_codon	7788521	7788523	326.727057	+	0	ID=g301.t7.stop1;Parent=g301.t7
HiC_scaffold_1	gmst	stop_codon	7788521	7788523	328.699549	+	0	ID=g301.t8.stop1;Parent=g301.t8
HiC_scaffold_1	gmst	stop_codon	7789188	7789190	96.260359	-	0	ID=g302.t2.stop1;Parent=g302.t2
HiC_scaffold_1	gmst	CDS	7789188	7789274	96.260359	-	0	ID=g302.t2.CDS1;Parent=g302.t2
HiC_scaffold_1	gmst	exon	7789188	7789274	96.260359	-	0	ID=g302.t2.exon1;Parent=g302.t2
HiC_scaffold_1	AUGUSTUS	gene	7789188	7791607	.	-	.	ID=g302
HiC_scaffold_1	gmst	mRNA	7789188	7791607	.	-	.	ID=g302.t2;Parent=g302;em_target=9707.XP_004398942.1;em_score=458.4;em_evalue=1.4e-140;em_tcov=.;em_OGs=KOG1693@1|root,KOG3287@2759|Eukaryota,38GQK@33154|Opisthokonta,3BJA6@33208|Metazoa,3CTJU@33213|Bilateria,48B4B@7711|Chordata,48WME@7742|Vertebrata,3JC4D@40674|Mammalia,3EERQ@33554|Carnivora;em_COG_cat=U;em_desc=Transmembrane emp24;em_max_annot_lvl=33208|Metazoa;em_Preferred_name=TMED1;em_KEGG_ko=ko:K14825,ko:K20348;em_BRITE=ko00000,ko02000,ko03009,ko04131;em_KEGG_TC=9.B.188,9.B.188.1.1;em_PFAMs=EMP24_GP25L;em_GOs=GO:0003674,GO:0005102,GO:0005488,GO:0005515,GO:0005575,GO:0005622,GO:0005623,GO:0005737,GO:0005783,GO:0005793,GO:0005794,GO:0007154,GO:0007165,GO:0007267,GO:0008150,GO:0009987,GO:0012505,GO:0023052,GO:0043226,GO:0043227,GO:0043229,GO:0043231,GO:0044424,GO:0044444,GO:0044464,GO:0050789,GO:0050794,GO:0050896,GO:0051716,GO:0065007
HiC_scaffold_1	gmst	intron	7789275	7789501	96.260359	-	0	ID=g302.t2.intron1;Parent=g302.t2
HiC_scaffold_1	AUGUSTUS	stop_codon	7789451	7789453	.	-	0	ID=g302.t1.stop1;Parent=g302.t1
HiC_scaffold_1	AUGUSTUS	exon	7789451	7789669	.	-	.	ID=g302.t1.exon1;Parent=g302.t1
HiC_scaffold_1	AUGUSTUS	CDS	7789451	7789669	1.0	-	0	ID=g302.t1.CDS1;Parent=g302.t1
HiC_scaffold_1	AUGUSTUS	mRNA	7789451	7791607	1.0	-	.	ID=g302.t1;Parent=g302;em_target=9707.XP_004398942.1;em_score=495.6;em_evalue=4.6e-152;em_tcov=.;em_OGs=KOG1693@1|root,KOG3287@2759|Eukaryota,38GQK@33154|Opisthokonta,3BJA6@33208|Metazoa,3CTJU@33213|Bilateria,48B4B@7711|Chordata,48WME@7742|Vertebrata,3JC4D@40674|Mammalia,3EERQ@33554|Carnivora;em_COG_cat=U;em_desc=Transmembrane emp24;em_max_annot_lvl=33208|Metazoa;em_Preferred_name=TMED1;em_KEGG_ko=ko:K14825,ko:K20348;em_BRITE=ko00000,ko02000,ko03009,ko04131;em_KEGG_TC=9.B.188,9.B.188.1.1;em_PFAMs=EMP24_GP25L;em_GOs=GO:0003674,GO:0005102,GO:0005488,GO:0005515,GO:0005575,GO:0005622,GO:0005623,GO:0005737,GO:0005783,GO:0005793,GO:0005794,GO:0007154,GO:0007165,GO:0007267,GO:0008150,GO:0009987,GO:0012505,GO:0023052,GO:0043226,GO:0043227,GO:0043229,GO:0043231,GO:0044424,GO:0044444,GO:0044464,GO:0050789,GO:0050794,GO:0050896,GO:0051716,GO:0065007
HiC_scaffold_1	gmst	CDS	7789502	7789669	96.260359	-	0	ID=g302.t2.CDS2;Parent=g302.t2
HiC_scaffold_1	gmst	exon	7789502	7789669	96.260359	-	0	ID=g302.t2.exon2;Parent=g302.t2
HiC_scaffold_1	AUGUSTUS	intron	7789670	7790300	1.0	-	.	ID=g302.t1.intron1;Parent=g302.t1
HiC_scaffold_1	gmst	intron	7789670	7790300	96.260359	-	0	ID=g302.t2.intron2;Parent=g302.t2
HiC_scaffold_1	AUGUSTUS	exon	7790301	7790484	.	-	.	ID=g302.t1.exon2;Parent=g302.t1
HiC_scaffold_1	AUGUSTUS	CDS	7790301	7790484	1.0	-	1	ID=g302.t1.CDS2;Parent=g302.t1
HiC_scaffold_1	gmst	CDS	7790301	7790484	96.260359	-	1	ID=g302.t2.CDS3;Parent=g302.t2
HiC_scaffold_1	gmst	exon	7790301	7790484	96.260359	-	1	ID=g302.t2.exon3;Parent=g302.t2
HiC_scaffold_1	AUGUSTUS	intron	7790485	7790626	1.0	-	.	ID=g302.t1.intron2;Parent=g302.t1
HiC_scaffold_1	gmst	intron	7790485	7790626	96.260359	-	0	ID=g302.t2.intron3;Parent=g302.t2
HiC_scaffold_1	AUGUSTUS	exon	7790627	7790724	.	-	.	ID=g302.t1.exon3;Parent=g302.t1
HiC_scaffold_1	AUGUSTUS	CDS	7790627	7790724	1.0	-	0	ID=g302.t1.CDS3;Parent=g302.t1
HiC_scaffold_1	gmst	CDS	7790627	7790724	96.260359	-	0	ID=g302.t2.CDS4;Parent=g302.t2
HiC_scaffold_1	gmst	exon	7790627	7790724	96.260359	-	0	ID=g302.t2.exon4;Parent=g302.t2
HiC_scaffold_1	AUGUSTUS	intron	7790725	7791424	1.0	-	.	ID=g302.t1.intron3;Parent=g302.t1
HiC_scaffold_1	gmst	intron	7790725	7791424	96.260359	-	0	ID=g302.t2.intron4;Parent=g302.t2
HiC_scaffold_1	AUGUSTUS	exon	7791425	7791607	.	-	.	ID=g302.t1.exon4;Parent=g302.t1
HiC_scaffold_1	AUGUSTUS	CDS	7791425	7791607	1.0	-	0	ID=g302.t1.CDS4;Parent=g302.t1
HiC_scaffold_1	gmst	CDS	7791425	7791607	96.260359	-	0	ID=g302.t2.CDS5;Parent=g302.t2
HiC_scaffold_1	gmst	exon	7791425	7791607	96.260359	-	0	ID=g302.t2.exon5;Parent=g302.t2
HiC_scaffold_1	AUGUSTUS	start_codon	7791605	7791607	.	-	0	ID=g302.t1.start1;Parent=g302.t1
HiC_scaffold_1	gmst	start_codon	7791605	7791607	96.260359	-	0	ID=g302.t2.start1;Parent=g302.t2
HiC_scaffold_1	AUGUSTUS	start_codon	7798567	7798569	.	+	0	ID=g303.t1.start1;Parent=g303.t1
HiC_scaffold_1	AUGUSTUS	exon	7798567	7798597	.	+	.	ID=g303.t1.exon1;Parent=g303.t1
HiC_scaffold_1	AUGUSTUS	CDS	7798567	7798597	1.0	+	0	ID=g303.t1.CDS1;Parent=g303.t1
HiC_scaffold_1	AUGUSTUS	gene	7798567	7810143	.	+	.	ID=g303
HiC_scaffold_1	AUGUSTUS	mRNA	7798567	7810143	1.0	+	.	ID=g303.t1;Parent=g303;em_target=9668.ENSMPUP00000005770;em_score=497.2;em_evalue=1.9e-152;em_tcov=.;em_OGs=2CUYA@1|root,2S4F6@2759|Eukaryota,3A26X@33154|Opisthokonta,3BQSR@33208|Metazoa,3D3ZI@33213|Bilateria,48736@7711|Chordata,48X5T@7742|Vertebrata,3J9FI@40674|Mammalia,3ERKQ@33554|Carnivora;em_COG_cat=S;em_desc=Chromosome 19 open reading frame 38;em_max_annot_lvl=33208|Metazoa;em_Preferred_name=C19orf38;em_GOs=GO:0005575,GO:0016020;em_PFAMs=Ig_2
HiC_scaffold_1	AUGUSTUS	intron	7798598	7799699	1.0	+	.	ID=g303.t1.intron1;Parent=g303.t1
HiC_scaffold_1	AUGUSTUS	exon	7799700	7800008	.	+	.	ID=g303.t1.exon2;Parent=g303.t1
HiC_scaffold_1	AUGUSTUS	CDS	7799700	7800008	1.0	+	2	ID=g303.t1.CDS2;Parent=g303.t1
HiC_scaffold_1	AUGUSTUS	intron	7800009	7802056	1.0	+	.	ID=g303.t1.intron2;Parent=g303.t1
HiC_scaffold_1	AUGUSTUS	exon	7802057	7802149	.	+	.	ID=g303.t1.exon3;Parent=g303.t1
HiC_scaffold_1	AUGUSTUS	CDS	7802057	7802149	1.0	+	2	ID=g303.t1.CDS3;Parent=g303.t1
HiC_scaffold_1	AUGUSTUS	intron	7802150	7803383	1.0	+	.	ID=g303.t1.intron3;Parent=g303.t1
HiC_scaffold_1	AUGUSTUS	exon	7803384	7803411	.	+	.	ID=g303.t1.exon4;Parent=g303.t1
HiC_scaffold_1	AUGUSTUS	CDS	7803384	7803411	1.0	+	2	ID=g303.t1.CDS4;Parent=g303.t1
HiC_scaffold_1	AUGUSTUS	intron	7803412	7804174	1.0	+	.	ID=g303.t1.intron4;Parent=g303.t1
HiC_scaffold_1	AUGUSTUS	exon	7804175	7804218	.	+	.	ID=g303.t1.exon5;Parent=g303.t1
HiC_scaffold_1	AUGUSTUS	CDS	7804175	7804218	1.0	+	1	ID=g303.t1.CDS5;Parent=g303.t1
HiC_scaffold_1	AUGUSTUS	intron	7804219	7805543	1.0	+	.	ID=g303.t1.intron5;Parent=g303.t1
HiC_scaffold_1	AUGUSTUS	exon	7805544	7805581	.	+	.	ID=g303.t1.exon6;Parent=g303.t1
HiC_scaffold_1	AUGUSTUS	CDS	7805544	7805581	1.0	+	2	ID=g303.t1.CDS6;Parent=g303.t1
HiC_scaffold_1	AUGUSTUS	intron	7805582	7809993	1.0	+	.	ID=g303.t1.intron6;Parent=g303.t1
HiC_scaffold_1	AUGUSTUS	exon	7809994	7810143	.	+	.	ID=g303.t1.exon7;Parent=g303.t1
HiC_scaffold_1	AUGUSTUS	CDS	7809994	7810143	1.0	+	0	ID=g303.t1.CDS7;Parent=g303.t1
HiC_scaffold_1	AUGUSTUS	stop_codon	7810141	7810143	.	+	0	ID=g303.t1.stop1;Parent=g303.t1
HiC_scaffold_1	AUGUSTUS	start_codon	7812363	7812365	.	+	0	ID=g304.t1.start1;Parent=g304.t1
HiC_scaffold_1	AUGUSTUS	start_codon	7812363	7812365	.	+	0	ID=g304.t2.start1;Parent=g304.t2
HiC_scaffold_1	AUGUSTUS	exon	7812363	7812582	.	+	.	ID=g304.t1.exon1;Parent=g304.t1
HiC_scaffold_1	AUGUSTUS	exon	7812363	7812582	.	+	.	ID=g304.t2.exon1;Parent=g304.t2
HiC_scaffold_1	AUGUSTUS	CDS	7812363	7812582	1.0	+	0	ID=g304.t1.CDS1;Parent=g304.t1
HiC_scaffold_1	AUGUSTUS	CDS	7812363	7812582	1.0	+	0	ID=g304.t2.CDS1;Parent=g304.t2
HiC_scaffold_1	AUGUSTUS	gene	7812363	7853082	.	+	.	ID=g304
HiC_scaffold_1	AUGUSTUS	mRNA	7812363	7853082	1.0	+	.	ID=g304.t1;Parent=g304;em_target=9606.ENSP00000325690;em_score=1373.2;em_evalue=0.0;em_tcov=.;em_OGs=COG0500@1|root,KOG1500@2759|Eukaryota,38CYI@33154|Opisthokonta,3B9RN@33208|Metazoa,3CVP0@33213|Bilateria,486QV@7711|Chordata,48W8Z@7742|Vertebrata,3J3HP@40674|Mammalia,35GQI@314146|Euarchontoglires,4MI31@9443|Primates,4MS5W@9604|Hominidae;em_COG_cat=KO;em_desc=Coactivator-associated arginine methyltransferase 1 N terminal;em_max_annot_lvl=33208|Metazoa;em_Preferred_name=CARM1;em_EC=2.1.1.319;em_KEGG_ko=ko:K05931;em_KEGG_Pathway=ko01522,map01522;em_KEGG_Reaction=R11216,R11217,R11219;em_KEGG_rclass=RC00003,RC02120,RC03388,RC03390;em_BRITE=ko00000,ko00001,ko01000,ko03036;em_PFAMs=CARM1,Methyltransf_25,PrmA;em_GOs=GO:0000075,GO:0000077,GO:0000278,GO:0001067,GO:0001501,GO:0003420,GO:0003674,GO:0003676,GO:0003677,GO:0003712,GO:0003713,GO:0003824,GO:0005488,GO:0005515,GO:0005575,GO:0005622,GO:0005623,GO:0005634,GO:0005654,GO:0005667,GO:0005737,GO:0005829,GO:0006325,GO:0006338,GO:0006355,GO:0006357,GO:0006464,GO:0006479,GO:0006807,GO:0006950,GO:0006974,GO:0006977,GO:0006996,GO:0007049,GO:0007093,GO:0007154,GO:0007165,GO:0007275,GO:0007346,GO:0007399,GO:0007568,GO:0008013,GO:0008104,GO:0008150,GO:0008152,GO:0008168,GO:0008170,GO:0008213,GO:0008276,GO:0008284,GO:0008469,GO:0008757,GO:0009653,GO:0009719,GO:0009725,GO:0009755,GO:0009887,GO:0009889,GO:0009891,GO:0009893,GO:0009966,GO:0009987,GO:0010033,GO:0010243,GO:0010468,GO:0010556,GO:0010557,GO:0010564,GO:0010604,GO:0010628,GO:0010646,GO:0010721,GO:0010830,GO:0010948,GO:0010975,GO:0010977,GO:0014070,GO:0014074,GO:0016043,GO:0016202,GO:0016273,GO:0016274,GO:0016569,GO:0016570,GO:0016571,GO:0016740,GO:0016741,GO:0018193,GO:0018195,GO:0018216,GO:0019216,GO:0019219,GO:0019222,GO:0019538,GO:0019919,GO:0022008,GO:0022402,GO:0022603,GO:0023051,GO:0023052,GO:0030154,GO:0030330,GO:0030374,GO:0030518,GO:0030520,GO:0030522,GO:0031323,GO:0031325,GO:0031326,GO:0031328,GO:0031344,GO:0031345,GO:0031570,GO:0031571,GO:0031974,GO:0031981,GO:0032091,GO:0032259,GO:0032501,GO:0032502,GO:0032870,GO:0032991,GO:0033036,GO:0033143,GO:0033146,GO:0033365,GO:0033554,GO:0033993,GO:0034502,GO:0034613,GO:0034708,GO:0034969,GO:0034970,GO:0034971,GO:0035097,GO:0035241,GO:0035242,GO:0035246,GO:0035247,GO:0035556,GO:0035642,GO:0036211,GO:0040008,GO:0042054,GO:0042127,GO:0042221,GO:0042393,GO:0042770,GO:0042802,GO:0042803,GO:0043170,GO:0043226,GO:0043227,GO:0043229,GO:0043231,GO:0043233,GO:0043393,GO:0043401,GO:0043412,GO:0043414,GO:0044092,GO:0044093,GO:0044212,GO:0044237,GO:0044238,GO:0044260,GO:0044267,GO:0044422,GO:0044424,GO:0044428,GO:0044444,GO:0044446,GO:0044451,GO:0044464,GO:0044773,GO:0044774,GO:0044783,GO:0044798,GO:0044819,GO:0045595,GO:0045596,GO:0045597,GO:0045598,GO:0045600,GO:0045664,GO:0045665,GO:0045786,GO:0045787,GO:0045893,GO:0045930,GO:0045935,GO:0045944,GO:0046620,GO:0046683,GO:0046983,GO:0048513,GO:0048518,GO:0048519,GO:0048522,GO:0048523,GO:0048545,GO:0048583,GO:0048634,GO:0048638,GO:0048641,GO:0048699,GO:0048705,GO:0048731,GO:0048742,GO:0048856,GO:0048869,GO:0050767,GO:0050768,GO:0050773,GO:0050789,GO:0050793,GO:0050794,GO:0050896,GO:0051090,GO:0051091,GO:0051092,GO:0051093,GO:0051094,GO:0051098,GO:0051100,GO:0051128,GO:0051129,GO:0051147,GO:0051153,GO:0051171,GO:0051173,GO:0051179,GO:0051239,GO:0051241,GO:0051252,GO:0051254,GO:0051276,GO:0051591,GO:0051641,GO:0051716,GO:0051726,GO:0051960,GO:0051961,GO:0060255,GO:0060284,GO:0060348,GO:0060349,GO:0060350,GO:0061035,GO:0065007,GO:0065009,GO:0070013,GO:0070577,GO:0070727,GO:0070887,GO:0071156,GO:0071158,GO:0071168,GO:0071310,GO:0071383,GO:0071396,GO:0071407,GO:0071495,GO:0071704,GO:0071840,GO:0072331,GO:0072395,GO:0072401,GO:0072413,GO:0072422,GO:0072431,GO:0080090,GO:0090068,GO:0090575,GO:0097159,GO:0120035,GO:0140030,GO:0140033,GO:0140096,GO:0140110,GO:1901363,GO:1901564,GO:1901698,GO:1901700,GO:1901861,GO:1901987,GO:1901988,GO:1901990,GO:1901991,GO:1902400,GO:1902402,GO:1902403,GO:1902415,GO:1902494,GO:1902680,GO:1902806,GO:1902807,GO:1903010,GO:1903047,GO:1903506,GO:1903508,GO:1905214,GO:1990234,GO:2000026,GO:2000027,GO:2000045,GO:2000112,GO:2000134,GO:2000171,GO:2001141
HiC_scaffold_1	AUGUSTUS	mRNA	7812363	7853082	1.0	+	.	ID=g304.t2;Parent=g304;em_target=9606.ENSP00000325690;em_score=1293.8;em_evalue=0.0;em_tcov=.;em_OGs=COG0500@1|root,KOG1500@2759|Eukaryota,38CYI@33154|Opisthokonta,3B9RN@33208|Metazoa,3CVP0@33213|Bilateria,486QV@7711|Chordata,48W8Z@7742|Vertebrata,3J3HP@40674|Mammalia,35GQI@314146|Euarchontoglires,4MI31@9443|Primates,4MS5W@9604|Hominidae;em_COG_cat=KO;em_desc=Coactivator-associated arginine methyltransferase 1 N terminal;em_max_annot_lvl=33208|Metazoa;em_Preferred_name=CARM1;em_EC=2.1.1.319;em_KEGG_ko=ko:K05931;em_KEGG_Pathway=ko01522,map01522;em_KEGG_Reaction=R11216,R11217,R11219;em_KEGG_rclass=RC00003,RC02120,RC03388,RC03390;em_BRITE=ko00000,ko00001,ko01000,ko03036;em_PFAMs=CARM1,Methyltransf_25,PrmA;em_GOs=GO:0000075,GO:0000077,GO:0000278,GO:0001067,GO:0001501,GO:0003420,GO:0003674,GO:0003676,GO:0003677,GO:0003712,GO:0003713,GO:0003824,GO:0005488,GO:0005515,GO:0005575,GO:0005622,GO:0005623,GO:0005634,GO:0005654,GO:0005667,GO:0005737,GO:0005829,GO:0006325,GO:0006338,GO:0006355,GO:0006357,GO:0006464,GO:0006479,GO:0006807,GO:0006950,GO:0006974,GO:0006977,GO:0006996,GO:0007049,GO:0007093,GO:0007154,GO:0007165,GO:0007275,GO:0007346,GO:0007399,GO:0007568,GO:0008013,GO:0008104,GO:0008150,GO:0008152,GO:0008168,GO:0008170,GO:0008213,GO:0008276,GO:0008284,GO:0008469,GO:0008757,GO:0009653,GO:0009719,GO:0009725,GO:0009755,GO:0009887,GO:0009889,GO:0009891,GO:0009893,GO:0009966,GO:0009987,GO:0010033,GO:0010243,GO:0010468,GO:0010556,GO:0010557,GO:0010564,GO:0010604,GO:0010628,GO:0010646,GO:0010721,GO:0010830,GO:0010948,GO:0010975,GO:0010977,GO:0014070,GO:0014074,GO:0016043,GO:0016202,GO:0016273,GO:0016274,GO:0016569,GO:0016570,GO:0016571,GO:0016740,GO:0016741,GO:0018193,GO:0018195,GO:0018216,GO:0019216,GO:0019219,GO:0019222,GO:0019538,GO:0019919,GO:0022008,GO:0022402,GO:0022603,GO:0023051,GO:0023052,GO:0030154,GO:0030330,GO:0030374,GO:0030518,GO:0030520,GO:0030522,GO:0031323,GO:0031325,GO:0031326,GO:0031328,GO:0031344,GO:0031345,GO:0031570,GO:0031571,GO:0031974,GO:0031981,GO:0032091,GO:0032259,GO:0032501,GO:0032502,GO:0032870,GO:0032991,GO:0033036,GO:0033143,GO:0033146,GO:0033365,GO:0033554,GO:0033993,GO:0034502,GO:0034613,GO:0034708,GO:0034969,GO:0034970,GO:0034971,GO:0035097,GO:0035241,GO:0035242,GO:0035246,GO:0035247,GO:0035556,GO:0035642,GO:0036211,GO:0040008,GO:0042054,GO:0042127,GO:0042221,GO:0042393,GO:0042770,GO:0042802,GO:0042803,GO:0043170,GO:0043226,GO:0043227,GO:0043229,GO:0043231,GO:0043233,GO:0043393,GO:0043401,GO:0043412,GO:0043414,GO:0044092,GO:0044093,GO:0044212,GO:0044237,GO:0044238,GO:0044260,GO:0044267,GO:0044422,GO:0044424,GO:0044428,GO:0044444,GO:0044446,GO:0044451,GO:0044464,GO:0044773,GO:0044774,GO:0044783,GO:0044798,GO:0044819,GO:0045595,GO:0045596,GO:0045597,GO:0045598,GO:0045600,GO:0045664,GO:0045665,GO:0045786,GO:0045787,GO:0045893,GO:0045930,GO:0045935,GO:0045944,GO:0046620,GO:0046683,GO:0046983,GO:0048513,GO:0048518,GO:0048519,GO:0048522,GO:0048523,GO:0048545,GO:0048583,GO:0048634,GO:0048638,GO:0048641,GO:0048699,GO:0048705,GO:0048731,GO:0048742,GO:0048856,GO:0048869,GO:0050767,GO:0050768,GO:0050773,GO:0050789,GO:0050793,GO:0050794,GO:0050896,GO:0051090,GO:0051091,GO:0051092,GO:0051093,GO:0051094,GO:0051098,GO:0051100,GO:0051128,GO:0051129,GO:0051147,GO:0051153,GO:0051171,GO:0051173,GO:0051179,GO:0051239,GO:0051241,GO:0051252,GO:0051254,GO:0051276,GO:0051591,GO:0051641,GO:0051716,GO:0051726,GO:0051960,GO:0051961,GO:0060255,GO:0060284,GO:0060348,GO:0060349,GO:0060350,GO:0061035,GO:0065007,GO:0065009,GO:0070013,GO:0070577,GO:0070727,GO:0070887,GO:0071156,GO:0071158,GO:0071168,GO:0071310,GO:0071383,GO:0071396,GO:0071407,GO:0071495,GO:0071704,GO:0071840,GO:0072331,GO:0072395,GO:0072401,GO:0072413,GO:0072422,GO:0072431,GO:0080090,GO:0090068,GO:0090575,GO:0097159,GO:0120035,GO:0140030,GO:0140033,GO:0140096,GO:0140110,GO:1901363,GO:1901564,GO:1901698,GO:1901700,GO:1901861,GO:1901987,GO:1901988,GO:1901990,GO:1901991,GO:1902400,GO:1902402,GO:1902403,GO:1902415,GO:1902494,GO:1902680,GO:1902806,GO:1902807,GO:1903010,GO:1903047,GO:1903506,GO:1903508,GO:1905214,GO:1990234,GO:2000026,GO:2000027,GO:2000045,GO:2000112,GO:2000134,GO:2000171,GO:2001141
HiC_scaffold_1	AUGUSTUS	intron	7812583	7837852	1.0	+	.	ID=g304.t1.intron1;Parent=g304.t1
HiC_scaffold_1	AUGUSTUS	intron	7812583	7837852	1.0	+	.	ID=g304.t2.intron1;Parent=g304.t2
HiC_scaffold_1	AUGUSTUS	exon	7837853	7837978	.	+	.	ID=g304.t1.exon2;Parent=g304.t1
HiC_scaffold_1	AUGUSTUS	exon	7837853	7837978	.	+	.	ID=g304.t2.exon2;Parent=g304.t2
HiC_scaffold_1	AUGUSTUS	CDS	7837853	7837978	1.0	+	2	ID=g304.t1.CDS2;Parent=g304.t1
HiC_scaffold_1	AUGUSTUS	CDS	7837853	7837978	1.0	+	2	ID=g304.t2.CDS2;Parent=g304.t2
HiC_scaffold_1	AUGUSTUS	intron	7837979	7839388	1.0	+	.	ID=g304.t1.intron2;Parent=g304.t1
HiC_scaffold_1	AUGUSTUS	intron	7837979	7839388	1.0	+	.	ID=g304.t2.intron2;Parent=g304.t2
HiC_scaffold_1	AUGUSTUS	exon	7839389	7839495	.	+	.	ID=g304.t1.exon3;Parent=g304.t1
HiC_scaffold_1	AUGUSTUS	exon	7839389	7839495	.	+	.	ID=g304.t2.exon3;Parent=g304.t2
HiC_scaffold_1	AUGUSTUS	CDS	7839389	7839495	1.0	+	2	ID=g304.t1.CDS3;Parent=g304.t1
HiC_scaffold_1	AUGUSTUS	CDS	7839389	7839495	1.0	+	2	ID=g304.t2.CDS3;Parent=g304.t2
HiC_scaffold_1	AUGUSTUS	intron	7839496	7840457	1.0	+	.	ID=g304.t1.intron3;Parent=g304.t1
HiC_scaffold_1	AUGUSTUS	intron	7839496	7840457	1.0	+	.	ID=g304.t2.intron3;Parent=g304.t2
HiC_scaffold_1	AUGUSTUS	exon	7840458	7840562	.	+	.	ID=g304.t1.exon4;Parent=g304.t1
HiC_scaffold_1	AUGUSTUS	exon	7840458	7840562	.	+	.	ID=g304.t2.exon4;Parent=g304.t2
HiC_scaffold_1	AUGUSTUS	CDS	7840458	7840562	1.0	+	0	ID=g304.t1.CDS4;Parent=g304.t1
HiC_scaffold_1	AUGUSTUS	CDS	7840458	7840562	1.0	+	0	ID=g304.t2.CDS4;Parent=g304.t2
HiC_scaffold_1	AUGUSTUS	intron	7840563	7842287	1.0	+	.	ID=g304.t1.intron4;Parent=g304.t1
HiC_scaffold_1	AUGUSTUS	intron	7840563	7842287	1.0	+	.	ID=g304.t2.intron4;Parent=g304.t2
HiC_scaffold_1	AUGUSTUS	exon	7842288	7842398	.	+	.	ID=g304.t1.exon5;Parent=g304.t1
HiC_scaffold_1	AUGUSTUS	exon	7842288	7842398	.	+	.	ID=g304.t2.exon5;Parent=g304.t2
HiC_scaffold_1	AUGUSTUS	CDS	7842288	7842398	1.0	+	0	ID=g304.t1.CDS5;Parent=g304.t1
HiC_scaffold_1	AUGUSTUS	CDS	7842288	7842398	1.0	+	0	ID=g304.t2.CDS5;Parent=g304.t2
HiC_scaffold_1	AUGUSTUS	intron	7842399	7843539	1.0	+	.	ID=g304.t1.intron5;Parent=g304.t1
HiC_scaffold_1	AUGUSTUS	intron	7842399	7843539	1.0	+	.	ID=g304.t2.intron5;Parent=g304.t2
HiC_scaffold_1	AUGUSTUS	exon	7843540	7843717	.	+	.	ID=g304.t1.exon6;Parent=g304.t1
HiC_scaffold_1	AUGUSTUS	exon	7843540	7843717	.	+	.	ID=g304.t2.exon6;Parent=g304.t2
HiC_scaffold_1	AUGUSTUS	CDS	7843540	7843717	1.0	+	0	ID=g304.t1.CDS6;Parent=g304.t1
HiC_scaffold_1	AUGUSTUS	CDS	7843540	7843717	1.0	+	0	ID=g304.t2.CDS6;Parent=g304.t2
HiC_scaffold_1	AUGUSTUS	intron	7843718	7845886	1.0	+	.	ID=g304.t1.intron6;Parent=g304.t1
HiC_scaffold_1	AUGUSTUS	intron	7843718	7845886	1.0	+	.	ID=g304.t2.intron6;Parent=g304.t2
HiC_scaffold_1	AUGUSTUS	exon	7845887	7845977	.	+	.	ID=g304.t1.exon7;Parent=g304.t1
HiC_scaffold_1	AUGUSTUS	exon	7845887	7845977	.	+	.	ID=g304.t2.exon7;Parent=g304.t2
HiC_scaffold_1	AUGUSTUS	CDS	7845887	7845977	1.0	+	2	ID=g304.t1.CDS7;Parent=g304.t1
HiC_scaffold_1	AUGUSTUS	CDS	7845887	7845977	1.0	+	2	ID=g304.t2.CDS7;Parent=g304.t2
HiC_scaffold_1	AUGUSTUS	intron	7845978	7846158	1.0	+	.	ID=g304.t1.intron7;Parent=g304.t1
HiC_scaffold_1	AUGUSTUS	intron	7845978	7846158	1.0	+	.	ID=g304.t2.intron7;Parent=g304.t2
HiC_scaffold_1	AUGUSTUS	exon	7846159	7846240	.	+	.	ID=g304.t1.exon8;Parent=g304.t1
HiC_scaffold_1	AUGUSTUS	exon	7846159	7846240	.	+	.	ID=g304.t2.exon8;Parent=g304.t2
HiC_scaffold_1	AUGUSTUS	CDS	7846159	7846240	1.0	+	1	ID=g304.t1.CDS8;Parent=g304.t1
HiC_scaffold_1	AUGUSTUS	CDS	7846159	7846240	1.0	+	1	ID=g304.t2.CDS8;Parent=g304.t2
HiC_scaffold_1	AUGUSTUS	intron	7846241	7850963	1.0	+	.	ID=g304.t1.intron8;Parent=g304.t1
HiC_scaffold_1	AUGUSTUS	intron	7846241	7850963	1.0	+	.	ID=g304.t2.intron8;Parent=g304.t2
HiC_scaffold_1	AUGUSTUS	exon	7850964	7851049	.	+	.	ID=g304.t1.exon9;Parent=g304.t1
HiC_scaffold_1	AUGUSTUS	exon	7850964	7851049	.	+	.	ID=g304.t2.exon9;Parent=g304.t2
HiC_scaffold_1	AUGUSTUS	CDS	7850964	7851049	1.0	+	0	ID=g304.t1.CDS9;Parent=g304.t1
HiC_scaffold_1	AUGUSTUS	CDS	7850964	7851049	1.0	+	0	ID=g304.t2.CDS9;Parent=g304.t2
HiC_scaffold_1	AUGUSTUS	intron	7851050	7851239	1.0	+	.	ID=g304.t1.intron9;Parent=g304.t1
HiC_scaffold_1	AUGUSTUS	intron	7851050	7851239	1.0	+	.	ID=g304.t2.intron9;Parent=g304.t2
HiC_scaffold_1	AUGUSTUS	exon	7851240	7851329	.	+	.	ID=g304.t1.exon10;Parent=g304.t1
HiC_scaffold_1	AUGUSTUS	exon	7851240	7851329	.	+	.	ID=g304.t2.exon10;Parent=g304.t2
HiC_scaffold_1	AUGUSTUS	CDS	7851240	7851329	1.0	+	1	ID=g304.t1.CDS10;Parent=g304.t1
HiC_scaffold_1	AUGUSTUS	CDS	7851240	7851329	1.0	+	1	ID=g304.t2.CDS10;Parent=g304.t2
HiC_scaffold_1	AUGUSTUS	intron	7851330	7851775	1.0	+	.	ID=g304.t1.intron10;Parent=g304.t1
HiC_scaffold_1	AUGUSTUS	intron	7851330	7851775	1.0	+	.	ID=g304.t2.intron10;Parent=g304.t2
HiC_scaffold_1	AUGUSTUS	exon	7851776	7851913	.	+	.	ID=g304.t1.exon11;Parent=g304.t1
HiC_scaffold_1	AUGUSTUS	exon	7851776	7851913	.	+	.	ID=g304.t2.exon11;Parent=g304.t2
HiC_scaffold_1	AUGUSTUS	CDS	7851776	7851913	1.0	+	1	ID=g304.t1.CDS11;Parent=g304.t1
HiC_scaffold_1	AUGUSTUS	CDS	7851776	7851913	1.0	+	1	ID=g304.t2.CDS11;Parent=g304.t2
HiC_scaffold_1	AUGUSTUS	intron	7851914	7851998	1.0	+	.	ID=g304.t1.intron11;Parent=g304.t1
HiC_scaffold_1	AUGUSTUS	intron	7851914	7851998	1.0	+	.	ID=g304.t2.intron11;Parent=g304.t2
HiC_scaffold_1	AUGUSTUS	exon	7851999	7852088	.	+	.	ID=g304.t1.exon12;Parent=g304.t1
HiC_scaffold_1	AUGUSTUS	exon	7851999	7852088	.	+	.	ID=g304.t2.exon12;Parent=g304.t2
HiC_scaffold_1	AUGUSTUS	CDS	7851999	7852088	1.0	+	1	ID=g304.t1.CDS12;Parent=g304.t1
HiC_scaffold_1	AUGUSTUS	CDS	7851999	7852088	1.0	+	1	ID=g304.t2.CDS12;Parent=g304.t2
HiC_scaffold_1	AUGUSTUS	intron	7852089	7852174	1.0	+	.	ID=g304.t1.intron12;Parent=g304.t1
HiC_scaffold_1	AUGUSTUS	intron	7852089	7852174	1.0	+	.	ID=g304.t2.intron12;Parent=g304.t2
HiC_scaffold_1	AUGUSTUS	exon	7852175	7852287	.	+	.	ID=g304.t1.exon13;Parent=g304.t1
HiC_scaffold_1	AUGUSTUS	exon	7852175	7852287	.	+	.	ID=g304.t2.exon13;Parent=g304.t2
HiC_scaffold_1	AUGUSTUS	CDS	7852175	7852287	1.0	+	1	ID=g304.t1.CDS13;Parent=g304.t1
HiC_scaffold_1	AUGUSTUS	CDS	7852175	7852287	1.0	+	1	ID=g304.t2.CDS13;Parent=g304.t2
HiC_scaffold_1	AUGUSTUS	intron	7852288	7852368	1.0	+	.	ID=g304.t1.intron13;Parent=g304.t1
HiC_scaffold_1	AUGUSTUS	intron	7852288	7852368	1.0	+	.	ID=g304.t2.intron13;Parent=g304.t2
HiC_scaffold_1	AUGUSTUS	exon	7852369	7852446	.	+	.	ID=g304.t1.exon14;Parent=g304.t1
HiC_scaffold_1	AUGUSTUS	exon	7852369	7852446	.	+	.	ID=g304.t2.exon14;Parent=g304.t2
HiC_scaffold_1	AUGUSTUS	CDS	7852369	7852446	1.0	+	2	ID=g304.t1.CDS14;Parent=g304.t1
HiC_scaffold_1	AUGUSTUS	CDS	7852369	7852446	1.0	+	2	ID=g304.t2.CDS14;Parent=g304.t2
HiC_scaffold_1	AUGUSTUS	intron	7852447	7852701	1.0	+	.	ID=g304.t1.intron14;Parent=g304.t1
HiC_scaffold_1	AUGUSTUS	intron	7852447	7852939	1.0	+	.	ID=g304.t2.intron14;Parent=g304.t2
HiC_scaffold_1	AUGUSTUS	exon	7852702	7852770	.	+	.	ID=g304.t1.exon15;Parent=g304.t1
HiC_scaffold_1	AUGUSTUS	CDS	7852702	7852770	1.0	+	2	ID=g304.t1.CDS15;Parent=g304.t1
HiC_scaffold_1	AUGUSTUS	intron	7852771	7852939	1.0	+	.	ID=g304.t1.intron15;Parent=g304.t1
HiC_scaffold_1	AUGUSTUS	exon	7852940	7853082	.	+	.	ID=g304.t1.exon16;Parent=g304.t1
HiC_scaffold_1	AUGUSTUS	exon	7852940	7853082	.	+	.	ID=g304.t2.exon15;Parent=g304.t2
HiC_scaffold_1	AUGUSTUS	CDS	7852940	7853082	1.0	+	2	ID=g304.t1.CDS16;Parent=g304.t1
HiC_scaffold_1	AUGUSTUS	CDS	7852940	7853082	1.0	+	2	ID=g304.t2.CDS15;Parent=g304.t2
HiC_scaffold_1	AUGUSTUS	stop_codon	7853080	7853082	.	+	0	ID=g304.t1.stop1;Parent=g304.t1
HiC_scaffold_1	AUGUSTUS	stop_codon	7853080	7853082	.	+	0	ID=g304.t2.stop1;Parent=g304.t2
HiC_scaffold_1	AUGUSTUS	stop_codon	7854696	7854698	.	-	0	ID=g305.t1.stop1;Parent=g305.t1
HiC_scaffold_1	AUGUSTUS	stop_codon	7854696	7854698	.	-	0	ID=g305.t2.stop1;Parent=g305.t2
HiC_scaffold_1	AUGUSTUS	exon	7854696	7854791	.	-	.	ID=g305.t2.exon1;Parent=g305.t2
HiC_scaffold_1	AUGUSTUS	CDS	7854696	7854791	1.0	-	0	ID=g305.t2.CDS1;Parent=g305.t2
HiC_scaffold_1	AUGUSTUS	exon	7854696	7854806	.	-	.	ID=g305.t1.exon1;Parent=g305.t1
HiC_scaffold_1	AUGUSTUS	CDS	7854696	7854806	1.0	-	0	ID=g305.t1.CDS1;Parent=g305.t1
HiC_scaffold_1	AUGUSTUS	gene	7854696	7858578	.	-	.	ID=g305
HiC_scaffold_1	AUGUSTUS	mRNA	7854696	7858578	1.0	-	.	ID=g305.t1;Parent=g305;em_target=9668.ENSMPUP00000005693;em_score=697.9;em_evalue=5.6e-213;em_tcov=.;em_OGs=KOG3114@1|root,KOG3114@2759|Eukaryota,38XN2@33154|Opisthokonta,3BBG9@33208|Metazoa,3D1SF@33213|Bilateria,481J4@7711|Chordata,48ZPJ@7742|Vertebrata,3JF1K@40674|Mammalia,3EHQY@33554|Carnivora;em_COG_cat=S;em_desc=Yip1 domain family, member 2;em_max_annot_lvl=33208|Metazoa;em_Preferred_name=YIPF2;em_PFAMs=Yip1;em_GOs=GO:0000138,GO:0003674,GO:0005488,GO:0005515,GO:0005575,GO:0005622,GO:0005623,GO:0005737,GO:0005794,GO:0005795,GO:0005797,GO:0005802,GO:0012505,GO:0017016,GO:0017137,GO:0019899,GO:0030133,GO:0031267,GO:0031410,GO:0031982,GO:0031984,GO:0031985,GO:0043226,GO:0043227,GO:0043229,GO:0043231,GO:0044422,GO:0044424,GO:0044431,GO:0044444,GO:0044446,GO:0044464,GO:0051020,GO:0097708,GO:0098791
HiC_scaffold_1	AUGUSTUS	mRNA	7854696	7858578	1.0	-	.	ID=g305.t2;Parent=g305;em_target=9668.ENSMPUP00000005693;em_score=673.4;em_evalue=1.5e-205;em_tcov=.;em_OGs=KOG3114@1|root,KOG3114@2759|Eukaryota,38XN2@33154|Opisthokonta,3BBG9@33208|Metazoa,3D1SF@33213|Bilateria,481J4@7711|Chordata,48ZPJ@7742|Vertebrata,3JF1K@40674|Mammalia,3EHQY@33554|Carnivora;em_COG_cat=S;em_desc=Yip1 domain family, member 2;em_max_annot_lvl=33208|Metazoa;em_Preferred_name=YIPF2;em_PFAMs=Yip1;em_GOs=GO:0000138,GO:0003674,GO:0005488,GO:0005515,GO:0005575,GO:0005622,GO:0005623,GO:0005737,GO:0005794,GO:0005795,GO:0005797,GO:0005802,GO:0012505,GO:0017016,GO:0017137,GO:0019899,GO:0030133,GO:0031267,GO:0031410,GO:0031982,GO:0031984,GO:0031985,GO:0043226,GO:0043227,GO:0043229,GO:0043231,GO:0044422,GO:0044424,GO:0044431,GO:0044444,GO:0044446,GO:0044464,GO:0051020,GO:0097708,GO:0098791
HiC_scaffold_1	AUGUSTUS	intron	7854792	7854900	1.0	-	.	ID=g305.t2.intron1;Parent=g305.t2
HiC_scaffold_1	AUGUSTUS	intron	7854807	7854900	1.0	-	.	ID=g305.t1.intron1;Parent=g305.t1
HiC_scaffold_1	AUGUSTUS	exon	7854901	7855083	.	-	.	ID=g305.t1.exon2;Parent=g305.t1
HiC_scaffold_1	AUGUSTUS	exon	7854901	7855083	.	-	.	ID=g305.t2.exon2;Parent=g305.t2
HiC_scaffold_1	AUGUSTUS	CDS	7854901	7855083	1.0	-	0	ID=g305.t1.CDS2;Parent=g305.t1
HiC_scaffold_1	AUGUSTUS	CDS	7854901	7855083	1.0	-	0	ID=g305.t2.CDS2;Parent=g305.t2
HiC_scaffold_1	AUGUSTUS	intron	7855084	7855175	1.0	-	.	ID=g305.t1.intron2;Parent=g305.t1
HiC_scaffold_1	AUGUSTUS	intron	7855084	7855175	1.0	-	.	ID=g305.t2.intron2;Parent=g305.t2
HiC_scaffold_1	AUGUSTUS	exon	7855176	7855342	.	-	.	ID=g305.t1.exon3;Parent=g305.t1
HiC_scaffold_1	AUGUSTUS	exon	7855176	7855342	.	-	.	ID=g305.t2.exon3;Parent=g305.t2
HiC_scaffold_1	AUGUSTUS	CDS	7855176	7855342	1.0	-	2	ID=g305.t1.CDS3;Parent=g305.t1
HiC_scaffold_1	AUGUSTUS	CDS	7855176	7855342	1.0	-	2	ID=g305.t2.CDS3;Parent=g305.t2
HiC_scaffold_1	AUGUSTUS	intron	7855343	7855433	1.0	-	.	ID=g305.t1.intron3;Parent=g305.t1
HiC_scaffold_1	AUGUSTUS	intron	7855343	7855433	1.0	-	.	ID=g305.t2.intron3;Parent=g305.t2
HiC_scaffold_1	AUGUSTUS	exon	7855434	7855550	.	-	.	ID=g305.t1.exon4;Parent=g305.t1
HiC_scaffold_1	AUGUSTUS	exon	7855434	7855550	.	-	.	ID=g305.t2.exon4;Parent=g305.t2
HiC_scaffold_1	AUGUSTUS	CDS	7855434	7855550	1.0	-	2	ID=g305.t1.CDS4;Parent=g305.t1
HiC_scaffold_1	AUGUSTUS	CDS	7855434	7855550	1.0	-	2	ID=g305.t2.CDS4;Parent=g305.t2
HiC_scaffold_1	AUGUSTUS	intron	7855551	7856825	1.0	-	.	ID=g305.t1.intron4;Parent=g305.t1
HiC_scaffold_1	AUGUSTUS	intron	7855551	7856825	1.0	-	.	ID=g305.t2.intron4;Parent=g305.t2
HiC_scaffold_1	AUGUSTUS	exon	7856826	7856913	.	-	.	ID=g305.t1.exon5;Parent=g305.t1
HiC_scaffold_1	AUGUSTUS	exon	7856826	7856913	.	-	.	ID=g305.t2.exon5;Parent=g305.t2
HiC_scaffold_1	AUGUSTUS	CDS	7856826	7856913	1.0	-	0	ID=g305.t1.CDS5;Parent=g305.t1
HiC_scaffold_1	AUGUSTUS	CDS	7856826	7856913	1.0	-	0	ID=g305.t2.CDS5;Parent=g305.t2
HiC_scaffold_1	AUGUSTUS	intron	7856914	7857865	1.0	-	.	ID=g305.t1.intron5;Parent=g305.t1
HiC_scaffold_1	AUGUSTUS	intron	7856914	7857865	1.0	-	.	ID=g305.t2.intron5;Parent=g305.t2
HiC_scaffold_1	AUGUSTUS	exon	7857866	7857946	.	-	.	ID=g305.t1.exon6;Parent=g305.t1
HiC_scaffold_1	AUGUSTUS	exon	7857866	7857946	.	-	.	ID=g305.t2.exon6;Parent=g305.t2
HiC_scaffold_1	AUGUSTUS	CDS	7857866	7857946	1.0	-	0	ID=g305.t1.CDS6;Parent=g305.t1
HiC_scaffold_1	AUGUSTUS	CDS	7857866	7857946	1.0	-	0	ID=g305.t2.CDS6;Parent=g305.t2
HiC_scaffold_1	AUGUSTUS	intron	7857947	7858038	1.0	-	.	ID=g305.t1.intron6;Parent=g305.t1
HiC_scaffold_1	AUGUSTUS	intron	7857947	7858038	1.0	-	.	ID=g305.t2.intron6;Parent=g305.t2
HiC_scaffold_1	AUGUSTUS	exon	7858039	7858196	.	-	.	ID=g305.t1.exon7;Parent=g305.t1
HiC_scaffold_1	AUGUSTUS	exon	7858039	7858196	.	-	.	ID=g305.t2.exon7;Parent=g305.t2
HiC_scaffold_1	AUGUSTUS	CDS	7858039	7858196	1.0	-	2	ID=g305.t1.CDS7;Parent=g305.t1
HiC_scaffold_1	AUGUSTUS	CDS	7858039	7858196	1.0	-	2	ID=g305.t2.CDS7;Parent=g305.t2
HiC_scaffold_1	AUGUSTUS	intron	7858197	7858547	1.0	-	.	ID=g305.t1.intron7;Parent=g305.t1
HiC_scaffold_1	AUGUSTUS	intron	7858197	7858547	1.0	-	.	ID=g305.t2.intron7;Parent=g305.t2
HiC_scaffold_1	AUGUSTUS	exon	7858548	7858578	.	-	.	ID=g305.t1.exon8;Parent=g305.t1
HiC_scaffold_1	AUGUSTUS	exon	7858548	7858578	.	-	.	ID=g305.t2.exon8;Parent=g305.t2
HiC_scaffold_1	AUGUSTUS	CDS	7858548	7858578	1.0	-	0	ID=g305.t1.CDS8;Parent=g305.t1
HiC_scaffold_1	AUGUSTUS	CDS	7858548	7858578	1.0	-	0	ID=g305.t2.CDS8;Parent=g305.t2
HiC_scaffold_1	AUGUSTUS	start_codon	7858576	7858578	.	-	0	ID=g305.t1.start1;Parent=g305.t1
HiC_scaffold_1	AUGUSTUS	start_codon	7858576	7858578	.	-	0	ID=g305.t2.start1;Parent=g305.t2
HiC_scaffold_1	AUGUSTUS	start_codon	7858998	7859000	.	+	0	ID=g306.t1.start1;Parent=g306.t1
HiC_scaffold_1	AUGUSTUS	exon	7858998	7859091	.	+	.	ID=g306.t1.exon1;Parent=g306.t1
HiC_scaffold_1	AUGUSTUS	CDS	7858998	7859091	1.0	+	0	ID=g306.t1.CDS1;Parent=g306.t1
HiC_scaffold_1	AUGUSTUS	gene	7858998	7859859	.	+	.	ID=g306
HiC_scaffold_1	AUGUSTUS	mRNA	7858998	7859859	1.0	+	.	ID=g306.t1;Parent=g306;em_target=9402.XP_006905920.1;em_score=508.2;em_evalue=7.8e-156;em_tcov=.;em_OGs=KOG4545@1|root,KOG4545@2759|Eukaryota,39YG2@33154|Opisthokonta,3BN3F@33208|Metazoa,3E4DD@33213|Bilateria,48R2S@7711|Chordata,498SK@7742|Vertebrata,3J465@40674|Mammalia,4M5EW@9397|Chiroptera;em_COG_cat=S;em_desc=Pfam:DUF2366;em_max_annot_lvl=33208|Metazoa;em_Preferred_name=C19orf52;em_PFAMs=Tim29;em_GOs=GO:0005575,GO:0005622,GO:0005623,GO:0005737,GO:0005739,GO:0005740,GO:0005743,GO:0005758,GO:0006605,GO:0006626,GO:0006810,GO:0006839,GO:0006886,GO:0006996,GO:0007005,GO:0007006,GO:0007007,GO:0008104,GO:0008150,GO:0009987,GO:0015031,GO:0015833,GO:0016020,GO:0016043,GO:0017038,GO:0019866,GO:0031090,GO:0031966,GO:0031967,GO:0031970,GO:0031974,GO:0031975,GO:0032991,GO:0033036,GO:0033365,GO:0034613,GO:0042721,GO:0042886,GO:0043226,GO:0043227,GO:0043229,GO:0043231,GO:0043233,GO:0044422,GO:0044424,GO:0044425,GO:0044429,GO:0044444,GO:0044446,GO:0044455,GO:0044464,GO:0044743,GO:0045039,GO:0045184,GO:0046907,GO:0051179,GO:0051234,GO:0051641,GO:0051649,GO:0055085,GO:0061024,GO:0065002,GO:0070013,GO:0070585,GO:0070727,GO:0071702,GO:0071705,GO:0071806,GO:0071840,GO:0072594,GO:0072655,GO:0072657,GO:0090150,GO:0090151,GO:0098796,GO:0098798,GO:0098800,GO:1990542
HiC_scaffold_1	AUGUSTUS	intron	7859092	7859170	1.0	+	.	ID=g306.t1.intron1;Parent=g306.t1
HiC_scaffold_1	AUGUSTUS	exon	7859171	7859859	.	+	.	ID=g306.t1.exon2;Parent=g306.t1
HiC_scaffold_1	AUGUSTUS	CDS	7859171	7859859	1.0	+	2	ID=g306.t1.CDS2;Parent=g306.t1
HiC_scaffold_1	AUGUSTUS	stop_codon	7859857	7859859	.	+	0	ID=g306.t1.stop1;Parent=g306.t1
HiC_scaffold_1	AUGUSTUS	start_codon	7930018	7930020	.	+	0	ID=g307.t1.start1;Parent=g307.t1
HiC_scaffold_1	AUGUSTUS	start_codon	7930018	7930020	.	+	0	ID=g307.t2.start1;Parent=g307.t2
HiC_scaffold_1	AUGUSTUS	start_codon	7930018	7930020	.	+	0	ID=g307.t3.start1;Parent=g307.t3
HiC_scaffold_1	AUGUSTUS	exon	7930018	7930239	.	+	.	ID=g307.t1.exon1;Parent=g307.t1
HiC_scaffold_1	AUGUSTUS	exon	7930018	7930239	.	+	.	ID=g307.t2.exon1;Parent=g307.t2
HiC_scaffold_1	AUGUSTUS	exon	7930018	7930239	.	+	.	ID=g307.t3.exon1;Parent=g307.t3
HiC_scaffold_1	AUGUSTUS	CDS	7930018	7930239	1.0	+	0	ID=g307.t1.CDS1;Parent=g307.t1
HiC_scaffold_1	AUGUSTUS	CDS	7930018	7930239	1.0	+	0	ID=g307.t2.CDS1;Parent=g307.t2
HiC_scaffold_1	AUGUSTUS	CDS	7930018	7930239	1.0	+	0	ID=g307.t3.CDS1;Parent=g307.t3
HiC_scaffold_1	AUGUSTUS	gene	7930018	8002428	.	+	.	ID=g307
HiC_scaffold_1	AUGUSTUS	mRNA	7930018	8002428	0.84	+	.	ID=g307.t2;Parent=g307;em_target=9606.ENSP00000395654;em_score=3733.4;em_evalue=0.0;em_tcov=.;em_OGs=COG0553@1|root,KOG0386@2759|Eukaryota,38FDR@33154|Opisthokonta,3BEJV@33208|Metazoa,3CSZA@33213|Bilateria,480WB@7711|Chordata,493ZS@7742|Vertebrata,3JEEB@40674|Mammalia,35DU8@314146|Euarchontoglires,4M6T3@9443|Primates,4N2AE@9604|Hominidae;em_COG_cat=K;em_desc=QLQ;em_max_annot_lvl=33208|Metazoa;em_Preferred_name=SMARCA4;em_KEGG_ko=ko:K11647;em_KEGG_Pathway=ko04714,ko05225,map04714,map05225;em_BRITE=ko00000,ko00001,ko01000,ko03021,ko03036;em_PFAMs=BRK,Bromodomain,HSA,Helicase_C,QLQ,SNF2_N,SnAC;em_GOs=GO:0000003,GO:0000122,GO:0000228,GO:0000785,GO:0000790,GO:0000791,GO:0000792,GO:0000902,GO:0000904,GO:0000976,GO:0000977,GO:0000978,GO:0000987,GO:0001012,GO:0001013,GO:0001046,GO:0001047,GO:0001067,GO:0001163,GO:0001164,GO:0001188,GO:0001221,GO:0001223,GO:0001558,GO:0001568,GO:0001570,GO:0001654,GO:0001701,GO:0001709,GO:0001824,GO:0001832,GO:0001835,GO:0001889,GO:0001944,GO:0002009,GO:0002039,GO:0002064,GO:0002088,GO:0002165,GO:0002262,GO:0002376,GO:0002520,GO:0002682,GO:0003002,GO:0003006,GO:0003007,GO:0003151,GO:0003205,GO:0003206,GO:0003231,GO:0003279,GO:0003281,GO:0003407,GO:0003674,GO:0003676,GO:0003677,GO:0003682,GO:0003690,GO:0003712,GO:0003713,GO:0003714,GO:0003824,GO:0004386,GO:0005102,GO:0005488,GO:0005515,GO:0005575,GO:0005622,GO:0005623,GO:0005634,GO:0005654,GO:0005694,GO:0005719,GO:0005726,GO:0005730,GO:0005856,GO:0006139,GO:0006259,GO:0006304,GO:0006305,GO:0006306,GO:0006323,GO:0006325,GO:0006333,GO:0006334,GO:0006337,GO:0006338,GO:0006342,GO:0006346,GO:0006351,GO:0006352,GO:0006355,GO:0006356,GO:0006357,GO:0006360,GO:0006361,GO:0006464,GO:0006473,GO:0006475,GO:0006725,GO:0006807,GO:0006928,GO:0006935,GO:0006996,GO:0007154,GO:0007165,GO:0007166,GO:0007275,GO:0007276,GO:0007281,GO:0007283,GO:0007286,GO:0007292,GO:0007346,GO:0007389,GO:0007399,GO:0007403,GO:0007406,GO:0007409,GO:0007417,GO:0007420,GO:0007423,GO:0007444,GO:0007472,GO:0007474,GO:0007476,GO:0007478,GO:0007480,GO:0007507,GO:0007552,GO:0007560,GO:0008094,GO:0008134,GO:0008150,GO:0008152,GO:0008283,GO:0008284,GO:0008285,GO:0008544,GO:0008586,GO:0008587,GO:0009058,GO:0009059,GO:0009605,GO:0009653,GO:0009790,GO:0009791,GO:0009792,GO:0009886,GO:0009887,GO:0009888,GO:0009889,GO:0009890,GO:0009891,GO:0009892,GO:0009893,GO:0009913,GO:0009966,GO:0009967,GO:0009968,GO:0009987,GO:0010001,GO:0010033,GO:0010424,GO:0010467,GO:0010468,GO:0010556,GO:0010557,GO:0010558,GO:0010564,GO:0010604,GO:0010605,GO:0010628,GO:0010629,GO:0010646,GO:0010647,GO:0010648,GO:0010721,GO:0010941,GO:0010948,GO:0016043,GO:0016070,GO:0016358,GO:0016458,GO:0016462,GO:0016514,GO:0016569,GO:0016570,GO:0016573,GO:0016586,GO:0016787,GO:0016817,GO:0016818,GO:0016887,GO:0017111,GO:0018130,GO:0018193,GO:0018205,GO:0018393,GO:0018394,GO:0019219,GO:0019221,GO:0019222,GO:0019438,GO:0019538,GO:0019827,GO:0019899,GO:0019953,GO:0021781,GO:0022008,GO:0022411,GO:0022412,GO:0022414,GO:0022607,GO:0023051,GO:0023052,GO:0023056,GO:0023057,GO:0030030,GO:0030097,GO:0030099,GO:0030111,GO:0030154,GO:0030177,GO:0030182,GO:0030198,GO:0030216,GO:0030218,GO:0030308,GO:0030326,GO:0030334,GO:0030855,GO:0030900,GO:0030902,GO:0030957,GO:0031175,GO:0031323,GO:0031324,GO:0031325,GO:0031326,GO:0031327,GO:0031328,GO:0031347,GO:0031497,GO:0031498,GO:0031974,GO:0031981,GO:0032259,GO:0032501,GO:0032502,GO:0032504,GO:0032774,GO:0032776,GO:0032879,GO:0032984,GO:0032986,GO:0032989,GO:0032990,GO:0032991,GO:0033143,GO:0033144,GO:0034097,GO:0034101,GO:0034622,GO:0034641,GO:0034645,GO:0034654,GO:0034728,GO:0035060,GO:0035107,GO:0035108,GO:0035113,GO:0035114,GO:0035116,GO:0035120,GO:0035137,GO:0035172,GO:0035188,GO:0035218,GO:0035220,GO:0035239,GO:0035257,GO:0035258,GO:0035295,GO:0035821,GO:0035886,GO:0035887,GO:0035904,GO:0036211,GO:0036335,GO:0038111,GO:0040007,GO:0040008,GO:0040011,GO:0040012,GO:0040029,GO:0042058,GO:0042063,GO:0042127,GO:0042221,GO:0042330,GO:0042393,GO:0042592,GO:0042623,GO:0042692,GO:0042981,GO:0043009,GO:0043010,GO:0043044,GO:0043062,GO:0043066,GO:0043067,GO:0043069,GO:0043170,GO:0043226,GO:0043227,GO:0043228,GO:0043229,GO:0043231,GO:0043232,GO:0043233,GO:0043388,GO:0043412,GO:0043414,GO:0043543,GO:0043565,GO:0043588,GO:0043696,GO:0043697,GO:0043900,GO:0043902,GO:0043903,GO:0043921,GO:0043923,GO:0043933,GO:0043966,GO:0043974,GO:0044085,GO:0044093,GO:0044212,GO:0044237,GO:0044238,GO:0044249,GO:0044260,GO:0044267,GO:0044271,GO:0044403,GO:0044419,GO:0044422,GO:0044424,GO:0044427,GO:0044428,GO:0044446,GO:0044454,GO:0044464,GO:0044703,GO:0044728,GO:0044877,GO:0045088,GO:0045111,GO:0045165,GO:0045595,GO:0045596,GO:0045597,GO:0045742,GO:0045786,GO:0045814,GO:0045892,GO:0045893,GO:0045926,GO:0045930,GO:0045934,GO:0045935,GO:0045943,GO:0045944,GO:0046483,GO:0046782,GO:0047485,GO:0048232,GO:0048468,GO:0048477,GO:0048513,GO:0048514,GO:0048515,GO:0048518,GO:0048519,GO:0048522,GO:0048523,GO:0048524,GO:0048534,GO:0048562,GO:0048563,GO:0048568,GO:0048569,GO:0048583,GO:0048584,GO:0048585,GO:0048589,GO:0048598,GO:0048609,GO:0048646,GO:0048666,GO:0048667,GO:0048699,GO:0048707,GO:0048729,GO:0048730,GO:0048731,GO:0048732,GO:0048736,GO:0048737,GO:0048812,GO:0048813,GO:0048844,GO:0048856,GO:0048858,GO:0048869,GO:0048872,GO:0050434,GO:0050681,GO:0050767,GO:0050768,GO:0050776,GO:0050789,GO:0050792,GO:0050793,GO:0050794,GO:0050896,GO:0051090,GO:0051091,GO:0051093,GO:0051094,GO:0051098,GO:0051099,GO:0051101,GO:0051128,GO:0051145,GO:0051171,GO:0051172,GO:0051173,GO:0051239,GO:0051241,GO:0051252,GO:0051253,GO:0051254,GO:0051270,GO:0051276,GO:0051427,GO:0051702,GO:0051704,GO:0051716,GO:0051726,GO:0051817,GO:0051851,GO:0051960,GO:0051961,GO:0052312,GO:0052472,GO:0060037,GO:0060041,GO:0060173,GO:0060216,GO:0060255,GO:0060284,GO:0060318,GO:0060322,GO:0060343,GO:0060347,GO:0060429,GO:0060548,GO:0060562,GO:0060765,GO:0060766,GO:0060840,GO:0060976,GO:0061008,GO:0061061,GO:0061383,GO:0061384,GO:0061564,GO:0061626,GO:0065003,GO:0065004,GO:0065007,GO:0065008,GO:0065009,GO:0070013,GO:0070182,GO:0070306,GO:0070307,GO:0070577,GO:0070603,GO:0070887,GO:0070897,GO:0070983,GO:0071103,GO:0071310,GO:0071345,GO:0071564,GO:0071565,GO:0071684,GO:0071704,GO:0071824,GO:0071840,GO:0072091,GO:0072358,GO:0072359,GO:0080090,GO:0080134,GO:0090304,GO:0097159,GO:0097458,GO:0097485,GO:0097659,GO:0098727,GO:0098760,GO:0098761,GO:0120036,GO:0120039,GO:0140030,GO:0140033,GO:0140110,GO:1901184,GO:1901186,GO:1901360,GO:1901362,GO:1901363,GO:1901564,GO:1901576,GO:1901836,GO:1901838,GO:1901987,GO:1901988,GO:1901990,GO:1901991,GO:1902494,GO:1902659,GO:1902661,GO:1902679,GO:1902680,GO:1902692,GO:1902806,GO:1902807,GO:1902893,GO:1902895,GO:1903506,GO:1903507,GO:1903508,GO:1904837,GO:1904949,GO:1990837,GO:2000026,GO:2000045,GO:2000112,GO:2000113,GO:2000134,GO:2000145,GO:2000177,GO:2000178,GO:2000647,GO:2000648,GO:2001141
HiC_scaffold_1	AUGUSTUS	mRNA	7930018	8002428	1.0	+	.	ID=g307.t1;Parent=g307;em_target=9606.ENSP00000395654;em_score=3739.7;em_evalue=0.0;em_tcov=.;em_OGs=COG0553@1|root,KOG0386@2759|Eukaryota,38FDR@33154|Opisthokonta,3BEJV@33208|Metazoa,3CSZA@33213|Bilateria,480WB@7711|Chordata,493ZS@7742|Vertebrata,3JEEB@40674|Mammalia,35DU8@314146|Euarchontoglires,4M6T3@9443|Primates,4N2AE@9604|Hominidae;em_COG_cat=K;em_desc=QLQ;em_max_annot_lvl=33208|Metazoa;em_Preferred_name=SMARCA4;em_KEGG_ko=ko:K11647;em_KEGG_Pathway=ko04714,ko05225,map04714,map05225;em_BRITE=ko00000,ko00001,ko01000,ko03021,ko03036;em_PFAMs=BRK,Bromodomain,HSA,Helicase_C,QLQ,SNF2_N,SnAC;em_GOs=GO:0000003,GO:0000122,GO:0000228,GO:0000785,GO:0000790,GO:0000791,GO:0000792,GO:0000902,GO:0000904,GO:0000976,GO:0000977,GO:0000978,GO:0000987,GO:0001012,GO:0001013,GO:0001046,GO:0001047,GO:0001067,GO:0001163,GO:0001164,GO:0001188,GO:0001221,GO:0001223,GO:0001558,GO:0001568,GO:0001570,GO:0001654,GO:0001701,GO:0001709,GO:0001824,GO:0001832,GO:0001835,GO:0001889,GO:0001944,GO:0002009,GO:0002039,GO:0002064,GO:0002088,GO:0002165,GO:0002262,GO:0002376,GO:0002520,GO:0002682,GO:0003002,GO:0003006,GO:0003007,GO:0003151,GO:0003205,GO:0003206,GO:0003231,GO:0003279,GO:0003281,GO:0003407,GO:0003674,GO:0003676,GO:0003677,GO:0003682,GO:0003690,GO:0003712,GO:0003713,GO:0003714,GO:0003824,GO:0004386,GO:0005102,GO:0005488,GO:0005515,GO:0005575,GO:0005622,GO:0005623,GO:0005634,GO:0005654,GO:0005694,GO:0005719,GO:0005726,GO:0005730,GO:0005856,GO:0006139,GO:0006259,GO:0006304,GO:0006305,GO:0006306,GO:0006323,GO:0006325,GO:0006333,GO:0006334,GO:0006337,GO:0006338,GO:0006342,GO:0006346,GO:0006351,GO:0006352,GO:0006355,GO:0006356,GO:0006357,GO:0006360,GO:0006361,GO:0006464,GO:0006473,GO:0006475,GO:0006725,GO:0006807,GO:0006928,GO:0006935,GO:0006996,GO:0007154,GO:0007165,GO:0007166,GO:0007275,GO:0007276,GO:0007281,GO:0007283,GO:0007286,GO:0007292,GO:0007346,GO:0007389,GO:0007399,GO:0007403,GO:0007406,GO:0007409,GO:0007417,GO:0007420,GO:0007423,GO:0007444,GO:0007472,GO:0007474,GO:0007476,GO:0007478,GO:0007480,GO:0007507,GO:0007552,GO:0007560,GO:0008094,GO:0008134,GO:0008150,GO:0008152,GO:0008283,GO:0008284,GO:0008285,GO:0008544,GO:0008586,GO:0008587,GO:0009058,GO:0009059,GO:0009605,GO:0009653,GO:0009790,GO:0009791,GO:0009792,GO:0009886,GO:0009887,GO:0009888,GO:0009889,GO:0009890,GO:0009891,GO:0009892,GO:0009893,GO:0009913,GO:0009966,GO:0009967,GO:0009968,GO:0009987,GO:0010001,GO:0010033,GO:0010424,GO:0010467,GO:0010468,GO:0010556,GO:0010557,GO:0010558,GO:0010564,GO:0010604,GO:0010605,GO:0010628,GO:0010629,GO:0010646,GO:0010647,GO:0010648,GO:0010721,GO:0010941,GO:0010948,GO:0016043,GO:0016070,GO:0016358,GO:0016458,GO:0016462,GO:0016514,GO:0016569,GO:0016570,GO:0016573,GO:0016586,GO:0016787,GO:0016817,GO:0016818,GO:0016887,GO:0017111,GO:0018130,GO:0018193,GO:0018205,GO:0018393,GO:0018394,GO:0019219,GO:0019221,GO:0019222,GO:0019438,GO:0019538,GO:0019827,GO:0019899,GO:0019953,GO:0021781,GO:0022008,GO:0022411,GO:0022412,GO:0022414,GO:0022607,GO:0023051,GO:0023052,GO:0023056,GO:0023057,GO:0030030,GO:0030097,GO:0030099,GO:0030111,GO:0030154,GO:0030177,GO:0030182,GO:0030198,GO:0030216,GO:0030218,GO:0030308,GO:0030326,GO:0030334,GO:0030855,GO:0030900,GO:0030902,GO:0030957,GO:0031175,GO:0031323,GO:0031324,GO:0031325,GO:0031326,GO:0031327,GO:0031328,GO:0031347,GO:0031497,GO:0031498,GO:0031974,GO:0031981,GO:0032259,GO:0032501,GO:0032502,GO:0032504,GO:0032774,GO:0032776,GO:0032879,GO:0032984,GO:0032986,GO:0032989,GO:0032990,GO:0032991,GO:0033143,GO:0033144,GO:0034097,GO:0034101,GO:0034622,GO:0034641,GO:0034645,GO:0034654,GO:0034728,GO:0035060,GO:0035107,GO:0035108,GO:0035113,GO:0035114,GO:0035116,GO:0035120,GO:0035137,GO:0035172,GO:0035188,GO:0035218,GO:0035220,GO:0035239,GO:0035257,GO:0035258,GO:0035295,GO:0035821,GO:0035886,GO:0035887,GO:0035904,GO:0036211,GO:0036335,GO:0038111,GO:0040007,GO:0040008,GO:0040011,GO:0040012,GO:0040029,GO:0042058,GO:0042063,GO:0042127,GO:0042221,GO:0042330,GO:0042393,GO:0042592,GO:0042623,GO:0042692,GO:0042981,GO:0043009,GO:0043010,GO:0043044,GO:0043062,GO:0043066,GO:0043067,GO:0043069,GO:0043170,GO:0043226,GO:0043227,GO:0043228,GO:0043229,GO:0043231,GO:0043232,GO:0043233,GO:0043388,GO:0043412,GO:0043414,GO:0043543,GO:0043565,GO:0043588,GO:0043696,GO:0043697,GO:0043900,GO:0043902,GO:0043903,GO:0043921,GO:0043923,GO:0043933,GO:0043966,GO:0043974,GO:0044085,GO:0044093,GO:0044212,GO:0044237,GO:0044238,GO:0044249,GO:0044260,GO:0044267,GO:0044271,GO:0044403,GO:0044419,GO:0044422,GO:0044424,GO:0044427,GO:0044428,GO:0044446,GO:0044454,GO:0044464,GO:0044703,GO:0044728,GO:0044877,GO:0045088,GO:0045111,GO:0045165,GO:0045595,GO:0045596,GO:0045597,GO:0045742,GO:0045786,GO:0045814,GO:0045892,GO:0045893,GO:0045926,GO:0045930,GO:0045934,GO:0045935,GO:0045943,GO:0045944,GO:0046483,GO:0046782,GO:0047485,GO:0048232,GO:0048468,GO:0048477,GO:0048513,GO:0048514,GO:0048515,GO:0048518,GO:0048519,GO:0048522,GO:0048523,GO:0048524,GO:0048534,GO:0048562,GO:0048563,GO:0048568,GO:0048569,GO:0048583,GO:0048584,GO:0048585,GO:0048589,GO:0048598,GO:0048609,GO:0048646,GO:0048666,GO:0048667,GO:0048699,GO:0048707,GO:0048729,GO:0048730,GO:0048731,GO:0048732,GO:0048736,GO:0048737,GO:0048812,GO:0048813,GO:0048844,GO:0048856,GO:0048858,GO:0048869,GO:0048872,GO:0050434,GO:0050681,GO:0050767,GO:0050768,GO:0050776,GO:0050789,GO:0050792,GO:0050793,GO:0050794,GO:0050896,GO:0051090,GO:0051091,GO:0051093,GO:0051094,GO:0051098,GO:0051099,GO:0051101,GO:0051128,GO:0051145,GO:0051171,GO:0051172,GO:0051173,GO:0051239,GO:0051241,GO:0051252,GO:0051253,GO:0051254,GO:0051270,GO:0051276,GO:0051427,GO:0051702,GO:0051704,GO:0051716,GO:0051726,GO:0051817,GO:0051851,GO:0051960,GO:0051961,GO:0052312,GO:0052472,GO:0060037,GO:0060041,GO:0060173,GO:0060216,GO:0060255,GO:0060284,GO:0060318,GO:0060322,GO:0060343,GO:0060347,GO:0060429,GO:0060548,GO:0060562,GO:0060765,GO:0060766,GO:0060840,GO:0060976,GO:0061008,GO:0061061,GO:0061383,GO:0061384,GO:0061564,GO:0061626,GO:0065003,GO:0065004,GO:0065007,GO:0065008,GO:0065009,GO:0070013,GO:0070182,GO:0070306,GO:0070307,GO:0070577,GO:0070603,GO:0070887,GO:0070897,GO:0070983,GO:0071103,GO:0071310,GO:0071345,GO:0071564,GO:0071565,GO:0071684,GO:0071704,GO:0071824,GO:0071840,GO:0072091,GO:0072358,GO:0072359,GO:0080090,GO:0080134,GO:0090304,GO:0097159,GO:0097458,GO:0097485,GO:0097659,GO:0098727,GO:0098760,GO:0098761,GO:0120036,GO:0120039,GO:0140030,GO:0140033,GO:0140110,GO:1901184,GO:1901186,GO:1901360,GO:1901362,GO:1901363,GO:1901564,GO:1901576,GO:1901836,GO:1901838,GO:1901987,GO:1901988,GO:1901990,GO:1901991,GO:1902494,GO:1902659,GO:1902661,GO:1902679,GO:1902680,GO:1902692,GO:1902806,GO:1902807,GO:1902893,GO:1902895,GO:1903506,GO:1903507,GO:1903508,GO:1904837,GO:1904949,GO:1990837,GO:2000026,GO:2000045,GO:2000112,GO:2000113,GO:2000134,GO:2000145,GO:2000177,GO:2000178,GO:2000647,GO:2000648,GO:2001141
HiC_scaffold_1	AUGUSTUS	mRNA	7930018	8002428	1.0	+	.	ID=g307.t3;Parent=g307;em_target=9668.ENSMPUP00000005664;em_score=3669.9;em_evalue=0.0;em_tcov=.;em_OGs=COG0553@1|root,KOG0386@2759|Eukaryota,38FDR@33154|Opisthokonta,3BEJV@33208|Metazoa,3CSZA@33213|Bilateria,480WB@7711|Chordata,493ZS@7742|Vertebrata,3JEEB@40674|Mammalia,3EHR1@33554|Carnivora;em_COG_cat=BK;em_desc=SWI SNF related, matrix associated, actin dependent regulator of chromatin, subfamily a, member 4;em_max_annot_lvl=33208|Metazoa;em_Preferred_name=SMARCA4;em_KEGG_ko=ko:K11647;em_KEGG_Pathway=ko04714,ko05225,map04714,map05225;em_BRITE=ko00000,ko00001,ko01000,ko03021,ko03036;em_PFAMs=BRK,Bromodomain,HSA,Helicase_C,QLQ,SNF2_N,SnAC;em_GOs=GO:0000003,GO:0000122,GO:0000228,GO:0000785,GO:0000790,GO:0000791,GO:0000792,GO:0000902,GO:0000904,GO:0000976,GO:0000977,GO:0000978,GO:0000987,GO:0001012,GO:0001013,GO:0001046,GO:0001047,GO:0001067,GO:0001163,GO:0001164,GO:0001188,GO:0001221,GO:0001223,GO:0001558,GO:0001568,GO:0001570,GO:0001654,GO:0001701,GO:0001709,GO:0001824,GO:0001832,GO:0001835,GO:0001889,GO:0001944,GO:0002009,GO:0002039,GO:0002064,GO:0002088,GO:0002165,GO:0002262,GO:0002376,GO:0002520,GO:0002682,GO:0003002,GO:0003006,GO:0003007,GO:0003151,GO:0003205,GO:0003206,GO:0003231,GO:0003279,GO:0003281,GO:0003407,GO:0003674,GO:0003676,GO:0003677,GO:0003682,GO:0003690,GO:0003712,GO:0003713,GO:0003714,GO:0003824,GO:0004386,GO:0005102,GO:0005488,GO:0005515,GO:0005575,GO:0005622,GO:0005623,GO:0005634,GO:0005654,GO:0005694,GO:0005719,GO:0005726,GO:0005730,GO:0006139,GO:0006259,GO:0006304,GO:0006305,GO:0006306,GO:0006323,GO:0006325,GO:0006333,GO:0006334,GO:0006337,GO:0006338,GO:0006342,GO:0006346,GO:0006351,GO:0006352,GO:0006355,GO:0006356,GO:0006357,GO:0006360,GO:0006361,GO:0006464,GO:0006473,GO:0006475,GO:0006725,GO:0006807,GO:0006928,GO:0006935,GO:0006996,GO:0007154,GO:0007165,GO:0007166,GO:0007275,GO:0007276,GO:0007281,GO:0007283,GO:0007286,GO:0007292,GO:0007346,GO:0007389,GO:0007399,GO:0007403,GO:0007406,GO:0007409,GO:0007417,GO:0007420,GO:0007423,GO:0007444,GO:0007472,GO:0007474,GO:0007476,GO:0007478,GO:0007480,GO:0007507,GO:0007552,GO:0007560,GO:0008094,GO:0008134,GO:0008150,GO:0008152,GO:0008283,GO:0008284,GO:0008285,GO:0008544,GO:0008586,GO:0008587,GO:0009058,GO:0009059,GO:0009605,GO:0009653,GO:0009790,GO:0009791,GO:0009792,GO:0009886,GO:0009887,GO:0009888,GO:0009889,GO:0009890,GO:0009891,GO:0009892,GO:0009893,GO:0009913,GO:0009966,GO:0009967,GO:0009968,GO:0009987,GO:0010001,GO:0010033,GO:0010424,GO:0010467,GO:0010468,GO:0010556,GO:0010557,GO:0010558,GO:0010564,GO:0010604,GO:0010605,GO:0010628,GO:0010629,GO:0010646,GO:0010647,GO:0010648,GO:0010721,GO:0010941,GO:0010948,GO:0016043,GO:0016070,GO:0016358,GO:0016458,GO:0016462,GO:0016514,GO:0016569,GO:0016570,GO:0016573,GO:0016586,GO:0016787,GO:0016817,GO:0016818,GO:0016887,GO:0017111,GO:0018130,GO:0018193,GO:0018205,GO:0018393,GO:0018394,GO:0019219,GO:0019221,GO:0019222,GO:0019438,GO:0019538,GO:0019827,GO:0019899,GO:0019953,GO:0021781,GO:0022008,GO:0022411,GO:0022412,GO:0022414,GO:0022607,GO:0023051,GO:0023052,GO:0023056,GO:0023057,GO:0030030,GO:0030097,GO:0030099,GO:0030111,GO:0030154,GO:0030177,GO:0030182,GO:0030198,GO:0030216,GO:0030218,GO:0030308,GO:0030326,GO:0030334,GO:0030855,GO:0030900,GO:0030902,GO:0030957,GO:0031175,GO:0031323,GO:0031324,GO:0031325,GO:0031326,GO:0031327,GO:0031328,GO:0031347,GO:0031497,GO:0031498,GO:0031974,GO:0031981,GO:0032259,GO:0032501,GO:0032502,GO:0032504,GO:0032774,GO:0032776,GO:0032879,GO:0032984,GO:0032986,GO:0032989,GO:0032990,GO:0032991,GO:0033143,GO:0033144,GO:0034097,GO:0034101,GO:0034622,GO:0034641,GO:0034645,GO:0034654,GO:0034728,GO:0035060,GO:0035107,GO:0035108,GO:0035113,GO:0035114,GO:0035116,GO:0035120,GO:0035137,GO:0035172,GO:0035188,GO:0035218,GO:0035220,GO:0035239,GO:0035257,GO:0035258,GO:0035295,GO:0035821,GO:0035886,GO:0035887,GO:0035904,GO:0036211,GO:0036335,GO:0038111,GO:0040007,GO:0040008,GO:0040011,GO:0040012,GO:0040029,GO:0042058,GO:0042063,GO:0042127,GO:0042221,GO:0042330,GO:0042393,GO:0042592,GO:0042623,GO:0042692,GO:0042981,GO:0043009,GO:0043010,GO:0043044,GO:0043062,GO:0043066,GO:0043067,GO:0043069,GO:0043170,GO:0043226,GO:0043227,GO:0043228,GO:0043229,GO:0043231,GO:0043232,GO:0043233,GO:0043388,GO:0043412,GO:0043414,GO:0043543,GO:0043565,GO:0043588,GO:0043696,GO:0043697,GO:0043900,GO:0043902,GO:0043903,GO:0043921,GO:0043923,GO:0043933,GO:0043966,GO:0043974,GO:0044085,GO:0044093,GO:0044212,GO:0044237,GO:0044238,GO:0044249,GO:0044260,GO:0044267,GO:0044271,GO:0044403,GO:0044419,GO:0044422,GO:0044424,GO:0044427,GO:0044428,GO:0044446,GO:0044454,GO:0044464,GO:0044703,GO:0044728,GO:0044877,GO:0045088,GO:0045165,GO:0045595,GO:0045596,GO:0045597,GO:0045742,GO:0045786,GO:0045814,GO:0045892,GO:0045893,GO:0045926,GO:0045930,GO:0045934,GO:0045935,GO:0045943,GO:0045944,GO:0046483,GO:0046782,GO:0047485,GO:0048232,GO:0048468,GO:0048477,GO:0048513,GO:0048514,GO:0048515,GO:0048518,GO:0048519,GO:0048522,GO:0048523,GO:0048524,GO:0048534,GO:0048562,GO:0048563,GO:0048568,GO:0048569,GO:0048583,GO:0048584,GO:0048585,GO:0048589,GO:0048598,GO:0048609,GO:0048646,GO:0048666,GO:0048667,GO:0048699,GO:0048707,GO:0048729,GO:0048730,GO:0048731,GO:0048732,GO:0048736,GO:0048737,GO:0048812,GO:0048813,GO:0048844,GO:0048856,GO:0048858,GO:0048869,GO:0048872,GO:0050434,GO:0050681,GO:0050767,GO:0050768,GO:0050776,GO:0050789,GO:0050792,GO:0050793,GO:0050794,GO:0050896,GO:0051090,GO:0051091,GO:0051093,GO:0051094,GO:0051098,GO:0051099,GO:0051101,GO:0051128,GO:0051145,GO:0051171,GO:0051172,GO:0051173,GO:0051239,GO:0051241,GO:0051252,GO:0051253,GO:0051254,GO:0051270,GO:0051276,GO:0051427,GO:0051702,GO:0051704,GO:0051716,GO:0051726,GO:0051817,GO:0051851,GO:0051960,GO:0051961,GO:0052312,GO:0052472,GO:0060037,GO:0060041,GO:0060173,GO:0060216,GO:0060255,GO:0060284,GO:0060318,GO:0060322,GO:0060343,GO:0060347,GO:0060429,GO:0060548,GO:0060562,GO:0060765,GO:0060766,GO:0060840,GO:0060976,GO:0061008,GO:0061061,GO:0061383,GO:0061384,GO:0061564,GO:0061626,GO:0065003,GO:0065004,GO:0065007,GO:0065008,GO:0065009,GO:0070013,GO:0070182,GO:0070306,GO:0070307,GO:0070577,GO:0070603,GO:0070887,GO:0070897,GO:0070983,GO:0071103,GO:0071310,GO:0071345,GO:0071564,GO:0071565,GO:0071684,GO:0071704,GO:0071824,GO:0071840,GO:0072091,GO:0072358,GO:0072359,GO:0080090,GO:0080134,GO:0090304,GO:0097159,GO:0097458,GO:0097485,GO:0097659,GO:0098727,GO:0098760,GO:0098761,GO:0120036,GO:0120039,GO:0140030,GO:0140033,GO:0140110,GO:1901184,GO:1901186,GO:1901360,GO:1901362,GO:1901363,GO:1901564,GO:1901576,GO:1901836,GO:1901838,GO:1901987,GO:1901988,GO:1901990,GO:1901991,GO:1902494,GO:1902659,GO:1902661,GO:1902679,GO:1902680,GO:1902692,GO:1902806,GO:1902807,GO:1902893,GO:1902895,GO:1903506,GO:1903507,GO:1903508,GO:1904837,GO:1904949,GO:1990837,GO:2000026,GO:2000045,GO:2000112,GO:2000113,GO:2000134,GO:2000145,GO:2000177,GO:2000178,GO:2000647,GO:2000648,GO:2001141
HiC_scaffold_1	AUGUSTUS	intron	7930240	7932144	1.0	+	.	ID=g307.t1.intron1;Parent=g307.t1
HiC_scaffold_1	AUGUSTUS	intron	7930240	7932144	1.0	+	.	ID=g307.t2.intron1;Parent=g307.t2
HiC_scaffold_1	AUGUSTUS	intron	7930240	7932144	1.0	+	.	ID=g307.t3.intron1;Parent=g307.t3
HiC_scaffold_1	AUGUSTUS	exon	7932145	7932277	.	+	.	ID=g307.t1.exon2;Parent=g307.t1
HiC_scaffold_1	AUGUSTUS	exon	7932145	7932277	.	+	.	ID=g307.t2.exon2;Parent=g307.t2
HiC_scaffold_1	AUGUSTUS	exon	7932145	7932277	.	+	.	ID=g307.t3.exon2;Parent=g307.t3
HiC_scaffold_1	AUGUSTUS	CDS	7932145	7932277	1.0	+	0	ID=g307.t1.CDS2;Parent=g307.t1
HiC_scaffold_1	AUGUSTUS	CDS	7932145	7932277	1.0	+	0	ID=g307.t2.CDS2;Parent=g307.t2
HiC_scaffold_1	AUGUSTUS	CDS	7932145	7932277	1.0	+	0	ID=g307.t3.CDS2;Parent=g307.t3
HiC_scaffold_1	AUGUSTUS	intron	7932278	7933135	1.0	+	.	ID=g307.t1.intron2;Parent=g307.t1
HiC_scaffold_1	AUGUSTUS	intron	7932278	7933135	1.0	+	.	ID=g307.t2.intron2;Parent=g307.t2
HiC_scaffold_1	AUGUSTUS	intron	7932278	7933135	1.0	+	.	ID=g307.t3.intron2;Parent=g307.t3
HiC_scaffold_1	AUGUSTUS	exon	7933136	7933540	.	+	.	ID=g307.t1.exon3;Parent=g307.t1
HiC_scaffold_1	AUGUSTUS	exon	7933136	7933540	.	+	.	ID=g307.t2.exon3;Parent=g307.t2
HiC_scaffold_1	AUGUSTUS	exon	7933136	7933540	.	+	.	ID=g307.t3.exon3;Parent=g307.t3
HiC_scaffold_1	AUGUSTUS	CDS	7933136	7933540	1.0	+	2	ID=g307.t1.CDS3;Parent=g307.t1
HiC_scaffold_1	AUGUSTUS	CDS	7933136	7933540	1.0	+	2	ID=g307.t2.CDS3;Parent=g307.t2
HiC_scaffold_1	AUGUSTUS	CDS	7933136	7933540	1.0	+	2	ID=g307.t3.CDS3;Parent=g307.t3
HiC_scaffold_1	AUGUSTUS	intron	7933541	7933877	1.0	+	.	ID=g307.t1.intron3;Parent=g307.t1
HiC_scaffold_1	AUGUSTUS	intron	7933541	7933877	1.0	+	.	ID=g307.t2.intron3;Parent=g307.t2
HiC_scaffold_1	AUGUSTUS	intron	7933541	7933877	1.0	+	.	ID=g307.t3.intron3;Parent=g307.t3
HiC_scaffold_1	AUGUSTUS	exon	7933878	7933976	.	+	.	ID=g307.t1.exon4;Parent=g307.t1
HiC_scaffold_1	AUGUSTUS	exon	7933878	7933976	.	+	.	ID=g307.t2.exon4;Parent=g307.t2
HiC_scaffold_1	AUGUSTUS	exon	7933878	7933976	.	+	.	ID=g307.t3.exon4;Parent=g307.t3
HiC_scaffold_1	AUGUSTUS	CDS	7933878	7933976	1.0	+	2	ID=g307.t1.CDS4;Parent=g307.t1
HiC_scaffold_1	AUGUSTUS	CDS	7933878	7933976	1.0	+	2	ID=g307.t2.CDS4;Parent=g307.t2
HiC_scaffold_1	AUGUSTUS	CDS	7933878	7933976	1.0	+	2	ID=g307.t3.CDS4;Parent=g307.t3
HiC_scaffold_1	AUGUSTUS	intron	7933977	7935311	1.0	+	.	ID=g307.t1.intron4;Parent=g307.t1
HiC_scaffold_1	AUGUSTUS	intron	7933977	7935311	1.0	+	.	ID=g307.t2.intron4;Parent=g307.t2
HiC_scaffold_1	AUGUSTUS	intron	7933977	7935311	1.0	+	.	ID=g307.t3.intron4;Parent=g307.t3
HiC_scaffold_1	AUGUSTUS	exon	7935312	7935570	.	+	.	ID=g307.t1.exon5;Parent=g307.t1
HiC_scaffold_1	AUGUSTUS	exon	7935312	7935570	.	+	.	ID=g307.t2.exon5;Parent=g307.t2
HiC_scaffold_1	AUGUSTUS	exon	7935312	7935570	.	+	.	ID=g307.t3.exon5;Parent=g307.t3
HiC_scaffold_1	AUGUSTUS	CDS	7935312	7935570	1.0	+	2	ID=g307.t1.CDS5;Parent=g307.t1
HiC_scaffold_1	AUGUSTUS	CDS	7935312	7935570	1.0	+	2	ID=g307.t2.CDS5;Parent=g307.t2
HiC_scaffold_1	AUGUSTUS	CDS	7935312	7935570	1.0	+	2	ID=g307.t3.CDS5;Parent=g307.t3
HiC_scaffold_1	AUGUSTUS	intron	7935571	7937689	1.0	+	.	ID=g307.t1.intron5;Parent=g307.t1
HiC_scaffold_1	AUGUSTUS	intron	7935571	7937689	1.0	+	.	ID=g307.t2.intron5;Parent=g307.t2
HiC_scaffold_1	AUGUSTUS	intron	7935571	7937689	1.0	+	.	ID=g307.t3.intron5;Parent=g307.t3
HiC_scaffold_1	AUGUSTUS	exon	7937690	7937816	.	+	.	ID=g307.t1.exon6;Parent=g307.t1
HiC_scaffold_1	AUGUSTUS	exon	7937690	7937816	.	+	.	ID=g307.t2.exon6;Parent=g307.t2
HiC_scaffold_1	AUGUSTUS	exon	7937690	7937816	.	+	.	ID=g307.t3.exon6;Parent=g307.t3
HiC_scaffold_1	AUGUSTUS	CDS	7937690	7937816	1.0	+	1	ID=g307.t1.CDS6;Parent=g307.t1
HiC_scaffold_1	AUGUSTUS	CDS	7937690	7937816	1.0	+	1	ID=g307.t2.CDS6;Parent=g307.t2
HiC_scaffold_1	AUGUSTUS	CDS	7937690	7937816	1.0	+	1	ID=g307.t3.CDS6;Parent=g307.t3
HiC_scaffold_1	AUGUSTUS	intron	7937817	7938355	1.0	+	.	ID=g307.t1.intron6;Parent=g307.t1
HiC_scaffold_1	AUGUSTUS	intron	7937817	7938355	1.0	+	.	ID=g307.t2.intron6;Parent=g307.t2
HiC_scaffold_1	AUGUSTUS	intron	7937817	7938355	1.0	+	.	ID=g307.t3.intron6;Parent=g307.t3
HiC_scaffold_1	AUGUSTUS	exon	7938356	7938529	.	+	.	ID=g307.t1.exon7;Parent=g307.t1
HiC_scaffold_1	AUGUSTUS	exon	7938356	7938529	.	+	.	ID=g307.t2.exon7;Parent=g307.t2
HiC_scaffold_1	AUGUSTUS	exon	7938356	7938529	.	+	.	ID=g307.t3.exon7;Parent=g307.t3
HiC_scaffold_1	AUGUSTUS	CDS	7938356	7938529	1.0	+	0	ID=g307.t1.CDS7;Parent=g307.t1
HiC_scaffold_1	AUGUSTUS	CDS	7938356	7938529	1.0	+	0	ID=g307.t2.CDS7;Parent=g307.t2
HiC_scaffold_1	AUGUSTUS	CDS	7938356	7938529	1.0	+	0	ID=g307.t3.CDS7;Parent=g307.t3
HiC_scaffold_1	AUGUSTUS	intron	7938530	7940115	1.0	+	.	ID=g307.t1.intron7;Parent=g307.t1
HiC_scaffold_1	AUGUSTUS	intron	7938530	7940115	1.0	+	.	ID=g307.t2.intron7;Parent=g307.t2
HiC_scaffold_1	AUGUSTUS	intron	7938530	7940115	1.0	+	.	ID=g307.t3.intron7;Parent=g307.t3
HiC_scaffold_1	AUGUSTUS	exon	7940116	7940289	.	+	.	ID=g307.t1.exon8;Parent=g307.t1
HiC_scaffold_1	AUGUSTUS	exon	7940116	7940289	.	+	.	ID=g307.t2.exon8;Parent=g307.t2
HiC_scaffold_1	AUGUSTUS	exon	7940116	7940289	.	+	.	ID=g307.t3.exon8;Parent=g307.t3
HiC_scaffold_1	AUGUSTUS	CDS	7940116	7940289	1.0	+	0	ID=g307.t1.CDS8;Parent=g307.t1
HiC_scaffold_1	AUGUSTUS	CDS	7940116	7940289	1.0	+	0	ID=g307.t2.CDS8;Parent=g307.t2
HiC_scaffold_1	AUGUSTUS	CDS	7940116	7940289	1.0	+	0	ID=g307.t3.CDS8;Parent=g307.t3
HiC_scaffold_1	AUGUSTUS	intron	7940290	7941932	1.0	+	.	ID=g307.t1.intron8;Parent=g307.t1
HiC_scaffold_1	AUGUSTUS	intron	7940290	7941932	1.0	+	.	ID=g307.t2.intron8;Parent=g307.t2
HiC_scaffold_1	AUGUSTUS	intron	7940290	7941932	1.0	+	.	ID=g307.t3.intron8;Parent=g307.t3
HiC_scaffold_1	AUGUSTUS	exon	7941933	7942100	.	+	.	ID=g307.t1.exon9;Parent=g307.t1
HiC_scaffold_1	AUGUSTUS	exon	7941933	7942100	.	+	.	ID=g307.t2.exon9;Parent=g307.t2
HiC_scaffold_1	AUGUSTUS	exon	7941933	7942100	.	+	.	ID=g307.t3.exon9;Parent=g307.t3
HiC_scaffold_1	AUGUSTUS	CDS	7941933	7942100	1.0	+	0	ID=g307.t1.CDS9;Parent=g307.t1
HiC_scaffold_1	AUGUSTUS	CDS	7941933	7942100	1.0	+	0	ID=g307.t2.CDS9;Parent=g307.t2
HiC_scaffold_1	AUGUSTUS	CDS	7941933	7942100	1.0	+	0	ID=g307.t3.CDS9;Parent=g307.t3
HiC_scaffold_1	AUGUSTUS	intron	7942101	7942205	1.0	+	.	ID=g307.t1.intron9;Parent=g307.t1
HiC_scaffold_1	AUGUSTUS	intron	7942101	7942205	1.0	+	.	ID=g307.t2.intron9;Parent=g307.t2
HiC_scaffold_1	AUGUSTUS	intron	7942101	7942205	1.0	+	.	ID=g307.t3.intron9;Parent=g307.t3
HiC_scaffold_1	AUGUSTUS	exon	7942206	7942256	.	+	.	ID=g307.t1.exon10;Parent=g307.t1
HiC_scaffold_1	AUGUSTUS	exon	7942206	7942256	.	+	.	ID=g307.t2.exon10;Parent=g307.t2
HiC_scaffold_1	AUGUSTUS	exon	7942206	7942256	.	+	.	ID=g307.t3.exon10;Parent=g307.t3
HiC_scaffold_1	AUGUSTUS	CDS	7942206	7942256	1.0	+	0	ID=g307.t1.CDS10;Parent=g307.t1
HiC_scaffold_1	AUGUSTUS	CDS	7942206	7942256	1.0	+	0	ID=g307.t2.CDS10;Parent=g307.t2
HiC_scaffold_1	AUGUSTUS	CDS	7942206	7942256	1.0	+	0	ID=g307.t3.CDS10;Parent=g307.t3
HiC_scaffold_1	AUGUSTUS	intron	7942257	7947381	1.0	+	.	ID=g307.t1.intron10;Parent=g307.t1
HiC_scaffold_1	AUGUSTUS	intron	7942257	7947381	1.0	+	.	ID=g307.t2.intron10;Parent=g307.t2
HiC_scaffold_1	AUGUSTUS	intron	7942257	7947381	1.0	+	.	ID=g307.t3.intron10;Parent=g307.t3
HiC_scaffold_1	AUGUSTUS	exon	7947382	7947512	.	+	.	ID=g307.t1.exon11;Parent=g307.t1
HiC_scaffold_1	AUGUSTUS	exon	7947382	7947512	.	+	.	ID=g307.t2.exon11;Parent=g307.t2
HiC_scaffold_1	AUGUSTUS	exon	7947382	7947512	.	+	.	ID=g307.t3.exon11;Parent=g307.t3
HiC_scaffold_1	AUGUSTUS	CDS	7947382	7947512	1.0	+	0	ID=g307.t1.CDS11;Parent=g307.t1
HiC_scaffold_1	AUGUSTUS	CDS	7947382	7947512	1.0	+	0	ID=g307.t2.CDS11;Parent=g307.t2
HiC_scaffold_1	AUGUSTUS	CDS	7947382	7947512	1.0	+	0	ID=g307.t3.CDS11;Parent=g307.t3
HiC_scaffold_1	AUGUSTUS	intron	7947513	7947643	1.0	+	.	ID=g307.t1.intron11;Parent=g307.t1
HiC_scaffold_1	AUGUSTUS	intron	7947513	7947643	1.0	+	.	ID=g307.t2.intron11;Parent=g307.t2
HiC_scaffold_1	AUGUSTUS	intron	7947513	7947643	1.0	+	.	ID=g307.t3.intron11;Parent=g307.t3
HiC_scaffold_1	AUGUSTUS	exon	7947644	7947701	.	+	.	ID=g307.t1.exon12;Parent=g307.t1
HiC_scaffold_1	AUGUSTUS	exon	7947644	7947701	.	+	.	ID=g307.t2.exon12;Parent=g307.t2
HiC_scaffold_1	AUGUSTUS	exon	7947644	7947701	.	+	.	ID=g307.t3.exon12;Parent=g307.t3
HiC_scaffold_1	AUGUSTUS	CDS	7947644	7947701	1.0	+	1	ID=g307.t1.CDS12;Parent=g307.t1
HiC_scaffold_1	AUGUSTUS	CDS	7947644	7947701	1.0	+	1	ID=g307.t2.CDS12;Parent=g307.t2
HiC_scaffold_1	AUGUSTUS	CDS	7947644	7947701	1.0	+	1	ID=g307.t3.CDS12;Parent=g307.t3
HiC_scaffold_1	AUGUSTUS	intron	7947702	7956006	1.0	+	.	ID=g307.t1.intron12;Parent=g307.t1
HiC_scaffold_1	AUGUSTUS	intron	7947702	7956006	1.0	+	.	ID=g307.t2.intron12;Parent=g307.t2
HiC_scaffold_1	AUGUSTUS	intron	7947702	7956006	1.0	+	.	ID=g307.t3.intron12;Parent=g307.t3
HiC_scaffold_1	AUGUSTUS	exon	7956007	7956128	.	+	.	ID=g307.t1.exon13;Parent=g307.t1
HiC_scaffold_1	AUGUSTUS	exon	7956007	7956128	.	+	.	ID=g307.t2.exon13;Parent=g307.t2
HiC_scaffold_1	AUGUSTUS	exon	7956007	7956128	.	+	.	ID=g307.t3.exon13;Parent=g307.t3
HiC_scaffold_1	AUGUSTUS	CDS	7956007	7956128	1.0	+	0	ID=g307.t1.CDS13;Parent=g307.t1
HiC_scaffold_1	AUGUSTUS	CDS	7956007	7956128	1.0	+	0	ID=g307.t2.CDS13;Parent=g307.t2
HiC_scaffold_1	AUGUSTUS	CDS	7956007	7956128	1.0	+	0	ID=g307.t3.CDS13;Parent=g307.t3
HiC_scaffold_1	AUGUSTUS	intron	7956129	7958380	1.0	+	.	ID=g307.t1.intron13;Parent=g307.t1
HiC_scaffold_1	AUGUSTUS	intron	7956129	7958380	1.0	+	.	ID=g307.t2.intron13;Parent=g307.t2
HiC_scaffold_1	AUGUSTUS	intron	7956129	7958380	1.0	+	.	ID=g307.t3.intron13;Parent=g307.t3
HiC_scaffold_1	AUGUSTUS	exon	7958381	7958531	.	+	.	ID=g307.t1.exon14;Parent=g307.t1
HiC_scaffold_1	AUGUSTUS	exon	7958381	7958531	.	+	.	ID=g307.t2.exon14;Parent=g307.t2
HiC_scaffold_1	AUGUSTUS	exon	7958381	7958531	.	+	.	ID=g307.t3.exon14;Parent=g307.t3
HiC_scaffold_1	AUGUSTUS	CDS	7958381	7958531	1.0	+	1	ID=g307.t1.CDS14;Parent=g307.t1
HiC_scaffold_1	AUGUSTUS	CDS	7958381	7958531	1.0	+	1	ID=g307.t2.CDS14;Parent=g307.t2
HiC_scaffold_1	AUGUSTUS	CDS	7958381	7958531	1.0	+	1	ID=g307.t3.CDS14;Parent=g307.t3
HiC_scaffold_1	AUGUSTUS	intron	7958532	7959300	1.0	+	.	ID=g307.t1.intron14;Parent=g307.t1
HiC_scaffold_1	AUGUSTUS	intron	7958532	7959300	1.0	+	.	ID=g307.t2.intron14;Parent=g307.t2
HiC_scaffold_1	AUGUSTUS	intron	7958532	7959300	1.0	+	.	ID=g307.t3.intron14;Parent=g307.t3
HiC_scaffold_1	AUGUSTUS	exon	7959301	7959464	.	+	.	ID=g307.t1.exon15;Parent=g307.t1
HiC_scaffold_1	AUGUSTUS	exon	7959301	7959464	.	+	.	ID=g307.t2.exon15;Parent=g307.t2
HiC_scaffold_1	AUGUSTUS	exon	7959301	7959464	.	+	.	ID=g307.t3.exon15;Parent=g307.t3
HiC_scaffold_1	AUGUSTUS	CDS	7959301	7959464	1.0	+	0	ID=g307.t1.CDS15;Parent=g307.t1
HiC_scaffold_1	AUGUSTUS	CDS	7959301	7959464	1.0	+	0	ID=g307.t2.CDS15;Parent=g307.t2
HiC_scaffold_1	AUGUSTUS	CDS	7959301	7959464	1.0	+	0	ID=g307.t3.CDS15;Parent=g307.t3
HiC_scaffold_1	AUGUSTUS	intron	7959465	7964172	1.0	+	.	ID=g307.t1.intron15;Parent=g307.t1
HiC_scaffold_1	AUGUSTUS	intron	7959465	7964172	1.0	+	.	ID=g307.t2.intron15;Parent=g307.t2
HiC_scaffold_1	AUGUSTUS	intron	7959465	7964172	1.0	+	.	ID=g307.t3.intron15;Parent=g307.t3
HiC_scaffold_1	AUGUSTUS	exon	7964173	7964239	.	+	.	ID=g307.t1.exon16;Parent=g307.t1
HiC_scaffold_1	AUGUSTUS	exon	7964173	7964239	.	+	.	ID=g307.t2.exon16;Parent=g307.t2
HiC_scaffold_1	AUGUSTUS	exon	7964173	7964239	.	+	.	ID=g307.t3.exon16;Parent=g307.t3
HiC_scaffold_1	AUGUSTUS	CDS	7964173	7964239	1.0	+	1	ID=g307.t1.CDS16;Parent=g307.t1
HiC_scaffold_1	AUGUSTUS	CDS	7964173	7964239	1.0	+	1	ID=g307.t2.CDS16;Parent=g307.t2
HiC_scaffold_1	AUGUSTUS	CDS	7964173	7964239	1.0	+	1	ID=g307.t3.CDS16;Parent=g307.t3
HiC_scaffold_1	AUGUSTUS	intron	7964240	7965259	1.0	+	.	ID=g307.t1.intron16;Parent=g307.t1
HiC_scaffold_1	AUGUSTUS	intron	7964240	7965259	1.0	+	.	ID=g307.t2.intron16;Parent=g307.t2
HiC_scaffold_1	AUGUSTUS	intron	7964240	7965259	1.0	+	.	ID=g307.t3.intron16;Parent=g307.t3
HiC_scaffold_1	AUGUSTUS	exon	7965260	7965370	.	+	.	ID=g307.t1.exon17;Parent=g307.t1
HiC_scaffold_1	AUGUSTUS	exon	7965260	7965370	.	+	.	ID=g307.t2.exon17;Parent=g307.t2
HiC_scaffold_1	AUGUSTUS	exon	7965260	7965370	.	+	.	ID=g307.t3.exon17;Parent=g307.t3
HiC_scaffold_1	AUGUSTUS	CDS	7965260	7965370	1.0	+	0	ID=g307.t1.CDS17;Parent=g307.t1
HiC_scaffold_1	AUGUSTUS	CDS	7965260	7965370	1.0	+	0	ID=g307.t2.CDS17;Parent=g307.t2
HiC_scaffold_1	AUGUSTUS	CDS	7965260	7965370	1.0	+	0	ID=g307.t3.CDS17;Parent=g307.t3
HiC_scaffold_1	AUGUSTUS	intron	7965371	7966957	1.0	+	.	ID=g307.t1.intron17;Parent=g307.t1
HiC_scaffold_1	AUGUSTUS	intron	7965371	7966957	1.0	+	.	ID=g307.t2.intron17;Parent=g307.t2
HiC_scaffold_1	AUGUSTUS	intron	7965371	7966957	1.0	+	.	ID=g307.t3.intron17;Parent=g307.t3
HiC_scaffold_1	AUGUSTUS	exon	7966958	7967200	.	+	.	ID=g307.t1.exon18;Parent=g307.t1
HiC_scaffold_1	AUGUSTUS	exon	7966958	7967200	.	+	.	ID=g307.t2.exon18;Parent=g307.t2
HiC_scaffold_1	AUGUSTUS	exon	7966958	7967200	.	+	.	ID=g307.t3.exon18;Parent=g307.t3
HiC_scaffold_1	AUGUSTUS	CDS	7966958	7967200	1.0	+	0	ID=g307.t1.CDS18;Parent=g307.t1
HiC_scaffold_1	AUGUSTUS	CDS	7966958	7967200	1.0	+	0	ID=g307.t2.CDS18;Parent=g307.t2
HiC_scaffold_1	AUGUSTUS	CDS	7966958	7967200	1.0	+	0	ID=g307.t3.CDS18;Parent=g307.t3
HiC_scaffold_1	AUGUSTUS	intron	7967201	7968984	1.0	+	.	ID=g307.t1.intron18;Parent=g307.t1
HiC_scaffold_1	AUGUSTUS	intron	7967201	7968984	1.0	+	.	ID=g307.t2.intron18;Parent=g307.t2
HiC_scaffold_1	AUGUSTUS	intron	7967201	7968984	1.0	+	.	ID=g307.t3.intron18;Parent=g307.t3
HiC_scaffold_1	AUGUSTUS	exon	7968985	7969098	.	+	.	ID=g307.t1.exon19;Parent=g307.t1
HiC_scaffold_1	AUGUSTUS	exon	7968985	7969098	.	+	.	ID=g307.t2.exon19;Parent=g307.t2
HiC_scaffold_1	AUGUSTUS	exon	7968985	7969098	.	+	.	ID=g307.t3.exon19;Parent=g307.t3
HiC_scaffold_1	AUGUSTUS	CDS	7968985	7969098	1.0	+	0	ID=g307.t1.CDS19;Parent=g307.t1
HiC_scaffold_1	AUGUSTUS	CDS	7968985	7969098	1.0	+	0	ID=g307.t2.CDS19;Parent=g307.t2
HiC_scaffold_1	AUGUSTUS	CDS	7968985	7969098	1.0	+	0	ID=g307.t3.CDS19;Parent=g307.t3
HiC_scaffold_1	AUGUSTUS	intron	7969099	7969797	1.0	+	.	ID=g307.t1.intron19;Parent=g307.t1
HiC_scaffold_1	AUGUSTUS	intron	7969099	7969797	1.0	+	.	ID=g307.t2.intron19;Parent=g307.t2
HiC_scaffold_1	AUGUSTUS	intron	7969099	7969797	1.0	+	.	ID=g307.t3.intron19;Parent=g307.t3
HiC_scaffold_1	AUGUSTUS	exon	7969798	7969905	.	+	.	ID=g307.t1.exon20;Parent=g307.t1
HiC_scaffold_1	AUGUSTUS	exon	7969798	7969905	.	+	.	ID=g307.t2.exon20;Parent=g307.t2
HiC_scaffold_1	AUGUSTUS	exon	7969798	7969905	.	+	.	ID=g307.t3.exon20;Parent=g307.t3
HiC_scaffold_1	AUGUSTUS	CDS	7969798	7969905	1.0	+	0	ID=g307.t1.CDS20;Parent=g307.t1
HiC_scaffold_1	AUGUSTUS	CDS	7969798	7969905	1.0	+	0	ID=g307.t2.CDS20;Parent=g307.t2
HiC_scaffold_1	AUGUSTUS	CDS	7969798	7969905	1.0	+	0	ID=g307.t3.CDS20;Parent=g307.t3
HiC_scaffold_1	AUGUSTUS	intron	7969906	7970884	1.0	+	.	ID=g307.t1.intron20;Parent=g307.t1
HiC_scaffold_1	AUGUSTUS	intron	7969906	7970884	1.0	+	.	ID=g307.t2.intron20;Parent=g307.t2
HiC_scaffold_1	AUGUSTUS	intron	7969906	7970884	1.0	+	.	ID=g307.t3.intron20;Parent=g307.t3
HiC_scaffold_1	AUGUSTUS	exon	7970885	7970971	.	+	.	ID=g307.t1.exon21;Parent=g307.t1
HiC_scaffold_1	AUGUSTUS	exon	7970885	7970971	.	+	.	ID=g307.t2.exon21;Parent=g307.t2
HiC_scaffold_1	AUGUSTUS	exon	7970885	7970971	.	+	.	ID=g307.t3.exon21;Parent=g307.t3
HiC_scaffold_1	AUGUSTUS	CDS	7970885	7970971	1.0	+	0	ID=g307.t1.CDS21;Parent=g307.t1
HiC_scaffold_1	AUGUSTUS	CDS	7970885	7970971	1.0	+	0	ID=g307.t2.CDS21;Parent=g307.t2
HiC_scaffold_1	AUGUSTUS	CDS	7970885	7970971	1.0	+	0	ID=g307.t3.CDS21;Parent=g307.t3
HiC_scaffold_1	AUGUSTUS	intron	7970972	7971777	1.0	+	.	ID=g307.t1.intron21;Parent=g307.t1
HiC_scaffold_1	AUGUSTUS	intron	7970972	7971777	1.0	+	.	ID=g307.t2.intron21;Parent=g307.t2
HiC_scaffold_1	AUGUSTUS	intron	7970972	7971777	1.0	+	.	ID=g307.t3.intron21;Parent=g307.t3
HiC_scaffold_1	AUGUSTUS	exon	7971778	7971824	.	+	.	ID=g307.t1.exon22;Parent=g307.t1
HiC_scaffold_1	AUGUSTUS	exon	7971778	7971824	.	+	.	ID=g307.t2.exon22;Parent=g307.t2
HiC_scaffold_1	AUGUSTUS	exon	7971778	7971824	.	+	.	ID=g307.t3.exon22;Parent=g307.t3
HiC_scaffold_1	AUGUSTUS	CDS	7971778	7971824	1.0	+	0	ID=g307.t1.CDS22;Parent=g307.t1
HiC_scaffold_1	AUGUSTUS	CDS	7971778	7971824	1.0	+	0	ID=g307.t2.CDS22;Parent=g307.t2
HiC_scaffold_1	AUGUSTUS	CDS	7971778	7971824	1.0	+	0	ID=g307.t3.CDS22;Parent=g307.t3
HiC_scaffold_1	AUGUSTUS	intron	7971825	7973632	1.0	+	.	ID=g307.t1.intron22;Parent=g307.t1
HiC_scaffold_1	AUGUSTUS	intron	7971825	7973632	1.0	+	.	ID=g307.t2.intron22;Parent=g307.t2
HiC_scaffold_1	AUGUSTUS	intron	7971825	7973632	1.0	+	.	ID=g307.t3.intron22;Parent=g307.t3
HiC_scaffold_1	AUGUSTUS	exon	7973633	7973799	.	+	.	ID=g307.t1.exon23;Parent=g307.t1
HiC_scaffold_1	AUGUSTUS	exon	7973633	7973799	.	+	.	ID=g307.t2.exon23;Parent=g307.t2
HiC_scaffold_1	AUGUSTUS	exon	7973633	7973799	.	+	.	ID=g307.t3.exon23;Parent=g307.t3
HiC_scaffold_1	AUGUSTUS	CDS	7973633	7973799	1.0	+	1	ID=g307.t1.CDS23;Parent=g307.t1
HiC_scaffold_1	AUGUSTUS	CDS	7973633	7973799	1.0	+	1	ID=g307.t2.CDS23;Parent=g307.t2
HiC_scaffold_1	AUGUSTUS	CDS	7973633	7973799	1.0	+	1	ID=g307.t3.CDS23;Parent=g307.t3
HiC_scaffold_1	AUGUSTUS	intron	7973800	7976371	1.0	+	.	ID=g307.t1.intron23;Parent=g307.t1
HiC_scaffold_1	AUGUSTUS	intron	7973800	7976371	1.0	+	.	ID=g307.t2.intron23;Parent=g307.t2
HiC_scaffold_1	AUGUSTUS	intron	7973800	7976371	1.0	+	.	ID=g307.t3.intron23;Parent=g307.t3
HiC_scaffold_1	AUGUSTUS	exon	7976372	7976535	.	+	.	ID=g307.t1.exon24;Parent=g307.t1
HiC_scaffold_1	AUGUSTUS	exon	7976372	7976535	.	+	.	ID=g307.t2.exon24;Parent=g307.t2
HiC_scaffold_1	AUGUSTUS	exon	7976372	7976535	.	+	.	ID=g307.t3.exon24;Parent=g307.t3
HiC_scaffold_1	AUGUSTUS	CDS	7976372	7976535	1.0	+	2	ID=g307.t1.CDS24;Parent=g307.t1
HiC_scaffold_1	AUGUSTUS	CDS	7976372	7976535	1.0	+	2	ID=g307.t2.CDS24;Parent=g307.t2
HiC_scaffold_1	AUGUSTUS	CDS	7976372	7976535	1.0	+	2	ID=g307.t3.CDS24;Parent=g307.t3
HiC_scaffold_1	AUGUSTUS	intron	7976536	7978722	1.0	+	.	ID=g307.t1.intron24;Parent=g307.t1
HiC_scaffold_1	AUGUSTUS	intron	7976536	7978722	1.0	+	.	ID=g307.t2.intron24;Parent=g307.t2
HiC_scaffold_1	AUGUSTUS	intron	7976536	7978722	1.0	+	.	ID=g307.t3.intron24;Parent=g307.t3
HiC_scaffold_1	AUGUSTUS	exon	7978723	7978950	.	+	.	ID=g307.t1.exon25;Parent=g307.t1
HiC_scaffold_1	AUGUSTUS	exon	7978723	7978950	.	+	.	ID=g307.t2.exon25;Parent=g307.t2
HiC_scaffold_1	AUGUSTUS	exon	7978723	7978950	.	+	.	ID=g307.t3.exon25;Parent=g307.t3
HiC_scaffold_1	AUGUSTUS	CDS	7978723	7978950	1.0	+	0	ID=g307.t1.CDS25;Parent=g307.t1
HiC_scaffold_1	AUGUSTUS	CDS	7978723	7978950	1.0	+	0	ID=g307.t2.CDS25;Parent=g307.t2
HiC_scaffold_1	AUGUSTUS	CDS	7978723	7978950	1.0	+	0	ID=g307.t3.CDS25;Parent=g307.t3
HiC_scaffold_1	AUGUSTUS	intron	7978951	7979202	1.0	+	.	ID=g307.t1.intron25;Parent=g307.t1
HiC_scaffold_1	AUGUSTUS	intron	7978951	7979202	1.0	+	.	ID=g307.t2.intron25;Parent=g307.t2
HiC_scaffold_1	AUGUSTUS	intron	7978951	7979558	1.0	+	.	ID=g307.t3.intron25;Parent=g307.t3
HiC_scaffold_1	AUGUSTUS	exon	7979203	7979301	.	+	.	ID=g307.t1.exon26;Parent=g307.t1
HiC_scaffold_1	AUGUSTUS	exon	7979203	7979301	.	+	.	ID=g307.t2.exon26;Parent=g307.t2
HiC_scaffold_1	AUGUSTUS	CDS	7979203	7979301	1.0	+	0	ID=g307.t1.CDS26;Parent=g307.t1
HiC_scaffold_1	AUGUSTUS	CDS	7979203	7979301	1.0	+	0	ID=g307.t2.CDS26;Parent=g307.t2
HiC_scaffold_1	AUGUSTUS	intron	7979302	7979558	1.0	+	.	ID=g307.t1.intron26;Parent=g307.t1
HiC_scaffold_1	AUGUSTUS	intron	7979302	7979558	1.0	+	.	ID=g307.t2.intron26;Parent=g307.t2
HiC_scaffold_1	AUGUSTUS	exon	7979559	7979636	.	+	.	ID=g307.t1.exon27;Parent=g307.t1
HiC_scaffold_1	AUGUSTUS	exon	7979559	7979636	.	+	.	ID=g307.t2.exon27;Parent=g307.t2
HiC_scaffold_1	AUGUSTUS	exon	7979559	7979636	.	+	.	ID=g307.t3.exon26;Parent=g307.t3
HiC_scaffold_1	AUGUSTUS	CDS	7979559	7979636	1.0	+	0	ID=g307.t1.CDS27;Parent=g307.t1
HiC_scaffold_1	AUGUSTUS	CDS	7979559	7979636	1.0	+	0	ID=g307.t2.CDS27;Parent=g307.t2
HiC_scaffold_1	AUGUSTUS	CDS	7979559	7979636	1.0	+	0	ID=g307.t3.CDS26;Parent=g307.t3
HiC_scaffold_1	AUGUSTUS	intron	7979637	7980310	1.0	+	.	ID=g307.t1.intron27;Parent=g307.t1
HiC_scaffold_1	AUGUSTUS	intron	7979637	7980310	1.0	+	.	ID=g307.t2.intron27;Parent=g307.t2
HiC_scaffold_1	AUGUSTUS	intron	7979637	7980310	1.0	+	.	ID=g307.t3.intron26;Parent=g307.t3
HiC_scaffold_1	AUGUSTUS	exon	7980311	7980529	.	+	.	ID=g307.t1.exon28;Parent=g307.t1
HiC_scaffold_1	AUGUSTUS	exon	7980311	7980529	.	+	.	ID=g307.t2.exon28;Parent=g307.t2
HiC_scaffold_1	AUGUSTUS	exon	7980311	7980529	.	+	.	ID=g307.t3.exon27;Parent=g307.t3
HiC_scaffold_1	AUGUSTUS	CDS	7980311	7980529	1.0	+	0	ID=g307.t1.CDS28;Parent=g307.t1
HiC_scaffold_1	AUGUSTUS	CDS	7980311	7980529	1.0	+	0	ID=g307.t2.CDS28;Parent=g307.t2
HiC_scaffold_1	AUGUSTUS	CDS	7980311	7980529	1.0	+	0	ID=g307.t3.CDS27;Parent=g307.t3
HiC_scaffold_1	AUGUSTUS	intron	7980530	7984420	1.0	+	.	ID=g307.t1.intron28;Parent=g307.t1
HiC_scaffold_1	AUGUSTUS	intron	7980530	7984420	1.0	+	.	ID=g307.t2.intron28;Parent=g307.t2
HiC_scaffold_1	AUGUSTUS	intron	7980530	7984420	1.0	+	.	ID=g307.t3.intron27;Parent=g307.t3
HiC_scaffold_1	AUGUSTUS	exon	7984421	7984674	.	+	.	ID=g307.t1.exon29;Parent=g307.t1
HiC_scaffold_1	AUGUSTUS	exon	7984421	7984674	.	+	.	ID=g307.t2.exon29;Parent=g307.t2
HiC_scaffold_1	AUGUSTUS	exon	7984421	7984674	.	+	.	ID=g307.t3.exon28;Parent=g307.t3
HiC_scaffold_1	AUGUSTUS	CDS	7984421	7984674	1.0	+	0	ID=g307.t1.CDS29;Parent=g307.t1
HiC_scaffold_1	AUGUSTUS	CDS	7984421	7984674	1.0	+	0	ID=g307.t2.CDS29;Parent=g307.t2
HiC_scaffold_1	AUGUSTUS	CDS	7984421	7984674	1.0	+	0	ID=g307.t3.CDS28;Parent=g307.t3
HiC_scaffold_1	AUGUSTUS	intron	7984675	7998720	1.0	+	.	ID=g307.t1.intron29;Parent=g307.t1
HiC_scaffold_1	AUGUSTUS	intron	7984675	7998720	1.0	+	.	ID=g307.t3.intron28;Parent=g307.t3
HiC_scaffold_1	AUGUSTUS	intron	7984675	7998723	0.84	+	.	ID=g307.t2.intron29;Parent=g307.t2
HiC_scaffold_1	AUGUSTUS	exon	7998721	7998829	.	+	.	ID=g307.t1.exon30;Parent=g307.t1
HiC_scaffold_1	AUGUSTUS	exon	7998721	7998829	.	+	.	ID=g307.t3.exon29;Parent=g307.t3
HiC_scaffold_1	AUGUSTUS	CDS	7998721	7998829	1.0	+	1	ID=g307.t1.CDS30;Parent=g307.t1
HiC_scaffold_1	AUGUSTUS	CDS	7998721	7998829	1.0	+	1	ID=g307.t3.CDS29;Parent=g307.t3
HiC_scaffold_1	AUGUSTUS	exon	7998724	7998829	.	+	.	ID=g307.t2.exon30;Parent=g307.t2
HiC_scaffold_1	AUGUSTUS	CDS	7998724	7998829	0.84	+	1	ID=g307.t2.CDS30;Parent=g307.t2
HiC_scaffold_1	AUGUSTUS	intron	7998830	7999269	1.0	+	.	ID=g307.t1.intron30;Parent=g307.t1
HiC_scaffold_1	AUGUSTUS	intron	7998830	7999269	1.0	+	.	ID=g307.t2.intron30;Parent=g307.t2
HiC_scaffold_1	AUGUSTUS	intron	7998830	7999269	1.0	+	.	ID=g307.t3.intron29;Parent=g307.t3
HiC_scaffold_1	AUGUSTUS	exon	7999270	7999371	.	+	.	ID=g307.t1.exon31;Parent=g307.t1
HiC_scaffold_1	AUGUSTUS	exon	7999270	7999371	.	+	.	ID=g307.t2.exon31;Parent=g307.t2
HiC_scaffold_1	AUGUSTUS	exon	7999270	7999371	.	+	.	ID=g307.t3.exon30;Parent=g307.t3
HiC_scaffold_1	AUGUSTUS	CDS	7999270	7999371	1.0	+	0	ID=g307.t1.CDS31;Parent=g307.t1
HiC_scaffold_1	AUGUSTUS	CDS	7999270	7999371	1.0	+	0	ID=g307.t2.CDS31;Parent=g307.t2
HiC_scaffold_1	AUGUSTUS	CDS	7999270	7999371	1.0	+	0	ID=g307.t3.CDS30;Parent=g307.t3
HiC_scaffold_1	AUGUSTUS	intron	7999372	8000522	1.0	+	.	ID=g307.t1.intron31;Parent=g307.t1
HiC_scaffold_1	AUGUSTUS	intron	7999372	8000522	1.0	+	.	ID=g307.t2.intron31;Parent=g307.t2
HiC_scaffold_1	AUGUSTUS	intron	7999372	8000522	1.0	+	.	ID=g307.t3.intron30;Parent=g307.t3
HiC_scaffold_1	AUGUSTUS	exon	8000523	8000655	.	+	.	ID=g307.t1.exon32;Parent=g307.t1
HiC_scaffold_1	AUGUSTUS	exon	8000523	8000655	.	+	.	ID=g307.t2.exon32;Parent=g307.t2
HiC_scaffold_1	AUGUSTUS	exon	8000523	8000655	.	+	.	ID=g307.t3.exon31;Parent=g307.t3
HiC_scaffold_1	AUGUSTUS	CDS	8000523	8000655	1.0	+	0	ID=g307.t1.CDS32;Parent=g307.t1
HiC_scaffold_1	AUGUSTUS	CDS	8000523	8000655	1.0	+	0	ID=g307.t2.CDS32;Parent=g307.t2
HiC_scaffold_1	AUGUSTUS	CDS	8000523	8000655	1.0	+	0	ID=g307.t3.CDS31;Parent=g307.t3
HiC_scaffold_1	AUGUSTUS	intron	8000656	8000793	1.0	+	.	ID=g307.t1.intron32;Parent=g307.t1
HiC_scaffold_1	AUGUSTUS	intron	8000656	8000793	1.0	+	.	ID=g307.t2.intron32;Parent=g307.t2
HiC_scaffold_1	AUGUSTUS	intron	8000656	8000793	1.0	+	.	ID=g307.t3.intron31;Parent=g307.t3
HiC_scaffold_1	AUGUSTUS	exon	8000794	8000936	.	+	.	ID=g307.t1.exon33;Parent=g307.t1
HiC_scaffold_1	AUGUSTUS	exon	8000794	8000936	.	+	.	ID=g307.t2.exon33;Parent=g307.t2
HiC_scaffold_1	AUGUSTUS	exon	8000794	8000936	.	+	.	ID=g307.t3.exon32;Parent=g307.t3
HiC_scaffold_1	AUGUSTUS	CDS	8000794	8000936	1.0	+	2	ID=g307.t1.CDS33;Parent=g307.t1
HiC_scaffold_1	AUGUSTUS	CDS	8000794	8000936	1.0	+	2	ID=g307.t2.CDS33;Parent=g307.t2
HiC_scaffold_1	AUGUSTUS	CDS	8000794	8000936	1.0	+	2	ID=g307.t3.CDS32;Parent=g307.t3
HiC_scaffold_1	AUGUSTUS	intron	8000937	8002395	1.0	+	.	ID=g307.t1.intron33;Parent=g307.t1
HiC_scaffold_1	AUGUSTUS	intron	8000937	8002395	1.0	+	.	ID=g307.t2.intron33;Parent=g307.t2
HiC_scaffold_1	AUGUSTUS	intron	8000937	8002395	1.0	+	.	ID=g307.t3.intron32;Parent=g307.t3
HiC_scaffold_1	AUGUSTUS	exon	8002396	8002428	.	+	.	ID=g307.t1.exon34;Parent=g307.t1
HiC_scaffold_1	AUGUSTUS	exon	8002396	8002428	.	+	.	ID=g307.t2.exon34;Parent=g307.t2
HiC_scaffold_1	AUGUSTUS	exon	8002396	8002428	.	+	.	ID=g307.t3.exon33;Parent=g307.t3
HiC_scaffold_1	AUGUSTUS	CDS	8002396	8002428	1.0	+	0	ID=g307.t1.CDS34;Parent=g307.t1
HiC_scaffold_1	AUGUSTUS	CDS	8002396	8002428	1.0	+	0	ID=g307.t2.CDS34;Parent=g307.t2
HiC_scaffold_1	AUGUSTUS	CDS	8002396	8002428	1.0	+	0	ID=g307.t3.CDS33;Parent=g307.t3
HiC_scaffold_1	AUGUSTUS	stop_codon	8002426	8002428	.	+	0	ID=g307.t1.stop1;Parent=g307.t1
HiC_scaffold_1	AUGUSTUS	stop_codon	8002426	8002428	.	+	0	ID=g307.t2.stop1;Parent=g307.t2
HiC_scaffold_1	AUGUSTUS	stop_codon	8002426	8002428	.	+	0	ID=g307.t3.stop1;Parent=g307.t3
HiC_scaffold_1	AUGUSTUS	start_codon	8021749	8021751	.	+	0	ID=g308.t1.start1;Parent=g308.t1
HiC_scaffold_1	gmst	start_codon	8021749	8021751	275.550731	+	0	ID=g308.t2.start1;Parent=g308.t2
HiC_scaffold_1	AUGUSTUS	exon	8021749	8021815	.	+	.	ID=g308.t1.exon1;Parent=g308.t1
HiC_scaffold_1	AUGUSTUS	CDS	8021749	8021815	1.0	+	0	ID=g308.t1.CDS1;Parent=g308.t1
HiC_scaffold_1	gmst	CDS	8021749	8021815	275.550731	+	0	ID=g308.t2.CDS1;Parent=g308.t2
HiC_scaffold_1	gmst	exon	8021749	8021815	275.550731	+	0	ID=g308.t2.exon1;Parent=g308.t2
HiC_scaffold_1	AUGUSTUS	gene	8021749	8053442	.	+	.	ID=g308
HiC_scaffold_1	gmst	mRNA	8021749	8053442	.	+	.	ID=g308.t2;Parent=g308;em_target=9668.ENSMPUP00000005653;em_score=1957.4;em_evalue=0.0;em_tcov=.;em_OGs=KOG1215@1|root,KOG1215@2759|Eukaryota,38B6M@33154|Opisthokonta,3B9HR@33208|Metazoa,3CR8C@33213|Bilateria,480A0@7711|Chordata,48XW1@7742|Vertebrata,3J6P5@40674|Mammalia,3EJSK@33554|Carnivora;em_COG_cat=T;em_desc=lipoprotein receptor;em_max_annot_lvl=33208|Metazoa;em_Preferred_name=LDLR;em_GOs=GO:0000323,GO:0001101,GO:0001540,GO:0001666,GO:0002020,GO:0002682,GO:0002683,GO:0002694,GO:0002695,GO:0003008,GO:0003674,GO:0005041,GO:0005488,GO:0005515,GO:0005575,GO:0005622,GO:0005623,GO:0005737,GO:0005764,GO:0005765,GO:0005768,GO:0005769,GO:0005770,GO:0005771,GO:0005773,GO:0005774,GO:0005794,GO:0005886,GO:0005887,GO:0005901,GO:0005905,GO:0006066,GO:0006629,GO:0006807,GO:0006810,GO:0006811,GO:0006820,GO:0006869,GO:0006897,GO:0006898,GO:0006950,GO:0007275,GO:0007399,GO:0007568,GO:0007586,GO:0007610,GO:0007611,GO:0007613,GO:0007616,GO:0008150,GO:0008152,GO:0008202,GO:0008203,GO:0009056,GO:0009057,GO:0009605,GO:0009628,GO:0009719,GO:0009725,GO:0009889,GO:0009891,GO:0009892,GO:0009893,GO:0009894,GO:0009896,GO:0009897,GO:0009986,GO:0009987,GO:0009991,GO:0010008,GO:0010033,GO:0010243,GO:0010468,GO:0010604,GO:0010605,GO:0010628,GO:0010629,GO:0010721,GO:0010866,GO:0010867,GO:0010876,GO:0010896,GO:0010898,GO:0010899,GO:0010984,GO:0010986,GO:0012505,GO:0012506,GO:0014013,GO:0014014,GO:0014070,GO:0015711,GO:0015748,GO:0015850,GO:0015914,GO:0015918,GO:0016020,GO:0016021,GO:0016043,GO:0016125,GO:0016192,GO:0016323,GO:0019216,GO:0019218,GO:0019220,GO:0019222,GO:0019538,GO:0019899,GO:0022008,GO:0022600,GO:0030100,GO:0030135,GO:0030136,GO:0030139,GO:0030154,GO:0030163,GO:0030169,GO:0030228,GO:0030229,GO:0030276,GO:0030299,GO:0030301,GO:0030659,GO:0030662,GO:0030665,GO:0030666,GO:0030669,GO:0031090,GO:0031224,GO:0031226,GO:0031323,GO:0031325,GO:0031326,GO:0031328,GO:0031329,GO:0031331,GO:0031347,GO:0031349,GO:0031410,GO:0031667,GO:0031982,GO:0032050,GO:0032101,GO:0032103,GO:0032268,GO:0032270,GO:0032355,GO:0032365,GO:0032366,GO:0032367,GO:0032501,GO:0032502,GO:0032879,GO:0032991,GO:0033036,GO:0033218,GO:0033762,GO:0033993,GO:0034381,GO:0034382,GO:0034383,GO:0035376,GO:0036019,GO:0036020,GO:0036293,GO:0036477,GO:0038024,GO:0042157,GO:0042159,GO:0042176,GO:0042221,GO:0042277,GO:0042592,GO:0042632,GO:0042802,GO:0043030,GO:0043031,GO:0043170,GO:0043226,GO:0043227,GO:0043229,GO:0043231,GO:0043235,GO:0043434,GO:0043627,GO:0044238,GO:0044241,GO:0044281,GO:0044422,GO:0044424,GO:0044425,GO:0044433,GO:0044437,GO:0044440,GO:0044444,GO:0044446,GO:0044459,GO:0044464,GO:0044853,GO:0044877,GO:0045056,GO:0045121,GO:0045177,GO:0045334,GO:0045595,GO:0045596,GO:0045685,GO:0045686,GO:0045732,GO:0045807,GO:0045834,GO:0046889,GO:0046890,GO:0046907,GO:0048518,GO:0048519,GO:0048522,GO:0048523,GO:0048583,GO:0048584,GO:0048699,GO:0048710,GO:0048712,GO:0048731,GO:0048856,GO:0048869,GO:0048878,GO:0050727,GO:0050729,GO:0050767,GO:0050768,GO:0050789,GO:0050793,GO:0050794,GO:0050865,GO:0050866,GO:0050877,GO:0050890,GO:0050892,GO:0050896,GO:0050994,GO:0050996,GO:0051049,GO:0051050,GO:0051093,GO:0051128,GO:0051129,GO:0051130,GO:0051171,GO:0051172,GO:0051173,GO:0051174,GO:0051179,GO:0051234,GO:0051239,GO:0051240,GO:0051241,GO:0051246,GO:0051247,GO:0051248,GO:0051641,GO:0051649,GO:0051716,GO:0051960,GO:0051961,GO:0055037,GO:0055038,GO:0055088,GO:0055092,GO:0055094,GO:0060255,GO:0060284,GO:0060627,GO:0060696,GO:0061024,GO:0061771,GO:0061888,GO:0061889,GO:0062012,GO:0065007,GO:0065008,GO:0070482,GO:0070508,GO:0070542,GO:0070887,GO:0071229,GO:0071310,GO:0071396,GO:0071398,GO:0071402,GO:0071404,GO:0071702,GO:0071704,GO:0071813,GO:0071814,GO:0071830,GO:0071840,GO:0071944,GO:0080090,GO:0080134,GO:0090118,GO:0090181,GO:0090207,GO:0090208,GO:0097006,GO:0097242,GO:0097443,GO:0097458,GO:0097708,GO:0098552,GO:0098588,GO:0098589,GO:0098590,GO:0098657,GO:0098805,GO:0098852,GO:0098856,GO:0098857,GO:1900221,GO:1900223,GO:1901360,GO:1901564,GO:1901565,GO:1901575,GO:1901615,GO:1901652,GO:1901698,GO:1901700,GO:1901701,GO:1902652,GO:1902903,GO:1902904,GO:1903362,GO:1903364,GO:1903725,GO:1903978,GO:1903979,GO:1904350,GO:1904352,GO:1905165,GO:1905167,GO:1905906,GO:1905907,GO:1990666,GO:2000026;em_KEGG_ko=ko:K12473,ko:K20053;em_KEGG_Pathway=ko04144,ko04913,ko04925,ko04927,ko04934,ko04976,ko04979,ko05145,ko05160,map04144,map04913,map04925,map04927,map04934,map04976,map04979,map05145,map05160;em_BRITE=ko00000,ko00001,ko04131;em_PFAMs=EGF_CA,FXa_inhibition,Ldl_recept_a,Ldl_recept_b,cEGF
HiC_scaffold_1	AUGUSTUS	mRNA	8021749	8053442	1.0	+	.	ID=g308.t1;Parent=g308;em_target=9668.ENSMPUP00000005653;em_score=2000.7;em_evalue=0.0;em_tcov=.;em_OGs=KOG1215@1|root,KOG1215@2759|Eukaryota,38B6M@33154|Opisthokonta,3B9HR@33208|Metazoa,3CR8C@33213|Bilateria,480A0@7711|Chordata,48XW1@7742|Vertebrata,3J6P5@40674|Mammalia,3EJSK@33554|Carnivora;em_COG_cat=T;em_desc=lipoprotein receptor;em_max_annot_lvl=33208|Metazoa;em_Preferred_name=LDLR;em_GOs=GO:0000323,GO:0001101,GO:0001540,GO:0001666,GO:0002020,GO:0002682,GO:0002683,GO:0002694,GO:0002695,GO:0003008,GO:0003674,GO:0005041,GO:0005488,GO:0005515,GO:0005575,GO:0005622,GO:0005623,GO:0005737,GO:0005764,GO:0005765,GO:0005768,GO:0005769,GO:0005770,GO:0005771,GO:0005773,GO:0005774,GO:0005794,GO:0005886,GO:0005887,GO:0005901,GO:0005905,GO:0006066,GO:0006629,GO:0006807,GO:0006810,GO:0006811,GO:0006820,GO:0006869,GO:0006897,GO:0006898,GO:0006950,GO:0007275,GO:0007399,GO:0007568,GO:0007586,GO:0007610,GO:0007611,GO:0007613,GO:0007616,GO:0008150,GO:0008152,GO:0008202,GO:0008203,GO:0009056,GO:0009057,GO:0009605,GO:0009628,GO:0009719,GO:0009725,GO:0009889,GO:0009891,GO:0009892,GO:0009893,GO:0009894,GO:0009896,GO:0009897,GO:0009986,GO:0009987,GO:0009991,GO:0010008,GO:0010033,GO:0010243,GO:0010468,GO:0010604,GO:0010605,GO:0010628,GO:0010629,GO:0010721,GO:0010866,GO:0010867,GO:0010876,GO:0010896,GO:0010898,GO:0010899,GO:0010984,GO:0010986,GO:0012505,GO:0012506,GO:0014013,GO:0014014,GO:0014070,GO:0015711,GO:0015748,GO:0015850,GO:0015914,GO:0015918,GO:0016020,GO:0016021,GO:0016043,GO:0016125,GO:0016192,GO:0016323,GO:0019216,GO:0019218,GO:0019220,GO:0019222,GO:0019538,GO:0019899,GO:0022008,GO:0022600,GO:0030100,GO:0030135,GO:0030136,GO:0030139,GO:0030154,GO:0030163,GO:0030169,GO:0030228,GO:0030229,GO:0030276,GO:0030299,GO:0030301,GO:0030659,GO:0030662,GO:0030665,GO:0030666,GO:0030669,GO:0031090,GO:0031224,GO:0031226,GO:0031323,GO:0031325,GO:0031326,GO:0031328,GO:0031329,GO:0031331,GO:0031347,GO:0031349,GO:0031410,GO:0031667,GO:0031982,GO:0032050,GO:0032101,GO:0032103,GO:0032268,GO:0032270,GO:0032355,GO:0032365,GO:0032366,GO:0032367,GO:0032501,GO:0032502,GO:0032879,GO:0032991,GO:0033036,GO:0033218,GO:0033762,GO:0033993,GO:0034381,GO:0034382,GO:0034383,GO:0035376,GO:0036019,GO:0036020,GO:0036293,GO:0036477,GO:0038024,GO:0042157,GO:0042159,GO:0042176,GO:0042221,GO:0042277,GO:0042592,GO:0042632,GO:0042802,GO:0043030,GO:0043031,GO:0043170,GO:0043226,GO:0043227,GO:0043229,GO:0043231,GO:0043235,GO:0043434,GO:0043627,GO:0044238,GO:0044241,GO:0044281,GO:0044422,GO:0044424,GO:0044425,GO:0044433,GO:0044437,GO:0044440,GO:0044444,GO:0044446,GO:0044459,GO:0044464,GO:0044853,GO:0044877,GO:0045056,GO:0045121,GO:0045177,GO:0045334,GO:0045595,GO:0045596,GO:0045685,GO:0045686,GO:0045732,GO:0045807,GO:0045834,GO:0046889,GO:0046890,GO:0046907,GO:0048518,GO:0048519,GO:0048522,GO:0048523,GO:0048583,GO:0048584,GO:0048699,GO:0048710,GO:0048712,GO:0048731,GO:0048856,GO:0048869,GO:0048878,GO:0050727,GO:0050729,GO:0050767,GO:0050768,GO:0050789,GO:0050793,GO:0050794,GO:0050865,GO:0050866,GO:0050877,GO:0050890,GO:0050892,GO:0050896,GO:0050994,GO:0050996,GO:0051049,GO:0051050,GO:0051093,GO:0051128,GO:0051129,GO:0051130,GO:0051171,GO:0051172,GO:0051173,GO:0051174,GO:0051179,GO:0051234,GO:0051239,GO:0051240,GO:0051241,GO:0051246,GO:0051247,GO:0051248,GO:0051641,GO:0051649,GO:0051716,GO:0051960,GO:0051961,GO:0055037,GO:0055038,GO:0055088,GO:0055092,GO:0055094,GO:0060255,GO:0060284,GO:0060627,GO:0060696,GO:0061024,GO:0061771,GO:0061888,GO:0061889,GO:0062012,GO:0065007,GO:0065008,GO:0070482,GO:0070508,GO:0070542,GO:0070887,GO:0071229,GO:0071310,GO:0071396,GO:0071398,GO:0071402,GO:0071404,GO:0071702,GO:0071704,GO:0071813,GO:0071814,GO:0071830,GO:0071840,GO:0071944,GO:0080090,GO:0080134,GO:0090118,GO:0090181,GO:0090207,GO:0090208,GO:0097006,GO:0097242,GO:0097443,GO:0097458,GO:0097708,GO:0098552,GO:0098588,GO:0098589,GO:0098590,GO:0098657,GO:0098805,GO:0098852,GO:0098856,GO:0098857,GO:1900221,GO:1900223,GO:1901360,GO:1901564,GO:1901565,GO:1901575,GO:1901615,GO:1901652,GO:1901698,GO:1901700,GO:1901701,GO:1902652,GO:1902903,GO:1902904,GO:1903362,GO:1903364,GO:1903725,GO:1903978,GO:1903979,GO:1904350,GO:1904352,GO:1905165,GO:1905167,GO:1905906,GO:1905907,GO:1990666,GO:2000026;em_KEGG_ko=ko:K12473,ko:K20053;em_KEGG_Pathway=ko04144,ko04913,ko04925,ko04927,ko04934,ko04976,ko04979,ko05145,ko05160,map04144,map04913,map04925,map04927,map04934,map04976,map04979,map05145,map05160;em_BRITE=ko00000,ko00001,ko04131;em_PFAMs=EGF_CA,FXa_inhibition,Ldl_recept_a,Ldl_recept_b,cEGF
HiC_scaffold_1	AUGUSTUS	intron	8021816	8032307	1.0	+	.	ID=g308.t1.intron1;Parent=g308.t1
HiC_scaffold_1	gmst	intron	8021816	8032307	275.550731	+	0	ID=g308.t2.intron1;Parent=g308.t2
HiC_scaffold_1	AUGUSTUS	exon	8032308	8032430	.	+	.	ID=g308.t1.exon2;Parent=g308.t1
HiC_scaffold_1	AUGUSTUS	CDS	8032308	8032430	1.0	+	2	ID=g308.t1.CDS2;Parent=g308.t1
HiC_scaffold_1	gmst	CDS	8032308	8032430	275.550731	+	2	ID=g308.t2.CDS2;Parent=g308.t2
HiC_scaffold_1	gmst	exon	8032308	8032430	275.550731	+	2	ID=g308.t2.exon2;Parent=g308.t2
HiC_scaffold_1	AUGUSTUS	intron	8032431	8032717	1.0	+	.	ID=g308.t1.intron2;Parent=g308.t1
HiC_scaffold_1	gmst	intron	8032431	8032717	275.550731	+	0	ID=g308.t2.intron2;Parent=g308.t2
HiC_scaffold_1	AUGUSTUS	exon	8032718	8032840	.	+	.	ID=g308.t1.exon3;Parent=g308.t1
HiC_scaffold_1	AUGUSTUS	CDS	8032718	8032840	1.0	+	2	ID=g308.t1.CDS3;Parent=g308.t1
HiC_scaffold_1	gmst	CDS	8032718	8032840	275.550731	+	2	ID=g308.t2.CDS3;Parent=g308.t2
HiC_scaffold_1	gmst	exon	8032718	8032840	275.550731	+	2	ID=g308.t2.exon3;Parent=g308.t2
HiC_scaffold_1	AUGUSTUS	intron	8032841	8034943	1.0	+	.	ID=g308.t1.intron3;Parent=g308.t1
HiC_scaffold_1	gmst	intron	8032841	8034943	275.550731	+	0	ID=g308.t2.intron3;Parent=g308.t2
HiC_scaffold_1	AUGUSTUS	exon	8034944	8035330	.	+	.	ID=g308.t1.exon4;Parent=g308.t1
HiC_scaffold_1	AUGUSTUS	CDS	8034944	8035330	1.0	+	2	ID=g308.t1.CDS4;Parent=g308.t1
HiC_scaffold_1	gmst	CDS	8034944	8035330	275.550731	+	2	ID=g308.t2.CDS4;Parent=g308.t2
HiC_scaffold_1	gmst	exon	8034944	8035330	275.550731	+	2	ID=g308.t2.exon4;Parent=g308.t2
HiC_scaffold_1	AUGUSTUS	intron	8035331	8037554	1.0	+	.	ID=g308.t1.intron4;Parent=g308.t1
HiC_scaffold_1	gmst	intron	8035331	8037554	275.550731	+	0	ID=g308.t2.intron4;Parent=g308.t2
HiC_scaffold_1	AUGUSTUS	exon	8037555	8037677	.	+	.	ID=g308.t1.exon5;Parent=g308.t1
HiC_scaffold_1	AUGUSTUS	CDS	8037555	8037677	1.0	+	2	ID=g308.t1.CDS5;Parent=g308.t1
HiC_scaffold_1	gmst	CDS	8037555	8037677	275.550731	+	2	ID=g308.t2.CDS5;Parent=g308.t2
HiC_scaffold_1	gmst	exon	8037555	8037677	275.550731	+	2	ID=g308.t2.exon5;Parent=g308.t2
HiC_scaffold_1	AUGUSTUS	intron	8037678	8039172	1.0	+	.	ID=g308.t1.intron5;Parent=g308.t1
HiC_scaffold_1	gmst	intron	8037678	8039172	275.550731	+	0	ID=g308.t2.intron5;Parent=g308.t2
HiC_scaffold_1	AUGUSTUS	exon	8039173	8039295	.	+	.	ID=g308.t1.exon6;Parent=g308.t1
HiC_scaffold_1	AUGUSTUS	CDS	8039173	8039295	1.0	+	2	ID=g308.t1.CDS6;Parent=g308.t1
HiC_scaffold_1	gmst	CDS	8039173	8039295	275.550731	+	2	ID=g308.t2.CDS6;Parent=g308.t2
HiC_scaffold_1	gmst	exon	8039173	8039295	275.550731	+	2	ID=g308.t2.exon6;Parent=g308.t2
HiC_scaffold_1	AUGUSTUS	intron	8039296	8040783	1.0	+	.	ID=g308.t1.intron6;Parent=g308.t1
HiC_scaffold_1	gmst	intron	8039296	8040783	275.550731	+	0	ID=g308.t2.intron6;Parent=g308.t2
HiC_scaffold_1	AUGUSTUS	exon	8040784	8040903	.	+	.	ID=g308.t1.exon7;Parent=g308.t1
HiC_scaffold_1	AUGUSTUS	CDS	8040784	8040903	1.0	+	2	ID=g308.t1.CDS7;Parent=g308.t1
HiC_scaffold_1	gmst	CDS	8040784	8040903	275.550731	+	2	ID=g308.t2.CDS7;Parent=g308.t2
HiC_scaffold_1	gmst	exon	8040784	8040903	275.550731	+	2	ID=g308.t2.exon7;Parent=g308.t2
HiC_scaffold_1	AUGUSTUS	intron	8040904	8041401	1.0	+	.	ID=g308.t1.intron7;Parent=g308.t1
HiC_scaffold_1	gmst	intron	8040904	8041401	275.550731	+	0	ID=g308.t2.intron7;Parent=g308.t2
HiC_scaffold_1	AUGUSTUS	exon	8041402	8041527	.	+	.	ID=g308.t1.exon8;Parent=g308.t1
HiC_scaffold_1	AUGUSTUS	CDS	8041402	8041527	1.0	+	2	ID=g308.t1.CDS8;Parent=g308.t1
HiC_scaffold_1	gmst	CDS	8041402	8041527	275.550731	+	2	ID=g308.t2.CDS8;Parent=g308.t2
HiC_scaffold_1	gmst	exon	8041402	8041527	275.550731	+	2	ID=g308.t2.exon8;Parent=g308.t2
HiC_scaffold_1	AUGUSTUS	intron	8041528	8043312	1.0	+	.	ID=g308.t1.intron8;Parent=g308.t1
HiC_scaffold_1	gmst	intron	8041528	8043312	275.550731	+	0	ID=g308.t2.intron8;Parent=g308.t2
HiC_scaffold_1	AUGUSTUS	exon	8043313	8043484	.	+	.	ID=g308.t1.exon9;Parent=g308.t1
HiC_scaffold_1	AUGUSTUS	CDS	8043313	8043484	1.0	+	2	ID=g308.t1.CDS9;Parent=g308.t1
HiC_scaffold_1	gmst	CDS	8043313	8043484	275.550731	+	2	ID=g308.t2.CDS9;Parent=g308.t2
HiC_scaffold_1	gmst	exon	8043313	8043484	275.550731	+	2	ID=g308.t2.exon9;Parent=g308.t2
HiC_scaffold_1	AUGUSTUS	intron	8043485	8043564	1.0	+	.	ID=g308.t1.intron9;Parent=g308.t1
HiC_scaffold_1	gmst	intron	8043485	8043564	275.550731	+	0	ID=g308.t2.intron9;Parent=g308.t2
HiC_scaffold_1	AUGUSTUS	exon	8043565	8043792	.	+	.	ID=g308.t1.exon10;Parent=g308.t1
HiC_scaffold_1	AUGUSTUS	CDS	8043565	8043792	1.0	+	1	ID=g308.t1.CDS10;Parent=g308.t1
HiC_scaffold_1	gmst	CDS	8043565	8043792	275.550731	+	1	ID=g308.t2.CDS10;Parent=g308.t2
HiC_scaffold_1	gmst	exon	8043565	8043792	275.550731	+	1	ID=g308.t2.exon10;Parent=g308.t2
HiC_scaffold_1	AUGUSTUS	intron	8043793	8046547	1.0	+	.	ID=g308.t1.intron10;Parent=g308.t1
HiC_scaffold_1	gmst	intron	8043793	8046547	275.550731	+	0	ID=g308.t2.intron10;Parent=g308.t2
HiC_scaffold_1	AUGUSTUS	exon	8046548	8046666	.	+	.	ID=g308.t1.exon11;Parent=g308.t1
HiC_scaffold_1	AUGUSTUS	CDS	8046548	8046666	1.0	+	1	ID=g308.t1.CDS11;Parent=g308.t1
HiC_scaffold_1	gmst	CDS	8046548	8046666	275.550731	+	1	ID=g308.t2.CDS11;Parent=g308.t2
HiC_scaffold_1	gmst	exon	8046548	8046666	275.550731	+	1	ID=g308.t2.exon11;Parent=g308.t2
HiC_scaffold_1	AUGUSTUS	intron	8046667	8046920	1.0	+	.	ID=g308.t1.intron11;Parent=g308.t1
HiC_scaffold_1	gmst	intron	8046667	8046920	275.550731	+	0	ID=g308.t2.intron11;Parent=g308.t2
HiC_scaffold_1	AUGUSTUS	exon	8046921	8047060	.	+	.	ID=g308.t1.exon12;Parent=g308.t1
HiC_scaffold_1	AUGUSTUS	CDS	8046921	8047060	1.0	+	2	ID=g308.t1.CDS12;Parent=g308.t1
HiC_scaffold_1	gmst	CDS	8046921	8047150	275.550731	+	2	ID=g308.t2.CDS12;Parent=g308.t2
HiC_scaffold_1	gmst	exon	8046921	8047150	275.550731	+	2	ID=g308.t2.exon12;Parent=g308.t2
HiC_scaffold_1	AUGUSTUS	intron	8047061	8048159	1.0	+	.	ID=g308.t1.intron12;Parent=g308.t1
HiC_scaffold_1	gmst	intron	8047151	8048159	275.550731	+	0	ID=g308.t2.intron12;Parent=g308.t2
HiC_scaffold_1	AUGUSTUS	exon	8048160	8048301	.	+	.	ID=g308.t1.exon13;Parent=g308.t1
HiC_scaffold_1	AUGUSTUS	CDS	8048160	8048301	1.0	+	0	ID=g308.t1.CDS13;Parent=g308.t1
HiC_scaffold_1	gmst	CDS	8048160	8048301	275.550731	+	0	ID=g308.t2.CDS13;Parent=g308.t2
HiC_scaffold_1	gmst	exon	8048160	8048301	275.550731	+	0	ID=g308.t2.exon13;Parent=g308.t2
HiC_scaffold_1	AUGUSTUS	intron	8048302	8048411	1.0	+	.	ID=g308.t1.intron13;Parent=g308.t1
HiC_scaffold_1	gmst	intron	8048302	8048411	275.550731	+	0	ID=g308.t2.intron13;Parent=g308.t2
HiC_scaffold_1	AUGUSTUS	exon	8048412	8048564	.	+	.	ID=g308.t1.exon14;Parent=g308.t1
HiC_scaffold_1	AUGUSTUS	CDS	8048412	8048564	1.0	+	2	ID=g308.t1.CDS14;Parent=g308.t1
HiC_scaffold_1	gmst	CDS	8048412	8048564	275.550731	+	2	ID=g308.t2.CDS14;Parent=g308.t2
HiC_scaffold_1	gmst	exon	8048412	8048564	275.550731	+	2	ID=g308.t2.exon14;Parent=g308.t2
HiC_scaffold_1	AUGUSTUS	intron	8048565	8049246	1.0	+	.	ID=g308.t1.intron14;Parent=g308.t1
HiC_scaffold_1	gmst	intron	8048565	8049246	275.550731	+	0	ID=g308.t2.intron14;Parent=g308.t2
HiC_scaffold_1	AUGUSTUS	exon	8049247	8049402	.	+	.	ID=g308.t1.exon15;Parent=g308.t1
HiC_scaffold_1	AUGUSTUS	CDS	8049247	8049402	1.0	+	2	ID=g308.t1.CDS15;Parent=g308.t1
HiC_scaffold_1	gmst	CDS	8049247	8049402	275.550731	+	2	ID=g308.t2.CDS15;Parent=g308.t2
HiC_scaffold_1	gmst	exon	8049247	8049402	275.550731	+	2	ID=g308.t2.exon15;Parent=g308.t2
HiC_scaffold_1	AUGUSTUS	intron	8049403	8051482	1.0	+	.	ID=g308.t1.intron15;Parent=g308.t1
HiC_scaffold_1	gmst	intron	8049403	8051482	275.550731	+	0	ID=g308.t2.intron15;Parent=g308.t2
HiC_scaffold_1	AUGUSTUS	exon	8051483	8051560	.	+	.	ID=g308.t1.exon16;Parent=g308.t1
HiC_scaffold_1	AUGUSTUS	CDS	8051483	8051560	1.0	+	2	ID=g308.t1.CDS16;Parent=g308.t1
HiC_scaffold_1	gmst	CDS	8051483	8051560	275.550731	+	2	ID=g308.t2.CDS16;Parent=g308.t2
HiC_scaffold_1	gmst	exon	8051483	8051560	275.550731	+	2	ID=g308.t2.exon16;Parent=g308.t2
HiC_scaffold_1	AUGUSTUS	intron	8051561	8052729	1.0	+	.	ID=g308.t1.intron16;Parent=g308.t1
HiC_scaffold_1	gmst	intron	8051561	8052729	275.550731	+	0	ID=g308.t2.intron16;Parent=g308.t2
HiC_scaffold_1	AUGUSTUS	exon	8052730	8052887	.	+	.	ID=g308.t1.exon17;Parent=g308.t1
HiC_scaffold_1	AUGUSTUS	CDS	8052730	8052887	1.0	+	2	ID=g308.t1.CDS17;Parent=g308.t1
HiC_scaffold_1	gmst	CDS	8052730	8052887	275.550731	+	2	ID=g308.t2.CDS17;Parent=g308.t2
HiC_scaffold_1	gmst	exon	8052730	8052887	275.550731	+	2	ID=g308.t2.exon17;Parent=g308.t2
HiC_scaffold_1	AUGUSTUS	intron	8052888	8053406	1.0	+	.	ID=g308.t1.intron17;Parent=g308.t1
HiC_scaffold_1	gmst	intron	8052888	8053406	275.550731	+	0	ID=g308.t2.intron17;Parent=g308.t2
HiC_scaffold_1	AUGUSTUS	exon	8053407	8053442	.	+	.	ID=g308.t1.exon18;Parent=g308.t1
HiC_scaffold_1	AUGUSTUS	CDS	8053407	8053442	1.0	+	0	ID=g308.t1.CDS18;Parent=g308.t1
HiC_scaffold_1	gmst	CDS	8053407	8053442	275.550731	+	0	ID=g308.t2.CDS18;Parent=g308.t2
HiC_scaffold_1	gmst	exon	8053407	8053442	275.550731	+	0	ID=g308.t2.exon18;Parent=g308.t2
HiC_scaffold_1	AUGUSTUS	stop_codon	8053440	8053442	.	+	0	ID=g308.t1.stop1;Parent=g308.t1
HiC_scaffold_1	gmst	stop_codon	8053440	8053442	275.550731	+	0	ID=g308.t2.stop1;Parent=g308.t2
HiC_scaffold_1	GeneMark.hmm3	stop_codon	8062526	8062528	.	-	0	ID=g309.t1.stop1;Parent=g309.t1
HiC_scaffold_1	AUGUSTUS	stop_codon	8062526	8062528	.	-	0	ID=g309.t2.stop1;Parent=g309.t2
HiC_scaffold_1	GeneMark.hmm3	CDS	8062526	8062632	.	-	2	ID=g309.t1.CDS1;Parent=g309.t1
HiC_scaffold_1	GeneMark.hmm3	exon	8062526	8062632	.	-	2	ID=g309.t1.exon1;Parent=g309.t1
HiC_scaffold_1	AUGUSTUS	exon	8062526	8062632	.	-	.	ID=g309.t2.exon1;Parent=g309.t2
HiC_scaffold_1	AUGUSTUS	CDS	8062526	8062632	1.0	-	2	ID=g309.t2.CDS1;Parent=g309.t2
HiC_scaffold_1	GeneMark.hmm3	mRNA	8062526	8063674	.	-	.	ID=g309.t1;Parent=g309;em_target=9668.ENSMPUP00000005647;em_score=155.5;em_evalue=3.9e-49;em_tcov=.;em_OGs=2BVEW@1|root,2S26V@2759|Eukaryota,39WYH@33154|Opisthokonta,3BN49@33208|Metazoa,3D1VA@33213|Bilateria,48CFT@7711|Chordata,48WSD@7742|Vertebrata,3J2UD@40674|Mammalia,3EEF6@33554|Carnivora;em_COG_cat=S;em_desc=SPC24, NDC80 kinetochore complex component;em_max_annot_lvl=33208|Metazoa;em_Preferred_name=SPC24;em_KEGG_ko=ko:K11549;em_BRITE=ko00000,ko03036;em_PFAMs=Spc24;em_GOs=GO:0000775,GO:0000776,GO:0005575,GO:0005622,GO:0005623,GO:0005634,GO:0005694,GO:0005730,GO:0005737,GO:0005829,GO:0031262,GO:0031974,GO:0031981,GO:0032991,GO:0043226,GO:0043227,GO:0043228,GO:0043229,GO:0043231,GO:0043232,GO:0043233,GO:0044422,GO:0044424,GO:0044427,GO:0044428,GO:0044444,GO:0044446,GO:0044464,GO:0070013,GO:0098687
HiC_scaffold_1	GeneMark.hmm3	gene	8062526	8068104	.	-	.	ID=g309
HiC_scaffold_1	AUGUSTUS	mRNA	8062526	8068104	.	-	.	ID=g309.t2;Parent=g309;em_target=9668.ENSMPUP00000005647;em_score=359.5;em_evalue=2.1e-110;em_tcov=.;em_OGs=2BVEW@1|root,2S26V@2759|Eukaryota,39WYH@33154|Opisthokonta,3BN49@33208|Metazoa,3D1VA@33213|Bilateria,48CFT@7711|Chordata,48WSD@7742|Vertebrata,3J2UD@40674|Mammalia,3EEF6@33554|Carnivora;em_COG_cat=S;em_desc=SPC24, NDC80 kinetochore complex component;em_max_annot_lvl=33208|Metazoa;em_Preferred_name=SPC24;em_KEGG_ko=ko:K11549;em_BRITE=ko00000,ko03036;em_PFAMs=Spc24;em_GOs=GO:0000775,GO:0000776,GO:0005575,GO:0005622,GO:0005623,GO:0005634,GO:0005694,GO:0005730,GO:0005737,GO:0005829,GO:0031262,GO:0031974,GO:0031981,GO:0032991,GO:0043226,GO:0043227,GO:0043228,GO:0043229,GO:0043231,GO:0043232,GO:0043233,GO:0044422,GO:0044424,GO:0044427,GO:0044428,GO:0044444,GO:0044446,GO:0044464,GO:0070013,GO:0098687
HiC_scaffold_1	GeneMark.hmm3	intron	8062633	8063413	.	-	1	ID=g309.t1.intron1;Parent=g309.t1
HiC_scaffold_1	AUGUSTUS	intron	8062633	8063413	1.0	-	.	ID=g309.t2.intron1;Parent=g309.t2
HiC_scaffold_1	GeneMark.hmm3	CDS	8063414	8063490	.	-	1	ID=g309.t1.CDS2;Parent=g309.t1
HiC_scaffold_1	GeneMark.hmm3	exon	8063414	8063490	.	-	1	ID=g309.t1.exon2;Parent=g309.t1
HiC_scaffold_1	AUGUSTUS	exon	8063414	8063490	.	-	.	ID=g309.t2.exon2;Parent=g309.t2
HiC_scaffold_1	AUGUSTUS	CDS	8063414	8063490	1.0	-	1	ID=g309.t2.CDS2;Parent=g309.t2
HiC_scaffold_1	GeneMark.hmm3	intron	8063491	8063637	.	-	2	ID=g309.t1.intron2;Parent=g309.t1
HiC_scaffold_1	AUGUSTUS	intron	8063491	8063637	1.0	-	.	ID=g309.t2.intron2;Parent=g309.t2
HiC_scaffold_1	GeneMark.hmm3	CDS	8063638	8063674	.	-	2	ID=g309.t1.CDS3;Parent=g309.t1
HiC_scaffold_1	GeneMark.hmm3	exon	8063638	8063674	.	-	2	ID=g309.t1.exon3;Parent=g309.t1
HiC_scaffold_1	AUGUSTUS	exon	8063638	8063738	.	-	.	ID=g309.t2.exon3;Parent=g309.t2
HiC_scaffold_1	AUGUSTUS	CDS	8063638	8063738	1.0	-	0	ID=g309.t2.CDS3;Parent=g309.t2
HiC_scaffold_1	AUGUSTUS	intron	8063739	8063796	0.93	-	.	ID=g309.t2.intron3;Parent=g309.t2
HiC_scaffold_1	GeneMark.hmm3	stop_codon	8063792	8063794	.	-	0	ID=g309.t3.stop1;Parent=g309.t3
HiC_scaffold_1	GeneMark.hmm3	CDS	8063792	8063922	.	-	2	ID=g309.t3.CDS1;Parent=g309.t3
HiC_scaffold_1	GeneMark.hmm3	exon	8063792	8063922	.	-	2	ID=g309.t3.exon1;Parent=g309.t3
HiC_scaffold_1	GeneMark.hmm3	mRNA	8063792	8068104	.	-	.	ID=g309.t3;Parent=g309;em_target=9668.ENSMPUP00000005647;em_score=159.8;em_evalue=1.4e-49;em_tcov=.;em_OGs=2BVEW@1|root,2S26V@2759|Eukaryota,39WYH@33154|Opisthokonta,3BN49@33208|Metazoa,3D1VA@33213|Bilateria,48CFT@7711|Chordata,48WSD@7742|Vertebrata,3J2UD@40674|Mammalia,3EEF6@33554|Carnivora;em_COG_cat=S;em_desc=SPC24, NDC80 kinetochore complex component;em_max_annot_lvl=33208|Metazoa;em_Preferred_name=SPC24;em_KEGG_ko=ko:K11549;em_BRITE=ko00000,ko03036;em_PFAMs=Spc24;em_GOs=GO:0000775,GO:0000776,GO:0005575,GO:0005622,GO:0005623,GO:0005634,GO:0005694,GO:0005730,GO:0005737,GO:0005829,GO:0031262,GO:0031974,GO:0031981,GO:0032991,GO:0043226,GO:0043227,GO:0043228,GO:0043229,GO:0043231,GO:0043232,GO:0043233,GO:0044422,GO:0044424,GO:0044427,GO:0044428,GO:0044444,GO:0044446,GO:0044464,GO:0070013,GO:0098687
HiC_scaffold_1	AUGUSTUS	exon	8063797	8064056	.	-	.	ID=g309.t2.exon4;Parent=g309.t2
HiC_scaffold_1	AUGUSTUS	CDS	8063797	8064056	0.93	-	2	ID=g309.t2.CDS4;Parent=g309.t2
HiC_scaffold_1	GeneMark.hmm3	intron	8063923	8063945	.	-	1	ID=g309.t3.intron1;Parent=g309.t3
HiC_scaffold_1	GeneMark.hmm3	CDS	8063946	8064056	.	-	2	ID=g309.t3.CDS2;Parent=g309.t3
HiC_scaffold_1	GeneMark.hmm3	exon	8063946	8064056	.	-	2	ID=g309.t3.exon2;Parent=g309.t3
HiC_scaffold_1	GeneMark.hmm3	intron	8064057	8067944	.	-	1	ID=g309.t3.intron2;Parent=g309.t3
HiC_scaffold_1	AUGUSTUS	intron	8064057	8067944	1.0	-	.	ID=g309.t2.intron4;Parent=g309.t2
HiC_scaffold_1	AUGUSTUS	exon	8067945	8068104	.	-	.	ID=g309.t2.exon5;Parent=g309.t2
HiC_scaffold_1	GeneMark.hmm3	CDS	8067945	8068104	.	-	0	ID=g309.t3.CDS3;Parent=g309.t3
HiC_scaffold_1	GeneMark.hmm3	exon	8067945	8068104	.	-	0	ID=g309.t3.exon3;Parent=g309.t3
HiC_scaffold_1	AUGUSTUS	CDS	8067945	8068104	1.0	-	0	ID=g309.t2.CDS5;Parent=g309.t2
HiC_scaffold_1	AUGUSTUS	start_codon	8068102	8068104	.	-	0	ID=g309.t2.start1;Parent=g309.t2
HiC_scaffold_1	GeneMark.hmm3	start_codon	8068102	8068104	.	-	0	ID=g309.t3.start1;Parent=g309.t3
HiC_scaffold_1	AUGUSTUS	stop_codon	8076853	8076855	.	-	0	ID=g310.t1.stop1;Parent=g310.t1
HiC_scaffold_1	GeneMark.hmm3	stop_codon	8076853	8076855	.	-	0	ID=g310.t2.stop1;Parent=g310.t2
HiC_scaffold_1	AUGUSTUS	exon	8076853	8076906	.	-	.	ID=g310.t1.exon1;Parent=g310.t1
HiC_scaffold_1	GeneMark.hmm3	CDS	8076853	8076906	.	-	0	ID=g310.t2.CDS1;Parent=g310.t2
HiC_scaffold_1	GeneMark.hmm3	exon	8076853	8076906	.	-	0	ID=g310.t2.exon1;Parent=g310.t2
HiC_scaffold_1	AUGUSTUS	CDS	8076853	8076906	1.0	-	0	ID=g310.t1.CDS1;Parent=g310.t1
HiC_scaffold_1	AUGUSTUS	gene	8076853	8101590	.	-	.	ID=g310
HiC_scaffold_1	AUGUSTUS	mRNA	8076853	8101590	.	-	.	ID=g310.t1;Parent=g310;em_target=9668.ENSMPUP00000005641;em_score=1686.4;em_evalue=0.0;em_tcov=.;em_OGs=COG0666@1|root,KOG0514@2759|Eukaryota,39VMI@33154|Opisthokonta,3BHEF@33208|Metazoa,3CRJP@33213|Bilateria,4820H@7711|Chordata,4968C@7742|Vertebrata,3JBS7@40674|Mammalia,3EUX6@33554|Carnivora;em_COG_cat=S;em_desc=KN motif and ankyrin repeat;em_max_annot_lvl=33208|Metazoa;em_Preferred_name=KANK2;em_PFAMs=Ank,Ank_2,Ank_3,Ank_4,KN_motif;em_GOs=GO:0000122,GO:0005575,GO:0005622,GO:0005623,GO:0005737,GO:0005739,GO:0006355,GO:0006357,GO:0007346,GO:0008150,GO:0008285,GO:0009889,GO:0009890,GO:0009892,GO:0009966,GO:0009968,GO:0010468,GO:0010556,GO:0010558,GO:0010564,GO:0010605,GO:0010629,GO:0010639,GO:0010646,GO:0010648,GO:0010941,GO:0010948,GO:0019219,GO:0019222,GO:0023051,GO:0023057,GO:0031323,GO:0031324,GO:0031326,GO:0031327,GO:0032101,GO:0032102,GO:0032104,GO:0032105,GO:0032107,GO:0032108,GO:0032231,GO:0032232,GO:0032956,GO:0032970,GO:0033043,GO:0033143,GO:0033144,GO:0033146,GO:0033147,GO:0042127,GO:0043067,GO:0043069,GO:0043226,GO:0043227,GO:0043229,GO:0043231,GO:0044087,GO:0044424,GO:0044444,GO:0044464,GO:0045786,GO:0045892,GO:0045930,GO:0045934,GO:0048519,GO:0048523,GO:0048583,GO:0048585,GO:0050789,GO:0050794,GO:0051128,GO:0051129,GO:0051171,GO:0051172,GO:0051252,GO:0051253,GO:0051492,GO:0051493,GO:0051494,GO:0051497,GO:0051726,GO:0060255,GO:0060548,GO:0065007,GO:0070562,GO:0070563,GO:0080090,GO:0110020,GO:0110053,GO:1901987,GO:1901988,GO:1901990,GO:1901991,GO:1902679,GO:1902806,GO:1902807,GO:1902903,GO:1902904,GO:1903506,GO:1903507,GO:2000045,GO:2000112,GO:2000113,GO:2000134,GO:2001141
HiC_scaffold_1	GeneMark.hmm3	mRNA	8076853	8101590	.	-	.	ID=g310.t2;Parent=g310;em_target=9668.ENSMPUP00000005641;em_score=1686.8;em_evalue=0.0;em_tcov=.;em_OGs=COG0666@1|root,KOG0514@2759|Eukaryota,39VMI@33154|Opisthokonta,3BHEF@33208|Metazoa,3CRJP@33213|Bilateria,4820H@7711|Chordata,4968C@7742|Vertebrata,3JBS7@40674|Mammalia,3EUX6@33554|Carnivora;em_COG_cat=S;em_desc=KN motif and ankyrin repeat;em_max_annot_lvl=33208|Metazoa;em_Preferred_name=KANK2;em_PFAMs=Ank,Ank_2,Ank_3,Ank_4,KN_motif;em_GOs=GO:0000122,GO:0005575,GO:0005622,GO:0005623,GO:0005737,GO:0005739,GO:0006355,GO:0006357,GO:0007346,GO:0008150,GO:0008285,GO:0009889,GO:0009890,GO:0009892,GO:0009966,GO:0009968,GO:0010468,GO:0010556,GO:0010558,GO:0010564,GO:0010605,GO:0010629,GO:0010639,GO:0010646,GO:0010648,GO:0010941,GO:0010948,GO:0019219,GO:0019222,GO:0023051,GO:0023057,GO:0031323,GO:0031324,GO:0031326,GO:0031327,GO:0032101,GO:0032102,GO:0032104,GO:0032105,GO:0032107,GO:0032108,GO:0032231,GO:0032232,GO:0032956,GO:0032970,GO:0033043,GO:0033143,GO:0033144,GO:0033146,GO:0033147,GO:0042127,GO:0043067,GO:0043069,GO:0043226,GO:0043227,GO:0043229,GO:0043231,GO:0044087,GO:0044424,GO:0044444,GO:0044464,GO:0045786,GO:0045892,GO:0045930,GO:0045934,GO:0048519,GO:0048523,GO:0048583,GO:0048585,GO:0050789,GO:0050794,GO:0051128,GO:0051129,GO:0051171,GO:0051172,GO:0051252,GO:0051253,GO:0051492,GO:0051493,GO:0051494,GO:0051497,GO:0051726,GO:0060255,GO:0060548,GO:0065007,GO:0070562,GO:0070563,GO:0080090,GO:0110020,GO:0110053,GO:1901987,GO:1901988,GO:1901990,GO:1901991,GO:1902679,GO:1902806,GO:1902807,GO:1902903,GO:1902904,GO:1903506,GO:1903507,GO:2000045,GO:2000112,GO:2000113,GO:2000134,GO:2001141
HiC_scaffold_1	GeneMark.hmm3	intron	8076907	8079235	.	-	0	ID=g310.t2.intron1;Parent=g310.t2
HiC_scaffold_1	AUGUSTUS	intron	8076907	8079235	1.0	-	.	ID=g310.t1.intron1;Parent=g310.t1
HiC_scaffold_1	AUGUSTUS	exon	8079236	8079325	.	-	.	ID=g310.t1.exon2;Parent=g310.t1
HiC_scaffold_1	GeneMark.hmm3	CDS	8079236	8079325	.	-	0	ID=g310.t2.CDS2;Parent=g310.t2
HiC_scaffold_1	GeneMark.hmm3	exon	8079236	8079325	.	-	0	ID=g310.t2.exon2;Parent=g310.t2
HiC_scaffold_1	AUGUSTUS	CDS	8079236	8079325	1.0	-	0	ID=g310.t1.CDS2;Parent=g310.t1
HiC_scaffold_1	GeneMark.hmm3	intron	8079326	8079404	.	-	0	ID=g310.t2.intron2;Parent=g310.t2
HiC_scaffold_1	AUGUSTUS	intron	8079326	8079404	1.0	-	.	ID=g310.t1.intron2;Parent=g310.t1
HiC_scaffold_1	AUGUSTUS	exon	8079405	8079601	.	-	.	ID=g310.t1.exon3;Parent=g310.t1
HiC_scaffold_1	AUGUSTUS	CDS	8079405	8079601	0.99	-	2	ID=g310.t1.CDS3;Parent=g310.t1
HiC_scaffold_1	GeneMark.hmm3	CDS	8079405	8079605	.	-	0	ID=g310.t2.CDS3;Parent=g310.t2
HiC_scaffold_1	GeneMark.hmm3	exon	8079405	8079605	.	-	0	ID=g310.t2.exon3;Parent=g310.t2
HiC_scaffold_1	AUGUSTUS	intron	8079602	8086926	0.99	-	.	ID=g310.t1.intron3;Parent=g310.t1
HiC_scaffold_1	GeneMark.hmm3	intron	8079606	8086843	.	-	0	ID=g310.t2.intron3;Parent=g310.t2
HiC_scaffold_1	GeneMark.hmm3	CDS	8086844	8087146	.	-	0	ID=g310.t2.CDS4;Parent=g310.t2
HiC_scaffold_1	GeneMark.hmm3	exon	8086844	8087146	.	-	0	ID=g310.t2.exon4;Parent=g310.t2
HiC_scaffold_1	AUGUSTUS	exon	8086927	8087146	.	-	.	ID=g310.t1.exon4;Parent=g310.t1
HiC_scaffold_1	AUGUSTUS	CDS	8086927	8087146	0.99	-	0	ID=g310.t1.CDS4;Parent=g310.t1
HiC_scaffold_1	GeneMark.hmm3	intron	8087147	8087698	.	-	0	ID=g310.t2.intron4;Parent=g310.t2
HiC_scaffold_1	AUGUSTUS	intron	8087147	8087698	1.0	-	.	ID=g310.t1.intron4;Parent=g310.t1
HiC_scaffold_1	AUGUSTUS	exon	8087699	8087786	.	-	.	ID=g310.t1.exon5;Parent=g310.t1
HiC_scaffold_1	GeneMark.hmm3	CDS	8087699	8087786	.	-	1	ID=g310.t2.CDS5;Parent=g310.t2
HiC_scaffold_1	GeneMark.hmm3	exon	8087699	8087786	.	-	1	ID=g310.t2.exon5;Parent=g310.t2
HiC_scaffold_1	AUGUSTUS	CDS	8087699	8087786	1.0	-	1	ID=g310.t1.CDS5;Parent=g310.t1
HiC_scaffold_1	GeneMark.hmm3	intron	8087787	8088252	.	-	2	ID=g310.t2.intron5;Parent=g310.t2
HiC_scaffold_1	AUGUSTUS	intron	8087787	8088252	1.0	-	.	ID=g310.t1.intron5;Parent=g310.t1
HiC_scaffold_1	AUGUSTUS	exon	8088253	8088492	.	-	.	ID=g310.t1.exon6;Parent=g310.t1
HiC_scaffold_1	GeneMark.hmm3	CDS	8088253	8088492	.	-	1	ID=g310.t2.CDS6;Parent=g310.t2
HiC_scaffold_1	GeneMark.hmm3	exon	8088253	8088492	.	-	1	ID=g310.t2.exon6;Parent=g310.t2
HiC_scaffold_1	AUGUSTUS	CDS	8088253	8088492	1.0	-	1	ID=g310.t1.CDS6;Parent=g310.t1
HiC_scaffold_1	GeneMark.hmm3	intron	8088493	8089386	.	-	2	ID=g310.t2.intron6;Parent=g310.t2
HiC_scaffold_1	AUGUSTUS	intron	8088493	8089386	1.0	-	.	ID=g310.t1.intron6;Parent=g310.t1
HiC_scaffold_1	AUGUSTUS	exon	8089387	8089489	.	-	.	ID=g310.t1.exon7;Parent=g310.t1
HiC_scaffold_1	GeneMark.hmm3	CDS	8089387	8089489	.	-	2	ID=g310.t2.CDS7;Parent=g310.t2
HiC_scaffold_1	GeneMark.hmm3	exon	8089387	8089489	.	-	2	ID=g310.t2.exon7;Parent=g310.t2
HiC_scaffold_1	AUGUSTUS	CDS	8089387	8089489	1.0	-	2	ID=g310.t1.CDS7;Parent=g310.t1
HiC_scaffold_1	GeneMark.hmm3	intron	8089490	8089581	.	-	1	ID=g310.t2.intron7;Parent=g310.t2
HiC_scaffold_1	AUGUSTUS	intron	8089490	8089581	1.0	-	.	ID=g310.t1.intron7;Parent=g310.t1
HiC_scaffold_1	AUGUSTUS	exon	8089582	8089749	.	-	.	ID=g310.t1.exon8;Parent=g310.t1
HiC_scaffold_1	GeneMark.hmm3	CDS	8089582	8089749	.	-	2	ID=g310.t2.CDS8;Parent=g310.t2
HiC_scaffold_1	GeneMark.hmm3	exon	8089582	8089749	.	-	2	ID=g310.t2.exon8;Parent=g310.t2
HiC_scaffold_1	AUGUSTUS	CDS	8089582	8089749	1.0	-	2	ID=g310.t1.CDS8;Parent=g310.t1
HiC_scaffold_1	GeneMark.hmm3	intron	8089750	8099923	.	-	1	ID=g310.t2.intron8;Parent=g310.t2
HiC_scaffold_1	AUGUSTUS	intron	8089750	8099923	1.0	-	.	ID=g310.t1.intron8;Parent=g310.t1
HiC_scaffold_1	AUGUSTUS	exon	8099924	8101135	.	-	.	ID=g310.t1.exon9;Parent=g310.t1
HiC_scaffold_1	GeneMark.hmm3	CDS	8099924	8101135	.	-	2	ID=g310.t2.CDS9;Parent=g310.t2
HiC_scaffold_1	GeneMark.hmm3	exon	8099924	8101135	.	-	2	ID=g310.t2.exon9;Parent=g310.t2
HiC_scaffold_1	AUGUSTUS	CDS	8099924	8101135	1.0	-	2	ID=g310.t1.CDS9;Parent=g310.t1
HiC_scaffold_1	GeneMark.hmm3	intron	8101136	8101553	.	-	1	ID=g310.t2.intron9;Parent=g310.t2
HiC_scaffold_1	AUGUSTUS	intron	8101136	8101553	1.0	-	.	ID=g310.t1.intron9;Parent=g310.t1
HiC_scaffold_1	AUGUSTUS	exon	8101554	8101590	.	-	.	ID=g310.t1.exon10;Parent=g310.t1
HiC_scaffold_1	GeneMark.hmm3	CDS	8101554	8101590	.	-	0	ID=g310.t2.CDS10;Parent=g310.t2
HiC_scaffold_1	GeneMark.hmm3	exon	8101554	8101590	.	-	0	ID=g310.t2.exon10;Parent=g310.t2
HiC_scaffold_1	AUGUSTUS	CDS	8101554	8101590	1.0	-	0	ID=g310.t1.CDS10;Parent=g310.t1
HiC_scaffold_1	AUGUSTUS	start_codon	8101588	8101590	.	-	0	ID=g310.t1.start1;Parent=g310.t1
HiC_scaffold_1	GeneMark.hmm3	start_codon	8101588	8101590	.	-	0	ID=g310.t2.start1;Parent=g310.t2
HiC_scaffold_1	AUGUSTUS	start_codon	8129079	8129081	.	+	0	ID=g311.t1.start1;Parent=g311.t1
HiC_scaffold_1	AUGUSTUS	exon	8129079	8129375	.	+	.	ID=g311.t1.exon1;Parent=g311.t1
HiC_scaffold_1	AUGUSTUS	CDS	8129079	8129375	1.0	+	0	ID=g311.t1.CDS1;Parent=g311.t1
HiC_scaffold_1	AUGUSTUS	gene	8129079	8130496	.	+	.	ID=g311
HiC_scaffold_1	AUGUSTUS	mRNA	8129079	8130496	1.0	+	.	ID=g311.t1;Parent=g311;em_target=9668.ENSMPUP00000005623;em_score=386.7;em_evalue=4.9e-119;em_tcov=.;em_OGs=2E8PM@1|root,2SF52@2759|Eukaryota,3A413@33154|Opisthokonta,3BS8B@33208|Metazoa,3D68Z@33213|Bilateria,48DHB@7711|Chordata,499QM@7742|Vertebrata,3JGC6@40674|Mammalia,3EEY3@33554|Carnivora;em_COG_cat=S;em_desc=Chromosome 19 open reading frame 80;em_max_annot_lvl=33208|Metazoa;em_Preferred_name=C19orf80;em_KEGG_ko=ko:K22289;em_KEGG_Pathway=ko04979,map04979;em_BRITE=ko00000,ko00001;em_GOs=GO:0003674,GO:0005102,GO:0005179,GO:0005488,GO:0005515,GO:0005575,GO:0005576,GO:0006629,GO:0008150,GO:0008152,GO:0009893,GO:0009966,GO:0009987,GO:0010468,GO:0010469,GO:0010604,GO:0010628,GO:0010646,GO:0010954,GO:0019216,GO:0019222,GO:0021700,GO:0023051,GO:0030154,GO:0030162,GO:0030545,GO:0031323,GO:0031325,GO:0032268,GO:0032270,GO:0032502,GO:0042592,GO:0043086,GO:0044092,GO:0044237,GO:0044238,GO:0044255,GO:0045444,GO:0045862,GO:0048018,GO:0048468,GO:0048469,GO:0048518,GO:0048522,GO:0048583,GO:0048856,GO:0048869,GO:0048878,GO:0050746,GO:0050789,GO:0050790,GO:0050794,GO:0051004,GO:0051005,GO:0051171,GO:0051173,GO:0051246,GO:0051247,GO:0051336,GO:0051346,GO:0055088,GO:0055090,GO:0060191,GO:0060192,GO:0060255,GO:0065007,GO:0065008,GO:0065009,GO:0070328,GO:0070613,GO:0071704,GO:0080090,GO:0098772,GO:1903317,GO:1903319
HiC_scaffold_1	AUGUSTUS	intron	8129376	8129556	1.0	+	.	ID=g311.t1.intron1;Parent=g311.t1
HiC_scaffold_1	AUGUSTUS	exon	8129557	8129718	.	+	.	ID=g311.t1.exon2;Parent=g311.t1
HiC_scaffold_1	AUGUSTUS	CDS	8129557	8129718	1.0	+	0	ID=g311.t1.CDS2;Parent=g311.t1
HiC_scaffold_1	AUGUSTUS	intron	8129719	8130243	1.0	+	.	ID=g311.t1.intron2;Parent=g311.t1
HiC_scaffold_1	AUGUSTUS	exon	8130244	8130353	.	+	.	ID=g311.t1.exon3;Parent=g311.t1
HiC_scaffold_1	AUGUSTUS	CDS	8130244	8130353	1.0	+	0	ID=g311.t1.CDS3;Parent=g311.t1
HiC_scaffold_1	AUGUSTUS	intron	8130354	8130468	1.0	+	.	ID=g311.t1.intron3;Parent=g311.t1
HiC_scaffold_1	AUGUSTUS	exon	8130469	8130496	.	+	.	ID=g311.t1.exon4;Parent=g311.t1
HiC_scaffold_1	AUGUSTUS	CDS	8130469	8130496	1.0	+	1	ID=g311.t1.CDS4;Parent=g311.t1
HiC_scaffold_1	AUGUSTUS	stop_codon	8130494	8130496	.	+	0	ID=g311.t1.stop1;Parent=g311.t1
HiC_scaffold_1	AUGUSTUS	start_codon	8165823	8165825	.	+	0	ID=g312.t1.start1;Parent=g312.t1
HiC_scaffold_1	AUGUSTUS	exon	8165823	8165891	.	+	.	ID=g312.t1.exon1;Parent=g312.t1
HiC_scaffold_1	AUGUSTUS	CDS	8165823	8165891	1.0	+	0	ID=g312.t1.CDS1;Parent=g312.t1
HiC_scaffold_1	AUGUSTUS	gene	8165823	8171844	.	+	.	ID=g312
HiC_scaffold_1	AUGUSTUS	mRNA	8165823	8171844	0.95	+	.	ID=g312.t1;Parent=g312;em_target=9713.XP_006744362.1;em_score=168.5;em_evalue=2.7e-52;em_tcov=.;em_OGs=KOG3882@1|root,KOG3882@2759|Eukaryota,3A306@33154|Opisthokonta,3BQXH@33208|Metazoa,3D2JT@33213|Bilateria,484YR@7711|Chordata,49A5N@7742|Vertebrata,3J8RC@40674|Mammalia,3EW23@33554|Carnivora;em_COG_cat=S;em_desc=Tetraspanin family;em_max_annot_lvl=33208|Metazoa;em_Preferred_name=TSPAN16;em_KEGG_ko=ko:K17357;em_BRITE=ko00000;em_PFAMs=Tetraspannin;em_GOs=GO:0005575,GO:0005623,GO:0005886,GO:0005887,GO:0007154,GO:0007165,GO:0007166,GO:0008150,GO:0009987,GO:0016020,GO:0016021,GO:0023052,GO:0031224,GO:0031226,GO:0044425,GO:0044459,GO:0044464,GO:0050789,GO:0050794,GO:0050896,GO:0051716,GO:0065007,GO:0071944
HiC_scaffold_1	AUGUSTUS	intron	8165892	8169219	1.0	+	.	ID=g312.t1.intron1;Parent=g312.t1
HiC_scaffold_1	AUGUSTUS	exon	8169220	8169417	.	+	.	ID=g312.t1.exon2;Parent=g312.t1
HiC_scaffold_1	AUGUSTUS	CDS	8169220	8169417	1.0	+	0	ID=g312.t1.CDS2;Parent=g312.t1
HiC_scaffold_1	AUGUSTUS	intron	8169418	8171712	1.0	+	.	ID=g312.t1.intron2;Parent=g312.t1
HiC_scaffold_1	AUGUSTUS	exon	8171713	8171844	.	+	.	ID=g312.t1.exon3;Parent=g312.t1
HiC_scaffold_1	AUGUSTUS	CDS	8171713	8171844	0.95	+	0	ID=g312.t1.CDS3;Parent=g312.t1
HiC_scaffold_1	AUGUSTUS	stop_codon	8171842	8171844	.	+	0	ID=g312.t1.stop1;Parent=g312.t1
HiC_scaffold_1	AUGUSTUS	stop_codon	8189048	8189050	.	-	0	ID=g313.t1.stop1;Parent=g313.t1
HiC_scaffold_1	AUGUSTUS	exon	8189048	8189235	.	-	.	ID=g313.t1.exon1;Parent=g313.t1
HiC_scaffold_1	AUGUSTUS	CDS	8189048	8189235	1.0	-	2	ID=g313.t1.CDS1;Parent=g313.t1
HiC_scaffold_1	AUGUSTUS	gene	8189048	8194823	.	-	.	ID=g313
HiC_scaffold_1	AUGUSTUS	mRNA	8189048	8194823	1.0	-	.	ID=g313.t1;Parent=g313;em_target=9668.ENSMPUP00000005580;em_score=499.0;em_evalue=5.8e-153;em_tcov=.;em_OGs=KOG0093@1|root,KOG0093@2759|Eukaryota,38F35@33154|Opisthokonta,3BAAA@33208|Metazoa,3CREC@33213|Bilateria,48ANG@7711|Chordata,48VEX@7742|Vertebrata,3J22S@40674|Mammalia,3ENI8@33554|Carnivora;em_COG_cat=U;em_desc=RAB3D, member RAS oncogene family;em_max_annot_lvl=33208|Metazoa;em_Preferred_name=RAB3D;em_PFAMs=Ras;em_GOs=GO:0000323,GO:0001775,GO:0001894,GO:0002252,GO:0002263,GO:0002274,GO:0002275,GO:0002283,GO:0002366,GO:0002376,GO:0002443,GO:0002444,GO:0002446,GO:0003674,GO:0003824,GO:0003924,GO:0005488,GO:0005515,GO:0005575,GO:0005622,GO:0005623,GO:0005737,GO:0005764,GO:0005765,GO:0005766,GO:0005773,GO:0005774,GO:0005856,GO:0005874,GO:0005881,GO:0005886,GO:0006464,GO:0006479,GO:0006807,GO:0006810,GO:0006887,GO:0006955,GO:0008092,GO:0008150,GO:0008152,GO:0008213,GO:0009987,GO:0012505,GO:0012506,GO:0015630,GO:0016020,GO:0016192,GO:0016462,GO:0016787,GO:0016817,GO:0016818,GO:0017022,GO:0017111,GO:0017157,GO:0018125,GO:0018193,GO:0018198,GO:0019538,GO:0030133,GO:0030141,GO:0030659,GO:0030667,GO:0030742,GO:0031090,GO:0031410,GO:0031489,GO:0031982,GO:0032259,GO:0032501,GO:0032879,GO:0032940,GO:0035577,GO:0036211,GO:0036230,GO:0042119,GO:0042582,GO:0042588,GO:0042592,GO:0043170,GO:0043226,GO:0043227,GO:0043228,GO:0043229,GO:0043231,GO:0043232,GO:0043299,GO:0043312,GO:0043412,GO:0043414,GO:0044237,GO:0044238,GO:0044260,GO:0044267,GO:0044422,GO:0044424,GO:0044430,GO:0044433,GO:0044437,GO:0044444,GO:0044446,GO:0044464,GO:0045055,GO:0045321,GO:0045453,GO:0045921,GO:0046849,GO:0046903,GO:0048518,GO:0048522,GO:0048771,GO:0048871,GO:0050789,GO:0050794,GO:0050896,GO:0051046,GO:0051047,GO:0051049,GO:0051050,GO:0051179,GO:0051234,GO:0060249,GO:0060627,GO:0065007,GO:0065008,GO:0071704,GO:0071944,GO:0097708,GO:0098588,GO:0098805,GO:0098852,GO:0099080,GO:0099081,GO:0099503,GO:0099512,GO:0099513,GO:1901564,GO:1903305,GO:1903307,GO:1903530,GO:1903532;em_KEGG_ko=ko:K07884;em_KEGG_Pathway=ko04972,map04972;em_BRITE=ko00000,ko00001,ko04031,ko04131,ko04147
HiC_scaffold_1	AUGUSTUS	intron	8189236	8193593	1.0	-	.	ID=g313.t1.intron1;Parent=g313.t1
HiC_scaffold_1	AUGUSTUS	exon	8193594	8193718	.	-	.	ID=g313.t1.exon2;Parent=g313.t1
HiC_scaffold_1	AUGUSTUS	CDS	8193594	8193718	1.0	-	1	ID=g313.t1.CDS2;Parent=g313.t1
HiC_scaffold_1	AUGUSTUS	intron	8193719	8193807	1.0	-	.	ID=g313.t1.intron2;Parent=g313.t1
HiC_scaffold_1	AUGUSTUS	exon	8193808	8193926	.	-	.	ID=g313.t1.exon3;Parent=g313.t1
HiC_scaffold_1	AUGUSTUS	CDS	8193808	8193926	1.0	-	0	ID=g313.t1.CDS3;Parent=g313.t1
HiC_scaffold_1	AUGUSTUS	intron	8193927	8194595	1.0	-	.	ID=g313.t1.intron3;Parent=g313.t1
HiC_scaffold_1	AUGUSTUS	exon	8194596	8194823	.	-	.	ID=g313.t1.exon4;Parent=g313.t1
HiC_scaffold_1	AUGUSTUS	CDS	8194596	8194823	1.0	-	0	ID=g313.t1.CDS4;Parent=g313.t1
HiC_scaffold_1	AUGUSTUS	start_codon	8194821	8194823	.	-	0	ID=g313.t1.start1;Parent=g313.t1
HiC_scaffold_1	AUGUSTUS	stop_codon	8197784	8197786	.	-	0	ID=g314.t1.stop1;Parent=g314.t1
HiC_scaffold_1	AUGUSTUS	exon	8197784	8198089	.	-	.	ID=g314.t1.exon1;Parent=g314.t1
HiC_scaffold_1	AUGUSTUS	CDS	8197784	8198089	1.0	-	0	ID=g314.t1.CDS1;Parent=g314.t1
HiC_scaffold_1	AUGUSTUS	gene	8197784	8199450	.	-	.	ID=g314
HiC_scaffold_1	AUGUSTUS	mRNA	8197784	8199450	1.0	-	.	ID=g314.t1;Parent=g314;em_target=9646.ENSAMEP00000011211;em_score=385.5;em_evalue=1.7e-119;em_tcov=.;em_OGs=KOG2886@1|root,KOG2886@2759|Eukaryota,3A09W@33154|Opisthokonta,3BPQ7@33208|Metazoa,3D6R9@33213|Bilateria,48R4B@7711|Chordata,49MQA@7742|Vertebrata,3JNJH@40674|Mammalia,3EXMP@33554|Carnivora;em_COG_cat=S;em_desc=Domain of unknown function (DUF4149);em_max_annot_lvl=33208|Metazoa;em_Preferred_name=TMEM205;em_PFAMs=DUF4149;em_GOs=
HiC_scaffold_1	AUGUSTUS	intron	8198090	8199082	1.0	-	.	ID=g314.t1.intron1;Parent=g314.t1
HiC_scaffold_1	AUGUSTUS	exon	8199083	8199246	.	-	.	ID=g314.t1.exon2;Parent=g314.t1
HiC_scaffold_1	AUGUSTUS	CDS	8199083	8199246	1.0	-	2	ID=g314.t1.CDS2;Parent=g314.t1
HiC_scaffold_1	AUGUSTUS	intron	8199247	8199350	1.0	-	.	ID=g314.t1.intron2;Parent=g314.t1
HiC_scaffold_1	AUGUSTUS	exon	8199351	8199450	.	-	.	ID=g314.t1.exon3;Parent=g314.t1
HiC_scaffold_1	AUGUSTUS	CDS	8199351	8199450	1.0	-	0	ID=g314.t1.CDS3;Parent=g314.t1
HiC_scaffold_1	AUGUSTUS	start_codon	8199448	8199450	.	-	0	ID=g314.t1.start1;Parent=g314.t1
HiC_scaffold_1	AUGUSTUS	start_codon	8200342	8200344	.	+	0	ID=g315.t1.start1;Parent=g315.t1
HiC_scaffold_1	AUGUSTUS	exon	8200342	8200428	.	+	.	ID=g315.t1.exon1;Parent=g315.t1
HiC_scaffold_1	AUGUSTUS	CDS	8200342	8200428	1.0	+	0	ID=g315.t1.CDS1;Parent=g315.t1
HiC_scaffold_1	AUGUSTUS	gene	8200342	8206091	.	+	.	ID=g315
HiC_scaffold_1	AUGUSTUS	mRNA	8200342	8206091	1.0	+	.	ID=g315.t1;Parent=g315;em_target=29073.XP_008706292.1;em_score=868.6;em_evalue=2.3e-264;em_tcov=.;em_OGs=2BXRQ@1|root,2S2FS@2759|Eukaryota,3A2NN@33154|Opisthokonta,3BR4A@33208|Metazoa,3D16Y@33213|Bilateria,488T3@7711|Chordata,49811@7742|Vertebrata,3J298@40674|Mammalia,3EUNF@33554|Carnivora;em_COG_cat=S;em_desc=Coiled-coil domain containing 159;em_max_annot_lvl=33208|Metazoa;em_Preferred_name=CCDC159
HiC_scaffold_1	AUGUSTUS	intron	8200429	8201730	1.0	+	.	ID=g315.t1.intron1;Parent=g315.t1
HiC_scaffold_1	AUGUSTUS	exon	8201731	8201821	.	+	.	ID=g315.t1.exon2;Parent=g315.t1
HiC_scaffold_1	AUGUSTUS	CDS	8201731	8201821	1.0	+	0	ID=g315.t1.CDS2;Parent=g315.t1
HiC_scaffold_1	AUGUSTUS	intron	8201822	8201933	1.0	+	.	ID=g315.t1.intron2;Parent=g315.t1
HiC_scaffold_1	AUGUSTUS	exon	8201934	8202160	.	+	.	ID=g315.t1.exon3;Parent=g315.t1
HiC_scaffold_1	AUGUSTUS	CDS	8201934	8202160	1.0	+	2	ID=g315.t1.CDS3;Parent=g315.t1
HiC_scaffold_1	AUGUSTUS	intron	8202161	8202880	1.0	+	.	ID=g315.t1.intron3;Parent=g315.t1
HiC_scaffold_1	AUGUSTUS	exon	8202881	8202914	.	+	.	ID=g315.t1.exon4;Parent=g315.t1
HiC_scaffold_1	AUGUSTUS	CDS	8202881	8202914	1.0	+	0	ID=g315.t1.CDS4;Parent=g315.t1
HiC_scaffold_1	AUGUSTUS	intron	8202915	8203207	1.0	+	.	ID=g315.t1.intron4;Parent=g315.t1
HiC_scaffold_1	AUGUSTUS	exon	8203208	8203296	.	+	.	ID=g315.t1.exon5;Parent=g315.t1
HiC_scaffold_1	AUGUSTUS	CDS	8203208	8203296	1.0	+	2	ID=g315.t1.CDS5;Parent=g315.t1
HiC_scaffold_1	AUGUSTUS	intron	8203297	8203385	1.0	+	.	ID=g315.t1.intron5;Parent=g315.t1
HiC_scaffold_1	AUGUSTUS	exon	8203386	8203467	.	+	.	ID=g315.t1.exon6;Parent=g315.t1
HiC_scaffold_1	AUGUSTUS	CDS	8203386	8203467	1.0	+	0	ID=g315.t1.CDS6;Parent=g315.t1
HiC_scaffold_1	AUGUSTUS	intron	8203468	8203686	1.0	+	.	ID=g315.t1.intron6;Parent=g315.t1
HiC_scaffold_1	AUGUSTUS	exon	8203687	8203882	.	+	.	ID=g315.t1.exon7;Parent=g315.t1
HiC_scaffold_1	AUGUSTUS	CDS	8203687	8203882	1.0	+	2	ID=g315.t1.CDS7;Parent=g315.t1
HiC_scaffold_1	AUGUSTUS	intron	8203883	8204494	1.0	+	.	ID=g315.t1.intron7;Parent=g315.t1
HiC_scaffold_1	AUGUSTUS	exon	8204495	8204580	.	+	.	ID=g315.t1.exon8;Parent=g315.t1
HiC_scaffold_1	AUGUSTUS	CDS	8204495	8204580	1.0	+	1	ID=g315.t1.CDS8;Parent=g315.t1
HiC_scaffold_1	AUGUSTUS	intron	8204581	8204656	1.0	+	.	ID=g315.t1.intron8;Parent=g315.t1
HiC_scaffold_1	AUGUSTUS	exon	8204657	8204733	.	+	.	ID=g315.t1.exon9;Parent=g315.t1
HiC_scaffold_1	AUGUSTUS	CDS	8204657	8204733	1.0	+	2	ID=g315.t1.CDS9;Parent=g315.t1
HiC_scaffold_1	AUGUSTUS	intron	8204734	8205053	1.0	+	.	ID=g315.t1.intron9;Parent=g315.t1
HiC_scaffold_1	AUGUSTUS	exon	8205054	8205175	.	+	.	ID=g315.t1.exon10;Parent=g315.t1
HiC_scaffold_1	AUGUSTUS	CDS	8205054	8205175	1.0	+	0	ID=g315.t1.CDS10;Parent=g315.t1
HiC_scaffold_1	AUGUSTUS	intron	8205176	8205396	1.0	+	.	ID=g315.t1.intron10;Parent=g315.t1
HiC_scaffold_1	AUGUSTUS	exon	8205397	8205476	.	+	.	ID=g315.t1.exon11;Parent=g315.t1
HiC_scaffold_1	AUGUSTUS	CDS	8205397	8205476	1.0	+	1	ID=g315.t1.CDS11;Parent=g315.t1
HiC_scaffold_1	AUGUSTUS	intron	8205477	8205811	1.0	+	.	ID=g315.t1.intron11;Parent=g315.t1
HiC_scaffold_1	AUGUSTUS	exon	8205812	8205925	.	+	.	ID=g315.t1.exon12;Parent=g315.t1
HiC_scaffold_1	AUGUSTUS	CDS	8205812	8205925	1.0	+	2	ID=g315.t1.CDS12;Parent=g315.t1
HiC_scaffold_1	AUGUSTUS	intron	8205926	8206086	1.0	+	.	ID=g315.t1.intron12;Parent=g315.t1
HiC_scaffold_1	AUGUSTUS	exon	8206087	8206091	.	+	.	ID=g315.t1.exon13;Parent=g315.t1
HiC_scaffold_1	AUGUSTUS	CDS	8206087	8206091	1.0	+	2	ID=g315.t1.CDS13;Parent=g315.t1
HiC_scaffold_1	AUGUSTUS	stop_codon	8206089	8206091	.	+	0	ID=g315.t1.stop1;Parent=g315.t1
HiC_scaffold_1	AUGUSTUS	start_codon	8206571	8206573	.	+	0	ID=g316.t1.start1;Parent=g316.t1
HiC_scaffold_1	AUGUSTUS	exon	8206571	8206792	.	+	.	ID=g316.t1.exon1;Parent=g316.t1
HiC_scaffold_1	AUGUSTUS	CDS	8206571	8206792	0.98	+	0	ID=g316.t1.CDS1;Parent=g316.t1
HiC_scaffold_1	AUGUSTUS	gene	8206571	8208223	.	+	.	ID=g316
HiC_scaffold_1	AUGUSTUS	mRNA	8206571	8208223	0.98	+	.	ID=g316.t1;Parent=g316
HiC_scaffold_1	AUGUSTUS	intron	8206793	8208061	1.0	+	.	ID=g316.t1.intron1;Parent=g316.t1
HiC_scaffold_1	AUGUSTUS	exon	8208062	8208223	.	+	.	ID=g316.t1.exon2;Parent=g316.t1
HiC_scaffold_1	AUGUSTUS	CDS	8208062	8208223	1.0	+	0	ID=g316.t1.CDS2;Parent=g316.t1
HiC_scaffold_1	AUGUSTUS	stop_codon	8208221	8208223	.	+	0	ID=g316.t1.stop1;Parent=g316.t1
HiC_scaffold_1	AUGUSTUS	start_codon	8209033	8209035	.	+	0	ID=g317.t1.start1;Parent=g317.t1
HiC_scaffold_1	AUGUSTUS	start_codon	8209033	8209035	.	+	0	ID=g317.t2.start1;Parent=g317.t2
HiC_scaffold_1	AUGUSTUS	exon	8209033	8209098	.	+	.	ID=g317.t1.exon1;Parent=g317.t1
HiC_scaffold_1	AUGUSTUS	exon	8209033	8209098	.	+	.	ID=g317.t2.exon1;Parent=g317.t2
HiC_scaffold_1	AUGUSTUS	CDS	8209033	8209098	1.0	+	0	ID=g317.t1.CDS1;Parent=g317.t1
HiC_scaffold_1	AUGUSTUS	CDS	8209033	8209098	1.0	+	0	ID=g317.t2.CDS1;Parent=g317.t2
HiC_scaffold_1	AUGUSTUS	mRNA	8209033	8213893	0.85	+	.	ID=g317.t1;Parent=g317;em_target=9823.ENSSSCP00000014474;em_score=762.4;em_evalue=2e-232;em_tcov=.;em_OGs=COG0671@1|root,KOG3030@2759|Eukaryota,38MZ7@33154|Opisthokonta,3BJZW@33208|Metazoa,3CXVZ@33213|Bilateria,48B48@7711|Chordata,49291@7742|Vertebrata,3J5NC@40674|Mammalia,4J1FV@91561|Cetartiodactyla;em_COG_cat=I;em_desc=Lipid phosphate phosphatase-related protein type 2-like;em_max_annot_lvl=33208|Metazoa;em_Preferred_name=PLPPR2;em_KEGG_ko=ko:K19581;em_BRITE=ko00000;em_PFAMs=PAP2;em_GOs=GO:0003674,GO:0003824,GO:0005575,GO:0005623,GO:0005886,GO:0005887,GO:0006629,GO:0006644,GO:0006793,GO:0006796,GO:0007154,GO:0007165,GO:0008150,GO:0008152,GO:0008195,GO:0009987,GO:0016020,GO:0016021,GO:0016311,GO:0016787,GO:0016788,GO:0016791,GO:0019637,GO:0023052,GO:0030258,GO:0031224,GO:0031226,GO:0042577,GO:0042578,GO:0044237,GO:0044238,GO:0044255,GO:0044425,GO:0044459,GO:0044464,GO:0046839,GO:0050789,GO:0050794,GO:0050896,GO:0051716,GO:0065007,GO:0071704,GO:0071944
HiC_scaffold_1	AUGUSTUS	gene	8209033	8214204	.	+	.	ID=g317
HiC_scaffold_1	AUGUSTUS	mRNA	8209033	8214204	1.0	+	.	ID=g317.t2;Parent=g317;em_target=9707.XP_004398955.1;em_score=1024.4;em_evalue=0.0;em_tcov=.;em_OGs=COG0671@1|root,KOG3030@2759|Eukaryota,38MZ7@33154|Opisthokonta,3BJZW@33208|Metazoa,3CXVZ@33213|Bilateria,48B48@7711|Chordata,49291@7742|Vertebrata,3J5NC@40674|Mammalia,3EEFB@33554|Carnivora;em_COG_cat=I;em_desc=Phospholipid phosphatase related 2;em_max_annot_lvl=33208|Metazoa;em_Preferred_name=PLPPR2;em_KEGG_ko=ko:K19581;em_BRITE=ko00000;em_PFAMs=PAP2;em_GOs=GO:0003674,GO:0003824,GO:0005575,GO:0005623,GO:0005886,GO:0005887,GO:0006629,GO:0006644,GO:0006793,GO:0006796,GO:0007154,GO:0007165,GO:0008150,GO:0008152,GO:0008195,GO:0009987,GO:0016020,GO:0016021,GO:0016311,GO:0016787,GO:0016788,GO:0016791,GO:0019637,GO:0023052,GO:0030258,GO:0031224,GO:0031226,GO:0042577,GO:0042578,GO:0044237,GO:0044238,GO:0044255,GO:0044425,GO:0044459,GO:0044464,GO:0046839,GO:0050789,GO:0050794,GO:0050896,GO:0051716,GO:0065007,GO:0071704,GO:0071944
HiC_scaffold_1	AUGUSTUS	intron	8209099	8209808	1.0	+	.	ID=g317.t1.intron1;Parent=g317.t1
HiC_scaffold_1	AUGUSTUS	intron	8209099	8209808	1.0	+	.	ID=g317.t2.intron1;Parent=g317.t2
HiC_scaffold_1	AUGUSTUS	exon	8209809	8209997	.	+	.	ID=g317.t1.exon2;Parent=g317.t1
HiC_scaffold_1	AUGUSTUS	exon	8209809	8209997	.	+	.	ID=g317.t2.exon2;Parent=g317.t2
HiC_scaffold_1	AUGUSTUS	CDS	8209809	8209997	1.0	+	0	ID=g317.t1.CDS2;Parent=g317.t1
HiC_scaffold_1	AUGUSTUS	CDS	8209809	8209997	1.0	+	0	ID=g317.t2.CDS2;Parent=g317.t2
HiC_scaffold_1	AUGUSTUS	intron	8209998	8210108	1.0	+	.	ID=g317.t1.intron2;Parent=g317.t1
HiC_scaffold_1	AUGUSTUS	intron	8209998	8210108	1.0	+	.	ID=g317.t2.intron2;Parent=g317.t2
HiC_scaffold_1	AUGUSTUS	exon	8210109	8210244	.	+	.	ID=g317.t1.exon3;Parent=g317.t1
HiC_scaffold_1	AUGUSTUS	exon	8210109	8210244	.	+	.	ID=g317.t2.exon3;Parent=g317.t2
HiC_scaffold_1	AUGUSTUS	CDS	8210109	8210244	1.0	+	0	ID=g317.t1.CDS3;Parent=g317.t1
HiC_scaffold_1	AUGUSTUS	CDS	8210109	8210244	1.0	+	0	ID=g317.t2.CDS3;Parent=g317.t2
HiC_scaffold_1	AUGUSTUS	intron	8210245	8211082	1.0	+	.	ID=g317.t1.intron3;Parent=g317.t1
HiC_scaffold_1	AUGUSTUS	intron	8210245	8211082	1.0	+	.	ID=g317.t2.intron3;Parent=g317.t2
HiC_scaffold_1	AUGUSTUS	exon	8211083	8211354	.	+	.	ID=g317.t1.exon4;Parent=g317.t1
HiC_scaffold_1	AUGUSTUS	exon	8211083	8211354	.	+	.	ID=g317.t2.exon4;Parent=g317.t2
HiC_scaffold_1	AUGUSTUS	CDS	8211083	8211354	1.0	+	2	ID=g317.t1.CDS4;Parent=g317.t1
HiC_scaffold_1	AUGUSTUS	CDS	8211083	8211354	1.0	+	2	ID=g317.t2.CDS4;Parent=g317.t2
HiC_scaffold_1	AUGUSTUS	intron	8211355	8212281	1.0	+	.	ID=g317.t1.intron4;Parent=g317.t1
HiC_scaffold_1	AUGUSTUS	intron	8211355	8212281	1.0	+	.	ID=g317.t2.intron4;Parent=g317.t2
HiC_scaffold_1	AUGUSTUS	exon	8212282	8212458	.	+	.	ID=g317.t1.exon5;Parent=g317.t1
HiC_scaffold_1	AUGUSTUS	exon	8212282	8212458	.	+	.	ID=g317.t2.exon5;Parent=g317.t2
HiC_scaffold_1	AUGUSTUS	CDS	8212282	8212458	1.0	+	0	ID=g317.t1.CDS5;Parent=g317.t1
HiC_scaffold_1	AUGUSTUS	CDS	8212282	8212458	1.0	+	0	ID=g317.t2.CDS5;Parent=g317.t2
HiC_scaffold_1	AUGUSTUS	intron	8212459	8213256	1.0	+	.	ID=g317.t1.intron5;Parent=g317.t1
HiC_scaffold_1	AUGUSTUS	intron	8212459	8213256	1.0	+	.	ID=g317.t2.intron5;Parent=g317.t2
HiC_scaffold_1	AUGUSTUS	exon	8213257	8213363	.	+	.	ID=g317.t1.exon6;Parent=g317.t1
HiC_scaffold_1	AUGUSTUS	CDS	8213257	8213363	0.85	+	0	ID=g317.t1.CDS6;Parent=g317.t1
HiC_scaffold_1	AUGUSTUS	exon	8213257	8213379	.	+	.	ID=g317.t2.exon6;Parent=g317.t2
HiC_scaffold_1	AUGUSTUS	CDS	8213257	8213379	1.0	+	0	ID=g317.t2.CDS6;Parent=g317.t2
HiC_scaffold_1	AUGUSTUS	intron	8213364	8213675	0.85	+	.	ID=g317.t1.intron6;Parent=g317.t1
HiC_scaffold_1	AUGUSTUS	intron	8213380	8213675	1.0	+	.	ID=g317.t2.intron6;Parent=g317.t2
HiC_scaffold_1	AUGUSTUS	exon	8213676	8213727	.	+	.	ID=g317.t1.exon7;Parent=g317.t1
HiC_scaffold_1	AUGUSTUS	exon	8213676	8213727	.	+	.	ID=g317.t2.exon7;Parent=g317.t2
HiC_scaffold_1	AUGUSTUS	CDS	8213676	8213727	0.85	+	1	ID=g317.t1.CDS7;Parent=g317.t1
HiC_scaffold_1	AUGUSTUS	CDS	8213676	8213727	1.0	+	0	ID=g317.t2.CDS7;Parent=g317.t2
HiC_scaffold_1	AUGUSTUS	intron	8213728	8213860	1.0	+	.	ID=g317.t1.intron7;Parent=g317.t1
HiC_scaffold_1	AUGUSTUS	intron	8213728	8213860	1.0	+	.	ID=g317.t2.intron7;Parent=g317.t2
HiC_scaffold_1	AUGUSTUS	exon	8213861	8213893	.	+	.	ID=g317.t1.exon8;Parent=g317.t1
HiC_scaffold_1	AUGUSTUS	CDS	8213861	8213893	0.85	+	0	ID=g317.t1.CDS8;Parent=g317.t1
HiC_scaffold_1	AUGUSTUS	exon	8213861	8214204	.	+	.	ID=g317.t2.exon8;Parent=g317.t2
HiC_scaffold_1	AUGUSTUS	CDS	8213861	8214204	1.0	+	2	ID=g317.t2.CDS8;Parent=g317.t2
HiC_scaffold_1	AUGUSTUS	stop_codon	8213891	8213893	.	+	0	ID=g317.t1.stop1;Parent=g317.t1
HiC_scaffold_1	AUGUSTUS	stop_codon	8214202	8214204	.	+	0	ID=g317.t2.stop1;Parent=g317.t2
HiC_scaffold_1	AUGUSTUS	start_codon	8220067	8220069	.	+	0	ID=g318.t1.start1;Parent=g318.t1
HiC_scaffold_1	AUGUSTUS	exon	8220067	8220324	.	+	.	ID=g318.t1.exon1;Parent=g318.t1
HiC_scaffold_1	AUGUSTUS	CDS	8220067	8220324	1.0	+	0	ID=g318.t1.CDS1;Parent=g318.t1
HiC_scaffold_1	AUGUSTUS	gene	8220067	8221585	.	+	.	ID=g318
HiC_scaffold_1	AUGUSTUS	mRNA	8220067	8221585	1.0	+	.	ID=g318.t1;Parent=g318;em_target=9668.ENSMPUP00000005475;em_score=546.0;em_evalue=4.7e-167;em_tcov=.;em_OGs=2C5JS@1|root,2S62D@2759|Eukaryota,39WPG@33154|Opisthokonta,3BGXZ@33208|Metazoa,3CUH4@33213|Bilateria,485FH@7711|Chordata,492CU@7742|Vertebrata,3J3MF@40674|Mammalia,3EF29@33554|Carnivora;em_COG_cat=S;em_desc=SWIM-type zinc finger 7 associated protein 1;em_max_annot_lvl=33208|Metazoa;em_Preferred_name=SWSAP1;em_GOs=GO:0000724,GO:0000725,GO:0003674,GO:0003676,GO:0003677,GO:0003697,GO:0003824,GO:0005488,GO:0005575,GO:0006139,GO:0006259,GO:0006281,GO:0006302,GO:0006310,GO:0006725,GO:0006807,GO:0006950,GO:0006974,GO:0008150,GO:0008152,GO:0009987,GO:0016462,GO:0016787,GO:0016817,GO:0016818,GO:0016887,GO:0017111,GO:0031647,GO:0032991,GO:0033554,GO:0034641,GO:0043170,GO:0044237,GO:0044238,GO:0044260,GO:0046483,GO:0050821,GO:0050896,GO:0051716,GO:0065007,GO:0065008,GO:0071704,GO:0090304,GO:0097159,GO:0097196,GO:1901360,GO:1901363,GO:1990391;em_PFAMs=
HiC_scaffold_1	gmst	start_codon	8220076	8220078	68.23208	+	0	ID=g318.t2.start1;Parent=g318.t2
HiC_scaffold_1	gmst	CDS	8220076	8220324	68.23208	+	0	ID=g318.t2.CDS1;Parent=g318.t2
HiC_scaffold_1	gmst	exon	8220076	8220324	68.23208	+	0	ID=g318.t2.exon1;Parent=g318.t2
HiC_scaffold_1	gmst	mRNA	8220076	8221585	.	+	.	ID=g318.t2;Parent=g318;em_target=9668.ENSMPUP00000005475;em_score=542.7;em_evalue=4.5e-166;em_tcov=.;em_OGs=2C5JS@1|root,2S62D@2759|Eukaryota,39WPG@33154|Opisthokonta,3BGXZ@33208|Metazoa,3CUH4@33213|Bilateria,485FH@7711|Chordata,492CU@7742|Vertebrata,3J3MF@40674|Mammalia,3EF29@33554|Carnivora;em_COG_cat=S;em_desc=SWIM-type zinc finger 7 associated protein 1;em_max_annot_lvl=33208|Metazoa;em_Preferred_name=SWSAP1;em_GOs=GO:0000724,GO:0000725,GO:0003674,GO:0003676,GO:0003677,GO:0003697,GO:0003824,GO:0005488,GO:0005575,GO:0006139,GO:0006259,GO:0006281,GO:0006302,GO:0006310,GO:0006725,GO:0006807,GO:0006950,GO:0006974,GO:0008150,GO:0008152,GO:0009987,GO:0016462,GO:0016787,GO:0016817,GO:0016818,GO:0016887,GO:0017111,GO:0031647,GO:0032991,GO:0033554,GO:0034641,GO:0043170,GO:0044237,GO:0044238,GO:0044260,GO:0046483,GO:0050821,GO:0050896,GO:0051716,GO:0065007,GO:0065008,GO:0071704,GO:0090304,GO:0097159,GO:0097196,GO:1901360,GO:1901363,GO:1990391;em_PFAMs=
HiC_scaffold_1	AUGUSTUS	intron	8220325	8221081	1.0	+	.	ID=g318.t1.intron1;Parent=g318.t1
HiC_scaffold_1	gmst	intron	8220325	8221081	68.23208	+	0	ID=g318.t2.intron1;Parent=g318.t2
HiC_scaffold_1	AUGUSTUS	exon	8221082	8221585	.	+	.	ID=g318.t1.exon2;Parent=g318.t1
HiC_scaffold_1	AUGUSTUS	CDS	8221082	8221585	1.0	+	0	ID=g318.t1.CDS2;Parent=g318.t1
HiC_scaffold_1	gmst	CDS	8221082	8221585	68.23208	+	0	ID=g318.t2.CDS2;Parent=g318.t2
HiC_scaffold_1	gmst	exon	8221082	8221585	68.23208	+	0	ID=g318.t2.exon2;Parent=g318.t2
HiC_scaffold_1	AUGUSTUS	stop_codon	8221583	8221585	.	+	0	ID=g318.t1.stop1;Parent=g318.t1
HiC_scaffold_1	gmst	stop_codon	8221583	8221585	68.23208	+	0	ID=g318.t2.stop1;Parent=g318.t2
HiC_scaffold_1	AUGUSTUS	stop_codon	8223389	8223391	.	-	0	ID=g319.t1.stop1;Parent=g319.t1
HiC_scaffold_1	AUGUSTUS	exon	8223389	8224000	.	-	.	ID=g319.t1.exon1;Parent=g319.t1
HiC_scaffold_1	AUGUSTUS	CDS	8223389	8224000	1.0	-	0	ID=g319.t1.CDS1;Parent=g319.t1
HiC_scaffold_1	AUGUSTUS	gene	8223389	8228100	.	-	.	ID=g319
HiC_scaffold_1	AUGUSTUS	mRNA	8223389	8228100	1.0	-	.	ID=g319.t1;Parent=g319;em_target=9668.ENSMPUP00000005395;em_score=1118.5;em_evalue=0.0;em_tcov=.;em_OGs=2A96M@1|root,2RYHW@2759|Eukaryota,39Y37@33154|Opisthokonta,3BHKZ@33208|Metazoa,3CUGQ@33213|Bilateria,485P4@7711|Chordata,4956I@7742|Vertebrata,3JCN8@40674|Mammalia,3EKMF@33554|Carnivora;em_COG_cat=T;em_desc=Erythropoietin receptor;em_max_annot_lvl=33208|Metazoa;em_Preferred_name=EPOR;em_KEGG_ko=ko:K05079;em_KEGG_Pathway=ko04060,ko04151,ko04630,ko04640,ko05200,map04060,map04151,map04630,map04640,map05200;em_BRITE=ko00000,ko00001,ko04050;em_PFAMs=EpoR_lig-bind,fn3;em_GOs=GO:0000003,GO:0001101,GO:0001505,GO:0001568,GO:0001570,GO:0001666,GO:0001890,GO:0001893,GO:0001932,GO:0001934,GO:0001944,GO:0003006,GO:0003007,GO:0003205,GO:0003206,GO:0003208,GO:0003229,GO:0003231,GO:0003674,GO:0004888,GO:0004896,GO:0004900,GO:0005488,GO:0005515,GO:0005575,GO:0005576,GO:0005622,GO:0005623,GO:0005737,GO:0005886,GO:0005887,GO:0006873,GO:0006874,GO:0006875,GO:0006950,GO:0007154,GO:0007165,GO:0007166,GO:0007204,GO:0007275,GO:0007399,GO:0007417,GO:0007420,GO:0007507,GO:0007517,GO:0007565,GO:0007568,GO:0008150,GO:0008284,GO:0009628,GO:0009653,GO:0009719,GO:0009887,GO:0009888,GO:0009889,GO:0009890,GO:0009892,GO:0009893,GO:0009897,GO:0009966,GO:0009967,GO:0009986,GO:0009987,GO:0010033,GO:0010243,GO:0010562,GO:0010604,GO:0010646,GO:0010647,GO:0010720,GO:0010941,GO:0010975,GO:0010976,GO:0014070,GO:0014706,GO:0016020,GO:0016021,GO:0019220,GO:0019221,GO:0019222,GO:0019725,GO:0022008,GO:0022414,GO:0023051,GO:0023052,GO:0023056,GO:0030003,GO:0030154,GO:0031224,GO:0031226,GO:0031323,GO:0031324,GO:0031325,GO:0031326,GO:0031327,GO:0031344,GO:0031346,GO:0031399,GO:0031401,GO:0032268,GO:0032270,GO:0032501,GO:0032502,GO:0032504,GO:0034097,GO:0035239,GO:0035295,GO:0035690,GO:0036017,GO:0036018,GO:0036293,GO:0038023,GO:0038162,GO:0042127,GO:0042221,GO:0042325,GO:0042327,GO:0042493,GO:0042592,GO:0042802,GO:0042981,GO:0043066,GO:0043067,GO:0043069,GO:0043200,GO:0043408,GO:0043410,GO:0043523,GO:0043524,GO:0044424,GO:0044425,GO:0044459,GO:0044464,GO:0044703,GO:0044706,GO:0045019,GO:0045428,GO:0045595,GO:0045597,GO:0045664,GO:0045666,GO:0045937,GO:0046697,GO:0048513,GO:0048514,GO:0048518,GO:0048519,GO:0048522,GO:0048523,GO:0048583,GO:0048584,GO:0048585,GO:0048608,GO:0048609,GO:0048644,GO:0048699,GO:0048729,GO:0048731,GO:0048738,GO:0048856,GO:0048869,GO:0048878,GO:0050767,GO:0050769,GO:0050789,GO:0050793,GO:0050794,GO:0050801,GO:0050896,GO:0051094,GO:0051128,GO:0051130,GO:0051171,GO:0051172,GO:0051173,GO:0051174,GO:0051239,GO:0051240,GO:0051246,GO:0051247,GO:0051480,GO:0051704,GO:0051716,GO:0051960,GO:0051962,GO:0055008,GO:0055010,GO:0055065,GO:0055074,GO:0055080,GO:0055082,GO:0060039,GO:0060089,GO:0060135,GO:0060255,GO:0060284,GO:0060322,GO:0060415,GO:0060429,GO:0060537,GO:0060548,GO:0060976,GO:0060977,GO:0060979,GO:0061032,GO:0061061,GO:0061458,GO:0065007,GO:0065008,GO:0070372,GO:0070374,GO:0070482,GO:0070887,GO:0071229,GO:0071230,GO:0071310,GO:0071345,GO:0071407,GO:0071417,GO:0071495,GO:0071944,GO:0072358,GO:0072359,GO:0072503,GO:0072507,GO:0080090,GO:0080134,GO:0080135,GO:0098552,GO:0098771,GO:0120035,GO:1900407,GO:1900408,GO:1901031,GO:1901032,GO:1901214,GO:1901215,GO:1901698,GO:1901699,GO:1901700,GO:1901701,GO:1902531,GO:1902533,GO:1902882,GO:1902883,GO:1903201,GO:1903202,GO:1903205,GO:1903206,GO:1903426,GO:1903427,GO:1904373,GO:1904374,GO:1904406,GO:2000026,GO:2000377,GO:2000378,GO:2001023,GO:2001024,GO:2001038,GO:2001039
HiC_scaffold_1	AUGUSTUS	intron	8224001	8224093	1.0	-	.	ID=g319.t1.intron1;Parent=g319.t1
HiC_scaffold_1	AUGUSTUS	exon	8224094	8224181	.	-	.	ID=g319.t1.exon2;Parent=g319.t1
HiC_scaffold_1	AUGUSTUS	CDS	8224094	8224181	1.0	-	1	ID=g319.t1.CDS2;Parent=g319.t1
HiC_scaffold_1	AUGUSTUS	intron	8224182	8225414	1.0	-	.	ID=g319.t1.intron2;Parent=g319.t1
HiC_scaffold_1	AUGUSTUS	exon	8225415	8225502	.	-	.	ID=g319.t1.exon3;Parent=g319.t1
HiC_scaffold_1	AUGUSTUS	CDS	8225415	8225502	1.0	-	2	ID=g319.t1.CDS3;Parent=g319.t1
HiC_scaffold_1	AUGUSTUS	intron	8225503	8225586	1.0	-	.	ID=g319.t1.intron3;Parent=g319.t1
HiC_scaffold_1	AUGUSTUS	exon	8225587	8225740	.	-	.	ID=g319.t1.exon4;Parent=g319.t1
HiC_scaffold_1	AUGUSTUS	CDS	8225587	8225740	1.0	-	0	ID=g319.t1.CDS4;Parent=g319.t1
HiC_scaffold_1	AUGUSTUS	intron	8225741	8226220	1.0	-	.	ID=g319.t1.intron4;Parent=g319.t1
HiC_scaffold_1	AUGUSTUS	exon	8226221	8226378	.	-	.	ID=g319.t1.exon5;Parent=g319.t1
HiC_scaffold_1	AUGUSTUS	CDS	8226221	8226378	1.0	-	2	ID=g319.t1.CDS5;Parent=g319.t1
HiC_scaffold_1	AUGUSTUS	intron	8226379	8226456	1.0	-	.	ID=g319.t1.intron5;Parent=g319.t1
HiC_scaffold_1	AUGUSTUS	exon	8226457	8226635	.	-	.	ID=g319.t1.exon6;Parent=g319.t1
HiC_scaffold_1	AUGUSTUS	CDS	8226457	8226635	1.0	-	1	ID=g319.t1.CDS6;Parent=g319.t1
HiC_scaffold_1	AUGUSTUS	intron	8226636	8227014	1.0	-	.	ID=g319.t1.intron6;Parent=g319.t1
HiC_scaffold_1	AUGUSTUS	exon	8227015	8227150	.	-	.	ID=g319.t1.exon7;Parent=g319.t1
HiC_scaffold_1	AUGUSTUS	CDS	8227015	8227150	1.0	-	2	ID=g319.t1.CDS7;Parent=g319.t1
HiC_scaffold_1	AUGUSTUS	intron	8227151	8227985	1.0	-	.	ID=g319.t1.intron7;Parent=g319.t1
HiC_scaffold_1	AUGUSTUS	exon	8227986	8228100	.	-	.	ID=g319.t1.exon8;Parent=g319.t1
HiC_scaffold_1	AUGUSTUS	CDS	8227986	8228100	1.0	-	0	ID=g319.t1.CDS8;Parent=g319.t1
HiC_scaffold_1	AUGUSTUS	start_codon	8228098	8228100	.	-	0	ID=g319.t1.start1;Parent=g319.t1
HiC_scaffold_1	AUGUSTUS	stop_codon	8230422	8230424	.	-	0	ID=g320.t1.stop1;Parent=g320.t1
HiC_scaffold_1	GeneMark.hmm3	stop_codon	8230422	8230424	.	-	0	ID=g320.t2.stop1;Parent=g320.t2
HiC_scaffold_1	AUGUSTUS	exon	8230422	8230540	.	-	.	ID=g320.t1.exon1;Parent=g320.t1
HiC_scaffold_1	GeneMark.hmm3	CDS	8230422	8230540	.	-	2	ID=g320.t2.CDS1;Parent=g320.t2
HiC_scaffold_1	GeneMark.hmm3	exon	8230422	8230540	.	-	2	ID=g320.t2.exon1;Parent=g320.t2
HiC_scaffold_1	AUGUSTUS	CDS	8230422	8230540	1.0	-	2	ID=g320.t1.CDS1;Parent=g320.t1
HiC_scaffold_1	AUGUSTUS	mRNA	8230422	8243341	1.0	-	.	ID=g320.t1;Parent=g320;em_target=9713.XP_006744361.1;em_score=1441.9;em_evalue=0.0;em_tcov=.;em_OGs=KOG3629@1|root,KOG3629@2759|Eukaryota,39W34@33154|Opisthokonta,3BJGX@33208|Metazoa,3D47G@33213|Bilateria,48C5G@7711|Chordata,48XHZ@7742|Vertebrata,3J7IU@40674|Mammalia,3EJT6@33554|Carnivora;em_COG_cat=T;em_desc=Ral guanine nucleotide dissociation stimulator-like 3;em_max_annot_lvl=33208|Metazoa;em_Preferred_name=RGL3;em_KEGG_ko=ko:K17635,ko:K17639;em_BRITE=ko00000,ko00001;em_PFAMs=RA,RasGEF,RasGEF_N;em_GOs=GO:0003674,GO:0005085,GO:0005088,GO:0005488,GO:0005515,GO:0007154,GO:0007165,GO:0007264,GO:0008150,GO:0008321,GO:0009987,GO:0017016,GO:0017160,GO:0019899,GO:0023052,GO:0031267,GO:0035556,GO:0050789,GO:0050794,GO:0050896,GO:0051020,GO:0051716,GO:0065007,GO:0065009,GO:0098772;em_KEGG_Pathway=ko04014,map04014
HiC_scaffold_1	AUGUSTUS	gene	8230422	8244036	.	-	.	ID=g320
HiC_scaffold_1	GeneMark.hmm3	mRNA	8230422	8244036	.	-	.	ID=g320.t2;Parent=g320;em_target=9713.XP_006744361.1;em_score=1441.5;em_evalue=0.0;em_tcov=.;em_OGs=KOG3629@1|root,KOG3629@2759|Eukaryota,39W34@33154|Opisthokonta,3BJGX@33208|Metazoa,3D47G@33213|Bilateria,48C5G@7711|Chordata,48XHZ@7742|Vertebrata,3J7IU@40674|Mammalia,3EJT6@33554|Carnivora;em_COG_cat=T;em_desc=Ral guanine nucleotide dissociation stimulator-like 3;em_max_annot_lvl=33208|Metazoa;em_Preferred_name=RGL3;em_KEGG_ko=ko:K17635,ko:K17639;em_BRITE=ko00000,ko00001;em_PFAMs=RA,RasGEF,RasGEF_N;em_GOs=GO:0003674,GO:0005085,GO:0005088,GO:0005488,GO:0005515,GO:0007154,GO:0007165,GO:0007264,GO:0008150,GO:0008321,GO:0009987,GO:0017016,GO:0017160,GO:0019899,GO:0023052,GO:0031267,GO:0035556,GO:0050789,GO:0050794,GO:0050896,GO:0051020,GO:0051716,GO:0065007,GO:0065009,GO:0098772;em_KEGG_Pathway=ko04014,map04014
HiC_scaffold_1	GeneMark.hmm3	intron	8230541	8231587	.	-	1	ID=g320.t2.intron1;Parent=g320.t2
HiC_scaffold_1	AUGUSTUS	intron	8230541	8231587	1.0	-	.	ID=g320.t1.intron1;Parent=g320.t1
HiC_scaffold_1	AUGUSTUS	exon	8231588	8231702	.	-	.	ID=g320.t1.exon2;Parent=g320.t1
HiC_scaffold_1	GeneMark.hmm3	CDS	8231588	8231702	.	-	0	ID=g320.t2.CDS2;Parent=g320.t2
HiC_scaffold_1	GeneMark.hmm3	exon	8231588	8231702	.	-	0	ID=g320.t2.exon2;Parent=g320.t2
HiC_scaffold_1	AUGUSTUS	CDS	8231588	8231702	1.0	-	0	ID=g320.t1.CDS2;Parent=g320.t1
HiC_scaffold_1	GeneMark.hmm3	intron	8231703	8231792	.	-	0	ID=g320.t2.intron2;Parent=g320.t2
HiC_scaffold_1	AUGUSTUS	intron	8231703	8231792	1.0	-	.	ID=g320.t1.intron2;Parent=g320.t1
HiC_scaffold_1	AUGUSTUS	exon	8231793	8231945	.	-	.	ID=g320.t1.exon3;Parent=g320.t1
HiC_scaffold_1	GeneMark.hmm3	CDS	8231793	8231945	.	-	0	ID=g320.t2.CDS3;Parent=g320.t2
HiC_scaffold_1	GeneMark.hmm3	exon	8231793	8231945	.	-	0	ID=g320.t2.exon3;Parent=g320.t2
HiC_scaffold_1	AUGUSTUS	CDS	8231793	8231945	1.0	-	0	ID=g320.t1.CDS3;Parent=g320.t1
HiC_scaffold_1	GeneMark.hmm3	intron	8231946	8232588	.	-	0	ID=g320.t2.intron3;Parent=g320.t2
HiC_scaffold_1	AUGUSTUS	intron	8231946	8232588	1.0	-	.	ID=g320.t1.intron3;Parent=g320.t1
HiC_scaffold_1	AUGUSTUS	exon	8232589	8232682	.	-	.	ID=g320.t1.exon4;Parent=g320.t1
HiC_scaffold_1	GeneMark.hmm3	CDS	8232589	8232682	.	-	1	ID=g320.t2.CDS4;Parent=g320.t2
HiC_scaffold_1	GeneMark.hmm3	exon	8232589	8232682	.	-	1	ID=g320.t2.exon4;Parent=g320.t2
HiC_scaffold_1	AUGUSTUS	CDS	8232589	8232682	1.0	-	1	ID=g320.t1.CDS4;Parent=g320.t1
HiC_scaffold_1	GeneMark.hmm3	intron	8232683	8232766	.	-	2	ID=g320.t2.intron4;Parent=g320.t2
HiC_scaffold_1	AUGUSTUS	intron	8232683	8232766	1.0	-	.	ID=g320.t1.intron4;Parent=g320.t1
HiC_scaffold_1	AUGUSTUS	exon	8232767	8232835	.	-	.	ID=g320.t1.exon5;Parent=g320.t1
HiC_scaffold_1	GeneMark.hmm3	CDS	8232767	8232835	.	-	1	ID=g320.t2.CDS5;Parent=g320.t2
HiC_scaffold_1	GeneMark.hmm3	exon	8232767	8232835	.	-	1	ID=g320.t2.exon5;Parent=g320.t2
HiC_scaffold_1	AUGUSTUS	CDS	8232767	8232835	1.0	-	1	ID=g320.t1.CDS5;Parent=g320.t1
HiC_scaffold_1	GeneMark.hmm3	intron	8232836	8232923	.	-	2	ID=g320.t2.intron5;Parent=g320.t2
HiC_scaffold_1	AUGUSTUS	intron	8232836	8232923	1.0	-	.	ID=g320.t1.intron5;Parent=g320.t1
HiC_scaffold_1	AUGUSTUS	exon	8232924	8233019	.	-	.	ID=g320.t1.exon6;Parent=g320.t1
HiC_scaffold_1	GeneMark.hmm3	CDS	8232924	8233019	.	-	1	ID=g320.t2.CDS6;Parent=g320.t2
HiC_scaffold_1	GeneMark.hmm3	exon	8232924	8233019	.	-	1	ID=g320.t2.exon6;Parent=g320.t2
HiC_scaffold_1	AUGUSTUS	CDS	8232924	8233019	1.0	-	1	ID=g320.t1.CDS6;Parent=g320.t1
HiC_scaffold_1	GeneMark.hmm3	intron	8233020	8233755	.	-	2	ID=g320.t2.intron6;Parent=g320.t2
HiC_scaffold_1	AUGUSTUS	intron	8233020	8233755	1.0	-	.	ID=g320.t1.intron6;Parent=g320.t1
HiC_scaffold_1	AUGUSTUS	exon	8233756	8233877	.	-	.	ID=g320.t1.exon7;Parent=g320.t1
HiC_scaffold_1	GeneMark.hmm3	CDS	8233756	8233877	.	-	0	ID=g320.t2.CDS7;Parent=g320.t2
HiC_scaffold_1	GeneMark.hmm3	exon	8233756	8233877	.	-	0	ID=g320.t2.exon7;Parent=g320.t2
HiC_scaffold_1	AUGUSTUS	CDS	8233756	8233877	1.0	-	0	ID=g320.t1.CDS7;Parent=g320.t1
HiC_scaffold_1	GeneMark.hmm3	intron	8233878	8233967	.	-	0	ID=g320.t2.intron7;Parent=g320.t2
HiC_scaffold_1	AUGUSTUS	intron	8233878	8233967	1.0	-	.	ID=g320.t1.intron7;Parent=g320.t1
HiC_scaffold_1	AUGUSTUS	exon	8233968	8234000	.	-	.	ID=g320.t1.exon8;Parent=g320.t1
HiC_scaffold_1	GeneMark.hmm3	CDS	8233968	8234000	.	-	0	ID=g320.t2.CDS8;Parent=g320.t2
HiC_scaffold_1	GeneMark.hmm3	exon	8233968	8234000	.	-	0	ID=g320.t2.exon8;Parent=g320.t2
HiC_scaffold_1	AUGUSTUS	CDS	8233968	8234000	1.0	-	0	ID=g320.t1.CDS8;Parent=g320.t1
HiC_scaffold_1	GeneMark.hmm3	intron	8234001	8234204	.	-	0	ID=g320.t2.intron8;Parent=g320.t2
HiC_scaffold_1	AUGUSTUS	intron	8234001	8234204	1.0	-	.	ID=g320.t1.intron8;Parent=g320.t1
HiC_scaffold_1	AUGUSTUS	exon	8234205	8234291	.	-	.	ID=g320.t1.exon9;Parent=g320.t1
HiC_scaffold_1	GeneMark.hmm3	CDS	8234205	8234291	.	-	0	ID=g320.t2.CDS9;Parent=g320.t2
HiC_scaffold_1	GeneMark.hmm3	exon	8234205	8234291	.	-	0	ID=g320.t2.exon9;Parent=g320.t2
HiC_scaffold_1	AUGUSTUS	CDS	8234205	8234291	1.0	-	0	ID=g320.t1.CDS9;Parent=g320.t1
HiC_scaffold_1	GeneMark.hmm3	intron	8234292	8234389	.	-	0	ID=g320.t2.intron9;Parent=g320.t2
HiC_scaffold_1	AUGUSTUS	intron	8234292	8234389	1.0	-	.	ID=g320.t1.intron9;Parent=g320.t1
HiC_scaffold_1	AUGUSTUS	exon	8234390	8234446	.	-	.	ID=g320.t1.exon10;Parent=g320.t1
HiC_scaffold_1	GeneMark.hmm3	CDS	8234390	8234446	.	-	0	ID=g320.t2.CDS10;Parent=g320.t2
HiC_scaffold_1	GeneMark.hmm3	exon	8234390	8234446	.	-	0	ID=g320.t2.exon10;Parent=g320.t2
HiC_scaffold_1	AUGUSTUS	CDS	8234390	8234446	1.0	-	0	ID=g320.t1.CDS10;Parent=g320.t1
HiC_scaffold_1	GeneMark.hmm3	intron	8234447	8235308	.	-	0	ID=g320.t2.intron10;Parent=g320.t2
HiC_scaffold_1	AUGUSTUS	intron	8234447	8235308	1.0	-	.	ID=g320.t1.intron10;Parent=g320.t1
HiC_scaffold_1	AUGUSTUS	exon	8235309	8235393	.	-	.	ID=g320.t1.exon11;Parent=g320.t1
HiC_scaffold_1	GeneMark.hmm3	CDS	8235309	8235393	.	-	1	ID=g320.t2.CDS11;Parent=g320.t2
HiC_scaffold_1	GeneMark.hmm3	exon	8235309	8235393	.	-	1	ID=g320.t2.exon11;Parent=g320.t2
HiC_scaffold_1	AUGUSTUS	CDS	8235309	8235393	1.0	-	1	ID=g320.t1.CDS11;Parent=g320.t1
HiC_scaffold_1	GeneMark.hmm3	intron	8235394	8235550	.	-	2	ID=g320.t2.intron11;Parent=g320.t2
HiC_scaffold_1	AUGUSTUS	intron	8235394	8235550	1.0	-	.	ID=g320.t1.intron11;Parent=g320.t1
HiC_scaffold_1	AUGUSTUS	exon	8235551	8235654	.	-	.	ID=g320.t1.exon12;Parent=g320.t1
HiC_scaffold_1	GeneMark.hmm3	CDS	8235551	8235654	.	-	0	ID=g320.t2.CDS12;Parent=g320.t2
HiC_scaffold_1	GeneMark.hmm3	exon	8235551	8235654	.	-	0	ID=g320.t2.exon12;Parent=g320.t2
HiC_scaffold_1	AUGUSTUS	CDS	8235551	8235654	1.0	-	0	ID=g320.t1.CDS12;Parent=g320.t1
HiC_scaffold_1	GeneMark.hmm3	intron	8235655	8236380	.	-	0	ID=g320.t2.intron12;Parent=g320.t2
HiC_scaffold_1	AUGUSTUS	intron	8235655	8236380	1.0	-	.	ID=g320.t1.intron12;Parent=g320.t1
HiC_scaffold_1	AUGUSTUS	exon	8236381	8236596	.	-	.	ID=g320.t1.exon13;Parent=g320.t1
HiC_scaffold_1	GeneMark.hmm3	CDS	8236381	8236596	.	-	0	ID=g320.t2.CDS13;Parent=g320.t2
HiC_scaffold_1	GeneMark.hmm3	exon	8236381	8236596	.	-	0	ID=g320.t2.exon13;Parent=g320.t2
HiC_scaffold_1	AUGUSTUS	CDS	8236381	8236596	1.0	-	0	ID=g320.t1.CDS13;Parent=g320.t1
HiC_scaffold_1	GeneMark.hmm3	intron	8236597	8236699	.	-	0	ID=g320.t2.intron13;Parent=g320.t2
HiC_scaffold_1	AUGUSTUS	intron	8236597	8236699	1.0	-	.	ID=g320.t1.intron13;Parent=g320.t1
HiC_scaffold_1	AUGUSTUS	exon	8236700	8236842	.	-	.	ID=g320.t1.exon14;Parent=g320.t1
HiC_scaffold_1	GeneMark.hmm3	CDS	8236700	8236842	.	-	2	ID=g320.t2.CDS14;Parent=g320.t2
HiC_scaffold_1	GeneMark.hmm3	exon	8236700	8236842	.	-	2	ID=g320.t2.exon14;Parent=g320.t2
HiC_scaffold_1	AUGUSTUS	CDS	8236700	8236842	1.0	-	2	ID=g320.t1.CDS14;Parent=g320.t1
HiC_scaffold_1	GeneMark.hmm3	intron	8236843	8241463	.	-	1	ID=g320.t2.intron14;Parent=g320.t2
HiC_scaffold_1	AUGUSTUS	intron	8236843	8241463	1.0	-	.	ID=g320.t1.intron14;Parent=g320.t1
HiC_scaffold_1	AUGUSTUS	exon	8241464	8241678	.	-	.	ID=g320.t1.exon15;Parent=g320.t1
HiC_scaffold_1	GeneMark.hmm3	CDS	8241464	8241678	.	-	1	ID=g320.t2.CDS15;Parent=g320.t2
HiC_scaffold_1	GeneMark.hmm3	exon	8241464	8241678	.	-	1	ID=g320.t2.exon15;Parent=g320.t2
HiC_scaffold_1	AUGUSTUS	CDS	8241464	8241678	1.0	-	1	ID=g320.t1.CDS15;Parent=g320.t1
HiC_scaffold_1	GeneMark.hmm3	intron	8241679	8241795	.	-	2	ID=g320.t2.intron15;Parent=g320.t2
HiC_scaffold_1	AUGUSTUS	intron	8241679	8241795	1.0	-	.	ID=g320.t1.intron15;Parent=g320.t1
HiC_scaffold_1	AUGUSTUS	exon	8241796	8241849	.	-	.	ID=g320.t1.exon16;Parent=g320.t1
HiC_scaffold_1	GeneMark.hmm3	CDS	8241796	8241849	.	-	1	ID=g320.t2.CDS16;Parent=g320.t2
HiC_scaffold_1	GeneMark.hmm3	exon	8241796	8241849	.	-	1	ID=g320.t2.exon16;Parent=g320.t2
HiC_scaffold_1	AUGUSTUS	CDS	8241796	8241849	1.0	-	1	ID=g320.t1.CDS16;Parent=g320.t1
HiC_scaffold_1	GeneMark.hmm3	intron	8241850	8241964	.	-	2	ID=g320.t2.intron16;Parent=g320.t2
HiC_scaffold_1	AUGUSTUS	intron	8241850	8241964	1.0	-	.	ID=g320.t1.intron16;Parent=g320.t1
HiC_scaffold_1	AUGUSTUS	exon	8241965	8242188	.	-	.	ID=g320.t1.exon17;Parent=g320.t1
HiC_scaffold_1	GeneMark.hmm3	CDS	8241965	8242188	.	-	0	ID=g320.t2.CDS17;Parent=g320.t2
HiC_scaffold_1	GeneMark.hmm3	exon	8241965	8242188	.	-	0	ID=g320.t2.exon17;Parent=g320.t2
HiC_scaffold_1	AUGUSTUS	CDS	8241965	8242188	1.0	-	0	ID=g320.t1.CDS17;Parent=g320.t1
HiC_scaffold_1	GeneMark.hmm3	intron	8242189	8242783	.	-	0	ID=g320.t2.intron17;Parent=g320.t2
HiC_scaffold_1	AUGUSTUS	intron	8242189	8242783	1.0	-	.	ID=g320.t1.intron17;Parent=g320.t1
HiC_scaffold_1	AUGUSTUS	exon	8242784	8242897	.	-	.	ID=g320.t1.exon18;Parent=g320.t1
HiC_scaffold_1	GeneMark.hmm3	CDS	8242784	8242897	.	-	0	ID=g320.t2.CDS18;Parent=g320.t2
HiC_scaffold_1	GeneMark.hmm3	exon	8242784	8242897	.	-	0	ID=g320.t2.exon18;Parent=g320.t2
HiC_scaffold_1	AUGUSTUS	CDS	8242784	8242897	1.0	-	0	ID=g320.t1.CDS18;Parent=g320.t1
HiC_scaffold_1	GeneMark.hmm3	intron	8242898	8243308	.	-	0	ID=g320.t2.intron18;Parent=g320.t2
HiC_scaffold_1	AUGUSTUS	intron	8242898	8243308	1.0	-	.	ID=g320.t1.intron18;Parent=g320.t1
HiC_scaffold_1	AUGUSTUS	exon	8243309	8243341	.	-	.	ID=g320.t1.exon19;Parent=g320.t1
HiC_scaffold_1	AUGUSTUS	CDS	8243309	8243341	1.0	-	0	ID=g320.t1.CDS19;Parent=g320.t1
HiC_scaffold_1	GeneMark.hmm3	CDS	8243309	8243560	.	-	0	ID=g320.t2.CDS19;Parent=g320.t2
HiC_scaffold_1	GeneMark.hmm3	exon	8243309	8243560	.	-	0	ID=g320.t2.exon19;Parent=g320.t2
HiC_scaffold_1	AUGUSTUS	start_codon	8243339	8243341	.	-	0	ID=g320.t1.start1;Parent=g320.t1
HiC_scaffold_1	GeneMark.hmm3	intron	8243561	8243955	.	-	0	ID=g320.t2.intron19;Parent=g320.t2
HiC_scaffold_1	GeneMark.hmm3	CDS	8243956	8244036	.	-	0	ID=g320.t2.CDS20;Parent=g320.t2
HiC_scaffold_1	GeneMark.hmm3	exon	8243956	8244036	.	-	0	ID=g320.t2.exon20;Parent=g320.t2
HiC_scaffold_1	GeneMark.hmm3	start_codon	8244034	8244036	.	-	0	ID=g320.t2.start1;Parent=g320.t2
HiC_scaffold_1	AUGUSTUS	stop_codon	8244133	8244135	.	-	0	ID=g321.t1.stop1;Parent=g321.t1
HiC_scaffold_1	AUGUSTUS	stop_codon	8244133	8244135	.	-	0	ID=g321.t2.stop1;Parent=g321.t2
HiC_scaffold_1	AUGUSTUS	exon	8244133	8244251	.	-	.	ID=g321.t1.exon1;Parent=g321.t1
HiC_scaffold_1	AUGUSTUS	exon	8244133	8244251	.	-	.	ID=g321.t2.exon1;Parent=g321.t2
HiC_scaffold_1	AUGUSTUS	CDS	8244133	8244251	1.0	-	2	ID=g321.t1.CDS1;Parent=g321.t1
HiC_scaffold_1	AUGUSTUS	CDS	8244133	8244251	1.0	-	2	ID=g321.t2.CDS1;Parent=g321.t2
HiC_scaffold_1	AUGUSTUS	gene	8244133	8252668	.	-	.	ID=g321
HiC_scaffold_1	AUGUSTUS	mRNA	8244133	8252668	1.0	-	.	ID=g321.t1;Parent=g321;em_target=9668.ENSMPUP00000005118;em_score=1231.6;em_evalue=0.0;em_tcov=.;em_OGs=28IVN@1|root,2QR7A@2759|Eukaryota,38HJV@33154|Opisthokonta,3BE1C@33208|Metazoa,3D0NJ@33213|Bilateria,485HK@7711|Chordata,48YJC@7742|Vertebrata,3JFV2@40674|Mammalia,3EHM6@33554|Carnivora;em_COG_cat=S;em_desc=Coiled-coil domain containing 151;em_max_annot_lvl=33208|Metazoa;em_Preferred_name=CCDC151;em_GOs=GO:0000226,GO:0001578,GO:0003341,GO:0005575,GO:0005622,GO:0005623,GO:0005737,GO:0005814,GO:0005815,GO:0005856,GO:0005929,GO:0005930,GO:0006928,GO:0006996,GO:0007010,GO:0007017,GO:0007018,GO:0007275,GO:0007368,GO:0007389,GO:0007507,GO:0008150,GO:0009605,GO:0009628,GO:0009629,GO:0009799,GO:0009855,GO:0009987,GO:0015630,GO:0016043,GO:0022607,GO:0030030,GO:0030031,GO:0031344,GO:0031514,GO:0032501,GO:0032502,GO:0032838,GO:0033043,GO:0034622,GO:0035082,GO:0035253,GO:0036064,GO:0036158,GO:0040011,GO:0042330,GO:0042332,GO:0042995,GO:0043226,GO:0043228,GO:0043229,GO:0043232,GO:0043933,GO:0044085,GO:0044087,GO:0044297,GO:0044422,GO:0044424,GO:0044430,GO:0044441,GO:0044444,GO:0044446,GO:0044450,GO:0044463,GO:0044464,GO:0044782,GO:0048060,GO:0048513,GO:0048731,GO:0048856,GO:0050789,GO:0050794,GO:0050896,GO:0051128,GO:0060271,GO:0060491,GO:0061371,GO:0065003,GO:0065007,GO:0070286,GO:0070925,GO:0071840,GO:0072359,GO:0097014,GO:0097542,GO:0099568,GO:0120025,GO:0120031,GO:0120032,GO:0120035,GO:0120036,GO:0120038,GO:1902017,GO:1902115
HiC_scaffold_1	AUGUSTUS	mRNA	8244133	8252668	1.0	-	.	ID=g321.t2;Parent=g321;em_target=9668.ENSMPUP00000005118;em_score=1224.6;em_evalue=0.0;em_tcov=.;em_OGs=28IVN@1|root,2QR7A@2759|Eukaryota,38HJV@33154|Opisthokonta,3BE1C@33208|Metazoa,3D0NJ@33213|Bilateria,485HK@7711|Chordata,48YJC@7742|Vertebrata,3JFV2@40674|Mammalia,3EHM6@33554|Carnivora;em_COG_cat=S;em_desc=Coiled-coil domain containing 151;em_max_annot_lvl=33208|Metazoa;em_Preferred_name=CCDC151;em_GOs=GO:0000226,GO:0001578,GO:0003341,GO:0005575,GO:0005622,GO:0005623,GO:0005737,GO:0005814,GO:0005815,GO:0005856,GO:0005929,GO:0005930,GO:0006928,GO:0006996,GO:0007010,GO:0007017,GO:0007018,GO:0007275,GO:0007368,GO:0007389,GO:0007507,GO:0008150,GO:0009605,GO:0009628,GO:0009629,GO:0009799,GO:0009855,GO:0009987,GO:0015630,GO:0016043,GO:0022607,GO:0030030,GO:0030031,GO:0031344,GO:0031514,GO:0032501,GO:0032502,GO:0032838,GO:0033043,GO:0034622,GO:0035082,GO:0035253,GO:0036064,GO:0036158,GO:0040011,GO:0042330,GO:0042332,GO:0042995,GO:0043226,GO:0043228,GO:0043229,GO:0043232,GO:0043933,GO:0044085,GO:0044087,GO:0044297,GO:0044422,GO:0044424,GO:0044430,GO:0044441,GO:0044444,GO:0044446,GO:0044450,GO:0044463,GO:0044464,GO:0044782,GO:0048060,GO:0048513,GO:0048731,GO:0048856,GO:0050789,GO:0050794,GO:0050896,GO:0051128,GO:0060271,GO:0060491,GO:0061371,GO:0065003,GO:0065007,GO:0070286,GO:0070925,GO:0071840,GO:0072359,GO:0097014,GO:0097542,GO:0099568,GO:0120025,GO:0120031,GO:0120032,GO:0120035,GO:0120036,GO:0120038,GO:1902017,GO:1902115
HiC_scaffold_1	AUGUSTUS	intron	8244252	8244432	1.0	-	.	ID=g321.t1.intron1;Parent=g321.t1
HiC_scaffold_1	AUGUSTUS	intron	8244252	8244432	1.0	-	.	ID=g321.t2.intron1;Parent=g321.t2
HiC_scaffold_1	AUGUSTUS	exon	8244433	8244517	.	-	.	ID=g321.t1.exon2;Parent=g321.t1
HiC_scaffold_1	AUGUSTUS	exon	8244433	8244517	.	-	.	ID=g321.t2.exon2;Parent=g321.t2
HiC_scaffold_1	AUGUSTUS	CDS	8244433	8244517	1.0	-	0	ID=g321.t1.CDS2;Parent=g321.t1
HiC_scaffold_1	AUGUSTUS	CDS	8244433	8244517	1.0	-	0	ID=g321.t2.CDS2;Parent=g321.t2
HiC_scaffold_1	AUGUSTUS	intron	8244518	8244949	1.0	-	.	ID=g321.t1.intron2;Parent=g321.t1
HiC_scaffold_1	AUGUSTUS	intron	8244518	8244949	1.0	-	.	ID=g321.t2.intron2;Parent=g321.t2
HiC_scaffold_1	AUGUSTUS	exon	8244950	8245105	.	-	.	ID=g321.t1.exon3;Parent=g321.t1
HiC_scaffold_1	AUGUSTUS	exon	8244950	8245105	.	-	.	ID=g321.t2.exon3;Parent=g321.t2
HiC_scaffold_1	AUGUSTUS	CDS	8244950	8245105	1.0	-	0	ID=g321.t1.CDS3;Parent=g321.t1
HiC_scaffold_1	AUGUSTUS	CDS	8244950	8245105	1.0	-	0	ID=g321.t2.CDS3;Parent=g321.t2
HiC_scaffold_1	AUGUSTUS	intron	8245106	8245726	1.0	-	.	ID=g321.t1.intron3;Parent=g321.t1
HiC_scaffold_1	AUGUSTUS	intron	8245106	8245726	1.0	-	.	ID=g321.t2.intron3;Parent=g321.t2
HiC_scaffold_1	AUGUSTUS	exon	8245727	8245883	.	-	.	ID=g321.t1.exon4;Parent=g321.t1
HiC_scaffold_1	AUGUSTUS	exon	8245727	8245883	.	-	.	ID=g321.t2.exon4;Parent=g321.t2
HiC_scaffold_1	AUGUSTUS	CDS	8245727	8245883	1.0	-	1	ID=g321.t1.CDS4;Parent=g321.t1
HiC_scaffold_1	AUGUSTUS	CDS	8245727	8245883	1.0	-	1	ID=g321.t2.CDS4;Parent=g321.t2
HiC_scaffold_1	AUGUSTUS	intron	8245884	8245972	1.0	-	.	ID=g321.t1.intron4;Parent=g321.t1
HiC_scaffold_1	AUGUSTUS	intron	8245884	8245972	1.0	-	.	ID=g321.t2.intron4;Parent=g321.t2
HiC_scaffold_1	AUGUSTUS	exon	8245973	8246133	.	-	.	ID=g321.t1.exon5;Parent=g321.t1
HiC_scaffold_1	AUGUSTUS	exon	8245973	8246133	.	-	.	ID=g321.t2.exon5;Parent=g321.t2
HiC_scaffold_1	AUGUSTUS	CDS	8245973	8246133	1.0	-	0	ID=g321.t1.CDS5;Parent=g321.t1
HiC_scaffold_1	AUGUSTUS	CDS	8245973	8246133	1.0	-	0	ID=g321.t2.CDS5;Parent=g321.t2
HiC_scaffold_1	AUGUSTUS	intron	8246134	8247091	1.0	-	.	ID=g321.t1.intron5;Parent=g321.t1
HiC_scaffold_1	AUGUSTUS	intron	8246134	8247091	1.0	-	.	ID=g321.t2.intron5;Parent=g321.t2
HiC_scaffold_1	AUGUSTUS	exon	8247092	8247244	.	-	.	ID=g321.t1.exon6;Parent=g321.t1
HiC_scaffold_1	AUGUSTUS	exon	8247092	8247244	.	-	.	ID=g321.t2.exon6;Parent=g321.t2
HiC_scaffold_1	AUGUSTUS	CDS	8247092	8247244	1.0	-	0	ID=g321.t1.CDS6;Parent=g321.t1
HiC_scaffold_1	AUGUSTUS	CDS	8247092	8247244	1.0	-	0	ID=g321.t2.CDS6;Parent=g321.t2
HiC_scaffold_1	AUGUSTUS	intron	8247245	8247782	1.0	-	.	ID=g321.t1.intron6;Parent=g321.t1
HiC_scaffold_1	AUGUSTUS	intron	8247245	8247782	1.0	-	.	ID=g321.t2.intron6;Parent=g321.t2
HiC_scaffold_1	AUGUSTUS	exon	8247783	8247905	.	-	.	ID=g321.t1.exon7;Parent=g321.t1
HiC_scaffold_1	AUGUSTUS	exon	8247783	8247905	.	-	.	ID=g321.t2.exon7;Parent=g321.t2
HiC_scaffold_1	AUGUSTUS	CDS	8247783	8247905	1.0	-	0	ID=g321.t1.CDS7;Parent=g321.t1
HiC_scaffold_1	AUGUSTUS	CDS	8247783	8247905	1.0	-	0	ID=g321.t2.CDS7;Parent=g321.t2
HiC_scaffold_1	AUGUSTUS	intron	8247906	8248098	1.0	-	.	ID=g321.t1.intron7;Parent=g321.t1
HiC_scaffold_1	AUGUSTUS	intron	8247906	8248098	1.0	-	.	ID=g321.t2.intron7;Parent=g321.t2
HiC_scaffold_1	AUGUSTUS	exon	8248099	8248224	.	-	.	ID=g321.t1.exon8;Parent=g321.t1
HiC_scaffold_1	AUGUSTUS	exon	8248099	8248224	.	-	.	ID=g321.t2.exon8;Parent=g321.t2
HiC_scaffold_1	AUGUSTUS	CDS	8248099	8248224	1.0	-	0	ID=g321.t1.CDS8;Parent=g321.t1
HiC_scaffold_1	AUGUSTUS	CDS	8248099	8248224	1.0	-	0	ID=g321.t2.CDS8;Parent=g321.t2
HiC_scaffold_1	AUGUSTUS	intron	8248225	8248339	1.0	-	.	ID=g321.t1.intron8;Parent=g321.t1
HiC_scaffold_1	AUGUSTUS	intron	8248225	8248339	1.0	-	.	ID=g321.t2.intron8;Parent=g321.t2
HiC_scaffold_1	AUGUSTUS	exon	8248340	8248441	.	-	.	ID=g321.t1.exon9;Parent=g321.t1
HiC_scaffold_1	AUGUSTUS	exon	8248340	8248441	.	-	.	ID=g321.t2.exon9;Parent=g321.t2
HiC_scaffold_1	AUGUSTUS	CDS	8248340	8248441	1.0	-	0	ID=g321.t1.CDS9;Parent=g321.t1
HiC_scaffold_1	AUGUSTUS	CDS	8248340	8248441	1.0	-	0	ID=g321.t2.CDS9;Parent=g321.t2
HiC_scaffold_1	AUGUSTUS	intron	8248442	8248524	1.0	-	.	ID=g321.t1.intron9;Parent=g321.t1
HiC_scaffold_1	AUGUSTUS	intron	8248442	8248524	1.0	-	.	ID=g321.t2.intron9;Parent=g321.t2
HiC_scaffold_1	AUGUSTUS	exon	8248525	8248692	.	-	.	ID=g321.t2.exon10;Parent=g321.t2
HiC_scaffold_1	AUGUSTUS	CDS	8248525	8248692	1.0	-	0	ID=g321.t2.CDS10;Parent=g321.t2
HiC_scaffold_1	AUGUSTUS	exon	8248525	8248695	.	-	.	ID=g321.t1.exon10;Parent=g321.t1
HiC_scaffold_1	AUGUSTUS	CDS	8248525	8248695	1.0	-	0	ID=g321.t1.CDS10;Parent=g321.t1
HiC_scaffold_1	AUGUSTUS	intron	8248693	8250882	1.0	-	.	ID=g321.t2.intron10;Parent=g321.t2
HiC_scaffold_1	AUGUSTUS	intron	8248696	8250882	1.0	-	.	ID=g321.t1.intron10;Parent=g321.t1
HiC_scaffold_1	AUGUSTUS	exon	8250883	8250960	.	-	.	ID=g321.t1.exon11;Parent=g321.t1
HiC_scaffold_1	AUGUSTUS	exon	8250883	8250960	.	-	.	ID=g321.t2.exon11;Parent=g321.t2
HiC_scaffold_1	AUGUSTUS	CDS	8250883	8250960	1.0	-	0	ID=g321.t1.CDS11;Parent=g321.t1
HiC_scaffold_1	AUGUSTUS	CDS	8250883	8250960	1.0	-	0	ID=g321.t2.CDS11;Parent=g321.t2
HiC_scaffold_1	AUGUSTUS	intron	8250961	8251081	1.0	-	.	ID=g321.t1.intron11;Parent=g321.t1
HiC_scaffold_1	AUGUSTUS	intron	8250961	8251081	1.0	-	.	ID=g321.t2.intron11;Parent=g321.t2
HiC_scaffold_1	AUGUSTUS	exon	8251082	8251203	.	-	.	ID=g321.t1.exon12;Parent=g321.t1
HiC_scaffold_1	AUGUSTUS	exon	8251082	8251203	.	-	.	ID=g321.t2.exon12;Parent=g321.t2
HiC_scaffold_1	AUGUSTUS	CDS	8251082	8251203	1.0	-	2	ID=g321.t1.CDS12;Parent=g321.t1
HiC_scaffold_1	AUGUSTUS	CDS	8251082	8251203	1.0	-	2	ID=g321.t2.CDS12;Parent=g321.t2
HiC_scaffold_1	AUGUSTUS	intron	8251204	8252427	1.0	-	.	ID=g321.t1.intron12;Parent=g321.t1
HiC_scaffold_1	AUGUSTUS	intron	8251204	8252427	1.0	-	.	ID=g321.t2.intron12;Parent=g321.t2
HiC_scaffold_1	AUGUSTUS	exon	8252428	8252668	.	-	.	ID=g321.t1.exon13;Parent=g321.t1
HiC_scaffold_1	AUGUSTUS	exon	8252428	8252668	.	-	.	ID=g321.t2.exon13;Parent=g321.t2
HiC_scaffold_1	AUGUSTUS	CDS	8252428	8252668	1.0	-	0	ID=g321.t1.CDS13;Parent=g321.t1
HiC_scaffold_1	AUGUSTUS	CDS	8252428	8252668	1.0	-	0	ID=g321.t2.CDS13;Parent=g321.t2
HiC_scaffold_1	AUGUSTUS	start_codon	8252666	8252668	.	-	0	ID=g321.t1.start1;Parent=g321.t1
HiC_scaffold_1	AUGUSTUS	start_codon	8252666	8252668	.	-	0	ID=g321.t2.start1;Parent=g321.t2
HiC_scaffold_1	AUGUSTUS	start_codon	8253353	8253355	.	+	0	ID=g322.t1.start1;Parent=g322.t1
HiC_scaffold_1	AUGUSTUS	start_codon	8253353	8253355	.	+	0	ID=g322.t2.start1;Parent=g322.t2
HiC_scaffold_1	AUGUSTUS	start_codon	8253353	8253355	.	+	0	ID=g322.t3.start1;Parent=g322.t3
HiC_scaffold_1	GeneMark.hmm3	start_codon	8253353	8253355	.	+	0	ID=g322.t4.start1;Parent=g322.t4
HiC_scaffold_1	AUGUSTUS	exon	8253353	8253623	.	+	.	ID=g322.t1.exon1;Parent=g322.t1
HiC_scaffold_1	AUGUSTUS	exon	8253353	8253623	.	+	.	ID=g322.t2.exon1;Parent=g322.t2
HiC_scaffold_1	AUGUSTUS	exon	8253353	8253623	.	+	.	ID=g322.t3.exon1;Parent=g322.t3
HiC_scaffold_1	GeneMark.hmm3	CDS	8253353	8253623	.	+	0	ID=g322.t4.CDS1;Parent=g322.t4
HiC_scaffold_1	GeneMark.hmm3	exon	8253353	8253623	.	+	0	ID=g322.t4.exon1;Parent=g322.t4
HiC_scaffold_1	AUGUSTUS	CDS	8253353	8253623	1.0	+	0	ID=g322.t1.CDS1;Parent=g322.t1
HiC_scaffold_1	AUGUSTUS	CDS	8253353	8253623	1.0	+	0	ID=g322.t2.CDS1;Parent=g322.t2
HiC_scaffold_1	AUGUSTUS	CDS	8253353	8253623	1.0	+	0	ID=g322.t3.CDS1;Parent=g322.t3
HiC_scaffold_1	AUGUSTUS	gene	8253353	8263926	.	+	.	ID=g322
HiC_scaffold_1	GeneMark.hmm3	mRNA	8253353	8263926	.	+	.	ID=g322.t4;Parent=g322;em_target=9668.ENSMPUP00000005008;em_score=1167.9;em_evalue=0.0;em_tcov=.;em_OGs=KOG2397@1|root,KOG2397@2759|Eukaryota,38EUH@33154|Opisthokonta,3BAI0@33208|Metazoa,3CWAX@33213|Bilateria,48A64@7711|Chordata,490M0@7742|Vertebrata,3J85I@40674|Mammalia,3ET5W@33554|Carnivora;em_COG_cat=T;em_desc=Protein kinase C substrate 80K-H;em_max_annot_lvl=33208|Metazoa;em_Preferred_name=PRKCSH;em_KEGG_ko=ko:K08288;em_KEGG_Pathway=ko04141,map04141;em_BRITE=ko00000,ko00001,ko04091;em_PFAMs=EF-hand_5,PRKCSH-like,PRKCSH_1;em_GOs=GO:0001655,GO:0001701,GO:0001889,GO:0003674,GO:0003676,GO:0003723,GO:0005080,GO:0005488,GO:0005509,GO:0005515,GO:0005575,GO:0005622,GO:0005623,GO:0005737,GO:0005783,GO:0005788,GO:0006464,GO:0006491,GO:0006807,GO:0007154,GO:0007165,GO:0007275,GO:0007399,GO:0008150,GO:0008152,GO:0009100,GO:0009790,GO:0009792,GO:0009987,GO:0010721,GO:0010975,GO:0010977,GO:0012505,GO:0016043,GO:0017177,GO:0019538,GO:0019899,GO:0019900,GO:0019901,GO:0022008,GO:0022607,GO:0023052,GO:0030154,GO:0031344,GO:0031345,GO:0031974,GO:0032501,GO:0032502,GO:0032991,GO:0035556,GO:0036211,GO:0043009,GO:0043167,GO:0043169,GO:0043170,GO:0043226,GO:0043227,GO:0043229,GO:0043231,GO:0043233,GO:0043412,GO:0043687,GO:0043933,GO:0044085,GO:0044237,GO:0044238,GO:0044260,GO:0044267,GO:0044325,GO:0044422,GO:0044424,GO:0044432,GO:0044444,GO:0044446,GO:0044464,GO:0045595,GO:0045596,GO:0045664,GO:0045665,GO:0046872,GO:0048513,GO:0048519,GO:0048523,GO:0048699,GO:0048731,GO:0048732,GO:0048856,GO:0048869,GO:0050767,GO:0050768,GO:0050789,GO:0050793,GO:0050794,GO:0050896,GO:0051093,GO:0051128,GO:0051129,GO:0051219,GO:0051239,GO:0051241,GO:0051259,GO:0051291,GO:0051716,GO:0051960,GO:0051961,GO:0060284,GO:0061008,GO:0065003,GO:0065007,GO:0070013,GO:0071704,GO:0071840,GO:0072001,GO:0097159,GO:0120035,GO:1901135,GO:1901363,GO:1901564,GO:2000026
HiC_scaffold_1	AUGUSTUS	mRNA	8253353	8263926	1.0	+	.	ID=g322.t1;Parent=g322;em_target=9668.ENSMPUP00000005008;em_score=1210.0;em_evalue=0.0;em_tcov=.;em_OGs=KOG2397@1|root,KOG2397@2759|Eukaryota,38EUH@33154|Opisthokonta,3BAI0@33208|Metazoa,3CWAX@33213|Bilateria,48A64@7711|Chordata,490M0@7742|Vertebrata,3J85I@40674|Mammalia,3ET5W@33554|Carnivora;em_COG_cat=T;em_desc=Protein kinase C substrate 80K-H;em_max_annot_lvl=33208|Metazoa;em_Preferred_name=PRKCSH;em_KEGG_ko=ko:K08288;em_KEGG_Pathway=ko04141,map04141;em_BRITE=ko00000,ko00001,ko04091;em_PFAMs=EF-hand_5,PRKCSH-like,PRKCSH_1;em_GOs=GO:0001655,GO:0001701,GO:0001889,GO:0003674,GO:0003676,GO:0003723,GO:0005080,GO:0005488,GO:0005509,GO:0005515,GO:0005575,GO:0005622,GO:0005623,GO:0005737,GO:0005783,GO:0005788,GO:0006464,GO:0006491,GO:0006807,GO:0007154,GO:0007165,GO:0007275,GO:0007399,GO:0008150,GO:0008152,GO:0009100,GO:0009790,GO:0009792,GO:0009987,GO:0010721,GO:0010975,GO:0010977,GO:0012505,GO:0016043,GO:0017177,GO:0019538,GO:0019899,GO:0019900,GO:0019901,GO:0022008,GO:0022607,GO:0023052,GO:0030154,GO:0031344,GO:0031345,GO:0031974,GO:0032501,GO:0032502,GO:0032991,GO:0035556,GO:0036211,GO:0043009,GO:0043167,GO:0043169,GO:0043170,GO:0043226,GO:0043227,GO:0043229,GO:0043231,GO:0043233,GO:0043412,GO:0043687,GO:0043933,GO:0044085,GO:0044237,GO:0044238,GO:0044260,GO:0044267,GO:0044325,GO:0044422,GO:0044424,GO:0044432,GO:0044444,GO:0044446,GO:0044464,GO:0045595,GO:0045596,GO:0045664,GO:0045665,GO:0046872,GO:0048513,GO:0048519,GO:0048523,GO:0048699,GO:0048731,GO:0048732,GO:0048856,GO:0048869,GO:0050767,GO:0050768,GO:0050789,GO:0050793,GO:0050794,GO:0050896,GO:0051093,GO:0051128,GO:0051129,GO:0051219,GO:0051239,GO:0051241,GO:0051259,GO:0051291,GO:0051716,GO:0051960,GO:0051961,GO:0060284,GO:0061008,GO:0065003,GO:0065007,GO:0070013,GO:0071704,GO:0071840,GO:0072001,GO:0097159,GO:0120035,GO:1901135,GO:1901363,GO:1901564,GO:2000026
HiC_scaffold_1	AUGUSTUS	mRNA	8253353	8263926	1.0	+	.	ID=g322.t2;Parent=g322;em_target=9668.ENSMPUP00000005008;em_score=1187.0;em_evalue=0.0;em_tcov=.;em_OGs=KOG2397@1|root,KOG2397@2759|Eukaryota,38EUH@33154|Opisthokonta,3BAI0@33208|Metazoa,3CWAX@33213|Bilateria,48A64@7711|Chordata,490M0@7742|Vertebrata,3J85I@40674|Mammalia,3ET5W@33554|Carnivora;em_COG_cat=T;em_desc=Protein kinase C substrate 80K-H;em_max_annot_lvl=33208|Metazoa;em_Preferred_name=PRKCSH;em_KEGG_ko=ko:K08288;em_KEGG_Pathway=ko04141,map04141;em_BRITE=ko00000,ko00001,ko04091;em_PFAMs=EF-hand_5,PRKCSH-like,PRKCSH_1;em_GOs=GO:0001655,GO:0001701,GO:0001889,GO:0003674,GO:0003676,GO:0003723,GO:0005080,GO:0005488,GO:0005509,GO:0005515,GO:0005575,GO:0005622,GO:0005623,GO:0005737,GO:0005783,GO:0005788,GO:0006464,GO:0006491,GO:0006807,GO:0007154,GO:0007165,GO:0007275,GO:0007399,GO:0008150,GO:0008152,GO:0009100,GO:0009790,GO:0009792,GO:0009987,GO:0010721,GO:0010975,GO:0010977,GO:0012505,GO:0016043,GO:0017177,GO:0019538,GO:0019899,GO:0019900,GO:0019901,GO:0022008,GO:0022607,GO:0023052,GO:0030154,GO:0031344,GO:0031345,GO:0031974,GO:0032501,GO:0032502,GO:0032991,GO:0035556,GO:0036211,GO:0043009,GO:0043167,GO:0043169,GO:0043170,GO:0043226,GO:0043227,GO:0043229,GO:0043231,GO:0043233,GO:0043412,GO:0043687,GO:0043933,GO:0044085,GO:0044237,GO:0044238,GO:0044260,GO:0044267,GO:0044325,GO:0044422,GO:0044424,GO:0044432,GO:0044444,GO:0044446,GO:0044464,GO:0045595,GO:0045596,GO:0045664,GO:0045665,GO:0046872,GO:0048513,GO:0048519,GO:0048523,GO:0048699,GO:0048731,GO:0048732,GO:0048856,GO:0048869,GO:0050767,GO:0050768,GO:0050789,GO:0050793,GO:0050794,GO:0050896,GO:0051093,GO:0051128,GO:0051129,GO:0051219,GO:0051239,GO:0051241,GO:0051259,GO:0051291,GO:0051716,GO:0051960,GO:0051961,GO:0060284,GO:0061008,GO:0065003,GO:0065007,GO:0070013,GO:0071704,GO:0071840,GO:0072001,GO:0097159,GO:0120035,GO:1901135,GO:1901363,GO:1901564,GO:2000026
HiC_scaffold_1	AUGUSTUS	mRNA	8253353	8263926	1.0	+	.	ID=g322.t3;Parent=g322;em_target=9668.ENSMPUP00000005008;em_score=1215.5;em_evalue=0.0;em_tcov=.;em_OGs=KOG2397@1|root,KOG2397@2759|Eukaryota,38EUH@33154|Opisthokonta,3BAI0@33208|Metazoa,3CWAX@33213|Bilateria,48A64@7711|Chordata,490M0@7742|Vertebrata,3J85I@40674|Mammalia,3ET5W@33554|Carnivora;em_COG_cat=T;em_desc=Protein kinase C substrate 80K-H;em_max_annot_lvl=33208|Metazoa;em_Preferred_name=PRKCSH;em_KEGG_ko=ko:K08288;em_KEGG_Pathway=ko04141,map04141;em_BRITE=ko00000,ko00001,ko04091;em_PFAMs=EF-hand_5,PRKCSH-like,PRKCSH_1;em_GOs=GO:0001655,GO:0001701,GO:0001889,GO:0003674,GO:0003676,GO:0003723,GO:0005080,GO:0005488,GO:0005509,GO:0005515,GO:0005575,GO:0005622,GO:0005623,GO:0005737,GO:0005783,GO:0005788,GO:0006464,GO:0006491,GO:0006807,GO:0007154,GO:0007165,GO:0007275,GO:0007399,GO:0008150,GO:0008152,GO:0009100,GO:0009790,GO:0009792,GO:0009987,GO:0010721,GO:0010975,GO:0010977,GO:0012505,GO:0016043,GO:0017177,GO:0019538,GO:0019899,GO:0019900,GO:0019901,GO:0022008,GO:0022607,GO:0023052,GO:0030154,GO:0031344,GO:0031345,GO:0031974,GO:0032501,GO:0032502,GO:0032991,GO:0035556,GO:0036211,GO:0043009,GO:0043167,GO:0043169,GO:0043170,GO:0043226,GO:0043227,GO:0043229,GO:0043231,GO:0043233,GO:0043412,GO:0043687,GO:0043933,GO:0044085,GO:0044237,GO:0044238,GO:0044260,GO:0044267,GO:0044325,GO:0044422,GO:0044424,GO:0044432,GO:0044444,GO:0044446,GO:0044464,GO:0045595,GO:0045596,GO:0045664,GO:0045665,GO:0046872,GO:0048513,GO:0048519,GO:0048523,GO:0048699,GO:0048731,GO:0048732,GO:0048856,GO:0048869,GO:0050767,GO:0050768,GO:0050789,GO:0050793,GO:0050794,GO:0050896,GO:0051093,GO:0051128,GO:0051129,GO:0051219,GO:0051239,GO:0051241,GO:0051259,GO:0051291,GO:0051716,GO:0051960,GO:0051961,GO:0060284,GO:0061008,GO:0065003,GO:0065007,GO:0070013,GO:0071704,GO:0071840,GO:0072001,GO:0097159,GO:0120035,GO:1901135,GO:1901363,GO:1901564,GO:2000026
HiC_scaffold_1	GeneMark.hmm3	intron	8253624	8254011	.	+	1	ID=g322.t4.intron1;Parent=g322.t4
HiC_scaffold_1	AUGUSTUS	intron	8253624	8254011	1.0	+	.	ID=g322.t1.intron1;Parent=g322.t1
HiC_scaffold_1	AUGUSTUS	intron	8253624	8254011	1.0	+	.	ID=g322.t2.intron1;Parent=g322.t2
HiC_scaffold_1	AUGUSTUS	intron	8253624	8254011	1.0	+	.	ID=g322.t3.intron1;Parent=g322.t3
HiC_scaffold_1	AUGUSTUS	exon	8254012	8254164	.	+	.	ID=g322.t1.exon2;Parent=g322.t1
HiC_scaffold_1	AUGUSTUS	exon	8254012	8254164	.	+	.	ID=g322.t2.exon2;Parent=g322.t2
HiC_scaffold_1	AUGUSTUS	exon	8254012	8254164	.	+	.	ID=g322.t3.exon2;Parent=g322.t3
HiC_scaffold_1	GeneMark.hmm3	CDS	8254012	8254164	.	+	2	ID=g322.t4.CDS2;Parent=g322.t4
HiC_scaffold_1	GeneMark.hmm3	exon	8254012	8254164	.	+	2	ID=g322.t4.exon2;Parent=g322.t4
HiC_scaffold_1	AUGUSTUS	CDS	8254012	8254164	1.0	+	2	ID=g322.t1.CDS2;Parent=g322.t1
HiC_scaffold_1	AUGUSTUS	CDS	8254012	8254164	1.0	+	2	ID=g322.t2.CDS2;Parent=g322.t2
HiC_scaffold_1	AUGUSTUS	CDS	8254012	8254164	1.0	+	2	ID=g322.t3.CDS2;Parent=g322.t3
HiC_scaffold_1	GeneMark.hmm3	intron	8254165	8254356	.	+	1	ID=g322.t4.intron2;Parent=g322.t4
HiC_scaffold_1	AUGUSTUS	intron	8254165	8254356	1.0	+	.	ID=g322.t1.intron2;Parent=g322.t1
HiC_scaffold_1	AUGUSTUS	intron	8254165	8254356	1.0	+	.	ID=g322.t2.intron2;Parent=g322.t2
HiC_scaffold_1	AUGUSTUS	intron	8254165	8254356	1.0	+	.	ID=g322.t3.intron2;Parent=g322.t3
HiC_scaffold_1	AUGUSTUS	exon	8254357	8254473	.	+	.	ID=g322.t1.exon3;Parent=g322.t1
HiC_scaffold_1	AUGUSTUS	exon	8254357	8254473	.	+	.	ID=g322.t2.exon3;Parent=g322.t2
HiC_scaffold_1	AUGUSTUS	exon	8254357	8254473	.	+	.	ID=g322.t3.exon3;Parent=g322.t3
HiC_scaffold_1	GeneMark.hmm3	CDS	8254357	8254473	.	+	2	ID=g322.t4.CDS3;Parent=g322.t4
HiC_scaffold_1	GeneMark.hmm3	exon	8254357	8254473	.	+	2	ID=g322.t4.exon3;Parent=g322.t4
HiC_scaffold_1	AUGUSTUS	CDS	8254357	8254473	1.0	+	2	ID=g322.t1.CDS3;Parent=g322.t1
HiC_scaffold_1	AUGUSTUS	CDS	8254357	8254473	1.0	+	2	ID=g322.t2.CDS3;Parent=g322.t2
HiC_scaffold_1	AUGUSTUS	CDS	8254357	8254473	1.0	+	2	ID=g322.t3.CDS3;Parent=g322.t3
HiC_scaffold_1	GeneMark.hmm3	intron	8254474	8255057	.	+	1	ID=g322.t4.intron3;Parent=g322.t4
HiC_scaffold_1	AUGUSTUS	intron	8254474	8255057	1.0	+	.	ID=g322.t1.intron3;Parent=g322.t1
HiC_scaffold_1	AUGUSTUS	intron	8254474	8255057	1.0	+	.	ID=g322.t2.intron3;Parent=g322.t2
HiC_scaffold_1	AUGUSTUS	intron	8254474	8255057	1.0	+	.	ID=g322.t3.intron3;Parent=g322.t3
HiC_scaffold_1	AUGUSTUS	exon	8255058	8255153	.	+	.	ID=g322.t1.exon4;Parent=g322.t1
HiC_scaffold_1	AUGUSTUS	exon	8255058	8255153	.	+	.	ID=g322.t2.exon4;Parent=g322.t2
HiC_scaffold_1	AUGUSTUS	exon	8255058	8255153	.	+	.	ID=g322.t3.exon4;Parent=g322.t3
HiC_scaffold_1	GeneMark.hmm3	CDS	8255058	8255153	.	+	2	ID=g322.t4.CDS4;Parent=g322.t4
HiC_scaffold_1	GeneMark.hmm3	exon	8255058	8255153	.	+	2	ID=g322.t4.exon4;Parent=g322.t4
HiC_scaffold_1	AUGUSTUS	CDS	8255058	8255153	1.0	+	2	ID=g322.t1.CDS4;Parent=g322.t1
HiC_scaffold_1	AUGUSTUS	CDS	8255058	8255153	1.0	+	2	ID=g322.t2.CDS4;Parent=g322.t2
HiC_scaffold_1	AUGUSTUS	CDS	8255058	8255153	1.0	+	2	ID=g322.t3.CDS4;Parent=g322.t3
HiC_scaffold_1	GeneMark.hmm3	intron	8255154	8255252	.	+	1	ID=g322.t4.intron4;Parent=g322.t4
HiC_scaffold_1	AUGUSTUS	intron	8255154	8255252	1.0	+	.	ID=g322.t1.intron4;Parent=g322.t1
HiC_scaffold_1	AUGUSTUS	intron	8255154	8255252	1.0	+	.	ID=g322.t2.intron4;Parent=g322.t2
HiC_scaffold_1	AUGUSTUS	intron	8255154	8255252	1.0	+	.	ID=g322.t3.intron4;Parent=g322.t3
HiC_scaffold_1	AUGUSTUS	exon	8255253	8255310	.	+	.	ID=g322.t1.exon5;Parent=g322.t1
HiC_scaffold_1	AUGUSTUS	exon	8255253	8255310	.	+	.	ID=g322.t2.exon5;Parent=g322.t2
HiC_scaffold_1	AUGUSTUS	exon	8255253	8255310	.	+	.	ID=g322.t3.exon5;Parent=g322.t3
HiC_scaffold_1	GeneMark.hmm3	CDS	8255253	8255310	.	+	2	ID=g322.t4.CDS5;Parent=g322.t4
HiC_scaffold_1	GeneMark.hmm3	exon	8255253	8255310	.	+	2	ID=g322.t4.exon5;Parent=g322.t4
HiC_scaffold_1	AUGUSTUS	CDS	8255253	8255310	1.0	+	2	ID=g322.t1.CDS5;Parent=g322.t1
HiC_scaffold_1	AUGUSTUS	CDS	8255253	8255310	1.0	+	2	ID=g322.t2.CDS5;Parent=g322.t2
HiC_scaffold_1	AUGUSTUS	CDS	8255253	8255310	1.0	+	2	ID=g322.t3.CDS5;Parent=g322.t3
HiC_scaffold_1	GeneMark.hmm3	intron	8255311	8256219	.	+	2	ID=g322.t4.intron5;Parent=g322.t4
HiC_scaffold_1	AUGUSTUS	intron	8255311	8256219	1.0	+	.	ID=g322.t1.intron5;Parent=g322.t1
HiC_scaffold_1	AUGUSTUS	intron	8255311	8256219	1.0	+	.	ID=g322.t2.intron5;Parent=g322.t2
HiC_scaffold_1	AUGUSTUS	intron	8255311	8256219	1.0	+	.	ID=g322.t3.intron5;Parent=g322.t3
HiC_scaffold_1	AUGUSTUS	exon	8256220	8256337	.	+	.	ID=g322.t1.exon6;Parent=g322.t1
HiC_scaffold_1	AUGUSTUS	exon	8256220	8256337	.	+	.	ID=g322.t2.exon6;Parent=g322.t2
HiC_scaffold_1	AUGUSTUS	exon	8256220	8256337	.	+	.	ID=g322.t3.exon6;Parent=g322.t3
HiC_scaffold_1	GeneMark.hmm3	CDS	8256220	8256337	.	+	1	ID=g322.t4.CDS6;Parent=g322.t4
HiC_scaffold_1	GeneMark.hmm3	exon	8256220	8256337	.	+	1	ID=g322.t4.exon6;Parent=g322.t4
HiC_scaffold_1	AUGUSTUS	CDS	8256220	8256337	1.0	+	1	ID=g322.t1.CDS6;Parent=g322.t1
HiC_scaffold_1	AUGUSTUS	CDS	8256220	8256337	1.0	+	1	ID=g322.t2.CDS6;Parent=g322.t2
HiC_scaffold_1	AUGUSTUS	CDS	8256220	8256337	1.0	+	1	ID=g322.t3.CDS6;Parent=g322.t3
HiC_scaffold_1	GeneMark.hmm3	intron	8256338	8257765	.	+	0	ID=g322.t4.intron6;Parent=g322.t4
HiC_scaffold_1	AUGUSTUS	intron	8256338	8257765	1.0	+	.	ID=g322.t1.intron6;Parent=g322.t1
HiC_scaffold_1	AUGUSTUS	intron	8256338	8257765	1.0	+	.	ID=g322.t2.intron6;Parent=g322.t2
HiC_scaffold_1	AUGUSTUS	intron	8256338	8257765	1.0	+	.	ID=g322.t3.intron6;Parent=g322.t3
HiC_scaffold_1	AUGUSTUS	exon	8257766	8257895	.	+	.	ID=g322.t1.exon7;Parent=g322.t1
HiC_scaffold_1	AUGUSTUS	exon	8257766	8257895	.	+	.	ID=g322.t2.exon7;Parent=g322.t2
HiC_scaffold_1	AUGUSTUS	exon	8257766	8257895	.	+	.	ID=g322.t3.exon7;Parent=g322.t3
HiC_scaffold_1	GeneMark.hmm3	CDS	8257766	8257895	.	+	0	ID=g322.t4.CDS7;Parent=g322.t4
HiC_scaffold_1	GeneMark.hmm3	exon	8257766	8257895	.	+	0	ID=g322.t4.exon7;Parent=g322.t4
HiC_scaffold_1	AUGUSTUS	CDS	8257766	8257895	1.0	+	0	ID=g322.t1.CDS7;Parent=g322.t1
HiC_scaffold_1	AUGUSTUS	CDS	8257766	8257895	1.0	+	0	ID=g322.t2.CDS7;Parent=g322.t2
HiC_scaffold_1	AUGUSTUS	CDS	8257766	8257895	1.0	+	0	ID=g322.t3.CDS7;Parent=g322.t3
HiC_scaffold_1	GeneMark.hmm3	intron	8257896	8260151	.	+	1	ID=g322.t4.intron7;Parent=g322.t4
HiC_scaffold_1	AUGUSTUS	intron	8257896	8260151	1.0	+	.	ID=g322.t1.intron7;Parent=g322.t1
HiC_scaffold_1	AUGUSTUS	intron	8257896	8260151	1.0	+	.	ID=g322.t2.intron7;Parent=g322.t2
HiC_scaffold_1	AUGUSTUS	intron	8257896	8260151	1.0	+	.	ID=g322.t3.intron7;Parent=g322.t3
HiC_scaffold_1	AUGUSTUS	exon	8260152	8260236	.	+	.	ID=g322.t1.exon8;Parent=g322.t1
HiC_scaffold_1	AUGUSTUS	exon	8260152	8260236	.	+	.	ID=g322.t2.exon8;Parent=g322.t2
HiC_scaffold_1	AUGUSTUS	exon	8260152	8260236	.	+	.	ID=g322.t3.exon8;Parent=g322.t3
HiC_scaffold_1	GeneMark.hmm3	CDS	8260152	8260236	.	+	2	ID=g322.t4.CDS8;Parent=g322.t4
HiC_scaffold_1	GeneMark.hmm3	exon	8260152	8260236	.	+	2	ID=g322.t4.exon8;Parent=g322.t4
HiC_scaffold_1	AUGUSTUS	CDS	8260152	8260236	1.0	+	2	ID=g322.t1.CDS8;Parent=g322.t1
HiC_scaffold_1	AUGUSTUS	CDS	8260152	8260236	1.0	+	2	ID=g322.t2.CDS8;Parent=g322.t2
HiC_scaffold_1	AUGUSTUS	CDS	8260152	8260236	1.0	+	2	ID=g322.t3.CDS8;Parent=g322.t3
HiC_scaffold_1	GeneMark.hmm3	intron	8260237	8260845	.	+	2	ID=g322.t4.intron8;Parent=g322.t4
HiC_scaffold_1	AUGUSTUS	intron	8260237	8260845	1.0	+	.	ID=g322.t1.intron8;Parent=g322.t1
HiC_scaffold_1	AUGUSTUS	intron	8260237	8260845	1.0	+	.	ID=g322.t2.intron8;Parent=g322.t2
HiC_scaffold_1	AUGUSTUS	intron	8260237	8260845	1.0	+	.	ID=g322.t3.intron8;Parent=g322.t3
HiC_scaffold_1	AUGUSTUS	exon	8260846	8260924	.	+	.	ID=g322.t1.exon9;Parent=g322.t1
HiC_scaffold_1	AUGUSTUS	exon	8260846	8260924	.	+	.	ID=g322.t2.exon9;Parent=g322.t2
HiC_scaffold_1	AUGUSTUS	exon	8260846	8260924	.	+	.	ID=g322.t3.exon9;Parent=g322.t3
HiC_scaffold_1	GeneMark.hmm3	CDS	8260846	8260924	.	+	1	ID=g322.t4.CDS9;Parent=g322.t4
HiC_scaffold_1	GeneMark.hmm3	exon	8260846	8260924	.	+	1	ID=g322.t4.exon9;Parent=g322.t4
HiC_scaffold_1	AUGUSTUS	CDS	8260846	8260924	1.0	+	1	ID=g322.t1.CDS9;Parent=g322.t1
HiC_scaffold_1	AUGUSTUS	CDS	8260846	8260924	1.0	+	1	ID=g322.t2.CDS9;Parent=g322.t2
HiC_scaffold_1	AUGUSTUS	CDS	8260846	8260924	1.0	+	1	ID=g322.t3.CDS9;Parent=g322.t3
HiC_scaffold_1	GeneMark.hmm3	intron	8260925	8261598	.	+	0	ID=g322.t4.intron9;Parent=g322.t4
HiC_scaffold_1	AUGUSTUS	intron	8260925	8261598	1.0	+	.	ID=g322.t1.intron9;Parent=g322.t1
HiC_scaffold_1	AUGUSTUS	intron	8260925	8261598	1.0	+	.	ID=g322.t2.intron9;Parent=g322.t2
HiC_scaffold_1	AUGUSTUS	intron	8260925	8261598	1.0	+	.	ID=g322.t3.intron9;Parent=g322.t3
HiC_scaffold_1	AUGUSTUS	exon	8261599	8261685	.	+	.	ID=g322.t1.exon10;Parent=g322.t1
HiC_scaffold_1	AUGUSTUS	exon	8261599	8261685	.	+	.	ID=g322.t2.exon10;Parent=g322.t2
HiC_scaffold_1	AUGUSTUS	exon	8261599	8261685	.	+	.	ID=g322.t3.exon10;Parent=g322.t3
HiC_scaffold_1	GeneMark.hmm3	CDS	8261599	8261685	.	+	0	ID=g322.t4.CDS10;Parent=g322.t4
HiC_scaffold_1	GeneMark.hmm3	exon	8261599	8261685	.	+	0	ID=g322.t4.exon10;Parent=g322.t4
HiC_scaffold_1	AUGUSTUS	CDS	8261599	8261685	1.0	+	0	ID=g322.t1.CDS10;Parent=g322.t1
HiC_scaffold_1	AUGUSTUS	CDS	8261599	8261685	1.0	+	0	ID=g322.t2.CDS10;Parent=g322.t2
HiC_scaffold_1	AUGUSTUS	CDS	8261599	8261685	1.0	+	0	ID=g322.t3.CDS10;Parent=g322.t3
HiC_scaffold_1	GeneMark.hmm3	intron	8261686	8261966	.	+	0	ID=g322.t4.intron10;Parent=g322.t4
HiC_scaffold_1	AUGUSTUS	intron	8261686	8261966	1.0	+	.	ID=g322.t1.intron10;Parent=g322.t1
HiC_scaffold_1	AUGUSTUS	intron	8261686	8261969	1.0	+	.	ID=g322.t2.intron10;Parent=g322.t2
HiC_scaffold_1	AUGUSTUS	intron	8261686	8261969	1.0	+	.	ID=g322.t3.intron10;Parent=g322.t3
HiC_scaffold_1	AUGUSTUS	exon	8261967	8262158	.	+	.	ID=g322.t1.exon11;Parent=g322.t1
HiC_scaffold_1	GeneMark.hmm3	CDS	8261967	8262158	.	+	0	ID=g322.t4.CDS11;Parent=g322.t4
HiC_scaffold_1	GeneMark.hmm3	exon	8261967	8262158	.	+	0	ID=g322.t4.exon11;Parent=g322.t4
HiC_scaffold_1	AUGUSTUS	CDS	8261967	8262158	1.0	+	0	ID=g322.t1.CDS11;Parent=g322.t1
HiC_scaffold_1	AUGUSTUS	exon	8261970	8262137	.	+	.	ID=g322.t2.exon11;Parent=g322.t2
HiC_scaffold_1	AUGUSTUS	CDS	8261970	8262137	1.0	+	0	ID=g322.t2.CDS11;Parent=g322.t2
HiC_scaffold_1	AUGUSTUS	exon	8261970	8262158	.	+	.	ID=g322.t3.exon11;Parent=g322.t3
HiC_scaffold_1	AUGUSTUS	CDS	8261970	8262158	1.0	+	0	ID=g322.t3.CDS11;Parent=g322.t3
HiC_scaffold_1	AUGUSTUS	intron	8262138	8262229	1.0	+	.	ID=g322.t2.intron11;Parent=g322.t2
HiC_scaffold_1	AUGUSTUS	intron	8262159	8262229	1.0	+	.	ID=g322.t1.intron11;Parent=g322.t1
HiC_scaffold_1	AUGUSTUS	intron	8262159	8262229	1.0	+	.	ID=g322.t3.intron11;Parent=g322.t3
HiC_scaffold_1	GeneMark.hmm3	intron	8262159	8262259	.	+	0	ID=g322.t4.intron11;Parent=g322.t4
HiC_scaffold_1	AUGUSTUS	exon	8262230	8262329	.	+	.	ID=g322.t1.exon12;Parent=g322.t1
HiC_scaffold_1	AUGUSTUS	exon	8262230	8262329	.	+	.	ID=g322.t2.exon12;Parent=g322.t2
HiC_scaffold_1	AUGUSTUS	exon	8262230	8262329	.	+	.	ID=g322.t3.exon12;Parent=g322.t3
HiC_scaffold_1	AUGUSTUS	CDS	8262230	8262329	1.0	+	0	ID=g322.t1.CDS12;Parent=g322.t1
HiC_scaffold_1	AUGUSTUS	CDS	8262230	8262329	1.0	+	0	ID=g322.t2.CDS12;Parent=g322.t2
HiC_scaffold_1	AUGUSTUS	CDS	8262230	8262329	1.0	+	0	ID=g322.t3.CDS12;Parent=g322.t3
HiC_scaffold_1	GeneMark.hmm3	CDS	8262260	8262329	.	+	0	ID=g322.t4.CDS12;Parent=g322.t4
HiC_scaffold_1	GeneMark.hmm3	exon	8262260	8262329	.	+	0	ID=g322.t4.exon12;Parent=g322.t4
HiC_scaffold_1	GeneMark.hmm3	intron	8262330	8262799	.	+	1	ID=g322.t4.intron12;Parent=g322.t4
HiC_scaffold_1	AUGUSTUS	intron	8262330	8262799	1.0	+	.	ID=g322.t1.intron12;Parent=g322.t1
HiC_scaffold_1	AUGUSTUS	intron	8262330	8262799	1.0	+	.	ID=g322.t2.intron12;Parent=g322.t2
HiC_scaffold_1	AUGUSTUS	intron	8262330	8262799	1.0	+	.	ID=g322.t3.intron12;Parent=g322.t3
HiC_scaffold_1	AUGUSTUS	exon	8262800	8262869	.	+	.	ID=g322.t1.exon13;Parent=g322.t1
HiC_scaffold_1	AUGUSTUS	exon	8262800	8262869	.	+	.	ID=g322.t2.exon13;Parent=g322.t2
HiC_scaffold_1	AUGUSTUS	exon	8262800	8262869	.	+	.	ID=g322.t3.exon13;Parent=g322.t3
HiC_scaffold_1	GeneMark.hmm3	CDS	8262800	8262869	.	+	2	ID=g322.t4.CDS13;Parent=g322.t4
HiC_scaffold_1	GeneMark.hmm3	exon	8262800	8262869	.	+	2	ID=g322.t4.exon13;Parent=g322.t4
HiC_scaffold_1	AUGUSTUS	CDS	8262800	8262869	1.0	+	2	ID=g322.t1.CDS13;Parent=g322.t1
HiC_scaffold_1	AUGUSTUS	CDS	8262800	8262869	1.0	+	2	ID=g322.t2.CDS13;Parent=g322.t2
HiC_scaffold_1	AUGUSTUS	CDS	8262800	8262869	1.0	+	2	ID=g322.t3.CDS13;Parent=g322.t3
HiC_scaffold_1	GeneMark.hmm3	intron	8262870	8263142	.	+	2	ID=g322.t4.intron13;Parent=g322.t4
HiC_scaffold_1	AUGUSTUS	intron	8262870	8263142	1.0	+	.	ID=g322.t1.intron13;Parent=g322.t1
HiC_scaffold_1	AUGUSTUS	intron	8262870	8263142	1.0	+	.	ID=g322.t2.intron13;Parent=g322.t2
HiC_scaffold_1	AUGUSTUS	intron	8262870	8263142	1.0	+	.	ID=g322.t3.intron13;Parent=g322.t3
HiC_scaffold_1	AUGUSTUS	exon	8263143	8263232	.	+	.	ID=g322.t1.exon14;Parent=g322.t1
HiC_scaffold_1	AUGUSTUS	exon	8263143	8263232	.	+	.	ID=g322.t2.exon14;Parent=g322.t2
HiC_scaffold_1	AUGUSTUS	exon	8263143	8263232	.	+	.	ID=g322.t3.exon14;Parent=g322.t3
HiC_scaffold_1	GeneMark.hmm3	CDS	8263143	8263232	.	+	1	ID=g322.t4.CDS14;Parent=g322.t4
HiC_scaffold_1	GeneMark.hmm3	exon	8263143	8263232	.	+	1	ID=g322.t4.exon14;Parent=g322.t4
HiC_scaffold_1	AUGUSTUS	CDS	8263143	8263232	1.0	+	1	ID=g322.t1.CDS14;Parent=g322.t1
HiC_scaffold_1	AUGUSTUS	CDS	8263143	8263232	1.0	+	1	ID=g322.t2.CDS14;Parent=g322.t2
HiC_scaffold_1	AUGUSTUS	CDS	8263143	8263232	1.0	+	1	ID=g322.t3.CDS14;Parent=g322.t3
HiC_scaffold_1	GeneMark.hmm3	intron	8263233	8263433	.	+	2	ID=g322.t4.intron14;Parent=g322.t4
HiC_scaffold_1	AUGUSTUS	intron	8263233	8263433	1.0	+	.	ID=g322.t1.intron14;Parent=g322.t1
HiC_scaffold_1	AUGUSTUS	intron	8263233	8263433	1.0	+	.	ID=g322.t2.intron14;Parent=g322.t2
HiC_scaffold_1	AUGUSTUS	intron	8263233	8263433	1.0	+	.	ID=g322.t3.intron14;Parent=g322.t3
HiC_scaffold_1	AUGUSTUS	exon	8263434	8263508	.	+	.	ID=g322.t1.exon15;Parent=g322.t1
HiC_scaffold_1	AUGUSTUS	exon	8263434	8263508	.	+	.	ID=g322.t2.exon15;Parent=g322.t2
HiC_scaffold_1	AUGUSTUS	exon	8263434	8263508	.	+	.	ID=g322.t3.exon15;Parent=g322.t3
HiC_scaffold_1	GeneMark.hmm3	CDS	8263434	8263508	.	+	1	ID=g322.t4.CDS15;Parent=g322.t4
HiC_scaffold_1	GeneMark.hmm3	exon	8263434	8263508	.	+	1	ID=g322.t4.exon15;Parent=g322.t4
HiC_scaffold_1	AUGUSTUS	CDS	8263434	8263508	1.0	+	1	ID=g322.t1.CDS15;Parent=g322.t1
HiC_scaffold_1	AUGUSTUS	CDS	8263434	8263508	1.0	+	1	ID=g322.t2.CDS15;Parent=g322.t2
HiC_scaffold_1	AUGUSTUS	CDS	8263434	8263508	1.0	+	1	ID=g322.t3.CDS15;Parent=g322.t3
HiC_scaffold_1	GeneMark.hmm3	intron	8263509	8263595	.	+	2	ID=g322.t4.intron15;Parent=g322.t4
HiC_scaffold_1	AUGUSTUS	intron	8263509	8263595	1.0	+	.	ID=g322.t1.intron15;Parent=g322.t1
HiC_scaffold_1	AUGUSTUS	intron	8263509	8263595	1.0	+	.	ID=g322.t2.intron15;Parent=g322.t2
HiC_scaffold_1	AUGUSTUS	intron	8263509	8263595	1.0	+	.	ID=g322.t3.intron15;Parent=g322.t3
HiC_scaffold_1	AUGUSTUS	exon	8263596	8263695	.	+	.	ID=g322.t1.exon16;Parent=g322.t1
HiC_scaffold_1	AUGUSTUS	exon	8263596	8263695	.	+	.	ID=g322.t2.exon16;Parent=g322.t2
HiC_scaffold_1	AUGUSTUS	exon	8263596	8263695	.	+	.	ID=g322.t3.exon16;Parent=g322.t3
HiC_scaffold_1	GeneMark.hmm3	CDS	8263596	8263695	.	+	1	ID=g322.t4.CDS16;Parent=g322.t4
HiC_scaffold_1	GeneMark.hmm3	exon	8263596	8263695	.	+	1	ID=g322.t4.exon16;Parent=g322.t4
HiC_scaffold_1	AUGUSTUS	CDS	8263596	8263695	1.0	+	1	ID=g322.t1.CDS16;Parent=g322.t1
HiC_scaffold_1	AUGUSTUS	CDS	8263596	8263695	1.0	+	1	ID=g322.t2.CDS16;Parent=g322.t2
HiC_scaffold_1	AUGUSTUS	CDS	8263596	8263695	1.0	+	1	ID=g322.t3.CDS16;Parent=g322.t3
HiC_scaffold_1	GeneMark.hmm3	intron	8263696	8263779	.	+	0	ID=g322.t4.intron16;Parent=g322.t4
HiC_scaffold_1	AUGUSTUS	intron	8263696	8263779	1.0	+	.	ID=g322.t1.intron16;Parent=g322.t1
HiC_scaffold_1	AUGUSTUS	intron	8263696	8263779	1.0	+	.	ID=g322.t2.intron16;Parent=g322.t2
HiC_scaffold_1	AUGUSTUS	intron	8263696	8263779	1.0	+	.	ID=g322.t3.intron16;Parent=g322.t3
HiC_scaffold_1	AUGUSTUS	exon	8263780	8263926	.	+	.	ID=g322.t1.exon17;Parent=g322.t1
HiC_scaffold_1	AUGUSTUS	exon	8263780	8263926	.	+	.	ID=g322.t2.exon17;Parent=g322.t2
HiC_scaffold_1	AUGUSTUS	exon	8263780	8263926	.	+	.	ID=g322.t3.exon17;Parent=g322.t3
HiC_scaffold_1	GeneMark.hmm3	CDS	8263780	8263926	.	+	0	ID=g322.t4.CDS17;Parent=g322.t4
HiC_scaffold_1	GeneMark.hmm3	exon	8263780	8263926	.	+	0	ID=g322.t4.exon17;Parent=g322.t4
HiC_scaffold_1	AUGUSTUS	CDS	8263780	8263926	1.0	+	0	ID=g322.t1.CDS17;Parent=g322.t1
HiC_scaffold_1	AUGUSTUS	CDS	8263780	8263926	1.0	+	0	ID=g322.t2.CDS17;Parent=g322.t2
HiC_scaffold_1	AUGUSTUS	CDS	8263780	8263926	1.0	+	0	ID=g322.t3.CDS17;Parent=g322.t3
HiC_scaffold_1	AUGUSTUS	stop_codon	8263924	8263926	.	+	0	ID=g322.t1.stop1;Parent=g322.t1
HiC_scaffold_1	AUGUSTUS	stop_codon	8263924	8263926	.	+	0	ID=g322.t2.stop1;Parent=g322.t2
HiC_scaffold_1	AUGUSTUS	stop_codon	8263924	8263926	.	+	0	ID=g322.t3.stop1;Parent=g322.t3
HiC_scaffold_1	GeneMark.hmm3	stop_codon	8263924	8263926	.	+	0	ID=g322.t4.stop1;Parent=g322.t4
HiC_scaffold_1	gmst	stop_codon	8274085	8274087	105.642834	-	0	ID=g323.t2.stop1;Parent=g323.t2
HiC_scaffold_1	gmst	stop_codon	8274085	8274087	106.794371	-	0	ID=g323.t1.stop1;Parent=g323.t1
HiC_scaffold_1	gmst	stop_codon	8274085	8274087	106.794371	-	0	ID=g323.t3.stop1;Parent=g323.t3
HiC_scaffold_1	gmst	CDS	8274085	8274415	105.642834	-	1	ID=g323.t2.CDS1;Parent=g323.t2
HiC_scaffold_1	gmst	exon	8274085	8274415	105.642834	-	1	ID=g323.t2.exon1;Parent=g323.t2
HiC_scaffold_1	gmst	CDS	8274085	8274436	106.794371	-	1	ID=g323.t1.CDS1;Parent=g323.t1
HiC_scaffold_1	gmst	exon	8274085	8274436	106.794371	-	1	ID=g323.t1.exon1;Parent=g323.t1
HiC_scaffold_1	gmst	CDS	8274085	8274436	106.794371	-	1	ID=g323.t3.CDS1;Parent=g323.t3
HiC_scaffold_1	gmst	exon	8274085	8274436	106.794371	-	1	ID=g323.t3.exon1;Parent=g323.t3
HiC_scaffold_1	gmst	gene	8274085	8288572	.	-	.	ID=g323
HiC_scaffold_1	gmst	mRNA	8274085	8288572	.	-	.	ID=g323.t1;Parent=g323;em_target=9668.ENSMPUP00000005001;em_score=818.2;em_evalue=2.1e-249;em_tcov=.;em_OGs=KOG0145@1|root,KOG0145@2759|Eukaryota,38BP4@33154|Opisthokonta,3BB30@33208|Metazoa,3CXKU@33213|Bilateria,4808I@7711|Chordata,48V25@7742|Vertebrata,3J6AQ@40674|Mammalia,3ERXZ@33554|Carnivora;em_COG_cat=A;em_desc=ELAV like neuron-specific RNA binding protein 3;em_max_annot_lvl=33208|Metazoa;em_Preferred_name=ELAVL3;em_KEGG_ko=ko:K13208;em_BRITE=ko00000,ko03019,ko03041;em_PFAMs=RRM_1;em_GOs=GO:0000381,GO:0002064,GO:0003674,GO:0003676,GO:0003723,GO:0003727,GO:0005488,GO:0005515,GO:0005575,GO:0005622,GO:0005623,GO:0005634,GO:0005654,GO:0007275,GO:0007399,GO:0008150,GO:0009888,GO:0009987,GO:0010468,GO:0016604,GO:0016607,GO:0017091,GO:0019219,GO:0019222,GO:0022008,GO:0030154,GO:0030855,GO:0031323,GO:0031974,GO:0031981,GO:0032501,GO:0032502,GO:0035150,GO:0043226,GO:0043227,GO:0043229,GO:0043231,GO:0043233,GO:0043484,GO:0044422,GO:0044424,GO:0044428,GO:0044446,GO:0044451,GO:0044464,GO:0045595,GO:0045664,GO:0048024,GO:0048468,GO:0048699,GO:0048731,GO:0048856,GO:0048869,GO:0050684,GO:0050767,GO:0050789,GO:0050793,GO:0050794,GO:0051171,GO:0051239,GO:0051252,GO:0051960,GO:0060255,GO:0060284,GO:0060429,GO:0065007,GO:0065008,GO:0070013,GO:0080090,GO:0090066,GO:0097159,GO:1901363,GO:1903311,GO:2000026
HiC_scaffold_1	gmst	mRNA	8274085	8288572	.	-	.	ID=g323.t2;Parent=g323;em_target=9555.ENSPANP00000000402;em_score=801.2;em_evalue=3e-244;em_tcov=.;em_OGs=KOG0145@1|root,KOG0145@2759|Eukaryota,38BP4@33154|Opisthokonta,3BB30@33208|Metazoa,3CXKU@33213|Bilateria,4808I@7711|Chordata,48V25@7742|Vertebrata,3J6AQ@40674|Mammalia,35E02@314146|Euarchontoglires,4MDV0@9443|Primates,36CFC@314294|Cercopithecoidea;em_COG_cat=A;em_desc=Belongs to the RRM elav family;em_max_annot_lvl=33208|Metazoa;em_Preferred_name=ELAVL3;em_KEGG_ko=ko:K13208;em_BRITE=ko00000,ko03019,ko03041;em_PFAMs=RRM_1;em_GOs=GO:0000381,GO:0002064,GO:0003674,GO:0003676,GO:0003723,GO:0003727,GO:0005488,GO:0005515,GO:0005575,GO:0005622,GO:0005623,GO:0005634,GO:0005654,GO:0007275,GO:0007399,GO:0008150,GO:0009888,GO:0009987,GO:0010468,GO:0016604,GO:0016607,GO:0017091,GO:0019219,GO:0019222,GO:0022008,GO:0030154,GO:0030855,GO:0031323,GO:0031974,GO:0031981,GO:0032501,GO:0032502,GO:0035150,GO:0043226,GO:0043227,GO:0043229,GO:0043231,GO:0043233,GO:0043484,GO:0044422,GO:0044424,GO:0044428,GO:0044446,GO:0044451,GO:0044464,GO:0045595,GO:0045664,GO:0048024,GO:0048468,GO:0048699,GO:0048731,GO:0048856,GO:0048869,GO:0050684,GO:0050767,GO:0050789,GO:0050793,GO:0050794,GO:0051171,GO:0051239,GO:0051252,GO:0051960,GO:0060255,GO:0060284,GO:0060429,GO:0065007,GO:0065008,GO:0070013,GO:0080090,GO:0090066,GO:0097159,GO:1901363,GO:1903311,GO:2000026
HiC_scaffold_1	gmst	mRNA	8274085	8288572	.	-	.	ID=g323.t3;Parent=g323;em_target=1026970.XP_008831820.1;em_score=812.6;em_evalue=9.9e-248;em_tcov=.;em_OGs=KOG0145@1|root,KOG0145@2759|Eukaryota,38BP4@33154|Opisthokonta,3BB30@33208|Metazoa,3CXKU@33213|Bilateria,4808I@7711|Chordata,48V25@7742|Vertebrata,3J6AQ@40674|Mammalia,35E02@314146|Euarchontoglires,4Q6JT@9989|Rodentia;em_COG_cat=A;em_desc=Belongs to the RRM elav family;em_max_annot_lvl=33208|Metazoa;em_Preferred_name=ELAVL3;em_KEGG_ko=ko:K13088,ko:K13208;em_BRITE=ko00000,ko00001,ko03019,ko03041;em_PFAMs=RRM_1;em_GOs=GO:0000381,GO:0002064,GO:0003674,GO:0003676,GO:0003723,GO:0003727,GO:0005488,GO:0005515,GO:0005575,GO:0005622,GO:0005623,GO:0005634,GO:0005654,GO:0007275,GO:0007399,GO:0008150,GO:0009888,GO:0009987,GO:0010468,GO:0016604,GO:0016607,GO:0017091,GO:0019219,GO:0019222,GO:0022008,GO:0030154,GO:0030855,GO:0031323,GO:0031974,GO:0031981,GO:0032501,GO:0032502,GO:0035150,GO:0043226,GO:0043227,GO:0043229,GO:0043231,GO:0043233,GO:0043484,GO:0044422,GO:0044424,GO:0044428,GO:0044446,GO:0044451,GO:0044464,GO:0045595,GO:0045664,GO:0048024,GO:0048468,GO:0048699,GO:0048731,GO:0048856,GO:0048869,GO:0050684,GO:0050767,GO:0050789,GO:0050793,GO:0050794,GO:0051171,GO:0051239,GO:0051252,GO:0051960,GO:0060255,GO:0060284,GO:0060429,GO:0065007,GO:0065008,GO:0070013,GO:0080090,GO:0090066,GO:0097159,GO:1901363,GO:1903311,GO:2000026;em_KEGG_Pathway=ko04152,ko04657,map04152,map04657
HiC_scaffold_1	gmst	intron	8274416	8275866	105.642834	-	0	ID=g323.t2.intron1;Parent=g323.t2
HiC_scaffold_1	gmst	intron	8274437	8275866	106.794371	-	0	ID=g323.t1.intron1;Parent=g323.t1
HiC_scaffold_1	gmst	intron	8274437	8275866	106.794371	-	0	ID=g323.t3.intron1;Parent=g323.t3
HiC_scaffold_1	gmst	CDS	8275867	8275905	105.642834	-	1	ID=g323.t2.CDS2;Parent=g323.t2
HiC_scaffold_1	gmst	exon	8275867	8275905	105.642834	-	1	ID=g323.t2.exon2;Parent=g323.t2
HiC_scaffold_1	gmst	CDS	8275867	8275905	106.794371	-	1	ID=g323.t1.CDS2;Parent=g323.t1
HiC_scaffold_1	gmst	exon	8275867	8275905	106.794371	-	1	ID=g323.t1.exon2;Parent=g323.t1
HiC_scaffold_1	gmst	CDS	8275867	8275905	106.794371	-	1	ID=g323.t3.CDS2;Parent=g323.t3
HiC_scaffold_1	gmst	exon	8275867	8275905	106.794371	-	1	ID=g323.t3.exon2;Parent=g323.t3
HiC_scaffold_1	gmst	intron	8275906	8276860	105.642834	-	0	ID=g323.t2.intron2;Parent=g323.t2
HiC_scaffold_1	gmst	intron	8275906	8276860	106.794371	-	0	ID=g323.t1.intron2;Parent=g323.t1
HiC_scaffold_1	gmst	intron	8275906	8276860	106.794371	-	0	ID=g323.t3.intron2;Parent=g323.t3
HiC_scaffold_1	gmst	CDS	8276861	8277086	105.642834	-	2	ID=g323.t2.CDS3;Parent=g323.t2
HiC_scaffold_1	gmst	exon	8276861	8277086	105.642834	-	2	ID=g323.t2.exon3;Parent=g323.t2
HiC_scaffold_1	gmst	CDS	8276861	8277086	106.794371	-	2	ID=g323.t1.CDS3;Parent=g323.t1
HiC_scaffold_1	gmst	exon	8276861	8277086	106.794371	-	2	ID=g323.t1.exon3;Parent=g323.t1
HiC_scaffold_1	gmst	CDS	8276861	8277086	106.794371	-	2	ID=g323.t3.CDS3;Parent=g323.t3
HiC_scaffold_1	gmst	exon	8276861	8277086	106.794371	-	2	ID=g323.t3.exon3;Parent=g323.t3
HiC_scaffold_1	gmst	intron	8277087	8277242	105.642834	-	0	ID=g323.t2.intron3;Parent=g323.t2
HiC_scaffold_1	gmst	intron	8277087	8277242	106.794371	-	0	ID=g323.t1.intron3;Parent=g323.t1
HiC_scaffold_1	gmst	intron	8277087	8277242	106.794371	-	0	ID=g323.t3.intron3;Parent=g323.t3
HiC_scaffold_1	gmst	CDS	8277243	8277396	105.642834	-	0	ID=g323.t2.CDS4;Parent=g323.t2
HiC_scaffold_1	gmst	exon	8277243	8277396	105.642834	-	0	ID=g323.t2.exon4;Parent=g323.t2
HiC_scaffold_1	gmst	CDS	8277243	8277396	106.794371	-	0	ID=g323.t1.CDS4;Parent=g323.t1
HiC_scaffold_1	gmst	exon	8277243	8277396	106.794371	-	0	ID=g323.t1.exon4;Parent=g323.t1
HiC_scaffold_1	gmst	CDS	8277243	8277396	106.794371	-	0	ID=g323.t3.CDS4;Parent=g323.t3
HiC_scaffold_1	gmst	exon	8277243	8277396	106.794371	-	0	ID=g323.t3.exon4;Parent=g323.t3
HiC_scaffold_1	gmst	intron	8277397	8280822	105.642834	-	0	ID=g323.t2.intron4;Parent=g323.t2
HiC_scaffold_1	gmst	intron	8277397	8280822	106.794371	-	0	ID=g323.t1.intron4;Parent=g323.t1
HiC_scaffold_1	gmst	intron	8277397	8280822	106.794371	-	0	ID=g323.t3.intron4;Parent=g323.t3
HiC_scaffold_1	gmst	CDS	8280823	8280926	105.642834	-	2	ID=g323.t2.CDS5;Parent=g323.t2
HiC_scaffold_1	gmst	exon	8280823	8280926	105.642834	-	2	ID=g323.t2.exon5;Parent=g323.t2
HiC_scaffold_1	gmst	CDS	8280823	8280926	106.794371	-	2	ID=g323.t1.CDS5;Parent=g323.t1
HiC_scaffold_1	gmst	exon	8280823	8280926	106.794371	-	2	ID=g323.t1.exon5;Parent=g323.t1
HiC_scaffold_1	gmst	CDS	8280823	8280926	106.794371	-	2	ID=g323.t3.CDS5;Parent=g323.t3
HiC_scaffold_1	gmst	exon	8280823	8280926	106.794371	-	2	ID=g323.t3.exon5;Parent=g323.t3
HiC_scaffold_1	gmst	intron	8280927	8281252	105.642834	-	0	ID=g323.t2.intron5;Parent=g323.t2
HiC_scaffold_1	gmst	intron	8280927	8281252	106.794371	-	0	ID=g323.t1.intron5;Parent=g323.t1
HiC_scaffold_1	gmst	intron	8280927	8281252	106.794371	-	0	ID=g323.t3.intron5;Parent=g323.t3
HiC_scaffold_1	gmst	CDS	8281253	8281469	106.794371	-	0	ID=g323.t3.CDS6;Parent=g323.t3
HiC_scaffold_1	gmst	exon	8281253	8281469	106.794371	-	0	ID=g323.t3.exon6;Parent=g323.t3
HiC_scaffold_1	gmst	CDS	8281253	8281472	105.642834	-	0	ID=g323.t2.CDS6;Parent=g323.t2
HiC_scaffold_1	gmst	exon	8281253	8281472	105.642834	-	0	ID=g323.t2.exon6;Parent=g323.t2
HiC_scaffold_1	gmst	CDS	8281253	8281472	106.794371	-	0	ID=g323.t1.CDS6;Parent=g323.t1
HiC_scaffold_1	gmst	exon	8281253	8281472	106.794371	-	0	ID=g323.t1.exon6;Parent=g323.t1
HiC_scaffold_1	gmst	intron	8281470	8288563	106.794371	-	0	ID=g323.t3.intron6;Parent=g323.t3
HiC_scaffold_1	gmst	intron	8281473	8288563	105.642834	-	0	ID=g323.t2.intron6;Parent=g323.t2
HiC_scaffold_1	gmst	intron	8281473	8288563	106.794371	-	0	ID=g323.t1.intron6;Parent=g323.t1
HiC_scaffold_1	gmst	CDS	8288564	8288572	105.642834	-	0	ID=g323.t2.CDS7;Parent=g323.t2
HiC_scaffold_1	gmst	exon	8288564	8288572	105.642834	-	0	ID=g323.t2.exon7;Parent=g323.t2
HiC_scaffold_1	gmst	CDS	8288564	8288572	106.794371	-	0	ID=g323.t1.CDS7;Parent=g323.t1
HiC_scaffold_1	gmst	exon	8288564	8288572	106.794371	-	0	ID=g323.t1.exon7;Parent=g323.t1
HiC_scaffold_1	gmst	CDS	8288564	8288572	106.794371	-	0	ID=g323.t3.CDS7;Parent=g323.t3
HiC_scaffold_1	gmst	exon	8288564	8288572	106.794371	-	0	ID=g323.t3.exon7;Parent=g323.t3
HiC_scaffold_1	gmst	start_codon	8288570	8288572	105.642834	-	0	ID=g323.t2.start1;Parent=g323.t2
HiC_scaffold_1	gmst	start_codon	8288570	8288572	106.794371	-	0	ID=g323.t1.start1;Parent=g323.t1
HiC_scaffold_1	gmst	start_codon	8288570	8288572	106.794371	-	0	ID=g323.t3.start1;Parent=g323.t3
HiC_scaffold_1	AUGUSTUS	stop_codon	8291746	8291748	.	-	0	ID=g324.t1.stop1;Parent=g324.t1
HiC_scaffold_1	AUGUSTUS	exon	8291746	8291923	.	-	.	ID=g324.t1.exon1;Parent=g324.t1
HiC_scaffold_1	AUGUSTUS	CDS	8291746	8291923	1.0	-	1	ID=g324.t1.CDS1;Parent=g324.t1
HiC_scaffold_1	AUGUSTUS	gene	8291746	8307572	.	-	.	ID=g324
HiC_scaffold_1	AUGUSTUS	mRNA	8291746	8307572	1.0	-	.	ID=g324.t1;Parent=g324;em_target=9612.ENSCAFP00000025556;em_score=1418.3;em_evalue=0.0;em_tcov=.;em_OGs=KOG1721@1|root,KOG1721@2759|Eukaryota,38D9M@33154|Opisthokonta,3BJMU@33208|Metazoa,3CRAY@33213|Bilateria,48BPG@7711|Chordata,4911J@7742|Vertebrata,3JABS@40674|Mammalia,3EMRF@33554|Carnivora;em_COG_cat=S;em_desc=Zinc finger protein 653;em_max_annot_lvl=33208|Metazoa;em_Preferred_name=ZNF653;em_PFAMs=zf-C2H2,zf-C2H2_6;em_GOs=GO:0000981,GO:0003674,GO:0003700,GO:0003712,GO:0003714,GO:0005102,GO:0005488,GO:0005515,GO:0005575,GO:0005622,GO:0005623,GO:0005634,GO:0006355,GO:0006357,GO:0008134,GO:0008150,GO:0009889,GO:0009890,GO:0009892,GO:0009966,GO:0009968,GO:0010468,GO:0010469,GO:0010556,GO:0010558,GO:0010605,GO:0010646,GO:0010648,GO:0019219,GO:0019222,GO:0019904,GO:0023051,GO:0023057,GO:0030545,GO:0030547,GO:0031323,GO:0031324,GO:0031326,GO:0031327,GO:0043226,GO:0043227,GO:0043229,GO:0043231,GO:0044092,GO:0044424,GO:0044464,GO:0045934,GO:0048019,GO:0048519,GO:0048523,GO:0048583,GO:0048585,GO:0050682,GO:0050789,GO:0050794,GO:0051171,GO:0051172,GO:0051252,GO:0051253,GO:0060255,GO:0065007,GO:0065009,GO:0080090,GO:0098772,GO:0140110,GO:1900115,GO:1900116,GO:1902679,GO:1903506,GO:1903507,GO:2000112,GO:2000272,GO:2001141
HiC_scaffold_1	AUGUSTUS	intron	8291924	8292132	1.0	-	.	ID=g324.t1.intron1;Parent=g324.t1
HiC_scaffold_1	AUGUSTUS	exon	8292133	8292232	.	-	.	ID=g324.t1.exon2;Parent=g324.t1
HiC_scaffold_1	AUGUSTUS	CDS	8292133	8292232	1.0	-	2	ID=g324.t1.CDS2;Parent=g324.t1
HiC_scaffold_1	AUGUSTUS	intron	8292233	8292810	1.0	-	.	ID=g324.t1.intron2;Parent=g324.t1
HiC_scaffold_1	AUGUSTUS	exon	8292811	8292925	.	-	.	ID=g324.t1.exon3;Parent=g324.t1
HiC_scaffold_1	AUGUSTUS	CDS	8292811	8292925	1.0	-	0	ID=g324.t1.CDS3;Parent=g324.t1
HiC_scaffold_1	AUGUSTUS	intron	8292926	8294017	1.0	-	.	ID=g324.t1.intron3;Parent=g324.t1
HiC_scaffold_1	AUGUSTUS	exon	8294018	8294129	.	-	.	ID=g324.t1.exon4;Parent=g324.t1
HiC_scaffold_1	AUGUSTUS	CDS	8294018	8294129	1.0	-	1	ID=g324.t1.CDS4;Parent=g324.t1
HiC_scaffold_1	AUGUSTUS	intron	8294130	8294230	1.0	-	.	ID=g324.t1.intron4;Parent=g324.t1
HiC_scaffold_1	AUGUSTUS	exon	8294231	8294411	.	-	.	ID=g324.t1.exon5;Parent=g324.t1
HiC_scaffold_1	AUGUSTUS	CDS	8294231	8294411	1.0	-	2	ID=g324.t1.CDS5;Parent=g324.t1
HiC_scaffold_1	AUGUSTUS	intron	8294412	8294546	1.0	-	.	ID=g324.t1.intron5;Parent=g324.t1
HiC_scaffold_1	AUGUSTUS	exon	8294547	8295173	.	-	.	ID=g324.t1.exon6;Parent=g324.t1
HiC_scaffold_1	AUGUSTUS	CDS	8294547	8295173	1.0	-	2	ID=g324.t1.CDS6;Parent=g324.t1
HiC_scaffold_1	AUGUSTUS	intron	8295174	8298417	1.0	-	.	ID=g324.t1.intron6;Parent=g324.t1
HiC_scaffold_1	AUGUSTUS	exon	8298418	8298633	.	-	.	ID=g324.t1.exon7;Parent=g324.t1
HiC_scaffold_1	AUGUSTUS	CDS	8298418	8298633	1.0	-	2	ID=g324.t1.CDS7;Parent=g324.t1
HiC_scaffold_1	AUGUSTUS	intron	8298634	8300695	1.0	-	.	ID=g324.t1.intron7;Parent=g324.t1
HiC_scaffold_1	AUGUSTUS	exon	8300696	8300739	.	-	.	ID=g324.t1.exon8;Parent=g324.t1
HiC_scaffold_1	AUGUSTUS	CDS	8300696	8300739	1.0	-	1	ID=g324.t1.CDS8;Parent=g324.t1
HiC_scaffold_1	AUGUSTUS	intron	8300740	8307273	1.0	-	.	ID=g324.t1.intron8;Parent=g324.t1
HiC_scaffold_1	AUGUSTUS	exon	8307274	8307572	.	-	.	ID=g324.t1.exon9;Parent=g324.t1
HiC_scaffold_1	AUGUSTUS	CDS	8307274	8307572	1.0	-	0	ID=g324.t1.CDS9;Parent=g324.t1
HiC_scaffold_1	AUGUSTUS	start_codon	8307570	8307572	.	-	0	ID=g324.t1.start1;Parent=g324.t1
HiC_scaffold_1	AUGUSTUS	stop_codon	8308153	8308155	.	-	0	ID=g325.t1.stop1;Parent=g325.t1
HiC_scaffold_1	gmst	stop_codon	8308153	8308155	129.500832	-	0	ID=g325.t2.stop1;Parent=g325.t2
HiC_scaffold_1	AUGUSTUS	exon	8308153	8308403	.	-	.	ID=g325.t1.exon1;Parent=g325.t1
HiC_scaffold_1	AUGUSTUS	CDS	8308153	8308403	1.0	-	2	ID=g325.t1.CDS1;Parent=g325.t1
HiC_scaffold_1	gmst	CDS	8308153	8308403	129.500832	-	2	ID=g325.t2.CDS1;Parent=g325.t2
HiC_scaffold_1	gmst	exon	8308153	8308403	129.500832	-	2	ID=g325.t2.exon1;Parent=g325.t2
HiC_scaffold_1	AUGUSTUS	mRNA	8308153	8317878	0.97	-	.	ID=g325.t1;Parent=g325;em_target=9668.ENSMPUP00000004957;em_score=981.6;em_evalue=1.9e-298;em_tcov=.;em_OGs=KOG3941@1|root,KOG3941@2759|Eukaryota,38FVZ@33154|Opisthokonta,3BI1N@33208|Metazoa,3CSE1@33213|Bilateria,485TP@7711|Chordata,494QA@7742|Vertebrata,3J9XB@40674|Mammalia,3ESHY@33554|Carnivora;em_COG_cat=T;em_desc=ECSIT signalling integrator;em_max_annot_lvl=33208|Metazoa;em_Preferred_name=ECSIT;em_KEGG_ko=ko:K04405;em_KEGG_Pathway=ko04010,map04010;em_BRITE=ko00000,ko00001,ko03029;em_PFAMs=ECSIT,ECSIT_C;em_GOs=GO:0001704,GO:0001707,GO:0002376,GO:0003674,GO:0003700,GO:0003824,GO:0005488,GO:0005515,GO:0005575,GO:0005622,GO:0005623,GO:0005634,GO:0005654,GO:0005667,GO:0005737,GO:0005739,GO:0005740,GO:0005743,GO:0005829,GO:0006355,GO:0006357,GO:0006950,GO:0006952,GO:0006955,GO:0006996,GO:0007005,GO:0007154,GO:0007165,GO:0007166,GO:0007167,GO:0007178,GO:0007275,GO:0007369,GO:0007498,GO:0008150,GO:0008152,GO:0009653,GO:0009719,GO:0009790,GO:0009888,GO:0009889,GO:0009987,GO:0010033,GO:0010257,GO:0010468,GO:0010556,GO:0016020,GO:0016043,GO:0016491,GO:0016651,GO:0019219,GO:0019222,GO:0019866,GO:0022607,GO:0023052,GO:0030509,GO:0031090,GO:0031323,GO:0031326,GO:0031966,GO:0031967,GO:0031974,GO:0031975,GO:0031981,GO:0032501,GO:0032502,GO:0032981,GO:0032991,GO:0033108,GO:0034622,GO:0042221,GO:0043226,GO:0043227,GO:0043229,GO:0043231,GO:0043233,GO:0043933,GO:0044085,GO:0044422,GO:0044424,GO:0044428,GO:0044429,GO:0044444,GO:0044446,GO:0044464,GO:0045087,GO:0048332,GO:0048598,GO:0048646,GO:0048729,GO:0048856,GO:0050789,GO:0050790,GO:0050794,GO:0050896,GO:0051171,GO:0051252,GO:0051341,GO:0051716,GO:0055114,GO:0060255,GO:0065003,GO:0065007,GO:0065009,GO:0070013,GO:0070848,GO:0070887,GO:0071310,GO:0071363,GO:0071495,GO:0071772,GO:0071773,GO:0071840,GO:0080090,GO:0140110,GO:1903506,GO:2000112,GO:2001141
HiC_scaffold_1	AUGUSTUS	gene	8308153	8326180	.	-	.	ID=g325
HiC_scaffold_1	gmst	mRNA	8308153	8326180	.	-	.	ID=g325.t2;Parent=g325;em_target=9668.ENSMPUP00000004957;em_score=903.5;em_evalue=9.7e-275;em_tcov=.;em_OGs=KOG3941@1|root,KOG3941@2759|Eukaryota,38FVZ@33154|Opisthokonta,3BI1N@33208|Metazoa,3CSE1@33213|Bilateria,485TP@7711|Chordata,494QA@7742|Vertebrata,3J9XB@40674|Mammalia,3ESHY@33554|Carnivora;em_COG_cat=T;em_desc=ECSIT signalling integrator;em_max_annot_lvl=33208|Metazoa;em_Preferred_name=ECSIT;em_KEGG_ko=ko:K04405;em_KEGG_Pathway=ko04010,map04010;em_BRITE=ko00000,ko00001,ko03029;em_PFAMs=ECSIT,ECSIT_C;em_GOs=GO:0001704,GO:0001707,GO:0002376,GO:0003674,GO:0003700,GO:0003824,GO:0005488,GO:0005515,GO:0005575,GO:0005622,GO:0005623,GO:0005634,GO:0005654,GO:0005667,GO:0005737,GO:0005739,GO:0005740,GO:0005743,GO:0005829,GO:0006355,GO:0006357,GO:0006950,GO:0006952,GO:0006955,GO:0006996,GO:0007005,GO:0007154,GO:0007165,GO:0007166,GO:0007167,GO:0007178,GO:0007275,GO:0007369,GO:0007498,GO:0008150,GO:0008152,GO:0009653,GO:0009719,GO:0009790,GO:0009888,GO:0009889,GO:0009987,GO:0010033,GO:0010257,GO:0010468,GO:0010556,GO:0016020,GO:0016043,GO:0016491,GO:0016651,GO:0019219,GO:0019222,GO:0019866,GO:0022607,GO:0023052,GO:0030509,GO:0031090,GO:0031323,GO:0031326,GO:0031966,GO:0031967,GO:0031974,GO:0031975,GO:0031981,GO:0032501,GO:0032502,GO:0032981,GO:0032991,GO:0033108,GO:0034622,GO:0042221,GO:0043226,GO:0043227,GO:0043229,GO:0043231,GO:0043233,GO:0043933,GO:0044085,GO:0044422,GO:0044424,GO:0044428,GO:0044429,GO:0044444,GO:0044446,GO:0044464,GO:0045087,GO:0048332,GO:0048598,GO:0048646,GO:0048729,GO:0048856,GO:0050789,GO:0050790,GO:0050794,GO:0050896,GO:0051171,GO:0051252,GO:0051341,GO:0051716,GO:0055114,GO:0060255,GO:0065003,GO:0065007,GO:0065009,GO:0070013,GO:0070848,GO:0070887,GO:0071310,GO:0071363,GO:0071495,GO:0071772,GO:0071773,GO:0071840,GO:0080090,GO:0140110,GO:1903506,GO:2000112,GO:2001141
HiC_scaffold_1	AUGUSTUS	intron	8308404	8308961	1.0	-	.	ID=g325.t1.intron1;Parent=g325.t1
HiC_scaffold_1	gmst	intron	8308404	8308961	129.500832	-	0	ID=g325.t2.intron1;Parent=g325.t2
HiC_scaffold_1	AUGUSTUS	exon	8308962	8309067	.	-	.	ID=g325.t1.exon2;Parent=g325.t1
HiC_scaffold_1	AUGUSTUS	CDS	8308962	8309067	1.0	-	0	ID=g325.t1.CDS2;Parent=g325.t1
HiC_scaffold_1	gmst	CDS	8308962	8309067	129.500832	-	0	ID=g325.t2.CDS2;Parent=g325.t2
HiC_scaffold_1	gmst	exon	8308962	8309067	129.500832	-	0	ID=g325.t2.exon2;Parent=g325.t2
HiC_scaffold_1	AUGUSTUS	intron	8309068	8309260	1.0	-	.	ID=g325.t1.intron2;Parent=g325.t1
HiC_scaffold_1	gmst	intron	8309068	8309260	129.500832	-	0	ID=g325.t2.intron2;Parent=g325.t2
HiC_scaffold_1	AUGUSTUS	exon	8309261	8309409	.	-	.	ID=g325.t1.exon3;Parent=g325.t1
HiC_scaffold_1	AUGUSTUS	CDS	8309261	8309409	1.0	-	2	ID=g325.t1.CDS3;Parent=g325.t1
HiC_scaffold_1	gmst	CDS	8309261	8309409	129.500832	-	2	ID=g325.t2.CDS3;Parent=g325.t2
HiC_scaffold_1	gmst	exon	8309261	8309409	129.500832	-	2	ID=g325.t2.exon3;Parent=g325.t2
HiC_scaffold_1	AUGUSTUS	intron	8309410	8309526	1.0	-	.	ID=g325.t1.intron3;Parent=g325.t1
HiC_scaffold_1	gmst	intron	8309410	8309526	129.500832	-	0	ID=g325.t2.intron3;Parent=g325.t2
HiC_scaffold_1	AUGUSTUS	exon	8309527	8309584	.	-	.	ID=g325.t1.exon4;Parent=g325.t1
HiC_scaffold_1	AUGUSTUS	CDS	8309527	8309584	1.0	-	0	ID=g325.t1.CDS4;Parent=g325.t1
HiC_scaffold_1	gmst	CDS	8309527	8309584	129.500832	-	0	ID=g325.t2.CDS4;Parent=g325.t2
HiC_scaffold_1	gmst	exon	8309527	8309584	129.500832	-	0	ID=g325.t2.exon4;Parent=g325.t2
HiC_scaffold_1	AUGUSTUS	intron	8309585	8313531	1.0	-	.	ID=g325.t1.intron4;Parent=g325.t1
HiC_scaffold_1	gmst	intron	8309585	8313531	129.500832	-	0	ID=g325.t2.intron4;Parent=g325.t2
HiC_scaffold_1	AUGUSTUS	exon	8313532	8313755	.	-	.	ID=g325.t1.exon5;Parent=g325.t1
HiC_scaffold_1	AUGUSTUS	CDS	8313532	8313755	1.0	-	2	ID=g325.t1.CDS5;Parent=g325.t1
HiC_scaffold_1	gmst	CDS	8313532	8313755	129.500832	-	2	ID=g325.t2.CDS5;Parent=g325.t2
HiC_scaffold_1	gmst	exon	8313532	8313755	129.500832	-	2	ID=g325.t2.exon5;Parent=g325.t2
HiC_scaffold_1	AUGUSTUS	intron	8313756	8313888	1.0	-	.	ID=g325.t1.intron5;Parent=g325.t1
HiC_scaffold_1	gmst	intron	8313756	8313888	129.500832	-	0	ID=g325.t2.intron5;Parent=g325.t2
HiC_scaffold_1	AUGUSTUS	exon	8313889	8314318	.	-	.	ID=g325.t1.exon6;Parent=g325.t1
HiC_scaffold_1	AUGUSTUS	CDS	8313889	8314318	1.0	-	0	ID=g325.t1.CDS6;Parent=g325.t1
HiC_scaffold_1	gmst	CDS	8313889	8314318	129.500832	-	0	ID=g325.t2.CDS6;Parent=g325.t2
HiC_scaffold_1	gmst	exon	8313889	8314318	129.500832	-	0	ID=g325.t2.exon6;Parent=g325.t2
HiC_scaffold_1	AUGUSTUS	intron	8314319	8317782	1.0	-	.	ID=g325.t1.intron6;Parent=g325.t1
HiC_scaffold_1	gmst	intron	8314319	8326039	129.500832	-	0	ID=g325.t2.intron6;Parent=g325.t2
HiC_scaffold_1	AUGUSTUS	exon	8317783	8317878	.	-	.	ID=g325.t1.exon7;Parent=g325.t1
HiC_scaffold_1	AUGUSTUS	CDS	8317783	8317878	0.97	-	0	ID=g325.t1.CDS7;Parent=g325.t1
HiC_scaffold_1	AUGUSTUS	start_codon	8317876	8317878	.	-	0	ID=g325.t1.start1;Parent=g325.t1
HiC_scaffold_1	gmst	CDS	8326040	8326180	129.500832	-	0	ID=g325.t2.CDS7;Parent=g325.t2
HiC_scaffold_1	gmst	exon	8326040	8326180	129.500832	-	0	ID=g325.t2.exon7;Parent=g325.t2
HiC_scaffold_1	gmst	start_codon	8326178	8326180	129.500832	-	0	ID=g325.t2.start1;Parent=g325.t2
HiC_scaffold_1	AUGUSTUS	start_codon	8338409	8338411	.	+	0	ID=g326.t1.start1;Parent=g326.t1
HiC_scaffold_1	AUGUSTUS	exon	8338409	8338471	.	+	.	ID=g326.t1.exon1;Parent=g326.t1
HiC_scaffold_1	AUGUSTUS	CDS	8338409	8338471	1.0	+	0	ID=g326.t1.CDS1;Parent=g326.t1
HiC_scaffold_1	AUGUSTUS	gene	8338409	8344358	.	+	.	ID=g326
HiC_scaffold_1	AUGUSTUS	mRNA	8338409	8344358	1.0	+	.	ID=g326.t1;Parent=g326;em_target=60711.ENSCSAP00000003014;em_score=683.4;em_evalue=8.7e-209;em_tcov=.;em_OGs=COG5199@1|root,KOG2046@2759|Eukaryota,38DUM@33154|Opisthokonta,3BDP1@33208|Metazoa,3D300@33213|Bilateria,48291@7711|Chordata,48VUK@7742|Vertebrata,3J9JM@40674|Mammalia,358WV@314146|Euarchontoglires,4MAGE@9443|Primates,3692I@314294|Cercopithecoidea;em_COG_cat=Z;em_desc=Thin filament-associated protein that is implicated in the regulation and modulation of smooth muscle contraction. It is capable of binding to actin, calmodulin, troponin C and tropomyosin. The interaction of calponin with actin inhibits the actomyosin Mg-ATPase activity;em_max_annot_lvl=33208|Metazoa;em_Preferred_name=CNN1;em_PFAMs=CH,Calponin;em_GOs=GO:0003674,GO:0003779,GO:0005488,GO:0005515,GO:0005575,GO:0005622,GO:0005623,GO:0005856,GO:0006937,GO:0006940,GO:0008092,GO:0008150,GO:0008285,GO:0042127,GO:0043226,GO:0043228,GO:0043229,GO:0043232,GO:0044057,GO:0044424,GO:0044464,GO:0048519,GO:0048523,GO:0048660,GO:0048662,GO:0050789,GO:0050794,GO:0051239,GO:0065007,GO:0090257,GO:1904705,GO:1904706
HiC_scaffold_1	AUGUSTUS	intron	8338472	8340538	1.0	+	.	ID=g326.t1.intron1;Parent=g326.t1
HiC_scaffold_1	AUGUSTUS	exon	8340539	8340660	.	+	.	ID=g326.t1.exon2;Parent=g326.t1
HiC_scaffold_1	AUGUSTUS	CDS	8340539	8340660	1.0	+	0	ID=g326.t1.CDS2;Parent=g326.t1
HiC_scaffold_1	AUGUSTUS	intron	8340661	8342790	1.0	+	.	ID=g326.t1.intron2;Parent=g326.t1
HiC_scaffold_1	AUGUSTUS	exon	8342791	8342857	.	+	.	ID=g326.t1.exon3;Parent=g326.t1
HiC_scaffold_1	AUGUSTUS	CDS	8342791	8342857	1.0	+	1	ID=g326.t1.CDS3;Parent=g326.t1
HiC_scaffold_1	AUGUSTUS	intron	8342858	8342958	1.0	+	.	ID=g326.t1.intron3;Parent=g326.t1
HiC_scaffold_1	AUGUSTUS	exon	8342959	8343096	.	+	.	ID=g326.t1.exon4;Parent=g326.t1
HiC_scaffold_1	AUGUSTUS	CDS	8342959	8343096	1.0	+	0	ID=g326.t1.CDS4;Parent=g326.t1
HiC_scaffold_1	AUGUSTUS	intron	8343097	8343275	1.0	+	.	ID=g326.t1.intron4;Parent=g326.t1
HiC_scaffold_1	AUGUSTUS	exon	8343276	8343386	.	+	.	ID=g326.t1.exon5;Parent=g326.t1
HiC_scaffold_1	AUGUSTUS	CDS	8343276	8343386	1.0	+	0	ID=g326.t1.CDS5;Parent=g326.t1
HiC_scaffold_1	AUGUSTUS	intron	8343387	8343868	1.0	+	.	ID=g326.t1.intron5;Parent=g326.t1
HiC_scaffold_1	AUGUSTUS	exon	8343869	8344015	.	+	.	ID=g326.t1.exon6;Parent=g326.t1
HiC_scaffold_1	AUGUSTUS	CDS	8343869	8344015	1.0	+	0	ID=g326.t1.CDS6;Parent=g326.t1
HiC_scaffold_1	AUGUSTUS	intron	8344016	8344112	1.0	+	.	ID=g326.t1.intron6;Parent=g326.t1
HiC_scaffold_1	AUGUSTUS	exon	8344113	8344358	.	+	.	ID=g326.t1.exon7;Parent=g326.t1
HiC_scaffold_1	AUGUSTUS	CDS	8344113	8344358	1.0	+	0	ID=g326.t1.CDS7;Parent=g326.t1
HiC_scaffold_1	AUGUSTUS	stop_codon	8344356	8344358	.	+	0	ID=g326.t1.stop1;Parent=g326.t1
HiC_scaffold_1	AUGUSTUS	stop_codon	8348543	8348545	.	-	0	ID=g327.t1.stop1;Parent=g327.t1
HiC_scaffold_1	GeneMark.hmm3	stop_codon	8348543	8348545	.	-	0	ID=g327.t2.stop1;Parent=g327.t2
HiC_scaffold_1	AUGUSTUS	exon	8348543	8348607	.	-	.	ID=g327.t1.exon1;Parent=g327.t1
HiC_scaffold_1	GeneMark.hmm3	CDS	8348543	8348607	.	-	2	ID=g327.t2.CDS1;Parent=g327.t2
HiC_scaffold_1	GeneMark.hmm3	exon	8348543	8348607	.	-	2	ID=g327.t2.exon1;Parent=g327.t2
HiC_scaffold_1	AUGUSTUS	CDS	8348543	8348607	1.0	-	2	ID=g327.t1.CDS1;Parent=g327.t1
HiC_scaffold_1	AUGUSTUS	mRNA	8348543	8349258	0.99	-	.	ID=g327.t1;Parent=g327;em_target=10029.XP_007625054.1;em_score=190.9;em_evalue=6.7e-60;em_tcov=.;em_OGs=COG4888@1|root,KOG3214@2759|Eukaryota,3A5UM@33154|Opisthokonta,3BSK0@33208|Metazoa,3D860@33213|Bilateria,48F70@7711|Chordata,49C51@7742|Vertebrata,3JHB0@40674|Mammalia,35QMZ@314146|Euarchontoglires,4Q5YB@9989|Rodentia;em_COG_cat=K;em_desc=Transcription elongation factor Elf1 like;em_max_annot_lvl=33208|Metazoa;em_Preferred_name=ELOF1;em_PFAMs=Elf1;em_GOs=GO:0000993,GO:0001098,GO:0001099,GO:0003674,GO:0005488,GO:0005515,GO:0005575,GO:0005622,GO:0005623,GO:0005634,GO:0005654,GO:0006139,GO:0006325,GO:0006338,GO:0006351,GO:0006354,GO:0006355,GO:0006366,GO:0006368,GO:0006725,GO:0006807,GO:0006996,GO:0008023,GO:0008150,GO:0008152,GO:0009058,GO:0009059,GO:0009889,GO:0009891,GO:0009893,GO:0009987,GO:0010467,GO:0010468,GO:0010556,GO:0010557,GO:0010604,GO:0010628,GO:0016043,GO:0016070,GO:0018130,GO:0019219,GO:0019222,GO:0019438,GO:0019899,GO:0031323,GO:0031325,GO:0031326,GO:0031328,GO:0031974,GO:0031981,GO:0032774,GO:0032991,GO:0034641,GO:0034645,GO:0034654,GO:0040029,GO:0043170,GO:0043175,GO:0043226,GO:0043227,GO:0043229,GO:0043231,GO:0043233,GO:0044237,GO:0044238,GO:0044249,GO:0044260,GO:0044271,GO:0044422,GO:0044424,GO:0044428,GO:0044446,GO:0044451,GO:0044464,GO:0044877,GO:0045815,GO:0045893,GO:0045935,GO:0046483,GO:0048096,GO:0048518,GO:0048522,GO:0050789,GO:0050794,GO:0051171,GO:0051173,GO:0051252,GO:0051254,GO:0051276,GO:0060255,GO:0065007,GO:0070013,GO:0070063,GO:0071704,GO:0071840,GO:0080090,GO:0090304,GO:0097659,GO:1901360,GO:1901362,GO:1901576,GO:1902680,GO:1903506,GO:1903508,GO:2000112,GO:2001141;em_EC=3.1.1.89;em_KEGG_ko=ko:K13617;em_BRITE=ko00000,ko01000,ko01002
HiC_scaffold_1	AUGUSTUS	gene	8348543	8351838	.	-	.	ID=g327
HiC_scaffold_1	GeneMark.hmm3	mRNA	8348543	8351838	.	-	.	ID=g327.t2;Parent=g327;em_target=9713.XP_006744342.1;em_score=241.8;em_evalue=3.4e-75;em_tcov=.;em_OGs=COG4888@1|root,KOG3214@2759|Eukaryota,3A5UM@33154|Opisthokonta,3BSK0@33208|Metazoa,3D860@33213|Bilateria,48F70@7711|Chordata,49C51@7742|Vertebrata,3JHB0@40674|Mammalia,3EVRE@33554|Carnivora;em_COG_cat=K;em_desc=elongation factor 1 homolog;em_max_annot_lvl=33208|Metazoa;em_Preferred_name=ELOF1;em_PFAMs=Elf1;em_GOs=GO:0000993,GO:0001098,GO:0001099,GO:0003674,GO:0005488,GO:0005515,GO:0005575,GO:0005622,GO:0005623,GO:0005634,GO:0005654,GO:0006139,GO:0006325,GO:0006338,GO:0006351,GO:0006354,GO:0006355,GO:0006366,GO:0006368,GO:0006725,GO:0006807,GO:0006996,GO:0008023,GO:0008150,GO:0008152,GO:0009058,GO:0009059,GO:0009889,GO:0009891,GO:0009893,GO:0009987,GO:0010467,GO:0010468,GO:0010556,GO:0010557,GO:0010604,GO:0010628,GO:0016043,GO:0016070,GO:0018130,GO:0019219,GO:0019222,GO:0019438,GO:0019899,GO:0031323,GO:0031325,GO:0031326,GO:0031328,GO:0031974,GO:0031981,GO:0032774,GO:0032991,GO:0034641,GO:0034645,GO:0034654,GO:0040029,GO:0043170,GO:0043175,GO:0043226,GO:0043227,GO:0043229,GO:0043231,GO:0043233,GO:0044237,GO:0044238,GO:0044249,GO:0044260,GO:0044271,GO:0044422,GO:0044424,GO:0044428,GO:0044446,GO:0044451,GO:0044464,GO:0044877,GO:0045815,GO:0045893,GO:0045935,GO:0046483,GO:0048096,GO:0048518,GO:0048522,GO:0050789,GO:0050794,GO:0051171,GO:0051173,GO:0051252,GO:0051254,GO:0051276,GO:0060255,GO:0065007,GO:0070013,GO:0070063,GO:0071704,GO:0071840,GO:0080090,GO:0090304,GO:0097659,GO:1901360,GO:1901362,GO:1901576,GO:1902680,GO:1903506,GO:1903508,GO:2000112,GO:2001141;em_EC=3.1.1.89;em_KEGG_ko=ko:K13617;em_BRITE=ko00000,ko01000,ko01002
HiC_scaffold_1	GeneMark.hmm3	intron	8348608	8348915	.	-	1	ID=g327.t2.intron1;Parent=g327.t2
HiC_scaffold_1	AUGUSTUS	intron	8348608	8348915	1.0	-	.	ID=g327.t1.intron1;Parent=g327.t1
HiC_scaffold_1	AUGUSTUS	exon	8348916	8348986	.	-	.	ID=g327.t1.exon2;Parent=g327.t1
HiC_scaffold_1	GeneMark.hmm3	CDS	8348916	8348986	.	-	1	ID=g327.t2.CDS2;Parent=g327.t2
HiC_scaffold_1	GeneMark.hmm3	exon	8348916	8348986	.	-	1	ID=g327.t2.exon2;Parent=g327.t2
HiC_scaffold_1	AUGUSTUS	CDS	8348916	8348986	1.0	-	1	ID=g327.t1.CDS2;Parent=g327.t1
HiC_scaffold_1	GeneMark.hmm3	intron	8348987	8349142	.	-	2	ID=g327.t2.intron2;Parent=g327.t2
HiC_scaffold_1	AUGUSTUS	intron	8348987	8349142	1.0	-	.	ID=g327.t1.intron2;Parent=g327.t1
HiC_scaffold_1	AUGUSTUS	exon	8349143	8349258	.	-	.	ID=g327.t1.exon3;Parent=g327.t1
HiC_scaffold_1	AUGUSTUS	CDS	8349143	8349258	0.99	-	0	ID=g327.t1.CDS3;Parent=g327.t1
HiC_scaffold_1	GeneMark.hmm3	CDS	8349143	8349276	.	-	0	ID=g327.t2.CDS3;Parent=g327.t2
HiC_scaffold_1	GeneMark.hmm3	exon	8349143	8349276	.	-	0	ID=g327.t2.exon3;Parent=g327.t2
HiC_scaffold_1	AUGUSTUS	start_codon	8349256	8349258	.	-	0	ID=g327.t1.start1;Parent=g327.t1
HiC_scaffold_1	GeneMark.hmm3	intron	8349277	8351766	.	-	0	ID=g327.t2.intron3;Parent=g327.t2
HiC_scaffold_1	GeneMark.hmm3	CDS	8351767	8351838	.	-	0	ID=g327.t2.CDS4;Parent=g327.t2
HiC_scaffold_1	GeneMark.hmm3	exon	8351767	8351838	.	-	0	ID=g327.t2.exon4;Parent=g327.t2
HiC_scaffold_1	GeneMark.hmm3	start_codon	8351836	8351838	.	-	0	ID=g327.t2.start1;Parent=g327.t2
HiC_scaffold_1	AUGUSTUS	stop_codon	8360065	8360067	.	-	0	ID=g328.t1.stop1;Parent=g328.t1
HiC_scaffold_1	AUGUSTUS	exon	8360065	8360337	.	-	.	ID=g328.t1.exon1;Parent=g328.t1
HiC_scaffold_1	AUGUSTUS	CDS	8360065	8360337	1.0	-	0	ID=g328.t1.CDS1;Parent=g328.t1
HiC_scaffold_1	AUGUSTUS	gene	8360065	8361779	.	-	.	ID=g328
HiC_scaffold_1	AUGUSTUS	mRNA	8360065	8361779	1.0	-	.	ID=g328.t1;Parent=g328;em_target=9668.ENSMPUP00000004865;em_score=766.7;em_evalue=9.5e-234;em_tcov=.;em_OGs=COG1409@1|root,KOG2679@2759|Eukaryota,39T6Y@33154|Opisthokonta,3BF3E@33208|Metazoa,3CRTN@33213|Bilateria,488VV@7711|Chordata,48ZYD@7742|Vertebrata,3J5G1@40674|Mammalia,3EQ6E@33554|Carnivora;em_COG_cat=O;em_desc=Acid phosphatase type 5;em_max_annot_lvl=33208|Metazoa;em_Preferred_name=ACP5;em_EC=3.1.3.2;em_KEGG_ko=ko:K14379;em_KEGG_Pathway=ko00740,ko01100,ko04142,ko04380,ko05323,map00740,map01100,map04142,map04380,map05323;em_KEGG_Reaction=R00548;em_KEGG_rclass=RC00017;em_BRITE=ko00000,ko00001,ko01000;em_PFAMs=Metallophos;em_GOs=GO:0000323,GO:0001101,GO:0001501,GO:0001503,GO:0001505,GO:0001817,GO:0001818,GO:0001894,GO:0002237,GO:0002376,GO:0002520,GO:0002521,GO:0002573,GO:0003674,GO:0003824,GO:0003993,GO:0005488,GO:0005506,GO:0005575,GO:0005576,GO:0005615,GO:0005622,GO:0005623,GO:0005737,GO:0005764,GO:0005773,GO:0005829,GO:0006766,GO:0006767,GO:0006771,GO:0006793,GO:0006796,GO:0006807,GO:0006950,GO:0006952,GO:0007162,GO:0007275,GO:0007584,GO:0008150,GO:0008152,GO:0008198,GO:0008199,GO:0009605,GO:0009607,GO:0009617,GO:0009653,GO:0009743,GO:0009887,GO:0009889,GO:0009890,GO:0009892,GO:0009987,GO:0009991,GO:0010033,GO:0010035,GO:0010038,GO:0010043,GO:0014070,GO:0016020,GO:0016021,GO:0016311,GO:0016787,GO:0016788,GO:0016791,GO:0017144,GO:0019222,GO:0030097,GO:0030099,GO:0030154,GO:0030155,GO:0030316,GO:0030334,GO:0030335,GO:0031224,GO:0031323,GO:0031324,GO:0031326,GO:0031327,GO:0031347,GO:0031348,GO:0031667,GO:0032101,GO:0032102,GO:0032496,GO:0032501,GO:0032502,GO:0032651,GO:0032652,GO:0032655,GO:0032680,GO:0032691,GO:0032692,GO:0032695,GO:0032720,GO:0032879,GO:0032928,GO:0032929,GO:0033273,GO:0033555,GO:0033591,GO:0033993,GO:0034097,GO:0034284,GO:0034641,GO:0036314,GO:0040012,GO:0040017,GO:0042221,GO:0042578,GO:0042592,GO:0042726,GO:0042742,GO:0043167,GO:0043169,GO:0043207,GO:0043226,GO:0043227,GO:0043229,GO:0043231,GO:0044237,GO:0044281,GO:0044421,GO:0044424,GO:0044425,GO:0044444,GO:0044464,GO:0045019,GO:0045428,GO:0045453,GO:0046483,GO:0046849,GO:0046872,GO:0046914,GO:0048513,GO:0048518,GO:0048519,GO:0048522,GO:0048523,GO:0048534,GO:0048583,GO:0048585,GO:0048705,GO:0048731,GO:0048771,GO:0048856,GO:0048869,GO:0048871,GO:0050727,GO:0050728,GO:0050789,GO:0050794,GO:0050830,GO:0050896,GO:0051171,GO:0051172,GO:0051239,GO:0051241,GO:0051270,GO:0051272,GO:0051704,GO:0051707,GO:0060249,GO:0060348,GO:0060349,GO:0065007,GO:0065008,GO:0070723,GO:0071704,GO:0080134,GO:0090322,GO:0097305,GO:0098542,GO:1901360,GO:1901564,GO:1901700,GO:1903426,GO:1903427,GO:1903555,GO:1903556,GO:1904406,GO:2000145,GO:2000147,GO:2000377,GO:2000378
HiC_scaffold_1	AUGUSTUS	intron	8360338	8360722	1.0	-	.	ID=g328.t1.intron1;Parent=g328.t1
HiC_scaffold_1	AUGUSTUS	exon	8360723	8361068	.	-	.	ID=g328.t1.exon2;Parent=g328.t1
HiC_scaffold_1	AUGUSTUS	CDS	8360723	8361068	1.0	-	1	ID=g328.t1.CDS2;Parent=g328.t1
HiC_scaffold_1	AUGUSTUS	intron	8361069	8361191	1.0	-	.	ID=g328.t1.intron2;Parent=g328.t1
HiC_scaffold_1	AUGUSTUS	exon	8361192	8361319	.	-	.	ID=g328.t1.exon3;Parent=g328.t1
HiC_scaffold_1	AUGUSTUS	CDS	8361192	8361319	1.0	-	0	ID=g328.t1.CDS3;Parent=g328.t1
HiC_scaffold_1	AUGUSTUS	intron	8361320	8361518	1.0	-	.	ID=g328.t1.intron3;Parent=g328.t1
HiC_scaffold_1	AUGUSTUS	exon	8361519	8361779	.	-	.	ID=g328.t1.exon4;Parent=g328.t1
HiC_scaffold_1	AUGUSTUS	CDS	8361519	8361779	1.0	-	0	ID=g328.t1.CDS4;Parent=g328.t1
HiC_scaffold_1	AUGUSTUS	start_codon	8361777	8361779	.	-	0	ID=g328.t1.start1;Parent=g328.t1
HiC_scaffold_1	AUGUSTUS	stop_codon	8361917	8361919	.	-	0	ID=g329.t1.stop1;Parent=g329.t1
HiC_scaffold_1	AUGUSTUS	exon	8361917	8362116	.	-	.	ID=g329.t1.exon1;Parent=g329.t1
HiC_scaffold_1	AUGUSTUS	CDS	8361917	8362116	0.6	-	2	ID=g329.t1.CDS1;Parent=g329.t1
HiC_scaffold_1	AUGUSTUS	gene	8361917	8363463	.	-	.	ID=g329
HiC_scaffold_1	AUGUSTUS	mRNA	8361917	8363463	0.6	-	.	ID=g329.t1;Parent=g329
HiC_scaffold_1	AUGUSTUS	intron	8362117	8363231	0.61	-	.	ID=g329.t1.intron1;Parent=g329.t1
HiC_scaffold_1	AUGUSTUS	exon	8363232	8363463	.	-	.	ID=g329.t1.exon2;Parent=g329.t1
HiC_scaffold_1	AUGUSTUS	CDS	8363232	8363463	0.61	-	0	ID=g329.t1.CDS2;Parent=g329.t1
HiC_scaffold_1	AUGUSTUS	start_codon	8363461	8363463	.	-	0	ID=g329.t1.start1;Parent=g329.t1
HiC_scaffold_1	gmst	stop_codon	8421699	8421701	76.185732	-	0	ID=g330.t1.stop1;Parent=g330.t1
HiC_scaffold_1	gmst	CDS	8421699	8423262	76.185732	-	1	ID=g330.t1.CDS1;Parent=g330.t1
HiC_scaffold_1	gmst	exon	8421699	8423262	76.185732	-	1	ID=g330.t1.exon1;Parent=g330.t1
HiC_scaffold_1	gmst	gene	8421699	8424936	.	-	.	ID=g330
HiC_scaffold_1	gmst	mRNA	8421699	8424936	.	-	.	ID=g330.t1;Parent=g330;em_target=9668.ENSMPUP00000004861;em_score=1398.8;em_evalue=0.0;em_tcov=.;em_OGs=KOG1721@1|root,KOG1721@2759|Eukaryota,3AFEN@33154|Opisthokonta,3BYFH@33208|Metazoa,3D2V4@33213|Bilateria,483R3@7711|Chordata,495EH@7742|Vertebrata,3JG9Y@40674|Mammalia,3ESFB@33554|Carnivora;em_COG_cat=K;em_desc=krueppel associated box;em_max_annot_lvl=33208|Metazoa;em_KEGG_ko=ko:K09228;em_BRITE=ko00000,ko03000;em_PFAMs=KRAB,zf-C2H2,zf-C2H2_4,zf-C2H2_6;em_Preferred_name=ZNF564;em_GOs=GO:0000122,GO:0000981,GO:0001067,GO:0003674,GO:0003676,GO:0003677,GO:0003700,GO:0005488,GO:0006355,GO:0006357,GO:0008150,GO:0009889,GO:0009890,GO:0009891,GO:0009892,GO:0009893,GO:0010468,GO:0010556,GO:0010557,GO:0010558,GO:0010604,GO:0010605,GO:0010628,GO:0010629,GO:0019219,GO:0019222,GO:0031323,GO:0031324,GO:0031325,GO:0031326,GO:0031327,GO:0031328,GO:0044212,GO:0045892,GO:0045893,GO:0045934,GO:0045935,GO:0045944,GO:0048518,GO:0048519,GO:0048522,GO:0048523,GO:0050789,GO:0050794,GO:0051171,GO:0051172,GO:0051173,GO:0051252,GO:0051253,GO:0051254,GO:0060255,GO:0065007,GO:0080090,GO:0097159,GO:0140110,GO:1901363,GO:1902679,GO:1902680,GO:1903506,GO:1903507,GO:1903508,GO:2000112,GO:2000113,GO:2001141
HiC_scaffold_1	gmst	intron	8423263	8424198	76.185732	-	0	ID=g330.t1.intron1;Parent=g330.t1
HiC_scaffold_1	gmst	CDS	8424199	8424259	76.185732	-	2	ID=g330.t1.CDS2;Parent=g330.t1
HiC_scaffold_1	gmst	exon	8424199	8424259	76.185732	-	2	ID=g330.t1.exon2;Parent=g330.t1
HiC_scaffold_1	gmst	intron	8424260	8424443	76.185732	-	0	ID=g330.t1.intron2;Parent=g330.t1
HiC_scaffold_1	gmst	CDS	8424444	8424570	76.185732	-	0	ID=g330.t1.CDS3;Parent=g330.t1
HiC_scaffold_1	gmst	exon	8424444	8424570	76.185732	-	0	ID=g330.t1.exon3;Parent=g330.t1
HiC_scaffold_1	gmst	intron	8424571	8424933	76.185732	-	0	ID=g330.t1.intron3;Parent=g330.t1
HiC_scaffold_1	gmst	CDS	8424934	8424936	76.185732	-	0	ID=g330.t1.CDS4;Parent=g330.t1
HiC_scaffold_1	gmst	exon	8424934	8424936	76.185732	-	0	ID=g330.t1.exon4;Parent=g330.t1
HiC_scaffold_1	gmst	start_codon	8424934	8424936	76.185732	-	0	ID=g330.t1.start1;Parent=g330.t1
HiC_scaffold_1	AUGUSTUS	stop_codon	8425021	8425023	.	-	0	ID=g331.t1.stop1;Parent=g331.t1
HiC_scaffold_1	AUGUSTUS	exon	8425021	8425055	.	-	.	ID=g331.t1.exon1;Parent=g331.t1
HiC_scaffold_1	AUGUSTUS	CDS	8425021	8425055	1.0	-	2	ID=g331.t1.CDS1;Parent=g331.t1
HiC_scaffold_1	AUGUSTUS	gene	8425021	8445791	.	-	.	ID=g331
HiC_scaffold_1	AUGUSTUS	mRNA	8425021	8445791	1.0	-	.	ID=g331.t1;Parent=g331
HiC_scaffold_1	AUGUSTUS	intron	8425056	8445361	1.0	-	.	ID=g331.t1.intron1;Parent=g331.t1
HiC_scaffold_1	AUGUSTUS	exon	8445362	8445791	.	-	.	ID=g331.t1.exon2;Parent=g331.t1
HiC_scaffold_1	AUGUSTUS	CDS	8445362	8445791	1.0	-	0	ID=g331.t1.CDS2;Parent=g331.t1
HiC_scaffold_1	AUGUSTUS	start_codon	8445789	8445791	.	-	0	ID=g331.t1.start1;Parent=g331.t1
HiC_scaffold_1	gmst	stop_codon	8486365	8486367	80.094917	-	0	ID=g332.t1.stop1;Parent=g332.t1
HiC_scaffold_1	gmst	CDS	8486365	8488102	80.094917	-	1	ID=g332.t1.CDS1;Parent=g332.t1
HiC_scaffold_1	gmst	exon	8486365	8488102	80.094917	-	1	ID=g332.t1.exon1;Parent=g332.t1
HiC_scaffold_1	gmst	gene	8486365	8506560	.	-	.	ID=g332
HiC_scaffold_1	gmst	mRNA	8486365	8506560	.	-	.	ID=g332.t1;Parent=g332;em_target=9668.ENSMPUP00000004856;em_score=1459.1;em_evalue=0.0;em_tcov=.;em_OGs=KOG1721@1|root,KOG1721@2759|Eukaryota,3AFEN@33154|Opisthokonta,3BYFH@33208|Metazoa,3D2V4@33213|Bilateria,48BMZ@7711|Chordata,49229@7742|Vertebrata,3JJ6W@40674|Mammalia,3EJ65@33554|Carnivora;em_COG_cat=K;em_desc=krueppel associated box;em_max_annot_lvl=33208|Metazoa;em_Preferred_name=ZNF564;em_PFAMs=KRAB,zf-C2H2,zf-C2H2_4,zf-C2H2_6;em_KEGG_ko=ko:K09228;em_BRITE=ko00000,ko03000;em_GOs=GO:0000122,GO:0000981,GO:0001067,GO:0003674,GO:0003676,GO:0003677,GO:0003700,GO:0005488,GO:0006355,GO:0006357,GO:0008150,GO:0009889,GO:0009890,GO:0009891,GO:0009892,GO:0009893,GO:0010468,GO:0010556,GO:0010557,GO:0010558,GO:0010604,GO:0010605,GO:0010628,GO:0010629,GO:0019219,GO:0019222,GO:0031323,GO:0031324,GO:0031325,GO:0031326,GO:0031327,GO:0031328,GO:0044212,GO:0045892,GO:0045893,GO:0045934,GO:0045935,GO:0045944,GO:0048518,GO:0048519,GO:0048522,GO:0048523,GO:0050789,GO:0050794,GO:0051171,GO:0051172,GO:0051173,GO:0051252,GO:0051253,GO:0051254,GO:0060255,GO:0065007,GO:0080090,GO:0097159,GO:0140110,GO:1901363,GO:1902679,GO:1902680,GO:1903506,GO:1903507,GO:1903508,GO:2000112,GO:2000113,GO:2001141
HiC_scaffold_1	gmst	intron	8488103	8488857	80.094917	-	0	ID=g332.t1.intron1;Parent=g332.t1
HiC_scaffold_1	gmst	CDS	8488858	8488918	80.094917	-	2	ID=g332.t1.CDS2;Parent=g332.t1
HiC_scaffold_1	gmst	exon	8488858	8488918	80.094917	-	2	ID=g332.t1.exon2;Parent=g332.t1
HiC_scaffold_1	gmst	intron	8488919	8489121	80.094917	-	0	ID=g332.t1.intron2;Parent=g332.t1
HiC_scaffold_1	gmst	CDS	8489122	8489248	80.094917	-	0	ID=g332.t1.CDS3;Parent=g332.t1
HiC_scaffold_1	gmst	exon	8489122	8489248	80.094917	-	0	ID=g332.t1.exon3;Parent=g332.t1
HiC_scaffold_1	gmst	intron	8489249	8506557	80.094917	-	0	ID=g332.t1.intron3;Parent=g332.t1
HiC_scaffold_1	gmst	CDS	8506558	8506560	80.094917	-	0	ID=g332.t1.CDS4;Parent=g332.t1
HiC_scaffold_1	gmst	exon	8506558	8506560	80.094917	-	0	ID=g332.t1.exon4;Parent=g332.t1
HiC_scaffold_1	gmst	start_codon	8506558	8506560	80.094917	-	0	ID=g332.t1.start1;Parent=g332.t1
HiC_scaffold_1	AUGUSTUS	exon	8596943	8596945	.	+	.	ID=g333.t1.exon1;Parent=g333.t1
HiC_scaffold_1	AUGUSTUS	start_codon	8596943	8596945	.	+	0	ID=g333.t1.start1;Parent=g333.t1
HiC_scaffold_1	AUGUSTUS	CDS	8596943	8596945	1.0	+	0	ID=g333.t1.CDS1;Parent=g333.t1
HiC_scaffold_1	AUGUSTUS	gene	8596943	8621067	.	+	.	ID=g333
HiC_scaffold_1	AUGUSTUS	mRNA	8596943	8621067	1.0	+	.	ID=g333.t1;Parent=g333;em_target=9713.XP_006745281.1;em_score=534.6;em_evalue=3.8e-163;em_tcov=.;em_OGs=KOG1721@1|root,KOG1721@2759|Eukaryota,3AJ2I@33154|Opisthokonta,3BZHY@33208|Metazoa,3DDI1@33213|Bilateria,48IMB@7711|Chordata,49FQZ@7742|Vertebrata,3JJCU@40674|Mammalia,3EQB1@33554|Carnivora;em_COG_cat=K;em_desc=Zinc finger protein 556;em_max_annot_lvl=33208|Metazoa;em_Preferred_name=ZNF556;em_KEGG_ko=ko:K09228;em_BRITE=ko00000,ko03000;em_PFAMs=KRAB,zf-C2H2,zf-C2H2_4;em_GOs=GO:0000981,GO:0003674,GO:0003700,GO:0006355,GO:0006357,GO:0008150,GO:0009889,GO:0010468,GO:0010556,GO:0019219,GO:0019222,GO:0031323,GO:0031326,GO:0050789,GO:0050794,GO:0051171,GO:0051252,GO:0060255,GO:0065007,GO:0080090,GO:0140110,GO:1903506,GO:2000112,GO:2001141
HiC_scaffold_1	AUGUSTUS	intron	8596946	8618661	1.0	+	.	ID=g333.t1.intron1;Parent=g333.t1
HiC_scaffold_1	AUGUSTUS	exon	8618662	8618788	.	+	.	ID=g333.t1.exon2;Parent=g333.t1
HiC_scaffold_1	AUGUSTUS	CDS	8618662	8618788	1.0	+	0	ID=g333.t1.CDS2;Parent=g333.t1
HiC_scaffold_1	AUGUSTUS	intron	8618789	8618969	1.0	+	.	ID=g333.t1.intron2;Parent=g333.t1
HiC_scaffold_1	AUGUSTUS	exon	8618970	8619030	.	+	.	ID=g333.t1.exon3;Parent=g333.t1
HiC_scaffold_1	AUGUSTUS	CDS	8618970	8619030	1.0	+	2	ID=g333.t1.CDS3;Parent=g333.t1
HiC_scaffold_1	AUGUSTUS	intron	8619031	8619416	1.0	+	.	ID=g333.t1.intron3;Parent=g333.t1
HiC_scaffold_1	AUGUSTUS	exon	8619417	8621067	.	+	.	ID=g333.t1.exon4;Parent=g333.t1
HiC_scaffold_1	AUGUSTUS	CDS	8619417	8621067	1.0	+	1	ID=g333.t1.CDS4;Parent=g333.t1
HiC_scaffold_1	AUGUSTUS	stop_codon	8621065	8621067	.	+	0	ID=g333.t1.stop1;Parent=g333.t1
HiC_scaffold_1	AUGUSTUS	stop_codon	8634415	8634417	.	-	0	ID=g334.t1.stop1;Parent=g334.t1
HiC_scaffold_1	AUGUSTUS	stop_codon	8634415	8634417	.	-	0	ID=g334.t2.stop1;Parent=g334.t2
HiC_scaffold_1	AUGUSTUS	exon	8634415	8634524	.	-	.	ID=g334.t1.exon1;Parent=g334.t1
HiC_scaffold_1	AUGUSTUS	exon	8634415	8634524	.	-	.	ID=g334.t2.exon1;Parent=g334.t2
HiC_scaffold_1	AUGUSTUS	CDS	8634415	8634524	1.0	-	2	ID=g334.t1.CDS1;Parent=g334.t1
HiC_scaffold_1	AUGUSTUS	CDS	8634415	8634524	1.0	-	2	ID=g334.t2.CDS1;Parent=g334.t2
HiC_scaffold_1	AUGUSTUS	gene	8634415	8649975	.	-	.	ID=g334
HiC_scaffold_1	AUGUSTUS	mRNA	8634415	8649975	1.0	-	.	ID=g334.t1;Parent=g334;em_target=9707.XP_004398978.1;em_score=2221.0;em_evalue=0.0;em_tcov=.;em_OGs=KOG1959@1|root,KOG1959@2759|Eukaryota,3AIIF@33154|Opisthokonta,3B96T@33208|Metazoa,3CYMN@33213|Bilateria,483H6@7711|Chordata,491JG@7742|Vertebrata,3J4RC@40674|Mammalia,3ERVA@33554|Carnivora;em_COG_cat=G;em_desc=Mannosidase alpha class 2B member 1;em_max_annot_lvl=33208|Metazoa;em_Preferred_name=MAN2B1;em_EC=3.2.1.24;em_KEGG_ko=ko:K12311;em_KEGG_Pathway=ko00511,ko04142,map00511,map04142;em_KEGG_Reaction=R08717,R08718;em_BRITE=ko00000,ko00001,ko01000;em_CAZy=GH38;em_PFAMs=Alpha-mann_mid,Glyco_hydro_38,Glyco_hydro_38C;em_GOs=GO:0000323,GO:0001775,GO:0002252,GO:0002263,GO:0002274,GO:0002275,GO:0002283,GO:0002366,GO:0002376,GO:0002443,GO:0002444,GO:0002446,GO:0003008,GO:0003674,GO:0003824,GO:0004553,GO:0004559,GO:0004571,GO:0005488,GO:0005537,GO:0005575,GO:0005576,GO:0005615,GO:0005622,GO:0005623,GO:0005737,GO:0005764,GO:0005766,GO:0005773,GO:0005775,GO:0005975,GO:0005996,GO:0006013,GO:0006464,GO:0006517,GO:0006807,GO:0006810,GO:0006887,GO:0006955,GO:0007610,GO:0007611,GO:0008150,GO:0008152,GO:0009056,GO:0009100,GO:0009311,GO:0009313,GO:0009987,GO:0012505,GO:0015923,GO:0015924,GO:0016052,GO:0016192,GO:0016787,GO:0016798,GO:0019318,GO:0019538,GO:0030141,GO:0030246,GO:0031410,GO:0031974,GO:0031982,GO:0031983,GO:0032501,GO:0032940,GO:0034774,GO:0035578,GO:0036094,GO:0036211,GO:0036230,GO:0042119,GO:0042582,GO:0043170,GO:0043202,GO:0043226,GO:0043227,GO:0043229,GO:0043231,GO:0043233,GO:0043299,GO:0043312,GO:0043412,GO:0044237,GO:0044238,GO:0044260,GO:0044267,GO:0044281,GO:0044421,GO:0044422,GO:0044424,GO:0044433,GO:0044437,GO:0044444,GO:0044446,GO:0044464,GO:0045055,GO:0045321,GO:0046903,GO:0048029,GO:0050877,GO:0050890,GO:0050896,GO:0051179,GO:0051234,GO:0060205,GO:0070013,GO:0071704,GO:0097708,GO:0099503,GO:1901135,GO:1901564,GO:1901575
HiC_scaffold_1	AUGUSTUS	mRNA	8634415	8649975	1.0	-	.	ID=g334.t2;Parent=g334;em_target=9707.XP_004398978.1;em_score=2225.6;em_evalue=0.0;em_tcov=.;em_OGs=KOG1959@1|root,KOG1959@2759|Eukaryota,3AIIF@33154|Opisthokonta,3B96T@33208|Metazoa,3CYMN@33213|Bilateria,483H6@7711|Chordata,491JG@7742|Vertebrata,3J4RC@40674|Mammalia,3ERVA@33554|Carnivora;em_COG_cat=G;em_desc=Mannosidase alpha class 2B member 1;em_max_annot_lvl=33208|Metazoa;em_Preferred_name=MAN2B1;em_EC=3.2.1.24;em_KEGG_ko=ko:K12311;em_KEGG_Pathway=ko00511,ko04142,map00511,map04142;em_KEGG_Reaction=R08717,R08718;em_BRITE=ko00000,ko00001,ko01000;em_CAZy=GH38;em_PFAMs=Alpha-mann_mid,Glyco_hydro_38,Glyco_hydro_38C;em_GOs=GO:0000323,GO:0001775,GO:0002252,GO:0002263,GO:0002274,GO:0002275,GO:0002283,GO:0002366,GO:0002376,GO:0002443,GO:0002444,GO:0002446,GO:0003008,GO:0003674,GO:0003824,GO:0004553,GO:0004559,GO:0004571,GO:0005488,GO:0005537,GO:0005575,GO:0005576,GO:0005615,GO:0005622,GO:0005623,GO:0005737,GO:0005764,GO:0005766,GO:0005773,GO:0005775,GO:0005975,GO:0005996,GO:0006013,GO:0006464,GO:0006517,GO:0006807,GO:0006810,GO:0006887,GO:0006955,GO:0007610,GO:0007611,GO:0008150,GO:0008152,GO:0009056,GO:0009100,GO:0009311,GO:0009313,GO:0009987,GO:0012505,GO:0015923,GO:0015924,GO:0016052,GO:0016192,GO:0016787,GO:0016798,GO:0019318,GO:0019538,GO:0030141,GO:0030246,GO:0031410,GO:0031974,GO:0031982,GO:0031983,GO:0032501,GO:0032940,GO:0034774,GO:0035578,GO:0036094,GO:0036211,GO:0036230,GO:0042119,GO:0042582,GO:0043170,GO:0043202,GO:0043226,GO:0043227,GO:0043229,GO:0043231,GO:0043233,GO:0043299,GO:0043312,GO:0043412,GO:0044237,GO:0044238,GO:0044260,GO:0044267,GO:0044281,GO:0044421,GO:0044422,GO:0044424,GO:0044433,GO:0044437,GO:0044444,GO:0044446,GO:0044464,GO:0045055,GO:0045321,GO:0046903,GO:0048029,GO:0050877,GO:0050890,GO:0050896,GO:0051179,GO:0051234,GO:0060205,GO:0070013,GO:0071704,GO:0097708,GO:0099503,GO:1901135,GO:1901564,GO:1901575
HiC_scaffold_1	AUGUSTUS	intron	8634525	8634903	1.0	-	.	ID=g334.t1.intron1;Parent=g334.t1
HiC_scaffold_1	AUGUSTUS	intron	8634525	8634903	1.0	-	.	ID=g334.t2.intron1;Parent=g334.t2
HiC_scaffold_1	AUGUSTUS	exon	8634904	8635006	.	-	.	ID=g334.t1.exon2;Parent=g334.t1
HiC_scaffold_1	AUGUSTUS	exon	8634904	8635006	.	-	.	ID=g334.t2.exon2;Parent=g334.t2
HiC_scaffold_1	AUGUSTUS	CDS	8634904	8635006	1.0	-	0	ID=g334.t1.CDS2;Parent=g334.t1
HiC_scaffold_1	AUGUSTUS	CDS	8634904	8635006	1.0	-	0	ID=g334.t2.CDS2;Parent=g334.t2
HiC_scaffold_1	AUGUSTUS	intron	8635007	8635112	1.0	-	.	ID=g334.t1.intron2;Parent=g334.t1
HiC_scaffold_1	AUGUSTUS	intron	8635007	8635112	1.0	-	.	ID=g334.t2.intron2;Parent=g334.t2
HiC_scaffold_1	AUGUSTUS	exon	8635113	8635265	.	-	.	ID=g334.t1.exon3;Parent=g334.t1
HiC_scaffold_1	AUGUSTUS	exon	8635113	8635265	.	-	.	ID=g334.t2.exon3;Parent=g334.t2
HiC_scaffold_1	AUGUSTUS	CDS	8635113	8635265	1.0	-	0	ID=g334.t1.CDS3;Parent=g334.t1
HiC_scaffold_1	AUGUSTUS	CDS	8635113	8635265	1.0	-	0	ID=g334.t2.CDS3;Parent=g334.t2
HiC_scaffold_1	AUGUSTUS	intron	8635266	8635766	1.0	-	.	ID=g334.t1.intron3;Parent=g334.t1
HiC_scaffold_1	AUGUSTUS	intron	8635266	8635766	1.0	-	.	ID=g334.t2.intron3;Parent=g334.t2
HiC_scaffold_1	AUGUSTUS	exon	8635767	8635994	.	-	.	ID=g334.t1.exon4;Parent=g334.t1
HiC_scaffold_1	AUGUSTUS	exon	8635767	8635994	.	-	.	ID=g334.t2.exon4;Parent=g334.t2
HiC_scaffold_1	AUGUSTUS	CDS	8635767	8635994	1.0	-	0	ID=g334.t1.CDS4;Parent=g334.t1
HiC_scaffold_1	AUGUSTUS	CDS	8635767	8635994	1.0	-	0	ID=g334.t2.CDS4;Parent=g334.t2
HiC_scaffold_1	AUGUSTUS	intron	8635995	8636395	1.0	-	.	ID=g334.t1.intron4;Parent=g334.t1
HiC_scaffold_1	AUGUSTUS	intron	8635995	8636395	1.0	-	.	ID=g334.t2.intron4;Parent=g334.t2
HiC_scaffold_1	AUGUSTUS	exon	8636396	8636476	.	-	.	ID=g334.t1.exon5;Parent=g334.t1
HiC_scaffold_1	AUGUSTUS	exon	8636396	8636476	.	-	.	ID=g334.t2.exon5;Parent=g334.t2
HiC_scaffold_1	AUGUSTUS	CDS	8636396	8636476	1.0	-	0	ID=g334.t1.CDS5;Parent=g334.t1
HiC_scaffold_1	AUGUSTUS	CDS	8636396	8636476	1.0	-	0	ID=g334.t2.CDS5;Parent=g334.t2
HiC_scaffold_1	AUGUSTUS	intron	8636477	8636655	1.0	-	.	ID=g334.t1.intron5;Parent=g334.t1
HiC_scaffold_1	AUGUSTUS	intron	8636477	8636655	1.0	-	.	ID=g334.t2.intron5;Parent=g334.t2
HiC_scaffold_1	AUGUSTUS	exon	8636656	8636743	.	-	.	ID=g334.t1.exon6;Parent=g334.t1
HiC_scaffold_1	AUGUSTUS	exon	8636656	8636743	.	-	.	ID=g334.t2.exon6;Parent=g334.t2
HiC_scaffold_1	AUGUSTUS	CDS	8636656	8636743	1.0	-	1	ID=g334.t1.CDS6;Parent=g334.t1
HiC_scaffold_1	AUGUSTUS	CDS	8636656	8636743	1.0	-	1	ID=g334.t2.CDS6;Parent=g334.t2
HiC_scaffold_1	AUGUSTUS	intron	8636744	8636914	1.0	-	.	ID=g334.t1.intron6;Parent=g334.t1
HiC_scaffold_1	AUGUSTUS	intron	8636744	8636914	1.0	-	.	ID=g334.t2.intron6;Parent=g334.t2
HiC_scaffold_1	AUGUSTUS	exon	8636915	8637016	.	-	.	ID=g334.t1.exon7;Parent=g334.t1
HiC_scaffold_1	AUGUSTUS	exon	8636915	8637016	.	-	.	ID=g334.t2.exon7;Parent=g334.t2
HiC_scaffold_1	AUGUSTUS	CDS	8636915	8637016	1.0	-	1	ID=g334.t1.CDS7;Parent=g334.t1
HiC_scaffold_1	AUGUSTUS	CDS	8636915	8637016	1.0	-	1	ID=g334.t2.CDS7;Parent=g334.t2
HiC_scaffold_1	AUGUSTUS	intron	8637017	8637106	1.0	-	.	ID=g334.t1.intron7;Parent=g334.t1
HiC_scaffold_1	AUGUSTUS	intron	8637017	8637106	1.0	-	.	ID=g334.t2.intron7;Parent=g334.t2
HiC_scaffold_1	AUGUSTUS	exon	8637107	8637225	.	-	.	ID=g334.t1.exon8;Parent=g334.t1
HiC_scaffold_1	AUGUSTUS	exon	8637107	8637225	.	-	.	ID=g334.t2.exon8;Parent=g334.t2
HiC_scaffold_1	AUGUSTUS	CDS	8637107	8637225	1.0	-	0	ID=g334.t1.CDS8;Parent=g334.t1
HiC_scaffold_1	AUGUSTUS	CDS	8637107	8637225	1.0	-	0	ID=g334.t2.CDS8;Parent=g334.t2
HiC_scaffold_1	AUGUSTUS	intron	8637226	8638418	1.0	-	.	ID=g334.t1.intron8;Parent=g334.t1
HiC_scaffold_1	AUGUSTUS	intron	8637226	8638418	1.0	-	.	ID=g334.t2.intron8;Parent=g334.t2
HiC_scaffold_1	AUGUSTUS	exon	8638419	8638536	.	-	.	ID=g334.t1.exon9;Parent=g334.t1
HiC_scaffold_1	AUGUSTUS	exon	8638419	8638536	.	-	.	ID=g334.t2.exon9;Parent=g334.t2
HiC_scaffold_1	AUGUSTUS	CDS	8638419	8638536	1.0	-	1	ID=g334.t1.CDS9;Parent=g334.t1
HiC_scaffold_1	AUGUSTUS	CDS	8638419	8638536	1.0	-	1	ID=g334.t2.CDS9;Parent=g334.t2
HiC_scaffold_1	AUGUSTUS	intron	8638537	8638620	1.0	-	.	ID=g334.t1.intron9;Parent=g334.t1
HiC_scaffold_1	AUGUSTUS	intron	8638537	8638620	1.0	-	.	ID=g334.t2.intron9;Parent=g334.t2
HiC_scaffold_1	AUGUSTUS	exon	8638621	8638718	.	-	.	ID=g334.t1.exon10;Parent=g334.t1
HiC_scaffold_1	AUGUSTUS	exon	8638621	8638718	.	-	.	ID=g334.t2.exon10;Parent=g334.t2
HiC_scaffold_1	AUGUSTUS	CDS	8638621	8638718	1.0	-	0	ID=g334.t1.CDS10;Parent=g334.t1
HiC_scaffold_1	AUGUSTUS	CDS	8638621	8638718	1.0	-	0	ID=g334.t2.CDS10;Parent=g334.t2
HiC_scaffold_1	AUGUSTUS	intron	8638719	8639779	1.0	-	.	ID=g334.t1.intron10;Parent=g334.t1
HiC_scaffold_1	AUGUSTUS	intron	8638719	8639779	1.0	-	.	ID=g334.t2.intron10;Parent=g334.t2
HiC_scaffold_1	AUGUSTUS	exon	8639780	8639953	.	-	.	ID=g334.t1.exon11;Parent=g334.t1
HiC_scaffold_1	AUGUSTUS	exon	8639780	8639953	.	-	.	ID=g334.t2.exon11;Parent=g334.t2
HiC_scaffold_1	AUGUSTUS	CDS	8639780	8639953	1.0	-	0	ID=g334.t1.CDS11;Parent=g334.t1
HiC_scaffold_1	AUGUSTUS	CDS	8639780	8639953	1.0	-	0	ID=g334.t2.CDS11;Parent=g334.t2
HiC_scaffold_1	AUGUSTUS	intron	8639954	8641190	1.0	-	.	ID=g334.t1.intron11;Parent=g334.t1
HiC_scaffold_1	AUGUSTUS	intron	8639954	8641190	1.0	-	.	ID=g334.t2.intron11;Parent=g334.t2
HiC_scaffold_1	AUGUSTUS	exon	8641191	8641307	.	-	.	ID=g334.t1.exon12;Parent=g334.t1
HiC_scaffold_1	AUGUSTUS	exon	8641191	8641307	.	-	.	ID=g334.t2.exon12;Parent=g334.t2
HiC_scaffold_1	AUGUSTUS	CDS	8641191	8641307	1.0	-	0	ID=g334.t1.CDS12;Parent=g334.t1
HiC_scaffold_1	AUGUSTUS	CDS	8641191	8641307	1.0	-	0	ID=g334.t2.CDS12;Parent=g334.t2
HiC_scaffold_1	AUGUSTUS	intron	8641308	8641625	1.0	-	.	ID=g334.t1.intron12;Parent=g334.t1
HiC_scaffold_1	AUGUSTUS	intron	8641308	8641625	1.0	-	.	ID=g334.t2.intron12;Parent=g334.t2
HiC_scaffold_1	AUGUSTUS	exon	8641626	8641733	.	-	.	ID=g334.t1.exon13;Parent=g334.t1
HiC_scaffold_1	AUGUSTUS	exon	8641626	8641733	.	-	.	ID=g334.t2.exon13;Parent=g334.t2
HiC_scaffold_1	AUGUSTUS	CDS	8641626	8641733	1.0	-	0	ID=g334.t1.CDS13;Parent=g334.t1
HiC_scaffold_1	AUGUSTUS	CDS	8641626	8641733	1.0	-	0	ID=g334.t2.CDS13;Parent=g334.t2
HiC_scaffold_1	AUGUSTUS	intron	8641734	8642011	1.0	-	.	ID=g334.t1.intron13;Parent=g334.t1
HiC_scaffold_1	AUGUSTUS	intron	8641734	8642011	1.0	-	.	ID=g334.t2.intron13;Parent=g334.t2
HiC_scaffold_1	AUGUSTUS	exon	8642012	8642121	.	-	.	ID=g334.t1.exon14;Parent=g334.t1
HiC_scaffold_1	AUGUSTUS	exon	8642012	8642121	.	-	.	ID=g334.t2.exon14;Parent=g334.t2
HiC_scaffold_1	AUGUSTUS	CDS	8642012	8642121	1.0	-	2	ID=g334.t1.CDS14;Parent=g334.t1
HiC_scaffold_1	AUGUSTUS	CDS	8642012	8642121	1.0	-	2	ID=g334.t2.CDS14;Parent=g334.t2
HiC_scaffold_1	AUGUSTUS	intron	8642122	8642308	1.0	-	.	ID=g334.t1.intron14;Parent=g334.t1
HiC_scaffold_1	AUGUSTUS	intron	8642122	8642308	1.0	-	.	ID=g334.t2.intron14;Parent=g334.t2
HiC_scaffold_1	AUGUSTUS	exon	8642309	8642387	.	-	.	ID=g334.t1.exon15;Parent=g334.t1
HiC_scaffold_1	AUGUSTUS	exon	8642309	8642387	.	-	.	ID=g334.t2.exon15;Parent=g334.t2
HiC_scaffold_1	AUGUSTUS	CDS	8642309	8642387	1.0	-	0	ID=g334.t1.CDS15;Parent=g334.t1
HiC_scaffold_1	AUGUSTUS	CDS	8642309	8642387	1.0	-	0	ID=g334.t2.CDS15;Parent=g334.t2
HiC_scaffold_1	AUGUSTUS	intron	8642388	8642465	1.0	-	.	ID=g334.t1.intron15;Parent=g334.t1
HiC_scaffold_1	AUGUSTUS	intron	8642388	8642465	1.0	-	.	ID=g334.t2.intron15;Parent=g334.t2
HiC_scaffold_1	AUGUSTUS	exon	8642466	8642586	.	-	.	ID=g334.t1.exon16;Parent=g334.t1
HiC_scaffold_1	AUGUSTUS	exon	8642466	8642586	.	-	.	ID=g334.t2.exon16;Parent=g334.t2
HiC_scaffold_1	AUGUSTUS	CDS	8642466	8642586	1.0	-	1	ID=g334.t1.CDS16;Parent=g334.t1
HiC_scaffold_1	AUGUSTUS	CDS	8642466	8642586	1.0	-	1	ID=g334.t2.CDS16;Parent=g334.t2
HiC_scaffold_1	AUGUSTUS	intron	8642587	8642668	1.0	-	.	ID=g334.t1.intron16;Parent=g334.t1
HiC_scaffold_1	AUGUSTUS	intron	8642587	8642668	1.0	-	.	ID=g334.t2.intron16;Parent=g334.t2
HiC_scaffold_1	AUGUSTUS	exon	8642669	8642751	.	-	.	ID=g334.t2.exon17;Parent=g334.t2
HiC_scaffold_1	AUGUSTUS	CDS	8642669	8642751	1.0	-	0	ID=g334.t2.CDS17;Parent=g334.t2
HiC_scaffold_1	AUGUSTUS	exon	8642669	8642754	.	-	.	ID=g334.t1.exon17;Parent=g334.t1
HiC_scaffold_1	AUGUSTUS	CDS	8642669	8642754	1.0	-	0	ID=g334.t1.CDS17;Parent=g334.t1
HiC_scaffold_1	AUGUSTUS	intron	8642752	8645541	1.0	-	.	ID=g334.t2.intron17;Parent=g334.t2
HiC_scaffold_1	AUGUSTUS	intron	8642755	8645541	1.0	-	.	ID=g334.t1.intron17;Parent=g334.t1
HiC_scaffold_1	AUGUSTUS	exon	8645542	8645658	.	-	.	ID=g334.t1.exon18;Parent=g334.t1
HiC_scaffold_1	AUGUSTUS	exon	8645542	8645658	.	-	.	ID=g334.t2.exon18;Parent=g334.t2
HiC_scaffold_1	AUGUSTUS	CDS	8645542	8645658	1.0	-	0	ID=g334.t1.CDS18;Parent=g334.t1
HiC_scaffold_1	AUGUSTUS	CDS	8645542	8645658	1.0	-	0	ID=g334.t2.CDS18;Parent=g334.t2
HiC_scaffold_1	AUGUSTUS	intron	8645659	8646765	1.0	-	.	ID=g334.t1.intron18;Parent=g334.t1
HiC_scaffold_1	AUGUSTUS	intron	8645659	8646765	1.0	-	.	ID=g334.t2.intron18;Parent=g334.t2
HiC_scaffold_1	AUGUSTUS	exon	8646766	8646911	.	-	.	ID=g334.t1.exon19;Parent=g334.t1
HiC_scaffold_1	AUGUSTUS	exon	8646766	8646911	.	-	.	ID=g334.t2.exon19;Parent=g334.t2
HiC_scaffold_1	AUGUSTUS	CDS	8646766	8646911	1.0	-	2	ID=g334.t1.CDS19;Parent=g334.t1
HiC_scaffold_1	AUGUSTUS	CDS	8646766	8646911	1.0	-	2	ID=g334.t2.CDS19;Parent=g334.t2
HiC_scaffold_1	AUGUSTUS	intron	8646912	8647158	1.0	-	.	ID=g334.t1.intron19;Parent=g334.t1
HiC_scaffold_1	AUGUSTUS	intron	8646912	8647158	1.0	-	.	ID=g334.t2.intron19;Parent=g334.t2
HiC_scaffold_1	AUGUSTUS	exon	8647159	8647291	.	-	.	ID=g334.t1.exon20;Parent=g334.t1
HiC_scaffold_1	AUGUSTUS	exon	8647159	8647291	.	-	.	ID=g334.t2.exon20;Parent=g334.t2
HiC_scaffold_1	AUGUSTUS	CDS	8647159	8647291	1.0	-	0	ID=g334.t1.CDS20;Parent=g334.t1
HiC_scaffold_1	AUGUSTUS	CDS	8647159	8647291	1.0	-	0	ID=g334.t2.CDS20;Parent=g334.t2
HiC_scaffold_1	AUGUSTUS	intron	8647292	8648070	1.0	-	.	ID=g334.t1.intron20;Parent=g334.t1
HiC_scaffold_1	AUGUSTUS	intron	8647292	8648070	1.0	-	.	ID=g334.t2.intron20;Parent=g334.t2
HiC_scaffold_1	AUGUSTUS	exon	8648071	8648264	.	-	.	ID=g334.t1.exon21;Parent=g334.t1
HiC_scaffold_1	AUGUSTUS	exon	8648071	8648264	.	-	.	ID=g334.t2.exon21;Parent=g334.t2
HiC_scaffold_1	AUGUSTUS	CDS	8648071	8648264	1.0	-	2	ID=g334.t1.CDS21;Parent=g334.t1
HiC_scaffold_1	AUGUSTUS	CDS	8648071	8648264	1.0	-	2	ID=g334.t2.CDS21;Parent=g334.t2
HiC_scaffold_1	AUGUSTUS	intron	8648265	8648629	1.0	-	.	ID=g334.t1.intron21;Parent=g334.t1
HiC_scaffold_1	AUGUSTUS	intron	8648265	8648629	1.0	-	.	ID=g334.t2.intron21;Parent=g334.t2
HiC_scaffold_1	AUGUSTUS	exon	8648630	8648803	.	-	.	ID=g334.t1.exon22;Parent=g334.t1
HiC_scaffold_1	AUGUSTUS	exon	8648630	8648803	.	-	.	ID=g334.t2.exon22;Parent=g334.t2
HiC_scaffold_1	AUGUSTUS	CDS	8648630	8648803	1.0	-	2	ID=g334.t1.CDS22;Parent=g334.t1
HiC_scaffold_1	AUGUSTUS	CDS	8648630	8648803	1.0	-	2	ID=g334.t2.CDS22;Parent=g334.t2
HiC_scaffold_1	AUGUSTUS	intron	8648804	8648970	1.0	-	.	ID=g334.t1.intron22;Parent=g334.t1
HiC_scaffold_1	AUGUSTUS	intron	8648804	8648970	1.0	-	.	ID=g334.t2.intron22;Parent=g334.t2
HiC_scaffold_1	AUGUSTUS	exon	8648971	8649073	.	-	.	ID=g334.t1.exon23;Parent=g334.t1
HiC_scaffold_1	AUGUSTUS	exon	8648971	8649073	.	-	.	ID=g334.t2.exon23;Parent=g334.t2
HiC_scaffold_1	AUGUSTUS	CDS	8648971	8649073	1.0	-	0	ID=g334.t1.CDS23;Parent=g334.t1
HiC_scaffold_1	AUGUSTUS	CDS	8648971	8649073	1.0	-	0	ID=g334.t2.CDS23;Parent=g334.t2
HiC_scaffold_1	AUGUSTUS	intron	8649074	8649810	1.0	-	.	ID=g334.t1.intron23;Parent=g334.t1
HiC_scaffold_1	AUGUSTUS	intron	8649074	8649810	1.0	-	.	ID=g334.t2.intron23;Parent=g334.t2
HiC_scaffold_1	AUGUSTUS	exon	8649811	8649975	.	-	.	ID=g334.t1.exon24;Parent=g334.t1
HiC_scaffold_1	AUGUSTUS	exon	8649811	8649975	.	-	.	ID=g334.t2.exon24;Parent=g334.t2
HiC_scaffold_1	AUGUSTUS	CDS	8649811	8649975	1.0	-	0	ID=g334.t1.CDS24;Parent=g334.t1
HiC_scaffold_1	AUGUSTUS	CDS	8649811	8649975	1.0	-	0	ID=g334.t2.CDS24;Parent=g334.t2
HiC_scaffold_1	AUGUSTUS	start_codon	8649973	8649975	.	-	0	ID=g334.t1.start1;Parent=g334.t1
HiC_scaffold_1	AUGUSTUS	start_codon	8649973	8649975	.	-	0	ID=g334.t2.start1;Parent=g334.t2
HiC_scaffold_1	AUGUSTUS	stop_codon	8651132	8651134	.	-	0	ID=g335.t1.stop1;Parent=g335.t1
HiC_scaffold_1	AUGUSTUS	exon	8651132	8651198	.	-	.	ID=g335.t1.exon1;Parent=g335.t1
HiC_scaffold_1	AUGUSTUS	CDS	8651132	8651198	1.0	-	1	ID=g335.t1.CDS1;Parent=g335.t1
HiC_scaffold_1	AUGUSTUS	gene	8651132	8652177	.	-	.	ID=g335
HiC_scaffold_1	AUGUSTUS	mRNA	8651132	8652177	1.0	-	.	ID=g335.t1;Parent=g335;em_target=10029.XP_007622466.1;em_score=237.7;em_evalue=4.9e-74;em_tcov=.;em_OGs=KOG3462@1|root,KOG3462@2759|Eukaryota,3A7PR@33154|Opisthokonta,3BRDR@33208|Metazoa,3D8E6@33213|Bilateria,48ENB@7711|Chordata,49BMS@7742|Vertebrata,3JH2W@40674|Mammalia,35Q82@314146|Euarchontoglires,4Q5JZ@9989|Rodentia;em_COG_cat=S;em_desc=WD repeat domain 83 opposite strand;em_max_annot_lvl=33208|Metazoa;em_Preferred_name=WDR83OS;em_PFAMs=UPF0139;em_GOs=
HiC_scaffold_1	AUGUSTUS	intron	8651199	8651293	1.0	-	.	ID=g335.t1.intron1;Parent=g335.t1
HiC_scaffold_1	AUGUSTUS	exon	8651294	8651391	.	-	.	ID=g335.t1.exon2;Parent=g335.t1
HiC_scaffold_1	AUGUSTUS	CDS	8651294	8651391	1.0	-	0	ID=g335.t1.CDS2;Parent=g335.t1
HiC_scaffold_1	AUGUSTUS	intron	8651392	8651905	1.0	-	.	ID=g335.t1.intron2;Parent=g335.t1
HiC_scaffold_1	AUGUSTUS	exon	8651906	8652011	.	-	.	ID=g335.t1.exon3;Parent=g335.t1
HiC_scaffold_1	AUGUSTUS	CDS	8651906	8652011	1.0	-	1	ID=g335.t1.CDS3;Parent=g335.t1
HiC_scaffold_1	AUGUSTUS	intron	8652012	8652127	1.0	-	.	ID=g335.t1.intron3;Parent=g335.t1
HiC_scaffold_1	AUGUSTUS	exon	8652128	8652177	.	-	.	ID=g335.t1.exon4;Parent=g335.t1
HiC_scaffold_1	AUGUSTUS	CDS	8652128	8652177	1.0	-	0	ID=g335.t1.CDS4;Parent=g335.t1
HiC_scaffold_1	AUGUSTUS	start_codon	8652175	8652177	.	-	0	ID=g335.t1.start1;Parent=g335.t1
HiC_scaffold_1	AUGUSTUS	start_codon	8652565	8652567	.	+	0	ID=g336.t1.start1;Parent=g336.t1
HiC_scaffold_1	AUGUSTUS	exon	8652565	8652667	.	+	.	ID=g336.t1.exon1;Parent=g336.t1
HiC_scaffold_1	AUGUSTUS	CDS	8652565	8652667	1.0	+	0	ID=g336.t1.CDS1;Parent=g336.t1
HiC_scaffold_1	AUGUSTUS	gene	8652565	8656461	.	+	.	ID=g336
HiC_scaffold_1	AUGUSTUS	mRNA	8652565	8656461	1.0	+	.	ID=g336.t1;Parent=g336;em_target=9668.ENSMPUP00000004791;em_score=729.3;em_evalue=1.8e-222;em_tcov=.;em_OGs=KOG0316@1|root,KOG0316@2759|Eukaryota,38CA2@33154|Opisthokonta,3BD8E@33208|Metazoa,3CWMD@33213|Bilateria,487S6@7711|Chordata,48WTA@7742|Vertebrata,3J45R@40674|Mammalia,3ESZX@33554|Carnivora;em_COG_cat=S;em_desc=WD repeat;em_max_annot_lvl=33208|Metazoa;em_Preferred_name=WDR83;em_KEGG_ko=ko:K13124;em_BRITE=ko00000,ko03041;em_PFAMs=WD40;em_GOs=GO:0000165,GO:0000375,GO:0000377,GO:0000398,GO:0003674,GO:0005198,GO:0005488,GO:0005515,GO:0005575,GO:0005622,GO:0005623,GO:0005634,GO:0005681,GO:0005737,GO:0005768,GO:0006139,GO:0006396,GO:0006397,GO:0006464,GO:0006468,GO:0006725,GO:0006793,GO:0006796,GO:0006807,GO:0007154,GO:0007165,GO:0008150,GO:0008152,GO:0008380,GO:0009987,GO:0010008,GO:0010467,GO:0012505,GO:0016020,GO:0016070,GO:0016071,GO:0016310,GO:0019538,GO:0023014,GO:0023052,GO:0031090,GO:0031410,GO:0031982,GO:0032947,GO:0032991,GO:0034641,GO:0035556,GO:0036211,GO:0043170,GO:0043226,GO:0043227,GO:0043229,GO:0043231,GO:0043412,GO:0044237,GO:0044238,GO:0044260,GO:0044267,GO:0044422,GO:0044424,GO:0044428,GO:0044433,GO:0044440,GO:0044444,GO:0044446,GO:0044464,GO:0046483,GO:0050789,GO:0050794,GO:0050896,GO:0051716,GO:0065007,GO:0071013,GO:0071704,GO:0090304,GO:0097708,GO:0098588,GO:0098805,GO:1901360,GO:1901564,GO:1902494,GO:1990904
HiC_scaffold_1	AUGUSTUS	intron	8652668	8652744	1.0	+	.	ID=g336.t1.intron1;Parent=g336.t1
HiC_scaffold_1	AUGUSTUS	exon	8652745	8652865	.	+	.	ID=g336.t1.exon2;Parent=g336.t1
HiC_scaffold_1	AUGUSTUS	CDS	8652745	8652865	1.0	+	2	ID=g336.t1.CDS2;Parent=g336.t1
HiC_scaffold_1	AUGUSTUS	intron	8652866	8652947	1.0	+	.	ID=g336.t1.intron2;Parent=g336.t1
HiC_scaffold_1	AUGUSTUS	exon	8652948	8653053	.	+	.	ID=g336.t1.exon3;Parent=g336.t1
HiC_scaffold_1	AUGUSTUS	CDS	8652948	8653053	1.0	+	1	ID=g336.t1.CDS3;Parent=g336.t1
HiC_scaffold_1	AUGUSTUS	intron	8653054	8653669	1.0	+	.	ID=g336.t1.intron3;Parent=g336.t1
HiC_scaffold_1	AUGUSTUS	exon	8653670	8653718	.	+	.	ID=g336.t1.exon4;Parent=g336.t1
HiC_scaffold_1	AUGUSTUS	CDS	8653670	8653718	1.0	+	0	ID=g336.t1.CDS4;Parent=g336.t1
HiC_scaffold_1	AUGUSTUS	intron	8653719	8653793	1.0	+	.	ID=g336.t1.intron4;Parent=g336.t1
HiC_scaffold_1	AUGUSTUS	exon	8653794	8653920	.	+	.	ID=g336.t1.exon5;Parent=g336.t1
HiC_scaffold_1	AUGUSTUS	CDS	8653794	8653920	1.0	+	2	ID=g336.t1.CDS5;Parent=g336.t1
HiC_scaffold_1	AUGUSTUS	intron	8653921	8654775	1.0	+	.	ID=g336.t1.intron5;Parent=g336.t1
HiC_scaffold_1	AUGUSTUS	exon	8654776	8654843	.	+	.	ID=g336.t1.exon6;Parent=g336.t1
HiC_scaffold_1	AUGUSTUS	CDS	8654776	8654843	1.0	+	1	ID=g336.t1.CDS6;Parent=g336.t1
HiC_scaffold_1	AUGUSTUS	intron	8654844	8654937	1.0	+	.	ID=g336.t1.intron6;Parent=g336.t1
HiC_scaffold_1	AUGUSTUS	exon	8654938	8655046	.	+	.	ID=g336.t1.exon7;Parent=g336.t1
HiC_scaffold_1	AUGUSTUS	CDS	8654938	8655046	1.0	+	2	ID=g336.t1.CDS7;Parent=g336.t1
HiC_scaffold_1	AUGUSTUS	intron	8655047	8655124	1.0	+	.	ID=g336.t1.intron7;Parent=g336.t1
HiC_scaffold_1	AUGUSTUS	exon	8655125	8655239	.	+	.	ID=g336.t1.exon8;Parent=g336.t1
HiC_scaffold_1	AUGUSTUS	CDS	8655125	8655239	1.0	+	1	ID=g336.t1.CDS8;Parent=g336.t1
HiC_scaffold_1	AUGUSTUS	intron	8655240	8656311	1.0	+	.	ID=g336.t1.intron8;Parent=g336.t1
HiC_scaffold_1	AUGUSTUS	exon	8656312	8656461	.	+	.	ID=g336.t1.exon9;Parent=g336.t1
HiC_scaffold_1	AUGUSTUS	CDS	8656312	8656461	1.0	+	0	ID=g336.t1.CDS9;Parent=g336.t1
HiC_scaffold_1	AUGUSTUS	stop_codon	8656459	8656461	.	+	0	ID=g336.t1.stop1;Parent=g336.t1
HiC_scaffold_1	AUGUSTUS	stop_codon	8656621	8656623	.	-	0	ID=g337.t1.stop1;Parent=g337.t1
HiC_scaffold_1	AUGUSTUS	exon	8656621	8656716	.	-	.	ID=g337.t1.exon1;Parent=g337.t1
HiC_scaffold_1	AUGUSTUS	CDS	8656621	8656716	1.0	-	0	ID=g337.t1.CDS1;Parent=g337.t1
HiC_scaffold_1	AUGUSTUS	gene	8656621	8660106	.	-	.	ID=g337
HiC_scaffold_1	AUGUSTUS	mRNA	8656621	8660106	1.0	-	.	ID=g337.t1;Parent=g337;em_target=9668.ENSMPUP00000004730;em_score=837.6;em_evalue=3.7e-255;em_tcov=.;em_OGs=COG1899@1|root,KOG2924@2759|Eukaryota,38CMK@33154|Opisthokonta,3B9RP@33208|Metazoa,3CZJ5@33213|Bilateria,488MM@7711|Chordata,4967Y@7742|Vertebrata,3JG3Q@40674|Mammalia,3EIWN@33554|Carnivora;em_COG_cat=O;em_desc=Deoxyhypusine synthase;em_max_annot_lvl=33208|Metazoa;em_Preferred_name=DHPS;em_EC=2.5.1.46;em_KEGG_ko=ko:K00809;em_BRITE=ko00000,ko01000;em_PFAMs=DS;em_GOs=GO:0002682,GO:0002684,GO:0002694,GO:0002696,GO:0003674,GO:0003824,GO:0005488,GO:0005515,GO:0005575,GO:0005622,GO:0005623,GO:0005737,GO:0005829,GO:0006412,GO:0006464,GO:0006518,GO:0006576,GO:0006595,GO:0006598,GO:0006807,GO:0008150,GO:0008152,GO:0008216,GO:0008284,GO:0008612,GO:0009056,GO:0009058,GO:0009059,GO:0009308,GO:0009310,GO:0009987,GO:0010467,GO:0016043,GO:0016740,GO:0016765,GO:0018193,GO:0018205,GO:0019538,GO:0022407,GO:0022409,GO:0022607,GO:0030155,GO:0032944,GO:0032946,GO:0033500,GO:0034038,GO:0034641,GO:0034645,GO:0036211,GO:0042102,GO:0042127,GO:0042129,GO:0042402,GO:0042592,GO:0042593,GO:0042802,GO:0043043,GO:0043170,GO:0043412,GO:0043603,GO:0043604,GO:0043933,GO:0044085,GO:0044106,GO:0044237,GO:0044238,GO:0044249,GO:0044260,GO:0044267,GO:0044271,GO:0044424,GO:0044444,GO:0044464,GO:0045785,GO:0046203,GO:0048518,GO:0048522,GO:0048878,GO:0050670,GO:0050671,GO:0050789,GO:0050794,GO:0050863,GO:0050865,GO:0050867,GO:0050870,GO:0051249,GO:0051251,GO:0051259,GO:0051260,GO:0051262,GO:0051289,GO:0051604,GO:0065003,GO:0065007,GO:0065008,GO:0070663,GO:0070665,GO:0071704,GO:0071840,GO:0097164,GO:1901564,GO:1901565,GO:1901566,GO:1901575,GO:1901576,GO:1903037,GO:1903039
HiC_scaffold_1	AUGUSTUS	intron	8656717	8656797	1.0	-	.	ID=g337.t1.intron1;Parent=g337.t1
HiC_scaffold_1	AUGUSTUS	exon	8656798	8656923	.	-	.	ID=g337.t1.exon2;Parent=g337.t1
HiC_scaffold_1	AUGUSTUS	CDS	8656798	8656923	1.0	-	0	ID=g337.t1.CDS2;Parent=g337.t1
HiC_scaffold_1	AUGUSTUS	intron	8656924	8657664	1.0	-	.	ID=g337.t1.intron2;Parent=g337.t1
HiC_scaffold_1	AUGUSTUS	exon	8657665	8657768	.	-	.	ID=g337.t1.exon3;Parent=g337.t1
HiC_scaffold_1	AUGUSTUS	CDS	8657665	8657768	1.0	-	2	ID=g337.t1.CDS3;Parent=g337.t1
HiC_scaffold_1	AUGUSTUS	intron	8657769	8657847	1.0	-	.	ID=g337.t1.intron3;Parent=g337.t1
HiC_scaffold_1	AUGUSTUS	exon	8657848	8657953	.	-	.	ID=g337.t1.exon4;Parent=g337.t1
HiC_scaffold_1	AUGUSTUS	CDS	8657848	8657953	1.0	-	0	ID=g337.t1.CDS4;Parent=g337.t1
HiC_scaffold_1	AUGUSTUS	intron	8657954	8658512	1.0	-	.	ID=g337.t1.intron4;Parent=g337.t1
HiC_scaffold_1	AUGUSTUS	exon	8658513	8658599	.	-	.	ID=g337.t1.exon5;Parent=g337.t1
HiC_scaffold_1	AUGUSTUS	CDS	8658513	8658599	1.0	-	0	ID=g337.t1.CDS5;Parent=g337.t1
HiC_scaffold_1	AUGUSTUS	intron	8658600	8658679	1.0	-	.	ID=g337.t1.intron5;Parent=g337.t1
HiC_scaffold_1	AUGUSTUS	exon	8658680	8658776	.	-	.	ID=g337.t1.exon6;Parent=g337.t1
HiC_scaffold_1	AUGUSTUS	CDS	8658680	8658776	1.0	-	1	ID=g337.t1.CDS6;Parent=g337.t1
HiC_scaffold_1	AUGUSTUS	intron	8658777	8658858	1.0	-	.	ID=g337.t1.intron6;Parent=g337.t1
HiC_scaffold_1	AUGUSTUS	exon	8658859	8658980	.	-	.	ID=g337.t1.exon7;Parent=g337.t1
HiC_scaffold_1	AUGUSTUS	CDS	8658859	8658980	1.0	-	0	ID=g337.t1.CDS7;Parent=g337.t1
HiC_scaffold_1	AUGUSTUS	intron	8658981	8659205	1.0	-	.	ID=g337.t1.intron7;Parent=g337.t1
HiC_scaffold_1	AUGUSTUS	exon	8659206	8659370	.	-	.	ID=g337.t1.exon8;Parent=g337.t1
HiC_scaffold_1	AUGUSTUS	CDS	8659206	8659370	1.0	-	0	ID=g337.t1.CDS8;Parent=g337.t1
HiC_scaffold_1	AUGUSTUS	intron	8659371	8659899	1.0	-	.	ID=g337.t1.intron8;Parent=g337.t1
HiC_scaffold_1	AUGUSTUS	exon	8659900	8660106	.	-	.	ID=g337.t1.exon9;Parent=g337.t1
HiC_scaffold_1	AUGUSTUS	CDS	8659900	8660106	1.0	-	0	ID=g337.t1.CDS9;Parent=g337.t1
HiC_scaffold_1	AUGUSTUS	start_codon	8660104	8660106	.	-	0	ID=g337.t1.start1;Parent=g337.t1
HiC_scaffold_1	AUGUSTUS	start_codon	8664091	8664093	.	+	0	ID=g338.t1.start1;Parent=g338.t1
HiC_scaffold_1	AUGUSTUS	exon	8664091	8664183	.	+	.	ID=g338.t1.exon1;Parent=g338.t1
HiC_scaffold_1	AUGUSTUS	CDS	8664091	8664183	1.0	+	0	ID=g338.t1.CDS1;Parent=g338.t1
HiC_scaffold_1	AUGUSTUS	gene	8664091	8664394	.	+	.	ID=g338
HiC_scaffold_1	AUGUSTUS	mRNA	8664091	8664394	1.0	+	.	ID=g338.t1;Parent=g338;em_target=9668.ENSMPUP00000004721;em_score=144.4;em_evalue=4.7e-46;em_tcov=.;em_OGs=KOG4119@1|root,KOG4119@2759|Eukaryota,3AN1C@33154|Opisthokonta,3C14P@33208|Metazoa,3D9G2@33213|Bilateria,48FV2@7711|Chordata,49CS5@7742|Vertebrata,3JHZX@40674|Mammalia,3EW2C@33554|Carnivora;em_COG_cat=T;em_desc=Guanine nucleotide-binding proteins (G proteins) are involved as a modulator or transducer in various transmembrane signaling systems. The beta and gamma chains are required for the GTPase activity, for replacement of GDP by GTP, and for G protein- effector interaction;em_max_annot_lvl=33208|Metazoa;em_PFAMs=G-gamma;em_Preferred_name=GNG14;em_KEGG_ko=ko:K04347;em_KEGG_Pathway=ko04010,ko04014,ko04062,ko04151,ko04371,ko04713,ko04723,ko04724,ko04725,ko04726,ko04727,ko04728,ko04810,ko04926,ko05032,ko05034,ko05167,ko05200,map04010,map04014,map04062,map04151,map04371,map04713,map04723,map04724,map04725,map04726,map04727,map04728,map04810,map04926,map05032,map05034,map05167,map05200;em_BRITE=ko00000,ko00001,ko04031,ko04147
HiC_scaffold_1	AUGUSTUS	intron	8664184	8664268	1.0	+	.	ID=g338.t1.intron1;Parent=g338.t1
HiC_scaffold_1	AUGUSTUS	exon	8664269	8664394	.	+	.	ID=g338.t1.exon2;Parent=g338.t1
HiC_scaffold_1	AUGUSTUS	CDS	8664269	8664394	1.0	+	0	ID=g338.t1.CDS2;Parent=g338.t1
HiC_scaffold_1	AUGUSTUS	stop_codon	8664392	8664394	.	+	0	ID=g338.t1.stop1;Parent=g338.t1
HiC_scaffold_1	AUGUSTUS	stop_codon	8665268	8665270	.	-	0	ID=g339.t1.stop1;Parent=g339.t1
HiC_scaffold_1	AUGUSTUS	exon	8665268	8665342	.	-	.	ID=g339.t1.exon1;Parent=g339.t1
HiC_scaffold_1	AUGUSTUS	CDS	8665268	8665342	1.0	-	0	ID=g339.t1.CDS1;Parent=g339.t1
HiC_scaffold_1	AUGUSTUS	gene	8665268	8670087	.	-	.	ID=g339
HiC_scaffold_1	AUGUSTUS	mRNA	8665268	8670087	1.0	-	.	ID=g339.t1;Parent=g339;em_target=9713.XP_006750696.1;em_score=1045.5;em_evalue=0.0;em_tcov=.;em_OGs=KOG0274@1|root,KOG0274@2759|Eukaryota,38GPP@33154|Opisthokonta,3BH8E@33208|Metazoa,3CZGF@33213|Bilateria,488FI@7711|Chordata,491M5@7742|Vertebrata,3J3N2@40674|Mammalia,3EIB7@33554|Carnivora;em_COG_cat=S;em_desc=F-box and WD repeat domain containing 9;em_max_annot_lvl=33208|Metazoa;em_Preferred_name=FBXW9;em_KEGG_ko=ko:K10265;em_BRITE=ko00000,ko04121;em_PFAMs=F-box,F-box-like,WD40;em_GOs=GO:0000209,GO:0001505,GO:0003008,GO:0003674,GO:0003824,GO:0004842,GO:0005575,GO:0005622,GO:0005623,GO:0005737,GO:0005829,GO:0006464,GO:0006807,GO:0006810,GO:0006836,GO:0006887,GO:0006903,GO:0006937,GO:0007154,GO:0007267,GO:0007268,GO:0007269,GO:0007275,GO:0007399,GO:0007600,GO:0007610,GO:0007638,GO:0008150,GO:0008152,GO:0009581,GO:0009582,GO:0009605,GO:0009612,GO:0009628,GO:0009966,GO:0009967,GO:0009987,GO:0010646,GO:0010647,GO:0016079,GO:0016080,GO:0016192,GO:0016567,GO:0016740,GO:0017156,GO:0019538,GO:0019787,GO:0022008,GO:0023051,GO:0023052,GO:0023056,GO:0023061,GO:0030154,GO:0030182,GO:0031644,GO:0031646,GO:0032101,GO:0032103,GO:0032228,GO:0032230,GO:0032386,GO:0032388,GO:0032446,GO:0032501,GO:0032502,GO:0032879,GO:0032940,GO:0036211,GO:0036477,GO:0042391,GO:0043025,GO:0043170,GO:0043204,GO:0043412,GO:0043687,GO:0044057,GO:0044237,GO:0044238,GO:0044260,GO:0044267,GO:0044297,GO:0044424,GO:0044444,GO:0044464,GO:0045055,GO:0045933,GO:0046903,GO:0046907,GO:0048468,GO:0048489,GO:0048518,GO:0048520,GO:0048522,GO:0048583,GO:0048584,GO:0048666,GO:0048699,GO:0048731,GO:0048856,GO:0048869,GO:0050789,GO:0050794,GO:0050795,GO:0050804,GO:0050806,GO:0050877,GO:0050896,GO:0050906,GO:0050954,GO:0050974,GO:0050975,GO:0050976,GO:0050982,GO:0051049,GO:0051050,GO:0051179,GO:0051234,GO:0051239,GO:0051240,GO:0051606,GO:0051640,GO:0051641,GO:0051648,GO:0051649,GO:0051650,GO:0051656,GO:0051931,GO:0060341,GO:0060627,GO:0065007,GO:0065008,GO:0070647,GO:0071704,GO:0090257,GO:0097151,GO:0097458,GO:0097479,GO:0097480,GO:0098828,GO:0098916,GO:0099003,GO:0099177,GO:0099504,GO:0099536,GO:0099537,GO:0099643,GO:0140029,GO:0140096,GO:1901564,GO:1902803,GO:1902805,GO:1905787,GO:1905789,GO:1905790,GO:1905792
HiC_scaffold_1	AUGUSTUS	intron	8665343	8665414	1.0	-	.	ID=g339.t1.intron1;Parent=g339.t1
HiC_scaffold_1	AUGUSTUS	exon	8665415	8665480	.	-	.	ID=g339.t1.exon2;Parent=g339.t1
HiC_scaffold_1	AUGUSTUS	CDS	8665415	8665480	1.0	-	0	ID=g339.t1.CDS2;Parent=g339.t1
HiC_scaffold_1	AUGUSTUS	intron	8665481	8665571	1.0	-	.	ID=g339.t1.intron2;Parent=g339.t1
HiC_scaffold_1	AUGUSTUS	exon	8665572	8665661	.	-	.	ID=g339.t1.exon3;Parent=g339.t1
HiC_scaffold_1	AUGUSTUS	CDS	8665572	8665661	1.0	-	0	ID=g339.t1.CDS3;Parent=g339.t1
HiC_scaffold_1	AUGUSTUS	intron	8665662	8665791	1.0	-	.	ID=g339.t1.intron3;Parent=g339.t1
HiC_scaffold_1	AUGUSTUS	exon	8665792	8665905	.	-	.	ID=g339.t1.exon4;Parent=g339.t1
HiC_scaffold_1	AUGUSTUS	CDS	8665792	8665905	1.0	-	0	ID=g339.t1.CDS4;Parent=g339.t1
HiC_scaffold_1	AUGUSTUS	intron	8665906	8665995	1.0	-	.	ID=g339.t1.intron4;Parent=g339.t1
HiC_scaffold_1	AUGUSTUS	exon	8665996	8666144	.	-	.	ID=g339.t1.exon5;Parent=g339.t1
HiC_scaffold_1	AUGUSTUS	CDS	8665996	8666144	1.0	-	2	ID=g339.t1.CDS5;Parent=g339.t1
HiC_scaffold_1	AUGUSTUS	intron	8666145	8666973	1.0	-	.	ID=g339.t1.intron5;Parent=g339.t1
HiC_scaffold_1	AUGUSTUS	exon	8666974	8667065	.	-	.	ID=g339.t1.exon6;Parent=g339.t1
HiC_scaffold_1	AUGUSTUS	CDS	8666974	8667065	1.0	-	1	ID=g339.t1.CDS6;Parent=g339.t1
HiC_scaffold_1	AUGUSTUS	intron	8667066	8667150	1.0	-	.	ID=g339.t1.intron6;Parent=g339.t1
HiC_scaffold_1	AUGUSTUS	exon	8667151	8667263	.	-	.	ID=g339.t1.exon7;Parent=g339.t1
HiC_scaffold_1	AUGUSTUS	CDS	8667151	8667263	1.0	-	0	ID=g339.t1.CDS7;Parent=g339.t1
HiC_scaffold_1	AUGUSTUS	intron	8667264	8668216	1.0	-	.	ID=g339.t1.intron7;Parent=g339.t1
HiC_scaffold_1	AUGUSTUS	exon	8668217	8668345	.	-	.	ID=g339.t1.exon8;Parent=g339.t1
HiC_scaffold_1	AUGUSTUS	CDS	8668217	8668345	1.0	-	0	ID=g339.t1.CDS8;Parent=g339.t1
HiC_scaffold_1	AUGUSTUS	intron	8668346	8668422	1.0	-	.	ID=g339.t1.intron8;Parent=g339.t1
HiC_scaffold_1	AUGUSTUS	exon	8668423	8668562	.	-	.	ID=g339.t1.exon9;Parent=g339.t1
HiC_scaffold_1	AUGUSTUS	CDS	8668423	8668562	1.0	-	2	ID=g339.t1.CDS9;Parent=g339.t1
HiC_scaffold_1	AUGUSTUS	intron	8668563	8669678	1.0	-	.	ID=g339.t1.intron9;Parent=g339.t1
HiC_scaffold_1	AUGUSTUS	exon	8669679	8670087	.	-	.	ID=g339.t1.exon10;Parent=g339.t1
HiC_scaffold_1	AUGUSTUS	CDS	8669679	8670087	1.0	-	0	ID=g339.t1.CDS10;Parent=g339.t1
HiC_scaffold_1	AUGUSTUS	start_codon	8670085	8670087	.	-	0	ID=g339.t1.start1;Parent=g339.t1
HiC_scaffold_1	AUGUSTUS	stop_codon	8693114	8693116	.	-	0	ID=g340.t1.stop1;Parent=g340.t1
HiC_scaffold_1	gmst	stop_codon	8693114	8693116	36.802552	-	0	ID=g340.t2.stop1;Parent=g340.t2
HiC_scaffold_1	AUGUSTUS	exon	8693114	8693221	.	-	.	ID=g340.t1.exon1;Parent=g340.t1
HiC_scaffold_1	AUGUSTUS	CDS	8693114	8693221	1.0	-	0	ID=g340.t1.CDS1;Parent=g340.t1
HiC_scaffold_1	gmst	CDS	8693114	8693221	36.802552	-	0	ID=g340.t2.CDS1;Parent=g340.t2
HiC_scaffold_1	gmst	exon	8693114	8693221	36.802552	-	0	ID=g340.t2.exon1;Parent=g340.t2
HiC_scaffold_1	AUGUSTUS	gene	8693114	8696162	.	-	.	ID=g340
HiC_scaffold_1	gmst	mRNA	8693114	8696162	.	-	.	ID=g340.t2;Parent=g340;em_target=9668.ENSMPUP00000004615;em_score=309.3;em_evalue=2.3e-95;em_tcov=.;em_OGs=2C045@1|root,2S83W@2759|Eukaryota,3A3MQ@33154|Opisthokonta,3BRD2@33208|Metazoa,3DB72@33213|Bilateria,48BBE@7711|Chordata,498KI@7742|Vertebrata,3J5H7@40674|Mammalia,3EM1I@33554|Carnivora;em_COG_cat=S;em_desc=Chromosome 19 open reading frame 43;em_max_annot_lvl=33208|Metazoa;em_Preferred_name=C19orf43;em_GOs=GO:0003674,GO:0003824,GO:0004518,GO:0004527,GO:0006139,GO:0006401,GO:0006725,GO:0006807,GO:0007275,GO:0007568,GO:0008150,GO:0008152,GO:0008340,GO:0008408,GO:0008409,GO:0009056,GO:0009057,GO:0009987,GO:0010259,GO:0016070,GO:0016072,GO:0016075,GO:0016787,GO:0016788,GO:0019439,GO:0032501,GO:0032502,GO:0034641,GO:0034655,GO:0034660,GO:0034661,GO:0043170,GO:0044237,GO:0044238,GO:0044248,GO:0044260,GO:0044265,GO:0044270,GO:0046483,GO:0046700,GO:0048856,GO:0071704,GO:0090304,GO:0090305,GO:0090501,GO:0090503,GO:1901360,GO:1901361,GO:1901575
HiC_scaffold_1	AUGUSTUS	mRNA	8693114	8696162	1.0	-	.	ID=g340.t1;Parent=g340;em_target=9713.XP_006750694.1;em_score=381.6;em_evalue=2.6e-117;em_tcov=.;em_OGs=2C045@1|root,2S83W@2759|Eukaryota,3A3MQ@33154|Opisthokonta,3BRD2@33208|Metazoa,3DB72@33213|Bilateria,48BBE@7711|Chordata,498KI@7742|Vertebrata,3J5H7@40674|Mammalia,3EM1I@33554|Carnivora;em_COG_cat=S;em_desc=Chromosome 19 open reading frame 43;em_max_annot_lvl=33208|Metazoa;em_Preferred_name=C19orf43;em_GOs=GO:0003674,GO:0003824,GO:0004518,GO:0004527,GO:0006139,GO:0006401,GO:0006725,GO:0006807,GO:0007275,GO:0007568,GO:0008150,GO:0008152,GO:0008340,GO:0008408,GO:0008409,GO:0009056,GO:0009057,GO:0009987,GO:0010259,GO:0016070,GO:0016072,GO:0016075,GO:0016787,GO:0016788,GO:0019439,GO:0032501,GO:0032502,GO:0034641,GO:0034655,GO:0034660,GO:0034661,GO:0043170,GO:0044237,GO:0044238,GO:0044248,GO:0044260,GO:0044265,GO:0044270,GO:0046483,GO:0046700,GO:0048856,GO:0071704,GO:0090304,GO:0090305,GO:0090501,GO:0090503,GO:1901360,GO:1901361,GO:1901575
HiC_scaffold_1	AUGUSTUS	intron	8693222	8693551	1.0	-	.	ID=g340.t1.intron1;Parent=g340.t1
HiC_scaffold_1	gmst	intron	8693222	8693551	36.802552	-	0	ID=g340.t2.intron1;Parent=g340.t2
HiC_scaffold_1	AUGUSTUS	exon	8693552	8693629	.	-	.	ID=g340.t1.exon2;Parent=g340.t1
HiC_scaffold_1	AUGUSTUS	CDS	8693552	8693629	1.0	-	0	ID=g340.t1.CDS2;Parent=g340.t1
HiC_scaffold_1	gmst	CDS	8693552	8693629	36.802552	-	0	ID=g340.t2.CDS2;Parent=g340.t2
HiC_scaffold_1	gmst	exon	8693552	8693629	36.802552	-	0	ID=g340.t2.exon2;Parent=g340.t2
HiC_scaffold_1	AUGUSTUS	intron	8693630	8695808	1.0	-	.	ID=g340.t1.intron2;Parent=g340.t1
HiC_scaffold_1	gmst	intron	8693630	8695808	36.802552	-	0	ID=g340.t2.intron2;Parent=g340.t2
HiC_scaffold_1	gmst	CDS	8695809	8695850	36.802552	-	0	ID=g340.t2.CDS3;Parent=g340.t2
HiC_scaffold_1	gmst	exon	8695809	8695850	36.802552	-	0	ID=g340.t2.exon3;Parent=g340.t2
HiC_scaffold_1	AUGUSTUS	exon	8695809	8696162	.	-	.	ID=g340.t1.exon3;Parent=g340.t1
HiC_scaffold_1	AUGUSTUS	CDS	8695809	8696162	1.0	-	0	ID=g340.t1.CDS3;Parent=g340.t1
HiC_scaffold_1	gmst	intron	8695851	8695913	36.802552	-	0	ID=g340.t2.intron3;Parent=g340.t2
HiC_scaffold_1	gmst	CDS	8695914	8696162	36.802552	-	0	ID=g340.t2.CDS4;Parent=g340.t2
HiC_scaffold_1	gmst	exon	8695914	8696162	36.802552	-	0	ID=g340.t2.exon4;Parent=g340.t2
HiC_scaffold_1	AUGUSTUS	start_codon	8696160	8696162	.	-	0	ID=g340.t1.start1;Parent=g340.t1
HiC_scaffold_1	gmst	start_codon	8696160	8696162	36.802552	-	0	ID=g340.t2.start1;Parent=g340.t2
HiC_scaffold_1	AUGUSTUS	start_codon	8697699	8697701	.	+	0	ID=g341.t1.start1;Parent=g341.t1
HiC_scaffold_1	AUGUSTUS	exon	8697699	8697859	.	+	.	ID=g341.t1.exon1;Parent=g341.t1
HiC_scaffold_1	AUGUSTUS	CDS	8697699	8697859	1.0	+	0	ID=g341.t1.CDS1;Parent=g341.t1
HiC_scaffold_1	AUGUSTUS	gene	8697699	8702716	.	+	.	ID=g341
HiC_scaffold_1	AUGUSTUS	mRNA	8697699	8702716	1.0	+	.	ID=g341.t1;Parent=g341;em_target=118797.XP_007469164.1;em_score=785.7;em_evalue=1.7e-239;em_tcov=.;em_OGs=COG0003@1|root,KOG2825@2759|Eukaryota,38BC4@33154|Opisthokonta,3BBDN@33208|Metazoa,3CSBR@33213|Bilateria,484XK@7711|Chordata,4909D@7742|Vertebrata,3JD5C@40674|Mammalia,4IY2X@91561|Cetartiodactyla;em_COG_cat=P;em_desc=ATPase required for the post-translational delivery of tail-anchored (TA) proteins to the endoplasmic reticulum. Recognizes and selectively binds the transmembrane domain of TA proteins in the cytosol. This complex then targets to the endoplasmic reticulum by membrane-bound receptors, where the tail- anchored protein is released for insertion. This process is regulated by ATP binding and hydrolysis. ATP binding drives the homodimer towards the closed dimer state, facilitating recognition of newly synthesized TA membrane proteins. ATP hydrolysis is required for insertion. Subsequently, the homodimer reverts towards the open dimer state, lowering its affinity for the membrane-bound receptor, and returning it to the cytosol to initiate a new round of targeting;em_max_annot_lvl=33208|Metazoa;em_Preferred_name=ASNA1;em_EC=3.6.3.16;em_KEGG_ko=ko:K01551;em_BRITE=ko00000,ko01000,ko02000;em_KEGG_TC=3.A.19.1,3.A.21.1,3.A.4.1;em_PFAMs=ArsA_ATPase;em_GOs=GO:0002791,GO:0002793,GO:0003674,GO:0003824,GO:0005215,GO:0005488,GO:0005515,GO:0005575,GO:0005622,GO:0005623,GO:0005634,GO:0005730,GO:0005737,GO:0005783,GO:0005789,GO:0006810,GO:0006811,GO:0006820,GO:0006950,GO:0006986,GO:0006996,GO:0007029,GO:0007154,GO:0007165,GO:0007275,GO:0007399,GO:0007416,GO:0008104,GO:0008150,GO:0008509,GO:0009636,GO:0009987,GO:0010033,GO:0010256,GO:0010646,GO:0010647,GO:0010817,GO:0012505,GO:0015075,GO:0015103,GO:0015105,GO:0015318,GO:0015698,GO:0015700,GO:0016020,GO:0016043,GO:0016462,GO:0016787,GO:0016817,GO:0016818,GO:0016887,GO:0017111,GO:0022607,GO:0022857,GO:0023051,GO:0023052,GO:0023056,GO:0030424,GO:0030968,GO:0031974,GO:0031981,GO:0031984,GO:0032024,GO:0032501,GO:0032502,GO:0032879,GO:0032880,GO:0033036,GO:0033365,GO:0033554,GO:0034220,GO:0034613,GO:0034620,GO:0034976,GO:0035966,GO:0035967,GO:0036477,GO:0036498,GO:0042175,GO:0042221,GO:0042995,GO:0043005,GO:0043025,GO:0043226,GO:0043227,GO:0043228,GO:0043229,GO:0043231,GO:0043232,GO:0043233,GO:0044085,GO:0044297,GO:0044422,GO:0044424,GO:0044425,GO:0044428,GO:0044432,GO:0044444,GO:0044446,GO:0044464,GO:0045048,GO:0045184,GO:0046685,GO:0046883,GO:0046887,GO:0048518,GO:0048522,GO:0048731,GO:0048856,GO:0050708,GO:0050714,GO:0050789,GO:0050794,GO:0050796,GO:0050808,GO:0050896,GO:0051046,GO:0051047,GO:0051049,GO:0051050,GO:0051179,GO:0051205,GO:0051222,GO:0051223,GO:0051234,GO:0051641,GO:0051716,GO:0055085,GO:0061024,GO:0065007,GO:0065008,GO:0070013,GO:0070201,GO:0070727,GO:0070887,GO:0071310,GO:0071722,GO:0071816,GO:0071840,GO:0072657,GO:0090087,GO:0090150,GO:0090276,GO:0090277,GO:0097458,GO:0098656,GO:0098754,GO:0098827,GO:0120025,GO:1903530,GO:1903532,GO:1904951
HiC_scaffold_1	AUGUSTUS	intron	8697860	8698691	1.0	+	.	ID=g341.t1.intron1;Parent=g341.t1
HiC_scaffold_1	AUGUSTUS	exon	8698692	8698839	.	+	.	ID=g341.t1.exon2;Parent=g341.t1
HiC_scaffold_1	AUGUSTUS	CDS	8698692	8698839	1.0	+	1	ID=g341.t1.CDS2;Parent=g341.t1
HiC_scaffold_1	AUGUSTUS	intron	8698840	8700794	1.0	+	.	ID=g341.t1.intron2;Parent=g341.t1
HiC_scaffold_1	AUGUSTUS	exon	8700795	8700943	.	+	.	ID=g341.t1.exon3;Parent=g341.t1
HiC_scaffold_1	AUGUSTUS	CDS	8700795	8700943	1.0	+	0	ID=g341.t1.CDS3;Parent=g341.t1
HiC_scaffold_1	AUGUSTUS	intron	8700944	8701027	1.0	+	.	ID=g341.t1.intron3;Parent=g341.t1
HiC_scaffold_1	AUGUSTUS	exon	8701028	8701178	.	+	.	ID=g341.t1.exon4;Parent=g341.t1
HiC_scaffold_1	AUGUSTUS	CDS	8701028	8701178	1.0	+	1	ID=g341.t1.CDS4;Parent=g341.t1
HiC_scaffold_1	AUGUSTUS	intron	8701179	8701785	1.0	+	.	ID=g341.t1.intron4;Parent=g341.t1
HiC_scaffold_1	AUGUSTUS	exon	8701786	8701893	.	+	.	ID=g341.t1.exon5;Parent=g341.t1
HiC_scaffold_1	AUGUSTUS	CDS	8701786	8701893	1.0	+	0	ID=g341.t1.CDS5;Parent=g341.t1
HiC_scaffold_1	AUGUSTUS	intron	8701894	8701981	1.0	+	.	ID=g341.t1.intron5;Parent=g341.t1
HiC_scaffold_1	AUGUSTUS	exon	8701982	8702179	.	+	.	ID=g341.t1.exon6;Parent=g341.t1
HiC_scaffold_1	AUGUSTUS	CDS	8701982	8702179	1.0	+	0	ID=g341.t1.CDS6;Parent=g341.t1
HiC_scaffold_1	AUGUSTUS	intron	8702180	8702584	1.0	+	.	ID=g341.t1.intron6;Parent=g341.t1
HiC_scaffold_1	AUGUSTUS	exon	8702585	8702716	.	+	.	ID=g341.t1.exon7;Parent=g341.t1
HiC_scaffold_1	AUGUSTUS	CDS	8702585	8702716	1.0	+	0	ID=g341.t1.CDS7;Parent=g341.t1
HiC_scaffold_1	AUGUSTUS	stop_codon	8702714	8702716	.	+	0	ID=g341.t1.stop1;Parent=g341.t1
HiC_scaffold_1	AUGUSTUS	start_codon	8706657	8706659	.	+	0	ID=g342.t1.start1;Parent=g342.t1
HiC_scaffold_1	AUGUSTUS	exon	8706657	8706808	.	+	.	ID=g342.t1.exon1;Parent=g342.t1
HiC_scaffold_1	AUGUSTUS	CDS	8706657	8706808	1.0	+	0	ID=g342.t1.CDS1;Parent=g342.t1
HiC_scaffold_1	AUGUSTUS	gene	8706657	8710373	.	+	.	ID=g342
HiC_scaffold_1	AUGUSTUS	mRNA	8706657	8710373	1.0	+	.	ID=g342.t1;Parent=g342;em_target=9713.XP_006730605.1;em_score=1161.2;em_evalue=0.0;em_tcov=.;em_OGs=KOG3547@1|root,KOG3547@2759|Eukaryota,38DHP@33154|Opisthokonta,3B96Y@33208|Metazoa,3CS5T@33213|Bilateria,482X3@7711|Chordata,48VT2@7742|Vertebrata,3J3AK@40674|Mammalia,3ESVW@33554|Carnivora;em_COG_cat=P;em_desc=Forms calcium-sensitive chloride channels. Permeable to bicarbonate;em_max_annot_lvl=33208|Metazoa;em_Preferred_name=BEST2;em_KEGG_ko=ko:K13878,ko:K13879,ko:K13880,ko:K22204;em_KEGG_Pathway=ko04970,map04970;em_BRITE=ko00000,ko00001,ko02000;em_KEGG_TC=1.A.46.1,1.A.46.1.1,1.A.46.1.2,1.A.46.1.4;em_PFAMs=Bestrophin;em_GOs=GO:0003008,GO:0003674,GO:0005215,GO:0005216,GO:0005253,GO:0005254,GO:0005575,GO:0005623,GO:0005886,GO:0005929,GO:0006810,GO:0006811,GO:0006820,GO:0006821,GO:0007600,GO:0007606,GO:0007608,GO:0008150,GO:0008509,GO:0015075,GO:0015103,GO:0015108,GO:0015267,GO:0015318,GO:0015698,GO:0016020,GO:0016021,GO:0022803,GO:0022838,GO:0022857,GO:0031224,GO:0032501,GO:0032991,GO:0034220,GO:0034702,GO:0034707,GO:0042391,GO:0042995,GO:0043226,GO:0044425,GO:0044464,GO:0050877,GO:0051179,GO:0051234,GO:0051899,GO:0055085,GO:0065007,GO:0065008,GO:0071944,GO:0098656,GO:0098660,GO:0098661,GO:0098796,GO:0120025,GO:1902476,GO:1902495,GO:1990351
HiC_scaffold_1	AUGUSTUS	intron	8706809	8706915	1.0	+	.	ID=g342.t1.intron1;Parent=g342.t1
HiC_scaffold_1	AUGUSTUS	exon	8706916	8707010	.	+	.	ID=g342.t1.exon2;Parent=g342.t1
HiC_scaffold_1	AUGUSTUS	CDS	8706916	8707010	1.0	+	1	ID=g342.t1.CDS2;Parent=g342.t1
HiC_scaffold_1	AUGUSTUS	intron	8707011	8707716	1.0	+	.	ID=g342.t1.intron2;Parent=g342.t1
HiC_scaffold_1	AUGUSTUS	exon	8707717	8707950	.	+	.	ID=g342.t1.exon3;Parent=g342.t1
HiC_scaffold_1	AUGUSTUS	CDS	8707717	8707950	1.0	+	2	ID=g342.t1.CDS3;Parent=g342.t1
HiC_scaffold_1	AUGUSTUS	intron	8707951	8708043	1.0	+	.	ID=g342.t1.intron3;Parent=g342.t1
HiC_scaffold_1	AUGUSTUS	exon	8708044	8708198	.	+	.	ID=g342.t1.exon4;Parent=g342.t1
HiC_scaffold_1	AUGUSTUS	CDS	8708044	8708198	1.0	+	2	ID=g342.t1.CDS4;Parent=g342.t1
HiC_scaffold_1	AUGUSTUS	intron	8708199	8708543	1.0	+	.	ID=g342.t1.intron4;Parent=g342.t1
HiC_scaffold_1	AUGUSTUS	exon	8708544	8708621	.	+	.	ID=g342.t1.exon5;Parent=g342.t1
HiC_scaffold_1	AUGUSTUS	CDS	8708544	8708621	1.0	+	0	ID=g342.t1.CDS5;Parent=g342.t1
HiC_scaffold_1	AUGUSTUS	intron	8708622	8708799	1.0	+	.	ID=g342.t1.intron5;Parent=g342.t1
HiC_scaffold_1	AUGUSTUS	exon	8708800	8708952	.	+	.	ID=g342.t1.exon6;Parent=g342.t1
HiC_scaffold_1	AUGUSTUS	CDS	8708800	8708952	1.0	+	0	ID=g342.t1.CDS6;Parent=g342.t1
HiC_scaffold_1	AUGUSTUS	intron	8708953	8709038	1.0	+	.	ID=g342.t1.intron6;Parent=g342.t1
HiC_scaffold_1	AUGUSTUS	exon	8709039	8709119	.	+	.	ID=g342.t1.exon7;Parent=g342.t1
HiC_scaffold_1	AUGUSTUS	CDS	8709039	8709119	1.0	+	0	ID=g342.t1.CDS7;Parent=g342.t1
HiC_scaffold_1	AUGUSTUS	intron	8709120	8709314	1.0	+	.	ID=g342.t1.intron7;Parent=g342.t1
HiC_scaffold_1	AUGUSTUS	exon	8709315	8709469	.	+	.	ID=g342.t1.exon8;Parent=g342.t1
HiC_scaffold_1	AUGUSTUS	CDS	8709315	8709469	1.0	+	0	ID=g342.t1.CDS8;Parent=g342.t1
HiC_scaffold_1	AUGUSTUS	intron	8709470	8709949	1.0	+	.	ID=g342.t1.intron8;Parent=g342.t1
HiC_scaffold_1	AUGUSTUS	exon	8709950	8710373	.	+	.	ID=g342.t1.exon9;Parent=g342.t1
HiC_scaffold_1	AUGUSTUS	CDS	8709950	8710373	1.0	+	1	ID=g342.t1.CDS9;Parent=g342.t1
HiC_scaffold_1	AUGUSTUS	stop_codon	8710371	8710373	.	+	0	ID=g342.t1.stop1;Parent=g342.t1
HiC_scaffold_1	AUGUSTUS	stop_codon	8712667	8712669	.	-	0	ID=g343.t1.stop1;Parent=g343.t1
HiC_scaffold_1	AUGUSTUS	stop_codon	8712667	8712669	.	-	0	ID=g343.t2.stop1;Parent=g343.t2
HiC_scaffold_1	gmst	stop_codon	8712667	8712669	319.184218	-	0	ID=g343.t3.stop1;Parent=g343.t3
HiC_scaffold_1	AUGUSTUS	exon	8712667	8712816	.	-	.	ID=g343.t1.exon1;Parent=g343.t1
HiC_scaffold_1	AUGUSTUS	exon	8712667	8712816	.	-	.	ID=g343.t2.exon1;Parent=g343.t2
HiC_scaffold_1	AUGUSTUS	CDS	8712667	8712816	1.0	-	0	ID=g343.t1.CDS1;Parent=g343.t1
HiC_scaffold_1	AUGUSTUS	CDS	8712667	8712816	1.0	-	0	ID=g343.t2.CDS1;Parent=g343.t2
HiC_scaffold_1	gmst	CDS	8712667	8712816	319.184218	-	0	ID=g343.t3.CDS1;Parent=g343.t3
HiC_scaffold_1	gmst	exon	8712667	8712816	319.184218	-	0	ID=g343.t3.exon1;Parent=g343.t3
HiC_scaffold_1	AUGUSTUS	gene	8712667	8723747	.	-	.	ID=g343
HiC_scaffold_1	gmst	mRNA	8712667	8723747	.	-	.	ID=g343.t3;Parent=g343;em_target=9668.ENSMPUP00000004589;em_score=1487.2;em_evalue=0.0;em_tcov=.;em_OGs=28M2C@1|root,2QTJ1@2759|Eukaryota,394G6@33154|Opisthokonta,3BH63@33208|Metazoa,3CZVY@33213|Bilateria,48QCI@7711|Chordata,4917C@7742|Vertebrata,3JDEP@40674|Mammalia,3ERAX@33554|Carnivora;em_COG_cat=S;em_desc=Protein Hook homolog;em_max_annot_lvl=33208|Metazoa;em_Preferred_name=HOOK2;em_KEGG_ko=ko:K16611;em_BRITE=ko00000,ko03036,ko04812;em_PFAMs=HOOK;em_GOs=GO:0000226,GO:0003674,GO:0005488,GO:0005515,GO:0005575,GO:0005622,GO:0005623,GO:0005737,GO:0005813,GO:0005815,GO:0005829,GO:0005856,GO:0006810,GO:0006897,GO:0006996,GO:0007010,GO:0007017,GO:0007032,GO:0007033,GO:0007034,GO:0007040,GO:0007041,GO:0008017,GO:0008092,GO:0008150,GO:0008333,GO:0009987,GO:0010256,GO:0015630,GO:0015631,GO:0016043,GO:0016050,GO:0016192,GO:0016482,GO:0030705,GO:0031122,GO:0032991,GO:0042802,GO:0043226,GO:0043227,GO:0043228,GO:0043229,GO:0043231,GO:0043232,GO:0044422,GO:0044424,GO:0044430,GO:0044444,GO:0044446,GO:0044464,GO:0045022,GO:0046907,GO:0051179,GO:0051234,GO:0051641,GO:0051649,GO:0051959,GO:0070695,GO:0071840,GO:0080171,GO:0097435,GO:0098657,GO:0098927
HiC_scaffold_1	AUGUSTUS	mRNA	8712667	8723747	1.0	-	.	ID=g343.t1;Parent=g343;em_target=9668.ENSMPUP00000004589;em_score=1488.3;em_evalue=0.0;em_tcov=.;em_OGs=28M2C@1|root,2QTJ1@2759|Eukaryota,394G6@33154|Opisthokonta,3BH63@33208|Metazoa,3CZVY@33213|Bilateria,48QCI@7711|Chordata,4917C@7742|Vertebrata,3JDEP@40674|Mammalia,3ERAX@33554|Carnivora;em_COG_cat=S;em_desc=Protein Hook homolog;em_max_annot_lvl=33208|Metazoa;em_Preferred_name=HOOK2;em_KEGG_ko=ko:K16611;em_BRITE=ko00000,ko03036,ko04812;em_PFAMs=HOOK;em_GOs=GO:0000226,GO:0003674,GO:0005488,GO:0005515,GO:0005575,GO:0005622,GO:0005623,GO:0005737,GO:0005813,GO:0005815,GO:0005829,GO:0005856,GO:0006810,GO:0006897,GO:0006996,GO:0007010,GO:0007017,GO:0007032,GO:0007033,GO:0007034,GO:0007040,GO:0007041,GO:0008017,GO:0008092,GO:0008150,GO:0008333,GO:0009987,GO:0010256,GO:0015630,GO:0015631,GO:0016043,GO:0016050,GO:0016192,GO:0016482,GO:0030705,GO:0031122,GO:0032991,GO:0042802,GO:0043226,GO:0043227,GO:0043228,GO:0043229,GO:0043231,GO:0043232,GO:0044422,GO:0044424,GO:0044430,GO:0044444,GO:0044446,GO:0044464,GO:0045022,GO:0046907,GO:0051179,GO:0051234,GO:0051641,GO:0051649,GO:0051959,GO:0070695,GO:0071840,GO:0080171,GO:0097435,GO:0098657,GO:0098927
HiC_scaffold_1	AUGUSTUS	mRNA	8712667	8723747	1.0	-	.	ID=g343.t2;Parent=g343;em_target=9668.ENSMPUP00000004589;em_score=1494.6;em_evalue=0.0;em_tcov=.;em_OGs=28M2C@1|root,2QTJ1@2759|Eukaryota,394G6@33154|Opisthokonta,3BH63@33208|Metazoa,3CZVY@33213|Bilateria,48QCI@7711|Chordata,4917C@7742|Vertebrata,3JDEP@40674|Mammalia,3ERAX@33554|Carnivora;em_COG_cat=S;em_desc=Protein Hook homolog;em_max_annot_lvl=33208|Metazoa;em_Preferred_name=HOOK2;em_KEGG_ko=ko:K16611;em_BRITE=ko00000,ko03036,ko04812;em_PFAMs=HOOK;em_GOs=GO:0000226,GO:0003674,GO:0005488,GO:0005515,GO:0005575,GO:0005622,GO:0005623,GO:0005737,GO:0005813,GO:0005815,GO:0005829,GO:0005856,GO:0006810,GO:0006897,GO:0006996,GO:0007010,GO:0007017,GO:0007032,GO:0007033,GO:0007034,GO:0007040,GO:0007041,GO:0008017,GO:0008092,GO:0008150,GO:0008333,GO:0009987,GO:0010256,GO:0015630,GO:0015631,GO:0016043,GO:0016050,GO:0016192,GO:0016482,GO:0030705,GO:0031122,GO:0032991,GO:0042802,GO:0043226,GO:0043227,GO:0043228,GO:0043229,GO:0043231,GO:0043232,GO:0044422,GO:0044424,GO:0044430,GO:0044444,GO:0044446,GO:0044464,GO:0045022,GO:0046907,GO:0051179,GO:0051234,GO:0051641,GO:0051649,GO:0051959,GO:0070695,GO:0071840,GO:0080171,GO:0097435,GO:0098657,GO:0098927
HiC_scaffold_1	AUGUSTUS	intron	8712817	8712903	1.0	-	.	ID=g343.t1.intron1;Parent=g343.t1
HiC_scaffold_1	AUGUSTUS	intron	8712817	8712903	1.0	-	.	ID=g343.t2.intron1;Parent=g343.t2
HiC_scaffold_1	gmst	intron	8712817	8712903	319.184218	-	0	ID=g343.t3.intron1;Parent=g343.t3
HiC_scaffold_1	AUGUSTUS	exon	8712904	8712975	.	-	.	ID=g343.t1.exon2;Parent=g343.t1
HiC_scaffold_1	AUGUSTUS	exon	8712904	8712975	.	-	.	ID=g343.t2.exon2;Parent=g343.t2
HiC_scaffold_1	AUGUSTUS	CDS	8712904	8712975	1.0	-	0	ID=g343.t1.CDS2;Parent=g343.t1
HiC_scaffold_1	AUGUSTUS	CDS	8712904	8712975	1.0	-	0	ID=g343.t2.CDS2;Parent=g343.t2
HiC_scaffold_1	gmst	CDS	8712904	8712975	319.184218	-	0	ID=g343.t3.CDS2;Parent=g343.t3
HiC_scaffold_1	gmst	exon	8712904	8712975	319.184218	-	0	ID=g343.t3.exon2;Parent=g343.t3
HiC_scaffold_1	AUGUSTUS	intron	8712976	8713043	1.0	-	.	ID=g343.t1.intron2;Parent=g343.t1
HiC_scaffold_1	AUGUSTUS	intron	8712976	8713043	1.0	-	.	ID=g343.t2.intron2;Parent=g343.t2
HiC_scaffold_1	gmst	intron	8712976	8713043	319.184218	-	0	ID=g343.t3.intron2;Parent=g343.t3
HiC_scaffold_1	AUGUSTUS	exon	8713044	8713154	.	-	.	ID=g343.t1.exon3;Parent=g343.t1
HiC_scaffold_1	AUGUSTUS	exon	8713044	8713154	.	-	.	ID=g343.t2.exon3;Parent=g343.t2
HiC_scaffold_1	AUGUSTUS	CDS	8713044	8713154	1.0	-	0	ID=g343.t1.CDS3;Parent=g343.t1
HiC_scaffold_1	AUGUSTUS	CDS	8713044	8713154	1.0	-	0	ID=g343.t2.CDS3;Parent=g343.t2
HiC_scaffold_1	gmst	CDS	8713044	8713154	319.184218	-	0	ID=g343.t3.CDS3;Parent=g343.t3
HiC_scaffold_1	gmst	exon	8713044	8713154	319.184218	-	0	ID=g343.t3.exon3;Parent=g343.t3
HiC_scaffold_1	AUGUSTUS	intron	8713155	8713368	1.0	-	.	ID=g343.t1.intron3;Parent=g343.t1
HiC_scaffold_1	AUGUSTUS	intron	8713155	8713368	1.0	-	.	ID=g343.t2.intron3;Parent=g343.t2
HiC_scaffold_1	gmst	intron	8713155	8713368	319.184218	-	0	ID=g343.t3.intron3;Parent=g343.t3
HiC_scaffold_1	gmst	CDS	8713369	8713469	319.184218	-	2	ID=g343.t3.CDS4;Parent=g343.t3
HiC_scaffold_1	gmst	exon	8713369	8713469	319.184218	-	2	ID=g343.t3.exon4;Parent=g343.t3
HiC_scaffold_1	AUGUSTUS	exon	8713369	8713472	.	-	.	ID=g343.t1.exon4;Parent=g343.t1
HiC_scaffold_1	AUGUSTUS	exon	8713369	8713472	.	-	.	ID=g343.t2.exon4;Parent=g343.t2
HiC_scaffold_1	AUGUSTUS	CDS	8713369	8713472	1.0	-	2	ID=g343.t1.CDS4;Parent=g343.t1
HiC_scaffold_1	AUGUSTUS	CDS	8713369	8713472	1.0	-	2	ID=g343.t2.CDS4;Parent=g343.t2
HiC_scaffold_1	gmst	intron	8713470	8713552	319.184218	-	0	ID=g343.t3.intron4;Parent=g343.t3
HiC_scaffold_1	AUGUSTUS	intron	8713473	8713552	1.0	-	.	ID=g343.t1.intron4;Parent=g343.t1
HiC_scaffold_1	AUGUSTUS	intron	8713473	8713552	1.0	-	.	ID=g343.t2.intron4;Parent=g343.t2
HiC_scaffold_1	AUGUSTUS	exon	8713553	8713635	.	-	.	ID=g343.t1.exon5;Parent=g343.t1
HiC_scaffold_1	AUGUSTUS	exon	8713553	8713635	.	-	.	ID=g343.t2.exon5;Parent=g343.t2
HiC_scaffold_1	AUGUSTUS	CDS	8713553	8713635	1.0	-	1	ID=g343.t1.CDS5;Parent=g343.t1
HiC_scaffold_1	AUGUSTUS	CDS	8713553	8713635	1.0	-	1	ID=g343.t2.CDS5;Parent=g343.t2
HiC_scaffold_1	gmst	CDS	8713553	8713635	319.184218	-	1	ID=g343.t3.CDS5;Parent=g343.t3
HiC_scaffold_1	gmst	exon	8713553	8713635	319.184218	-	1	ID=g343.t3.exon5;Parent=g343.t3
HiC_scaffold_1	AUGUSTUS	intron	8713636	8716729	1.0	-	.	ID=g343.t1.intron5;Parent=g343.t1
HiC_scaffold_1	AUGUSTUS	intron	8713636	8716729	1.0	-	.	ID=g343.t2.intron5;Parent=g343.t2
HiC_scaffold_1	gmst	intron	8713636	8716729	319.184218	-	0	ID=g343.t3.intron5;Parent=g343.t3
HiC_scaffold_1	AUGUSTUS	exon	8716730	8716764	.	-	.	ID=g343.t1.exon6;Parent=g343.t1
HiC_scaffold_1	AUGUSTUS	exon	8716730	8716764	.	-	.	ID=g343.t2.exon6;Parent=g343.t2
HiC_scaffold_1	AUGUSTUS	CDS	8716730	8716764	1.0	-	0	ID=g343.t1.CDS6;Parent=g343.t1
HiC_scaffold_1	AUGUSTUS	CDS	8716730	8716764	1.0	-	0	ID=g343.t2.CDS6;Parent=g343.t2
HiC_scaffold_1	gmst	CDS	8716730	8716764	319.184218	-	0	ID=g343.t3.CDS6;Parent=g343.t3
HiC_scaffold_1	gmst	exon	8716730	8716764	319.184218	-	0	ID=g343.t3.exon6;Parent=g343.t3
HiC_scaffold_1	AUGUSTUS	intron	8716765	8716865	1.0	-	.	ID=g343.t1.intron6;Parent=g343.t1
HiC_scaffold_1	AUGUSTUS	intron	8716765	8716971	1.0	-	.	ID=g343.t2.intron6;Parent=g343.t2
HiC_scaffold_1	gmst	intron	8716765	8716971	319.184218	-	0	ID=g343.t3.intron6;Parent=g343.t3
HiC_scaffold_1	AUGUSTUS	exon	8716866	8716871	.	-	.	ID=g343.t1.exon7;Parent=g343.t1
HiC_scaffold_1	AUGUSTUS	CDS	8716866	8716871	1.0	-	0	ID=g343.t1.CDS7;Parent=g343.t1
HiC_scaffold_1	AUGUSTUS	intron	8716872	8716971	1.0	-	.	ID=g343.t1.intron7;Parent=g343.t1
HiC_scaffold_1	AUGUSTUS	exon	8716972	8717059	.	-	.	ID=g343.t1.exon8;Parent=g343.t1
HiC_scaffold_1	AUGUSTUS	exon	8716972	8717059	.	-	.	ID=g343.t2.exon7;Parent=g343.t2
HiC_scaffold_1	AUGUSTUS	CDS	8716972	8717059	1.0	-	1	ID=g343.t1.CDS8;Parent=g343.t1
HiC_scaffold_1	AUGUSTUS	CDS	8716972	8717059	1.0	-	1	ID=g343.t2.CDS7;Parent=g343.t2
HiC_scaffold_1	gmst	CDS	8716972	8717059	319.184218	-	1	ID=g343.t3.CDS7;Parent=g343.t3
HiC_scaffold_1	gmst	exon	8716972	8717059	319.184218	-	1	ID=g343.t3.exon7;Parent=g343.t3
HiC_scaffold_1	AUGUSTUS	intron	8717060	8717166	1.0	-	.	ID=g343.t1.intron8;Parent=g343.t1
HiC_scaffold_1	AUGUSTUS	intron	8717060	8717166	1.0	-	.	ID=g343.t2.intron7;Parent=g343.t2
HiC_scaffold_1	gmst	intron	8717060	8717166	319.184218	-	0	ID=g343.t3.intron7;Parent=g343.t3
HiC_scaffold_1	AUGUSTUS	exon	8717167	8717304	.	-	.	ID=g343.t1.exon9;Parent=g343.t1
HiC_scaffold_1	AUGUSTUS	exon	8717167	8717304	.	-	.	ID=g343.t2.exon8;Parent=g343.t2
HiC_scaffold_1	AUGUSTUS	CDS	8717167	8717304	1.0	-	1	ID=g343.t1.CDS9;Parent=g343.t1
HiC_scaffold_1	AUGUSTUS	CDS	8717167	8717304	1.0	-	1	ID=g343.t2.CDS8;Parent=g343.t2
HiC_scaffold_1	gmst	CDS	8717167	8717304	319.184218	-	1	ID=g343.t3.CDS8;Parent=g343.t3
HiC_scaffold_1	gmst	exon	8717167	8717304	319.184218	-	1	ID=g343.t3.exon8;Parent=g343.t3
HiC_scaffold_1	AUGUSTUS	intron	8717305	8717992	1.0	-	.	ID=g343.t1.intron9;Parent=g343.t1
HiC_scaffold_1	AUGUSTUS	intron	8717305	8717992	1.0	-	.	ID=g343.t2.intron8;Parent=g343.t2
HiC_scaffold_1	gmst	intron	8717305	8717992	319.184218	-	0	ID=g343.t3.intron8;Parent=g343.t3
HiC_scaffold_1	AUGUSTUS	exon	8717993	8718062	.	-	.	ID=g343.t1.exon10;Parent=g343.t1
HiC_scaffold_1	AUGUSTUS	exon	8717993	8718062	.	-	.	ID=g343.t2.exon9;Parent=g343.t2
HiC_scaffold_1	AUGUSTUS	CDS	8717993	8718062	1.0	-	2	ID=g343.t1.CDS10;Parent=g343.t1
HiC_scaffold_1	AUGUSTUS	CDS	8717993	8718062	1.0	-	2	ID=g343.t2.CDS9;Parent=g343.t2
HiC_scaffold_1	gmst	CDS	8717993	8718062	319.184218	-	2	ID=g343.t3.CDS9;Parent=g343.t3
HiC_scaffold_1	gmst	exon	8717993	8718062	319.184218	-	2	ID=g343.t3.exon9;Parent=g343.t3
HiC_scaffold_1	AUGUSTUS	intron	8718063	8718433	1.0	-	.	ID=g343.t1.intron10;Parent=g343.t1
HiC_scaffold_1	AUGUSTUS	intron	8718063	8718433	1.0	-	.	ID=g343.t2.intron9;Parent=g343.t2
HiC_scaffold_1	gmst	intron	8718063	8718433	319.184218	-	0	ID=g343.t3.intron9;Parent=g343.t3
HiC_scaffold_1	AUGUSTUS	exon	8718434	8718521	.	-	.	ID=g343.t1.exon11;Parent=g343.t1
HiC_scaffold_1	AUGUSTUS	exon	8718434	8718521	.	-	.	ID=g343.t2.exon10;Parent=g343.t2
HiC_scaffold_1	AUGUSTUS	CDS	8718434	8718521	1.0	-	0	ID=g343.t1.CDS11;Parent=g343.t1
HiC_scaffold_1	AUGUSTUS	CDS	8718434	8718521	1.0	-	0	ID=g343.t2.CDS10;Parent=g343.t2
HiC_scaffold_1	gmst	CDS	8718434	8718521	319.184218	-	0	ID=g343.t3.CDS10;Parent=g343.t3
HiC_scaffold_1	gmst	exon	8718434	8718521	319.184218	-	0	ID=g343.t3.exon10;Parent=g343.t3
HiC_scaffold_1	AUGUSTUS	intron	8718522	8718629	1.0	-	.	ID=g343.t1.intron11;Parent=g343.t1
HiC_scaffold_1	AUGUSTUS	intron	8718522	8718629	1.0	-	.	ID=g343.t2.intron10;Parent=g343.t2
HiC_scaffold_1	gmst	intron	8718522	8718629	319.184218	-	0	ID=g343.t3.intron10;Parent=g343.t3
HiC_scaffold_1	AUGUSTUS	exon	8718630	8718740	.	-	.	ID=g343.t1.exon12;Parent=g343.t1
HiC_scaffold_1	AUGUSTUS	exon	8718630	8718740	.	-	.	ID=g343.t2.exon11;Parent=g343.t2
HiC_scaffold_1	AUGUSTUS	CDS	8718630	8718740	1.0	-	0	ID=g343.t1.CDS12;Parent=g343.t1
HiC_scaffold_1	AUGUSTUS	CDS	8718630	8718740	1.0	-	0	ID=g343.t2.CDS11;Parent=g343.t2
HiC_scaffold_1	gmst	CDS	8718630	8718740	319.184218	-	0	ID=g343.t3.CDS11;Parent=g343.t3
HiC_scaffold_1	gmst	exon	8718630	8718740	319.184218	-	0	ID=g343.t3.exon11;Parent=g343.t3
HiC_scaffold_1	AUGUSTUS	intron	8718741	8719006	1.0	-	.	ID=g343.t1.intron12;Parent=g343.t1
HiC_scaffold_1	AUGUSTUS	intron	8718741	8719006	1.0	-	.	ID=g343.t2.intron11;Parent=g343.t2
HiC_scaffold_1	gmst	intron	8718741	8719006	319.184218	-	0	ID=g343.t3.intron11;Parent=g343.t3
HiC_scaffold_1	AUGUSTUS	exon	8719007	8719208	.	-	.	ID=g343.t1.exon13;Parent=g343.t1
HiC_scaffold_1	AUGUSTUS	exon	8719007	8719208	.	-	.	ID=g343.t2.exon12;Parent=g343.t2
HiC_scaffold_1	AUGUSTUS	CDS	8719007	8719208	1.0	-	1	ID=g343.t1.CDS13;Parent=g343.t1
HiC_scaffold_1	AUGUSTUS	CDS	8719007	8719208	1.0	-	1	ID=g343.t2.CDS12;Parent=g343.t2
HiC_scaffold_1	gmst	CDS	8719007	8719208	319.184218	-	1	ID=g343.t3.CDS12;Parent=g343.t3
HiC_scaffold_1	gmst	exon	8719007	8719208	319.184218	-	1	ID=g343.t3.exon12;Parent=g343.t3
HiC_scaffold_1	AUGUSTUS	intron	8719209	8720202	1.0	-	.	ID=g343.t1.intron13;Parent=g343.t1
HiC_scaffold_1	AUGUSTUS	intron	8719209	8720202	1.0	-	.	ID=g343.t2.intron12;Parent=g343.t2
HiC_scaffold_1	gmst	intron	8719209	8720202	319.184218	-	0	ID=g343.t3.intron12;Parent=g343.t3
HiC_scaffold_1	AUGUSTUS	exon	8720203	8720343	.	-	.	ID=g343.t1.exon14;Parent=g343.t1
HiC_scaffold_1	AUGUSTUS	exon	8720203	8720343	.	-	.	ID=g343.t2.exon13;Parent=g343.t2
HiC_scaffold_1	AUGUSTUS	CDS	8720203	8720343	1.0	-	1	ID=g343.t1.CDS14;Parent=g343.t1
HiC_scaffold_1	AUGUSTUS	CDS	8720203	8720343	1.0	-	1	ID=g343.t2.CDS13;Parent=g343.t2
HiC_scaffold_1	gmst	CDS	8720203	8720343	319.184218	-	1	ID=g343.t3.CDS13;Parent=g343.t3
HiC_scaffold_1	gmst	exon	8720203	8720343	319.184218	-	1	ID=g343.t3.exon13;Parent=g343.t3
HiC_scaffold_1	AUGUSTUS	intron	8720344	8720434	1.0	-	.	ID=g343.t1.intron14;Parent=g343.t1
HiC_scaffold_1	AUGUSTUS	intron	8720344	8720434	1.0	-	.	ID=g343.t2.intron13;Parent=g343.t2
HiC_scaffold_1	gmst	intron	8720344	8720434	319.184218	-	0	ID=g343.t3.intron13;Parent=g343.t3
HiC_scaffold_1	AUGUSTUS	exon	8720435	8720595	.	-	.	ID=g343.t1.exon15;Parent=g343.t1
HiC_scaffold_1	AUGUSTUS	exon	8720435	8720595	.	-	.	ID=g343.t2.exon14;Parent=g343.t2
HiC_scaffold_1	AUGUSTUS	CDS	8720435	8720595	1.0	-	0	ID=g343.t1.CDS15;Parent=g343.t1
HiC_scaffold_1	AUGUSTUS	CDS	8720435	8720595	1.0	-	0	ID=g343.t2.CDS14;Parent=g343.t2
HiC_scaffold_1	gmst	CDS	8720435	8720595	319.184218	-	0	ID=g343.t3.CDS14;Parent=g343.t3
HiC_scaffold_1	gmst	exon	8720435	8720595	319.184218	-	0	ID=g343.t3.exon14;Parent=g343.t3
HiC_scaffold_1	AUGUSTUS	intron	8720596	8720723	1.0	-	.	ID=g343.t1.intron15;Parent=g343.t1
HiC_scaffold_1	AUGUSTUS	intron	8720596	8720723	1.0	-	.	ID=g343.t2.intron14;Parent=g343.t2
HiC_scaffold_1	gmst	intron	8720596	8720723	319.184218	-	0	ID=g343.t3.intron14;Parent=g343.t3
HiC_scaffold_1	AUGUSTUS	exon	8720724	8720804	.	-	.	ID=g343.t1.exon16;Parent=g343.t1
HiC_scaffold_1	AUGUSTUS	exon	8720724	8720804	.	-	.	ID=g343.t2.exon15;Parent=g343.t2
HiC_scaffold_1	AUGUSTUS	CDS	8720724	8720804	1.0	-	0	ID=g343.t1.CDS16;Parent=g343.t1
HiC_scaffold_1	AUGUSTUS	CDS	8720724	8720804	1.0	-	0	ID=g343.t2.CDS15;Parent=g343.t2
HiC_scaffold_1	gmst	CDS	8720724	8720804	319.184218	-	0	ID=g343.t3.CDS15;Parent=g343.t3
HiC_scaffold_1	gmst	exon	8720724	8720804	319.184218	-	0	ID=g343.t3.exon15;Parent=g343.t3
HiC_scaffold_1	AUGUSTUS	intron	8720805	8721102	1.0	-	.	ID=g343.t1.intron16;Parent=g343.t1
HiC_scaffold_1	AUGUSTUS	intron	8720805	8721102	1.0	-	.	ID=g343.t2.intron15;Parent=g343.t2
HiC_scaffold_1	gmst	intron	8720805	8721102	319.184218	-	0	ID=g343.t3.intron15;Parent=g343.t3
HiC_scaffold_1	AUGUSTUS	exon	8721103	8721165	.	-	.	ID=g343.t1.exon17;Parent=g343.t1
HiC_scaffold_1	AUGUSTUS	exon	8721103	8721165	.	-	.	ID=g343.t2.exon16;Parent=g343.t2
HiC_scaffold_1	AUGUSTUS	CDS	8721103	8721165	1.0	-	0	ID=g343.t1.CDS17;Parent=g343.t1
HiC_scaffold_1	AUGUSTUS	CDS	8721103	8721165	1.0	-	0	ID=g343.t2.CDS16;Parent=g343.t2
HiC_scaffold_1	gmst	CDS	8721103	8721165	319.184218	-	0	ID=g343.t3.CDS16;Parent=g343.t3
HiC_scaffold_1	gmst	exon	8721103	8721165	319.184218	-	0	ID=g343.t3.exon16;Parent=g343.t3
HiC_scaffold_1	AUGUSTUS	intron	8721166	8721525	1.0	-	.	ID=g343.t1.intron17;Parent=g343.t1
HiC_scaffold_1	AUGUSTUS	intron	8721166	8721525	1.0	-	.	ID=g343.t2.intron16;Parent=g343.t2
HiC_scaffold_1	gmst	intron	8721166	8721525	319.184218	-	0	ID=g343.t3.intron16;Parent=g343.t3
HiC_scaffold_1	AUGUSTUS	exon	8721526	8721593	.	-	.	ID=g343.t1.exon18;Parent=g343.t1
HiC_scaffold_1	AUGUSTUS	exon	8721526	8721593	.	-	.	ID=g343.t2.exon17;Parent=g343.t2
HiC_scaffold_1	AUGUSTUS	CDS	8721526	8721593	1.0	-	2	ID=g343.t1.CDS18;Parent=g343.t1
HiC_scaffold_1	AUGUSTUS	CDS	8721526	8721593	1.0	-	2	ID=g343.t2.CDS17;Parent=g343.t2
HiC_scaffold_1	gmst	CDS	8721526	8721593	319.184218	-	2	ID=g343.t3.CDS17;Parent=g343.t3
HiC_scaffold_1	gmst	exon	8721526	8721593	319.184218	-	2	ID=g343.t3.exon17;Parent=g343.t3
HiC_scaffold_1	AUGUSTUS	intron	8721594	8721685	1.0	-	.	ID=g343.t1.intron18;Parent=g343.t1
HiC_scaffold_1	AUGUSTUS	intron	8721594	8721685	1.0	-	.	ID=g343.t2.intron17;Parent=g343.t2
HiC_scaffold_1	gmst	intron	8721594	8721685	319.184218	-	0	ID=g343.t3.intron17;Parent=g343.t3
HiC_scaffold_1	AUGUSTUS	exon	8721686	8721818	.	-	.	ID=g343.t1.exon19;Parent=g343.t1
HiC_scaffold_1	AUGUSTUS	exon	8721686	8721818	.	-	.	ID=g343.t2.exon18;Parent=g343.t2
HiC_scaffold_1	AUGUSTUS	CDS	8721686	8721818	1.0	-	0	ID=g343.t1.CDS19;Parent=g343.t1
HiC_scaffold_1	AUGUSTUS	CDS	8721686	8721818	1.0	-	0	ID=g343.t2.CDS18;Parent=g343.t2
HiC_scaffold_1	gmst	CDS	8721686	8721818	319.184218	-	0	ID=g343.t3.CDS18;Parent=g343.t3
HiC_scaffold_1	gmst	exon	8721686	8721818	319.184218	-	0	ID=g343.t3.exon18;Parent=g343.t3
HiC_scaffold_1	AUGUSTUS	intron	8721819	8721922	1.0	-	.	ID=g343.t1.intron19;Parent=g343.t1
HiC_scaffold_1	AUGUSTUS	intron	8721819	8721922	1.0	-	.	ID=g343.t2.intron18;Parent=g343.t2
HiC_scaffold_1	gmst	intron	8721819	8721922	319.184218	-	0	ID=g343.t3.intron18;Parent=g343.t3
HiC_scaffold_1	AUGUSTUS	exon	8721923	8721973	.	-	.	ID=g343.t1.exon20;Parent=g343.t1
HiC_scaffold_1	AUGUSTUS	exon	8721923	8721973	.	-	.	ID=g343.t2.exon19;Parent=g343.t2
HiC_scaffold_1	AUGUSTUS	CDS	8721923	8721973	1.0	-	0	ID=g343.t1.CDS20;Parent=g343.t1
HiC_scaffold_1	AUGUSTUS	CDS	8721923	8721973	1.0	-	0	ID=g343.t2.CDS19;Parent=g343.t2
HiC_scaffold_1	gmst	CDS	8721923	8721973	319.184218	-	0	ID=g343.t3.CDS19;Parent=g343.t3
HiC_scaffold_1	gmst	exon	8721923	8721973	319.184218	-	0	ID=g343.t3.exon19;Parent=g343.t3
HiC_scaffold_1	AUGUSTUS	intron	8721974	8722958	1.0	-	.	ID=g343.t1.intron20;Parent=g343.t1
HiC_scaffold_1	AUGUSTUS	intron	8721974	8722958	1.0	-	.	ID=g343.t2.intron19;Parent=g343.t2
HiC_scaffold_1	gmst	intron	8721974	8722958	319.184218	-	0	ID=g343.t3.intron19;Parent=g343.t3
HiC_scaffold_1	AUGUSTUS	exon	8722959	8723031	.	-	.	ID=g343.t1.exon21;Parent=g343.t1
HiC_scaffold_1	AUGUSTUS	exon	8722959	8723031	.	-	.	ID=g343.t2.exon20;Parent=g343.t2
HiC_scaffold_1	AUGUSTUS	CDS	8722959	8723031	1.0	-	1	ID=g343.t1.CDS21;Parent=g343.t1
HiC_scaffold_1	AUGUSTUS	CDS	8722959	8723031	1.0	-	1	ID=g343.t2.CDS20;Parent=g343.t2
HiC_scaffold_1	gmst	CDS	8722959	8723031	319.184218	-	1	ID=g343.t3.CDS20;Parent=g343.t3
HiC_scaffold_1	gmst	exon	8722959	8723031	319.184218	-	1	ID=g343.t3.exon20;Parent=g343.t3
HiC_scaffold_1	AUGUSTUS	intron	8723032	8723100	1.0	-	.	ID=g343.t1.intron21;Parent=g343.t1
HiC_scaffold_1	AUGUSTUS	intron	8723032	8723100	1.0	-	.	ID=g343.t2.intron20;Parent=g343.t2
HiC_scaffold_1	gmst	intron	8723032	8723100	319.184218	-	0	ID=g343.t3.intron20;Parent=g343.t3
HiC_scaffold_1	AUGUSTUS	exon	8723101	8723186	.	-	.	ID=g343.t1.exon22;Parent=g343.t1
HiC_scaffold_1	AUGUSTUS	exon	8723101	8723186	.	-	.	ID=g343.t2.exon21;Parent=g343.t2
HiC_scaffold_1	AUGUSTUS	CDS	8723101	8723186	1.0	-	0	ID=g343.t1.CDS22;Parent=g343.t1
HiC_scaffold_1	AUGUSTUS	CDS	8723101	8723186	1.0	-	0	ID=g343.t2.CDS21;Parent=g343.t2
HiC_scaffold_1	gmst	CDS	8723101	8723186	319.184218	-	0	ID=g343.t3.CDS21;Parent=g343.t3
HiC_scaffold_1	gmst	exon	8723101	8723186	319.184218	-	0	ID=g343.t3.exon21;Parent=g343.t3
HiC_scaffold_1	AUGUSTUS	intron	8723187	8723702	1.0	-	.	ID=g343.t1.intron22;Parent=g343.t1
HiC_scaffold_1	AUGUSTUS	intron	8723187	8723702	1.0	-	.	ID=g343.t2.intron21;Parent=g343.t2
HiC_scaffold_1	gmst	intron	8723187	8723702	319.184218	-	0	ID=g343.t3.intron21;Parent=g343.t3
HiC_scaffold_1	AUGUSTUS	exon	8723703	8723747	.	-	.	ID=g343.t1.exon23;Parent=g343.t1
HiC_scaffold_1	AUGUSTUS	exon	8723703	8723747	.	-	.	ID=g343.t2.exon22;Parent=g343.t2
HiC_scaffold_1	AUGUSTUS	CDS	8723703	8723747	1.0	-	0	ID=g343.t1.CDS23;Parent=g343.t1
HiC_scaffold_1	AUGUSTUS	CDS	8723703	8723747	1.0	-	0	ID=g343.t2.CDS22;Parent=g343.t2
HiC_scaffold_1	gmst	CDS	8723703	8723747	319.184218	-	0	ID=g343.t3.CDS22;Parent=g343.t3
HiC_scaffold_1	gmst	exon	8723703	8723747	319.184218	-	0	ID=g343.t3.exon22;Parent=g343.t3
HiC_scaffold_1	AUGUSTUS	start_codon	8723745	8723747	.	-	0	ID=g343.t1.start1;Parent=g343.t1
HiC_scaffold_1	AUGUSTUS	start_codon	8723745	8723747	.	-	0	ID=g343.t2.start1;Parent=g343.t2
HiC_scaffold_1	gmst	start_codon	8723745	8723747	319.184218	-	0	ID=g343.t3.start1;Parent=g343.t3
HiC_scaffold_1	AUGUSTUS	start_codon	8735227	8735229	.	+	0	ID=g344.t1.start1;Parent=g344.t1
HiC_scaffold_1	AUGUSTUS	gene	8735227	8736270	.	+	.	ID=g344
HiC_scaffold_1	AUGUSTUS	exon	8735227	8736270	.	+	.	ID=g344.t1.exon1;Parent=g344.t1
HiC_scaffold_1	AUGUSTUS	mRNA	8735227	8736270	1.0	+	.	ID=g344.t1;Parent=g344;em_target=9668.ENSMPUP00000018588;em_score=767.1;em_evalue=6.8e-234;em_tcov=.;em_OGs=KOG0837@1|root,KOG0837@2759|Eukaryota,38GG5@33154|Opisthokonta,3BEXA@33208|Metazoa,3D2ZU@33213|Bilateria,482A5@7711|Chordata,491XZ@7742|Vertebrata,3J2HC@40674|Mammalia,3ENAQ@33554|Carnivora;em_COG_cat=K;em_desc=JunB proto-oncogene, AP-1 transcription factor subunit;em_max_annot_lvl=33208|Metazoa;em_KEGG_ko=ko:K09028;em_KEGG_Pathway=ko04380,ko04668,map04380,map04668;em_BRITE=ko00000,ko00001,ko03000;em_PFAMs=Jun,bZIP_1;em_Preferred_name=JUNB;em_GOs=GO:0000003,GO:0000122,GO:0000228,GO:0000785,GO:0000790,GO:0000976,GO:0000977,GO:0000978,GO:0000981,GO:0000982,GO:0000987,GO:0001012,GO:0001067,GO:0001077,GO:0001228,GO:0001503,GO:0001568,GO:0001570,GO:0001649,GO:0001701,GO:0001824,GO:0001825,GO:0001829,GO:0001890,GO:0001892,GO:0001893,GO:0001944,GO:0002237,GO:0002376,GO:0002520,GO:0002521,GO:0002573,GO:0003006,GO:0003674,GO:0003676,GO:0003677,GO:0003690,GO:0003700,GO:0003712,GO:0003713,GO:0003714,GO:0005488,GO:0005515,GO:0005575,GO:0005622,GO:0005623,GO:0005634,GO:0005654,GO:0005667,GO:0005694,GO:0006139,GO:0006351,GO:0006355,GO:0006357,GO:0006366,GO:0006725,GO:0006807,GO:0006950,GO:0007154,GO:0007165,GO:0007166,GO:0007275,GO:0007565,GO:0007568,GO:0008134,GO:0008150,GO:0008152,GO:0008283,GO:0008340,GO:0009058,GO:0009059,GO:0009314,GO:0009416,GO:0009605,GO:0009607,GO:0009612,GO:0009617,GO:0009628,GO:0009636,GO:0009653,GO:0009719,GO:0009725,GO:0009790,GO:0009792,GO:0009888,GO:0009889,GO:0009890,GO:0009891,GO:0009892,GO:0009893,GO:0009987,GO:0009991,GO:0010033,GO:0010035,GO:0010038,GO:0010243,GO:0010259,GO:0010467,GO:0010468,GO:0010556,GO:0010557,GO:0010558,GO:0010604,GO:0010605,GO:0010628,GO:0010629,GO:0010941,GO:0014070,GO:0014074,GO:0016070,GO:0018130,GO:0019219,GO:0019221,GO:0019222,GO:0019438,GO:0022414,GO:0023052,GO:0030097,GO:0030099,GO:0030154,GO:0030316,GO:0031323,GO:0031324,GO:0031325,GO:0031326,GO:0031327,GO:0031328,GO:0031667,GO:0031960,GO:0031974,GO:0031981,GO:0032496,GO:0032501,GO:0032502,GO:0032504,GO:0032570,GO:0032774,GO:0032870,GO:0032991,GO:0033120,GO:0033687,GO:0033993,GO:0034097,GO:0034641,GO:0034645,GO:0034654,GO:0035239,GO:0035295,GO:0035976,GO:0042127,GO:0042221,GO:0042493,GO:0042594,GO:0043009,GO:0043170,GO:0043207,GO:0043226,GO:0043227,GO:0043228,GO:0043229,GO:0043231,GO:0043232,GO:0043233,GO:0043434,GO:0043484,GO:0043565,GO:0044212,GO:0044237,GO:0044238,GO:0044249,GO:0044260,GO:0044271,GO:0044422,GO:0044424,GO:0044427,GO:0044428,GO:0044446,GO:0044454,GO:0044464,GO:0044703,GO:0044706,GO:0044798,GO:0045595,GO:0045597,GO:0045892,GO:0045893,GO:0045934,GO:0045935,GO:0045944,GO:0046483,GO:0046683,GO:0046697,GO:0048513,GO:0048514,GO:0048518,GO:0048519,GO:0048522,GO:0048523,GO:0048534,GO:0048545,GO:0048568,GO:0048608,GO:0048609,GO:0048646,GO:0048731,GO:0048856,GO:0048869,GO:0050789,GO:0050793,GO:0050794,GO:0050896,GO:0051094,GO:0051171,GO:0051172,GO:0051173,GO:0051252,GO:0051253,GO:0051254,GO:0051384,GO:0051385,GO:0051412,GO:0051591,GO:0051592,GO:0051704,GO:0051707,GO:0051716,GO:0051726,GO:0060135,GO:0060136,GO:0060255,GO:0060674,GO:0060711,GO:0060716,GO:0061458,GO:0065007,GO:0070013,GO:0070887,GO:0071241,GO:0071248,GO:0071277,GO:0071310,GO:0071345,GO:0071495,GO:0071704,GO:0072358,GO:0072359,GO:0080090,GO:0090304,GO:0090575,GO:0097159,GO:0097305,GO:0097659,GO:0140110,GO:1901360,GO:1901362,GO:1901363,GO:1901576,GO:1901652,GO:1901654,GO:1901698,GO:1901700,GO:1902679,GO:1902680,GO:1903506,GO:1903507,GO:1903508,GO:1990837,GO:2000112,GO:2000113,GO:2001141
HiC_scaffold_1	AUGUSTUS	CDS	8735227	8736270	1.0	+	0	ID=g344.t1.CDS1;Parent=g344.t1
HiC_scaffold_1	AUGUSTUS	stop_codon	8736268	8736270	.	+	0	ID=g344.t1.stop1;Parent=g344.t1
HiC_scaffold_1	AUGUSTUS	stop_codon	8739052	8739054	.	-	0	ID=g345.t1.stop1;Parent=g345.t1
HiC_scaffold_1	AUGUSTUS	exon	8739052	8739137	.	-	.	ID=g345.t1.exon1;Parent=g345.t1
HiC_scaffold_1	AUGUSTUS	CDS	8739052	8739137	1.0	-	2	ID=g345.t1.CDS1;Parent=g345.t1
HiC_scaffold_1	AUGUSTUS	gene	8739052	8741283	.	-	.	ID=g345
HiC_scaffold_1	AUGUSTUS	mRNA	8739052	8741283	0.99	-	.	ID=g345.t1;Parent=g345;em_target=9668.ENSMPUP00000004556;em_score=452.1;em_evalue=1e-138;em_tcov=.;em_OGs=COG0450@1|root,KOG0852@2759|Eukaryota,38B9P@33154|Opisthokonta,3B9IG@33208|Metazoa,3CS1I@33213|Bilateria,480FQ@7711|Chordata,4915Q@7742|Vertebrata,3J9TG@40674|Mammalia,3EGP2@33554|Carnivora;em_COG_cat=O;em_desc=Redoxin;em_max_annot_lvl=33208|Metazoa;em_Preferred_name=PRDX2;em_GOs=GO:0000122,GO:0000187,GO:0000302,GO:0000303,GO:0000305,GO:0001775,GO:0001932,GO:0001934,GO:0002237,GO:0002252,GO:0002376,GO:0002520,GO:0002532,GO:0002536,GO:0002679,GO:0002682,GO:0002683,GO:0002694,GO:0002695,GO:0002831,GO:0002832,GO:0003674,GO:0003824,GO:0004601,GO:0005488,GO:0005575,GO:0005622,GO:0005623,GO:0005737,GO:0005829,GO:0006355,GO:0006357,GO:0006801,GO:0006950,GO:0006952,GO:0006954,GO:0006979,GO:0007162,GO:0007275,GO:0007568,GO:0008150,GO:0008152,GO:0008283,GO:0008340,GO:0008379,GO:0008430,GO:0009056,GO:0009266,GO:0009408,GO:0009605,GO:0009607,GO:0009617,GO:0009628,GO:0009636,GO:0009889,GO:0009890,GO:0009892,GO:0009893,GO:0009966,GO:0009967,GO:0009968,GO:0009987,GO:0010033,GO:0010035,GO:0010038,GO:0010259,GO:0010286,GO:0010310,GO:0010468,GO:0010556,GO:0010558,GO:0010562,GO:0010604,GO:0010605,GO:0010629,GO:0010646,GO:0010647,GO:0010648,GO:0010941,GO:0016209,GO:0016491,GO:0016684,GO:0016999,GO:0017001,GO:0017144,GO:0019219,GO:0019220,GO:0019222,GO:0019430,GO:0022407,GO:0022408,GO:0023051,GO:0023056,GO:0023057,GO:0030155,GO:0030193,GO:0030194,GO:0031323,GO:0031324,GO:0031325,GO:0031326,GO:0031327,GO:0031399,GO:0031401,GO:0031664,GO:0031665,GO:0032088,GO:0032101,GO:0032102,GO:0032147,GO:0032268,GO:0032270,GO:0032496,GO:0032501,GO:0032502,GO:0032943,GO:0033554,GO:0033674,GO:0033993,GO:0034599,GO:0034614,GO:0042098,GO:0042110,GO:0042221,GO:0042325,GO:0042327,GO:0042493,GO:0042542,GO:0042592,GO:0042737,GO:0042743,GO:0042744,GO:0042981,GO:0043066,GO:0043067,GO:0043069,GO:0043085,GO:0043207,GO:0043209,GO:0043405,GO:0043406,GO:0043408,GO:0043410,GO:0043433,GO:0043523,GO:0043524,GO:0043549,GO:0043900,GO:0043901,GO:0044092,GO:0044093,GO:0044237,GO:0044248,GO:0044424,GO:0044444,GO:0044464,GO:0045321,GO:0045580,GO:0045581,GO:0045595,GO:0045596,GO:0045619,GO:0045620,GO:0045730,GO:0045859,GO:0045860,GO:0045892,GO:0045934,GO:0045937,GO:0046649,GO:0046651,GO:0046677,GO:0048513,GO:0048518,GO:0048519,GO:0048522,GO:0048523,GO:0048534,GO:0048538,GO:0048583,GO:0048584,GO:0048585,GO:0048731,GO:0048732,GO:0048856,GO:0048872,GO:0050789,GO:0050790,GO:0050793,GO:0050794,GO:0050818,GO:0050820,GO:0050863,GO:0050865,GO:0050866,GO:0050868,GO:0050878,GO:0050896,GO:0051090,GO:0051093,GO:0051171,GO:0051172,GO:0051173,GO:0051174,GO:0051186,GO:0051187,GO:0051193,GO:0051239,GO:0051240,GO:0051241,GO:0051246,GO:0051247,GO:0051249,GO:0051250,GO:0051252,GO:0051253,GO:0051338,GO:0051347,GO:0051704,GO:0051707,GO:0051716,GO:0051920,GO:0055114,GO:0060255,GO:0060548,GO:0061041,GO:0065007,GO:0065008,GO:0065009,GO:0070661,GO:0070887,GO:0071450,GO:0071451,GO:0071900,GO:0071902,GO:0072593,GO:0080090,GO:0080134,GO:0090303,GO:0097237,GO:0098754,GO:0098869,GO:1900046,GO:1900048,GO:1901099,GO:1901214,GO:1901215,GO:1901700,GO:1901701,GO:1902105,GO:1902106,GO:1902531,GO:1902533,GO:1902679,GO:1903034,GO:1903036,GO:1903037,GO:1903038,GO:1903506,GO:1903507,GO:1903706,GO:1903707,GO:1990748,GO:2000026,GO:2000112,GO:2000113,GO:2000377,GO:2000378,GO:2001141,GO:2001233,GO:2001234,GO:2001236,GO:2001237,GO:2001239,GO:2001240;em_EC=1.11.1.15;em_KEGG_ko=ko:K03386,ko:K13279;em_KEGG_Pathway=ko04146,ko04214,map04146,map04214;em_BRITE=ko00000,ko00001,ko01000,ko04147;em_PFAMs=1-cysPrx_C,AhpC-TSA
HiC_scaffold_1	AUGUSTUS	intron	8739138	8739913	1.0	-	.	ID=g345.t1.intron1;Parent=g345.t1
HiC_scaffold_1	AUGUSTUS	exon	8739914	8740044	.	-	.	ID=g345.t1.exon2;Parent=g345.t1
HiC_scaffold_1	AUGUSTUS	CDS	8739914	8740044	1.0	-	1	ID=g345.t1.CDS2;Parent=g345.t1
HiC_scaffold_1	AUGUSTUS	intron	8740045	8740211	1.0	-	.	ID=g345.t1.intron2;Parent=g345.t1
HiC_scaffold_1	AUGUSTUS	exon	8740212	8740334	.	-	.	ID=g345.t1.exon3;Parent=g345.t1
HiC_scaffold_1	AUGUSTUS	CDS	8740212	8740334	1.0	-	1	ID=g345.t1.CDS3;Parent=g345.t1
HiC_scaffold_1	AUGUSTUS	intron	8740335	8740939	1.0	-	.	ID=g345.t1.intron3;Parent=g345.t1
HiC_scaffold_1	AUGUSTUS	exon	8740940	8741093	.	-	.	ID=g345.t1.exon4;Parent=g345.t1
HiC_scaffold_1	AUGUSTUS	CDS	8740940	8741093	1.0	-	2	ID=g345.t1.CDS4;Parent=g345.t1
HiC_scaffold_1	AUGUSTUS	intron	8741094	8741180	1.0	-	.	ID=g345.t1.intron4;Parent=g345.t1
HiC_scaffold_1	AUGUSTUS	exon	8741181	8741283	.	-	.	ID=g345.t1.exon5;Parent=g345.t1
HiC_scaffold_1	AUGUSTUS	CDS	8741181	8741283	0.99	-	0	ID=g345.t1.CDS5;Parent=g345.t1
HiC_scaffold_1	AUGUSTUS	start_codon	8741281	8741283	.	-	0	ID=g345.t1.start1;Parent=g345.t1
HiC_scaffold_1	gmst	start_codon	8742104	8742106	90.355702	+	0	ID=g346.t1.start1;Parent=g346.t1
HiC_scaffold_1	gmst	CDS	8742104	8742254	90.355702	+	0	ID=g346.t1.CDS1;Parent=g346.t1
HiC_scaffold_1	gmst	exon	8742104	8742254	90.355702	+	0	ID=g346.t1.exon1;Parent=g346.t1
HiC_scaffold_1	gmst	gene	8742104	8749195	.	+	.	ID=g346
HiC_scaffold_1	gmst	mRNA	8742104	8749195	.	+	.	ID=g346.t1;Parent=g346;em_target=9767.XP_007172014.1;em_score=575.8;em_evalue=6.2e-176;em_tcov=.;em_OGs=COG0164@1|root,KOG2299@2759|Eukaryota,38CTA@33154|Opisthokonta,3BF6H@33208|Metazoa,3CWR5@33213|Bilateria,47ZQ8@7711|Chordata,493DH@7742|Vertebrata,3J577@40674|Mammalia,4J533@91561|Cetartiodactyla;em_COG_cat=L;em_desc=Ribonuclease H2 subunit A;em_max_annot_lvl=33208|Metazoa;em_Preferred_name=RNASEH2A;em_EC=3.1.26.4;em_KEGG_ko=ko:K10743;em_KEGG_Pathway=ko03030,map03030;em_BRITE=ko00000,ko00001,ko01000,ko03032;em_PFAMs=RNase_HII;em_GOs=GO:0003674,GO:0003824,GO:0004518,GO:0004519,GO:0004521,GO:0004523,GO:0004540,GO:0005575,GO:0005622,GO:0005623,GO:0005634,GO:0005654,GO:0005737,GO:0005829,GO:0006139,GO:0006259,GO:0006260,GO:0006261,GO:0006271,GO:0006273,GO:0006281,GO:0006298,GO:0006401,GO:0006725,GO:0006807,GO:0006950,GO:0006974,GO:0008150,GO:0008152,GO:0009056,GO:0009057,GO:0009058,GO:0009059,GO:0009987,GO:0016070,GO:0016787,GO:0016788,GO:0016891,GO:0016893,GO:0019439,GO:0022616,GO:0031974,GO:0031981,GO:0032299,GO:0032991,GO:0033554,GO:0033567,GO:0034641,GO:0034645,GO:0034655,GO:0043137,GO:0043170,GO:0043226,GO:0043227,GO:0043229,GO:0043231,GO:0043233,GO:0044237,GO:0044238,GO:0044248,GO:0044249,GO:0044260,GO:0044265,GO:0044270,GO:0044422,GO:0044424,GO:0044428,GO:0044444,GO:0044446,GO:0044464,GO:0046483,GO:0046700,GO:0050896,GO:0051716,GO:0070013,GO:0071704,GO:0090304,GO:0090305,GO:0090501,GO:0090502,GO:0140098,GO:1901360,GO:1901361,GO:1901575,GO:1901576
HiC_scaffold_1	gmst	intron	8742255	8744915	90.355702	+	0	ID=g346.t1.intron1;Parent=g346.t1
HiC_scaffold_1	gmst	start_codon	8744600	8744602	83.201712	+	0	ID=g346.t2.start1;Parent=g346.t2
HiC_scaffold_1	gmst	CDS	8744600	8744726	83.201712	+	0	ID=g346.t2.CDS1;Parent=g346.t2
HiC_scaffold_1	gmst	exon	8744600	8744726	83.201712	+	0	ID=g346.t2.exon1;Parent=g346.t2
HiC_scaffold_1	gmst	mRNA	8744600	8749195	.	+	.	ID=g346.t2;Parent=g346;em_target=9668.ENSMPUP00000004551;em_score=669.0;em_evalue=2.4e-204;em_tcov=.;em_OGs=COG0164@1|root,KOG2299@2759|Eukaryota,38CTA@33154|Opisthokonta,3BF6H@33208|Metazoa,3CWR5@33213|Bilateria,47ZQ8@7711|Chordata,493DH@7742|Vertebrata,3J577@40674|Mammalia,3EKNE@33554|Carnivora;em_COG_cat=L;em_desc=Endonuclease that specifically degrades the RNA of RNA- DNA hybrids;em_max_annot_lvl=33208|Metazoa;em_Preferred_name=RNASEH2A;em_EC=3.1.26.4;em_KEGG_ko=ko:K10743;em_KEGG_Pathway=ko03030,map03030;em_BRITE=ko00000,ko00001,ko01000,ko03032;em_PFAMs=RNase_HII;em_GOs=GO:0003674,GO:0003824,GO:0004518,GO:0004519,GO:0004521,GO:0004523,GO:0004540,GO:0005575,GO:0005622,GO:0005623,GO:0005634,GO:0005654,GO:0005737,GO:0005829,GO:0006139,GO:0006259,GO:0006260,GO:0006261,GO:0006271,GO:0006273,GO:0006281,GO:0006298,GO:0006401,GO:0006725,GO:0006807,GO:0006950,GO:0006974,GO:0008150,GO:0008152,GO:0009056,GO:0009057,GO:0009058,GO:0009059,GO:0009987,GO:0016070,GO:0016787,GO:0016788,GO:0016891,GO:0016893,GO:0019439,GO:0022616,GO:0031974,GO:0031981,GO:0032299,GO:0032991,GO:0033554,GO:0033567,GO:0034641,GO:0034645,GO:0034655,GO:0043137,GO:0043170,GO:0043226,GO:0043227,GO:0043229,GO:0043231,GO:0043233,GO:0044237,GO:0044238,GO:0044248,GO:0044249,GO:0044260,GO:0044265,GO:0044270,GO:0044422,GO:0044424,GO:0044428,GO:0044444,GO:0044446,GO:0044464,GO:0046483,GO:0046700,GO:0050896,GO:0051716,GO:0070013,GO:0071704,GO:0090304,GO:0090305,GO:0090501,GO:0090502,GO:0140098,GO:1901360,GO:1901361,GO:1901575,GO:1901576
HiC_scaffold_1	gmst	intron	8744727	8744915	83.201712	+	0	ID=g346.t2.intron1;Parent=g346.t2
HiC_scaffold_1	gmst	CDS	8744916	8744987	83.201712	+	2	ID=g346.t2.CDS2;Parent=g346.t2
HiC_scaffold_1	gmst	exon	8744916	8744987	83.201712	+	2	ID=g346.t2.exon2;Parent=g346.t2
HiC_scaffold_1	gmst	CDS	8744916	8744987	90.355702	+	2	ID=g346.t1.CDS2;Parent=g346.t1
HiC_scaffold_1	gmst	exon	8744916	8744987	90.355702	+	2	ID=g346.t1.exon2;Parent=g346.t1
HiC_scaffold_1	gmst	intron	8744988	8745101	83.201712	+	0	ID=g346.t2.intron2;Parent=g346.t2
HiC_scaffold_1	gmst	intron	8744988	8745101	90.355702	+	0	ID=g346.t1.intron2;Parent=g346.t1
HiC_scaffold_1	gmst	CDS	8745102	8745228	83.201712	+	2	ID=g346.t2.CDS3;Parent=g346.t2
HiC_scaffold_1	gmst	exon	8745102	8745228	83.201712	+	2	ID=g346.t2.exon3;Parent=g346.t2
HiC_scaffold_1	gmst	CDS	8745102	8745228	90.355702	+	2	ID=g346.t1.CDS3;Parent=g346.t1
HiC_scaffold_1	gmst	exon	8745102	8745228	90.355702	+	2	ID=g346.t1.exon3;Parent=g346.t1
HiC_scaffold_1	gmst	intron	8745229	8745331	83.201712	+	0	ID=g346.t2.intron3;Parent=g346.t2
HiC_scaffold_1	gmst	intron	8745229	8745331	90.355702	+	0	ID=g346.t1.intron3;Parent=g346.t1
HiC_scaffold_1	gmst	CDS	8745332	8745419	83.201712	+	1	ID=g346.t2.CDS4;Parent=g346.t2
HiC_scaffold_1	gmst	exon	8745332	8745419	83.201712	+	1	ID=g346.t2.exon4;Parent=g346.t2
HiC_scaffold_1	gmst	CDS	8745332	8745419	90.355702	+	1	ID=g346.t1.CDS4;Parent=g346.t1
HiC_scaffold_1	gmst	exon	8745332	8745419	90.355702	+	1	ID=g346.t1.exon4;Parent=g346.t1
HiC_scaffold_1	gmst	intron	8745420	8747498	83.201712	+	0	ID=g346.t2.intron4;Parent=g346.t2
HiC_scaffold_1	gmst	intron	8745420	8747498	90.355702	+	0	ID=g346.t1.intron4;Parent=g346.t1
HiC_scaffold_1	gmst	CDS	8747499	8747636	83.201712	+	0	ID=g346.t2.CDS5;Parent=g346.t2
HiC_scaffold_1	gmst	exon	8747499	8747636	83.201712	+	0	ID=g346.t2.exon5;Parent=g346.t2
HiC_scaffold_1	gmst	CDS	8747499	8747636	90.355702	+	0	ID=g346.t1.CDS5;Parent=g346.t1
HiC_scaffold_1	gmst	exon	8747499	8747636	90.355702	+	0	ID=g346.t1.exon5;Parent=g346.t1
HiC_scaffold_1	gmst	intron	8747637	8747741	83.201712	+	0	ID=g346.t2.intron5;Parent=g346.t2
HiC_scaffold_1	gmst	intron	8747637	8747741	90.355702	+	0	ID=g346.t1.intron5;Parent=g346.t1
HiC_scaffold_1	gmst	CDS	8747742	8747829	83.201712	+	0	ID=g346.t2.CDS6;Parent=g346.t2
HiC_scaffold_1	gmst	exon	8747742	8747829	83.201712	+	0	ID=g346.t2.exon6;Parent=g346.t2
HiC_scaffold_1	gmst	CDS	8747742	8747829	90.355702	+	0	ID=g346.t1.CDS6;Parent=g346.t1
HiC_scaffold_1	gmst	exon	8747742	8747829	90.355702	+	0	ID=g346.t1.exon6;Parent=g346.t1
HiC_scaffold_1	gmst	intron	8747830	8748819	83.201712	+	0	ID=g346.t2.intron6;Parent=g346.t2
HiC_scaffold_1	gmst	intron	8747830	8748819	90.355702	+	0	ID=g346.t1.intron6;Parent=g346.t1
HiC_scaffold_1	gmst	CDS	8748820	8748943	83.201712	+	2	ID=g346.t2.CDS7;Parent=g346.t2
HiC_scaffold_1	gmst	exon	8748820	8748943	83.201712	+	2	ID=g346.t2.exon7;Parent=g346.t2
HiC_scaffold_1	gmst	CDS	8748820	8748943	90.355702	+	2	ID=g346.t1.CDS7;Parent=g346.t1
HiC_scaffold_1	gmst	exon	8748820	8748943	90.355702	+	2	ID=g346.t1.exon7;Parent=g346.t1
HiC_scaffold_1	gmst	intron	8748944	8749059	83.201712	+	0	ID=g346.t2.intron7;Parent=g346.t2
HiC_scaffold_1	gmst	intron	8748944	8749059	90.355702	+	0	ID=g346.t1.intron7;Parent=g346.t1
HiC_scaffold_1	gmst	CDS	8749060	8749195	83.201712	+	1	ID=g346.t2.CDS8;Parent=g346.t2
HiC_scaffold_1	gmst	exon	8749060	8749195	83.201712	+	1	ID=g346.t2.exon8;Parent=g346.t2
HiC_scaffold_1	gmst	CDS	8749060	8749195	90.355702	+	1	ID=g346.t1.CDS8;Parent=g346.t1
HiC_scaffold_1	gmst	exon	8749060	8749195	90.355702	+	1	ID=g346.t1.exon8;Parent=g346.t1
HiC_scaffold_1	gmst	stop_codon	8749193	8749195	83.201712	+	0	ID=g346.t2.stop1;Parent=g346.t2
HiC_scaffold_1	gmst	stop_codon	8749193	8749195	90.355702	+	0	ID=g346.t1.stop1;Parent=g346.t1
HiC_scaffold_1	AUGUSTUS	stop_codon	8755095	8755097	.	-	0	ID=g347.t1.stop1;Parent=g347.t1
HiC_scaffold_1	AUGUSTUS	exon	8755095	8755322	.	-	.	ID=g347.t1.exon1;Parent=g347.t1
HiC_scaffold_1	AUGUSTUS	CDS	8755095	8755322	1.0	-	0	ID=g347.t1.CDS1;Parent=g347.t1
HiC_scaffold_1	AUGUSTUS	gene	8755095	8757902	.	-	.	ID=g347
HiC_scaffold_1	AUGUSTUS	mRNA	8755095	8757902	1.0	-	.	ID=g347.t1;Parent=g347;em_target=9668.ENSMPUP00000004547;em_score=479.0;em_evalue=7e-147;em_tcov=.;em_OGs=2CXPW@1|root,2RYYP@2759|Eukaryota,39TE5@33154|Opisthokonta,3BRIT@33208|Metazoa,3CSXR@33213|Bilateria,48D2P@7711|Chordata,496MF@7742|Vertebrata,3JG5P@40674|Mammalia,3ESY9@33554|Carnivora;em_COG_cat=S;em_desc=retbindin;em_max_annot_lvl=33208|Metazoa;em_Preferred_name=RTBDN;em_PFAMs=Folate_rec;em_GOs=GO:0003674,GO:0005488,GO:0005575,GO:0005576,GO:0005623,GO:0005886,GO:0008144,GO:0016020,GO:0019842,GO:0019897,GO:0019898,GO:0031012,GO:0033165,GO:0036094,GO:0043167,GO:0043168,GO:0044421,GO:0044425,GO:0044459,GO:0044464,GO:0062023,GO:0071944,GO:0097159,GO:1901363,GO:1902444
HiC_scaffold_1	AUGUSTUS	intron	8755323	8755891	1.0	-	.	ID=g347.t1.intron1;Parent=g347.t1
HiC_scaffold_1	AUGUSTUS	exon	8755892	8755988	.	-	.	ID=g347.t1.exon2;Parent=g347.t1
HiC_scaffold_1	AUGUSTUS	CDS	8755892	8755988	1.0	-	1	ID=g347.t1.CDS2;Parent=g347.t1
HiC_scaffold_1	AUGUSTUS	intron	8755989	8756473	1.0	-	.	ID=g347.t1.intron2;Parent=g347.t1
HiC_scaffold_1	AUGUSTUS	exon	8756474	8756584	.	-	.	ID=g347.t1.exon3;Parent=g347.t1
HiC_scaffold_1	AUGUSTUS	CDS	8756474	8756584	1.0	-	1	ID=g347.t1.CDS3;Parent=g347.t1
HiC_scaffold_1	AUGUSTUS	intron	8756585	8756698	1.0	-	.	ID=g347.t1.intron3;Parent=g347.t1
HiC_scaffold_1	AUGUSTUS	exon	8756699	8756765	.	-	.	ID=g347.t1.exon4;Parent=g347.t1
HiC_scaffold_1	AUGUSTUS	CDS	8756699	8756765	1.0	-	2	ID=g347.t1.CDS4;Parent=g347.t1
HiC_scaffold_1	AUGUSTUS	intron	8756766	8757733	1.0	-	.	ID=g347.t1.intron4;Parent=g347.t1
HiC_scaffold_1	AUGUSTUS	exon	8757734	8757902	.	-	.	ID=g347.t1.exon5;Parent=g347.t1
HiC_scaffold_1	AUGUSTUS	CDS	8757734	8757902	1.0	-	0	ID=g347.t1.CDS5;Parent=g347.t1
HiC_scaffold_1	AUGUSTUS	start_codon	8757900	8757902	.	-	0	ID=g347.t1.start1;Parent=g347.t1
HiC_scaffold_1	AUGUSTUS	start_codon	8762509	8762511	.	+	0	ID=g348.t1.start1;Parent=g348.t1
HiC_scaffold_1	AUGUSTUS	exon	8762509	8762547	.	+	.	ID=g348.t1.exon1;Parent=g348.t1
HiC_scaffold_1	AUGUSTUS	CDS	8762509	8762547	1.0	+	0	ID=g348.t1.CDS1;Parent=g348.t1
HiC_scaffold_1	AUGUSTUS	gene	8762509	8793314	.	+	.	ID=g348
HiC_scaffold_1	AUGUSTUS	mRNA	8762509	8793314	1.0	+	.	ID=g348.t1;Parent=g348;em_target=9668.ENSMPUP00000004530;em_score=3469.6;em_evalue=0.0;em_tcov=.;em_OGs=KOG0605@1|root,KOG0606@1|root,KOG0605@2759|Eukaryota,KOG0606@2759|Eukaryota,38D7M@33154|Opisthokonta,3BAJ2@33208|Metazoa,3CS8C@33213|Bilateria,4831U@7711|Chordata,48W4J@7742|Vertebrata,3J1VT@40674|Mammalia,3EQK8@33554|Carnivora;em_COG_cat=T;em_desc=Microtubule-associated serine threonine-protein kinase;em_max_annot_lvl=33208|Metazoa;em_Preferred_name=MAST1;em_EC=2.7.11.1;em_KEGG_ko=ko:K08789;em_BRITE=ko00000,ko01000,ko01001;em_PFAMs=DUF1908,PDZ,Pkinase;em_GOs=GO:0000003,GO:0000166,GO:0000287,GO:0001667,GO:0002064,GO:0002065,GO:0002066,GO:0003006,GO:0003674,GO:0003824,GO:0004672,GO:0004674,GO:0005488,GO:0005524,GO:0005575,GO:0005622,GO:0005623,GO:0005634,GO:0005737,GO:0005856,GO:0005886,GO:0006464,GO:0006468,GO:0006793,GO:0006796,GO:0006807,GO:0006810,GO:0006928,GO:0006996,GO:0007010,GO:0007017,GO:0007018,GO:0007030,GO:0007032,GO:0007154,GO:0007165,GO:0007275,GO:0007276,GO:0007281,GO:0007292,GO:0007297,GO:0007298,GO:0007349,GO:0007444,GO:0007549,GO:0008104,GO:0008144,GO:0008150,GO:0008152,GO:0008361,GO:0009047,GO:0009653,GO:0009888,GO:0009987,GO:0010256,GO:0010468,GO:0010631,GO:0010970,GO:0016020,GO:0016043,GO:0016050,GO:0016301,GO:0016310,GO:0016477,GO:0016740,GO:0016772,GO:0016773,GO:0017076,GO:0018105,GO:0018193,GO:0018209,GO:0019222,GO:0019538,GO:0019953,GO:0022412,GO:0022414,GO:0023052,GO:0030154,GO:0030554,GO:0030705,GO:0030707,GO:0030855,GO:0031887,GO:0032501,GO:0032502,GO:0032504,GO:0032535,GO:0032553,GO:0032555,GO:0032559,GO:0032781,GO:0033036,GO:0034613,GO:0035220,GO:0035295,GO:0035556,GO:0035639,GO:0036094,GO:0036211,GO:0040011,GO:0040029,GO:0043085,GO:0043167,GO:0043168,GO:0043169,GO:0043170,GO:0043226,GO:0043227,GO:0043228,GO:0043229,GO:0043231,GO:0043232,GO:0043412,GO:0043462,GO:0044093,GO:0044237,GO:0044238,GO:0044260,GO:0044267,GO:0044424,GO:0044464,GO:0044703,GO:0045793,GO:0046872,GO:0046907,GO:0048468,GO:0048477,GO:0048513,GO:0048609,GO:0048646,GO:0048731,GO:0048856,GO:0048869,GO:0048870,GO:0050789,GO:0050790,GO:0050794,GO:0050896,GO:0051179,GO:0051234,GO:0051336,GO:0051345,GO:0051640,GO:0051641,GO:0051649,GO:0051656,GO:0051674,GO:0051704,GO:0051716,GO:0060255,GO:0060429,GO:0065007,GO:0065008,GO:0065009,GO:0070727,GO:0071704,GO:0071840,GO:0071944,GO:0072384,GO:0072657,GO:0072659,GO:0090066,GO:0090130,GO:0090132,GO:0097159,GO:0097367,GO:0099111,GO:0140096,GO:1901265,GO:1901363,GO:1901564,GO:1990778,GO:2000574,GO:2000576,GO:2000577,GO:2000579
HiC_scaffold_1	AUGUSTUS	intron	8762548	8766390	1.0	+	.	ID=g348.t1.intron1;Parent=g348.t1
HiC_scaffold_1	AUGUSTUS	exon	8766391	8766422	.	+	.	ID=g348.t1.exon2;Parent=g348.t1
HiC_scaffold_1	AUGUSTUS	CDS	8766391	8766422	1.0	+	0	ID=g348.t1.CDS2;Parent=g348.t1
HiC_scaffold_1	AUGUSTUS	intron	8766423	8768343	1.0	+	.	ID=g348.t1.intron2;Parent=g348.t1
HiC_scaffold_1	AUGUSTUS	start_codon	8766676	8766678	.	+	0	ID=g348.t2.start1;Parent=g348.t2
HiC_scaffold_1	AUGUSTUS	exon	8766676	8766758	.	+	.	ID=g348.t2.exon1;Parent=g348.t2
HiC_scaffold_1	AUGUSTUS	CDS	8766676	8766758	1.0	+	0	ID=g348.t2.CDS1;Parent=g348.t2
HiC_scaffold_1	AUGUSTUS	mRNA	8766676	8793314	1.0	+	.	ID=g348.t2;Parent=g348;em_target=9668.ENSMPUP00000004530;em_score=3529.3;em_evalue=0.0;em_tcov=.;em_OGs=KOG0605@1|root,KOG0606@1|root,KOG0605@2759|Eukaryota,KOG0606@2759|Eukaryota,38D7M@33154|Opisthokonta,3BAJ2@33208|Metazoa,3CS8C@33213|Bilateria,4831U@7711|Chordata,48W4J@7742|Vertebrata,3J1VT@40674|Mammalia,3EQK8@33554|Carnivora;em_COG_cat=T;em_desc=Microtubule-associated serine threonine-protein kinase;em_max_annot_lvl=33208|Metazoa;em_Preferred_name=MAST1;em_EC=2.7.11.1;em_KEGG_ko=ko:K08789;em_BRITE=ko00000,ko01000,ko01001;em_PFAMs=DUF1908,PDZ,Pkinase;em_GOs=GO:0000003,GO:0000166,GO:0000287,GO:0001667,GO:0002064,GO:0002065,GO:0002066,GO:0003006,GO:0003674,GO:0003824,GO:0004672,GO:0004674,GO:0005488,GO:0005524,GO:0005575,GO:0005622,GO:0005623,GO:0005634,GO:0005737,GO:0005856,GO:0005886,GO:0006464,GO:0006468,GO:0006793,GO:0006796,GO:0006807,GO:0006810,GO:0006928,GO:0006996,GO:0007010,GO:0007017,GO:0007018,GO:0007030,GO:0007032,GO:0007154,GO:0007165,GO:0007275,GO:0007276,GO:0007281,GO:0007292,GO:0007297,GO:0007298,GO:0007349,GO:0007444,GO:0007549,GO:0008104,GO:0008144,GO:0008150,GO:0008152,GO:0008361,GO:0009047,GO:0009653,GO:0009888,GO:0009987,GO:0010256,GO:0010468,GO:0010631,GO:0010970,GO:0016020,GO:0016043,GO:0016050,GO:0016301,GO:0016310,GO:0016477,GO:0016740,GO:0016772,GO:0016773,GO:0017076,GO:0018105,GO:0018193,GO:0018209,GO:0019222,GO:0019538,GO:0019953,GO:0022412,GO:0022414,GO:0023052,GO:0030154,GO:0030554,GO:0030705,GO:0030707,GO:0030855,GO:0031887,GO:0032501,GO:0032502,GO:0032504,GO:0032535,GO:0032553,GO:0032555,GO:0032559,GO:0032781,GO:0033036,GO:0034613,GO:0035220,GO:0035295,GO:0035556,GO:0035639,GO:0036094,GO:0036211,GO:0040011,GO:0040029,GO:0043085,GO:0043167,GO:0043168,GO:0043169,GO:0043170,GO:0043226,GO:0043227,GO:0043228,GO:0043229,GO:0043231,GO:0043232,GO:0043412,GO:0043462,GO:0044093,GO:0044237,GO:0044238,GO:0044260,GO:0044267,GO:0044424,GO:0044464,GO:0044703,GO:0045793,GO:0046872,GO:0046907,GO:0048468,GO:0048477,GO:0048513,GO:0048609,GO:0048646,GO:0048731,GO:0048856,GO:0048869,GO:0048870,GO:0050789,GO:0050790,GO:0050794,GO:0050896,GO:0051179,GO:0051234,GO:0051336,GO:0051345,GO:0051640,GO:0051641,GO:0051649,GO:0051656,GO:0051674,GO:0051704,GO:0051716,GO:0060255,GO:0060429,GO:0065007,GO:0065008,GO:0065009,GO:0070727,GO:0071704,GO:0071840,GO:0071944,GO:0072384,GO:0072657,GO:0072659,GO:0090066,GO:0090130,GO:0090132,GO:0097159,GO:0097367,GO:0099111,GO:0140096,GO:1901265,GO:1901363,GO:1901564,GO:1990778,GO:2000574,GO:2000576,GO:2000577,GO:2000579
HiC_scaffold_1	AUGUSTUS	intron	8766759	8768343	1.0	+	.	ID=g348.t2.intron1;Parent=g348.t2
HiC_scaffold_1	AUGUSTUS	exon	8768344	8768432	.	+	.	ID=g348.t1.exon3;Parent=g348.t1
HiC_scaffold_1	AUGUSTUS	exon	8768344	8768432	.	+	.	ID=g348.t2.exon2;Parent=g348.t2
HiC_scaffold_1	AUGUSTUS	CDS	8768344	8768432	1.0	+	1	ID=g348.t1.CDS3;Parent=g348.t1
HiC_scaffold_1	AUGUSTUS	CDS	8768344	8768432	1.0	+	1	ID=g348.t2.CDS2;Parent=g348.t2
HiC_scaffold_1	AUGUSTUS	intron	8768433	8768962	1.0	+	.	ID=g348.t1.intron3;Parent=g348.t1
HiC_scaffold_1	AUGUSTUS	intron	8768433	8768962	1.0	+	.	ID=g348.t2.intron2;Parent=g348.t2
HiC_scaffold_1	AUGUSTUS	exon	8768963	8769038	.	+	.	ID=g348.t1.exon4;Parent=g348.t1
HiC_scaffold_1	AUGUSTUS	exon	8768963	8769038	.	+	.	ID=g348.t2.exon3;Parent=g348.t2
HiC_scaffold_1	AUGUSTUS	CDS	8768963	8769038	1.0	+	2	ID=g348.t1.CDS4;Parent=g348.t1
HiC_scaffold_1	AUGUSTUS	CDS	8768963	8769038	1.0	+	2	ID=g348.t2.CDS3;Parent=g348.t2
HiC_scaffold_1	AUGUSTUS	intron	8769039	8770908	1.0	+	.	ID=g348.t1.intron4;Parent=g348.t1
HiC_scaffold_1	AUGUSTUS	intron	8769039	8770908	1.0	+	.	ID=g348.t2.intron3;Parent=g348.t2
HiC_scaffold_1	AUGUSTUS	exon	8770909	8770987	.	+	.	ID=g348.t1.exon5;Parent=g348.t1
HiC_scaffold_1	AUGUSTUS	exon	8770909	8770987	.	+	.	ID=g348.t2.exon4;Parent=g348.t2
HiC_scaffold_1	AUGUSTUS	CDS	8770909	8770987	1.0	+	1	ID=g348.t1.CDS5;Parent=g348.t1
HiC_scaffold_1	AUGUSTUS	CDS	8770909	8770987	1.0	+	1	ID=g348.t2.CDS4;Parent=g348.t2
HiC_scaffold_1	AUGUSTUS	intron	8770988	8772899	1.0	+	.	ID=g348.t1.intron5;Parent=g348.t1
HiC_scaffold_1	AUGUSTUS	intron	8770988	8772899	1.0	+	.	ID=g348.t2.intron4;Parent=g348.t2
HiC_scaffold_1	AUGUSTUS	exon	8772900	8773060	.	+	.	ID=g348.t1.exon6;Parent=g348.t1
HiC_scaffold_1	AUGUSTUS	exon	8772900	8773060	.	+	.	ID=g348.t2.exon5;Parent=g348.t2
HiC_scaffold_1	AUGUSTUS	CDS	8772900	8773060	1.0	+	0	ID=g348.t1.CDS6;Parent=g348.t1
HiC_scaffold_1	AUGUSTUS	CDS	8772900	8773060	1.0	+	0	ID=g348.t2.CDS5;Parent=g348.t2
HiC_scaffold_1	AUGUSTUS	intron	8773061	8773253	1.0	+	.	ID=g348.t1.intron6;Parent=g348.t1
HiC_scaffold_1	AUGUSTUS	intron	8773061	8773253	1.0	+	.	ID=g348.t2.intron5;Parent=g348.t2
HiC_scaffold_1	AUGUSTUS	exon	8773254	8773329	.	+	.	ID=g348.t1.exon7;Parent=g348.t1
HiC_scaffold_1	AUGUSTUS	exon	8773254	8773329	.	+	.	ID=g348.t2.exon6;Parent=g348.t2
HiC_scaffold_1	AUGUSTUS	CDS	8773254	8773329	1.0	+	1	ID=g348.t1.CDS7;Parent=g348.t1
HiC_scaffold_1	AUGUSTUS	CDS	8773254	8773329	1.0	+	1	ID=g348.t2.CDS6;Parent=g348.t2
HiC_scaffold_1	AUGUSTUS	intron	8773330	8773502	1.0	+	.	ID=g348.t1.intron7;Parent=g348.t1
HiC_scaffold_1	AUGUSTUS	intron	8773330	8773502	1.0	+	.	ID=g348.t2.intron6;Parent=g348.t2
HiC_scaffold_1	AUGUSTUS	exon	8773503	8773712	.	+	.	ID=g348.t1.exon8;Parent=g348.t1
HiC_scaffold_1	AUGUSTUS	exon	8773503	8773712	.	+	.	ID=g348.t2.exon7;Parent=g348.t2
HiC_scaffold_1	AUGUSTUS	CDS	8773503	8773712	1.0	+	0	ID=g348.t1.CDS8;Parent=g348.t1
HiC_scaffold_1	AUGUSTUS	CDS	8773503	8773712	1.0	+	0	ID=g348.t2.CDS7;Parent=g348.t2
HiC_scaffold_1	AUGUSTUS	intron	8773713	8779017	1.0	+	.	ID=g348.t1.intron8;Parent=g348.t1
HiC_scaffold_1	AUGUSTUS	intron	8773713	8779017	1.0	+	.	ID=g348.t2.intron7;Parent=g348.t2
HiC_scaffold_1	AUGUSTUS	exon	8779018	8779119	.	+	.	ID=g348.t1.exon9;Parent=g348.t1
HiC_scaffold_1	AUGUSTUS	exon	8779018	8779119	.	+	.	ID=g348.t2.exon8;Parent=g348.t2
HiC_scaffold_1	AUGUSTUS	CDS	8779018	8779119	1.0	+	0	ID=g348.t1.CDS9;Parent=g348.t1
HiC_scaffold_1	AUGUSTUS	CDS	8779018	8779119	1.0	+	0	ID=g348.t2.CDS8;Parent=g348.t2
HiC_scaffold_1	AUGUSTUS	intron	8779120	8779205	1.0	+	.	ID=g348.t1.intron9;Parent=g348.t1
HiC_scaffold_1	AUGUSTUS	intron	8779120	8779205	1.0	+	.	ID=g348.t2.intron8;Parent=g348.t2
HiC_scaffold_1	AUGUSTUS	exon	8779206	8779338	.	+	.	ID=g348.t1.exon10;Parent=g348.t1
HiC_scaffold_1	AUGUSTUS	exon	8779206	8779338	.	+	.	ID=g348.t2.exon9;Parent=g348.t2
HiC_scaffold_1	AUGUSTUS	CDS	8779206	8779338	1.0	+	0	ID=g348.t1.CDS10;Parent=g348.t1
HiC_scaffold_1	AUGUSTUS	CDS	8779206	8779338	1.0	+	0	ID=g348.t2.CDS9;Parent=g348.t2
HiC_scaffold_1	AUGUSTUS	intron	8779339	8779417	1.0	+	.	ID=g348.t1.intron10;Parent=g348.t1
HiC_scaffold_1	AUGUSTUS	intron	8779339	8779417	1.0	+	.	ID=g348.t2.intron9;Parent=g348.t2
HiC_scaffold_1	AUGUSTUS	exon	8779418	8779485	.	+	.	ID=g348.t1.exon11;Parent=g348.t1
HiC_scaffold_1	AUGUSTUS	exon	8779418	8779485	.	+	.	ID=g348.t2.exon10;Parent=g348.t2
HiC_scaffold_1	AUGUSTUS	CDS	8779418	8779485	1.0	+	2	ID=g348.t1.CDS11;Parent=g348.t1
HiC_scaffold_1	AUGUSTUS	CDS	8779418	8779485	1.0	+	2	ID=g348.t2.CDS10;Parent=g348.t2
HiC_scaffold_1	AUGUSTUS	intron	8779486	8782681	1.0	+	.	ID=g348.t1.intron11;Parent=g348.t1
HiC_scaffold_1	AUGUSTUS	intron	8779486	8782681	1.0	+	.	ID=g348.t2.intron10;Parent=g348.t2
HiC_scaffold_1	AUGUSTUS	exon	8782682	8782767	.	+	.	ID=g348.t1.exon12;Parent=g348.t1
HiC_scaffold_1	AUGUSTUS	exon	8782682	8782767	.	+	.	ID=g348.t2.exon11;Parent=g348.t2
HiC_scaffold_1	AUGUSTUS	CDS	8782682	8782767	1.0	+	0	ID=g348.t1.CDS12;Parent=g348.t1
HiC_scaffold_1	AUGUSTUS	CDS	8782682	8782767	1.0	+	0	ID=g348.t2.CDS11;Parent=g348.t2
HiC_scaffold_1	AUGUSTUS	intron	8782768	8782856	1.0	+	.	ID=g348.t1.intron12;Parent=g348.t1
HiC_scaffold_1	AUGUSTUS	intron	8782768	8782856	1.0	+	.	ID=g348.t2.intron11;Parent=g348.t2
HiC_scaffold_1	AUGUSTUS	exon	8782857	8783065	.	+	.	ID=g348.t1.exon13;Parent=g348.t1
HiC_scaffold_1	AUGUSTUS	exon	8782857	8783065	.	+	.	ID=g348.t2.exon12;Parent=g348.t2
HiC_scaffold_1	AUGUSTUS	CDS	8782857	8783065	1.0	+	1	ID=g348.t1.CDS13;Parent=g348.t1
HiC_scaffold_1	AUGUSTUS	CDS	8782857	8783065	1.0	+	1	ID=g348.t2.CDS12;Parent=g348.t2
HiC_scaffold_1	AUGUSTUS	intron	8783066	8786135	1.0	+	.	ID=g348.t1.intron13;Parent=g348.t1
HiC_scaffold_1	AUGUSTUS	intron	8783066	8786135	1.0	+	.	ID=g348.t2.intron12;Parent=g348.t2
HiC_scaffold_1	AUGUSTUS	exon	8786136	8786274	.	+	.	ID=g348.t1.exon14;Parent=g348.t1
HiC_scaffold_1	AUGUSTUS	exon	8786136	8786274	.	+	.	ID=g348.t2.exon13;Parent=g348.t2
HiC_scaffold_1	AUGUSTUS	CDS	8786136	8786274	1.0	+	2	ID=g348.t1.CDS14;Parent=g348.t1
HiC_scaffold_1	AUGUSTUS	CDS	8786136	8786274	1.0	+	2	ID=g348.t2.CDS13;Parent=g348.t2
HiC_scaffold_1	AUGUSTUS	intron	8786275	8786398	1.0	+	.	ID=g348.t1.intron14;Parent=g348.t1
HiC_scaffold_1	AUGUSTUS	intron	8786275	8786398	1.0	+	.	ID=g348.t2.intron13;Parent=g348.t2
HiC_scaffold_1	AUGUSTUS	exon	8786399	8786531	.	+	.	ID=g348.t1.exon15;Parent=g348.t1
HiC_scaffold_1	AUGUSTUS	exon	8786399	8786531	.	+	.	ID=g348.t2.exon14;Parent=g348.t2
HiC_scaffold_1	AUGUSTUS	CDS	8786399	8786531	1.0	+	1	ID=g348.t1.CDS15;Parent=g348.t1
HiC_scaffold_1	AUGUSTUS	CDS	8786399	8786531	1.0	+	1	ID=g348.t2.CDS14;Parent=g348.t2
HiC_scaffold_1	AUGUSTUS	intron	8786532	8786667	1.0	+	.	ID=g348.t1.intron15;Parent=g348.t1
HiC_scaffold_1	AUGUSTUS	intron	8786532	8786667	1.0	+	.	ID=g348.t2.intron14;Parent=g348.t2
HiC_scaffold_1	AUGUSTUS	exon	8786668	8786833	.	+	.	ID=g348.t1.exon16;Parent=g348.t1
HiC_scaffold_1	AUGUSTUS	exon	8786668	8786833	.	+	.	ID=g348.t2.exon15;Parent=g348.t2
HiC_scaffold_1	AUGUSTUS	CDS	8786668	8786833	1.0	+	0	ID=g348.t1.CDS16;Parent=g348.t1
HiC_scaffold_1	AUGUSTUS	CDS	8786668	8786833	1.0	+	0	ID=g348.t2.CDS15;Parent=g348.t2
HiC_scaffold_1	AUGUSTUS	intron	8786834	8786934	1.0	+	.	ID=g348.t1.intron16;Parent=g348.t1
HiC_scaffold_1	AUGUSTUS	intron	8786834	8786934	1.0	+	.	ID=g348.t2.intron15;Parent=g348.t2
HiC_scaffold_1	AUGUSTUS	exon	8786935	8787036	.	+	.	ID=g348.t1.exon17;Parent=g348.t1
HiC_scaffold_1	AUGUSTUS	exon	8786935	8787036	.	+	.	ID=g348.t2.exon16;Parent=g348.t2
HiC_scaffold_1	AUGUSTUS	CDS	8786935	8787036	1.0	+	2	ID=g348.t1.CDS17;Parent=g348.t1
HiC_scaffold_1	AUGUSTUS	CDS	8786935	8787036	1.0	+	2	ID=g348.t2.CDS16;Parent=g348.t2
HiC_scaffold_1	AUGUSTUS	intron	8787037	8787196	1.0	+	.	ID=g348.t1.intron17;Parent=g348.t1
HiC_scaffold_1	AUGUSTUS	intron	8787037	8787196	1.0	+	.	ID=g348.t2.intron16;Parent=g348.t2
HiC_scaffold_1	AUGUSTUS	exon	8787197	8787319	.	+	.	ID=g348.t1.exon18;Parent=g348.t1
HiC_scaffold_1	AUGUSTUS	exon	8787197	8787319	.	+	.	ID=g348.t2.exon17;Parent=g348.t2
HiC_scaffold_1	AUGUSTUS	CDS	8787197	8787319	1.0	+	2	ID=g348.t1.CDS18;Parent=g348.t1
HiC_scaffold_1	AUGUSTUS	CDS	8787197	8787319	1.0	+	2	ID=g348.t2.CDS17;Parent=g348.t2
HiC_scaffold_1	AUGUSTUS	intron	8787320	8787690	1.0	+	.	ID=g348.t1.intron18;Parent=g348.t1
HiC_scaffold_1	AUGUSTUS	intron	8787320	8787690	1.0	+	.	ID=g348.t2.intron17;Parent=g348.t2
HiC_scaffold_1	AUGUSTUS	exon	8787691	8787800	.	+	.	ID=g348.t1.exon19;Parent=g348.t1
HiC_scaffold_1	AUGUSTUS	exon	8787691	8787800	.	+	.	ID=g348.t2.exon18;Parent=g348.t2
HiC_scaffold_1	AUGUSTUS	CDS	8787691	8787800	1.0	+	2	ID=g348.t1.CDS19;Parent=g348.t1
HiC_scaffold_1	AUGUSTUS	CDS	8787691	8787800	1.0	+	2	ID=g348.t2.CDS18;Parent=g348.t2
HiC_scaffold_1	AUGUSTUS	intron	8787801	8788465	1.0	+	.	ID=g348.t1.intron19;Parent=g348.t1
HiC_scaffold_1	AUGUSTUS	intron	8787801	8788465	1.0	+	.	ID=g348.t2.intron18;Parent=g348.t2
HiC_scaffold_1	AUGUSTUS	exon	8788466	8788644	.	+	.	ID=g348.t1.exon20;Parent=g348.t1
HiC_scaffold_1	AUGUSTUS	exon	8788466	8788644	.	+	.	ID=g348.t2.exon19;Parent=g348.t2
HiC_scaffold_1	AUGUSTUS	CDS	8788466	8788644	1.0	+	0	ID=g348.t1.CDS20;Parent=g348.t1
HiC_scaffold_1	AUGUSTUS	CDS	8788466	8788644	1.0	+	0	ID=g348.t2.CDS19;Parent=g348.t2
HiC_scaffold_1	AUGUSTUS	intron	8788645	8788721	1.0	+	.	ID=g348.t1.intron20;Parent=g348.t1
HiC_scaffold_1	AUGUSTUS	intron	8788645	8788721	1.0	+	.	ID=g348.t2.intron19;Parent=g348.t2
HiC_scaffold_1	AUGUSTUS	exon	8788722	8788969	.	+	.	ID=g348.t1.exon21;Parent=g348.t1
HiC_scaffold_1	AUGUSTUS	exon	8788722	8788969	.	+	.	ID=g348.t2.exon20;Parent=g348.t2
HiC_scaffold_1	AUGUSTUS	CDS	8788722	8788969	1.0	+	1	ID=g348.t1.CDS21;Parent=g348.t1
HiC_scaffold_1	AUGUSTUS	CDS	8788722	8788969	1.0	+	1	ID=g348.t2.CDS20;Parent=g348.t2
HiC_scaffold_1	AUGUSTUS	intron	8788970	8789306	1.0	+	.	ID=g348.t1.intron21;Parent=g348.t1
HiC_scaffold_1	AUGUSTUS	intron	8788970	8789306	1.0	+	.	ID=g348.t2.intron20;Parent=g348.t2
HiC_scaffold_1	AUGUSTUS	exon	8789307	8789513	.	+	.	ID=g348.t1.exon22;Parent=g348.t1
HiC_scaffold_1	AUGUSTUS	exon	8789307	8789513	.	+	.	ID=g348.t2.exon21;Parent=g348.t2
HiC_scaffold_1	AUGUSTUS	CDS	8789307	8789513	1.0	+	2	ID=g348.t1.CDS22;Parent=g348.t1
HiC_scaffold_1	AUGUSTUS	CDS	8789307	8789513	1.0	+	2	ID=g348.t2.CDS21;Parent=g348.t2
HiC_scaffold_1	AUGUSTUS	intron	8789514	8789725	1.0	+	.	ID=g348.t1.intron22;Parent=g348.t1
HiC_scaffold_1	AUGUSTUS	intron	8789514	8789725	1.0	+	.	ID=g348.t2.intron21;Parent=g348.t2
HiC_scaffold_1	AUGUSTUS	exon	8789726	8789955	.	+	.	ID=g348.t1.exon23;Parent=g348.t1
HiC_scaffold_1	AUGUSTUS	exon	8789726	8789955	.	+	.	ID=g348.t2.exon22;Parent=g348.t2
HiC_scaffold_1	AUGUSTUS	CDS	8789726	8789955	1.0	+	2	ID=g348.t1.CDS23;Parent=g348.t1
HiC_scaffold_1	AUGUSTUS	CDS	8789726	8789955	1.0	+	2	ID=g348.t2.CDS22;Parent=g348.t2
HiC_scaffold_1	AUGUSTUS	intron	8789956	8790276	1.0	+	.	ID=g348.t1.intron23;Parent=g348.t1
HiC_scaffold_1	AUGUSTUS	intron	8789956	8790276	1.0	+	.	ID=g348.t2.intron22;Parent=g348.t2
HiC_scaffold_1	AUGUSTUS	exon	8790277	8790399	.	+	.	ID=g348.t1.exon24;Parent=g348.t1
HiC_scaffold_1	AUGUSTUS	exon	8790277	8790399	.	+	.	ID=g348.t2.exon23;Parent=g348.t2
HiC_scaffold_1	AUGUSTUS	CDS	8790277	8790399	1.0	+	0	ID=g348.t1.CDS24;Parent=g348.t1
HiC_scaffold_1	AUGUSTUS	CDS	8790277	8790399	1.0	+	0	ID=g348.t2.CDS23;Parent=g348.t2
HiC_scaffold_1	AUGUSTUS	intron	8790400	8790517	1.0	+	.	ID=g348.t1.intron24;Parent=g348.t1
HiC_scaffold_1	AUGUSTUS	intron	8790400	8790517	1.0	+	.	ID=g348.t2.intron23;Parent=g348.t2
HiC_scaffold_1	AUGUSTUS	exon	8790518	8790654	.	+	.	ID=g348.t1.exon25;Parent=g348.t1
HiC_scaffold_1	AUGUSTUS	exon	8790518	8790654	.	+	.	ID=g348.t2.exon24;Parent=g348.t2
HiC_scaffold_1	AUGUSTUS	CDS	8790518	8790654	1.0	+	0	ID=g348.t1.CDS25;Parent=g348.t1
HiC_scaffold_1	AUGUSTUS	CDS	8790518	8790654	1.0	+	0	ID=g348.t2.CDS24;Parent=g348.t2
HiC_scaffold_1	AUGUSTUS	intron	8790655	8791764	1.0	+	.	ID=g348.t1.intron25;Parent=g348.t1
HiC_scaffold_1	AUGUSTUS	intron	8790655	8791764	1.0	+	.	ID=g348.t2.intron24;Parent=g348.t2
HiC_scaffold_1	AUGUSTUS	exon	8791765	8791952	.	+	.	ID=g348.t1.exon26;Parent=g348.t1
HiC_scaffold_1	AUGUSTUS	exon	8791765	8791952	.	+	.	ID=g348.t2.exon25;Parent=g348.t2
HiC_scaffold_1	AUGUSTUS	CDS	8791765	8791952	1.0	+	1	ID=g348.t1.CDS26;Parent=g348.t1
HiC_scaffold_1	AUGUSTUS	CDS	8791765	8791952	1.0	+	1	ID=g348.t2.CDS25;Parent=g348.t2
HiC_scaffold_1	AUGUSTUS	intron	8791953	8792055	1.0	+	.	ID=g348.t1.intron26;Parent=g348.t1
HiC_scaffold_1	AUGUSTUS	intron	8791953	8792055	1.0	+	.	ID=g348.t2.intron25;Parent=g348.t2
HiC_scaffold_1	AUGUSTUS	exon	8792056	8793314	.	+	.	ID=g348.t1.exon27;Parent=g348.t1
HiC_scaffold_1	AUGUSTUS	exon	8792056	8793314	.	+	.	ID=g348.t2.exon26;Parent=g348.t2
HiC_scaffold_1	AUGUSTUS	CDS	8792056	8793314	1.0	+	2	ID=g348.t1.CDS27;Parent=g348.t1
HiC_scaffold_1	AUGUSTUS	CDS	8792056	8793314	1.0	+	2	ID=g348.t2.CDS26;Parent=g348.t2
HiC_scaffold_1	AUGUSTUS	stop_codon	8793312	8793314	.	+	0	ID=g348.t1.stop1;Parent=g348.t1
HiC_scaffold_1	AUGUSTUS	stop_codon	8793312	8793314	.	+	0	ID=g348.t2.stop1;Parent=g348.t2
HiC_scaffold_1	AUGUSTUS	stop_codon	8793831	8793833	.	-	0	ID=g349.t1.stop1;Parent=g349.t1
HiC_scaffold_1	AUGUSTUS	exon	8793831	8794195	.	-	.	ID=g349.t1.exon1;Parent=g349.t1
HiC_scaffold_1	AUGUSTUS	CDS	8793831	8794195	1.0	-	2	ID=g349.t1.CDS1;Parent=g349.t1
HiC_scaffold_1	AUGUSTUS	gene	8793831	8795930	.	-	.	ID=g349
HiC_scaffold_1	AUGUSTUS	mRNA	8793831	8795930	1.0	-	.	ID=g349.t1;Parent=g349;em_target=9713.XP_006730612.1;em_score=757.7;em_evalue=8.4e-231;em_tcov=.;em_OGs=KOG3825@1|root,KOG3825@2759|Eukaryota,39TVM@33154|Opisthokonta,3BE4Y@33208|Metazoa,3D0V1@33213|Bilateria,480VD@7711|Chordata,48WJA@7742|Vertebrata,3J381@40674|Mammalia,3EP4U@33554|Carnivora;em_COG_cat=L;em_desc=Deoxyribonuclease II, lysosomal;em_max_annot_lvl=33208|Metazoa;em_Preferred_name=DNASE2;em_EC=3.1.22.1;em_KEGG_ko=ko:K01158;em_KEGG_Pathway=ko04142,map04142;em_BRITE=ko00000,ko00001,ko01000;em_PFAMs=DNase_II;em_GOs=GO:0000323,GO:0000737,GO:0002262,GO:0002376,GO:0002520,GO:0003674,GO:0003676,GO:0003677,GO:0003824,GO:0004518,GO:0004519,GO:0004520,GO:0004531,GO:0004536,GO:0005488,GO:0005575,GO:0005622,GO:0005623,GO:0005737,GO:0005764,GO:0005773,GO:0006139,GO:0006259,GO:0006308,GO:0006309,GO:0006725,GO:0006807,GO:0006915,GO:0006921,GO:0007275,GO:0008150,GO:0008152,GO:0008219,GO:0009056,GO:0009057,GO:0009987,GO:0012501,GO:0016043,GO:0016787,GO:0016788,GO:0016889,GO:0016894,GO:0019439,GO:0022411,GO:0030097,GO:0030099,GO:0030154,GO:0030218,GO:0030262,GO:0032501,GO:0032502,GO:0034101,GO:0034641,GO:0034655,GO:0042592,GO:0043170,GO:0043226,GO:0043227,GO:0043229,GO:0043231,GO:0044237,GO:0044238,GO:0044248,GO:0044260,GO:0044265,GO:0044270,GO:0044424,GO:0044444,GO:0044464,GO:0046483,GO:0046700,GO:0048513,GO:0048534,GO:0048731,GO:0048856,GO:0048869,GO:0048872,GO:0065007,GO:0065008,GO:0071704,GO:0071840,GO:0090304,GO:0090305,GO:0097159,GO:0097194,GO:0140097,GO:1901360,GO:1901361,GO:1901363,GO:1901575
HiC_scaffold_1	AUGUSTUS	intron	8794196	8794604	1.0	-	.	ID=g349.t1.intron1;Parent=g349.t1
HiC_scaffold_1	AUGUSTUS	exon	8794605	8794802	.	-	.	ID=g349.t1.exon2;Parent=g349.t1
HiC_scaffold_1	AUGUSTUS	CDS	8794605	8794802	1.0	-	2	ID=g349.t1.CDS2;Parent=g349.t1
HiC_scaffold_1	AUGUSTUS	intron	8794803	8794891	1.0	-	.	ID=g349.t1.intron2;Parent=g349.t1
HiC_scaffold_1	AUGUSTUS	exon	8794892	8795056	.	-	.	ID=g349.t1.exon3;Parent=g349.t1
HiC_scaffold_1	AUGUSTUS	CDS	8794892	8795056	1.0	-	2	ID=g349.t1.CDS3;Parent=g349.t1
HiC_scaffold_1	AUGUSTUS	intron	8795057	8795370	1.0	-	.	ID=g349.t1.intron3;Parent=g349.t1
HiC_scaffold_1	AUGUSTUS	exon	8795371	8795449	.	-	.	ID=g349.t1.exon4;Parent=g349.t1
HiC_scaffold_1	AUGUSTUS	CDS	8795371	8795449	1.0	-	0	ID=g349.t1.CDS4;Parent=g349.t1
HiC_scaffold_1	AUGUSTUS	intron	8795450	8795538	1.0	-	.	ID=g349.t1.intron4;Parent=g349.t1
HiC_scaffold_1	AUGUSTUS	exon	8795539	8795716	.	-	.	ID=g349.t1.exon5;Parent=g349.t1
HiC_scaffold_1	AUGUSTUS	CDS	8795539	8795716	1.0	-	1	ID=g349.t1.CDS5;Parent=g349.t1
HiC_scaffold_1	AUGUSTUS	intron	8795717	8795835	1.0	-	.	ID=g349.t1.intron5;Parent=g349.t1
HiC_scaffold_1	AUGUSTUS	exon	8795836	8795930	.	-	.	ID=g349.t1.exon6;Parent=g349.t1
HiC_scaffold_1	AUGUSTUS	CDS	8795836	8795930	1.0	-	0	ID=g349.t1.CDS6;Parent=g349.t1
HiC_scaffold_1	AUGUSTUS	start_codon	8795928	8795930	.	-	0	ID=g349.t1.start1;Parent=g349.t1
HiC_scaffold_1	AUGUSTUS	stop_codon	8797379	8797381	.	-	0	ID=g350.t1.stop1;Parent=g350.t1
HiC_scaffold_1	AUGUSTUS	stop_codon	8797379	8797381	.	-	0	ID=g350.t2.stop1;Parent=g350.t2
HiC_scaffold_1	AUGUSTUS	exon	8797379	8797554	.	-	.	ID=g350.t1.exon1;Parent=g350.t1
HiC_scaffold_1	AUGUSTUS	exon	8797379	8797554	.	-	.	ID=g350.t2.exon1;Parent=g350.t2
HiC_scaffold_1	AUGUSTUS	CDS	8797379	8797554	1.0	-	2	ID=g350.t1.CDS1;Parent=g350.t1
HiC_scaffold_1	AUGUSTUS	CDS	8797379	8797554	1.0	-	2	ID=g350.t2.CDS1;Parent=g350.t2
HiC_scaffold_1	AUGUSTUS	gene	8797379	8800549	.	-	.	ID=g350
HiC_scaffold_1	AUGUSTUS	mRNA	8797379	8800549	1.0	-	.	ID=g350.t1;Parent=g350;em_target=9668.ENSMPUP00000004508;em_score=852.1;em_evalue=2.8e-259;em_tcov=.;em_OGs=KOG1721@1|root,KOG1721@2759|Eukaryota,38Y9U@33154|Opisthokonta,3BPC5@33208|Metazoa,3CTPE@33213|Bilateria,48748@7711|Chordata,49207@7742|Vertebrata,3JEZK@40674|Mammalia,3EPPE@33554|Carnivora;em_COG_cat=K;em_desc=factor 1;em_max_annot_lvl=33208|Metazoa;em_Preferred_name=KLF1;em_KEGG_ko=ko:K09204,ko:K17845;em_BRITE=ko00000,ko00001,ko03000;em_PFAMs=EKLF_TAD1,EKLF_TAD2,zf-C2H2;em_GOs=GO:0000228,GO:0000785,GO:0000790,GO:0000976,GO:0000977,GO:0000978,GO:0000981,GO:0000982,GO:0000987,GO:0001012,GO:0001067,GO:0001077,GO:0001228,GO:0001701,GO:0001889,GO:0002262,GO:0002376,GO:0002520,GO:0003674,GO:0003676,GO:0003677,GO:0003690,GO:0003700,GO:0005488,GO:0005515,GO:0005575,GO:0005622,GO:0005623,GO:0005634,GO:0005654,GO:0005694,GO:0006139,GO:0006325,GO:0006338,GO:0006351,GO:0006355,GO:0006357,GO:0006366,GO:0006725,GO:0006807,GO:0006996,GO:0007275,GO:0008134,GO:0008150,GO:0008152,GO:0009058,GO:0009059,GO:0009790,GO:0009792,GO:0009889,GO:0009891,GO:0009893,GO:0009987,GO:0010467,GO:0010468,GO:0010556,GO:0010557,GO:0010604,GO:0010628,GO:0016043,GO:0016070,GO:0018130,GO:0019219,GO:0019222,GO:0019438,GO:0019904,GO:0021700,GO:0030097,GO:0030099,GO:0030154,GO:0030218,GO:0031323,GO:0031325,GO:0031326,GO:0031328,GO:0031974,GO:0031981,GO:0032501,GO:0032502,GO:0032774,GO:0033613,GO:0034101,GO:0034641,GO:0034645,GO:0034654,GO:0035162,GO:0042592,GO:0043009,GO:0043170,GO:0043226,GO:0043227,GO:0043228,GO:0043229,GO:0043231,GO:0043232,GO:0043233,GO:0043249,GO:0043565,GO:0044212,GO:0044237,GO:0044238,GO:0044249,GO:0044260,GO:0044271,GO:0044422,GO:0044424,GO:0044427,GO:0044428,GO:0044446,GO:0044454,GO:0044464,GO:0045893,GO:0045935,GO:0045944,GO:0046483,GO:0048468,GO:0048469,GO:0048513,GO:0048518,GO:0048522,GO:0048534,GO:0048568,GO:0048731,GO:0048732,GO:0048821,GO:0048856,GO:0048869,GO:0048872,GO:0050789,GO:0050794,GO:0051171,GO:0051173,GO:0051252,GO:0051254,GO:0051276,GO:0060255,GO:0061008,GO:0061515,GO:0065007,GO:0065008,GO:0070013,GO:0071695,GO:0071704,GO:0071840,GO:0080090,GO:0090304,GO:0097159,GO:0097659,GO:0140110,GO:1901360,GO:1901362,GO:1901363,GO:1901576,GO:1902680,GO:1903506,GO:1903508,GO:1990837,GO:2000112,GO:2001141;em_KEGG_Pathway=ko04068,ko04371,ko05418,map04068,map04371,map05418
HiC_scaffold_1	AUGUSTUS	mRNA	8797379	8800549	1.0	-	.	ID=g350.t2;Parent=g350;em_target=9713.XP_006730613.1;em_score=809.8;em_evalue=1.6e-246;em_tcov=.;em_OGs=KOG1721@1|root,KOG1721@2759|Eukaryota,38Y9U@33154|Opisthokonta,3BPC5@33208|Metazoa,3CTPE@33213|Bilateria,48748@7711|Chordata,49207@7742|Vertebrata,3JEZK@40674|Mammalia,3EPPE@33554|Carnivora;em_COG_cat=K;em_desc=factor 1;em_max_annot_lvl=33208|Metazoa;em_Preferred_name=KLF1;em_KEGG_ko=ko:K09204,ko:K17845;em_BRITE=ko00000,ko00001,ko03000;em_PFAMs=EKLF_TAD1,EKLF_TAD2,zf-C2H2;em_GOs=GO:0000228,GO:0000785,GO:0000790,GO:0000976,GO:0000977,GO:0000978,GO:0000981,GO:0000982,GO:0000987,GO:0001012,GO:0001067,GO:0001077,GO:0001228,GO:0001701,GO:0001889,GO:0002262,GO:0002376,GO:0002520,GO:0003674,GO:0003676,GO:0003677,GO:0003690,GO:0003700,GO:0005488,GO:0005515,GO:0005575,GO:0005622,GO:0005623,GO:0005634,GO:0005654,GO:0005694,GO:0006139,GO:0006325,GO:0006338,GO:0006351,GO:0006355,GO:0006357,GO:0006366,GO:0006725,GO:0006807,GO:0006996,GO:0007275,GO:0008134,GO:0008150,GO:0008152,GO:0009058,GO:0009059,GO:0009790,GO:0009792,GO:0009889,GO:0009891,GO:0009893,GO:0009987,GO:0010467,GO:0010468,GO:0010556,GO:0010557,GO:0010604,GO:0010628,GO:0016043,GO:0016070,GO:0018130,GO:0019219,GO:0019222,GO:0019438,GO:0019904,GO:0021700,GO:0030097,GO:0030099,GO:0030154,GO:0030218,GO:0031323,GO:0031325,GO:0031326,GO:0031328,GO:0031974,GO:0031981,GO:0032501,GO:0032502,GO:0032774,GO:0033613,GO:0034101,GO:0034641,GO:0034645,GO:0034654,GO:0035162,GO:0042592,GO:0043009,GO:0043170,GO:0043226,GO:0043227,GO:0043228,GO:0043229,GO:0043231,GO:0043232,GO:0043233,GO:0043249,GO:0043565,GO:0044212,GO:0044237,GO:0044238,GO:0044249,GO:0044260,GO:0044271,GO:0044422,GO:0044424,GO:0044427,GO:0044428,GO:0044446,GO:0044454,GO:0044464,GO:0045893,GO:0045935,GO:0045944,GO:0046483,GO:0048468,GO:0048469,GO:0048513,GO:0048518,GO:0048522,GO:0048534,GO:0048568,GO:0048731,GO:0048732,GO:0048821,GO:0048856,GO:0048869,GO:0048872,GO:0050789,GO:0050794,GO:0051171,GO:0051173,GO:0051252,GO:0051254,GO:0051276,GO:0060255,GO:0061008,GO:0061515,GO:0065007,GO:0065008,GO:0070013,GO:0071695,GO:0071704,GO:0071840,GO:0080090,GO:0090304,GO:0097159,GO:0097659,GO:0140110,GO:1901360,GO:1901362,GO:1901363,GO:1901576,GO:1902680,GO:1903506,GO:1903508,GO:1990837,GO:2000112,GO:2001141;em_KEGG_Pathway=ko04068,ko04371,ko05418,map04068,map04371,map05418
HiC_scaffold_1	AUGUSTUS	intron	8797555	8798787	1.0	-	.	ID=g350.t1.intron1;Parent=g350.t1
HiC_scaffold_1	AUGUSTUS	intron	8797555	8798787	1.0	-	.	ID=g350.t2.intron1;Parent=g350.t2
HiC_scaffold_1	AUGUSTUS	exon	8798788	8799622	.	-	.	ID=g350.t2.exon2;Parent=g350.t2
HiC_scaffold_1	AUGUSTUS	CDS	8798788	8799622	1.0	-	0	ID=g350.t2.CDS2;Parent=g350.t2
HiC_scaffold_1	AUGUSTUS	exon	8798788	8799670	.	-	.	ID=g350.t1.exon2;Parent=g350.t1
HiC_scaffold_1	AUGUSTUS	CDS	8798788	8799670	1.0	-	0	ID=g350.t1.CDS2;Parent=g350.t1
HiC_scaffold_1	AUGUSTUS	intron	8799623	8800462	1.0	-	.	ID=g350.t2.intron2;Parent=g350.t2
HiC_scaffold_1	AUGUSTUS	intron	8799671	8800462	1.0	-	.	ID=g350.t1.intron2;Parent=g350.t1
HiC_scaffold_1	AUGUSTUS	exon	8800463	8800549	.	-	.	ID=g350.t1.exon3;Parent=g350.t1
HiC_scaffold_1	AUGUSTUS	exon	8800463	8800549	.	-	.	ID=g350.t2.exon3;Parent=g350.t2
HiC_scaffold_1	AUGUSTUS	CDS	8800463	8800549	1.0	-	0	ID=g350.t1.CDS3;Parent=g350.t1
HiC_scaffold_1	AUGUSTUS	CDS	8800463	8800549	1.0	-	0	ID=g350.t2.CDS3;Parent=g350.t2
HiC_scaffold_1	AUGUSTUS	start_codon	8800547	8800549	.	-	0	ID=g350.t1.start1;Parent=g350.t1
HiC_scaffold_1	AUGUSTUS	start_codon	8800547	8800549	.	-	0	ID=g350.t2.start1;Parent=g350.t2
HiC_scaffold_1	AUGUSTUS	start_codon	8805043	8805045	.	+	0	ID=g351.t1.start1;Parent=g351.t1
HiC_scaffold_1	AUGUSTUS	exon	8805043	8805133	.	+	.	ID=g351.t1.exon1;Parent=g351.t1
HiC_scaffold_1	AUGUSTUS	CDS	8805043	8805133	1.0	+	0	ID=g351.t1.CDS1;Parent=g351.t1
HiC_scaffold_1	AUGUSTUS	gene	8805043	8810518	.	+	.	ID=g351
HiC_scaffold_1	AUGUSTUS	mRNA	8805043	8810518	1.0	+	.	ID=g351.t1;Parent=g351;em_target=9668.ENSMPUP00000004482;em_score=987.8;em_evalue=1.6e-300;em_tcov=.;em_OGs=COG1960@1|root,KOG0138@2759|Eukaryota,38DVA@33154|Opisthokonta,3BDX3@33208|Metazoa,3CZY8@33213|Bilateria,4885G@7711|Chordata,495H4@7742|Vertebrata,3JB8Z@40674|Mammalia,3EGQ3@33554|Carnivora;em_COG_cat=E;em_desc=glutaryl-CoA dehydrogenase;em_max_annot_lvl=33208|Metazoa;em_Preferred_name=GCDH;em_EC=1.3.8.6;em_KEGG_ko=ko:K00252;em_KEGG_Pathway=ko00071,ko00310,ko00362,ko00380,ko01100,ko01120,ko01130,map00071,map00310,map00362,map00380,map01100,map01120,map01130;em_KEGG_Module=M00032;em_KEGG_Reaction=R02487,R02488,R10074;em_KEGG_rclass=RC00052,RC00156;em_BRITE=ko00000,ko00001,ko00002,ko01000;em_PFAMs=Acyl-CoA_dh_1,Acyl-CoA_dh_M,Acyl-CoA_dh_N;em_GOs=GO:0000062,GO:0000166,GO:0003674,GO:0003824,GO:0003995,GO:0004361,GO:0005488,GO:0005575,GO:0005622,GO:0005623,GO:0005737,GO:0005739,GO:0005759,GO:0006082,GO:0006139,GO:0006163,GO:0006164,GO:0006520,GO:0006553,GO:0006554,GO:0006568,GO:0006575,GO:0006576,GO:0006586,GO:0006629,GO:0006631,GO:0006635,GO:0006637,GO:0006725,GO:0006732,GO:0006753,GO:0006790,GO:0006793,GO:0006796,GO:0006807,GO:0008150,GO:0008152,GO:0009056,GO:0009058,GO:0009062,GO:0009063,GO:0009066,GO:0009068,GO:0009072,GO:0009108,GO:0009117,GO:0009150,GO:0009152,GO:0009165,GO:0009259,GO:0009260,GO:0009308,GO:0009987,GO:0016042,GO:0016054,GO:0016491,GO:0016627,GO:0017076,GO:0018130,GO:0019395,GO:0019438,GO:0019637,GO:0019693,GO:0019752,GO:0030258,GO:0030554,GO:0031974,GO:0032553,GO:0032555,GO:0032559,GO:0032787,GO:0033218,GO:0033539,GO:0033865,GO:0033866,GO:0033875,GO:0034030,GO:0034032,GO:0034033,GO:0034440,GO:0034641,GO:0034654,GO:0035337,GO:0035383,GO:0035384,GO:0036094,GO:0042219,GO:0042430,GO:0043167,GO:0043168,GO:0043226,GO:0043227,GO:0043229,GO:0043231,GO:0043233,GO:0043436,GO:0043603,GO:0043604,GO:0044106,GO:0044237,GO:0044238,GO:0044242,GO:0044248,GO:0044249,GO:0044255,GO:0044271,GO:0044272,GO:0044281,GO:0044282,GO:0044422,GO:0044424,GO:0044429,GO:0044444,GO:0044446,GO:0044464,GO:0046390,GO:0046395,GO:0046483,GO:0046946,GO:0046948,GO:0046949,GO:0048037,GO:0050660,GO:0050662,GO:0051186,GO:0051188,GO:0055086,GO:0055114,GO:0070013,GO:0071616,GO:0071704,GO:0072329,GO:0072521,GO:0072522,GO:0090407,GO:0097159,GO:0097367,GO:1901135,GO:1901137,GO:1901265,GO:1901293,GO:1901360,GO:1901362,GO:1901363,GO:1901564,GO:1901565,GO:1901566,GO:1901567,GO:1901568,GO:1901570,GO:1901575,GO:1901576,GO:1901605,GO:1901606,GO:1901681
HiC_scaffold_1	AUGUSTUS	intron	8805134	8805222	1.0	+	.	ID=g351.t1.intron1;Parent=g351.t1
HiC_scaffold_1	AUGUSTUS	exon	8805223	8805258	.	+	.	ID=g351.t1.exon2;Parent=g351.t1
HiC_scaffold_1	AUGUSTUS	CDS	8805223	8805258	1.0	+	2	ID=g351.t1.CDS2;Parent=g351.t1
HiC_scaffold_1	AUGUSTUS	intron	8805259	8805552	1.0	+	.	ID=g351.t1.intron2;Parent=g351.t1
HiC_scaffold_1	AUGUSTUS	exon	8805553	8805696	.	+	.	ID=g351.t1.exon3;Parent=g351.t1
HiC_scaffold_1	AUGUSTUS	CDS	8805553	8805696	1.0	+	2	ID=g351.t1.CDS3;Parent=g351.t1
HiC_scaffold_1	AUGUSTUS	intron	8805697	8805842	1.0	+	.	ID=g351.t1.intron3;Parent=g351.t1
HiC_scaffold_1	AUGUSTUS	exon	8805843	8805905	.	+	.	ID=g351.t1.exon4;Parent=g351.t1
HiC_scaffold_1	AUGUSTUS	CDS	8805843	8805905	1.0	+	2	ID=g351.t1.CDS4;Parent=g351.t1
HiC_scaffold_1	AUGUSTUS	intron	8805906	8806195	1.0	+	.	ID=g351.t1.intron4;Parent=g351.t1
HiC_scaffold_1	AUGUSTUS	exon	8806196	8806366	.	+	.	ID=g351.t1.exon5;Parent=g351.t1
HiC_scaffold_1	AUGUSTUS	CDS	8806196	8806366	1.0	+	2	ID=g351.t1.CDS5;Parent=g351.t1
HiC_scaffold_1	AUGUSTUS	intron	8806367	8807083	1.0	+	.	ID=g351.t1.intron5;Parent=g351.t1
HiC_scaffold_1	AUGUSTUS	exon	8807084	8807213	.	+	.	ID=g351.t1.exon6;Parent=g351.t1
HiC_scaffold_1	AUGUSTUS	CDS	8807084	8807213	1.0	+	2	ID=g351.t1.CDS6;Parent=g351.t1
HiC_scaffold_1	AUGUSTUS	intron	8807214	8807294	1.0	+	.	ID=g351.t1.intron6;Parent=g351.t1
HiC_scaffold_1	AUGUSTUS	exon	8807295	8807511	.	+	.	ID=g351.t1.exon7;Parent=g351.t1
HiC_scaffold_1	AUGUSTUS	CDS	8807295	8807511	1.0	+	1	ID=g351.t1.CDS7;Parent=g351.t1
HiC_scaffold_1	AUGUSTUS	intron	8807512	8808014	1.0	+	.	ID=g351.t1.intron7;Parent=g351.t1
HiC_scaffold_1	AUGUSTUS	exon	8808015	8808118	.	+	.	ID=g351.t1.exon8;Parent=g351.t1
HiC_scaffold_1	AUGUSTUS	CDS	8808015	8808118	1.0	+	0	ID=g351.t1.CDS8;Parent=g351.t1
HiC_scaffold_1	AUGUSTUS	intron	8808119	8808410	1.0	+	.	ID=g351.t1.intron8;Parent=g351.t1
HiC_scaffold_1	AUGUSTUS	exon	8808411	8808536	.	+	.	ID=g351.t1.exon9;Parent=g351.t1
HiC_scaffold_1	AUGUSTUS	CDS	8808411	8808536	1.0	+	1	ID=g351.t1.CDS9;Parent=g351.t1
HiC_scaffold_1	AUGUSTUS	intron	8808537	8808850	1.0	+	.	ID=g351.t1.intron9;Parent=g351.t1
HiC_scaffold_1	AUGUSTUS	exon	8808851	8809011	.	+	.	ID=g351.t1.exon10;Parent=g351.t1
HiC_scaffold_1	AUGUSTUS	CDS	8808851	8809011	1.0	+	1	ID=g351.t1.CDS10;Parent=g351.t1
HiC_scaffold_1	AUGUSTUS	intron	8809012	8810444	1.0	+	.	ID=g351.t1.intron10;Parent=g351.t1
HiC_scaffold_1	AUGUSTUS	exon	8810445	8810518	.	+	.	ID=g351.t1.exon11;Parent=g351.t1
HiC_scaffold_1	AUGUSTUS	CDS	8810445	8810518	1.0	+	2	ID=g351.t1.CDS11;Parent=g351.t1
HiC_scaffold_1	AUGUSTUS	stop_codon	8810516	8810518	.	+	0	ID=g351.t1.stop1;Parent=g351.t1
HiC_scaffold_1	AUGUSTUS	stop_codon	8811420	8811422	.	-	0	ID=g352.t1.stop1;Parent=g352.t1
HiC_scaffold_1	AUGUSTUS	stop_codon	8811420	8811422	.	-	0	ID=g352.t2.stop1;Parent=g352.t2
HiC_scaffold_1	AUGUSTUS	stop_codon	8811420	8811422	.	-	0	ID=g352.t3.stop1;Parent=g352.t3
HiC_scaffold_1	AUGUSTUS	stop_codon	8811420	8811422	.	-	0	ID=g352.t4.stop1;Parent=g352.t4
HiC_scaffold_1	AUGUSTUS	exon	8811420	8811614	.	-	.	ID=g352.t1.exon1;Parent=g352.t1
HiC_scaffold_1	AUGUSTUS	exon	8811420	8811614	.	-	.	ID=g352.t2.exon1;Parent=g352.t2
HiC_scaffold_1	AUGUSTUS	exon	8811420	8811614	.	-	.	ID=g352.t3.exon1;Parent=g352.t3
HiC_scaffold_1	AUGUSTUS	exon	8811420	8811614	.	-	.	ID=g352.t4.exon1;Parent=g352.t4
HiC_scaffold_1	AUGUSTUS	CDS	8811420	8811614	0.98	-	0	ID=g352.t2.CDS1;Parent=g352.t2
HiC_scaffold_1	AUGUSTUS	CDS	8811420	8811614	0.99	-	0	ID=g352.t3.CDS1;Parent=g352.t3
HiC_scaffold_1	AUGUSTUS	CDS	8811420	8811614	0.99	-	0	ID=g352.t4.CDS1;Parent=g352.t4
HiC_scaffold_1	AUGUSTUS	CDS	8811420	8811614	1.0	-	0	ID=g352.t1.CDS1;Parent=g352.t1
HiC_scaffold_1	AUGUSTUS	mRNA	8811420	8823362	0.99	-	.	ID=g352.t3;Parent=g352;em_target=59538.XP_005962886.1;em_score=372.7;em_evalue=2e-114;em_tcov=.;em_OGs=2DZYB@1|root,2S7EK@2759|Eukaryota,3A3ZR@33154|Opisthokonta,3BRDK@33208|Metazoa,3D8JF@33213|Bilateria,48ADD@7711|Chordata,490D5@7742|Vertebrata,3J5AD@40674|Mammalia,4J6X3@91561|Cetartiodactyla;em_COG_cat=S;em_desc=Synaptonemal complex central element protein 2;em_max_annot_lvl=33208|Metazoa;em_Preferred_name=SYCE2;em_KEGG_ko=ko:K19535;em_BRITE=ko00000,ko03036;em_GOs=GO:0000003,GO:0000228,GO:0000280,GO:0000793,GO:0000794,GO:0000795,GO:0000801,GO:0005575,GO:0005622,GO:0005623,GO:0005634,GO:0005654,GO:0005694,GO:0006996,GO:0007049,GO:0007059,GO:0007127,GO:0007129,GO:0007130,GO:0008150,GO:0009987,GO:0016043,GO:0022402,GO:0022414,GO:0022607,GO:0031974,GO:0031981,GO:0043226,GO:0043227,GO:0043228,GO:0043229,GO:0043231,GO:0043232,GO:0043233,GO:0044085,GO:0044422,GO:0044424,GO:0044427,GO:0044428,GO:0044446,GO:0044454,GO:0044464,GO:0045132,GO:0045143,GO:0048285,GO:0051276,GO:0051321,GO:0061982,GO:0070013,GO:0070192,GO:0070193,GO:0071840,GO:0098813,GO:0099086,GO:0140013,GO:1903046;em_PFAMs=
HiC_scaffold_1	AUGUSTUS	mRNA	8811420	8823362	0.99	-	.	ID=g352.t4;Parent=g352;em_target=59538.XP_005962886.1;em_score=390.5;em_evalue=9.5e-120;em_tcov=.;em_OGs=2DZYB@1|root,2S7EK@2759|Eukaryota,3A3ZR@33154|Opisthokonta,3BRDK@33208|Metazoa,3D8JF@33213|Bilateria,48ADD@7711|Chordata,490D5@7742|Vertebrata,3J5AD@40674|Mammalia,4J6X3@91561|Cetartiodactyla;em_COG_cat=S;em_desc=Synaptonemal complex central element protein 2;em_max_annot_lvl=33208|Metazoa;em_Preferred_name=SYCE2;em_KEGG_ko=ko:K19535;em_BRITE=ko00000,ko03036;em_GOs=GO:0000003,GO:0000228,GO:0000280,GO:0000793,GO:0000794,GO:0000795,GO:0000801,GO:0005575,GO:0005622,GO:0005623,GO:0005634,GO:0005654,GO:0005694,GO:0006996,GO:0007049,GO:0007059,GO:0007127,GO:0007129,GO:0007130,GO:0008150,GO:0009987,GO:0016043,GO:0022402,GO:0022414,GO:0022607,GO:0031974,GO:0031981,GO:0043226,GO:0043227,GO:0043228,GO:0043229,GO:0043231,GO:0043232,GO:0043233,GO:0044085,GO:0044422,GO:0044424,GO:0044427,GO:0044428,GO:0044446,GO:0044454,GO:0044464,GO:0045132,GO:0045143,GO:0048285,GO:0051276,GO:0051321,GO:0061982,GO:0070013,GO:0070192,GO:0070193,GO:0071840,GO:0098813,GO:0099086,GO:0140013,GO:1903046;em_PFAMs=
HiC_scaffold_1	AUGUSTUS	mRNA	8811420	8823362	1.0	-	.	ID=g352.t1;Parent=g352;em_target=9767.XP_007172022.1;em_score=330.9;em_evalue=6.1e-102;em_tcov=.;em_OGs=2DZYB@1|root,2S7EK@2759|Eukaryota,3A3ZR@33154|Opisthokonta,3BRDK@33208|Metazoa,3D8JF@33213|Bilateria,48ADD@7711|Chordata,490D5@7742|Vertebrata,3J5AD@40674|Mammalia,4J6X3@91561|Cetartiodactyla;em_COG_cat=S;em_desc=Synaptonemal complex central element protein 2;em_max_annot_lvl=33208|Metazoa;em_Preferred_name=SYCE2;em_KEGG_ko=ko:K19535;em_BRITE=ko00000,ko03036;em_GOs=GO:0000003,GO:0000228,GO:0000280,GO:0000793,GO:0000794,GO:0000795,GO:0000801,GO:0005575,GO:0005622,GO:0005623,GO:0005634,GO:0005654,GO:0005694,GO:0006996,GO:0007049,GO:0007059,GO:0007127,GO:0007129,GO:0007130,GO:0008150,GO:0009987,GO:0016043,GO:0022402,GO:0022414,GO:0022607,GO:0031974,GO:0031981,GO:0043226,GO:0043227,GO:0043228,GO:0043229,GO:0043231,GO:0043232,GO:0043233,GO:0044085,GO:0044422,GO:0044424,GO:0044427,GO:0044428,GO:0044446,GO:0044454,GO:0044464,GO:0045132,GO:0045143,GO:0048285,GO:0051276,GO:0051321,GO:0061982,GO:0070013,GO:0070192,GO:0070193,GO:0071840,GO:0098813,GO:0099086,GO:0140013,GO:1903046;em_PFAMs=
HiC_scaffold_1	AUGUSTUS	gene	8811420	8823615	.	-	.	ID=g352
HiC_scaffold_1	AUGUSTUS	mRNA	8811420	8823615	0.95	-	.	ID=g352.t2;Parent=g352;em_target=9767.XP_007172022.1;em_score=352.1;em_evalue=2.1e-108;em_tcov=.;em_OGs=2DZYB@1|root,2S7EK@2759|Eukaryota,3A3ZR@33154|Opisthokonta,3BRDK@33208|Metazoa,3D8JF@33213|Bilateria,48ADD@7711|Chordata,490D5@7742|Vertebrata,3J5AD@40674|Mammalia,4J6X3@91561|Cetartiodactyla;em_COG_cat=S;em_desc=Synaptonemal complex central element protein 2;em_max_annot_lvl=33208|Metazoa;em_Preferred_name=SYCE2;em_KEGG_ko=ko:K19535;em_BRITE=ko00000,ko03036;em_GOs=GO:0000003,GO:0000228,GO:0000280,GO:0000793,GO:0000794,GO:0000795,GO:0000801,GO:0005575,GO:0005622,GO:0005623,GO:0005634,GO:0005654,GO:0005694,GO:0006996,GO:0007049,GO:0007059,GO:0007127,GO:0007129,GO:0007130,GO:0008150,GO:0009987,GO:0016043,GO:0022402,GO:0022414,GO:0022607,GO:0031974,GO:0031981,GO:0043226,GO:0043227,GO:0043228,GO:0043229,GO:0043231,GO:0043232,GO:0043233,GO:0044085,GO:0044422,GO:0044424,GO:0044427,GO:0044428,GO:0044446,GO:0044454,GO:0044464,GO:0045132,GO:0045143,GO:0048285,GO:0051276,GO:0051321,GO:0061982,GO:0070013,GO:0070192,GO:0070193,GO:0071840,GO:0098813,GO:0099086,GO:0140013,GO:1903046;em_PFAMs=
HiC_scaffold_1	AUGUSTUS	intron	8811615	8812687	1.0	-	.	ID=g352.t1.intron1;Parent=g352.t1
HiC_scaffold_1	AUGUSTUS	intron	8811615	8812687	1.0	-	.	ID=g352.t2.intron1;Parent=g352.t2
HiC_scaffold_1	AUGUSTUS	intron	8811615	8812687	1.0	-	.	ID=g352.t3.intron1;Parent=g352.t3
HiC_scaffold_1	AUGUSTUS	intron	8811615	8812687	1.0	-	.	ID=g352.t4.intron1;Parent=g352.t4
HiC_scaffold_1	AUGUSTUS	exon	8812688	8812898	.	-	.	ID=g352.t1.exon2;Parent=g352.t1
HiC_scaffold_1	AUGUSTUS	exon	8812688	8812898	.	-	.	ID=g352.t2.exon2;Parent=g352.t2
HiC_scaffold_1	AUGUSTUS	exon	8812688	8812898	.	-	.	ID=g352.t3.exon2;Parent=g352.t3
HiC_scaffold_1	AUGUSTUS	exon	8812688	8812898	.	-	.	ID=g352.t4.exon2;Parent=g352.t4
HiC_scaffold_1	AUGUSTUS	CDS	8812688	8812898	1.0	-	1	ID=g352.t1.CDS2;Parent=g352.t1
HiC_scaffold_1	AUGUSTUS	CDS	8812688	8812898	1.0	-	1	ID=g352.t2.CDS2;Parent=g352.t2
HiC_scaffold_1	AUGUSTUS	CDS	8812688	8812898	1.0	-	1	ID=g352.t3.CDS2;Parent=g352.t3
HiC_scaffold_1	AUGUSTUS	CDS	8812688	8812898	1.0	-	1	ID=g352.t4.CDS2;Parent=g352.t4
HiC_scaffold_1	AUGUSTUS	intron	8812899	8822840	1.0	-	.	ID=g352.t1.intron2;Parent=g352.t1
HiC_scaffold_1	AUGUSTUS	intron	8812899	8822840	1.0	-	.	ID=g352.t2.intron2;Parent=g352.t2
HiC_scaffold_1	AUGUSTUS	intron	8812899	8822840	1.0	-	.	ID=g352.t3.intron2;Parent=g352.t3
HiC_scaffold_1	AUGUSTUS	intron	8812899	8822840	1.0	-	.	ID=g352.t4.intron2;Parent=g352.t4
HiC_scaffold_1	AUGUSTUS	exon	8822841	8822965	.	-	.	ID=g352.t1.exon3;Parent=g352.t1
HiC_scaffold_1	AUGUSTUS	exon	8822841	8822965	.	-	.	ID=g352.t3.exon3;Parent=g352.t3
HiC_scaffold_1	AUGUSTUS	exon	8822841	8822965	.	-	.	ID=g352.t4.exon3;Parent=g352.t4
HiC_scaffold_1	AUGUSTUS	CDS	8822841	8822965	1.0	-	0	ID=g352.t1.CDS3;Parent=g352.t1
HiC_scaffold_1	AUGUSTUS	CDS	8822841	8822965	1.0	-	0	ID=g352.t3.CDS3;Parent=g352.t3
HiC_scaffold_1	AUGUSTUS	CDS	8822841	8822965	1.0	-	0	ID=g352.t4.CDS3;Parent=g352.t4
HiC_scaffold_1	AUGUSTUS	exon	8822841	8822983	.	-	.	ID=g352.t2.exon3;Parent=g352.t2
HiC_scaffold_1	AUGUSTUS	CDS	8822841	8822983	0.97	-	0	ID=g352.t2.CDS3;Parent=g352.t2
HiC_scaffold_1	AUGUSTUS	intron	8822966	8823185	1.0	-	.	ID=g352.t4.intron3;Parent=g352.t4
HiC_scaffold_1	AUGUSTUS	intron	8822966	8823239	1.0	-	.	ID=g352.t3.intron3;Parent=g352.t3
HiC_scaffold_1	AUGUSTUS	intron	8822966	8823341	1.0	-	.	ID=g352.t1.intron3;Parent=g352.t1
HiC_scaffold_1	AUGUSTUS	intron	8822984	8823600	0.97	-	.	ID=g352.t2.intron3;Parent=g352.t2
HiC_scaffold_1	AUGUSTUS	exon	8823186	8823362	.	-	.	ID=g352.t4.exon4;Parent=g352.t4
HiC_scaffold_1	AUGUSTUS	CDS	8823186	8823362	1.0	-	0	ID=g352.t4.CDS4;Parent=g352.t4
HiC_scaffold_1	AUGUSTUS	exon	8823240	8823362	.	-	.	ID=g352.t3.exon4;Parent=g352.t3
HiC_scaffold_1	AUGUSTUS	CDS	8823240	8823362	1.0	-	0	ID=g352.t3.CDS4;Parent=g352.t3
HiC_scaffold_1	AUGUSTUS	exon	8823342	8823362	.	-	.	ID=g352.t1.exon4;Parent=g352.t1
HiC_scaffold_1	AUGUSTUS	CDS	8823342	8823362	1.0	-	0	ID=g352.t1.CDS4;Parent=g352.t1
HiC_scaffold_1	AUGUSTUS	start_codon	8823360	8823362	.	-	0	ID=g352.t1.start1;Parent=g352.t1
HiC_scaffold_1	AUGUSTUS	start_codon	8823360	8823362	.	-	0	ID=g352.t3.start1;Parent=g352.t3
HiC_scaffold_1	AUGUSTUS	start_codon	8823360	8823362	.	-	0	ID=g352.t4.start1;Parent=g352.t4
HiC_scaffold_1	AUGUSTUS	exon	8823601	8823615	.	-	.	ID=g352.t2.exon4;Parent=g352.t2
HiC_scaffold_1	AUGUSTUS	CDS	8823601	8823615	1.0	-	0	ID=g352.t2.CDS4;Parent=g352.t2
HiC_scaffold_1	AUGUSTUS	start_codon	8823613	8823615	.	-	0	ID=g352.t2.start1;Parent=g352.t2
HiC_scaffold_1	AUGUSTUS	stop_codon	8826741	8826743	.	-	0	ID=g353.t1.stop1;Parent=g353.t1
HiC_scaffold_1	AUGUSTUS	exon	8826741	8826879	.	-	.	ID=g353.t1.exon1;Parent=g353.t1
HiC_scaffold_1	AUGUSTUS	CDS	8826741	8826879	1.0	-	1	ID=g353.t1.CDS1;Parent=g353.t1
HiC_scaffold_1	AUGUSTUS	gene	8826741	8833873	.	-	.	ID=g353
HiC_scaffold_1	AUGUSTUS	mRNA	8826741	8833873	1.0	-	.	ID=g353.t1;Parent=g353;em_target=9668.ENSMPUP00000004367;em_score=1143.6;em_evalue=0.0;em_tcov=.;em_OGs=COG0016@1|root,KOG2784@2759|Eukaryota,38C6T@33154|Opisthokonta,3BEB8@33208|Metazoa,3CY2V@33213|Bilateria,48AJF@7711|Chordata,49262@7742|Vertebrata,3JEC7@40674|Mammalia,3EJSN@33554|Carnivora;em_COG_cat=J;em_desc=alpha subunit;em_max_annot_lvl=33208|Metazoa;em_Preferred_name=FARSA;em_EC=6.1.1.20;em_KEGG_ko=ko:K01889;em_KEGG_Pathway=ko00970,map00970;em_KEGG_Module=M00359,M00360;em_KEGG_Reaction=R03660;em_KEGG_rclass=RC00055,RC00523;em_BRITE=ko00000,ko00001,ko00002,ko01000,ko01007,ko03016;em_PFAMs=HTH_11,tRNA-synt_2d;em_GOs=GO:0000122,GO:0002161,GO:0003674,GO:0003824,GO:0004812,GO:0004826,GO:0005575,GO:0005622,GO:0005623,GO:0005737,GO:0005829,GO:0006082,GO:0006139,GO:0006355,GO:0006357,GO:0006399,GO:0006412,GO:0006418,GO:0006432,GO:0006450,GO:0006518,GO:0006520,GO:0006725,GO:0006807,GO:0008150,GO:0008152,GO:0009058,GO:0009059,GO:0009328,GO:0009889,GO:0009890,GO:0009892,GO:0009987,GO:0010467,GO:0010468,GO:0010556,GO:0010558,GO:0010605,GO:0010629,GO:0016043,GO:0016070,GO:0016787,GO:0016788,GO:0016874,GO:0016875,GO:0019219,GO:0019222,GO:0019538,GO:0019752,GO:0022607,GO:0031323,GO:0031324,GO:0031326,GO:0031327,GO:0032991,GO:0034641,GO:0034645,GO:0034660,GO:0043038,GO:0043039,GO:0043043,GO:0043170,GO:0043436,GO:0043603,GO:0043604,GO:0043933,GO:0044085,GO:0044237,GO:0044238,GO:0044249,GO:0044260,GO:0044267,GO:0044271,GO:0044281,GO:0044424,GO:0044444,GO:0044464,GO:0045892,GO:0045934,GO:0046483,GO:0048519,GO:0048523,GO:0050789,GO:0050794,GO:0051171,GO:0051172,GO:0051252,GO:0051253,GO:0051259,GO:0051262,GO:0051290,GO:0051291,GO:0052689,GO:0060255,GO:0065003,GO:0065007,GO:0065008,GO:0071704,GO:0071840,GO:0080090,GO:0090304,GO:0106074,GO:0140098,GO:0140101,GO:1901360,GO:1901564,GO:1901566,GO:1901576,GO:1902494,GO:1902679,GO:1903506,GO:1903507,GO:2000112,GO:2000113,GO:2001141
HiC_scaffold_1	AUGUSTUS	intron	8826880	8827553	1.0	-	.	ID=g353.t1.intron1;Parent=g353.t1
HiC_scaffold_1	AUGUSTUS	exon	8827554	8827668	.	-	.	ID=g353.t1.exon2;Parent=g353.t1
HiC_scaffold_1	AUGUSTUS	CDS	8827554	8827668	1.0	-	2	ID=g353.t1.CDS2;Parent=g353.t1
HiC_scaffold_1	AUGUSTUS	intron	8827669	8827810	1.0	-	.	ID=g353.t1.intron2;Parent=g353.t1
HiC_scaffold_1	AUGUSTUS	exon	8827811	8827888	.	-	.	ID=g353.t1.exon3;Parent=g353.t1
HiC_scaffold_1	AUGUSTUS	CDS	8827811	8827888	1.0	-	2	ID=g353.t1.CDS3;Parent=g353.t1
HiC_scaffold_1	AUGUSTUS	intron	8827889	8827992	1.0	-	.	ID=g353.t1.intron3;Parent=g353.t1
HiC_scaffold_1	AUGUSTUS	exon	8827993	8828161	.	-	.	ID=g353.t1.exon4;Parent=g353.t1
HiC_scaffold_1	AUGUSTUS	CDS	8827993	8828161	1.0	-	0	ID=g353.t1.CDS4;Parent=g353.t1
HiC_scaffold_1	AUGUSTUS	intron	8828162	8828252	1.0	-	.	ID=g353.t1.intron4;Parent=g353.t1
HiC_scaffold_1	AUGUSTUS	exon	8828253	8828352	.	-	.	ID=g353.t1.exon5;Parent=g353.t1
HiC_scaffold_1	AUGUSTUS	CDS	8828253	8828352	1.0	-	1	ID=g353.t1.CDS5;Parent=g353.t1
HiC_scaffold_1	AUGUSTUS	intron	8828353	8828446	1.0	-	.	ID=g353.t1.intron5;Parent=g353.t1
HiC_scaffold_1	AUGUSTUS	exon	8828447	8828531	.	-	.	ID=g353.t1.exon6;Parent=g353.t1
HiC_scaffold_1	AUGUSTUS	CDS	8828447	8828531	1.0	-	2	ID=g353.t1.CDS6;Parent=g353.t1
HiC_scaffold_1	AUGUSTUS	intron	8828532	8829656	1.0	-	.	ID=g353.t1.intron6;Parent=g353.t1
HiC_scaffold_1	AUGUSTUS	exon	8829657	8829772	.	-	.	ID=g353.t1.exon7;Parent=g353.t1
HiC_scaffold_1	AUGUSTUS	CDS	8829657	8829772	1.0	-	1	ID=g353.t1.CDS7;Parent=g353.t1
HiC_scaffold_1	AUGUSTUS	intron	8829773	8829854	1.0	-	.	ID=g353.t1.intron7;Parent=g353.t1
HiC_scaffold_1	AUGUSTUS	exon	8829855	8829983	.	-	.	ID=g353.t1.exon8;Parent=g353.t1
HiC_scaffold_1	AUGUSTUS	CDS	8829855	8829983	1.0	-	1	ID=g353.t1.CDS8;Parent=g353.t1
HiC_scaffold_1	AUGUSTUS	intron	8829984	8830067	1.0	-	.	ID=g353.t1.intron8;Parent=g353.t1
HiC_scaffold_1	AUGUSTUS	exon	8830068	8830160	.	-	.	ID=g353.t1.exon9;Parent=g353.t1
HiC_scaffold_1	AUGUSTUS	CDS	8830068	8830160	1.0	-	1	ID=g353.t1.CDS9;Parent=g353.t1
HiC_scaffold_1	AUGUSTUS	intron	8830161	8831279	1.0	-	.	ID=g353.t1.intron9;Parent=g353.t1
HiC_scaffold_1	AUGUSTUS	exon	8831280	8831398	.	-	.	ID=g353.t1.exon10;Parent=g353.t1
HiC_scaffold_1	AUGUSTUS	CDS	8831280	8831398	1.0	-	0	ID=g353.t1.CDS10;Parent=g353.t1
HiC_scaffold_1	AUGUSTUS	intron	8831399	8831477	1.0	-	.	ID=g353.t1.intron10;Parent=g353.t1
HiC_scaffold_1	AUGUSTUS	exon	8831478	8831576	.	-	.	ID=g353.t1.exon11;Parent=g353.t1
HiC_scaffold_1	AUGUSTUS	CDS	8831478	8831576	1.0	-	0	ID=g353.t1.CDS11;Parent=g353.t1
HiC_scaffold_1	AUGUSTUS	intron	8831577	8831659	1.0	-	.	ID=g353.t1.intron11;Parent=g353.t1
HiC_scaffold_1	AUGUSTUS	exon	8831660	8831797	.	-	.	ID=g353.t1.exon12;Parent=g353.t1
HiC_scaffold_1	AUGUSTUS	CDS	8831660	8831797	1.0	-	0	ID=g353.t1.CDS12;Parent=g353.t1
HiC_scaffold_1	AUGUSTUS	intron	8831798	8833726	1.0	-	.	ID=g353.t1.intron12;Parent=g353.t1
HiC_scaffold_1	AUGUSTUS	exon	8833727	8833873	.	-	.	ID=g353.t1.exon13;Parent=g353.t1
HiC_scaffold_1	AUGUSTUS	CDS	8833727	8833873	1.0	-	0	ID=g353.t1.CDS13;Parent=g353.t1
HiC_scaffold_1	AUGUSTUS	start_codon	8833871	8833873	.	-	0	ID=g353.t1.start1;Parent=g353.t1
HiC_scaffold_1	AUGUSTUS	start_codon	8836937	8836939	.	+	0	ID=g354.t1.start1;Parent=g354.t1
HiC_scaffold_1	AUGUSTUS	exon	8836937	8837027	.	+	.	ID=g354.t1.exon1;Parent=g354.t1
HiC_scaffold_1	AUGUSTUS	CDS	8836937	8837027	1.0	+	0	ID=g354.t1.CDS1;Parent=g354.t1
HiC_scaffold_1	AUGUSTUS	gene	8836937	8840187	.	+	.	ID=g354
HiC_scaffold_1	AUGUSTUS	mRNA	8836937	8840187	1.0	+	.	ID=g354.t1;Parent=g354;em_target=29073.XP_008709955.1;em_score=954.6;em_evalue=2.5e-290;em_tcov=.;em_OGs=KOG0674@1|root,KOG0674@2759|Eukaryota,38DI3@33154|Opisthokonta,3BFR1@33208|Metazoa,3CX8Y@33213|Bilateria,4816A@7711|Chordata,496ME@7742|Vertebrata,3J6M2@40674|Mammalia,3ERZZ@33554|Carnivora;em_COG_cat=O;em_desc=Calreticulin;em_max_annot_lvl=33208|Metazoa;em_Preferred_name=CALR;em_GOs=GO:0000003,GO:0000122,GO:0001669,GO:0001846,GO:0001848,GO:0001849,GO:0002376,GO:0002396,GO:0002397,GO:0002474,GO:0002478,GO:0002479,GO:0002501,GO:0002502,GO:0002682,GO:0002684,GO:0002685,GO:0002687,GO:0002688,GO:0002690,GO:0003008,GO:0003674,GO:0003676,GO:0003677,GO:0003723,GO:0003729,GO:0005102,GO:0005178,GO:0005488,GO:0005506,GO:0005509,GO:0005515,GO:0005575,GO:0005576,GO:0005615,GO:0005622,GO:0005623,GO:0005634,GO:0005635,GO:0005737,GO:0005783,GO:0005788,GO:0005789,GO:0005790,GO:0005793,GO:0005794,GO:0005829,GO:0005844,GO:0005886,GO:0006355,GO:0006357,GO:0006417,GO:0006457,GO:0006611,GO:0006807,GO:0006810,GO:0006873,GO:0006874,GO:0006875,GO:0006886,GO:0006897,GO:0006898,GO:0006906,GO:0006913,GO:0006950,GO:0006984,GO:0006986,GO:0006996,GO:0007010,GO:0007044,GO:0007154,GO:0007165,GO:0007275,GO:0007276,GO:0007283,GO:0007399,GO:0007417,GO:0007422,GO:0007507,GO:0007568,GO:0007569,GO:0007588,GO:0007610,GO:0007635,GO:0008104,GO:0008134,GO:0008150,GO:0008152,GO:0008219,GO:0008270,GO:0008284,GO:0009266,GO:0009408,GO:0009628,GO:0009636,GO:0009719,GO:0009725,GO:0009755,GO:0009888,GO:0009889,GO:0009890,GO:0009892,GO:0009893,GO:0009897,GO:0009966,GO:0009967,GO:0009968,GO:0009986,GO:0009987,GO:0010033,GO:0010035,GO:0010038,GO:0010226,GO:0010467,GO:0010468,GO:0010556,GO:0010558,GO:0010564,GO:0010594,GO:0010595,GO:0010604,GO:0010605,GO:0010608,GO:0010628,GO:0010629,GO:0010632,GO:0010634,GO:0010646,GO:0010647,GO:0010648,GO:0010720,GO:0010721,GO:0010769,GO:0010770,GO:0010810,GO:0010811,GO:0010941,GO:0010948,GO:0012501,GO:0012505,GO:0012506,GO:0014070,GO:0014706,GO:0015031,GO:0015833,GO:0016020,GO:0016021,GO:0016043,GO:0016050,GO:0016192,GO:0016528,GO:0016529,GO:0017148,GO:0019219,GO:0019222,GO:0019538,GO:0019725,GO:0019882,GO:0019884,GO:0019899,GO:0019953,GO:0022008,GO:0022414,GO:0022417,GO:0022603,GO:0022604,GO:0022607,GO:0023051,GO:0023052,GO:0023056,GO:0023057,GO:0030003,GO:0030029,GO:0030036,GO:0030100,GO:0030139,GO:0030141,GO:0030154,GO:0030155,GO:0030176,GO:0030246,GO:0030334,GO:0030335,GO:0030336,GO:0030421,GO:0030431,GO:0030496,GO:0030518,GO:0030522,GO:0030659,GO:0030666,GO:0030670,GO:0030865,GO:0030866,GO:0030968,GO:0031012,GO:0031090,GO:0031224,GO:0031227,GO:0031323,GO:0031324,GO:0031326,GO:0031327,GO:0031410,GO:0031581,GO:0031625,GO:0031647,GO:0031958,GO:0031967,GO:0031974,GO:0031975,GO:0031982,GO:0031983,GO:0031984,GO:0032101,GO:0032103,GO:0032268,GO:0032269,GO:0032355,GO:0032501,GO:0032502,GO:0032504,GO:0032870,GO:0032879,GO:0032991,GO:0033036,GO:0033043,GO:0033116,GO:0033143,GO:0033144,GO:0033218,GO:0033365,GO:0033554,GO:0033574,GO:0033993,GO:0034248,GO:0034249,GO:0034329,GO:0034330,GO:0034504,GO:0034613,GO:0034620,GO:0034622,GO:0034975,GO:0034976,GO:0035051,GO:0035257,GO:0035258,GO:0035966,GO:0035967,GO:0036500,GO:0040012,GO:0040013,GO:0040017,GO:0040020,GO:0042048,GO:0042127,GO:0042175,GO:0042221,GO:0042277,GO:0042493,GO:0042562,GO:0042590,GO:0042592,GO:0042692,GO:0042824,GO:0042886,GO:0042921,GO:0042981,GO:0043067,GO:0043167,GO:0043169,GO:0043170,GO:0043226,GO:0043227,GO:0043229,GO:0043231,GO:0043233,GO:0043401,GO:0043900,GO:0043901,GO:0043933,GO:0044085,GO:0044183,GO:0044238,GO:0044322,GO:0044389,GO:0044421,GO:0044422,GO:0044424,GO:0044425,GO:0044428,GO:0044432,GO:0044433,GO:0044444,GO:0044446,GO:0044459,GO:0044464,GO:0044703,GO:0044877,GO:0045169,GO:0045184,GO:0045335,GO:0045471,GO:0045595,GO:0045596,GO:0045597,GO:0045664,GO:0045665,GO:0045785,GO:0045786,GO:0045787,GO:0045807,GO:0045892,GO:0045934,GO:0046677,GO:0046872,GO:0046907,GO:0046914,GO:0048002,GO:0048232,GO:0048284,GO:0048385,GO:0048387,GO:0048471,GO:0048513,GO:0048518,GO:0048519,GO:0048522,GO:0048523,GO:0048545,GO:0048583,GO:0048584,GO:0048585,GO:0048609,GO:0048699,GO:0048731,GO:0048738,GO:0048856,GO:0048869,GO:0048878,GO:0050681,GO:0050764,GO:0050766,GO:0050767,GO:0050768,GO:0050789,GO:0050793,GO:0050794,GO:0050801,GO:0050821,GO:0050839,GO:0050896,GO:0050920,GO:0050921,GO:0051049,GO:0051050,GO:0051082,GO:0051087,GO:0051093,GO:0051094,GO:0051128,GO:0051130,GO:0051146,GO:0051168,GO:0051169,GO:0051171,GO:0051172,GO:0051179,GO:0051208,GO:0051234,GO:0051235,GO:0051239,GO:0051240,GO:0051241,GO:0051246,GO:0051248,GO:0051252,GO:0051253,GO:0051270,GO:0051271,GO:0051272,GO:0051427,GO:0051445,GO:0051604,GO:0051641,GO:0051649,GO:0051704,GO:0051716,GO:0051726,GO:0051783,GO:0051960,GO:0051961,GO:0055007,GO:0055065,GO:0055074,GO:0055080,GO:0055082,GO:0060205,GO:0060255,GO:0060284,GO:0060537,GO:0060627,GO:0061024,GO:0061025,GO:0061061,GO:0061077,GO:0065003,GO:0065007,GO:0065008,GO:0070013,GO:0070727,GO:0070887,GO:0071156,GO:0071157,GO:0071241,GO:0071248,GO:0071285,GO:0071310,GO:0071383,GO:0071396,GO:0071407,GO:0071495,GO:0071556,GO:0071682,GO:0071702,GO:0071704,GO:0071705,GO:0071840,GO:0071944,GO:0072359,GO:0072503,GO:0072507,GO:0080090,GO:0090174,GO:0090398,GO:0097159,GO:0097223,GO:0097305,GO:0097708,GO:0098552,GO:0098553,GO:0098588,GO:0098657,GO:0098771,GO:0098796,GO:0098805,GO:0098827,GO:0099503,GO:1900024,GO:1900026,GO:1901163,GO:1901164,GO:1901222,GO:1901224,GO:1901363,GO:1901564,GO:1901654,GO:1901700,GO:1902531,GO:1902533,GO:1902679,GO:1903506,GO:1903507,GO:1990668,GO:1990904,GO:2000026,GO:2000112,GO:2000113,GO:2000145,GO:2000146,GO:2000147,GO:2000241,GO:2000242,GO:2000508,GO:2000510,GO:2001141;em_KEGG_ko=ko:K08057;em_KEGG_Pathway=ko04141,ko04145,ko04612,ko05142,ko05166,map04141,map04145,map04612,map05142,map05166;em_BRITE=ko00000,ko00001,ko03110,ko04091;em_PFAMs=Calreticulin
HiC_scaffold_1	AUGUSTUS	intron	8837028	8837382	1.0	+	.	ID=g354.t1.intron1;Parent=g354.t1
HiC_scaffold_1	AUGUSTUS	exon	8837383	8837484	.	+	.	ID=g354.t1.exon2;Parent=g354.t1
HiC_scaffold_1	AUGUSTUS	CDS	8837383	8837484	1.0	+	2	ID=g354.t1.CDS2;Parent=g354.t1
HiC_scaffold_1	AUGUSTUS	intron	8837485	8837671	1.0	+	.	ID=g354.t1.intron2;Parent=g354.t1
HiC_scaffold_1	AUGUSTUS	exon	8837672	8837875	.	+	.	ID=g354.t1.exon3;Parent=g354.t1
HiC_scaffold_1	AUGUSTUS	CDS	8837672	8837875	1.0	+	2	ID=g354.t1.CDS3;Parent=g354.t1
HiC_scaffold_1	AUGUSTUS	intron	8837876	8838331	1.0	+	.	ID=g354.t1.intron3;Parent=g354.t1
HiC_scaffold_1	AUGUSTUS	exon	8838332	8838426	.	+	.	ID=g354.t1.exon4;Parent=g354.t1
HiC_scaffold_1	AUGUSTUS	CDS	8838332	8838426	1.0	+	2	ID=g354.t1.CDS4;Parent=g354.t1
HiC_scaffold_1	AUGUSTUS	intron	8838427	8838512	1.0	+	.	ID=g354.t1.intron4;Parent=g354.t1
HiC_scaffold_1	AUGUSTUS	exon	8838513	8838722	.	+	.	ID=g354.t1.exon5;Parent=g354.t1
HiC_scaffold_1	AUGUSTUS	CDS	8838513	8838722	1.0	+	0	ID=g354.t1.CDS5;Parent=g354.t1
HiC_scaffold_1	AUGUSTUS	intron	8838723	8838801	1.0	+	.	ID=g354.t1.intron5;Parent=g354.t1
HiC_scaffold_1	AUGUSTUS	exon	8838802	8838915	.	+	.	ID=g354.t1.exon6;Parent=g354.t1
HiC_scaffold_1	AUGUSTUS	CDS	8838802	8838915	1.0	+	0	ID=g354.t1.CDS6;Parent=g354.t1
HiC_scaffold_1	AUGUSTUS	intron	8838916	8839005	1.0	+	.	ID=g354.t1.intron6;Parent=g354.t1
HiC_scaffold_1	AUGUSTUS	exon	8839006	8839149	.	+	.	ID=g354.t1.exon7;Parent=g354.t1
HiC_scaffold_1	AUGUSTUS	CDS	8839006	8839149	1.0	+	0	ID=g354.t1.CDS7;Parent=g354.t1
HiC_scaffold_1	AUGUSTUS	intron	8839150	8839807	1.0	+	.	ID=g354.t1.intron7;Parent=g354.t1
HiC_scaffold_1	AUGUSTUS	exon	8839808	8839900	.	+	.	ID=g354.t1.exon8;Parent=g354.t1
HiC_scaffold_1	AUGUSTUS	CDS	8839808	8839900	1.0	+	0	ID=g354.t1.CDS8;Parent=g354.t1
HiC_scaffold_1	AUGUSTUS	intron	8839901	8839986	1.0	+	.	ID=g354.t1.intron8;Parent=g354.t1
HiC_scaffold_1	AUGUSTUS	exon	8839987	8840187	.	+	.	ID=g354.t1.exon9;Parent=g354.t1
HiC_scaffold_1	AUGUSTUS	CDS	8839987	8840187	1.0	+	0	ID=g354.t1.CDS9;Parent=g354.t1
HiC_scaffold_1	AUGUSTUS	stop_codon	8840185	8840187	.	+	0	ID=g354.t1.stop1;Parent=g354.t1
HiC_scaffold_1	AUGUSTUS	start_codon	8842469	8842471	.	+	0	ID=g355.t1.start1;Parent=g355.t1
HiC_scaffold_1	AUGUSTUS	start_codon	8842469	8842471	.	+	0	ID=g355.t2.start1;Parent=g355.t2
HiC_scaffold_1	AUGUSTUS	exon	8842469	8842540	.	+	.	ID=g355.t1.exon1;Parent=g355.t1
HiC_scaffold_1	AUGUSTUS	exon	8842469	8842540	.	+	.	ID=g355.t2.exon1;Parent=g355.t2
HiC_scaffold_1	AUGUSTUS	CDS	8842469	8842540	1.0	+	0	ID=g355.t1.CDS1;Parent=g355.t1
HiC_scaffold_1	AUGUSTUS	CDS	8842469	8842540	1.0	+	0	ID=g355.t2.CDS1;Parent=g355.t2
HiC_scaffold_1	AUGUSTUS	gene	8842469	8847921	.	+	.	ID=g355
HiC_scaffold_1	AUGUSTUS	mRNA	8842469	8847921	1.0	+	.	ID=g355.t1;Parent=g355;em_target=9612.ENSCAFP00000025166;em_score=778.3;em_evalue=2.8e-237;em_tcov=.;em_OGs=COG5272@1|root,KOG0011@2759|Eukaryota,38CFS@33154|Opisthokonta,3BDTC@33208|Metazoa,3CSSB@33213|Bilateria,481CE@7711|Chordata,494SU@7742|Vertebrata,3JEK2@40674|Mammalia,3EKJG@33554|Carnivora;em_COG_cat=L;em_desc=RAD23 homolog A, nucleotide excision repair protein;em_max_annot_lvl=33208|Metazoa;em_Preferred_name=RAD23A;em_KEGG_ko=ko:K10839;em_KEGG_Pathway=ko03420,ko04141,map03420,map04141;em_BRITE=ko00000,ko00001,ko03051,ko03400;em_PFAMs=UBA,XPC-binding,ubiquitin;em_GOs=GO:0000715,GO:0002020,GO:0003674,GO:0003676,GO:0003677,GO:0003697,GO:0005488,GO:0005515,GO:0005575,GO:0005622,GO:0005623,GO:0005634,GO:0005654,GO:0005737,GO:0005815,GO:0005829,GO:0005856,GO:0006139,GO:0006259,GO:0006281,GO:0006289,GO:0006464,GO:0006508,GO:0006725,GO:0006807,GO:0006950,GO:0006974,GO:0006996,GO:0008150,GO:0008152,GO:0009893,GO:0009894,GO:0009896,GO:0009987,GO:0010604,GO:0015630,GO:0016043,GO:0016579,GO:0019222,GO:0019538,GO:0019899,GO:0019900,GO:0030162,GO:0031323,GO:0031325,GO:0031329,GO:0031331,GO:0031593,GO:0031647,GO:0031648,GO:0031974,GO:0031981,GO:0032268,GO:0032270,GO:0032434,GO:0032436,GO:0032991,GO:0033554,GO:0034641,GO:0036211,GO:0042176,GO:0043170,GO:0043226,GO:0043227,GO:0043228,GO:0043229,GO:0043231,GO:0043232,GO:0043233,GO:0043412,GO:0043900,GO:0043902,GO:0043903,GO:0044237,GO:0044238,GO:0044260,GO:0044267,GO:0044422,GO:0044424,GO:0044428,GO:0044430,GO:0044444,GO:0044446,GO:0044464,GO:0045069,GO:0045070,GO:0045732,GO:0045787,GO:0045862,GO:0046483,GO:0048518,GO:0048522,GO:0048524,GO:0050789,GO:0050792,GO:0050794,GO:0050896,GO:0051171,GO:0051173,GO:0051246,GO:0051247,GO:0051276,GO:0051716,GO:0051726,GO:0060255,GO:0061136,GO:0065007,GO:0065008,GO:0070013,GO:0070646,GO:0070647,GO:0071704,GO:0071840,GO:0080090,GO:0090304,GO:0097159,GO:0140030,GO:1901360,GO:1901363,GO:1901564,GO:1901800,GO:1903050,GO:1903052,GO:1903362,GO:1903364,GO:1903900,GO:1903902,GO:1990381,GO:2000058,GO:2000060
HiC_scaffold_1	AUGUSTUS	mRNA	8842469	8847921	1.0	+	.	ID=g355.t2;Parent=g355;em_target=9713.XP_006730619.1;em_score=777.1;em_evalue=6.9e-237;em_tcov=.;em_OGs=COG5272@1|root,KOG0011@2759|Eukaryota,38CFS@33154|Opisthokonta,3BDTC@33208|Metazoa,3CSSB@33213|Bilateria,481CE@7711|Chordata,494SU@7742|Vertebrata,3JEK2@40674|Mammalia,3EKJG@33554|Carnivora;em_COG_cat=L;em_desc=RAD23 homolog A, nucleotide excision repair protein;em_max_annot_lvl=33208|Metazoa;em_Preferred_name=RAD23A;em_KEGG_ko=ko:K10839;em_KEGG_Pathway=ko03420,ko04141,map03420,map04141;em_BRITE=ko00000,ko00001,ko03051,ko03400;em_PFAMs=UBA,XPC-binding,ubiquitin;em_GOs=GO:0000715,GO:0002020,GO:0003674,GO:0003676,GO:0003677,GO:0003697,GO:0005488,GO:0005515,GO:0005575,GO:0005622,GO:0005623,GO:0005634,GO:0005654,GO:0005737,GO:0005815,GO:0005829,GO:0005856,GO:0006139,GO:0006259,GO:0006281,GO:0006289,GO:0006464,GO:0006508,GO:0006725,GO:0006807,GO:0006950,GO:0006974,GO:0006996,GO:0008150,GO:0008152,GO:0009893,GO:0009894,GO:0009896,GO:0009987,GO:0010604,GO:0015630,GO:0016043,GO:0016579,GO:0019222,GO:0019538,GO:0019899,GO:0019900,GO:0030162,GO:0031323,GO:0031325,GO:0031329,GO:0031331,GO:0031593,GO:0031647,GO:0031648,GO:0031974,GO:0031981,GO:0032268,GO:0032270,GO:0032434,GO:0032436,GO:0032991,GO:0033554,GO:0034641,GO:0036211,GO:0042176,GO:0043170,GO:0043226,GO:0043227,GO:0043228,GO:0043229,GO:0043231,GO:0043232,GO:0043233,GO:0043412,GO:0043900,GO:0043902,GO:0043903,GO:0044237,GO:0044238,GO:0044260,GO:0044267,GO:0044422,GO:0044424,GO:0044428,GO:0044430,GO:0044444,GO:0044446,GO:0044464,GO:0045069,GO:0045070,GO:0045732,GO:0045787,GO:0045862,GO:0046483,GO:0048518,GO:0048522,GO:0048524,GO:0050789,GO:0050792,GO:0050794,GO:0050896,GO:0051171,GO:0051173,GO:0051246,GO:0051247,GO:0051276,GO:0051716,GO:0051726,GO:0060255,GO:0061136,GO:0065007,GO:0065008,GO:0070013,GO:0070646,GO:0070647,GO:0071704,GO:0071840,GO:0080090,GO:0090304,GO:0097159,GO:0140030,GO:1901360,GO:1901363,GO:1901564,GO:1901800,GO:1903050,GO:1903052,GO:1903362,GO:1903364,GO:1903900,GO:1903902,GO:1990381,GO:2000058,GO:2000060
HiC_scaffold_1	AUGUSTUS	intron	8842541	8844111	1.0	+	.	ID=g355.t1.intron1;Parent=g355.t1
HiC_scaffold_1	AUGUSTUS	intron	8842541	8844111	1.0	+	.	ID=g355.t2.intron1;Parent=g355.t2
HiC_scaffold_1	AUGUSTUS	exon	8844112	8844273	.	+	.	ID=g355.t1.exon2;Parent=g355.t1
HiC_scaffold_1	AUGUSTUS	exon	8844112	8844273	.	+	.	ID=g355.t2.exon2;Parent=g355.t2
HiC_scaffold_1	AUGUSTUS	CDS	8844112	8844273	1.0	+	0	ID=g355.t1.CDS2;Parent=g355.t1
HiC_scaffold_1	AUGUSTUS	CDS	8844112	8844273	1.0	+	0	ID=g355.t2.CDS2;Parent=g355.t2
HiC_scaffold_1	AUGUSTUS	intron	8844274	8844440	1.0	+	.	ID=g355.t1.intron2;Parent=g355.t1
HiC_scaffold_1	AUGUSTUS	intron	8844274	8844440	1.0	+	.	ID=g355.t2.intron2;Parent=g355.t2
HiC_scaffold_1	AUGUSTUS	exon	8844441	8844622	.	+	.	ID=g355.t1.exon3;Parent=g355.t1
HiC_scaffold_1	AUGUSTUS	exon	8844441	8844622	.	+	.	ID=g355.t2.exon3;Parent=g355.t2
HiC_scaffold_1	AUGUSTUS	CDS	8844441	8844622	1.0	+	0	ID=g355.t1.CDS3;Parent=g355.t1
HiC_scaffold_1	AUGUSTUS	CDS	8844441	8844622	1.0	+	0	ID=g355.t2.CDS3;Parent=g355.t2
HiC_scaffold_1	AUGUSTUS	intron	8844623	8844757	1.0	+	.	ID=g355.t1.intron3;Parent=g355.t1
HiC_scaffold_1	AUGUSTUS	intron	8844623	8844757	1.0	+	.	ID=g355.t2.intron3;Parent=g355.t2
HiC_scaffold_1	AUGUSTUS	exon	8844758	8844813	.	+	.	ID=g355.t1.exon4;Parent=g355.t1
HiC_scaffold_1	AUGUSTUS	exon	8844758	8844813	.	+	.	ID=g355.t2.exon4;Parent=g355.t2
HiC_scaffold_1	AUGUSTUS	CDS	8844758	8844813	1.0	+	1	ID=g355.t1.CDS4;Parent=g355.t1
HiC_scaffold_1	AUGUSTUS	CDS	8844758	8844813	1.0	+	1	ID=g355.t2.CDS4;Parent=g355.t2
HiC_scaffold_1	AUGUSTUS	intron	8844814	8844946	1.0	+	.	ID=g355.t1.intron4;Parent=g355.t1
HiC_scaffold_1	AUGUSTUS	intron	8844814	8844946	1.0	+	.	ID=g355.t2.intron4;Parent=g355.t2
HiC_scaffold_1	AUGUSTUS	exon	8844947	8845074	.	+	.	ID=g355.t1.exon5;Parent=g355.t1
HiC_scaffold_1	AUGUSTUS	exon	8844947	8845074	.	+	.	ID=g355.t2.exon5;Parent=g355.t2
HiC_scaffold_1	AUGUSTUS	CDS	8844947	8845074	1.0	+	2	ID=g355.t1.CDS5;Parent=g355.t1
HiC_scaffold_1	AUGUSTUS	CDS	8844947	8845074	1.0	+	2	ID=g355.t2.CDS5;Parent=g355.t2
HiC_scaffold_1	AUGUSTUS	intron	8845075	8845344	1.0	+	.	ID=g355.t1.intron5;Parent=g355.t1
HiC_scaffold_1	AUGUSTUS	intron	8845075	8845344	1.0	+	.	ID=g355.t2.intron5;Parent=g355.t2
HiC_scaffold_1	AUGUSTUS	exon	8845345	8845423	.	+	.	ID=g355.t1.exon6;Parent=g355.t1
HiC_scaffold_1	AUGUSTUS	exon	8845345	8845423	.	+	.	ID=g355.t2.exon6;Parent=g355.t2
HiC_scaffold_1	AUGUSTUS	CDS	8845345	8845423	1.0	+	0	ID=g355.t1.CDS6;Parent=g355.t1
HiC_scaffold_1	AUGUSTUS	CDS	8845345	8845423	1.0	+	0	ID=g355.t2.CDS6;Parent=g355.t2
HiC_scaffold_1	AUGUSTUS	intron	8845424	8845552	1.0	+	.	ID=g355.t2.intron6;Parent=g355.t2
HiC_scaffold_1	AUGUSTUS	intron	8845424	8845555	1.0	+	.	ID=g355.t1.intron6;Parent=g355.t1
HiC_scaffold_1	AUGUSTUS	exon	8845553	8845686	.	+	.	ID=g355.t2.exon7;Parent=g355.t2
HiC_scaffold_1	AUGUSTUS	CDS	8845553	8845686	1.0	+	2	ID=g355.t2.CDS7;Parent=g355.t2
HiC_scaffold_1	AUGUSTUS	exon	8845556	8845686	.	+	.	ID=g355.t1.exon7;Parent=g355.t1
HiC_scaffold_1	AUGUSTUS	CDS	8845556	8845686	1.0	+	2	ID=g355.t1.CDS7;Parent=g355.t1
HiC_scaffold_1	AUGUSTUS	intron	8845687	8847561	1.0	+	.	ID=g355.t1.intron7;Parent=g355.t1
HiC_scaffold_1	AUGUSTUS	intron	8845687	8847561	1.0	+	.	ID=g355.t2.intron7;Parent=g355.t2
HiC_scaffold_1	AUGUSTUS	exon	8847562	8847726	.	+	.	ID=g355.t1.exon8;Parent=g355.t1
HiC_scaffold_1	AUGUSTUS	exon	8847562	8847726	.	+	.	ID=g355.t2.exon8;Parent=g355.t2
HiC_scaffold_1	AUGUSTUS	CDS	8847562	8847726	1.0	+	0	ID=g355.t1.CDS8;Parent=g355.t1
HiC_scaffold_1	AUGUSTUS	CDS	8847562	8847726	1.0	+	0	ID=g355.t2.CDS8;Parent=g355.t2
HiC_scaffold_1	AUGUSTUS	intron	8847727	8847807	1.0	+	.	ID=g355.t1.intron8;Parent=g355.t1
HiC_scaffold_1	AUGUSTUS	intron	8847727	8847807	1.0	+	.	ID=g355.t2.intron8;Parent=g355.t2
HiC_scaffold_1	AUGUSTUS	exon	8847808	8847921	.	+	.	ID=g355.t1.exon9;Parent=g355.t1
HiC_scaffold_1	AUGUSTUS	exon	8847808	8847921	.	+	.	ID=g355.t2.exon9;Parent=g355.t2
HiC_scaffold_1	AUGUSTUS	CDS	8847808	8847921	1.0	+	0	ID=g355.t1.CDS9;Parent=g355.t1
HiC_scaffold_1	AUGUSTUS	CDS	8847808	8847921	1.0	+	0	ID=g355.t2.CDS9;Parent=g355.t2
HiC_scaffold_1	AUGUSTUS	stop_codon	8847919	8847921	.	+	0	ID=g355.t1.stop1;Parent=g355.t1
HiC_scaffold_1	AUGUSTUS	stop_codon	8847919	8847921	.	+	0	ID=g355.t2.stop1;Parent=g355.t2
HiC_scaffold_1	AUGUSTUS	stop_codon	8849131	8849133	.	-	0	ID=g356.t1.stop1;Parent=g356.t1
HiC_scaffold_1	AUGUSTUS	exon	8849131	8849449	.	-	.	ID=g356.t1.exon1;Parent=g356.t1
HiC_scaffold_1	AUGUSTUS	CDS	8849131	8849449	1.0	-	1	ID=g356.t1.CDS1;Parent=g356.t1
HiC_scaffold_1	AUGUSTUS	gene	8849131	8850922	.	-	.	ID=g356
HiC_scaffold_1	AUGUSTUS	mRNA	8849131	8850922	1.0	-	.	ID=g356.t1;Parent=g356;em_target=9668.ENSMPUP00000004311;em_score=445.4;em_evalue=9.7e-137;em_tcov=.;em_OGs=KOG4848@1|root,KOG4848@2759|Eukaryota,39TSU@33154|Opisthokonta,3BK3Y@33208|Metazoa,3D0X3@33213|Bilateria,482U5@7711|Chordata,490X0@7742|Vertebrata,3JBK2@40674|Mammalia,3EQQQ@33554|Carnivora;em_COG_cat=VW;em_desc=Growth arrest and;em_max_annot_lvl=33208|Metazoa;em_Preferred_name=GADD45GIP1;em_PFAMs=CR6_interact;em_GOs=GO:0005575,GO:0005622,GO:0005623,GO:0005737,GO:0005739,GO:0005759,GO:0006412,GO:0006414,GO:0006415,GO:0006518,GO:0006807,GO:0007049,GO:0007050,GO:0007346,GO:0008150,GO:0008152,GO:0009058,GO:0009059,GO:0009605,GO:0009607,GO:0009615,GO:0009893,GO:0009987,GO:0010467,GO:0010468,GO:0010604,GO:0010628,GO:0016043,GO:0019219,GO:0019222,GO:0019538,GO:0022402,GO:0022411,GO:0031323,GO:0031325,GO:0031974,GO:0032543,GO:0032984,GO:0034641,GO:0034645,GO:0043043,GO:0043170,GO:0043207,GO:0043226,GO:0043227,GO:0043229,GO:0043231,GO:0043233,GO:0043603,GO:0043604,GO:0043624,GO:0043933,GO:0044237,GO:0044238,GO:0044249,GO:0044260,GO:0044267,GO:0044271,GO:0044422,GO:0044424,GO:0044429,GO:0044444,GO:0044446,GO:0044464,GO:0045786,GO:0045930,GO:0045935,GO:0048471,GO:0048518,GO:0048519,GO:0048522,GO:0048523,GO:0048583,GO:0048584,GO:0050789,GO:0050794,GO:0050896,GO:0051171,GO:0051173,GO:0051252,GO:0051254,GO:0051704,GO:0051707,GO:0051726,GO:0060147,GO:0060148,GO:0060255,GO:0060966,GO:0060968,GO:0065007,GO:0070013,GO:0070125,GO:0070126,GO:0070920,GO:0071704,GO:0071840,GO:0071850,GO:0080090,GO:0090065,GO:0098586,GO:0140053,GO:1900368,GO:1900370,GO:1901564,GO:1901566,GO:1901576,GO:1903705
HiC_scaffold_1	AUGUSTUS	intron	8849450	8850572	1.0	-	.	ID=g356.t1.intron1;Parent=g356.t1
HiC_scaffold_1	AUGUSTUS	exon	8850573	8850922	.	-	.	ID=g356.t1.exon2;Parent=g356.t1
HiC_scaffold_1	AUGUSTUS	CDS	8850573	8850922	1.0	-	0	ID=g356.t1.CDS2;Parent=g356.t1
HiC_scaffold_1	AUGUSTUS	start_codon	8850920	8850922	.	-	0	ID=g356.t1.start1;Parent=g356.t1
HiC_scaffold_1	AUGUSTUS	start_codon	8864500	8864502	.	+	0	ID=g357.t1.start1;Parent=g357.t1
HiC_scaffold_1	AUGUSTUS	exon	8864500	8864826	.	+	.	ID=g357.t1.exon1;Parent=g357.t1
HiC_scaffold_1	AUGUSTUS	CDS	8864500	8864826	1.0	+	0	ID=g357.t1.CDS1;Parent=g357.t1
HiC_scaffold_1	AUGUSTUS	gene	8864500	8867447	.	+	.	ID=g357
HiC_scaffold_1	AUGUSTUS	mRNA	8864500	8867447	1.0	+	.	ID=g357.t1;Parent=g357;em_target=9713.XP_006730623.1;em_score=364.7;em_evalue=3e-112;em_tcov=.;em_OGs=2AI2A@1|root,2RZ3T@2759|Eukaryota,3A02G@33154|Opisthokonta,3BPTD@33208|Metazoa,3D7KH@33213|Bilateria,48F2Q@7711|Chordata,49BCQ@7742|Vertebrata,3JGN3@40674|Mammalia,3ER44@33554|Carnivora;em_COG_cat=S;em_desc=DAN domain family member 5;em_max_annot_lvl=33208|Metazoa;em_Preferred_name=DAND5;em_PFAMs=DAN;em_GOs=GO:0003140,GO:0003205,GO:0003230,GO:0003231,GO:0003279,GO:0003281,GO:0003283,GO:0003674,GO:0005102,GO:0005488,GO:0005515,GO:0005575,GO:0005576,GO:0005615,GO:0006355,GO:0006357,GO:0007154,GO:0007165,GO:0007166,GO:0007167,GO:0007178,GO:0007275,GO:0007368,GO:0007389,GO:0007498,GO:0007507,GO:0008104,GO:0008150,GO:0009799,GO:0009855,GO:0009888,GO:0009889,GO:0009966,GO:0009968,GO:0009987,GO:0010468,GO:0010469,GO:0010556,GO:0010646,GO:0010648,GO:0016015,GO:0017015,GO:0019219,GO:0019222,GO:0023019,GO:0023051,GO:0023052,GO:0023057,GO:0030510,GO:0030512,GO:0030514,GO:0030545,GO:0031323,GO:0031326,GO:0032501,GO:0032502,GO:0032924,GO:0032925,GO:0032926,GO:0033036,GO:0035581,GO:0035582,GO:0038092,GO:0038101,GO:0038107,GO:0044421,GO:0045185,GO:0048018,GO:0048368,GO:0048513,GO:0048519,GO:0048523,GO:0048583,GO:0048585,GO:0048731,GO:0048856,GO:0050789,GO:0050793,GO:0050794,GO:0050896,GO:0051093,GO:0051171,GO:0051179,GO:0051235,GO:0051239,GO:0051241,GO:0051252,GO:0051716,GO:0060255,GO:0060485,GO:0061371,GO:0065007,GO:0065008,GO:0065009,GO:0071692,GO:0071694,GO:0072359,GO:0080090,GO:0090092,GO:0090101,GO:0090287,GO:0090288,GO:0098772,GO:1900094,GO:1900107,GO:1900108,GO:1900115,GO:1900116,GO:1900145,GO:1900146,GO:1900164,GO:1900175,GO:1900176,GO:1903506,GO:1903844,GO:1903845,GO:2000026,GO:2000112,GO:2000380,GO:2000381,GO:2001141
HiC_scaffold_1	AUGUSTUS	intron	8864827	8867201	1.0	+	.	ID=g357.t1.intron1;Parent=g357.t1
HiC_scaffold_1	AUGUSTUS	exon	8867202	8867447	.	+	.	ID=g357.t1.exon2;Parent=g357.t1
HiC_scaffold_1	AUGUSTUS	CDS	8867202	8867447	1.0	+	0	ID=g357.t1.CDS2;Parent=g357.t1
HiC_scaffold_1	AUGUSTUS	stop_codon	8867445	8867447	.	+	0	ID=g357.t1.stop1;Parent=g357.t1
HiC_scaffold_1	AUGUSTUS	start_codon	8884212	8884214	.	+	0	ID=g358.t1.start1;Parent=g358.t1
HiC_scaffold_1	AUGUSTUS	exon	8884212	8884238	.	+	.	ID=g358.t1.exon1;Parent=g358.t1
HiC_scaffold_1	AUGUSTUS	CDS	8884212	8884238	0.99	+	0	ID=g358.t1.CDS1;Parent=g358.t1
HiC_scaffold_1	AUGUSTUS	gene	8884212	8977572	.	+	.	ID=g358
HiC_scaffold_1	AUGUSTUS	mRNA	8884212	8977572	0.99	+	.	ID=g358.t1;Parent=g358;em_target=1026970.XP_008853670.1;em_score=1160.7;em_evalue=0.0;em_tcov=.;em_OGs=KOG3663@1|root,KOG3663@2759|Eukaryota,38DKM@33154|Opisthokonta,3BBWM@33208|Metazoa,3CRBG@33213|Bilateria,48568@7711|Chordata,4921D@7742|Vertebrata,3J444@40674|Mammalia,35ATP@314146|Euarchontoglires,4PUD3@9989|Rodentia;em_COG_cat=K;em_desc=DNA replication;em_max_annot_lvl=33208|Metazoa;em_Preferred_name=NFIX;em_KEGG_ko=ko:K09168,ko:K09169,ko:K09170,ko:K09171,ko:K09172;em_BRITE=ko00000,ko03000;em_PFAMs=CTF_NFI,MH1,NfI_DNAbd_pre-N;em_GOs=GO:0000122,GO:0000976,GO:0000977,GO:0000981,GO:0001012,GO:0001067,GO:0001228,GO:0003674,GO:0003676,GO:0003677,GO:0003690,GO:0003700,GO:0005488,GO:0005575,GO:0005622,GO:0005623,GO:0005634,GO:0005654,GO:0006139,GO:0006351,GO:0006355,GO:0006357,GO:0006366,GO:0006725,GO:0006807,GO:0007275,GO:0007399,GO:0007417,GO:0007420,GO:0007568,GO:0008150,GO:0008152,GO:0008340,GO:0009058,GO:0009059,GO:0009653,GO:0009889,GO:0009890,GO:0009891,GO:0009892,GO:0009893,GO:0009987,GO:0010001,GO:0010259,GO:0010467,GO:0010468,GO:0010556,GO:0010557,GO:0010558,GO:0010604,GO:0010605,GO:0010628,GO:0010629,GO:0016070,GO:0018130,GO:0019219,GO:0019222,GO:0019438,GO:0021533,GO:0021549,GO:0021575,GO:0021587,GO:0021680,GO:0021681,GO:0021683,GO:0021684,GO:0021695,GO:0021696,GO:0021697,GO:0021707,GO:0021953,GO:0022008,GO:0022037,GO:0030154,GO:0030182,GO:0030902,GO:0031323,GO:0031324,GO:0031325,GO:0031326,GO:0031327,GO:0031328,GO:0031974,GO:0031981,GO:0032501,GO:0032502,GO:0032774,GO:0034641,GO:0034645,GO:0034654,GO:0040012,GO:0042063,GO:0043051,GO:0043170,GO:0043226,GO:0043227,GO:0043229,GO:0043231,GO:0043233,GO:0043565,GO:0044212,GO:0044237,GO:0044238,GO:0044249,GO:0044260,GO:0044271,GO:0044422,GO:0044424,GO:0044428,GO:0044446,GO:0044464,GO:0045892,GO:0045893,GO:0045934,GO:0045935,GO:0045944,GO:0046483,GO:0046662,GO:0048513,GO:0048518,GO:0048519,GO:0048522,GO:0048523,GO:0048646,GO:0048699,GO:0048708,GO:0048731,GO:0048856,GO:0048869,GO:0050789,GO:0050794,GO:0050795,GO:0051171,GO:0051172,GO:0051173,GO:0051239,GO:0051252,GO:0051253,GO:0051254,GO:0060255,GO:0060259,GO:0060322,GO:0065007,GO:0070013,GO:0071704,GO:0080090,GO:0090304,GO:0097159,GO:0097659,GO:0140110,GO:1901360,GO:1901362,GO:1901363,GO:1901576,GO:1902679,GO:1902680,GO:1903506,GO:1903507,GO:1903508,GO:1903998,GO:1990837,GO:2000112,GO:2000113,GO:2000241,GO:2001141
HiC_scaffold_1	AUGUSTUS	intron	8884239	8912025	0.99	+	.	ID=g358.t1.intron1;Parent=g358.t1
HiC_scaffold_1	AUGUSTUS	exon	8911031	8911033	.	+	.	ID=g358.t2.exon1;Parent=g358.t2
HiC_scaffold_1	AUGUSTUS	start_codon	8911031	8911033	.	+	0	ID=g358.t2.start1;Parent=g358.t2
HiC_scaffold_1	AUGUSTUS	CDS	8911031	8911033	0.56	+	0	ID=g358.t2.CDS1;Parent=g358.t2
HiC_scaffold_1	AUGUSTUS	mRNA	8911031	8977572	0.56	+	.	ID=g358.t2;Parent=g358;em_target=60711.ENSCSAP00000002800;em_score=1143.7;em_evalue=0.0;em_tcov=.;em_OGs=KOG3663@1|root,KOG3663@2759|Eukaryota,38DKM@33154|Opisthokonta,3BBWM@33208|Metazoa,3CRBG@33213|Bilateria,48568@7711|Chordata,4921D@7742|Vertebrata,3J444@40674|Mammalia,35ATP@314146|Euarchontoglires,4M6G6@9443|Primates,364MH@314294|Cercopithecoidea;em_COG_cat=K;em_desc=Recognizes and binds the palindromic sequence 5'- TTGGCNNNNNGCCAA-3' present in viral and cellular promoters and in the origin of replication of adenovirus type 2. These proteins are individually capable of activating transcription and replication;em_max_annot_lvl=33208|Metazoa;em_Preferred_name=NFIX;em_KEGG_ko=ko:K09168,ko:K09169,ko:K09170,ko:K09171,ko:K09172;em_BRITE=ko00000,ko03000;em_PFAMs=CTF_NFI,MH1,NfI_DNAbd_pre-N;em_GOs=GO:0000122,GO:0000976,GO:0000977,GO:0000981,GO:0001012,GO:0001067,GO:0001228,GO:0003674,GO:0003676,GO:0003677,GO:0003690,GO:0003700,GO:0005488,GO:0005575,GO:0005622,GO:0005623,GO:0005634,GO:0005654,GO:0006139,GO:0006351,GO:0006355,GO:0006357,GO:0006366,GO:0006725,GO:0006807,GO:0007275,GO:0007399,GO:0007417,GO:0007420,GO:0007568,GO:0008150,GO:0008152,GO:0008340,GO:0009058,GO:0009059,GO:0009653,GO:0009889,GO:0009890,GO:0009891,GO:0009892,GO:0009893,GO:0009987,GO:0010001,GO:0010259,GO:0010467,GO:0010468,GO:0010556,GO:0010557,GO:0010558,GO:0010604,GO:0010605,GO:0010628,GO:0010629,GO:0016070,GO:0018130,GO:0019219,GO:0019222,GO:0019438,GO:0021533,GO:0021549,GO:0021575,GO:0021587,GO:0021680,GO:0021681,GO:0021683,GO:0021684,GO:0021695,GO:0021696,GO:0021697,GO:0021707,GO:0021953,GO:0022008,GO:0022037,GO:0030154,GO:0030182,GO:0030902,GO:0031323,GO:0031324,GO:0031325,GO:0031326,GO:0031327,GO:0031328,GO:0031974,GO:0031981,GO:0032501,GO:0032502,GO:0032774,GO:0034641,GO:0034645,GO:0034654,GO:0040012,GO:0042063,GO:0043051,GO:0043170,GO:0043226,GO:0043227,GO:0043229,GO:0043231,GO:0043233,GO:0043565,GO:0044212,GO:0044237,GO:0044238,GO:0044249,GO:0044260,GO:0044271,GO:0044422,GO:0044424,GO:0044428,GO:0044446,GO:0044464,GO:0045892,GO:0045893,GO:0045934,GO:0045935,GO:0045944,GO:0046483,GO:0046662,GO:0048513,GO:0048518,GO:0048519,GO:0048522,GO:0048523,GO:0048646,GO:0048699,GO:0048708,GO:0048731,GO:0048856,GO:0048869,GO:0050789,GO:0050794,GO:0050795,GO:0051171,GO:0051172,GO:0051173,GO:0051239,GO:0051252,GO:0051253,GO:0051254,GO:0060255,GO:0060259,GO:0060322,GO:0065007,GO:0070013,GO:0071704,GO:0080090,GO:0090304,GO:0097159,GO:0097659,GO:0140110,GO:1901360,GO:1901362,GO:1901363,GO:1901576,GO:1902679,GO:1902680,GO:1903506,GO:1903507,GO:1903508,GO:1903998,GO:1990837,GO:2000112,GO:2000113,GO:2000241,GO:2001141
HiC_scaffold_1	AUGUSTUS	intron	8911034	8912025	0.56	+	.	ID=g358.t2.intron1;Parent=g358.t2
HiC_scaffold_1	gmst	start_codon	8911377	8911379	149.798751	+	0	ID=g358.t3.start1;Parent=g358.t3
HiC_scaffold_1	gmst	CDS	8911377	8911676	149.798751	+	0	ID=g358.t3.CDS1;Parent=g358.t3
HiC_scaffold_1	gmst	exon	8911377	8911676	149.798751	+	0	ID=g358.t3.exon1;Parent=g358.t3
HiC_scaffold_1	gmst	mRNA	8911377	8977572	.	+	.	ID=g358.t3;Parent=g358;em_target=9601.ENSPPYP00000010784;em_score=1239.0;em_evalue=0.0;em_tcov=.;em_OGs=KOG3663@1|root,KOG3663@2759|Eukaryota,38DKM@33154|Opisthokonta,3BBWM@33208|Metazoa,3CRBG@33213|Bilateria,48568@7711|Chordata,4921D@7742|Vertebrata,3J444@40674|Mammalia,35ATP@314146|Euarchontoglires,4M6G6@9443|Primates,4MZU2@9604|Hominidae;em_COG_cat=K;em_desc=Recognizes and binds the palindromic sequence 5'- TTGGCNNNNNGCCAA-3' present in viral and cellular promoters and in the origin of replication of adenovirus type 2. These proteins are individually capable of activating transcription and replication;em_max_annot_lvl=33208|Metazoa;em_Preferred_name=NFIX;em_KEGG_ko=ko:K09168,ko:K09169,ko:K09170,ko:K09171,ko:K09172;em_BRITE=ko00000,ko03000;em_PFAMs=CTF_NFI,MH1,NfI_DNAbd_pre-N;em_GOs=GO:0000122,GO:0000976,GO:0000977,GO:0000981,GO:0001012,GO:0001067,GO:0001228,GO:0003674,GO:0003676,GO:0003677,GO:0003690,GO:0003700,GO:0005488,GO:0005575,GO:0005622,GO:0005623,GO:0005634,GO:0005654,GO:0006139,GO:0006351,GO:0006355,GO:0006357,GO:0006366,GO:0006725,GO:0006807,GO:0007275,GO:0007399,GO:0007417,GO:0007420,GO:0007568,GO:0008150,GO:0008152,GO:0008340,GO:0009058,GO:0009059,GO:0009653,GO:0009889,GO:0009890,GO:0009891,GO:0009892,GO:0009893,GO:0009987,GO:0010001,GO:0010259,GO:0010467,GO:0010468,GO:0010556,GO:0010557,GO:0010558,GO:0010604,GO:0010605,GO:0010628,GO:0010629,GO:0016070,GO:0018130,GO:0019219,GO:0019222,GO:0019438,GO:0021533,GO:0021549,GO:0021575,GO:0021587,GO:0021680,GO:0021681,GO:0021683,GO:0021684,GO:0021695,GO:0021696,GO:0021697,GO:0021707,GO:0021953,GO:0022008,GO:0022037,GO:0030154,GO:0030182,GO:0030902,GO:0031323,GO:0031324,GO:0031325,GO:0031326,GO:0031327,GO:0031328,GO:0031974,GO:0031981,GO:0032501,GO:0032502,GO:0032774,GO:0034641,GO:0034645,GO:0034654,GO:0040012,GO:0042063,GO:0043051,GO:0043170,GO:0043226,GO:0043227,GO:0043229,GO:0043231,GO:0043233,GO:0043565,GO:0044212,GO:0044237,GO:0044238,GO:0044249,GO:0044260,GO:0044271,GO:0044422,GO:0044424,GO:0044428,GO:0044446,GO:0044464,GO:0045892,GO:0045893,GO:0045934,GO:0045935,GO:0045944,GO:0046483,GO:0046662,GO:0048513,GO:0048518,GO:0048519,GO:0048522,GO:0048523,GO:0048646,GO:0048699,GO:0048708,GO:0048731,GO:0048856,GO:0048869,GO:0050789,GO:0050794,GO:0050795,GO:0051171,GO:0051172,GO:0051173,GO:0051239,GO:0051252,GO:0051253,GO:0051254,GO:0060255,GO:0060259,GO:0060322,GO:0065007,GO:0070013,GO:0071704,GO:0080090,GO:0090304,GO:0097159,GO:0097659,GO:0140110,GO:1901360,GO:1901362,GO:1901363,GO:1901576,GO:1902679,GO:1902680,GO:1903506,GO:1903507,GO:1903508,GO:1903998,GO:1990837,GO:2000112,GO:2000113,GO:2000241,GO:2001141
HiC_scaffold_1	gmst	intron	8911677	8912025	149.798751	+	0	ID=g358.t3.intron1;Parent=g358.t3
HiC_scaffold_1	AUGUSTUS	exon	8912026	8912557	.	+	.	ID=g358.t1.exon2;Parent=g358.t1
HiC_scaffold_1	AUGUSTUS	exon	8912026	8912557	.	+	.	ID=g358.t2.exon2;Parent=g358.t2
HiC_scaffold_1	AUGUSTUS	CDS	8912026	8912557	0.56	+	0	ID=g358.t2.CDS2;Parent=g358.t2
HiC_scaffold_1	AUGUSTUS	CDS	8912026	8912557	0.99	+	0	ID=g358.t1.CDS2;Parent=g358.t1
HiC_scaffold_1	gmst	CDS	8912026	8912557	149.798751	+	0	ID=g358.t3.CDS2;Parent=g358.t3
HiC_scaffold_1	gmst	exon	8912026	8912557	149.798751	+	0	ID=g358.t3.exon2;Parent=g358.t3
HiC_scaffold_1	AUGUSTUS	intron	8912558	8957798	1.0	+	.	ID=g358.t1.intron2;Parent=g358.t1
HiC_scaffold_1	AUGUSTUS	intron	8912558	8957798	1.0	+	.	ID=g358.t2.intron2;Parent=g358.t2
HiC_scaffold_1	gmst	intron	8912558	8957798	149.798751	+	0	ID=g358.t3.intron2;Parent=g358.t3
HiC_scaffold_1	AUGUSTUS	exon	8957799	8957861	.	+	.	ID=g358.t1.exon3;Parent=g358.t1
HiC_scaffold_1	AUGUSTUS	exon	8957799	8957861	.	+	.	ID=g358.t2.exon3;Parent=g358.t2
HiC_scaffold_1	AUGUSTUS	CDS	8957799	8957861	1.0	+	2	ID=g358.t1.CDS3;Parent=g358.t1
HiC_scaffold_1	AUGUSTUS	CDS	8957799	8957861	1.0	+	2	ID=g358.t2.CDS3;Parent=g358.t2
HiC_scaffold_1	gmst	CDS	8957799	8957861	149.798751	+	2	ID=g358.t3.CDS3;Parent=g358.t3
HiC_scaffold_1	gmst	exon	8957799	8957861	149.798751	+	2	ID=g358.t3.exon3;Parent=g358.t3
HiC_scaffold_1	AUGUSTUS	intron	8957862	8958220	1.0	+	.	ID=g358.t1.intron3;Parent=g358.t1
HiC_scaffold_1	AUGUSTUS	intron	8957862	8958220	1.0	+	.	ID=g358.t2.intron3;Parent=g358.t2
HiC_scaffold_1	gmst	intron	8957862	8958220	149.798751	+	0	ID=g358.t3.intron3;Parent=g358.t3
HiC_scaffold_1	AUGUSTUS	exon	8958221	8958295	.	+	.	ID=g358.t1.exon4;Parent=g358.t1
HiC_scaffold_1	AUGUSTUS	exon	8958221	8958295	.	+	.	ID=g358.t2.exon4;Parent=g358.t2
HiC_scaffold_1	AUGUSTUS	CDS	8958221	8958295	1.0	+	2	ID=g358.t1.CDS4;Parent=g358.t1
HiC_scaffold_1	AUGUSTUS	CDS	8958221	8958295	1.0	+	2	ID=g358.t2.CDS4;Parent=g358.t2
HiC_scaffold_1	gmst	CDS	8958221	8958295	149.798751	+	2	ID=g358.t3.CDS4;Parent=g358.t3
HiC_scaffold_1	gmst	exon	8958221	8958295	149.798751	+	2	ID=g358.t3.exon4;Parent=g358.t3
HiC_scaffold_1	AUGUSTUS	intron	8958296	8958640	1.0	+	.	ID=g358.t1.intron4;Parent=g358.t1
HiC_scaffold_1	AUGUSTUS	intron	8958296	8958640	1.0	+	.	ID=g358.t2.intron4;Parent=g358.t2
HiC_scaffold_1	gmst	intron	8958296	8958640	149.798751	+	0	ID=g358.t3.intron4;Parent=g358.t3
HiC_scaffold_1	AUGUSTUS	exon	8958641	8958761	.	+	.	ID=g358.t1.exon5;Parent=g358.t1
HiC_scaffold_1	AUGUSTUS	exon	8958641	8958761	.	+	.	ID=g358.t2.exon5;Parent=g358.t2
HiC_scaffold_1	AUGUSTUS	CDS	8958641	8958761	1.0	+	2	ID=g358.t1.CDS5;Parent=g358.t1
HiC_scaffold_1	AUGUSTUS	CDS	8958641	8958761	1.0	+	2	ID=g358.t2.CDS5;Parent=g358.t2
HiC_scaffold_1	gmst	CDS	8958641	8958761	149.798751	+	2	ID=g358.t3.CDS5;Parent=g358.t3
HiC_scaffold_1	gmst	exon	8958641	8958761	149.798751	+	2	ID=g358.t3.exon5;Parent=g358.t3
HiC_scaffold_1	AUGUSTUS	intron	8958762	8959863	1.0	+	.	ID=g358.t1.intron5;Parent=g358.t1
HiC_scaffold_1	AUGUSTUS	intron	8958762	8959863	1.0	+	.	ID=g358.t2.intron5;Parent=g358.t2
HiC_scaffold_1	gmst	intron	8958762	8959863	149.798751	+	0	ID=g358.t3.intron5;Parent=g358.t3
HiC_scaffold_1	AUGUSTUS	exon	8959864	8960000	.	+	.	ID=g358.t1.exon6;Parent=g358.t1
HiC_scaffold_1	AUGUSTUS	exon	8959864	8960000	.	+	.	ID=g358.t2.exon6;Parent=g358.t2
HiC_scaffold_1	AUGUSTUS	CDS	8959864	8960000	1.0	+	1	ID=g358.t1.CDS6;Parent=g358.t1
HiC_scaffold_1	AUGUSTUS	CDS	8959864	8960000	1.0	+	1	ID=g358.t2.CDS6;Parent=g358.t2
HiC_scaffold_1	gmst	CDS	8959864	8960000	149.798751	+	1	ID=g358.t3.CDS6;Parent=g358.t3
HiC_scaffold_1	gmst	exon	8959864	8960000	149.798751	+	1	ID=g358.t3.exon6;Parent=g358.t3
HiC_scaffold_1	AUGUSTUS	intron	8960001	8962791	1.0	+	.	ID=g358.t1.intron6;Parent=g358.t1
HiC_scaffold_1	AUGUSTUS	intron	8960001	8962791	1.0	+	.	ID=g358.t2.intron6;Parent=g358.t2
HiC_scaffold_1	gmst	intron	8960001	8962791	149.798751	+	0	ID=g358.t3.intron6;Parent=g358.t3
HiC_scaffold_1	AUGUSTUS	exon	8962792	8962914	.	+	.	ID=g358.t1.exon7;Parent=g358.t1
HiC_scaffold_1	AUGUSTUS	exon	8962792	8962914	.	+	.	ID=g358.t2.exon7;Parent=g358.t2
HiC_scaffold_1	AUGUSTUS	CDS	8962792	8962914	1.0	+	2	ID=g358.t1.CDS7;Parent=g358.t1
HiC_scaffold_1	AUGUSTUS	CDS	8962792	8962914	1.0	+	2	ID=g358.t2.CDS7;Parent=g358.t2
HiC_scaffold_1	gmst	CDS	8962792	8962914	149.798751	+	2	ID=g358.t3.CDS7;Parent=g358.t3
HiC_scaffold_1	gmst	exon	8962792	8962914	149.798751	+	2	ID=g358.t3.exon7;Parent=g358.t3
HiC_scaffold_1	AUGUSTUS	intron	8962915	8965098	1.0	+	.	ID=g358.t1.intron7;Parent=g358.t1
HiC_scaffold_1	AUGUSTUS	intron	8962915	8965098	1.0	+	.	ID=g358.t2.intron7;Parent=g358.t2
HiC_scaffold_1	gmst	intron	8962915	8965098	149.798751	+	0	ID=g358.t3.intron7;Parent=g358.t3
HiC_scaffold_1	AUGUSTUS	exon	8965099	8965274	.	+	.	ID=g358.t1.exon8;Parent=g358.t1
HiC_scaffold_1	AUGUSTUS	exon	8965099	8965274	.	+	.	ID=g358.t2.exon8;Parent=g358.t2
HiC_scaffold_1	AUGUSTUS	CDS	8965099	8965274	1.0	+	2	ID=g358.t1.CDS8;Parent=g358.t1
HiC_scaffold_1	AUGUSTUS	CDS	8965099	8965274	1.0	+	2	ID=g358.t2.CDS8;Parent=g358.t2
HiC_scaffold_1	gmst	CDS	8965099	8965274	149.798751	+	2	ID=g358.t3.CDS8;Parent=g358.t3
HiC_scaffold_1	gmst	exon	8965099	8965274	149.798751	+	2	ID=g358.t3.exon8;Parent=g358.t3
HiC_scaffold_1	AUGUSTUS	intron	8965275	8970679	1.0	+	.	ID=g358.t1.intron8;Parent=g358.t1
HiC_scaffold_1	AUGUSTUS	intron	8965275	8970679	1.0	+	.	ID=g358.t2.intron8;Parent=g358.t2
HiC_scaffold_1	gmst	intron	8965275	8970679	149.798751	+	0	ID=g358.t3.intron8;Parent=g358.t3
HiC_scaffold_1	AUGUSTUS	exon	8970680	8970827	.	+	.	ID=g358.t1.exon9;Parent=g358.t1
HiC_scaffold_1	AUGUSTUS	exon	8970680	8970827	.	+	.	ID=g358.t2.exon9;Parent=g358.t2
HiC_scaffold_1	AUGUSTUS	CDS	8970680	8970827	1.0	+	0	ID=g358.t1.CDS9;Parent=g358.t1
HiC_scaffold_1	AUGUSTUS	CDS	8970680	8970827	1.0	+	0	ID=g358.t2.CDS9;Parent=g358.t2
HiC_scaffold_1	gmst	CDS	8970680	8970827	149.798751	+	0	ID=g358.t3.CDS9;Parent=g358.t3
HiC_scaffold_1	gmst	exon	8970680	8970827	149.798751	+	0	ID=g358.t3.exon9;Parent=g358.t3
HiC_scaffold_1	AUGUSTUS	intron	8970828	8972918	1.0	+	.	ID=g358.t1.intron9;Parent=g358.t1
HiC_scaffold_1	AUGUSTUS	intron	8970828	8972918	1.0	+	.	ID=g358.t2.intron9;Parent=g358.t2
HiC_scaffold_1	gmst	intron	8970828	8972918	149.798751	+	0	ID=g358.t3.intron9;Parent=g358.t3
HiC_scaffold_1	AUGUSTUS	exon	8972919	8973010	.	+	.	ID=g358.t1.exon10;Parent=g358.t1
HiC_scaffold_1	AUGUSTUS	exon	8972919	8973010	.	+	.	ID=g358.t2.exon10;Parent=g358.t2
HiC_scaffold_1	AUGUSTUS	CDS	8972919	8973010	1.0	+	2	ID=g358.t1.CDS10;Parent=g358.t1
HiC_scaffold_1	AUGUSTUS	CDS	8972919	8973010	1.0	+	2	ID=g358.t2.CDS10;Parent=g358.t2
HiC_scaffold_1	gmst	CDS	8972919	8973010	149.798751	+	2	ID=g358.t3.CDS10;Parent=g358.t3
HiC_scaffold_1	gmst	exon	8972919	8973010	149.798751	+	2	ID=g358.t3.exon10;Parent=g358.t3
HiC_scaffold_1	AUGUSTUS	intron	8973011	8977557	1.0	+	.	ID=g358.t1.intron10;Parent=g358.t1
HiC_scaffold_1	AUGUSTUS	intron	8973011	8977557	1.0	+	.	ID=g358.t2.intron10;Parent=g358.t2
HiC_scaffold_1	gmst	intron	8973011	8977557	149.798751	+	0	ID=g358.t3.intron10;Parent=g358.t3
HiC_scaffold_1	AUGUSTUS	exon	8977558	8977572	.	+	.	ID=g358.t1.exon11;Parent=g358.t1
HiC_scaffold_1	AUGUSTUS	exon	8977558	8977572	.	+	.	ID=g358.t2.exon11;Parent=g358.t2
HiC_scaffold_1	AUGUSTUS	CDS	8977558	8977572	1.0	+	0	ID=g358.t1.CDS11;Parent=g358.t1
HiC_scaffold_1	AUGUSTUS	CDS	8977558	8977572	1.0	+	0	ID=g358.t2.CDS11;Parent=g358.t2
HiC_scaffold_1	gmst	CDS	8977558	8977572	149.798751	+	0	ID=g358.t3.CDS11;Parent=g358.t3
HiC_scaffold_1	gmst	exon	8977558	8977572	149.798751	+	0	ID=g358.t3.exon11;Parent=g358.t3
HiC_scaffold_1	AUGUSTUS	stop_codon	8977570	8977572	.	+	0	ID=g358.t1.stop1;Parent=g358.t1
HiC_scaffold_1	AUGUSTUS	stop_codon	8977570	8977572	.	+	0	ID=g358.t2.stop1;Parent=g358.t2
HiC_scaffold_1	gmst	stop_codon	8977570	8977572	149.798751	+	0	ID=g358.t3.stop1;Parent=g358.t3
HiC_scaffold_1	AUGUSTUS	stop_codon	8982351	8982353	.	-	0	ID=g359.t1.stop1;Parent=g359.t1
HiC_scaffold_1	AUGUSTUS	exon	8982351	8982766	.	-	.	ID=g359.t1.exon1;Parent=g359.t1
HiC_scaffold_1	AUGUSTUS	CDS	8982351	8982766	1.0	-	2	ID=g359.t1.CDS1;Parent=g359.t1
HiC_scaffold_1	AUGUSTUS	gene	8982351	8984131	.	-	.	ID=g359
HiC_scaffold_1	AUGUSTUS	mRNA	8982351	8984131	1.0	-	.	ID=g359.t1;Parent=g359;em_target=9668.ENSMPUP00000004283;em_score=599.1;em_evalue=4.8e-183;em_tcov=.;em_OGs=KOG4029@1|root,KOG4029@2759|Eukaryota,39XW5@33154|Opisthokonta,3BN24@33208|Metazoa,3CYUC@33213|Bilateria,489TQ@7711|Chordata,497EM@7742|Vertebrata,3JB9D@40674|Mammalia,3EFUS@33554|Carnivora;em_COG_cat=K;em_desc=Lymphoblastic leukemia associated hematopoiesis regulator 1;em_max_annot_lvl=33208|Metazoa;em_Preferred_name=LYL1;em_PFAMs=HLH;em_GOs=GO:0000976,GO:0000977,GO:0000981,GO:0001012,GO:0001067,GO:0001568,GO:0001775,GO:0001944,GO:0001955,GO:0002376,GO:0002520,GO:0002521,GO:0003674,GO:0003676,GO:0003677,GO:0003690,GO:0003700,GO:0005488,GO:0005575,GO:0005622,GO:0005623,GO:0005634,GO:0006355,GO:0006357,GO:0007275,GO:0008150,GO:0009889,GO:0009891,GO:0009893,GO:0009987,GO:0010468,GO:0010556,GO:0010557,GO:0010604,GO:0010628,GO:0019219,GO:0019222,GO:0021700,GO:0030097,GO:0030098,GO:0030154,GO:0030183,GO:0031323,GO:0031325,GO:0031326,GO:0031328,GO:0032501,GO:0032502,GO:0042113,GO:0043226,GO:0043227,GO:0043229,GO:0043231,GO:0043565,GO:0044212,GO:0044424,GO:0044464,GO:0045321,GO:0045893,GO:0045935,GO:0046649,GO:0048513,GO:0048518,GO:0048522,GO:0048534,GO:0048731,GO:0048856,GO:0048869,GO:0050789,GO:0050794,GO:0051171,GO:0051173,GO:0051252,GO:0051254,GO:0060216,GO:0060255,GO:0065007,GO:0071695,GO:0072358,GO:0072359,GO:0080090,GO:0097159,GO:0140110,GO:1901363,GO:1902680,GO:1903506,GO:1903508,GO:1990837,GO:2000112,GO:2001141;em_KEGG_ko=ko:K15604;em_KEGG_Pathway=ko05202,map05202;em_BRITE=ko00000,ko00001,ko03000
HiC_scaffold_1	AUGUSTUS	intron	8982767	8983624	1.0	-	.	ID=g359.t1.intron1;Parent=g359.t1
HiC_scaffold_1	AUGUSTUS	exon	8983625	8983716	.	-	.	ID=g359.t1.exon2;Parent=g359.t1
HiC_scaffold_1	AUGUSTUS	CDS	8983625	8983716	1.0	-	1	ID=g359.t1.CDS2;Parent=g359.t1
HiC_scaffold_1	AUGUSTUS	intron	8983717	8983799	1.0	-	.	ID=g359.t1.intron2;Parent=g359.t1
HiC_scaffold_1	AUGUSTUS	exon	8983800	8984131	.	-	.	ID=g359.t1.exon3;Parent=g359.t1
HiC_scaffold_1	AUGUSTUS	CDS	8983800	8984131	1.0	-	0	ID=g359.t1.CDS3;Parent=g359.t1
HiC_scaffold_1	AUGUSTUS	start_codon	8984129	8984131	.	-	0	ID=g359.t1.start1;Parent=g359.t1
HiC_scaffold_1	AUGUSTUS	stop_codon	8987637	8987639	.	-	0	ID=g360.t1.stop1;Parent=g360.t1
HiC_scaffold_1	gmst	stop_codon	8987637	8987639	191.478894	-	0	ID=g360.t2.stop1;Parent=g360.t2
HiC_scaffold_1	AUGUSTUS	exon	8987637	8987786	.	-	.	ID=g360.t1.exon1;Parent=g360.t1
HiC_scaffold_1	AUGUSTUS	CDS	8987637	8987786	1.0	-	0	ID=g360.t1.CDS1;Parent=g360.t1
HiC_scaffold_1	gmst	CDS	8987637	8987786	191.478894	-	0	ID=g360.t2.CDS1;Parent=g360.t2
HiC_scaffold_1	gmst	exon	8987637	8987786	191.478894	-	0	ID=g360.t2.exon1;Parent=g360.t2
HiC_scaffold_1	gmst	mRNA	8987637	8993859	.	-	.	ID=g360.t2;Parent=g360;em_target=9668.ENSMPUP00000004176;em_score=1421.3;em_evalue=0.0;em_tcov=.;em_OGs=COG1867@1|root,KOG1253@2759|Eukaryota,38I4E@33154|Opisthokonta,3BG0R@33208|Metazoa,3CXQC@33213|Bilateria,487AM@7711|Chordata,490A2@7742|Vertebrata,3JEX0@40674|Mammalia,3EQMG@33554|Carnivora;em_COG_cat=J;em_desc=Belongs to the class I-like SAM-binding methyltransferase superfamily. Trm1 family;em_max_annot_lvl=33208|Metazoa;em_Preferred_name=TRMT1;em_EC=1.1.1.21,2.1.1.215,2.1.1.216;em_KEGG_ko=ko:K00011,ko:K00555;em_BRITE=ko00000,ko00001,ko01000,ko03016;em_PFAMs=TRM,zf-CCCH;em_GOs=GO:0001510,GO:0002940,GO:0003674,GO:0003824,GO:0004809,GO:0005575,GO:0005622,GO:0005623,GO:0005634,GO:0005654,GO:0005737,GO:0005739,GO:0006139,GO:0006396,GO:0006399,GO:0006400,GO:0006725,GO:0006807,GO:0008033,GO:0008150,GO:0008152,GO:0008168,GO:0008170,GO:0008173,GO:0008175,GO:0008757,GO:0009451,GO:0009987,GO:0010467,GO:0016070,GO:0016423,GO:0016740,GO:0016741,GO:0030488,GO:0031974,GO:0031981,GO:0032259,GO:0034470,GO:0034641,GO:0034660,GO:0043170,GO:0043226,GO:0043227,GO:0043229,GO:0043231,GO:0043233,GO:0043412,GO:0043414,GO:0044237,GO:0044238,GO:0044260,GO:0044422,GO:0044424,GO:0044428,GO:0044444,GO:0044446,GO:0044464,GO:0046483,GO:0070013,GO:0071704,GO:0090304,GO:0140098,GO:0140101,GO:1901360;em_KEGG_Pathway=ko00040,ko00051,ko00052,ko00561,ko00790,ko01100,map00040,map00051,map00052,map00561,map00790,map01100;em_KEGG_Reaction=R01036,R01041,R01093,R01095,R01431,R01758,R01759,R01787,R02531,R02577,R04285,R11764;em_KEGG_rclass=RC00099,RC00108,RC00133,RC00205,RC00670
HiC_scaffold_1	AUGUSTUS	gene	8987637	8993934	.	-	.	ID=g360
HiC_scaffold_1	AUGUSTUS	mRNA	8987637	8993934	1.0	-	.	ID=g360.t1;Parent=g360;em_target=9668.ENSMPUP00000004176;em_score=1476.9;em_evalue=0.0;em_tcov=.;em_OGs=COG1867@1|root,KOG1253@2759|Eukaryota,38I4E@33154|Opisthokonta,3BG0R@33208|Metazoa,3CXQC@33213|Bilateria,487AM@7711|Chordata,490A2@7742|Vertebrata,3JEX0@40674|Mammalia,3EQMG@33554|Carnivora;em_COG_cat=J;em_desc=Belongs to the class I-like SAM-binding methyltransferase superfamily. Trm1 family;em_max_annot_lvl=33208|Metazoa;em_Preferred_name=TRMT1;em_EC=1.1.1.21,2.1.1.215,2.1.1.216;em_KEGG_ko=ko:K00011,ko:K00555;em_BRITE=ko00000,ko00001,ko01000,ko03016;em_PFAMs=TRM,zf-CCCH;em_GOs=GO:0001510,GO:0002940,GO:0003674,GO:0003824,GO:0004809,GO:0005575,GO:0005622,GO:0005623,GO:0005634,GO:0005654,GO:0005737,GO:0005739,GO:0006139,GO:0006396,GO:0006399,GO:0006400,GO:0006725,GO:0006807,GO:0008033,GO:0008150,GO:0008152,GO:0008168,GO:0008170,GO:0008173,GO:0008175,GO:0008757,GO:0009451,GO:0009987,GO:0010467,GO:0016070,GO:0016423,GO:0016740,GO:0016741,GO:0030488,GO:0031974,GO:0031981,GO:0032259,GO:0034470,GO:0034641,GO:0034660,GO:0043170,GO:0043226,GO:0043227,GO:0043229,GO:0043231,GO:0043233,GO:0043412,GO:0043414,GO:0044237,GO:0044238,GO:0044260,GO:0044422,GO:0044424,GO:0044428,GO:0044444,GO:0044446,GO:0044464,GO:0046483,GO:0070013,GO:0071704,GO:0090304,GO:0140098,GO:0140101,GO:1901360;em_KEGG_Pathway=ko00040,ko00051,ko00052,ko00561,ko00790,ko01100,map00040,map00051,map00052,map00561,map00790,map01100;em_KEGG_Reaction=R01036,R01041,R01093,R01095,R01431,R01758,R01759,R01787,R02531,R02577,R04285,R11764;em_KEGG_rclass=RC00099,RC00108,RC00133,RC00205,RC00670
HiC_scaffold_1	AUGUSTUS	intron	8987787	8987957	1.0	-	.	ID=g360.t1.intron1;Parent=g360.t1
HiC_scaffold_1	gmst	intron	8987787	8987957	191.478894	-	0	ID=g360.t2.intron1;Parent=g360.t2
HiC_scaffold_1	AUGUSTUS	exon	8987958	8988087	.	-	.	ID=g360.t1.exon2;Parent=g360.t1
HiC_scaffold_1	AUGUSTUS	CDS	8987958	8988087	1.0	-	1	ID=g360.t1.CDS2;Parent=g360.t1
HiC_scaffold_1	gmst	CDS	8987958	8988087	191.478894	-	1	ID=g360.t2.CDS2;Parent=g360.t2
HiC_scaffold_1	gmst	exon	8987958	8988087	191.478894	-	1	ID=g360.t2.exon2;Parent=g360.t2
HiC_scaffold_1	AUGUSTUS	intron	8988088	8988178	1.0	-	.	ID=g360.t1.intron2;Parent=g360.t1
HiC_scaffold_1	gmst	intron	8988088	8988178	191.478894	-	0	ID=g360.t2.intron2;Parent=g360.t2
HiC_scaffold_1	AUGUSTUS	exon	8988179	8988298	.	-	.	ID=g360.t1.exon3;Parent=g360.t1
HiC_scaffold_1	AUGUSTUS	CDS	8988179	8988298	1.0	-	1	ID=g360.t1.CDS3;Parent=g360.t1
HiC_scaffold_1	gmst	CDS	8988179	8988298	191.478894	-	1	ID=g360.t2.CDS3;Parent=g360.t2
HiC_scaffold_1	gmst	exon	8988179	8988298	191.478894	-	1	ID=g360.t2.exon3;Parent=g360.t2
HiC_scaffold_1	AUGUSTUS	intron	8988299	8988990	1.0	-	.	ID=g360.t1.intron3;Parent=g360.t1
HiC_scaffold_1	gmst	intron	8988299	8988990	191.478894	-	0	ID=g360.t2.intron3;Parent=g360.t2
HiC_scaffold_1	AUGUSTUS	exon	8988991	8989067	.	-	.	ID=g360.t1.exon4;Parent=g360.t1
HiC_scaffold_1	AUGUSTUS	CDS	8988991	8989067	1.0	-	0	ID=g360.t1.CDS4;Parent=g360.t1
HiC_scaffold_1	gmst	CDS	8988991	8989067	191.478894	-	0	ID=g360.t2.CDS4;Parent=g360.t2
HiC_scaffold_1	gmst	exon	8988991	8989067	191.478894	-	0	ID=g360.t2.exon4;Parent=g360.t2
HiC_scaffold_1	AUGUSTUS	intron	8989068	8989152	1.0	-	.	ID=g360.t1.intron4;Parent=g360.t1
HiC_scaffold_1	gmst	intron	8989068	8989152	191.478894	-	0	ID=g360.t2.intron4;Parent=g360.t2
HiC_scaffold_1	AUGUSTUS	exon	8989153	8989261	.	-	.	ID=g360.t1.exon5;Parent=g360.t1
HiC_scaffold_1	AUGUSTUS	CDS	8989153	8989261	1.0	-	1	ID=g360.t1.CDS5;Parent=g360.t1
HiC_scaffold_1	gmst	CDS	8989153	8989261	191.478894	-	1	ID=g360.t2.CDS5;Parent=g360.t2
HiC_scaffold_1	gmst	exon	8989153	8989261	191.478894	-	1	ID=g360.t2.exon5;Parent=g360.t2
HiC_scaffold_1	AUGUSTUS	intron	8989262	8989565	1.0	-	.	ID=g360.t1.intron5;Parent=g360.t1
HiC_scaffold_1	gmst	intron	8989262	8989565	191.478894	-	0	ID=g360.t2.intron5;Parent=g360.t2
HiC_scaffold_1	AUGUSTUS	exon	8989566	8989651	.	-	.	ID=g360.t1.exon6;Parent=g360.t1
HiC_scaffold_1	AUGUSTUS	CDS	8989566	8989651	1.0	-	0	ID=g360.t1.CDS6;Parent=g360.t1
HiC_scaffold_1	gmst	CDS	8989566	8989651	191.478894	-	0	ID=g360.t2.CDS6;Parent=g360.t2
HiC_scaffold_1	gmst	exon	8989566	8989651	191.478894	-	0	ID=g360.t2.exon6;Parent=g360.t2
HiC_scaffold_1	AUGUSTUS	intron	8989652	8989746	1.0	-	.	ID=g360.t1.intron6;Parent=g360.t1
HiC_scaffold_1	gmst	intron	8989652	8989746	191.478894	-	0	ID=g360.t2.intron6;Parent=g360.t2
HiC_scaffold_1	AUGUSTUS	exon	8989747	8989881	.	-	.	ID=g360.t1.exon7;Parent=g360.t1
HiC_scaffold_1	AUGUSTUS	CDS	8989747	8989881	1.0	-	0	ID=g360.t1.CDS7;Parent=g360.t1
HiC_scaffold_1	gmst	CDS	8989747	8989881	191.478894	-	0	ID=g360.t2.CDS7;Parent=g360.t2
HiC_scaffold_1	gmst	exon	8989747	8989881	191.478894	-	0	ID=g360.t2.exon7;Parent=g360.t2
HiC_scaffold_1	AUGUSTUS	intron	8989882	8989968	1.0	-	.	ID=g360.t1.intron7;Parent=g360.t1
HiC_scaffold_1	gmst	intron	8989882	8989968	191.478894	-	0	ID=g360.t2.intron7;Parent=g360.t2
HiC_scaffold_1	AUGUSTUS	exon	8989969	8990038	.	-	.	ID=g360.t1.exon8;Parent=g360.t1
HiC_scaffold_1	AUGUSTUS	CDS	8989969	8990038	1.0	-	1	ID=g360.t1.CDS8;Parent=g360.t1
HiC_scaffold_1	gmst	CDS	8989969	8990038	191.478894	-	1	ID=g360.t2.CDS8;Parent=g360.t2
HiC_scaffold_1	gmst	exon	8989969	8990038	191.478894	-	1	ID=g360.t2.exon8;Parent=g360.t2
HiC_scaffold_1	AUGUSTUS	intron	8990039	8990119	1.0	-	.	ID=g360.t1.intron8;Parent=g360.t1
HiC_scaffold_1	gmst	intron	8990039	8990119	191.478894	-	0	ID=g360.t2.intron8;Parent=g360.t2
HiC_scaffold_1	AUGUSTUS	exon	8990120	8990209	.	-	.	ID=g360.t1.exon9;Parent=g360.t1
HiC_scaffold_1	AUGUSTUS	CDS	8990120	8990209	1.0	-	1	ID=g360.t1.CDS9;Parent=g360.t1
HiC_scaffold_1	gmst	CDS	8990120	8990209	191.478894	-	1	ID=g360.t2.CDS9;Parent=g360.t2
HiC_scaffold_1	gmst	exon	8990120	8990209	191.478894	-	1	ID=g360.t2.exon9;Parent=g360.t2
HiC_scaffold_1	AUGUSTUS	intron	8990210	8990395	1.0	-	.	ID=g360.t1.intron9;Parent=g360.t1
HiC_scaffold_1	gmst	intron	8990210	8990395	191.478894	-	0	ID=g360.t2.intron9;Parent=g360.t2
HiC_scaffold_1	AUGUSTUS	exon	8990396	8990544	.	-	.	ID=g360.t1.exon10;Parent=g360.t1
HiC_scaffold_1	AUGUSTUS	CDS	8990396	8990544	1.0	-	0	ID=g360.t1.CDS10;Parent=g360.t1
HiC_scaffold_1	gmst	CDS	8990396	8990544	191.478894	-	0	ID=g360.t2.CDS10;Parent=g360.t2
HiC_scaffold_1	gmst	exon	8990396	8990544	191.478894	-	0	ID=g360.t2.exon10;Parent=g360.t2
HiC_scaffold_1	AUGUSTUS	intron	8990545	8991340	1.0	-	.	ID=g360.t1.intron10;Parent=g360.t1
HiC_scaffold_1	gmst	intron	8990545	8991340	191.478894	-	0	ID=g360.t2.intron10;Parent=g360.t2
HiC_scaffold_1	AUGUSTUS	exon	8991341	8991453	.	-	.	ID=g360.t1.exon11;Parent=g360.t1
HiC_scaffold_1	AUGUSTUS	CDS	8991341	8991453	1.0	-	2	ID=g360.t1.CDS11;Parent=g360.t1
HiC_scaffold_1	gmst	CDS	8991341	8991453	191.478894	-	2	ID=g360.t2.CDS11;Parent=g360.t2
HiC_scaffold_1	gmst	exon	8991341	8991453	191.478894	-	2	ID=g360.t2.exon11;Parent=g360.t2
HiC_scaffold_1	AUGUSTUS	intron	8991454	8991533	1.0	-	.	ID=g360.t1.intron11;Parent=g360.t1
HiC_scaffold_1	gmst	intron	8991454	8991533	191.478894	-	0	ID=g360.t2.intron11;Parent=g360.t2
HiC_scaffold_1	AUGUSTUS	exon	8991534	8991649	.	-	.	ID=g360.t1.exon12;Parent=g360.t1
HiC_scaffold_1	AUGUSTUS	CDS	8991534	8991649	1.0	-	1	ID=g360.t1.CDS12;Parent=g360.t1
HiC_scaffold_1	gmst	CDS	8991534	8991649	191.478894	-	1	ID=g360.t2.CDS12;Parent=g360.t2
HiC_scaffold_1	gmst	exon	8991534	8991649	191.478894	-	1	ID=g360.t2.exon12;Parent=g360.t2
HiC_scaffold_1	AUGUSTUS	intron	8991650	8992788	1.0	-	.	ID=g360.t1.intron12;Parent=g360.t1
HiC_scaffold_1	gmst	intron	8991650	8992788	191.478894	-	0	ID=g360.t2.intron12;Parent=g360.t2
HiC_scaffold_1	AUGUSTUS	exon	8992789	8992976	.	-	.	ID=g360.t1.exon13;Parent=g360.t1
HiC_scaffold_1	AUGUSTUS	CDS	8992789	8992976	1.0	-	0	ID=g360.t1.CDS13;Parent=g360.t1
HiC_scaffold_1	gmst	CDS	8992789	8992976	191.478894	-	0	ID=g360.t2.CDS13;Parent=g360.t2
HiC_scaffold_1	gmst	exon	8992789	8992976	191.478894	-	0	ID=g360.t2.exon13;Parent=g360.t2
HiC_scaffold_1	AUGUSTUS	intron	8992977	8993140	1.0	-	.	ID=g360.t1.intron13;Parent=g360.t1
HiC_scaffold_1	gmst	intron	8992977	8993140	191.478894	-	0	ID=g360.t2.intron13;Parent=g360.t2
HiC_scaffold_1	AUGUSTUS	exon	8993141	8993283	.	-	.	ID=g360.t1.exon14;Parent=g360.t1
HiC_scaffold_1	AUGUSTUS	CDS	8993141	8993283	1.0	-	2	ID=g360.t1.CDS14;Parent=g360.t1
HiC_scaffold_1	gmst	CDS	8993141	8993283	191.478894	-	2	ID=g360.t2.CDS14;Parent=g360.t2
HiC_scaffold_1	gmst	exon	8993141	8993283	191.478894	-	2	ID=g360.t2.exon14;Parent=g360.t2
HiC_scaffold_1	AUGUSTUS	intron	8993284	8993531	1.0	-	.	ID=g360.t1.intron14;Parent=g360.t1
HiC_scaffold_1	gmst	intron	8993284	8993531	191.478894	-	0	ID=g360.t2.intron14;Parent=g360.t2
HiC_scaffold_1	AUGUSTUS	exon	8993532	8993587	.	-	.	ID=g360.t1.exon15;Parent=g360.t1
HiC_scaffold_1	AUGUSTUS	CDS	8993532	8993587	1.0	-	1	ID=g360.t1.CDS15;Parent=g360.t1
HiC_scaffold_1	gmst	CDS	8993532	8993587	191.478894	-	1	ID=g360.t2.CDS15;Parent=g360.t2
HiC_scaffold_1	gmst	exon	8993532	8993587	191.478894	-	1	ID=g360.t2.exon15;Parent=g360.t2
HiC_scaffold_1	AUGUSTUS	intron	8993588	8993674	1.0	-	.	ID=g360.t1.intron15;Parent=g360.t1
HiC_scaffold_1	gmst	intron	8993588	8993674	191.478894	-	0	ID=g360.t2.intron15;Parent=g360.t2
HiC_scaffold_1	gmst	CDS	8993675	8993859	191.478894	-	0	ID=g360.t2.CDS16;Parent=g360.t2
HiC_scaffold_1	gmst	exon	8993675	8993859	191.478894	-	0	ID=g360.t2.exon16;Parent=g360.t2
HiC_scaffold_1	AUGUSTUS	exon	8993675	8993934	.	-	.	ID=g360.t1.exon16;Parent=g360.t1
HiC_scaffold_1	AUGUSTUS	CDS	8993675	8993934	1.0	-	0	ID=g360.t1.CDS16;Parent=g360.t1
HiC_scaffold_1	gmst	start_codon	8993857	8993859	191.478894	-	0	ID=g360.t2.start1;Parent=g360.t2
HiC_scaffold_1	AUGUSTUS	start_codon	8993932	8993934	.	-	0	ID=g360.t1.start1;Parent=g360.t1
HiC_scaffold_1	AUGUSTUS	start_codon	9008799	9008801	.	+	0	ID=g361.t1.start1;Parent=g361.t1
HiC_scaffold_1	AUGUSTUS	start_codon	9008799	9008801	.	+	0	ID=g361.t3.start1;Parent=g361.t3
HiC_scaffold_1	AUGUSTUS	start_codon	9008799	9008801	.	+	0	ID=g361.t4.start1;Parent=g361.t4
HiC_scaffold_1	gmst	start_codon	9008799	9008801	224.337502	+	0	ID=g361.t2.start1;Parent=g361.t2
HiC_scaffold_1	AUGUSTUS	exon	9008799	9009759	.	+	.	ID=g361.t1.exon1;Parent=g361.t1
HiC_scaffold_1	AUGUSTUS	exon	9008799	9009759	.	+	.	ID=g361.t3.exon1;Parent=g361.t3
HiC_scaffold_1	AUGUSTUS	exon	9008799	9009759	.	+	.	ID=g361.t4.exon1;Parent=g361.t4
HiC_scaffold_1	AUGUSTUS	CDS	9008799	9009759	1.0	+	0	ID=g361.t1.CDS1;Parent=g361.t1
HiC_scaffold_1	AUGUSTUS	CDS	9008799	9009759	1.0	+	0	ID=g361.t3.CDS1;Parent=g361.t3
HiC_scaffold_1	AUGUSTUS	CDS	9008799	9009759	1.0	+	0	ID=g361.t4.CDS1;Parent=g361.t4
HiC_scaffold_1	gmst	CDS	9008799	9009759	224.337502	+	0	ID=g361.t2.CDS1;Parent=g361.t2
HiC_scaffold_1	gmst	exon	9008799	9009759	224.337502	+	0	ID=g361.t2.exon1;Parent=g361.t2
HiC_scaffold_1	gmst	mRNA	9008799	9011827	.	+	.	ID=g361.t2;Parent=g361;em_target=9668.ENSMPUP00000004169;em_score=1182.1;em_evalue=0.0;em_tcov=.;em_OGs=KOG1721@1|root,KOG1721@2759|Eukaryota,39RK8@33154|Opisthokonta,3BJF0@33208|Metazoa,3CYDI@33213|Bilateria,481Y4@7711|Chordata,48XAQ@7742|Vertebrata,3JDDY@40674|Mammalia,3ETTG@33554|Carnivora;em_COG_cat=S;em_desc=Nucleus accumbens associated 1, BEN and BTB (POZ) domain containing;em_max_annot_lvl=33208|Metazoa;em_Preferred_name=NACC1;em_KEGG_ko=ko:K10486;em_BRITE=ko00000,ko04121;em_PFAMs=BEN,BTB,zf-C2H2;em_GOs=GO:0000122,GO:0000981,GO:0000982,GO:0001078,GO:0001227,GO:0003674,GO:0003700,GO:0005575,GO:0005622,GO:0005623,GO:0005634,GO:0005654,GO:0005737,GO:0006355,GO:0006357,GO:0008150,GO:0008284,GO:0009889,GO:0009890,GO:0009892,GO:0009987,GO:0010468,GO:0010556,GO:0010558,GO:0010605,GO:0010629,GO:0016043,GO:0016604,GO:0019219,GO:0019222,GO:0022607,GO:0030054,GO:0031323,GO:0031324,GO:0031326,GO:0031327,GO:0031974,GO:0031981,GO:0042127,GO:0043226,GO:0043227,GO:0043229,GO:0043231,GO:0043233,GO:0043933,GO:0044085,GO:0044422,GO:0044424,GO:0044428,GO:0044446,GO:0044451,GO:0044464,GO:0045892,GO:0045934,GO:0048518,GO:0048519,GO:0048522,GO:0048523,GO:0050789,GO:0050794,GO:0051171,GO:0051172,GO:0051252,GO:0051253,GO:0051259,GO:0051260,GO:0060255,GO:0065003,GO:0065007,GO:0070013,GO:0071840,GO:0080090,GO:0140110,GO:1902679,GO:1903506,GO:1903507,GO:2000112,GO:2000113,GO:2001141
HiC_scaffold_1	AUGUSTUS	mRNA	9008799	9014429	1.0	+	.	ID=g361.t3;Parent=g361;em_target=9668.ENSMPUP00000004169;em_score=1250.6;em_evalue=0.0;em_tcov=.;em_OGs=KOG1721@1|root,KOG1721@2759|Eukaryota,39RK8@33154|Opisthokonta,3BJF0@33208|Metazoa,3CYDI@33213|Bilateria,481Y4@7711|Chordata,48XAQ@7742|Vertebrata,3JDDY@40674|Mammalia,3ETTG@33554|Carnivora;em_COG_cat=S;em_desc=Nucleus accumbens associated 1, BEN and BTB (POZ) domain containing;em_max_annot_lvl=33208|Metazoa;em_Preferred_name=NACC1;em_KEGG_ko=ko:K10486;em_BRITE=ko00000,ko04121;em_PFAMs=BEN,BTB,zf-C2H2;em_GOs=GO:0000122,GO:0000981,GO:0000982,GO:0001078,GO:0001227,GO:0003674,GO:0003700,GO:0005575,GO:0005622,GO:0005623,GO:0005634,GO:0005654,GO:0005737,GO:0006355,GO:0006357,GO:0008150,GO:0008284,GO:0009889,GO:0009890,GO:0009892,GO:0009987,GO:0010468,GO:0010556,GO:0010558,GO:0010605,GO:0010629,GO:0016043,GO:0016604,GO:0019219,GO:0019222,GO:0022607,GO:0030054,GO:0031323,GO:0031324,GO:0031326,GO:0031327,GO:0031974,GO:0031981,GO:0042127,GO:0043226,GO:0043227,GO:0043229,GO:0043231,GO:0043233,GO:0043933,GO:0044085,GO:0044422,GO:0044424,GO:0044428,GO:0044446,GO:0044451,GO:0044464,GO:0045892,GO:0045934,GO:0048518,GO:0048519,GO:0048522,GO:0048523,GO:0050789,GO:0050794,GO:0051171,GO:0051172,GO:0051252,GO:0051253,GO:0051259,GO:0051260,GO:0060255,GO:0065003,GO:0065007,GO:0070013,GO:0071840,GO:0080090,GO:0140110,GO:1902679,GO:1903506,GO:1903507,GO:2000112,GO:2000113,GO:2001141
HiC_scaffold_1	AUGUSTUS	gene	9008799	9015908	.	+	.	ID=g361
HiC_scaffold_1	AUGUSTUS	mRNA	9008799	9015908	0.6	+	.	ID=g361.t1;Parent=g361;em_target=9668.ENSMPUP00000004169;em_score=1251.3;em_evalue=0.0;em_tcov=.;em_OGs=KOG1721@1|root,KOG1721@2759|Eukaryota,39RK8@33154|Opisthokonta,3BJF0@33208|Metazoa,3CYDI@33213|Bilateria,481Y4@7711|Chordata,48XAQ@7742|Vertebrata,3JDDY@40674|Mammalia,3ETTG@33554|Carnivora;em_COG_cat=S;em_desc=Nucleus accumbens associated 1, BEN and BTB (POZ) domain containing;em_max_annot_lvl=33208|Metazoa;em_Preferred_name=NACC1;em_KEGG_ko=ko:K10486;em_BRITE=ko00000,ko04121;em_PFAMs=BEN,BTB,zf-C2H2;em_GOs=GO:0000122,GO:0000981,GO:0000982,GO:0001078,GO:0001227,GO:0003674,GO:0003700,GO:0005575,GO:0005622,GO:0005623,GO:0005634,GO:0005654,GO:0005737,GO:0006355,GO:0006357,GO:0008150,GO:0008284,GO:0009889,GO:0009890,GO:0009892,GO:0009987,GO:0010468,GO:0010556,GO:0010558,GO:0010605,GO:0010629,GO:0016043,GO:0016604,GO:0019219,GO:0019222,GO:0022607,GO:0030054,GO:0031323,GO:0031324,GO:0031326,GO:0031327,GO:0031974,GO:0031981,GO:0042127,GO:0043226,GO:0043227,GO:0043229,GO:0043231,GO:0043233,GO:0043933,GO:0044085,GO:0044422,GO:0044424,GO:0044428,GO:0044446,GO:0044451,GO:0044464,GO:0045892,GO:0045934,GO:0048518,GO:0048519,GO:0048522,GO:0048523,GO:0050789,GO:0050794,GO:0051171,GO:0051172,GO:0051252,GO:0051253,GO:0051259,GO:0051260,GO:0060255,GO:0065003,GO:0065007,GO:0070013,GO:0071840,GO:0080090,GO:0140110,GO:1902679,GO:1903506,GO:1903507,GO:2000112,GO:2000113,GO:2001141
HiC_scaffold_1	AUGUSTUS	mRNA	9008799	9015908	0.84	+	.	ID=g361.t4;Parent=g361;em_target=9668.ENSMPUP00000004169;em_score=1251.5;em_evalue=0.0;em_tcov=.;em_OGs=KOG1721@1|root,KOG1721@2759|Eukaryota,39RK8@33154|Opisthokonta,3BJF0@33208|Metazoa,3CYDI@33213|Bilateria,481Y4@7711|Chordata,48XAQ@7742|Vertebrata,3JDDY@40674|Mammalia,3ETTG@33554|Carnivora;em_COG_cat=S;em_desc=Nucleus accumbens associated 1, BEN and BTB (POZ) domain containing;em_max_annot_lvl=33208|Metazoa;em_Preferred_name=NACC1;em_KEGG_ko=ko:K10486;em_BRITE=ko00000,ko04121;em_PFAMs=BEN,BTB,zf-C2H2;em_GOs=GO:0000122,GO:0000981,GO:0000982,GO:0001078,GO:0001227,GO:0003674,GO:0003700,GO:0005575,GO:0005622,GO:0005623,GO:0005634,GO:0005654,GO:0005737,GO:0006355,GO:0006357,GO:0008150,GO:0008284,GO:0009889,GO:0009890,GO:0009892,GO:0009987,GO:0010468,GO:0010556,GO:0010558,GO:0010605,GO:0010629,GO:0016043,GO:0016604,GO:0019219,GO:0019222,GO:0022607,GO:0030054,GO:0031323,GO:0031324,GO:0031326,GO:0031327,GO:0031974,GO:0031981,GO:0042127,GO:0043226,GO:0043227,GO:0043229,GO:0043231,GO:0043233,GO:0043933,GO:0044085,GO:0044422,GO:0044424,GO:0044428,GO:0044446,GO:0044451,GO:0044464,GO:0045892,GO:0045934,GO:0048518,GO:0048519,GO:0048522,GO:0048523,GO:0050789,GO:0050794,GO:0051171,GO:0051172,GO:0051252,GO:0051253,GO:0051259,GO:0051260,GO:0060255,GO:0065003,GO:0065007,GO:0070013,GO:0071840,GO:0080090,GO:0140110,GO:1902679,GO:1903506,GO:1903507,GO:2000112,GO:2000113,GO:2001141
HiC_scaffold_1	AUGUSTUS	intron	9009760	9009862	1.0	+	.	ID=g361.t1.intron1;Parent=g361.t1
HiC_scaffold_1	AUGUSTUS	intron	9009760	9009862	1.0	+	.	ID=g361.t3.intron1;Parent=g361.t3
HiC_scaffold_1	AUGUSTUS	intron	9009760	9009862	1.0	+	.	ID=g361.t4.intron1;Parent=g361.t4
HiC_scaffold_1	gmst	intron	9009760	9009862	224.337502	+	0	ID=g361.t2.intron1;Parent=g361.t2
HiC_scaffold_1	AUGUSTUS	exon	9009863	9010036	.	+	.	ID=g361.t1.exon2;Parent=g361.t1
HiC_scaffold_1	AUGUSTUS	exon	9009863	9010036	.	+	.	ID=g361.t3.exon2;Parent=g361.t3
HiC_scaffold_1	AUGUSTUS	exon	9009863	9010036	.	+	.	ID=g361.t4.exon2;Parent=g361.t4
HiC_scaffold_1	AUGUSTUS	CDS	9009863	9010036	1.0	+	2	ID=g361.t1.CDS2;Parent=g361.t1
HiC_scaffold_1	AUGUSTUS	CDS	9009863	9010036	1.0	+	2	ID=g361.t3.CDS2;Parent=g361.t3
HiC_scaffold_1	AUGUSTUS	CDS	9009863	9010036	1.0	+	2	ID=g361.t4.CDS2;Parent=g361.t4
HiC_scaffold_1	gmst	CDS	9009863	9010036	224.337502	+	2	ID=g361.t2.CDS2;Parent=g361.t2
HiC_scaffold_1	gmst	exon	9009863	9010036	224.337502	+	2	ID=g361.t2.exon2;Parent=g361.t2
HiC_scaffold_1	AUGUSTUS	intron	9010037	9010629	1.0	+	.	ID=g361.t1.intron2;Parent=g361.t1
HiC_scaffold_1	AUGUSTUS	intron	9010037	9010629	1.0	+	.	ID=g361.t3.intron2;Parent=g361.t3
HiC_scaffold_1	AUGUSTUS	intron	9010037	9010629	1.0	+	.	ID=g361.t4.intron2;Parent=g361.t4
HiC_scaffold_1	gmst	intron	9010037	9010629	224.337502	+	0	ID=g361.t2.intron2;Parent=g361.t2
HiC_scaffold_1	AUGUSTUS	exon	9010630	9010735	.	+	.	ID=g361.t1.exon3;Parent=g361.t1
HiC_scaffold_1	AUGUSTUS	exon	9010630	9010735	.	+	.	ID=g361.t3.exon3;Parent=g361.t3
HiC_scaffold_1	AUGUSTUS	exon	9010630	9010735	.	+	.	ID=g361.t4.exon3;Parent=g361.t4
HiC_scaffold_1	AUGUSTUS	CDS	9010630	9010735	1.0	+	2	ID=g361.t1.CDS3;Parent=g361.t1
HiC_scaffold_1	AUGUSTUS	CDS	9010630	9010735	1.0	+	2	ID=g361.t3.CDS3;Parent=g361.t3
HiC_scaffold_1	AUGUSTUS	CDS	9010630	9010735	1.0	+	2	ID=g361.t4.CDS3;Parent=g361.t4
HiC_scaffold_1	gmst	CDS	9010630	9010735	224.337502	+	2	ID=g361.t2.CDS3;Parent=g361.t2
HiC_scaffold_1	gmst	exon	9010630	9010735	224.337502	+	2	ID=g361.t2.exon3;Parent=g361.t2
HiC_scaffold_1	AUGUSTUS	intron	9010736	9010844	1.0	+	.	ID=g361.t1.intron3;Parent=g361.t1
HiC_scaffold_1	AUGUSTUS	intron	9010736	9010844	1.0	+	.	ID=g361.t3.intron3;Parent=g361.t3
HiC_scaffold_1	AUGUSTUS	intron	9010736	9010844	1.0	+	.	ID=g361.t4.intron3;Parent=g361.t4
HiC_scaffold_1	gmst	intron	9010736	9010844	224.337502	+	0	ID=g361.t2.intron3;Parent=g361.t2
HiC_scaffold_1	AUGUSTUS	exon	9010845	9010942	.	+	.	ID=g361.t1.exon4;Parent=g361.t1
HiC_scaffold_1	AUGUSTUS	exon	9010845	9010942	.	+	.	ID=g361.t3.exon4;Parent=g361.t3
HiC_scaffold_1	AUGUSTUS	exon	9010845	9010942	.	+	.	ID=g361.t4.exon4;Parent=g361.t4
HiC_scaffold_1	AUGUSTUS	CDS	9010845	9010942	1.0	+	1	ID=g361.t1.CDS4;Parent=g361.t1
HiC_scaffold_1	AUGUSTUS	CDS	9010845	9010942	1.0	+	1	ID=g361.t3.CDS4;Parent=g361.t3
HiC_scaffold_1	AUGUSTUS	CDS	9010845	9010942	1.0	+	1	ID=g361.t4.CDS4;Parent=g361.t4
HiC_scaffold_1	gmst	CDS	9010845	9010942	224.337502	+	1	ID=g361.t2.CDS4;Parent=g361.t2
HiC_scaffold_1	gmst	exon	9010845	9010942	224.337502	+	1	ID=g361.t2.exon4;Parent=g361.t2
HiC_scaffold_1	AUGUSTUS	intron	9010943	9011567	1.0	+	.	ID=g361.t1.intron4;Parent=g361.t1
HiC_scaffold_1	AUGUSTUS	intron	9010943	9011567	1.0	+	.	ID=g361.t3.intron4;Parent=g361.t3
HiC_scaffold_1	AUGUSTUS	intron	9010943	9011567	1.0	+	.	ID=g361.t4.intron4;Parent=g361.t4
HiC_scaffold_1	gmst	intron	9010943	9011567	224.337502	+	0	ID=g361.t2.intron4;Parent=g361.t2
HiC_scaffold_1	AUGUSTUS	exon	9011568	9011823	.	+	.	ID=g361.t1.exon5;Parent=g361.t1
HiC_scaffold_1	AUGUSTUS	exon	9011568	9011823	.	+	.	ID=g361.t3.exon5;Parent=g361.t3
HiC_scaffold_1	AUGUSTUS	exon	9011568	9011823	.	+	.	ID=g361.t4.exon5;Parent=g361.t4
HiC_scaffold_1	AUGUSTUS	CDS	9011568	9011823	1.0	+	2	ID=g361.t1.CDS5;Parent=g361.t1
HiC_scaffold_1	AUGUSTUS	CDS	9011568	9011823	1.0	+	2	ID=g361.t3.CDS5;Parent=g361.t3
HiC_scaffold_1	AUGUSTUS	CDS	9011568	9011823	1.0	+	2	ID=g361.t4.CDS5;Parent=g361.t4
HiC_scaffold_1	gmst	CDS	9011568	9011827	224.337502	+	2	ID=g361.t2.CDS5;Parent=g361.t2
HiC_scaffold_1	gmst	exon	9011568	9011827	224.337502	+	2	ID=g361.t2.exon5;Parent=g361.t2
HiC_scaffold_1	AUGUSTUS	intron	9011824	9014332	1.0	+	.	ID=g361.t1.intron5;Parent=g361.t1
HiC_scaffold_1	AUGUSTUS	intron	9011824	9014332	1.0	+	.	ID=g361.t3.intron5;Parent=g361.t3
HiC_scaffold_1	AUGUSTUS	intron	9011824	9014332	1.0	+	.	ID=g361.t4.intron5;Parent=g361.t4
HiC_scaffold_1	gmst	stop_codon	9011825	9011827	224.337502	+	0	ID=g361.t2.stop1;Parent=g361.t2
HiC_scaffold_1	AUGUSTUS	exon	9014333	9014408	.	+	.	ID=g361.t1.exon6;Parent=g361.t1
HiC_scaffold_1	AUGUSTUS	exon	9014333	9014408	.	+	.	ID=g361.t4.exon6;Parent=g361.t4
HiC_scaffold_1	AUGUSTUS	CDS	9014333	9014408	0.63	+	1	ID=g361.t1.CDS6;Parent=g361.t1
HiC_scaffold_1	AUGUSTUS	CDS	9014333	9014408	0.85	+	1	ID=g361.t4.CDS6;Parent=g361.t4
HiC_scaffold_1	AUGUSTUS	exon	9014333	9014429	.	+	.	ID=g361.t3.exon6;Parent=g361.t3
HiC_scaffold_1	AUGUSTUS	CDS	9014333	9014429	1.0	+	1	ID=g361.t3.CDS6;Parent=g361.t3
HiC_scaffold_1	AUGUSTUS	intron	9014409	9015839	0.84	+	.	ID=g361.t4.intron6;Parent=g361.t4
HiC_scaffold_1	AUGUSTUS	intron	9014409	9015857	0.6	+	.	ID=g361.t1.intron6;Parent=g361.t1
HiC_scaffold_1	AUGUSTUS	stop_codon	9014427	9014429	.	+	0	ID=g361.t3.stop1;Parent=g361.t3
HiC_scaffold_1	AUGUSTUS	exon	9015840	9015908	.	+	.	ID=g361.t4.exon7;Parent=g361.t4
HiC_scaffold_1	AUGUSTUS	CDS	9015840	9015908	0.84	+	0	ID=g361.t4.CDS7;Parent=g361.t4
HiC_scaffold_1	AUGUSTUS	exon	9015858	9015908	.	+	.	ID=g361.t1.exon7;Parent=g361.t1
HiC_scaffold_1	AUGUSTUS	CDS	9015858	9015908	0.6	+	0	ID=g361.t1.CDS7;Parent=g361.t1
HiC_scaffold_1	AUGUSTUS	stop_codon	9015906	9015908	.	+	0	ID=g361.t1.stop1;Parent=g361.t1
HiC_scaffold_1	AUGUSTUS	stop_codon	9015906	9015908	.	+	0	ID=g361.t4.stop1;Parent=g361.t4
HiC_scaffold_1	AUGUSTUS	stop_codon	9016559	9016561	.	-	0	ID=g362.t1.stop1;Parent=g362.t1
HiC_scaffold_1	AUGUSTUS	exon	9016559	9016635	.	-	.	ID=g362.t1.exon1;Parent=g362.t1
HiC_scaffold_1	AUGUSTUS	CDS	9016559	9016635	1.0	-	2	ID=g362.t1.CDS1;Parent=g362.t1
HiC_scaffold_1	AUGUSTUS	gene	9016559	9018983	.	-	.	ID=g362
HiC_scaffold_1	AUGUSTUS	mRNA	9016559	9018983	1.0	-	.	ID=g362.t1;Parent=g362;em_target=29073.XP_008709949.1;em_score=525.4;em_evalue=2.2e-161;em_tcov=.;em_OGs=KOG3202@1|root,KOG3202@2759|Eukaryota,39RFV@33154|Opisthokonta,3BJIR@33208|Metazoa,3E4FD@33213|Bilateria,48428@7711|Chordata,499F0@7742|Vertebrata,3J47E@40674|Mammalia,3EXMS@33554|Carnivora;em_COG_cat=U;em_desc=Syntaxin 6, N-terminal;em_max_annot_lvl=33208|Metazoa;em_Preferred_name=STX10;em_KEGG_ko=ko:K08498;em_KEGG_Pathway=ko04130,map04130;em_BRITE=ko00000,ko00001,ko04131;em_PFAMs=SNARE,Syntaxin-6_N;em_GOs=GO:0000139,GO:0000149,GO:0003674,GO:0005484,GO:0005488,GO:0005515,GO:0005575,GO:0005622,GO:0005623,GO:0005737,GO:0005794,GO:0005802,GO:0006810,GO:0006886,GO:0006906,GO:0006996,GO:0008104,GO:0008150,GO:0009987,GO:0012505,GO:0015031,GO:0015833,GO:0016020,GO:0016021,GO:0016043,GO:0016050,GO:0016192,GO:0016197,GO:0016482,GO:0019905,GO:0022406,GO:0031090,GO:0031201,GO:0031224,GO:0031982,GO:0031984,GO:0032588,GO:0032879,GO:0032880,GO:0032991,GO:0033036,GO:0034613,GO:0042147,GO:0042886,GO:0043226,GO:0043227,GO:0043229,GO:0043231,GO:0044422,GO:0044424,GO:0044425,GO:0044431,GO:0044444,GO:0044446,GO:0044464,GO:0045184,GO:0046907,GO:0048278,GO:0048284,GO:0048471,GO:0050789,GO:0051179,GO:0051234,GO:0051640,GO:0051641,GO:0051649,GO:0061024,GO:0061025,GO:0065007,GO:0070727,GO:0071702,GO:0071705,GO:0071840,GO:0090174,GO:0098588,GO:0098791,GO:0098796,GO:0140056
HiC_scaffold_1	AUGUSTUS	intron	9016636	9016722	1.0	-	.	ID=g362.t1.intron1;Parent=g362.t1
HiC_scaffold_1	AUGUSTUS	exon	9016723	9016817	.	-	.	ID=g362.t1.exon2;Parent=g362.t1
HiC_scaffold_1	AUGUSTUS	CDS	9016723	9016817	1.0	-	1	ID=g362.t1.CDS2;Parent=g362.t1
HiC_scaffold_1	AUGUSTUS	intron	9016818	9016938	1.0	-	.	ID=g362.t1.intron2;Parent=g362.t1
HiC_scaffold_1	AUGUSTUS	exon	9016939	9017045	.	-	.	ID=g362.t1.exon3;Parent=g362.t1
HiC_scaffold_1	AUGUSTUS	CDS	9016939	9017045	1.0	-	0	ID=g362.t1.CDS3;Parent=g362.t1
HiC_scaffold_1	AUGUSTUS	intron	9017046	9017140	1.0	-	.	ID=g362.t1.intron3;Parent=g362.t1
HiC_scaffold_1	AUGUSTUS	exon	9017141	9017248	.	-	.	ID=g362.t1.exon4;Parent=g362.t1
HiC_scaffold_1	AUGUSTUS	CDS	9017141	9017248	1.0	-	0	ID=g362.t1.CDS4;Parent=g362.t1
HiC_scaffold_1	AUGUSTUS	intron	9017249	9018150	1.0	-	.	ID=g362.t1.intron4;Parent=g362.t1
HiC_scaffold_1	AUGUSTUS	exon	9018151	9018213	.	-	.	ID=g362.t1.exon5;Parent=g362.t1
HiC_scaffold_1	AUGUSTUS	CDS	9018151	9018213	1.0	-	0	ID=g362.t1.CDS5;Parent=g362.t1
HiC_scaffold_1	AUGUSTUS	intron	9018214	9018289	1.0	-	.	ID=g362.t1.intron5;Parent=g362.t1
HiC_scaffold_1	AUGUSTUS	exon	9018290	9018384	.	-	.	ID=g362.t1.exon6;Parent=g362.t1
HiC_scaffold_1	AUGUSTUS	CDS	9018290	9018384	1.0	-	2	ID=g362.t1.CDS6;Parent=g362.t1
HiC_scaffold_1	AUGUSTUS	intron	9018385	9018528	1.0	-	.	ID=g362.t1.intron6;Parent=g362.t1
HiC_scaffold_1	AUGUSTUS	exon	9018529	9018698	.	-	.	ID=g362.t1.exon7;Parent=g362.t1
HiC_scaffold_1	AUGUSTUS	CDS	9018529	9018698	1.0	-	1	ID=g362.t1.CDS7;Parent=g362.t1
HiC_scaffold_1	AUGUSTUS	intron	9018699	9018948	1.0	-	.	ID=g362.t1.intron7;Parent=g362.t1
HiC_scaffold_1	AUGUSTUS	exon	9018949	9018983	.	-	.	ID=g362.t1.exon8;Parent=g362.t1
HiC_scaffold_1	AUGUSTUS	CDS	9018949	9018983	1.0	-	0	ID=g362.t1.CDS8;Parent=g362.t1
HiC_scaffold_1	AUGUSTUS	start_codon	9018981	9018983	.	-	0	ID=g362.t1.start1;Parent=g362.t1
HiC_scaffold_1	AUGUSTUS	start_codon	9021995	9021997	.	+	0	ID=g363.t1.start1;Parent=g363.t1
HiC_scaffold_1	AUGUSTUS	gene	9021995	9022660	.	+	.	ID=g363
HiC_scaffold_1	AUGUSTUS	exon	9021995	9022660	.	+	.	ID=g363.t1.exon1;Parent=g363.t1
HiC_scaffold_1	AUGUSTUS	mRNA	9021995	9022660	1.0	+	.	ID=g363.t1;Parent=g363;em_target=9668.ENSMPUP00000018585;em_score=461.3;em_evalue=1.4e-141;em_tcov=.;em_OGs=2BGGC@1|root,2S19F@2759|Eukaryota,3A1Q0@33154|Opisthokonta,3BQTI@33208|Metazoa,3D4IT@33213|Bilateria,489I9@7711|Chordata,498BT@7742|Vertebrata,3JDRY@40674|Mammalia,3EIEE@33554|Carnivora;em_COG_cat=S;em_desc=Immediate early response;em_max_annot_lvl=33208|Metazoa;em_Preferred_name=IER2;em_PFAMs=IER;em_GOs=GO:0000976,GO:0000977,GO:0000981,GO:0001012,GO:0001067,GO:0001228,GO:0003674,GO:0003676,GO:0003677,GO:0003690,GO:0003700,GO:0005488,GO:0005575,GO:0005622,GO:0005623,GO:0005634,GO:0005654,GO:0005737,GO:0006139,GO:0006351,GO:0006355,GO:0006357,GO:0006366,GO:0006725,GO:0006807,GO:0006928,GO:0007275,GO:0007399,GO:0008150,GO:0008152,GO:0009058,GO:0009059,GO:0009719,GO:0009889,GO:0009891,GO:0009893,GO:0009987,GO:0010033,GO:0010467,GO:0010468,GO:0010556,GO:0010557,GO:0010604,GO:0010628,GO:0016070,GO:0018130,GO:0019219,GO:0019222,GO:0019438,GO:0022008,GO:0030154,GO:0030182,GO:0031323,GO:0031325,GO:0031326,GO:0031328,GO:0031974,GO:0031981,GO:0032501,GO:0032502,GO:0032774,GO:0034641,GO:0034645,GO:0034654,GO:0040011,GO:0042221,GO:0043170,GO:0043226,GO:0043227,GO:0043229,GO:0043231,GO:0043233,GO:0043565,GO:0044212,GO:0044237,GO:0044238,GO:0044249,GO:0044260,GO:0044271,GO:0044422,GO:0044424,GO:0044428,GO:0044446,GO:0044464,GO:0045893,GO:0045935,GO:0045944,GO:0046483,GO:0048518,GO:0048522,GO:0048699,GO:0048731,GO:0048856,GO:0048869,GO:0048870,GO:0050789,GO:0050794,GO:0050896,GO:0051171,GO:0051173,GO:0051179,GO:0051252,GO:0051254,GO:0051674,GO:0060255,GO:0065007,GO:0070013,GO:0070848,GO:0071704,GO:0071774,GO:0080090,GO:0090304,GO:0097159,GO:0097659,GO:0140110,GO:1901360,GO:1901362,GO:1901363,GO:1901576,GO:1902680,GO:1903506,GO:1903508,GO:1990837,GO:2000112,GO:2001141
HiC_scaffold_1	AUGUSTUS	CDS	9021995	9022660	1.0	+	0	ID=g363.t1.CDS1;Parent=g363.t1
HiC_scaffold_1	AUGUSTUS	stop_codon	9022658	9022660	.	+	0	ID=g363.t1.stop1;Parent=g363.t1
HiC_scaffold_1	AUGUSTUS	exon	9411690	9411692	.	+	.	ID=g364.t1.exon1;Parent=g364.t1
HiC_scaffold_1	AUGUSTUS	start_codon	9411690	9411692	.	+	0	ID=g364.t1.start1;Parent=g364.t1
HiC_scaffold_1	AUGUSTUS	CDS	9411690	9411692	1.0	+	0	ID=g364.t1.CDS1;Parent=g364.t1
HiC_scaffold_1	AUGUSTUS	gene	9411690	9420970	.	+	.	ID=g364
HiC_scaffold_1	AUGUSTUS	mRNA	9411690	9420970	1.0	+	.	ID=g364.t1;Parent=g364;em_target=9668.ENSMPUP00000003316;em_score=879.5;em_evalue=8.7e-268;em_tcov=.;em_OGs=COG5134@1|root,KOG2990@2759|Eukaryota,38FHN@33154|Opisthokonta,3BG3E@33208|Metazoa,3CZ0Z@33213|Bilateria,488QS@7711|Chordata,490D3@7742|Vertebrata,3J573@40674|Mammalia,3EI3N@33554|Carnivora;em_COG_cat=S;em_desc=Coiled-coil domain containing 130;em_max_annot_lvl=33208|Metazoa;em_Preferred_name=CCDC130;em_KEGG_ko=ko:K13115;em_BRITE=ko00000,ko03041;em_PFAMs=DUF572;em_GOs=GO:0003674,GO:0005488,GO:0005515,GO:0008150,GO:0009605,GO:0009607,GO:0009615,GO:0043207,GO:0050896,GO:0051704,GO:0051707
HiC_scaffold_1	AUGUSTUS	intron	9411693	9412926	1.0	+	.	ID=g364.t1.intron1;Parent=g364.t1
HiC_scaffold_1	AUGUSTUS	exon	9412927	9412980	.	+	.	ID=g364.t1.exon2;Parent=g364.t1
HiC_scaffold_1	AUGUSTUS	CDS	9412927	9412980	1.0	+	0	ID=g364.t1.CDS2;Parent=g364.t1
HiC_scaffold_1	AUGUSTUS	intron	9412981	9414203	1.0	+	.	ID=g364.t1.intron2;Parent=g364.t1
HiC_scaffold_1	AUGUSTUS	exon	9414204	9414286	.	+	.	ID=g364.t1.exon3;Parent=g364.t1
HiC_scaffold_1	AUGUSTUS	CDS	9414204	9414286	1.0	+	0	ID=g364.t1.CDS3;Parent=g364.t1
HiC_scaffold_1	AUGUSTUS	intron	9414287	9415606	1.0	+	.	ID=g364.t1.intron3;Parent=g364.t1
HiC_scaffold_1	AUGUSTUS	exon	9415607	9415662	.	+	.	ID=g364.t1.exon4;Parent=g364.t1
HiC_scaffold_1	AUGUSTUS	CDS	9415607	9415662	1.0	+	1	ID=g364.t1.CDS4;Parent=g364.t1
HiC_scaffold_1	AUGUSTUS	intron	9415663	9417033	1.0	+	.	ID=g364.t1.intron4;Parent=g364.t1
HiC_scaffold_1	AUGUSTUS	exon	9417034	9417094	.	+	.	ID=g364.t1.exon5;Parent=g364.t1
HiC_scaffold_1	AUGUSTUS	CDS	9417034	9417094	1.0	+	2	ID=g364.t1.CDS5;Parent=g364.t1
HiC_scaffold_1	AUGUSTUS	intron	9417095	9417880	1.0	+	.	ID=g364.t1.intron5;Parent=g364.t1
HiC_scaffold_1	AUGUSTUS	exon	9417881	9418023	.	+	.	ID=g364.t1.exon6;Parent=g364.t1
HiC_scaffold_1	AUGUSTUS	CDS	9417881	9418023	1.0	+	1	ID=g364.t1.CDS6;Parent=g364.t1
HiC_scaffold_1	AUGUSTUS	intron	9418024	9418105	1.0	+	.	ID=g364.t1.intron6;Parent=g364.t1
HiC_scaffold_1	AUGUSTUS	exon	9418106	9418278	.	+	.	ID=g364.t1.exon7;Parent=g364.t1
HiC_scaffold_1	AUGUSTUS	CDS	9418106	9418278	1.0	+	2	ID=g364.t1.CDS7;Parent=g364.t1
HiC_scaffold_1	AUGUSTUS	intron	9418279	9420231	1.0	+	.	ID=g364.t1.intron7;Parent=g364.t1
HiC_scaffold_1	AUGUSTUS	exon	9420232	9420370	.	+	.	ID=g364.t1.exon8;Parent=g364.t1
HiC_scaffold_1	AUGUSTUS	CDS	9420232	9420370	1.0	+	0	ID=g364.t1.CDS8;Parent=g364.t1
HiC_scaffold_1	AUGUSTUS	intron	9420371	9420503	1.0	+	.	ID=g364.t1.intron8;Parent=g364.t1
HiC_scaffold_1	AUGUSTUS	exon	9420504	9420970	.	+	.	ID=g364.t1.exon9;Parent=g364.t1
HiC_scaffold_1	AUGUSTUS	CDS	9420504	9420970	1.0	+	2	ID=g364.t1.CDS9;Parent=g364.t1
HiC_scaffold_1	AUGUSTUS	stop_codon	9420968	9420970	.	+	0	ID=g364.t1.stop1;Parent=g364.t1
HiC_scaffold_1	AUGUSTUS	start_codon	9422497	9422499	.	+	0	ID=g365.t1.start1;Parent=g365.t1
HiC_scaffold_1	AUGUSTUS	exon	9422497	9422628	.	+	.	ID=g365.t1.exon1;Parent=g365.t1
HiC_scaffold_1	AUGUSTUS	CDS	9422497	9422628	1.0	+	0	ID=g365.t1.CDS1;Parent=g365.t1
HiC_scaffold_1	AUGUSTUS	gene	9422497	9427357	.	+	.	ID=g365
HiC_scaffold_1	AUGUSTUS	mRNA	9422497	9427357	1.0	+	.	ID=g365.t1;Parent=g365;em_target=9668.ENSMPUP00000003284;em_score=758.8;em_evalue=1.9e-231;em_tcov=.;em_OGs=COG0182@1|root,KOG1468@2759|Eukaryota,38EG5@33154|Opisthokonta,3BB3E@33208|Metazoa,3CZ13@33213|Bilateria,488PD@7711|Chordata,4923A@7742|Vertebrata,3JDH1@40674|Mammalia,3ETC5@33554|Carnivora;em_COG_cat=J;em_desc=Catalyzes the interconversion of methylthioribose-1- phosphate (MTR-1-P) into methylthioribulose-1-phosphate (MTRu-1- P);em_max_annot_lvl=33208|Metazoa;em_Preferred_name=MRI1;em_EC=5.3.1.23;em_KEGG_ko=ko:K08963;em_KEGG_Pathway=ko00270,ko01100,map00270,map01100;em_KEGG_Module=M00034;em_KEGG_Reaction=R04420;em_KEGG_rclass=RC01151;em_BRITE=ko00000,ko00001,ko00002,ko01000;em_PFAMs=IF-2B;em_GOs=GO:0000096,GO:0000097,GO:0001650,GO:0003674,GO:0003824,GO:0005488,GO:0005515,GO:0005575,GO:0005622,GO:0005623,GO:0005634,GO:0005654,GO:0005730,GO:0005737,GO:0005829,GO:0006082,GO:0006520,GO:0006555,GO:0006790,GO:0006807,GO:0008150,GO:0008152,GO:0008652,GO:0009058,GO:0009066,GO:0009067,GO:0009086,GO:0009987,GO:0016053,GO:0016853,GO:0016860,GO:0016861,GO:0017144,GO:0019509,GO:0019752,GO:0031974,GO:0031981,GO:0042802,GO:0043094,GO:0043102,GO:0043226,GO:0043227,GO:0043228,GO:0043229,GO:0043231,GO:0043232,GO:0043233,GO:0043436,GO:0044237,GO:0044238,GO:0044249,GO:0044272,GO:0044281,GO:0044283,GO:0044422,GO:0044424,GO:0044428,GO:0044444,GO:0044446,GO:0044452,GO:0044464,GO:0046394,GO:0046523,GO:0070013,GO:0071265,GO:0071267,GO:0071704,GO:1901564,GO:1901566,GO:1901576,GO:1901605,GO:1901607
HiC_scaffold_1	AUGUSTUS	intron	9422629	9422705	1.0	+	.	ID=g365.t1.intron1;Parent=g365.t1
HiC_scaffold_1	AUGUSTUS	exon	9422706	9422944	.	+	.	ID=g365.t1.exon2;Parent=g365.t1
HiC_scaffold_1	AUGUSTUS	CDS	9422706	9422944	1.0	+	0	ID=g365.t1.CDS2;Parent=g365.t1
HiC_scaffold_1	AUGUSTUS	intron	9422945	9423755	1.0	+	.	ID=g365.t1.intron2;Parent=g365.t1
HiC_scaffold_1	AUGUSTUS	exon	9423756	9423931	.	+	.	ID=g365.t1.exon3;Parent=g365.t1
HiC_scaffold_1	AUGUSTUS	CDS	9423756	9423931	1.0	+	1	ID=g365.t1.CDS3;Parent=g365.t1
HiC_scaffold_1	AUGUSTUS	intron	9423932	9425030	1.0	+	.	ID=g365.t1.intron3;Parent=g365.t1
HiC_scaffold_1	AUGUSTUS	exon	9425031	9425207	.	+	.	ID=g365.t1.exon4;Parent=g365.t1
HiC_scaffold_1	AUGUSTUS	CDS	9425031	9425207	1.0	+	2	ID=g365.t1.CDS4;Parent=g365.t1
HiC_scaffold_1	AUGUSTUS	intron	9425208	9425285	1.0	+	.	ID=g365.t1.intron4;Parent=g365.t1
HiC_scaffold_1	AUGUSTUS	exon	9425286	9425510	.	+	.	ID=g365.t1.exon5;Parent=g365.t1
HiC_scaffold_1	AUGUSTUS	CDS	9425286	9425510	1.0	+	2	ID=g365.t1.CDS5;Parent=g365.t1
HiC_scaffold_1	AUGUSTUS	intron	9425511	9427229	1.0	+	.	ID=g365.t1.intron5;Parent=g365.t1
HiC_scaffold_1	AUGUSTUS	exon	9427230	9427357	.	+	.	ID=g365.t1.exon6;Parent=g365.t1
HiC_scaffold_1	AUGUSTUS	CDS	9427230	9427357	1.0	+	2	ID=g365.t1.CDS6;Parent=g365.t1
HiC_scaffold_1	AUGUSTUS	stop_codon	9427355	9427357	.	+	0	ID=g365.t1.stop1;Parent=g365.t1
HiC_scaffold_1	AUGUSTUS	start_codon	9429105	9429107	.	+	0	ID=g366.t1.start1;Parent=g366.t1
HiC_scaffold_1	AUGUSTUS	exon	9429105	9429201	.	+	.	ID=g366.t1.exon1;Parent=g366.t1
HiC_scaffold_1	AUGUSTUS	CDS	9429105	9429201	1.0	+	0	ID=g366.t1.CDS1;Parent=g366.t1
HiC_scaffold_1	AUGUSTUS	gene	9429105	9431722	.	+	.	ID=g366
HiC_scaffold_1	AUGUSTUS	mRNA	9429105	9431722	1.0	+	.	ID=g366.t1;Parent=g366;em_target=9694.XP_007098209.1;em_score=166.2;em_evalue=3.9e-52;em_tcov=.;em_OGs=2E0YN@1|root,2S8BT@2759|Eukaryota,3A9C8@33154|Opisthokonta,3BTXH@33208|Metazoa,3D9QU@33213|Bilateria,48FHE@7711|Chordata,49DNG@7742|Vertebrata,3JHMU@40674|Mammalia,3EVTX@33554|Carnivora;em_COG_cat=S;em_desc=Chromosome 19 open reading frame 53;em_max_annot_lvl=33208|Metazoa;em_Preferred_name=C19orf53;em_PFAMs=DUF2462;em_GOs=GO:0005575,GO:0005622,GO:0005623,GO:0005634,GO:0005730,GO:0031974,GO:0031981,GO:0043226,GO:0043227,GO:0043228,GO:0043229,GO:0043231,GO:0043232,GO:0043233,GO:0044422,GO:0044424,GO:0044428,GO:0044446,GO:0044464,GO:0070013
HiC_scaffold_1	AUGUSTUS	intron	9429202	9429278	1.0	+	.	ID=g366.t1.intron1;Parent=g366.t1
HiC_scaffold_1	AUGUSTUS	exon	9429279	9429334	.	+	.	ID=g366.t1.exon2;Parent=g366.t1
HiC_scaffold_1	AUGUSTUS	CDS	9429279	9429334	1.0	+	2	ID=g366.t1.CDS2;Parent=g366.t1
HiC_scaffold_1	AUGUSTUS	intron	9429335	9431581	1.0	+	.	ID=g366.t1.intron2;Parent=g366.t1
HiC_scaffold_1	AUGUSTUS	exon	9431582	9431722	.	+	.	ID=g366.t1.exon3;Parent=g366.t1
HiC_scaffold_1	AUGUSTUS	CDS	9431582	9431722	1.0	+	0	ID=g366.t1.CDS3;Parent=g366.t1
HiC_scaffold_1	AUGUSTUS	stop_codon	9431720	9431722	.	+	0	ID=g366.t1.stop1;Parent=g366.t1
HiC_scaffold_1	AUGUSTUS	start_codon	9438543	9438545	.	+	0	ID=g367.t1.start1;Parent=g367.t1
HiC_scaffold_1	AUGUSTUS	exon	9438543	9438695	.	+	.	ID=g367.t1.exon1;Parent=g367.t1
HiC_scaffold_1	AUGUSTUS	CDS	9438543	9438695	1.0	+	0	ID=g367.t1.CDS1;Parent=g367.t1
HiC_scaffold_1	AUGUSTUS	gene	9438543	9455717	.	+	.	ID=g367
HiC_scaffold_1	AUGUSTUS	mRNA	9438543	9455717	1.0	+	.	ID=g367.t1;Parent=g367;em_target=9668.ENSMPUP00000003254;em_score=2547.2;em_evalue=0.0;em_tcov=.;em_OGs=KOG3615@1|root,KOG3615@2759|Eukaryota,38CWB@33154|Opisthokonta,3B9CC@33208|Metazoa,3CUU3@33213|Bilateria,4835D@7711|Chordata,48Z6D@7742|Vertebrata,3J89F@40674|Mammalia,3ERWQ@33554|Carnivora;em_COG_cat=S;em_desc=zinc finger;em_max_annot_lvl=33208|Metazoa;em_Preferred_name=ZSWIM4;em_GOs=;em_PFAMs=
HiC_scaffold_1	AUGUSTUS	intron	9438696	9440686	1.0	+	.	ID=g367.t1.intron1;Parent=g367.t1
HiC_scaffold_1	AUGUSTUS	exon	9440687	9440888	.	+	.	ID=g367.t1.exon2;Parent=g367.t1
HiC_scaffold_1	AUGUSTUS	CDS	9440687	9440888	1.0	+	0	ID=g367.t1.CDS2;Parent=g367.t1
HiC_scaffold_1	AUGUSTUS	intron	9440889	9442377	1.0	+	.	ID=g367.t1.intron2;Parent=g367.t1
HiC_scaffold_1	AUGUSTUS	exon	9442378	9442734	.	+	.	ID=g367.t1.exon3;Parent=g367.t1
HiC_scaffold_1	AUGUSTUS	CDS	9442378	9442734	1.0	+	2	ID=g367.t1.CDS3;Parent=g367.t1
HiC_scaffold_1	AUGUSTUS	intron	9442735	9443360	1.0	+	.	ID=g367.t1.intron3;Parent=g367.t1
HiC_scaffold_1	AUGUSTUS	exon	9443361	9443509	.	+	.	ID=g367.t1.exon4;Parent=g367.t1
HiC_scaffold_1	AUGUSTUS	CDS	9443361	9443509	1.0	+	2	ID=g367.t1.CDS4;Parent=g367.t1
HiC_scaffold_1	AUGUSTUS	intron	9443510	9443619	1.0	+	.	ID=g367.t1.intron4;Parent=g367.t1
HiC_scaffold_1	AUGUSTUS	exon	9443620	9443770	.	+	.	ID=g367.t1.exon5;Parent=g367.t1
HiC_scaffold_1	AUGUSTUS	CDS	9443620	9443770	1.0	+	0	ID=g367.t1.CDS5;Parent=g367.t1
HiC_scaffold_1	AUGUSTUS	intron	9443771	9445042	1.0	+	.	ID=g367.t1.intron5;Parent=g367.t1
HiC_scaffold_1	AUGUSTUS	exon	9445043	9445210	.	+	.	ID=g367.t1.exon6;Parent=g367.t1
HiC_scaffold_1	AUGUSTUS	CDS	9445043	9445210	1.0	+	2	ID=g367.t1.CDS6;Parent=g367.t1
HiC_scaffold_1	AUGUSTUS	intron	9445211	9445961	1.0	+	.	ID=g367.t1.intron6;Parent=g367.t1
HiC_scaffold_1	AUGUSTUS	exon	9445962	9446321	.	+	.	ID=g367.t1.exon7;Parent=g367.t1
HiC_scaffold_1	AUGUSTUS	CDS	9445962	9446321	1.0	+	2	ID=g367.t1.CDS7;Parent=g367.t1
HiC_scaffold_1	AUGUSTUS	intron	9446322	9447635	1.0	+	.	ID=g367.t1.intron7;Parent=g367.t1
HiC_scaffold_1	AUGUSTUS	exon	9447636	9447773	.	+	.	ID=g367.t1.exon8;Parent=g367.t1
HiC_scaffold_1	AUGUSTUS	CDS	9447636	9447773	1.0	+	2	ID=g367.t1.CDS8;Parent=g367.t1
HiC_scaffold_1	AUGUSTUS	intron	9447774	9448120	1.0	+	.	ID=g367.t1.intron8;Parent=g367.t1
HiC_scaffold_1	AUGUSTUS	exon	9448121	9448375	.	+	.	ID=g367.t1.exon9;Parent=g367.t1
HiC_scaffold_1	AUGUSTUS	CDS	9448121	9448375	1.0	+	2	ID=g367.t1.CDS9;Parent=g367.t1
HiC_scaffold_1	AUGUSTUS	intron	9448376	9448878	1.0	+	.	ID=g367.t1.intron9;Parent=g367.t1
HiC_scaffold_1	AUGUSTUS	exon	9448879	9449014	.	+	.	ID=g367.t1.exon10;Parent=g367.t1
HiC_scaffold_1	AUGUSTUS	CDS	9448879	9449014	1.0	+	2	ID=g367.t1.CDS10;Parent=g367.t1
HiC_scaffold_1	AUGUSTUS	intron	9449015	9451399	1.0	+	.	ID=g367.t1.intron10;Parent=g367.t1
HiC_scaffold_1	AUGUSTUS	exon	9451400	9451554	.	+	.	ID=g367.t1.exon11;Parent=g367.t1
HiC_scaffold_1	AUGUSTUS	CDS	9451400	9451554	1.0	+	1	ID=g367.t1.CDS11;Parent=g367.t1
HiC_scaffold_1	AUGUSTUS	intron	9451555	9452734	1.0	+	.	ID=g367.t1.intron11;Parent=g367.t1
HiC_scaffold_1	AUGUSTUS	exon	9452735	9452898	.	+	.	ID=g367.t1.exon12;Parent=g367.t1
HiC_scaffold_1	AUGUSTUS	CDS	9452735	9452898	1.0	+	2	ID=g367.t1.CDS12;Parent=g367.t1
HiC_scaffold_1	AUGUSTUS	intron	9452899	9454357	1.0	+	.	ID=g367.t1.intron12;Parent=g367.t1
HiC_scaffold_1	AUGUSTUS	exon	9454358	9454439	.	+	.	ID=g367.t1.exon13;Parent=g367.t1
HiC_scaffold_1	AUGUSTUS	CDS	9454358	9454439	1.0	+	0	ID=g367.t1.CDS13;Parent=g367.t1
HiC_scaffold_1	AUGUSTUS	intron	9454440	9454857	1.0	+	.	ID=g367.t1.intron13;Parent=g367.t1
HiC_scaffold_1	AUGUSTUS	exon	9454858	9455717	.	+	.	ID=g367.t1.exon14;Parent=g367.t1
HiC_scaffold_1	AUGUSTUS	CDS	9454858	9455717	1.0	+	2	ID=g367.t1.CDS14;Parent=g367.t1
HiC_scaffold_1	AUGUSTUS	stop_codon	9455715	9455717	.	+	0	ID=g367.t1.stop1;Parent=g367.t1
HiC_scaffold_1	AUGUSTUS	start_codon	9479302	9479304	.	+	0	ID=g368.t1.start1;Parent=g368.t1
HiC_scaffold_1	AUGUSTUS	exon	9479302	9479393	.	+	.	ID=g368.t1.exon1;Parent=g368.t1
HiC_scaffold_1	AUGUSTUS	CDS	9479302	9479393	0.87	+	0	ID=g368.t1.CDS1;Parent=g368.t1
HiC_scaffold_1	AUGUSTUS	gene	9479302	9489941	.	+	.	ID=g368
HiC_scaffold_1	AUGUSTUS	mRNA	9479302	9489941	0.87	+	.	ID=g368.t1;Parent=g368;em_target=9668.ENSMPUP00000003250;em_score=100.9;em_evalue=1.2e-31;em_tcov=.;em_OGs=KOG4602@1|root,KOG4602@2759|Eukaryota,3A6PI@33154|Opisthokonta,3BSQ6@33208|Metazoa,3CYT0@33213|Bilateria,48C73@7711|Chordata,4904X@7742|Vertebrata,3J2P2@40674|Mammalia,3EKQT@33554|Carnivora;em_COG_cat=S;em_desc=Nanos homolog 3;em_max_annot_lvl=33208|Metazoa;em_Preferred_name=NANOS3;em_PFAMs=zf-nanos;em_GOs=GO:0000003,GO:0000932,GO:0003006,GO:0003674,GO:0003676,GO:0003723,GO:0005488,GO:0005575,GO:0005622,GO:0005623,GO:0005634,GO:0005737,GO:0006417,GO:0007276,GO:0007281,GO:0007283,GO:0007292,GO:0008150,GO:0009889,GO:0009890,GO:0009892,GO:0009893,GO:0009894,GO:0009896,GO:0009966,GO:0009968,GO:0009987,GO:0010468,GO:0010494,GO:0010556,GO:0010558,GO:0010604,GO:0010605,GO:0010608,GO:0010629,GO:0010646,GO:0010648,GO:0010941,GO:0017148,GO:0019219,GO:0019222,GO:0019953,GO:0022412,GO:0022414,GO:0023051,GO:0023057,GO:0030154,GO:0031323,GO:0031324,GO:0031325,GO:0031326,GO:0031327,GO:0031329,GO:0031331,GO:0032268,GO:0032269,GO:0032501,GO:0032502,GO:0032504,GO:0032991,GO:0034248,GO:0034249,GO:0035770,GO:0036464,GO:0042981,GO:0043066,GO:0043067,GO:0043069,GO:0043226,GO:0043227,GO:0043228,GO:0043229,GO:0043231,GO:0043232,GO:0044424,GO:0044444,GO:0044464,GO:0044703,GO:0045935,GO:0048232,GO:0048468,GO:0048471,GO:0048477,GO:0048518,GO:0048519,GO:0048522,GO:0048523,GO:0048583,GO:0048585,GO:0048609,GO:0048856,GO:0048869,GO:0050789,GO:0050794,GO:0051171,GO:0051172,GO:0051173,GO:0051246,GO:0051248,GO:0051252,GO:0051254,GO:0051704,GO:0051726,GO:0060255,GO:0060548,GO:0061013,GO:0061014,GO:0065007,GO:0080090,GO:0097159,GO:1900151,GO:1900153,GO:1901363,GO:1903311,GO:1903313,GO:1990904,GO:2000112,GO:2000113,GO:2001233,GO:2001234;em_KEGG_ko=ko:K18761;em_BRITE=ko00000,ko03019
HiC_scaffold_1	AUGUSTUS	intron	9479394	9487813	1.0	+	.	ID=g368.t1.intron1;Parent=g368.t1
HiC_scaffold_1	GeneMark.hmm3	start_codon	9487455	9487457	.	+	0	ID=g368.t2.start1;Parent=g368.t2
HiC_scaffold_1	GeneMark.hmm3	CDS	9487455	9487920	.	+	0	ID=g368.t2.CDS1;Parent=g368.t2
HiC_scaffold_1	GeneMark.hmm3	exon	9487455	9487920	.	+	0	ID=g368.t2.exon1;Parent=g368.t2
HiC_scaffold_1	GeneMark.hmm3	mRNA	9487455	9489941	.	+	.	ID=g368.t2;Parent=g368;em_target=9668.ENSMPUP00000003250;em_score=390.4;em_evalue=3.8e-120;em_tcov=.;em_OGs=KOG4602@1|root,KOG4602@2759|Eukaryota,3A6PI@33154|Opisthokonta,3BSQ6@33208|Metazoa,3CYT0@33213|Bilateria,48C73@7711|Chordata,4904X@7742|Vertebrata,3J2P2@40674|Mammalia,3EKQT@33554|Carnivora;em_COG_cat=S;em_desc=Nanos homolog 3;em_max_annot_lvl=33208|Metazoa;em_Preferred_name=NANOS3;em_PFAMs=zf-nanos;em_GOs=GO:0000003,GO:0000932,GO:0003006,GO:0003674,GO:0003676,GO:0003723,GO:0005488,GO:0005575,GO:0005622,GO:0005623,GO:0005634,GO:0005737,GO:0006417,GO:0007276,GO:0007281,GO:0007283,GO:0007292,GO:0008150,GO:0009889,GO:0009890,GO:0009892,GO:0009893,GO:0009894,GO:0009896,GO:0009966,GO:0009968,GO:0009987,GO:0010468,GO:0010494,GO:0010556,GO:0010558,GO:0010604,GO:0010605,GO:0010608,GO:0010629,GO:0010646,GO:0010648,GO:0010941,GO:0017148,GO:0019219,GO:0019222,GO:0019953,GO:0022412,GO:0022414,GO:0023051,GO:0023057,GO:0030154,GO:0031323,GO:0031324,GO:0031325,GO:0031326,GO:0031327,GO:0031329,GO:0031331,GO:0032268,GO:0032269,GO:0032501,GO:0032502,GO:0032504,GO:0032991,GO:0034248,GO:0034249,GO:0035770,GO:0036464,GO:0042981,GO:0043066,GO:0043067,GO:0043069,GO:0043226,GO:0043227,GO:0043228,GO:0043229,GO:0043231,GO:0043232,GO:0044424,GO:0044444,GO:0044464,GO:0044703,GO:0045935,GO:0048232,GO:0048468,GO:0048471,GO:0048477,GO:0048518,GO:0048519,GO:0048522,GO:0048523,GO:0048583,GO:0048585,GO:0048609,GO:0048856,GO:0048869,GO:0050789,GO:0050794,GO:0051171,GO:0051172,GO:0051173,GO:0051246,GO:0051248,GO:0051252,GO:0051254,GO:0051704,GO:0051726,GO:0060255,GO:0060548,GO:0061013,GO:0061014,GO:0065007,GO:0080090,GO:0097159,GO:1900151,GO:1900153,GO:1901363,GO:1903311,GO:1903313,GO:1990904,GO:2000112,GO:2000113,GO:2001233,GO:2001234;em_KEGG_ko=ko:K18761;em_BRITE=ko00000,ko03019
HiC_scaffold_1	AUGUSTUS	exon	9487814	9487920	.	+	.	ID=g368.t1.exon2;Parent=g368.t1
HiC_scaffold_1	AUGUSTUS	CDS	9487814	9487920	1.0	+	1	ID=g368.t1.CDS2;Parent=g368.t1
HiC_scaffold_1	GeneMark.hmm3	intron	9487921	9489873	.	+	1	ID=g368.t2.intron1;Parent=g368.t2
HiC_scaffold_1	AUGUSTUS	intron	9487921	9489873	1.0	+	.	ID=g368.t1.intron2;Parent=g368.t1
HiC_scaffold_1	AUGUSTUS	exon	9489874	9489941	.	+	.	ID=g368.t1.exon3;Parent=g368.t1
HiC_scaffold_1	GeneMark.hmm3	CDS	9489874	9489941	.	+	2	ID=g368.t2.CDS2;Parent=g368.t2
HiC_scaffold_1	GeneMark.hmm3	exon	9489874	9489941	.	+	2	ID=g368.t2.exon2;Parent=g368.t2
HiC_scaffold_1	AUGUSTUS	CDS	9489874	9489941	1.0	+	2	ID=g368.t1.CDS3;Parent=g368.t1
HiC_scaffold_1	AUGUSTUS	stop_codon	9489939	9489941	.	+	0	ID=g368.t1.stop1;Parent=g368.t1
HiC_scaffold_1	GeneMark.hmm3	stop_codon	9489939	9489941	.	+	0	ID=g368.t2.stop1;Parent=g368.t2
HiC_scaffold_1	AUGUSTUS	stop_codon	9492693	9492695	.	-	0	ID=g369.t4.stop1;Parent=g369.t4
HiC_scaffold_1	AUGUSTUS	stop_codon	9492693	9492695	.	-	0	ID=g369.t5.stop1;Parent=g369.t5
HiC_scaffold_1	gmst	stop_codon	9492693	9492695	108.48576	-	0	ID=g369.t3.stop1;Parent=g369.t3
HiC_scaffold_1	gmst	stop_codon	9492693	9492695	119.759944	-	0	ID=g369.t1.stop1;Parent=g369.t1
HiC_scaffold_1	gmst	stop_codon	9492693	9492695	129.800795	-	0	ID=g369.t2.stop1;Parent=g369.t2
HiC_scaffold_1	AUGUSTUS	exon	9492693	9492849	.	-	.	ID=g369.t4.exon1;Parent=g369.t4
HiC_scaffold_1	AUGUSTUS	exon	9492693	9492849	.	-	.	ID=g369.t5.exon1;Parent=g369.t5
HiC_scaffold_1	AUGUSTUS	CDS	9492693	9492849	1.0	-	1	ID=g369.t4.CDS1;Parent=g369.t4
HiC_scaffold_1	AUGUSTUS	CDS	9492693	9492849	1.0	-	1	ID=g369.t5.CDS1;Parent=g369.t5
HiC_scaffold_1	gmst	CDS	9492693	9492849	108.48576	-	1	ID=g369.t3.CDS1;Parent=g369.t3
HiC_scaffold_1	gmst	exon	9492693	9492849	108.48576	-	1	ID=g369.t3.exon1;Parent=g369.t3
HiC_scaffold_1	gmst	CDS	9492693	9492849	119.759944	-	1	ID=g369.t1.CDS1;Parent=g369.t1
HiC_scaffold_1	gmst	exon	9492693	9492849	119.759944	-	1	ID=g369.t1.exon1;Parent=g369.t1
HiC_scaffold_1	gmst	CDS	9492693	9492849	129.800795	-	1	ID=g369.t2.CDS1;Parent=g369.t2
HiC_scaffold_1	gmst	exon	9492693	9492849	129.800795	-	1	ID=g369.t2.exon1;Parent=g369.t2
HiC_scaffold_1	gmst	gene	9492693	9512540	.	-	.	ID=g369
HiC_scaffold_1	gmst	mRNA	9492693	9512540	.	-	.	ID=g369.t1;Parent=g369;em_target=9668.ENSMPUP00000003239;em_score=1345.8;em_evalue=0.0;em_tcov=.;em_OGs=2ETC9@1|root,2SVQQ@2759|Eukaryota,39WCX@33154|Opisthokonta,3BHSF@33208|Metazoa,3D5Q2@33213|Bilateria,48287@7711|Chordata,495KK@7742|Vertebrata,3JCJ3@40674|Mammalia,3EH7S@33554|Carnivora;em_COG_cat=S;em_desc=Chromosome 19 open reading frame 57;em_max_annot_lvl=33208|Metazoa;em_Preferred_name=C19orf57;em_PFAMs=DUF4671;em_GOs=GO:0007275,GO:0008150,GO:0032501,GO:0032502,GO:0048856
HiC_scaffold_1	gmst	mRNA	9492693	9512540	.	-	.	ID=g369.t2;Parent=g369;em_target=9668.ENSMPUP00000003239;em_score=1449.6;em_evalue=0.0;em_tcov=.;em_OGs=2ETC9@1|root,2SVQQ@2759|Eukaryota,39WCX@33154|Opisthokonta,3BHSF@33208|Metazoa,3D5Q2@33213|Bilateria,48287@7711|Chordata,495KK@7742|Vertebrata,3JCJ3@40674|Mammalia,3EH7S@33554|Carnivora;em_COG_cat=S;em_desc=Chromosome 19 open reading frame 57;em_max_annot_lvl=33208|Metazoa;em_Preferred_name=C19orf57;em_PFAMs=DUF4671;em_GOs=GO:0007275,GO:0008150,GO:0032501,GO:0032502,GO:0048856
HiC_scaffold_1	gmst	mRNA	9492693	9512540	.	-	.	ID=g369.t3;Parent=g369;em_target=9668.ENSMPUP00000003239;em_score=1239.4;em_evalue=0.0;em_tcov=.;em_OGs=2ETC9@1|root,2SVQQ@2759|Eukaryota,39WCX@33154|Opisthokonta,3BHSF@33208|Metazoa,3D5Q2@33213|Bilateria,48287@7711|Chordata,495KK@7742|Vertebrata,3JCJ3@40674|Mammalia,3EH7S@33554|Carnivora;em_COG_cat=S;em_desc=Chromosome 19 open reading frame 57;em_max_annot_lvl=33208|Metazoa;em_Preferred_name=C19orf57;em_PFAMs=DUF4671;em_GOs=GO:0007275,GO:0008150,GO:0032501,GO:0032502,GO:0048856
HiC_scaffold_1	AUGUSTUS	mRNA	9492693	9512540	.	-	.	ID=g369.t4;Parent=g369;em_target=9668.ENSMPUP00000003239;em_score=656.4;em_evalue=3.3e-200;em_tcov=.;em_OGs=2ETC9@1|root,2SVQQ@2759|Eukaryota,39WCX@33154|Opisthokonta,3BHSF@33208|Metazoa,3D5Q2@33213|Bilateria,48287@7711|Chordata,495KK@7742|Vertebrata,3JCJ3@40674|Mammalia,3EH7S@33554|Carnivora;em_COG_cat=S;em_desc=Chromosome 19 open reading frame 57;em_max_annot_lvl=33208|Metazoa;em_Preferred_name=C19orf57;em_PFAMs=DUF4671;em_GOs=GO:0007275,GO:0008150,GO:0032501,GO:0032502,GO:0048856
HiC_scaffold_1	AUGUSTUS	mRNA	9492693	9512540	.	-	.	ID=g369.t5;Parent=g369;em_target=9668.ENSMPUP00000003239;em_score=554.8;em_evalue=2e-169;em_tcov=.;em_OGs=2ETC9@1|root,2SVQQ@2759|Eukaryota,39WCX@33154|Opisthokonta,3BHSF@33208|Metazoa,3D5Q2@33213|Bilateria,48287@7711|Chordata,495KK@7742|Vertebrata,3JCJ3@40674|Mammalia,3EH7S@33554|Carnivora;em_COG_cat=S;em_desc=Chromosome 19 open reading frame 57;em_max_annot_lvl=33208|Metazoa;em_Preferred_name=C19orf57;em_PFAMs=DUF4671;em_GOs=GO:0007275,GO:0008150,GO:0032501,GO:0032502,GO:0048856
HiC_scaffold_1	AUGUSTUS	intron	9492850	9493066	1.0	-	.	ID=g369.t4.intron1;Parent=g369.t4
HiC_scaffold_1	AUGUSTUS	intron	9492850	9493066	1.0	-	.	ID=g369.t5.intron1;Parent=g369.t5
HiC_scaffold_1	gmst	intron	9492850	9493066	108.48576	-	0	ID=g369.t3.intron1;Parent=g369.t3
HiC_scaffold_1	gmst	intron	9492850	9493066	119.759944	-	0	ID=g369.t1.intron1;Parent=g369.t1
HiC_scaffold_1	gmst	intron	9492850	9493066	129.800795	-	0	ID=g369.t2.intron1;Parent=g369.t2
HiC_scaffold_1	AUGUSTUS	exon	9493067	9493159	.	-	.	ID=g369.t4.exon2;Parent=g369.t4
HiC_scaffold_1	AUGUSTUS	exon	9493067	9493159	.	-	.	ID=g369.t5.exon2;Parent=g369.t5
HiC_scaffold_1	AUGUSTUS	CDS	9493067	9493159	1.0	-	1	ID=g369.t4.CDS2;Parent=g369.t4
HiC_scaffold_1	AUGUSTUS	CDS	9493067	9493159	1.0	-	1	ID=g369.t5.CDS2;Parent=g369.t5
HiC_scaffold_1	gmst	CDS	9493067	9493159	108.48576	-	1	ID=g369.t3.CDS2;Parent=g369.t3
HiC_scaffold_1	gmst	exon	9493067	9493159	108.48576	-	1	ID=g369.t3.exon2;Parent=g369.t3
HiC_scaffold_1	gmst	CDS	9493067	9493159	119.759944	-	1	ID=g369.t1.CDS2;Parent=g369.t1
HiC_scaffold_1	gmst	exon	9493067	9493159	119.759944	-	1	ID=g369.t1.exon2;Parent=g369.t1
HiC_scaffold_1	gmst	CDS	9493067	9493159	129.800795	-	1	ID=g369.t2.CDS2;Parent=g369.t2
HiC_scaffold_1	gmst	exon	9493067	9493159	129.800795	-	1	ID=g369.t2.exon2;Parent=g369.t2
HiC_scaffold_1	AUGUSTUS	intron	9493160	9495188	1.0	-	.	ID=g369.t4.intron2;Parent=g369.t4
HiC_scaffold_1	AUGUSTUS	intron	9493160	9495188	1.0	-	.	ID=g369.t5.intron2;Parent=g369.t5
HiC_scaffold_1	gmst	intron	9493160	9495188	108.48576	-	0	ID=g369.t3.intron2;Parent=g369.t3
HiC_scaffold_1	gmst	intron	9493160	9495188	119.759944	-	0	ID=g369.t1.intron2;Parent=g369.t1
HiC_scaffold_1	gmst	intron	9493160	9495188	129.800795	-	0	ID=g369.t2.intron2;Parent=g369.t2
HiC_scaffold_1	AUGUSTUS	exon	9495189	9495277	.	-	.	ID=g369.t4.exon3;Parent=g369.t4
HiC_scaffold_1	AUGUSTUS	exon	9495189	9495277	.	-	.	ID=g369.t5.exon3;Parent=g369.t5
HiC_scaffold_1	AUGUSTUS	CDS	9495189	9495277	1.0	-	0	ID=g369.t4.CDS3;Parent=g369.t4
HiC_scaffold_1	AUGUSTUS	CDS	9495189	9495277	1.0	-	0	ID=g369.t5.CDS3;Parent=g369.t5
HiC_scaffold_1	gmst	CDS	9495189	9495277	108.48576	-	0	ID=g369.t3.CDS3;Parent=g369.t3
HiC_scaffold_1	gmst	exon	9495189	9495277	108.48576	-	0	ID=g369.t3.exon3;Parent=g369.t3
HiC_scaffold_1	gmst	CDS	9495189	9495277	119.759944	-	0	ID=g369.t1.CDS3;Parent=g369.t1
HiC_scaffold_1	gmst	exon	9495189	9495277	119.759944	-	0	ID=g369.t1.exon3;Parent=g369.t1
HiC_scaffold_1	gmst	CDS	9495189	9495277	129.800795	-	0	ID=g369.t2.CDS3;Parent=g369.t2
HiC_scaffold_1	gmst	exon	9495189	9495277	129.800795	-	0	ID=g369.t2.exon3;Parent=g369.t2
HiC_scaffold_1	AUGUSTUS	intron	9495278	9495523	1.0	-	.	ID=g369.t4.intron3;Parent=g369.t4
HiC_scaffold_1	gmst	intron	9495278	9495523	129.800795	-	0	ID=g369.t2.intron3;Parent=g369.t2
HiC_scaffold_1	AUGUSTUS	intron	9495278	9499129	1.0	-	.	ID=g369.t5.intron3;Parent=g369.t5
HiC_scaffold_1	gmst	intron	9495278	9499129	108.48576	-	0	ID=g369.t3.intron3;Parent=g369.t3
HiC_scaffold_1	gmst	intron	9495278	9499129	119.759944	-	0	ID=g369.t1.intron3;Parent=g369.t1
HiC_scaffold_1	AUGUSTUS	exon	9495524	9495634	.	-	.	ID=g369.t4.exon4;Parent=g369.t4
HiC_scaffold_1	AUGUSTUS	CDS	9495524	9495634	1.0	-	0	ID=g369.t4.CDS4;Parent=g369.t4
HiC_scaffold_1	gmst	CDS	9495524	9495634	129.800795	-	0	ID=g369.t2.CDS4;Parent=g369.t2
HiC_scaffold_1	gmst	exon	9495524	9495634	129.800795	-	0	ID=g369.t2.exon4;Parent=g369.t2
HiC_scaffold_1	AUGUSTUS	intron	9495635	9499129	1.0	-	.	ID=g369.t4.intron4;Parent=g369.t4
HiC_scaffold_1	gmst	intron	9495635	9499129	129.800795	-	0	ID=g369.t2.intron4;Parent=g369.t2
HiC_scaffold_1	AUGUSTUS	exon	9499130	9499236	.	-	.	ID=g369.t4.exon5;Parent=g369.t4
HiC_scaffold_1	AUGUSTUS	exon	9499130	9499236	.	-	.	ID=g369.t5.exon4;Parent=g369.t5
HiC_scaffold_1	AUGUSTUS	CDS	9499130	9499236	0.77	-	2	ID=g369.t4.CDS5;Parent=g369.t4
HiC_scaffold_1	AUGUSTUS	CDS	9499130	9499236	0.78	-	2	ID=g369.t5.CDS4;Parent=g369.t5
HiC_scaffold_1	gmst	CDS	9499130	9500431	108.48576	-	0	ID=g369.t3.CDS4;Parent=g369.t3
HiC_scaffold_1	gmst	exon	9499130	9500431	108.48576	-	0	ID=g369.t3.exon4;Parent=g369.t3
HiC_scaffold_1	gmst	CDS	9499130	9500431	119.759944	-	0	ID=g369.t1.CDS4;Parent=g369.t1
HiC_scaffold_1	gmst	exon	9499130	9500431	119.759944	-	0	ID=g369.t1.exon4;Parent=g369.t1
HiC_scaffold_1	gmst	CDS	9499130	9500431	129.800795	-	0	ID=g369.t2.CDS5;Parent=g369.t2
HiC_scaffold_1	gmst	exon	9499130	9500431	129.800795	-	0	ID=g369.t2.exon5;Parent=g369.t2
HiC_scaffold_1	AUGUSTUS	intron	9499237	9500349	0.65	-	.	ID=g369.t4.intron5;Parent=g369.t4
HiC_scaffold_1	AUGUSTUS	intron	9499237	9500349	0.72	-	.	ID=g369.t5.intron4;Parent=g369.t5
HiC_scaffold_1	AUGUSTUS	exon	9500350	9500431	.	-	.	ID=g369.t4.exon6;Parent=g369.t4
HiC_scaffold_1	AUGUSTUS	exon	9500350	9500431	.	-	.	ID=g369.t5.exon5;Parent=g369.t5
HiC_scaffold_1	AUGUSTUS	CDS	9500350	9500431	0.8	-	0	ID=g369.t4.CDS6;Parent=g369.t4
HiC_scaffold_1	AUGUSTUS	CDS	9500350	9500431	0.88	-	0	ID=g369.t5.CDS5;Parent=g369.t5
HiC_scaffold_1	AUGUSTUS	intron	9500432	9503689	1.0	-	.	ID=g369.t4.intron6;Parent=g369.t4
HiC_scaffold_1	AUGUSTUS	intron	9500432	9503689	1.0	-	.	ID=g369.t5.intron5;Parent=g369.t5
HiC_scaffold_1	gmst	intron	9500432	9503689	119.759944	-	0	ID=g369.t1.intron4;Parent=g369.t1
HiC_scaffold_1	gmst	intron	9500432	9503689	129.800795	-	0	ID=g369.t2.intron5;Parent=g369.t2
HiC_scaffold_1	gmst	intron	9500432	9504036	108.48576	-	0	ID=g369.t3.intron4;Parent=g369.t3
HiC_scaffold_1	AUGUSTUS	exon	9503690	9503800	.	-	.	ID=g369.t4.exon7;Parent=g369.t4
HiC_scaffold_1	AUGUSTUS	exon	9503690	9503800	.	-	.	ID=g369.t5.exon6;Parent=g369.t5
HiC_scaffold_1	AUGUSTUS	CDS	9503690	9503800	1.0	-	0	ID=g369.t4.CDS7;Parent=g369.t4
HiC_scaffold_1	AUGUSTUS	CDS	9503690	9503800	1.0	-	0	ID=g369.t5.CDS6;Parent=g369.t5
HiC_scaffold_1	gmst	CDS	9503690	9503800	119.759944	-	0	ID=g369.t1.CDS5;Parent=g369.t1
HiC_scaffold_1	gmst	exon	9503690	9503800	119.759944	-	0	ID=g369.t1.exon5;Parent=g369.t1
HiC_scaffold_1	gmst	CDS	9503690	9503800	129.800795	-	0	ID=g369.t2.CDS6;Parent=g369.t2
HiC_scaffold_1	gmst	exon	9503690	9503800	129.800795	-	0	ID=g369.t2.exon6;Parent=g369.t2
HiC_scaffold_1	AUGUSTUS	intron	9503801	9504036	1.0	-	.	ID=g369.t4.intron7;Parent=g369.t4
HiC_scaffold_1	AUGUSTUS	intron	9503801	9504036	1.0	-	.	ID=g369.t5.intron6;Parent=g369.t5
HiC_scaffold_1	gmst	intron	9503801	9504036	119.759944	-	0	ID=g369.t1.intron5;Parent=g369.t1
HiC_scaffold_1	gmst	intron	9503801	9504036	129.800795	-	0	ID=g369.t2.intron6;Parent=g369.t2
HiC_scaffold_1	AUGUSTUS	exon	9504037	9504118	.	-	.	ID=g369.t4.exon8;Parent=g369.t4
HiC_scaffold_1	AUGUSTUS	exon	9504037	9504118	.	-	.	ID=g369.t5.exon7;Parent=g369.t5
HiC_scaffold_1	AUGUSTUS	CDS	9504037	9504118	1.0	-	1	ID=g369.t4.CDS8;Parent=g369.t4
HiC_scaffold_1	AUGUSTUS	CDS	9504037	9504118	1.0	-	1	ID=g369.t5.CDS7;Parent=g369.t5
HiC_scaffold_1	gmst	CDS	9504037	9504118	108.48576	-	1	ID=g369.t3.CDS5;Parent=g369.t3
HiC_scaffold_1	gmst	exon	9504037	9504118	108.48576	-	1	ID=g369.t3.exon5;Parent=g369.t3
HiC_scaffold_1	gmst	CDS	9504037	9504118	119.759944	-	1	ID=g369.t1.CDS6;Parent=g369.t1
HiC_scaffold_1	gmst	exon	9504037	9504118	119.759944	-	1	ID=g369.t1.exon6;Parent=g369.t1
HiC_scaffold_1	gmst	CDS	9504037	9504118	129.800795	-	1	ID=g369.t2.CDS7;Parent=g369.t2
HiC_scaffold_1	gmst	exon	9504037	9504118	129.800795	-	1	ID=g369.t2.exon7;Parent=g369.t2
HiC_scaffold_1	AUGUSTUS	intron	9504119	9508302	1.0	-	.	ID=g369.t4.intron8;Parent=g369.t4
HiC_scaffold_1	AUGUSTUS	intron	9504119	9508302	1.0	-	.	ID=g369.t5.intron7;Parent=g369.t5
HiC_scaffold_1	gmst	intron	9504119	9508302	108.48576	-	0	ID=g369.t3.intron5;Parent=g369.t3
HiC_scaffold_1	gmst	intron	9504119	9508302	119.759944	-	0	ID=g369.t1.intron6;Parent=g369.t1
HiC_scaffold_1	gmst	intron	9504119	9508302	129.800795	-	0	ID=g369.t2.intron7;Parent=g369.t2
HiC_scaffold_1	AUGUSTUS	exon	9508303	9508480	.	-	.	ID=g369.t4.exon9;Parent=g369.t4
HiC_scaffold_1	AUGUSTUS	exon	9508303	9508480	.	-	.	ID=g369.t5.exon8;Parent=g369.t5
HiC_scaffold_1	AUGUSTUS	CDS	9508303	9508480	1.0	-	2	ID=g369.t4.CDS9;Parent=g369.t4
HiC_scaffold_1	AUGUSTUS	CDS	9508303	9508480	1.0	-	2	ID=g369.t5.CDS8;Parent=g369.t5
HiC_scaffold_1	gmst	CDS	9508303	9508480	108.48576	-	2	ID=g369.t3.CDS6;Parent=g369.t3
HiC_scaffold_1	gmst	exon	9508303	9508480	108.48576	-	2	ID=g369.t3.exon6;Parent=g369.t3
HiC_scaffold_1	gmst	CDS	9508303	9508480	119.759944	-	2	ID=g369.t1.CDS7;Parent=g369.t1
HiC_scaffold_1	gmst	exon	9508303	9508480	119.759944	-	2	ID=g369.t1.exon7;Parent=g369.t1
HiC_scaffold_1	gmst	CDS	9508303	9508480	129.800795	-	2	ID=g369.t2.CDS8;Parent=g369.t2
HiC_scaffold_1	gmst	exon	9508303	9508480	129.800795	-	2	ID=g369.t2.exon8;Parent=g369.t2
HiC_scaffold_1	AUGUSTUS	intron	9508481	9512509	1.0	-	.	ID=g369.t4.intron9;Parent=g369.t4
HiC_scaffold_1	AUGUSTUS	intron	9508481	9512509	1.0	-	.	ID=g369.t5.intron8;Parent=g369.t5
HiC_scaffold_1	gmst	intron	9508481	9512509	108.48576	-	0	ID=g369.t3.intron6;Parent=g369.t3
HiC_scaffold_1	gmst	intron	9508481	9512509	119.759944	-	0	ID=g369.t1.intron7;Parent=g369.t1
HiC_scaffold_1	gmst	intron	9508481	9512509	129.800795	-	0	ID=g369.t2.intron8;Parent=g369.t2
HiC_scaffold_1	AUGUSTUS	exon	9512510	9512540	.	-	.	ID=g369.t4.exon10;Parent=g369.t4
HiC_scaffold_1	AUGUSTUS	exon	9512510	9512540	.	-	.	ID=g369.t5.exon9;Parent=g369.t5
HiC_scaffold_1	AUGUSTUS	CDS	9512510	9512540	1.0	-	0	ID=g369.t4.CDS10;Parent=g369.t4
HiC_scaffold_1	AUGUSTUS	CDS	9512510	9512540	1.0	-	0	ID=g369.t5.CDS9;Parent=g369.t5
HiC_scaffold_1	gmst	CDS	9512510	9512540	108.48576	-	0	ID=g369.t3.CDS7;Parent=g369.t3
HiC_scaffold_1	gmst	exon	9512510	9512540	108.48576	-	0	ID=g369.t3.exon7;Parent=g369.t3
HiC_scaffold_1	gmst	CDS	9512510	9512540	119.759944	-	0	ID=g369.t1.CDS8;Parent=g369.t1
HiC_scaffold_1	gmst	exon	9512510	9512540	119.759944	-	0	ID=g369.t1.exon8;Parent=g369.t1
HiC_scaffold_1	gmst	CDS	9512510	9512540	129.800795	-	0	ID=g369.t2.CDS9;Parent=g369.t2
HiC_scaffold_1	gmst	exon	9512510	9512540	129.800795	-	0	ID=g369.t2.exon9;Parent=g369.t2
HiC_scaffold_1	AUGUSTUS	start_codon	9512538	9512540	.	-	0	ID=g369.t4.start1;Parent=g369.t4
HiC_scaffold_1	AUGUSTUS	start_codon	9512538	9512540	.	-	0	ID=g369.t5.start1;Parent=g369.t5
HiC_scaffold_1	gmst	start_codon	9512538	9512540	108.48576	-	0	ID=g369.t3.start1;Parent=g369.t3
HiC_scaffold_1	gmst	start_codon	9512538	9512540	119.759944	-	0	ID=g369.t1.start1;Parent=g369.t1
HiC_scaffold_1	gmst	start_codon	9512538	9512540	129.800795	-	0	ID=g369.t2.start1;Parent=g369.t2
HiC_scaffold_1	AUGUSTUS	start_codon	9513806	9513808	.	+	0	ID=g370.t1.start1;Parent=g370.t1
HiC_scaffold_1	AUGUSTUS	start_codon	9513806	9513808	.	+	0	ID=g370.t2.start1;Parent=g370.t2
HiC_scaffold_1	AUGUSTUS	start_codon	9513806	9513808	.	+	0	ID=g370.t3.start1;Parent=g370.t3
HiC_scaffold_1	gmst	start_codon	9513806	9513808	338.733451	+	0	ID=g370.t4.start1;Parent=g370.t4
HiC_scaffold_1	AUGUSTUS	exon	9513806	9513865	.	+	.	ID=g370.t1.exon1;Parent=g370.t1
HiC_scaffold_1	AUGUSTUS	exon	9513806	9513865	.	+	.	ID=g370.t2.exon1;Parent=g370.t2
HiC_scaffold_1	AUGUSTUS	exon	9513806	9513865	.	+	.	ID=g370.t3.exon1;Parent=g370.t3
HiC_scaffold_1	AUGUSTUS	CDS	9513806	9513865	1.0	+	0	ID=g370.t1.CDS1;Parent=g370.t1
HiC_scaffold_1	AUGUSTUS	CDS	9513806	9513865	1.0	+	0	ID=g370.t2.CDS1;Parent=g370.t2
HiC_scaffold_1	AUGUSTUS	CDS	9513806	9513865	1.0	+	0	ID=g370.t3.CDS1;Parent=g370.t3
HiC_scaffold_1	gmst	CDS	9513806	9513865	338.733451	+	0	ID=g370.t4.CDS1;Parent=g370.t4
HiC_scaffold_1	gmst	exon	9513806	9513865	338.733451	+	0	ID=g370.t4.exon1;Parent=g370.t4
HiC_scaffold_1	AUGUSTUS	gene	9513806	9528716	.	+	.	ID=g370
HiC_scaffold_1	gmst	mRNA	9513806	9528716	.	+	.	ID=g370.t4;Parent=g370;em_target=9668.ENSMPUP00000003223;em_score=2062.1;em_evalue=0.0;em_tcov=.;em_OGs=KOG3837@1|root,KOG3837@2759|Eukaryota,38E8S@33154|Opisthokonta,3B9U1@33208|Metazoa,3CWTM@33213|Bilateria,488N6@7711|Chordata,48ZXC@7742|Vertebrata,3J1M9@40674|Mammalia,3EJ99@33554|Carnivora;em_COG_cat=S;em_desc=Coiled-coil and C2;em_max_annot_lvl=33208|Metazoa;em_Preferred_name=CC2D1A;em_KEGG_ko=ko:K18260;em_BRITE=ko00000,ko04147;em_PFAMs=C2;em_GOs=GO:0000003,GO:0000122,GO:0000278,GO:0000281,GO:0000910,GO:0000976,GO:0000977,GO:0000978,GO:0000981,GO:0000982,GO:0000987,GO:0001012,GO:0001067,GO:0001078,GO:0001227,GO:0001650,GO:0001654,GO:0002009,GO:0002165,GO:0003006,GO:0003674,GO:0003676,GO:0003677,GO:0003690,GO:0003700,GO:0005488,GO:0005543,GO:0005575,GO:0005622,GO:0005623,GO:0005634,GO:0005730,GO:0005737,GO:0005829,GO:0005886,GO:0006355,GO:0006357,GO:0006810,GO:0006886,GO:0006996,GO:0007032,GO:0007049,GO:0007275,GO:0007276,GO:0007281,GO:0007292,GO:0007423,GO:0007444,GO:0007472,GO:0007476,GO:0007552,GO:0007560,GO:0008104,GO:0008150,GO:0008289,GO:0008356,GO:0008586,GO:0008593,GO:0009653,GO:0009791,GO:0009886,GO:0009887,GO:0009888,GO:0009889,GO:0009890,GO:0009892,GO:0009893,GO:0009894,GO:0009896,GO:0009966,GO:0009968,GO:0009987,GO:0010256,GO:0010468,GO:0010556,GO:0010558,GO:0010604,GO:0010605,GO:0010629,GO:0010646,GO:0010648,GO:0015031,GO:0015833,GO:0016020,GO:0016043,GO:0016050,GO:0016192,GO:0016197,GO:0016324,GO:0017145,GO:0019219,GO:0019222,GO:0019953,GO:0022402,GO:0022412,GO:0022414,GO:0023051,GO:0023057,GO:0030100,GO:0030154,GO:0031323,GO:0031324,GO:0031326,GO:0031327,GO:0031974,GO:0031981,GO:0032501,GO:0032502,GO:0032504,GO:0032879,GO:0033036,GO:0034613,GO:0035107,GO:0035114,GO:0035120,GO:0035220,GO:0035239,GO:0035295,GO:0036257,GO:0042078,GO:0042176,GO:0042886,GO:0043167,GO:0043168,GO:0043226,GO:0043227,GO:0043228,GO:0043229,GO:0043231,GO:0043232,GO:0043233,GO:0043565,GO:0044212,GO:0044422,GO:0044424,GO:0044425,GO:0044428,GO:0044444,GO:0044446,GO:0044452,GO:0044459,GO:0044464,GO:0044703,GO:0045035,GO:0045177,GO:0045184,GO:0045732,GO:0045746,GO:0045892,GO:0045934,GO:0046907,GO:0048132,GO:0048468,GO:0048477,GO:0048513,GO:0048518,GO:0048519,GO:0048523,GO:0048563,GO:0048569,GO:0048583,GO:0048585,GO:0048609,GO:0048707,GO:0048729,GO:0048731,GO:0048736,GO:0048737,GO:0048749,GO:0048856,GO:0048869,GO:0050789,GO:0050794,GO:0051049,GO:0051128,GO:0051171,GO:0051172,GO:0051173,GO:0051179,GO:0051234,GO:0051246,GO:0051247,GO:0051252,GO:0051253,GO:0051301,GO:0051641,GO:0051649,GO:0051704,GO:0060255,GO:0060429,GO:0060562,GO:0060627,GO:0061640,GO:0065007,GO:0070013,GO:0070727,GO:0071702,GO:0071705,GO:0071840,GO:0071944,GO:0080090,GO:0097159,GO:0098590,GO:0098722,GO:0098728,GO:0140110,GO:1901363,GO:1902679,GO:1903047,GO:1903506,GO:1903507,GO:1990837,GO:2000112,GO:2000113,GO:2001141
HiC_scaffold_1	AUGUSTUS	mRNA	9513806	9528716	0.99	+	.	ID=g370.t2;Parent=g370;em_target=9668.ENSMPUP00000003223;em_score=2056.5;em_evalue=0.0;em_tcov=.;em_OGs=KOG3837@1|root,KOG3837@2759|Eukaryota,38E8S@33154|Opisthokonta,3B9U1@33208|Metazoa,3CWTM@33213|Bilateria,488N6@7711|Chordata,48ZXC@7742|Vertebrata,3J1M9@40674|Mammalia,3EJ99@33554|Carnivora;em_COG_cat=S;em_desc=Coiled-coil and C2;em_max_annot_lvl=33208|Metazoa;em_Preferred_name=CC2D1A;em_KEGG_ko=ko:K18260;em_BRITE=ko00000,ko04147;em_PFAMs=C2;em_GOs=GO:0000003,GO:0000122,GO:0000278,GO:0000281,GO:0000910,GO:0000976,GO:0000977,GO:0000978,GO:0000981,GO:0000982,GO:0000987,GO:0001012,GO:0001067,GO:0001078,GO:0001227,GO:0001650,GO:0001654,GO:0002009,GO:0002165,GO:0003006,GO:0003674,GO:0003676,GO:0003677,GO:0003690,GO:0003700,GO:0005488,GO:0005543,GO:0005575,GO:0005622,GO:0005623,GO:0005634,GO:0005730,GO:0005737,GO:0005829,GO:0005886,GO:0006355,GO:0006357,GO:0006810,GO:0006886,GO:0006996,GO:0007032,GO:0007049,GO:0007275,GO:0007276,GO:0007281,GO:0007292,GO:0007423,GO:0007444,GO:0007472,GO:0007476,GO:0007552,GO:0007560,GO:0008104,GO:0008150,GO:0008289,GO:0008356,GO:0008586,GO:0008593,GO:0009653,GO:0009791,GO:0009886,GO:0009887,GO:0009888,GO:0009889,GO:0009890,GO:0009892,GO:0009893,GO:0009894,GO:0009896,GO:0009966,GO:0009968,GO:0009987,GO:0010256,GO:0010468,GO:0010556,GO:0010558,GO:0010604,GO:0010605,GO:0010629,GO:0010646,GO:0010648,GO:0015031,GO:0015833,GO:0016020,GO:0016043,GO:0016050,GO:0016192,GO:0016197,GO:0016324,GO:0017145,GO:0019219,GO:0019222,GO:0019953,GO:0022402,GO:0022412,GO:0022414,GO:0023051,GO:0023057,GO:0030100,GO:0030154,GO:0031323,GO:0031324,GO:0031326,GO:0031327,GO:0031974,GO:0031981,GO:0032501,GO:0032502,GO:0032504,GO:0032879,GO:0033036,GO:0034613,GO:0035107,GO:0035114,GO:0035120,GO:0035220,GO:0035239,GO:0035295,GO:0036257,GO:0042078,GO:0042176,GO:0042886,GO:0043167,GO:0043168,GO:0043226,GO:0043227,GO:0043228,GO:0043229,GO:0043231,GO:0043232,GO:0043233,GO:0043565,GO:0044212,GO:0044422,GO:0044424,GO:0044425,GO:0044428,GO:0044444,GO:0044446,GO:0044452,GO:0044459,GO:0044464,GO:0044703,GO:0045035,GO:0045177,GO:0045184,GO:0045732,GO:0045746,GO:0045892,GO:0045934,GO:0046907,GO:0048132,GO:0048468,GO:0048477,GO:0048513,GO:0048518,GO:0048519,GO:0048523,GO:0048563,GO:0048569,GO:0048583,GO:0048585,GO:0048609,GO:0048707,GO:0048729,GO:0048731,GO:0048736,GO:0048737,GO:0048749,GO:0048856,GO:0048869,GO:0050789,GO:0050794,GO:0051049,GO:0051128,GO:0051171,GO:0051172,GO:0051173,GO:0051179,GO:0051234,GO:0051246,GO:0051247,GO:0051252,GO:0051253,GO:0051301,GO:0051641,GO:0051649,GO:0051704,GO:0060255,GO:0060429,GO:0060562,GO:0060627,GO:0061640,GO:0065007,GO:0070013,GO:0070727,GO:0071702,GO:0071705,GO:0071840,GO:0071944,GO:0080090,GO:0097159,GO:0098590,GO:0098722,GO:0098728,GO:0140110,GO:1901363,GO:1902679,GO:1903047,GO:1903506,GO:1903507,GO:1990837,GO:2000112,GO:2000113,GO:2001141
HiC_scaffold_1	AUGUSTUS	mRNA	9513806	9528716	1.0	+	.	ID=g370.t1;Parent=g370;em_target=9668.ENSMPUP00000003223;em_score=2070.1;em_evalue=0.0;em_tcov=.;em_OGs=KOG3837@1|root,KOG3837@2759|Eukaryota,38E8S@33154|Opisthokonta,3B9U1@33208|Metazoa,3CWTM@33213|Bilateria,488N6@7711|Chordata,48ZXC@7742|Vertebrata,3J1M9@40674|Mammalia,3EJ99@33554|Carnivora;em_COG_cat=S;em_desc=Coiled-coil and C2;em_max_annot_lvl=33208|Metazoa;em_Preferred_name=CC2D1A;em_KEGG_ko=ko:K18260;em_BRITE=ko00000,ko04147;em_PFAMs=C2;em_GOs=GO:0000003,GO:0000122,GO:0000278,GO:0000281,GO:0000910,GO:0000976,GO:0000977,GO:0000978,GO:0000981,GO:0000982,GO:0000987,GO:0001012,GO:0001067,GO:0001078,GO:0001227,GO:0001650,GO:0001654,GO:0002009,GO:0002165,GO:0003006,GO:0003674,GO:0003676,GO:0003677,GO:0003690,GO:0003700,GO:0005488,GO:0005543,GO:0005575,GO:0005622,GO:0005623,GO:0005634,GO:0005730,GO:0005737,GO:0005829,GO:0005886,GO:0006355,GO:0006357,GO:0006810,GO:0006886,GO:0006996,GO:0007032,GO:0007049,GO:0007275,GO:0007276,GO:0007281,GO:0007292,GO:0007423,GO:0007444,GO:0007472,GO:0007476,GO:0007552,GO:0007560,GO:0008104,GO:0008150,GO:0008289,GO:0008356,GO:0008586,GO:0008593,GO:0009653,GO:0009791,GO:0009886,GO:0009887,GO:0009888,GO:0009889,GO:0009890,GO:0009892,GO:0009893,GO:0009894,GO:0009896,GO:0009966,GO:0009968,GO:0009987,GO:0010256,GO:0010468,GO:0010556,GO:0010558,GO:0010604,GO:0010605,GO:0010629,GO:0010646,GO:0010648,GO:0015031,GO:0015833,GO:0016020,GO:0016043,GO:0016050,GO:0016192,GO:0016197,GO:0016324,GO:0017145,GO:0019219,GO:0019222,GO:0019953,GO:0022402,GO:0022412,GO:0022414,GO:0023051,GO:0023057,GO:0030100,GO:0030154,GO:0031323,GO:0031324,GO:0031326,GO:0031327,GO:0031974,GO:0031981,GO:0032501,GO:0032502,GO:0032504,GO:0032879,GO:0033036,GO:0034613,GO:0035107,GO:0035114,GO:0035120,GO:0035220,GO:0035239,GO:0035295,GO:0036257,GO:0042078,GO:0042176,GO:0042886,GO:0043167,GO:0043168,GO:0043226,GO:0043227,GO:0043228,GO:0043229,GO:0043231,GO:0043232,GO:0043233,GO:0043565,GO:0044212,GO:0044422,GO:0044424,GO:0044425,GO:0044428,GO:0044444,GO:0044446,GO:0044452,GO:0044459,GO:0044464,GO:0044703,GO:0045035,GO:0045177,GO:0045184,GO:0045732,GO:0045746,GO:0045892,GO:0045934,GO:0046907,GO:0048132,GO:0048468,GO:0048477,GO:0048513,GO:0048518,GO:0048519,GO:0048523,GO:0048563,GO:0048569,GO:0048583,GO:0048585,GO:0048609,GO:0048707,GO:0048729,GO:0048731,GO:0048736,GO:0048737,GO:0048749,GO:0048856,GO:0048869,GO:0050789,GO:0050794,GO:0051049,GO:0051128,GO:0051171,GO:0051172,GO:0051173,GO:0051179,GO:0051234,GO:0051246,GO:0051247,GO:0051252,GO:0051253,GO:0051301,GO:0051641,GO:0051649,GO:0051704,GO:0060255,GO:0060429,GO:0060562,GO:0060627,GO:0061640,GO:0065007,GO:0070013,GO:0070727,GO:0071702,GO:0071705,GO:0071840,GO:0071944,GO:0080090,GO:0097159,GO:0098590,GO:0098722,GO:0098728,GO:0140110,GO:1901363,GO:1902679,GO:1903047,GO:1903506,GO:1903507,GO:1990837,GO:2000112,GO:2000113,GO:2001141
HiC_scaffold_1	AUGUSTUS	mRNA	9513806	9528716	1.0	+	.	ID=g370.t3;Parent=g370;em_target=9668.ENSMPUP00000003223;em_score=2064.5;em_evalue=0.0;em_tcov=.;em_OGs=KOG3837@1|root,KOG3837@2759|Eukaryota,38E8S@33154|Opisthokonta,3B9U1@33208|Metazoa,3CWTM@33213|Bilateria,488N6@7711|Chordata,48ZXC@7742|Vertebrata,3J1M9@40674|Mammalia,3EJ99@33554|Carnivora;em_COG_cat=S;em_desc=Coiled-coil and C2;em_max_annot_lvl=33208|Metazoa;em_Preferred_name=CC2D1A;em_KEGG_ko=ko:K18260;em_BRITE=ko00000,ko04147;em_PFAMs=C2;em_GOs=GO:0000003,GO:0000122,GO:0000278,GO:0000281,GO:0000910,GO:0000976,GO:0000977,GO:0000978,GO:0000981,GO:0000982,GO:0000987,GO:0001012,GO:0001067,GO:0001078,GO:0001227,GO:0001650,GO:0001654,GO:0002009,GO:0002165,GO:0003006,GO:0003674,GO:0003676,GO:0003677,GO:0003690,GO:0003700,GO:0005488,GO:0005543,GO:0005575,GO:0005622,GO:0005623,GO:0005634,GO:0005730,GO:0005737,GO:0005829,GO:0005886,GO:0006355,GO:0006357,GO:0006810,GO:0006886,GO:0006996,GO:0007032,GO:0007049,GO:0007275,GO:0007276,GO:0007281,GO:0007292,GO:0007423,GO:0007444,GO:0007472,GO:0007476,GO:0007552,GO:0007560,GO:0008104,GO:0008150,GO:0008289,GO:0008356,GO:0008586,GO:0008593,GO:0009653,GO:0009791,GO:0009886,GO:0009887,GO:0009888,GO:0009889,GO:0009890,GO:0009892,GO:0009893,GO:0009894,GO:0009896,GO:0009966,GO:0009968,GO:0009987,GO:0010256,GO:0010468,GO:0010556,GO:0010558,GO:0010604,GO:0010605,GO:0010629,GO:0010646,GO:0010648,GO:0015031,GO:0015833,GO:0016020,GO:0016043,GO:0016050,GO:0016192,GO:0016197,GO:0016324,GO:0017145,GO:0019219,GO:0019222,GO:0019953,GO:0022402,GO:0022412,GO:0022414,GO:0023051,GO:0023057,GO:0030100,GO:0030154,GO:0031323,GO:0031324,GO:0031326,GO:0031327,GO:0031974,GO:0031981,GO:0032501,GO:0032502,GO:0032504,GO:0032879,GO:0033036,GO:0034613,GO:0035107,GO:0035114,GO:0035120,GO:0035220,GO:0035239,GO:0035295,GO:0036257,GO:0042078,GO:0042176,GO:0042886,GO:0043167,GO:0043168,GO:0043226,GO:0043227,GO:0043228,GO:0043229,GO:0043231,GO:0043232,GO:0043233,GO:0043565,GO:0044212,GO:0044422,GO:0044424,GO:0044425,GO:0044428,GO:0044444,GO:0044446,GO:0044452,GO:0044459,GO:0044464,GO:0044703,GO:0045035,GO:0045177,GO:0045184,GO:0045732,GO:0045746,GO:0045892,GO:0045934,GO:0046907,GO:0048132,GO:0048468,GO:0048477,GO:0048513,GO:0048518,GO:0048519,GO:0048523,GO:0048563,GO:0048569,GO:0048583,GO:0048585,GO:0048609,GO:0048707,GO:0048729,GO:0048731,GO:0048736,GO:0048737,GO:0048749,GO:0048856,GO:0048869,GO:0050789,GO:0050794,GO:0051049,GO:0051128,GO:0051171,GO:0051172,GO:0051173,GO:0051179,GO:0051234,GO:0051246,GO:0051247,GO:0051252,GO:0051253,GO:0051301,GO:0051641,GO:0051649,GO:0051704,GO:0060255,GO:0060429,GO:0060562,GO:0060627,GO:0061640,GO:0065007,GO:0070013,GO:0070727,GO:0071702,GO:0071705,GO:0071840,GO:0071944,GO:0080090,GO:0097159,GO:0098590,GO:0098722,GO:0098728,GO:0140110,GO:1901363,GO:1902679,GO:1903047,GO:1903506,GO:1903507,GO:1990837,GO:2000112,GO:2000113,GO:2001141
HiC_scaffold_1	AUGUSTUS	intron	9513866	9515201	1.0	+	.	ID=g370.t1.intron1;Parent=g370.t1
HiC_scaffold_1	AUGUSTUS	intron	9513866	9515201	1.0	+	.	ID=g370.t2.intron1;Parent=g370.t2
HiC_scaffold_1	AUGUSTUS	intron	9513866	9515201	1.0	+	.	ID=g370.t3.intron1;Parent=g370.t3
HiC_scaffold_1	gmst	intron	9513866	9515201	338.733451	+	0	ID=g370.t4.intron1;Parent=g370.t4
HiC_scaffold_1	AUGUSTUS	exon	9515202	9515337	.	+	.	ID=g370.t1.exon2;Parent=g370.t1
HiC_scaffold_1	AUGUSTUS	exon	9515202	9515337	.	+	.	ID=g370.t2.exon2;Parent=g370.t2
HiC_scaffold_1	AUGUSTUS	exon	9515202	9515337	.	+	.	ID=g370.t3.exon2;Parent=g370.t3
HiC_scaffold_1	AUGUSTUS	CDS	9515202	9515337	1.0	+	0	ID=g370.t1.CDS2;Parent=g370.t1
HiC_scaffold_1	AUGUSTUS	CDS	9515202	9515337	1.0	+	0	ID=g370.t2.CDS2;Parent=g370.t2
HiC_scaffold_1	AUGUSTUS	CDS	9515202	9515337	1.0	+	0	ID=g370.t3.CDS2;Parent=g370.t3
HiC_scaffold_1	gmst	CDS	9515202	9515337	338.733451	+	0	ID=g370.t4.CDS2;Parent=g370.t4
HiC_scaffold_1	gmst	exon	9515202	9515337	338.733451	+	0	ID=g370.t4.exon2;Parent=g370.t4
HiC_scaffold_1	AUGUSTUS	intron	9515338	9516965	1.0	+	.	ID=g370.t1.intron2;Parent=g370.t1
HiC_scaffold_1	AUGUSTUS	intron	9515338	9516965	1.0	+	.	ID=g370.t2.intron2;Parent=g370.t2
HiC_scaffold_1	AUGUSTUS	intron	9515338	9516965	1.0	+	.	ID=g370.t3.intron2;Parent=g370.t3
HiC_scaffold_1	gmst	intron	9515338	9516965	338.733451	+	0	ID=g370.t4.intron2;Parent=g370.t4
HiC_scaffold_1	AUGUSTUS	exon	9516966	9517081	.	+	.	ID=g370.t1.exon3;Parent=g370.t1
HiC_scaffold_1	AUGUSTUS	exon	9516966	9517081	.	+	.	ID=g370.t2.exon3;Parent=g370.t2
HiC_scaffold_1	AUGUSTUS	exon	9516966	9517081	.	+	.	ID=g370.t3.exon3;Parent=g370.t3
HiC_scaffold_1	AUGUSTUS	CDS	9516966	9517081	1.0	+	2	ID=g370.t1.CDS3;Parent=g370.t1
HiC_scaffold_1	AUGUSTUS	CDS	9516966	9517081	1.0	+	2	ID=g370.t2.CDS3;Parent=g370.t2
HiC_scaffold_1	AUGUSTUS	CDS	9516966	9517081	1.0	+	2	ID=g370.t3.CDS3;Parent=g370.t3
HiC_scaffold_1	gmst	CDS	9516966	9517081	338.733451	+	2	ID=g370.t4.CDS3;Parent=g370.t4
HiC_scaffold_1	gmst	exon	9516966	9517081	338.733451	+	2	ID=g370.t4.exon3;Parent=g370.t4
HiC_scaffold_1	AUGUSTUS	intron	9517082	9517176	1.0	+	.	ID=g370.t1.intron3;Parent=g370.t1
HiC_scaffold_1	AUGUSTUS	intron	9517082	9517176	1.0	+	.	ID=g370.t2.intron3;Parent=g370.t2
HiC_scaffold_1	AUGUSTUS	intron	9517082	9517176	1.0	+	.	ID=g370.t3.intron3;Parent=g370.t3
HiC_scaffold_1	gmst	intron	9517082	9517176	338.733451	+	0	ID=g370.t4.intron3;Parent=g370.t4
HiC_scaffold_1	AUGUSTUS	exon	9517177	9517242	.	+	.	ID=g370.t1.exon4;Parent=g370.t1
HiC_scaffold_1	AUGUSTUS	exon	9517177	9517242	.	+	.	ID=g370.t2.exon4;Parent=g370.t2
HiC_scaffold_1	AUGUSTUS	exon	9517177	9517242	.	+	.	ID=g370.t3.exon4;Parent=g370.t3
HiC_scaffold_1	AUGUSTUS	CDS	9517177	9517242	1.0	+	0	ID=g370.t1.CDS4;Parent=g370.t1
HiC_scaffold_1	AUGUSTUS	CDS	9517177	9517242	1.0	+	0	ID=g370.t2.CDS4;Parent=g370.t2
HiC_scaffold_1	AUGUSTUS	CDS	9517177	9517242	1.0	+	0	ID=g370.t3.CDS4;Parent=g370.t3
HiC_scaffold_1	gmst	CDS	9517177	9517242	338.733451	+	0	ID=g370.t4.CDS4;Parent=g370.t4
HiC_scaffold_1	gmst	exon	9517177	9517242	338.733451	+	0	ID=g370.t4.exon4;Parent=g370.t4
HiC_scaffold_1	AUGUSTUS	intron	9517243	9517512	1.0	+	.	ID=g370.t1.intron4;Parent=g370.t1
HiC_scaffold_1	AUGUSTUS	intron	9517243	9517512	1.0	+	.	ID=g370.t2.intron4;Parent=g370.t2
HiC_scaffold_1	AUGUSTUS	intron	9517243	9517512	1.0	+	.	ID=g370.t3.intron4;Parent=g370.t3
HiC_scaffold_1	gmst	intron	9517243	9517512	338.733451	+	0	ID=g370.t4.intron4;Parent=g370.t4
HiC_scaffold_1	AUGUSTUS	exon	9517513	9517647	.	+	.	ID=g370.t1.exon5;Parent=g370.t1
HiC_scaffold_1	AUGUSTUS	exon	9517513	9517647	.	+	.	ID=g370.t2.exon5;Parent=g370.t2
HiC_scaffold_1	AUGUSTUS	exon	9517513	9517647	.	+	.	ID=g370.t3.exon5;Parent=g370.t3
HiC_scaffold_1	AUGUSTUS	CDS	9517513	9517647	1.0	+	0	ID=g370.t1.CDS5;Parent=g370.t1
HiC_scaffold_1	AUGUSTUS	CDS	9517513	9517647	1.0	+	0	ID=g370.t2.CDS5;Parent=g370.t2
HiC_scaffold_1	AUGUSTUS	CDS	9517513	9517647	1.0	+	0	ID=g370.t3.CDS5;Parent=g370.t3
HiC_scaffold_1	gmst	CDS	9517513	9517647	338.733451	+	0	ID=g370.t4.CDS5;Parent=g370.t4
HiC_scaffold_1	gmst	exon	9517513	9517647	338.733451	+	0	ID=g370.t4.exon5;Parent=g370.t4
HiC_scaffold_1	AUGUSTUS	intron	9517648	9517745	1.0	+	.	ID=g370.t1.intron5;Parent=g370.t1
HiC_scaffold_1	AUGUSTUS	intron	9517648	9517745	1.0	+	.	ID=g370.t2.intron5;Parent=g370.t2
HiC_scaffold_1	AUGUSTUS	intron	9517648	9517745	1.0	+	.	ID=g370.t3.intron5;Parent=g370.t3
HiC_scaffold_1	gmst	intron	9517648	9517745	338.733451	+	0	ID=g370.t4.intron5;Parent=g370.t4
HiC_scaffold_1	AUGUSTUS	exon	9517746	9517980	.	+	.	ID=g370.t1.exon6;Parent=g370.t1
HiC_scaffold_1	AUGUSTUS	exon	9517746	9517980	.	+	.	ID=g370.t2.exon6;Parent=g370.t2
HiC_scaffold_1	AUGUSTUS	exon	9517746	9517980	.	+	.	ID=g370.t3.exon6;Parent=g370.t3
HiC_scaffold_1	AUGUSTUS	CDS	9517746	9517980	1.0	+	0	ID=g370.t1.CDS6;Parent=g370.t1
HiC_scaffold_1	AUGUSTUS	CDS	9517746	9517980	1.0	+	0	ID=g370.t2.CDS6;Parent=g370.t2
HiC_scaffold_1	AUGUSTUS	CDS	9517746	9517980	1.0	+	0	ID=g370.t3.CDS6;Parent=g370.t3
HiC_scaffold_1	gmst	CDS	9517746	9517980	338.733451	+	0	ID=g370.t4.CDS6;Parent=g370.t4
HiC_scaffold_1	gmst	exon	9517746	9517980	338.733451	+	0	ID=g370.t4.exon6;Parent=g370.t4
HiC_scaffold_1	AUGUSTUS	intron	9517981	9521138	1.0	+	.	ID=g370.t1.intron6;Parent=g370.t1
HiC_scaffold_1	AUGUSTUS	intron	9517981	9521138	1.0	+	.	ID=g370.t2.intron6;Parent=g370.t2
HiC_scaffold_1	AUGUSTUS	intron	9517981	9521138	1.0	+	.	ID=g370.t3.intron6;Parent=g370.t3
HiC_scaffold_1	gmst	intron	9517981	9521138	338.733451	+	0	ID=g370.t4.intron6;Parent=g370.t4
HiC_scaffold_1	AUGUSTUS	exon	9521139	9521263	.	+	.	ID=g370.t1.exon7;Parent=g370.t1
HiC_scaffold_1	AUGUSTUS	exon	9521139	9521263	.	+	.	ID=g370.t2.exon7;Parent=g370.t2
HiC_scaffold_1	AUGUSTUS	exon	9521139	9521263	.	+	.	ID=g370.t3.exon7;Parent=g370.t3
HiC_scaffold_1	AUGUSTUS	CDS	9521139	9521263	1.0	+	2	ID=g370.t1.CDS7;Parent=g370.t1
HiC_scaffold_1	AUGUSTUS	CDS	9521139	9521263	1.0	+	2	ID=g370.t2.CDS7;Parent=g370.t2
HiC_scaffold_1	AUGUSTUS	CDS	9521139	9521263	1.0	+	2	ID=g370.t3.CDS7;Parent=g370.t3
HiC_scaffold_1	gmst	CDS	9521139	9521263	338.733451	+	2	ID=g370.t4.CDS7;Parent=g370.t4
HiC_scaffold_1	gmst	exon	9521139	9521263	338.733451	+	2	ID=g370.t4.exon7;Parent=g370.t4
HiC_scaffold_1	AUGUSTUS	intron	9521264	9521595	1.0	+	.	ID=g370.t1.intron7;Parent=g370.t1
HiC_scaffold_1	AUGUSTUS	intron	9521264	9521595	1.0	+	.	ID=g370.t2.intron7;Parent=g370.t2
HiC_scaffold_1	AUGUSTUS	intron	9521264	9521595	1.0	+	.	ID=g370.t3.intron7;Parent=g370.t3
HiC_scaffold_1	gmst	intron	9521264	9521595	338.733451	+	0	ID=g370.t4.intron7;Parent=g370.t4
HiC_scaffold_1	AUGUSTUS	exon	9521596	9521668	.	+	.	ID=g370.t1.exon8;Parent=g370.t1
HiC_scaffold_1	AUGUSTUS	exon	9521596	9521668	.	+	.	ID=g370.t2.exon8;Parent=g370.t2
HiC_scaffold_1	AUGUSTUS	exon	9521596	9521668	.	+	.	ID=g370.t3.exon8;Parent=g370.t3
HiC_scaffold_1	AUGUSTUS	CDS	9521596	9521668	1.0	+	0	ID=g370.t1.CDS8;Parent=g370.t1
HiC_scaffold_1	AUGUSTUS	CDS	9521596	9521668	1.0	+	0	ID=g370.t2.CDS8;Parent=g370.t2
HiC_scaffold_1	AUGUSTUS	CDS	9521596	9521668	1.0	+	0	ID=g370.t3.CDS8;Parent=g370.t3
HiC_scaffold_1	gmst	CDS	9521596	9521668	338.733451	+	0	ID=g370.t4.CDS8;Parent=g370.t4
HiC_scaffold_1	gmst	exon	9521596	9521668	338.733451	+	0	ID=g370.t4.exon8;Parent=g370.t4
HiC_scaffold_1	AUGUSTUS	intron	9521669	9521811	1.0	+	.	ID=g370.t1.intron8;Parent=g370.t1
HiC_scaffold_1	AUGUSTUS	intron	9521669	9521811	1.0	+	.	ID=g370.t2.intron8;Parent=g370.t2
HiC_scaffold_1	AUGUSTUS	intron	9521669	9521811	1.0	+	.	ID=g370.t3.intron8;Parent=g370.t3
HiC_scaffold_1	gmst	intron	9521669	9521811	338.733451	+	0	ID=g370.t4.intron8;Parent=g370.t4
HiC_scaffold_1	AUGUSTUS	exon	9521812	9521883	.	+	.	ID=g370.t1.exon9;Parent=g370.t1
HiC_scaffold_1	AUGUSTUS	exon	9521812	9521883	.	+	.	ID=g370.t2.exon9;Parent=g370.t2
HiC_scaffold_1	AUGUSTUS	exon	9521812	9521883	.	+	.	ID=g370.t3.exon9;Parent=g370.t3
HiC_scaffold_1	AUGUSTUS	CDS	9521812	9521883	1.0	+	2	ID=g370.t1.CDS9;Parent=g370.t1
HiC_scaffold_1	AUGUSTUS	CDS	9521812	9521883	1.0	+	2	ID=g370.t2.CDS9;Parent=g370.t2
HiC_scaffold_1	AUGUSTUS	CDS	9521812	9521883	1.0	+	2	ID=g370.t3.CDS9;Parent=g370.t3
HiC_scaffold_1	gmst	CDS	9521812	9521883	338.733451	+	2	ID=g370.t4.CDS9;Parent=g370.t4
HiC_scaffold_1	gmst	exon	9521812	9521883	338.733451	+	2	ID=g370.t4.exon9;Parent=g370.t4
HiC_scaffold_1	AUGUSTUS	intron	9521884	9521994	1.0	+	.	ID=g370.t1.intron9;Parent=g370.t1
HiC_scaffold_1	AUGUSTUS	intron	9521884	9521994	1.0	+	.	ID=g370.t2.intron9;Parent=g370.t2
HiC_scaffold_1	AUGUSTUS	intron	9521884	9521994	1.0	+	.	ID=g370.t3.intron9;Parent=g370.t3
HiC_scaffold_1	gmst	intron	9521884	9521994	338.733451	+	0	ID=g370.t4.intron9;Parent=g370.t4
HiC_scaffold_1	AUGUSTUS	exon	9521995	9522125	.	+	.	ID=g370.t1.exon10;Parent=g370.t1
HiC_scaffold_1	AUGUSTUS	exon	9521995	9522125	.	+	.	ID=g370.t2.exon10;Parent=g370.t2
HiC_scaffold_1	AUGUSTUS	exon	9521995	9522125	.	+	.	ID=g370.t3.exon10;Parent=g370.t3
HiC_scaffold_1	AUGUSTUS	CDS	9521995	9522125	1.0	+	2	ID=g370.t1.CDS10;Parent=g370.t1
HiC_scaffold_1	AUGUSTUS	CDS	9521995	9522125	1.0	+	2	ID=g370.t2.CDS10;Parent=g370.t2
HiC_scaffold_1	AUGUSTUS	CDS	9521995	9522125	1.0	+	2	ID=g370.t3.CDS10;Parent=g370.t3
HiC_scaffold_1	gmst	CDS	9521995	9522125	338.733451	+	2	ID=g370.t4.CDS10;Parent=g370.t4
HiC_scaffold_1	gmst	exon	9521995	9522125	338.733451	+	2	ID=g370.t4.exon10;Parent=g370.t4
HiC_scaffold_1	AUGUSTUS	intron	9522126	9522202	1.0	+	.	ID=g370.t1.intron10;Parent=g370.t1
HiC_scaffold_1	AUGUSTUS	intron	9522126	9522202	1.0	+	.	ID=g370.t2.intron10;Parent=g370.t2
HiC_scaffold_1	AUGUSTUS	intron	9522126	9522202	1.0	+	.	ID=g370.t3.intron10;Parent=g370.t3
HiC_scaffold_1	gmst	intron	9522126	9522202	338.733451	+	0	ID=g370.t4.intron10;Parent=g370.t4
HiC_scaffold_1	AUGUSTUS	exon	9522203	9522275	.	+	.	ID=g370.t1.exon11;Parent=g370.t1
HiC_scaffold_1	AUGUSTUS	exon	9522203	9522275	.	+	.	ID=g370.t2.exon11;Parent=g370.t2
HiC_scaffold_1	AUGUSTUS	exon	9522203	9522275	.	+	.	ID=g370.t3.exon11;Parent=g370.t3
HiC_scaffold_1	AUGUSTUS	CDS	9522203	9522275	1.0	+	0	ID=g370.t1.CDS11;Parent=g370.t1
HiC_scaffold_1	AUGUSTUS	CDS	9522203	9522275	1.0	+	0	ID=g370.t2.CDS11;Parent=g370.t2
HiC_scaffold_1	AUGUSTUS	CDS	9522203	9522275	1.0	+	0	ID=g370.t3.CDS11;Parent=g370.t3
HiC_scaffold_1	gmst	CDS	9522203	9522275	338.733451	+	0	ID=g370.t4.CDS11;Parent=g370.t4
HiC_scaffold_1	gmst	exon	9522203	9522275	338.733451	+	0	ID=g370.t4.exon11;Parent=g370.t4
HiC_scaffold_1	AUGUSTUS	intron	9522276	9522970	1.0	+	.	ID=g370.t1.intron11;Parent=g370.t1
HiC_scaffold_1	AUGUSTUS	intron	9522276	9522970	1.0	+	.	ID=g370.t2.intron11;Parent=g370.t2
HiC_scaffold_1	AUGUSTUS	intron	9522276	9522970	1.0	+	.	ID=g370.t3.intron11;Parent=g370.t3
HiC_scaffold_1	gmst	intron	9522276	9522970	338.733451	+	0	ID=g370.t4.intron11;Parent=g370.t4
HiC_scaffold_1	AUGUSTUS	exon	9522971	9523104	.	+	.	ID=g370.t1.exon12;Parent=g370.t1
HiC_scaffold_1	AUGUSTUS	exon	9522971	9523104	.	+	.	ID=g370.t2.exon12;Parent=g370.t2
HiC_scaffold_1	AUGUSTUS	exon	9522971	9523104	.	+	.	ID=g370.t3.exon12;Parent=g370.t3
HiC_scaffold_1	AUGUSTUS	CDS	9522971	9523104	1.0	+	2	ID=g370.t1.CDS12;Parent=g370.t1
HiC_scaffold_1	AUGUSTUS	CDS	9522971	9523104	1.0	+	2	ID=g370.t2.CDS12;Parent=g370.t2
HiC_scaffold_1	AUGUSTUS	CDS	9522971	9523104	1.0	+	2	ID=g370.t3.CDS12;Parent=g370.t3
HiC_scaffold_1	gmst	CDS	9522971	9523104	338.733451	+	2	ID=g370.t4.CDS12;Parent=g370.t4
HiC_scaffold_1	gmst	exon	9522971	9523104	338.733451	+	2	ID=g370.t4.exon12;Parent=g370.t4
HiC_scaffold_1	AUGUSTUS	intron	9523105	9523457	1.0	+	.	ID=g370.t2.intron12;Parent=g370.t2
HiC_scaffold_1	AUGUSTUS	intron	9523105	9523457	1.0	+	.	ID=g370.t3.intron12;Parent=g370.t3
HiC_scaffold_1	AUGUSTUS	intron	9523105	9523460	1.0	+	.	ID=g370.t1.intron12;Parent=g370.t1
HiC_scaffold_1	gmst	intron	9523105	9523460	338.733451	+	0	ID=g370.t4.intron12;Parent=g370.t4
HiC_scaffold_1	AUGUSTUS	exon	9523458	9523572	.	+	.	ID=g370.t2.exon13;Parent=g370.t2
HiC_scaffold_1	AUGUSTUS	exon	9523458	9523572	.	+	.	ID=g370.t3.exon13;Parent=g370.t3
HiC_scaffold_1	AUGUSTUS	CDS	9523458	9523572	1.0	+	0	ID=g370.t2.CDS13;Parent=g370.t2
HiC_scaffold_1	AUGUSTUS	CDS	9523458	9523572	1.0	+	0	ID=g370.t3.CDS13;Parent=g370.t3
HiC_scaffold_1	AUGUSTUS	exon	9523461	9523572	.	+	.	ID=g370.t1.exon13;Parent=g370.t1
HiC_scaffold_1	AUGUSTUS	CDS	9523461	9523572	1.0	+	0	ID=g370.t1.CDS13;Parent=g370.t1
HiC_scaffold_1	gmst	CDS	9523461	9523572	338.733451	+	0	ID=g370.t4.CDS13;Parent=g370.t4
HiC_scaffold_1	gmst	exon	9523461	9523572	338.733451	+	0	ID=g370.t4.exon13;Parent=g370.t4
HiC_scaffold_1	AUGUSTUS	intron	9523573	9523653	1.0	+	.	ID=g370.t1.intron13;Parent=g370.t1
HiC_scaffold_1	AUGUSTUS	intron	9523573	9523653	1.0	+	.	ID=g370.t2.intron13;Parent=g370.t2
HiC_scaffold_1	AUGUSTUS	intron	9523573	9523653	1.0	+	.	ID=g370.t3.intron13;Parent=g370.t3
HiC_scaffold_1	gmst	intron	9523573	9523653	338.733451	+	0	ID=g370.t4.intron13;Parent=g370.t4
HiC_scaffold_1	AUGUSTUS	exon	9523654	9523826	.	+	.	ID=g370.t1.exon14;Parent=g370.t1
HiC_scaffold_1	AUGUSTUS	exon	9523654	9523826	.	+	.	ID=g370.t2.exon14;Parent=g370.t2
HiC_scaffold_1	AUGUSTUS	exon	9523654	9523826	.	+	.	ID=g370.t3.exon14;Parent=g370.t3
HiC_scaffold_1	AUGUSTUS	CDS	9523654	9523826	1.0	+	2	ID=g370.t1.CDS14;Parent=g370.t1
HiC_scaffold_1	AUGUSTUS	CDS	9523654	9523826	1.0	+	2	ID=g370.t2.CDS14;Parent=g370.t2
HiC_scaffold_1	AUGUSTUS	CDS	9523654	9523826	1.0	+	2	ID=g370.t3.CDS14;Parent=g370.t3
HiC_scaffold_1	gmst	CDS	9523654	9523826	338.733451	+	2	ID=g370.t4.CDS14;Parent=g370.t4
HiC_scaffold_1	gmst	exon	9523654	9523826	338.733451	+	2	ID=g370.t4.exon14;Parent=g370.t4
HiC_scaffold_1	AUGUSTUS	intron	9523827	9524546	1.0	+	.	ID=g370.t1.intron14;Parent=g370.t1
HiC_scaffold_1	AUGUSTUS	intron	9523827	9524546	1.0	+	.	ID=g370.t2.intron14;Parent=g370.t2
HiC_scaffold_1	AUGUSTUS	intron	9523827	9524546	1.0	+	.	ID=g370.t3.intron14;Parent=g370.t3
HiC_scaffold_1	gmst	intron	9523827	9524546	338.733451	+	0	ID=g370.t4.intron14;Parent=g370.t4
HiC_scaffold_1	AUGUSTUS	exon	9524547	9524669	.	+	.	ID=g370.t1.exon15;Parent=g370.t1
HiC_scaffold_1	AUGUSTUS	exon	9524547	9524669	.	+	.	ID=g370.t2.exon15;Parent=g370.t2
HiC_scaffold_1	AUGUSTUS	exon	9524547	9524669	.	+	.	ID=g370.t3.exon15;Parent=g370.t3
HiC_scaffold_1	AUGUSTUS	CDS	9524547	9524669	1.0	+	0	ID=g370.t1.CDS15;Parent=g370.t1
HiC_scaffold_1	AUGUSTUS	CDS	9524547	9524669	1.0	+	0	ID=g370.t2.CDS15;Parent=g370.t2
HiC_scaffold_1	AUGUSTUS	CDS	9524547	9524669	1.0	+	0	ID=g370.t3.CDS15;Parent=g370.t3
HiC_scaffold_1	gmst	CDS	9524547	9524669	338.733451	+	0	ID=g370.t4.CDS15;Parent=g370.t4
HiC_scaffold_1	gmst	exon	9524547	9524669	338.733451	+	0	ID=g370.t4.exon15;Parent=g370.t4
HiC_scaffold_1	AUGUSTUS	intron	9524670	9524754	1.0	+	.	ID=g370.t1.intron15;Parent=g370.t1
HiC_scaffold_1	AUGUSTUS	intron	9524670	9524754	1.0	+	.	ID=g370.t2.intron15;Parent=g370.t2
HiC_scaffold_1	AUGUSTUS	intron	9524670	9524754	1.0	+	.	ID=g370.t3.intron15;Parent=g370.t3
HiC_scaffold_1	gmst	intron	9524670	9524754	338.733451	+	0	ID=g370.t4.intron15;Parent=g370.t4
HiC_scaffold_1	AUGUSTUS	exon	9524755	9524813	.	+	.	ID=g370.t1.exon16;Parent=g370.t1
HiC_scaffold_1	AUGUSTUS	exon	9524755	9524813	.	+	.	ID=g370.t2.exon16;Parent=g370.t2
HiC_scaffold_1	AUGUSTUS	exon	9524755	9524813	.	+	.	ID=g370.t3.exon16;Parent=g370.t3
HiC_scaffold_1	AUGUSTUS	CDS	9524755	9524813	1.0	+	0	ID=g370.t1.CDS16;Parent=g370.t1
HiC_scaffold_1	AUGUSTUS	CDS	9524755	9524813	1.0	+	0	ID=g370.t2.CDS16;Parent=g370.t2
HiC_scaffold_1	AUGUSTUS	CDS	9524755	9524813	1.0	+	0	ID=g370.t3.CDS16;Parent=g370.t3
HiC_scaffold_1	gmst	CDS	9524755	9524813	338.733451	+	0	ID=g370.t4.CDS16;Parent=g370.t4
HiC_scaffold_1	gmst	exon	9524755	9524813	338.733451	+	0	ID=g370.t4.exon16;Parent=g370.t4
HiC_scaffold_1	AUGUSTUS	intron	9524814	9524904	1.0	+	.	ID=g370.t1.intron16;Parent=g370.t1
HiC_scaffold_1	AUGUSTUS	intron	9524814	9524904	1.0	+	.	ID=g370.t2.intron16;Parent=g370.t2
HiC_scaffold_1	AUGUSTUS	intron	9524814	9524904	1.0	+	.	ID=g370.t3.intron16;Parent=g370.t3
HiC_scaffold_1	gmst	intron	9524814	9524904	338.733451	+	0	ID=g370.t4.intron16;Parent=g370.t4
HiC_scaffold_1	AUGUSTUS	exon	9524905	9525021	.	+	.	ID=g370.t1.exon17;Parent=g370.t1
HiC_scaffold_1	AUGUSTUS	exon	9524905	9525021	.	+	.	ID=g370.t2.exon17;Parent=g370.t2
HiC_scaffold_1	AUGUSTUS	exon	9524905	9525021	.	+	.	ID=g370.t3.exon17;Parent=g370.t3
HiC_scaffold_1	AUGUSTUS	CDS	9524905	9525021	1.0	+	1	ID=g370.t1.CDS17;Parent=g370.t1
HiC_scaffold_1	AUGUSTUS	CDS	9524905	9525021	1.0	+	1	ID=g370.t2.CDS17;Parent=g370.t2
HiC_scaffold_1	AUGUSTUS	CDS	9524905	9525021	1.0	+	1	ID=g370.t3.CDS17;Parent=g370.t3
HiC_scaffold_1	gmst	CDS	9524905	9525021	338.733451	+	1	ID=g370.t4.CDS17;Parent=g370.t4
HiC_scaffold_1	gmst	exon	9524905	9525021	338.733451	+	1	ID=g370.t4.exon17;Parent=g370.t4
HiC_scaffold_1	AUGUSTUS	intron	9525022	9526248	1.0	+	.	ID=g370.t1.intron17;Parent=g370.t1
HiC_scaffold_1	AUGUSTUS	intron	9525022	9526248	1.0	+	.	ID=g370.t2.intron17;Parent=g370.t2
HiC_scaffold_1	AUGUSTUS	intron	9525022	9526248	1.0	+	.	ID=g370.t3.intron17;Parent=g370.t3
HiC_scaffold_1	gmst	intron	9525022	9526248	338.733451	+	0	ID=g370.t4.intron17;Parent=g370.t4
HiC_scaffold_1	AUGUSTUS	exon	9526249	9526322	.	+	.	ID=g370.t1.exon18;Parent=g370.t1
HiC_scaffold_1	AUGUSTUS	exon	9526249	9526322	.	+	.	ID=g370.t2.exon18;Parent=g370.t2
HiC_scaffold_1	AUGUSTUS	exon	9526249	9526322	.	+	.	ID=g370.t3.exon18;Parent=g370.t3
HiC_scaffold_1	AUGUSTUS	CDS	9526249	9526322	1.0	+	1	ID=g370.t1.CDS18;Parent=g370.t1
HiC_scaffold_1	AUGUSTUS	CDS	9526249	9526322	1.0	+	1	ID=g370.t2.CDS18;Parent=g370.t2
HiC_scaffold_1	AUGUSTUS	CDS	9526249	9526322	1.0	+	1	ID=g370.t3.CDS18;Parent=g370.t3
HiC_scaffold_1	gmst	CDS	9526249	9526322	338.733451	+	1	ID=g370.t4.CDS18;Parent=g370.t4
HiC_scaffold_1	gmst	exon	9526249	9526322	338.733451	+	1	ID=g370.t4.exon18;Parent=g370.t4
HiC_scaffold_1	AUGUSTUS	intron	9526323	9526396	1.0	+	.	ID=g370.t1.intron18;Parent=g370.t1
HiC_scaffold_1	AUGUSTUS	intron	9526323	9526396	1.0	+	.	ID=g370.t2.intron18;Parent=g370.t2
HiC_scaffold_1	AUGUSTUS	intron	9526323	9526396	1.0	+	.	ID=g370.t3.intron18;Parent=g370.t3
HiC_scaffold_1	gmst	intron	9526323	9526396	338.733451	+	0	ID=g370.t4.intron18;Parent=g370.t4
HiC_scaffold_1	AUGUSTUS	exon	9526397	9526455	.	+	.	ID=g370.t1.exon19;Parent=g370.t1
HiC_scaffold_1	AUGUSTUS	exon	9526397	9526455	.	+	.	ID=g370.t2.exon19;Parent=g370.t2
HiC_scaffold_1	AUGUSTUS	exon	9526397	9526455	.	+	.	ID=g370.t3.exon19;Parent=g370.t3
HiC_scaffold_1	AUGUSTUS	CDS	9526397	9526455	1.0	+	2	ID=g370.t1.CDS19;Parent=g370.t1
HiC_scaffold_1	AUGUSTUS	CDS	9526397	9526455	1.0	+	2	ID=g370.t2.CDS19;Parent=g370.t2
HiC_scaffold_1	AUGUSTUS	CDS	9526397	9526455	1.0	+	2	ID=g370.t3.CDS19;Parent=g370.t3
HiC_scaffold_1	gmst	CDS	9526397	9526455	338.733451	+	2	ID=g370.t4.CDS19;Parent=g370.t4
HiC_scaffold_1	gmst	exon	9526397	9526455	338.733451	+	2	ID=g370.t4.exon19;Parent=g370.t4
HiC_scaffold_1	AUGUSTUS	intron	9526456	9526572	1.0	+	.	ID=g370.t1.intron19;Parent=g370.t1
HiC_scaffold_1	AUGUSTUS	intron	9526456	9526572	1.0	+	.	ID=g370.t2.intron19;Parent=g370.t2
HiC_scaffold_1	AUGUSTUS	intron	9526456	9526572	1.0	+	.	ID=g370.t3.intron19;Parent=g370.t3
HiC_scaffold_1	gmst	intron	9526456	9526572	338.733451	+	0	ID=g370.t4.intron19;Parent=g370.t4
HiC_scaffold_1	AUGUSTUS	exon	9526573	9526624	.	+	.	ID=g370.t1.exon20;Parent=g370.t1
HiC_scaffold_1	AUGUSTUS	exon	9526573	9526624	.	+	.	ID=g370.t2.exon20;Parent=g370.t2
HiC_scaffold_1	AUGUSTUS	exon	9526573	9526624	.	+	.	ID=g370.t3.exon20;Parent=g370.t3
HiC_scaffold_1	AUGUSTUS	CDS	9526573	9526624	1.0	+	0	ID=g370.t1.CDS20;Parent=g370.t1
HiC_scaffold_1	AUGUSTUS	CDS	9526573	9526624	1.0	+	0	ID=g370.t2.CDS20;Parent=g370.t2
HiC_scaffold_1	AUGUSTUS	CDS	9526573	9526624	1.0	+	0	ID=g370.t3.CDS20;Parent=g370.t3
HiC_scaffold_1	gmst	CDS	9526573	9526624	338.733451	+	0	ID=g370.t4.CDS20;Parent=g370.t4
HiC_scaffold_1	gmst	exon	9526573	9526624	338.733451	+	0	ID=g370.t4.exon20;Parent=g370.t4
HiC_scaffold_1	AUGUSTUS	intron	9526625	9526748	1.0	+	.	ID=g370.t1.intron20;Parent=g370.t1
HiC_scaffold_1	AUGUSTUS	intron	9526625	9526748	1.0	+	.	ID=g370.t2.intron20;Parent=g370.t2
HiC_scaffold_1	AUGUSTUS	intron	9526625	9526748	1.0	+	.	ID=g370.t3.intron20;Parent=g370.t3
HiC_scaffold_1	gmst	intron	9526625	9526748	338.733451	+	0	ID=g370.t4.intron20;Parent=g370.t4
HiC_scaffold_1	AUGUSTUS	exon	9526749	9526848	.	+	.	ID=g370.t1.exon21;Parent=g370.t1
HiC_scaffold_1	AUGUSTUS	exon	9526749	9526848	.	+	.	ID=g370.t2.exon21;Parent=g370.t2
HiC_scaffold_1	AUGUSTUS	exon	9526749	9526848	.	+	.	ID=g370.t3.exon21;Parent=g370.t3
HiC_scaffold_1	AUGUSTUS	CDS	9526749	9526848	1.0	+	2	ID=g370.t1.CDS21;Parent=g370.t1
HiC_scaffold_1	AUGUSTUS	CDS	9526749	9526848	1.0	+	2	ID=g370.t2.CDS21;Parent=g370.t2
HiC_scaffold_1	AUGUSTUS	CDS	9526749	9526848	1.0	+	2	ID=g370.t3.CDS21;Parent=g370.t3
HiC_scaffold_1	gmst	CDS	9526749	9526848	338.733451	+	2	ID=g370.t4.CDS21;Parent=g370.t4
HiC_scaffold_1	gmst	exon	9526749	9526848	338.733451	+	2	ID=g370.t4.exon21;Parent=g370.t4
HiC_scaffold_1	AUGUSTUS	intron	9526849	9526937	1.0	+	.	ID=g370.t1.intron21;Parent=g370.t1
HiC_scaffold_1	AUGUSTUS	intron	9526849	9526937	1.0	+	.	ID=g370.t2.intron21;Parent=g370.t2
HiC_scaffold_1	AUGUSTUS	intron	9526849	9526937	1.0	+	.	ID=g370.t3.intron21;Parent=g370.t3
HiC_scaffold_1	gmst	intron	9526849	9526937	338.733451	+	0	ID=g370.t4.intron21;Parent=g370.t4
HiC_scaffold_1	AUGUSTUS	exon	9526938	9527028	.	+	.	ID=g370.t1.exon22;Parent=g370.t1
HiC_scaffold_1	AUGUSTUS	exon	9526938	9527028	.	+	.	ID=g370.t2.exon22;Parent=g370.t2
HiC_scaffold_1	AUGUSTUS	exon	9526938	9527028	.	+	.	ID=g370.t3.exon22;Parent=g370.t3
HiC_scaffold_1	AUGUSTUS	CDS	9526938	9527028	1.0	+	1	ID=g370.t1.CDS22;Parent=g370.t1
HiC_scaffold_1	AUGUSTUS	CDS	9526938	9527028	1.0	+	1	ID=g370.t2.CDS22;Parent=g370.t2
HiC_scaffold_1	AUGUSTUS	CDS	9526938	9527028	1.0	+	1	ID=g370.t3.CDS22;Parent=g370.t3
HiC_scaffold_1	gmst	CDS	9526938	9527028	338.733451	+	1	ID=g370.t4.CDS22;Parent=g370.t4
HiC_scaffold_1	gmst	exon	9526938	9527028	338.733451	+	1	ID=g370.t4.exon22;Parent=g370.t4
HiC_scaffold_1	AUGUSTUS	intron	9527029	9527357	1.0	+	.	ID=g370.t1.intron22;Parent=g370.t1
HiC_scaffold_1	AUGUSTUS	intron	9527029	9527357	1.0	+	.	ID=g370.t2.intron22;Parent=g370.t2
HiC_scaffold_1	AUGUSTUS	intron	9527029	9527357	1.0	+	.	ID=g370.t3.intron22;Parent=g370.t3
HiC_scaffold_1	gmst	intron	9527029	9527357	338.733451	+	0	ID=g370.t4.intron22;Parent=g370.t4
HiC_scaffold_1	AUGUSTUS	exon	9527358	9527495	.	+	.	ID=g370.t1.exon23;Parent=g370.t1
HiC_scaffold_1	AUGUSTUS	exon	9527358	9527495	.	+	.	ID=g370.t2.exon23;Parent=g370.t2
HiC_scaffold_1	AUGUSTUS	exon	9527358	9527495	.	+	.	ID=g370.t3.exon23;Parent=g370.t3
HiC_scaffold_1	AUGUSTUS	CDS	9527358	9527495	1.0	+	0	ID=g370.t1.CDS23;Parent=g370.t1
HiC_scaffold_1	AUGUSTUS	CDS	9527358	9527495	1.0	+	0	ID=g370.t2.CDS23;Parent=g370.t2
HiC_scaffold_1	AUGUSTUS	CDS	9527358	9527495	1.0	+	0	ID=g370.t3.CDS23;Parent=g370.t3
HiC_scaffold_1	gmst	CDS	9527358	9527495	338.733451	+	0	ID=g370.t4.CDS23;Parent=g370.t4
HiC_scaffold_1	gmst	exon	9527358	9527495	338.733451	+	0	ID=g370.t4.exon23;Parent=g370.t4
HiC_scaffold_1	AUGUSTUS	intron	9527496	9527584	1.0	+	.	ID=g370.t1.intron23;Parent=g370.t1
HiC_scaffold_1	AUGUSTUS	intron	9527496	9527584	1.0	+	.	ID=g370.t3.intron23;Parent=g370.t3
HiC_scaffold_1	AUGUSTUS	intron	9527496	9527587	1.0	+	.	ID=g370.t2.intron23;Parent=g370.t2
HiC_scaffold_1	gmst	intron	9527496	9527587	338.733451	+	0	ID=g370.t4.intron23;Parent=g370.t4
HiC_scaffold_1	AUGUSTUS	exon	9527585	9527649	.	+	.	ID=g370.t1.exon24;Parent=g370.t1
HiC_scaffold_1	AUGUSTUS	exon	9527585	9527649	.	+	.	ID=g370.t3.exon24;Parent=g370.t3
HiC_scaffold_1	AUGUSTUS	CDS	9527585	9527649	1.0	+	0	ID=g370.t1.CDS24;Parent=g370.t1
HiC_scaffold_1	AUGUSTUS	CDS	9527585	9527649	1.0	+	0	ID=g370.t3.CDS24;Parent=g370.t3
HiC_scaffold_1	AUGUSTUS	exon	9527588	9527649	.	+	.	ID=g370.t2.exon24;Parent=g370.t2
HiC_scaffold_1	AUGUSTUS	CDS	9527588	9527649	1.0	+	0	ID=g370.t2.CDS24;Parent=g370.t2
HiC_scaffold_1	gmst	CDS	9527588	9527649	338.733451	+	0	ID=g370.t4.CDS24;Parent=g370.t4
HiC_scaffold_1	gmst	exon	9527588	9527649	338.733451	+	0	ID=g370.t4.exon24;Parent=g370.t4
HiC_scaffold_1	AUGUSTUS	intron	9527650	9528029	1.0	+	.	ID=g370.t1.intron24;Parent=g370.t1
HiC_scaffold_1	AUGUSTUS	intron	9527650	9528029	1.0	+	.	ID=g370.t2.intron24;Parent=g370.t2
HiC_scaffold_1	AUGUSTUS	intron	9527650	9528029	1.0	+	.	ID=g370.t3.intron24;Parent=g370.t3
HiC_scaffold_1	gmst	intron	9527650	9528029	338.733451	+	0	ID=g370.t4.intron24;Parent=g370.t4
HiC_scaffold_1	AUGUSTUS	exon	9528030	9528093	.	+	.	ID=g370.t1.exon25;Parent=g370.t1
HiC_scaffold_1	AUGUSTUS	exon	9528030	9528093	.	+	.	ID=g370.t2.exon25;Parent=g370.t2
HiC_scaffold_1	AUGUSTUS	exon	9528030	9528093	.	+	.	ID=g370.t3.exon25;Parent=g370.t3
HiC_scaffold_1	AUGUSTUS	CDS	9528030	9528093	1.0	+	1	ID=g370.t1.CDS25;Parent=g370.t1
HiC_scaffold_1	AUGUSTUS	CDS	9528030	9528093	1.0	+	1	ID=g370.t2.CDS25;Parent=g370.t2
HiC_scaffold_1	AUGUSTUS	CDS	9528030	9528093	1.0	+	1	ID=g370.t3.CDS25;Parent=g370.t3
HiC_scaffold_1	gmst	CDS	9528030	9528093	338.733451	+	1	ID=g370.t4.CDS25;Parent=g370.t4
HiC_scaffold_1	gmst	exon	9528030	9528093	338.733451	+	1	ID=g370.t4.exon25;Parent=g370.t4
HiC_scaffold_1	AUGUSTUS	intron	9528094	9528181	1.0	+	.	ID=g370.t1.intron25;Parent=g370.t1
HiC_scaffold_1	AUGUSTUS	intron	9528094	9528181	1.0	+	.	ID=g370.t2.intron25;Parent=g370.t2
HiC_scaffold_1	AUGUSTUS	intron	9528094	9528181	1.0	+	.	ID=g370.t3.intron25;Parent=g370.t3
HiC_scaffold_1	gmst	intron	9528094	9528181	338.733451	+	0	ID=g370.t4.intron25;Parent=g370.t4
HiC_scaffold_1	AUGUSTUS	exon	9528182	9528308	.	+	.	ID=g370.t1.exon26;Parent=g370.t1
HiC_scaffold_1	AUGUSTUS	exon	9528182	9528308	.	+	.	ID=g370.t2.exon26;Parent=g370.t2
HiC_scaffold_1	AUGUSTUS	exon	9528182	9528308	.	+	.	ID=g370.t3.exon26;Parent=g370.t3
HiC_scaffold_1	AUGUSTUS	CDS	9528182	9528308	1.0	+	0	ID=g370.t1.CDS26;Parent=g370.t1
HiC_scaffold_1	AUGUSTUS	CDS	9528182	9528308	1.0	+	0	ID=g370.t2.CDS26;Parent=g370.t2
HiC_scaffold_1	AUGUSTUS	CDS	9528182	9528308	1.0	+	0	ID=g370.t3.CDS26;Parent=g370.t3
HiC_scaffold_1	gmst	CDS	9528182	9528308	338.733451	+	0	ID=g370.t4.CDS26;Parent=g370.t4
HiC_scaffold_1	gmst	exon	9528182	9528308	338.733451	+	0	ID=g370.t4.exon26;Parent=g370.t4
HiC_scaffold_1	AUGUSTUS	intron	9528309	9528389	1.0	+	.	ID=g370.t1.intron26;Parent=g370.t1
HiC_scaffold_1	AUGUSTUS	intron	9528309	9528389	1.0	+	.	ID=g370.t2.intron26;Parent=g370.t2
HiC_scaffold_1	AUGUSTUS	intron	9528309	9528389	1.0	+	.	ID=g370.t3.intron26;Parent=g370.t3
HiC_scaffold_1	gmst	intron	9528309	9528389	338.733451	+	0	ID=g370.t4.intron26;Parent=g370.t4
HiC_scaffold_1	AUGUSTUS	exon	9528390	9528466	.	+	.	ID=g370.t1.exon27;Parent=g370.t1
HiC_scaffold_1	AUGUSTUS	exon	9528390	9528466	.	+	.	ID=g370.t2.exon27;Parent=g370.t2
HiC_scaffold_1	AUGUSTUS	exon	9528390	9528466	.	+	.	ID=g370.t3.exon27;Parent=g370.t3
HiC_scaffold_1	AUGUSTUS	CDS	9528390	9528466	1.0	+	2	ID=g370.t1.CDS27;Parent=g370.t1
HiC_scaffold_1	AUGUSTUS	CDS	9528390	9528466	1.0	+	2	ID=g370.t2.CDS27;Parent=g370.t2
HiC_scaffold_1	AUGUSTUS	CDS	9528390	9528466	1.0	+	2	ID=g370.t3.CDS27;Parent=g370.t3
HiC_scaffold_1	gmst	CDS	9528390	9528466	338.733451	+	2	ID=g370.t4.CDS27;Parent=g370.t4
HiC_scaffold_1	gmst	exon	9528390	9528466	338.733451	+	2	ID=g370.t4.exon27;Parent=g370.t4
HiC_scaffold_1	AUGUSTUS	intron	9528467	9528565	1.0	+	.	ID=g370.t1.intron27;Parent=g370.t1
HiC_scaffold_1	AUGUSTUS	intron	9528467	9528565	1.0	+	.	ID=g370.t2.intron27;Parent=g370.t2
HiC_scaffold_1	AUGUSTUS	intron	9528467	9528565	1.0	+	.	ID=g370.t3.intron27;Parent=g370.t3
HiC_scaffold_1	gmst	intron	9528467	9528565	338.733451	+	0	ID=g370.t4.intron27;Parent=g370.t4
HiC_scaffold_1	AUGUSTUS	exon	9528566	9528613	.	+	.	ID=g370.t1.exon28;Parent=g370.t1
HiC_scaffold_1	AUGUSTUS	exon	9528566	9528613	.	+	.	ID=g370.t2.exon28;Parent=g370.t2
HiC_scaffold_1	AUGUSTUS	exon	9528566	9528613	.	+	.	ID=g370.t3.exon28;Parent=g370.t3
HiC_scaffold_1	AUGUSTUS	CDS	9528566	9528613	1.0	+	0	ID=g370.t1.CDS28;Parent=g370.t1
HiC_scaffold_1	AUGUSTUS	CDS	9528566	9528613	1.0	+	0	ID=g370.t2.CDS28;Parent=g370.t2
HiC_scaffold_1	AUGUSTUS	CDS	9528566	9528613	1.0	+	0	ID=g370.t3.CDS28;Parent=g370.t3
HiC_scaffold_1	gmst	CDS	9528566	9528613	338.733451	+	0	ID=g370.t4.CDS28;Parent=g370.t4
HiC_scaffold_1	gmst	exon	9528566	9528613	338.733451	+	0	ID=g370.t4.exon28;Parent=g370.t4
HiC_scaffold_1	AUGUSTUS	intron	9528614	9528695	1.0	+	.	ID=g370.t1.intron28;Parent=g370.t1
HiC_scaffold_1	AUGUSTUS	intron	9528614	9528695	1.0	+	.	ID=g370.t2.intron28;Parent=g370.t2
HiC_scaffold_1	AUGUSTUS	intron	9528614	9528695	1.0	+	.	ID=g370.t3.intron28;Parent=g370.t3
HiC_scaffold_1	gmst	intron	9528614	9528695	338.733451	+	0	ID=g370.t4.intron28;Parent=g370.t4
HiC_scaffold_1	AUGUSTUS	exon	9528696	9528716	.	+	.	ID=g370.t1.exon29;Parent=g370.t1
HiC_scaffold_1	AUGUSTUS	exon	9528696	9528716	.	+	.	ID=g370.t2.exon29;Parent=g370.t2
HiC_scaffold_1	AUGUSTUS	exon	9528696	9528716	.	+	.	ID=g370.t3.exon29;Parent=g370.t3
HiC_scaffold_1	AUGUSTUS	CDS	9528696	9528716	0.99	+	0	ID=g370.t2.CDS29;Parent=g370.t2
HiC_scaffold_1	AUGUSTUS	CDS	9528696	9528716	1.0	+	0	ID=g370.t1.CDS29;Parent=g370.t1
HiC_scaffold_1	AUGUSTUS	CDS	9528696	9528716	1.0	+	0	ID=g370.t3.CDS29;Parent=g370.t3
HiC_scaffold_1	gmst	CDS	9528696	9528716	338.733451	+	0	ID=g370.t4.CDS29;Parent=g370.t4
HiC_scaffold_1	gmst	exon	9528696	9528716	338.733451	+	0	ID=g370.t4.exon29;Parent=g370.t4
HiC_scaffold_1	AUGUSTUS	stop_codon	9528714	9528716	.	+	0	ID=g370.t1.stop1;Parent=g370.t1
HiC_scaffold_1	AUGUSTUS	stop_codon	9528714	9528716	.	+	0	ID=g370.t2.stop1;Parent=g370.t2
HiC_scaffold_1	AUGUSTUS	stop_codon	9528714	9528716	.	+	0	ID=g370.t3.stop1;Parent=g370.t3
HiC_scaffold_1	gmst	stop_codon	9528714	9528716	338.733451	+	0	ID=g370.t4.stop1;Parent=g370.t4
HiC_scaffold_1	AUGUSTUS	stop_codon	9529668	9529670	.	-	0	ID=g371.t1.stop1;Parent=g371.t1
HiC_scaffold_1	AUGUSTUS	gene	9529668	9529871	.	-	.	ID=g371
HiC_scaffold_1	AUGUSTUS	exon	9529668	9529871	.	-	.	ID=g371.t1.exon1;Parent=g371.t1
HiC_scaffold_1	AUGUSTUS	mRNA	9529668	9529871	0.71	-	.	ID=g371.t1;Parent=g371
HiC_scaffold_1	AUGUSTUS	CDS	9529668	9529871	0.71	-	0	ID=g371.t1.CDS1;Parent=g371.t1
HiC_scaffold_1	AUGUSTUS	start_codon	9529869	9529871	.	-	0	ID=g371.t1.start1;Parent=g371.t1
HiC_scaffold_1	AUGUSTUS	stop_codon	9529942	9529944	.	-	0	ID=g372.t1.stop1;Parent=g372.t1
HiC_scaffold_1	gmst	stop_codon	9529942	9529944	207.534762	-	0	ID=g372.t2.stop1;Parent=g372.t2
HiC_scaffold_1	AUGUSTUS	exon	9529942	9530092	.	-	.	ID=g372.t1.exon1;Parent=g372.t1
HiC_scaffold_1	AUGUSTUS	CDS	9529942	9530092	1.0	-	1	ID=g372.t1.CDS1;Parent=g372.t1
HiC_scaffold_1	gmst	CDS	9529942	9530092	207.534762	-	1	ID=g372.t2.CDS1;Parent=g372.t2
HiC_scaffold_1	gmst	exon	9529942	9530092	207.534762	-	1	ID=g372.t2.exon1;Parent=g372.t2
HiC_scaffold_1	gmst	mRNA	9529942	9534247	.	-	.	ID=g372.t2;Parent=g372;em_target=9668.ENSMPUP00000003219;em_score=996.3;em_evalue=2.1e-302;em_tcov=.;em_OGs=COG4886@1|root,KOG0619@2759|Eukaryota,KOG4237@2759|Eukaryota,38CAQ@33154|Opisthokonta,3BIGC@33208|Metazoa,3CZHW@33213|Bilateria,481FX@7711|Chordata,48V0V@7742|Vertebrata,3J8N7@40674|Mammalia,3EMJY@33554|Carnivora;em_COG_cat=T;em_desc=Podocan-like 1;em_max_annot_lvl=33208|Metazoa;em_Preferred_name=PODNL1;em_PFAMs=LRR_1,LRR_4,LRR_6,LRR_8;em_GOs=GO:0001932,GO:0001933,GO:0003674,GO:0004857,GO:0004860,GO:0005575,GO:0005576,GO:0005622,GO:0005623,GO:0005737,GO:0006469,GO:0007154,GO:0007165,GO:0007166,GO:0008150,GO:0009892,GO:0009966,GO:0009968,GO:0009987,GO:0010033,GO:0010563,GO:0010605,GO:0010646,GO:0010648,GO:0019207,GO:0019210,GO:0019220,GO:0019221,GO:0019222,GO:0019887,GO:0023051,GO:0023052,GO:0023057,GO:0030234,GO:0031012,GO:0031323,GO:0031324,GO:0031399,GO:0031400,GO:0032268,GO:0032269,GO:0033673,GO:0034097,GO:0042221,GO:0042325,GO:0042326,GO:0043086,GO:0043549,GO:0044092,GO:0044421,GO:0044424,GO:0044464,GO:0045859,GO:0045936,GO:0046425,GO:0046426,GO:0048519,GO:0048523,GO:0048583,GO:0048585,GO:0050789,GO:0050790,GO:0050794,GO:0050896,GO:0051171,GO:0051172,GO:0051174,GO:0051246,GO:0051248,GO:0051338,GO:0051348,GO:0051716,GO:0060255,GO:0065007,GO:0065009,GO:0070887,GO:0071310,GO:0071345,GO:0080090,GO:0098772,GO:1902531,GO:1902532,GO:1904892,GO:1904893
HiC_scaffold_1	AUGUSTUS	gene	9529942	9534563	.	-	.	ID=g372
HiC_scaffold_1	AUGUSTUS	mRNA	9529942	9534563	0.99	-	.	ID=g372.t1;Parent=g372;em_target=9668.ENSMPUP00000003219;em_score=1226.8;em_evalue=0.0;em_tcov=.;em_OGs=COG4886@1|root,KOG0619@2759|Eukaryota,KOG4237@2759|Eukaryota,38CAQ@33154|Opisthokonta,3BIGC@33208|Metazoa,3CZHW@33213|Bilateria,481FX@7711|Chordata,48V0V@7742|Vertebrata,3J8N7@40674|Mammalia,3EMJY@33554|Carnivora;em_COG_cat=T;em_desc=Podocan-like 1;em_max_annot_lvl=33208|Metazoa;em_Preferred_name=PODNL1;em_PFAMs=LRR_1,LRR_4,LRR_6,LRR_8;em_GOs=GO:0001932,GO:0001933,GO:0003674,GO:0004857,GO:0004860,GO:0005575,GO:0005576,GO:0005622,GO:0005623,GO:0005737,GO:0006469,GO:0007154,GO:0007165,GO:0007166,GO:0008150,GO:0009892,GO:0009966,GO:0009968,GO:0009987,GO:0010033,GO:0010563,GO:0010605,GO:0010646,GO:0010648,GO:0019207,GO:0019210,GO:0019220,GO:0019221,GO:0019222,GO:0019887,GO:0023051,GO:0023052,GO:0023057,GO:0030234,GO:0031012,GO:0031323,GO:0031324,GO:0031399,GO:0031400,GO:0032268,GO:0032269,GO:0033673,GO:0034097,GO:0042221,GO:0042325,GO:0042326,GO:0043086,GO:0043549,GO:0044092,GO:0044421,GO:0044424,GO:0044464,GO:0045859,GO:0045936,GO:0046425,GO:0046426,GO:0048519,GO:0048523,GO:0048583,GO:0048585,GO:0050789,GO:0050790,GO:0050794,GO:0050896,GO:0051171,GO:0051172,GO:0051174,GO:0051246,GO:0051248,GO:0051338,GO:0051348,GO:0051716,GO:0060255,GO:0065007,GO:0065009,GO:0070887,GO:0071310,GO:0071345,GO:0080090,GO:0098772,GO:1902531,GO:1902532,GO:1904892,GO:1904893
HiC_scaffold_1	AUGUSTUS	intron	9530093	9530239	1.0	-	.	ID=g372.t1.intron1;Parent=g372.t1
HiC_scaffold_1	gmst	intron	9530093	9530239	207.534762	-	0	ID=g372.t2.intron1;Parent=g372.t2
HiC_scaffold_1	AUGUSTUS	exon	9530240	9530388	.	-	.	ID=g372.t1.exon2;Parent=g372.t1
HiC_scaffold_1	AUGUSTUS	CDS	9530240	9530388	1.0	-	0	ID=g372.t1.CDS2;Parent=g372.t1
HiC_scaffold_1	gmst	CDS	9530240	9530388	207.534762	-	0	ID=g372.t2.CDS2;Parent=g372.t2
HiC_scaffold_1	gmst	exon	9530240	9530388	207.534762	-	0	ID=g372.t2.exon2;Parent=g372.t2
HiC_scaffold_1	AUGUSTUS	intron	9530389	9531032	1.0	-	.	ID=g372.t1.intron2;Parent=g372.t1
HiC_scaffold_1	gmst	intron	9530389	9531032	207.534762	-	0	ID=g372.t2.intron2;Parent=g372.t2
HiC_scaffold_1	AUGUSTUS	exon	9531033	9531690	.	-	.	ID=g372.t1.exon3;Parent=g372.t1
HiC_scaffold_1	AUGUSTUS	CDS	9531033	9531690	1.0	-	1	ID=g372.t1.CDS3;Parent=g372.t1
HiC_scaffold_1	gmst	CDS	9531033	9531690	207.534762	-	1	ID=g372.t2.CDS3;Parent=g372.t2
HiC_scaffold_1	gmst	exon	9531033	9531690	207.534762	-	1	ID=g372.t2.exon3;Parent=g372.t2
HiC_scaffold_1	AUGUSTUS	intron	9531691	9532136	1.0	-	.	ID=g372.t1.intron3;Parent=g372.t1
HiC_scaffold_1	gmst	intron	9531691	9532136	207.534762	-	0	ID=g372.t2.intron3;Parent=g372.t2
HiC_scaffold_1	AUGUSTUS	exon	9532137	9532252	.	-	.	ID=g372.t1.exon4;Parent=g372.t1
HiC_scaffold_1	AUGUSTUS	CDS	9532137	9532252	1.0	-	0	ID=g372.t1.CDS4;Parent=g372.t1
HiC_scaffold_1	gmst	CDS	9532137	9532252	207.534762	-	0	ID=g372.t2.CDS4;Parent=g372.t2
HiC_scaffold_1	gmst	exon	9532137	9532252	207.534762	-	0	ID=g372.t2.exon4;Parent=g372.t2
HiC_scaffold_1	AUGUSTUS	intron	9532253	9532512	1.0	-	.	ID=g372.t1.intron4;Parent=g372.t1
HiC_scaffold_1	gmst	intron	9532253	9532512	207.534762	-	0	ID=g372.t2.intron4;Parent=g372.t2
HiC_scaffold_1	AUGUSTUS	exon	9532513	9532669	.	-	.	ID=g372.t1.exon5;Parent=g372.t1
HiC_scaffold_1	AUGUSTUS	CDS	9532513	9532669	1.0	-	1	ID=g372.t1.CDS5;Parent=g372.t1
HiC_scaffold_1	gmst	CDS	9532513	9532669	207.534762	-	1	ID=g372.t2.CDS5;Parent=g372.t2
HiC_scaffold_1	gmst	exon	9532513	9532669	207.534762	-	1	ID=g372.t2.exon5;Parent=g372.t2
HiC_scaffold_1	AUGUSTUS	intron	9532670	9532972	1.0	-	.	ID=g372.t1.intron5;Parent=g372.t1
HiC_scaffold_1	gmst	intron	9532670	9532972	207.534762	-	0	ID=g372.t2.intron5;Parent=g372.t2
HiC_scaffold_1	AUGUSTUS	exon	9532973	9533082	.	-	.	ID=g372.t1.exon6;Parent=g372.t1
HiC_scaffold_1	AUGUSTUS	CDS	9532973	9533082	1.0	-	0	ID=g372.t1.CDS6;Parent=g372.t1
HiC_scaffold_1	gmst	CDS	9532973	9533082	207.534762	-	0	ID=g372.t2.CDS6;Parent=g372.t2
HiC_scaffold_1	gmst	exon	9532973	9533082	207.534762	-	0	ID=g372.t2.exon6;Parent=g372.t2
HiC_scaffold_1	AUGUSTUS	intron	9533083	9533201	1.0	-	.	ID=g372.t1.intron6;Parent=g372.t1
HiC_scaffold_1	gmst	intron	9533083	9533201	207.534762	-	0	ID=g372.t2.intron6;Parent=g372.t2
HiC_scaffold_1	AUGUSTUS	exon	9533202	9533266	.	-	.	ID=g372.t1.exon7;Parent=g372.t1
HiC_scaffold_1	AUGUSTUS	CDS	9533202	9533266	1.0	-	2	ID=g372.t1.CDS7;Parent=g372.t1
HiC_scaffold_1	gmst	CDS	9533202	9533661	207.534762	-	1	ID=g372.t2.CDS7;Parent=g372.t2
HiC_scaffold_1	gmst	exon	9533202	9533661	207.534762	-	1	ID=g372.t2.exon7;Parent=g372.t2
HiC_scaffold_1	AUGUSTUS	intron	9533267	9533567	1.0	-	.	ID=g372.t1.intron7;Parent=g372.t1
HiC_scaffold_1	AUGUSTUS	exon	9533568	9533661	.	-	.	ID=g372.t1.exon8;Parent=g372.t1
HiC_scaffold_1	AUGUSTUS	CDS	9533568	9533661	1.0	-	0	ID=g372.t1.CDS8;Parent=g372.t1
HiC_scaffold_1	AUGUSTUS	intron	9533662	9534182	1.0	-	.	ID=g372.t1.intron8;Parent=g372.t1
HiC_scaffold_1	gmst	intron	9533662	9534182	207.534762	-	0	ID=g372.t2.intron7;Parent=g372.t2
HiC_scaffold_1	gmst	CDS	9534183	9534247	207.534762	-	0	ID=g372.t2.CDS8;Parent=g372.t2
HiC_scaffold_1	gmst	exon	9534183	9534247	207.534762	-	0	ID=g372.t2.exon8;Parent=g372.t2
HiC_scaffold_1	AUGUSTUS	exon	9534183	9534407	.	-	.	ID=g372.t1.exon9;Parent=g372.t1
HiC_scaffold_1	AUGUSTUS	CDS	9534183	9534407	1.0	-	0	ID=g372.t1.CDS9;Parent=g372.t1
HiC_scaffold_1	gmst	start_codon	9534245	9534247	207.534762	-	0	ID=g372.t2.start1;Parent=g372.t2
HiC_scaffold_1	AUGUSTUS	intron	9534408	9534560	1.0	-	.	ID=g372.t1.intron9;Parent=g372.t1
HiC_scaffold_1	AUGUSTUS	exon	9534561	9534563	.	-	.	ID=g372.t1.exon10;Parent=g372.t1
HiC_scaffold_1	AUGUSTUS	start_codon	9534561	9534563	.	-	0	ID=g372.t1.start1;Parent=g372.t1
HiC_scaffold_1	AUGUSTUS	CDS	9534561	9534563	0.99	-	0	ID=g372.t1.CDS10;Parent=g372.t1
HiC_scaffold_1	AUGUSTUS	start_codon	9548294	9548296	.	+	0	ID=g373.t1.start1;Parent=g373.t1
HiC_scaffold_1	AUGUSTUS	exon	9548294	9548425	.	+	.	ID=g373.t1.exon1;Parent=g373.t1
HiC_scaffold_1	AUGUSTUS	CDS	9548294	9548425	1.0	+	0	ID=g373.t1.CDS1;Parent=g373.t1
HiC_scaffold_1	AUGUSTUS	gene	9548294	9555655	.	+	.	ID=g373
HiC_scaffold_1	AUGUSTUS	mRNA	9548294	9555655	1.0	+	.	ID=g373.t1;Parent=g373;em_target=9707.XP_004399029.1;em_score=1385.5;em_evalue=0.0;em_tcov=.;em_OGs=2CMHE@1|root,2QQCQ@2759|Eukaryota,39TVE@33154|Opisthokonta,3BC0Z@33208|Metazoa,3D0QU@33213|Bilateria,4815E@7711|Chordata,48W50@7742|Vertebrata,3J2JR@40674|Mammalia,3EH3Y@33554|Carnivora;em_COG_cat=S;em_desc=factor 15;em_max_annot_lvl=33208|Metazoa;em_Preferred_name=DCAF15;em_KEGG_ko=ko:K11791;em_BRITE=ko00000,ko04121;em_PFAMs=DCAF15_WD40;em_GOs=GO:0000151,GO:0005575,GO:0005622,GO:0005623,GO:0006464,GO:0006807,GO:0008150,GO:0008152,GO:0009987,GO:0016567,GO:0019538,GO:0031461,GO:0032446,GO:0032991,GO:0036211,GO:0043170,GO:0043412,GO:0044237,GO:0044238,GO:0044260,GO:0044267,GO:0044424,GO:0044464,GO:0070647,GO:0071704,GO:0080008,GO:1901564,GO:1902494,GO:1990234
HiC_scaffold_1	AUGUSTUS	intron	9548426	9550204	1.0	+	.	ID=g373.t1.intron1;Parent=g373.t1
HiC_scaffold_1	AUGUSTUS	exon	9550205	9550302	.	+	.	ID=g373.t1.exon2;Parent=g373.t1
HiC_scaffold_1	AUGUSTUS	CDS	9550205	9550302	1.0	+	0	ID=g373.t1.CDS2;Parent=g373.t1
HiC_scaffold_1	AUGUSTUS	intron	9550303	9550395	1.0	+	.	ID=g373.t1.intron2;Parent=g373.t1
HiC_scaffold_1	AUGUSTUS	exon	9550396	9550531	.	+	.	ID=g373.t1.exon3;Parent=g373.t1
HiC_scaffold_1	AUGUSTUS	CDS	9550396	9550531	1.0	+	1	ID=g373.t1.CDS3;Parent=g373.t1
HiC_scaffold_1	AUGUSTUS	intron	9550532	9551241	1.0	+	.	ID=g373.t1.intron3;Parent=g373.t1
HiC_scaffold_1	AUGUSTUS	exon	9551242	9551348	.	+	.	ID=g373.t1.exon4;Parent=g373.t1
HiC_scaffold_1	AUGUSTUS	CDS	9551242	9551348	1.0	+	0	ID=g373.t1.CDS4;Parent=g373.t1
HiC_scaffold_1	AUGUSTUS	intron	9551349	9551431	1.0	+	.	ID=g373.t1.intron4;Parent=g373.t1
HiC_scaffold_1	AUGUSTUS	exon	9551432	9551571	.	+	.	ID=g373.t1.exon5;Parent=g373.t1
HiC_scaffold_1	AUGUSTUS	CDS	9551432	9551571	1.0	+	1	ID=g373.t1.CDS5;Parent=g373.t1
HiC_scaffold_1	AUGUSTUS	intron	9551572	9551654	1.0	+	.	ID=g373.t1.intron5;Parent=g373.t1
HiC_scaffold_1	AUGUSTUS	exon	9551655	9551825	.	+	.	ID=g373.t1.exon6;Parent=g373.t1
HiC_scaffold_1	AUGUSTUS	CDS	9551655	9551825	1.0	+	2	ID=g373.t1.CDS6;Parent=g373.t1
HiC_scaffold_1	AUGUSTUS	intron	9551826	9553690	1.0	+	.	ID=g373.t1.intron6;Parent=g373.t1
HiC_scaffold_1	AUGUSTUS	exon	9553691	9554125	.	+	.	ID=g373.t1.exon7;Parent=g373.t1
HiC_scaffold_1	AUGUSTUS	CDS	9553691	9554125	1.0	+	2	ID=g373.t1.CDS7;Parent=g373.t1
HiC_scaffold_1	AUGUSTUS	intron	9554126	9554210	1.0	+	.	ID=g373.t1.intron7;Parent=g373.t1
HiC_scaffold_1	AUGUSTUS	exon	9554211	9554302	.	+	.	ID=g373.t1.exon8;Parent=g373.t1
HiC_scaffold_1	AUGUSTUS	CDS	9554211	9554302	1.0	+	2	ID=g373.t1.CDS8;Parent=g373.t1
HiC_scaffold_1	AUGUSTUS	intron	9554303	9554395	1.0	+	.	ID=g373.t1.intron8;Parent=g373.t1
HiC_scaffold_1	AUGUSTUS	exon	9554396	9554524	.	+	.	ID=g373.t1.exon9;Parent=g373.t1
HiC_scaffold_1	AUGUSTUS	CDS	9554396	9554524	1.0	+	0	ID=g373.t1.CDS9;Parent=g373.t1
HiC_scaffold_1	AUGUSTUS	intron	9554525	9554622	1.0	+	.	ID=g373.t1.intron9;Parent=g373.t1
HiC_scaffold_1	AUGUSTUS	exon	9554623	9554708	.	+	.	ID=g373.t1.exon10;Parent=g373.t1
HiC_scaffold_1	AUGUSTUS	CDS	9554623	9554708	1.0	+	0	ID=g373.t1.CDS10;Parent=g373.t1
HiC_scaffold_1	AUGUSTUS	intron	9554709	9554918	1.0	+	.	ID=g373.t1.intron10;Parent=g373.t1
HiC_scaffold_1	AUGUSTUS	exon	9554919	9555023	.	+	.	ID=g373.t1.exon11;Parent=g373.t1
HiC_scaffold_1	AUGUSTUS	CDS	9554919	9555023	1.0	+	1	ID=g373.t1.CDS11;Parent=g373.t1
HiC_scaffold_1	AUGUSTUS	intron	9555024	9555109	1.0	+	.	ID=g373.t1.intron11;Parent=g373.t1
HiC_scaffold_1	AUGUSTUS	exon	9555110	9555225	.	+	.	ID=g373.t1.exon12;Parent=g373.t1
HiC_scaffold_1	AUGUSTUS	CDS	9555110	9555225	1.0	+	1	ID=g373.t1.CDS12;Parent=g373.t1
HiC_scaffold_1	AUGUSTUS	intron	9555226	9555599	1.0	+	.	ID=g373.t1.intron12;Parent=g373.t1
HiC_scaffold_1	AUGUSTUS	exon	9555600	9555655	.	+	.	ID=g373.t1.exon13;Parent=g373.t1
HiC_scaffold_1	AUGUSTUS	CDS	9555600	9555655	1.0	+	2	ID=g373.t1.CDS13;Parent=g373.t1
HiC_scaffold_1	AUGUSTUS	stop_codon	9555653	9555655	.	+	0	ID=g373.t1.stop1;Parent=g373.t1
HiC_scaffold_1	AUGUSTUS	stop_codon	9557466	9557468	.	-	0	ID=g374.t1.stop1;Parent=g374.t1
HiC_scaffold_1	AUGUSTUS	stop_codon	9557466	9557468	.	-	0	ID=g374.t2.stop1;Parent=g374.t2
HiC_scaffold_1	AUGUSTUS	exon	9557466	9557635	.	-	.	ID=g374.t1.exon1;Parent=g374.t1
HiC_scaffold_1	AUGUSTUS	exon	9557466	9557635	.	-	.	ID=g374.t2.exon1;Parent=g374.t2
HiC_scaffold_1	AUGUSTUS	CDS	9557466	9557635	1.0	-	2	ID=g374.t1.CDS1;Parent=g374.t1
HiC_scaffold_1	AUGUSTUS	CDS	9557466	9557635	1.0	-	2	ID=g374.t2.CDS1;Parent=g374.t2
HiC_scaffold_1	AUGUSTUS	gene	9557466	9579648	.	-	.	ID=g374
HiC_scaffold_1	AUGUSTUS	mRNA	9557466	9579648	0.95	-	.	ID=g374.t2;Parent=g374;em_target=9541.XP_005588280.1;em_score=2182.6;em_evalue=0.0;em_tcov=.;em_OGs=KOG3712@1|root,KOG3712@2759|Eukaryota,38ECU@33154|Opisthokonta,3BFUZ@33208|Metazoa,3CTIU@33213|Bilateria,482PD@7711|Chordata,48X3G@7742|Vertebrata,3J7SM@40674|Mammalia,35C55@314146|Euarchontoglires,4MA46@9443|Primates,36989@314294|Cercopithecoidea;em_COG_cat=K;em_desc=MHC class II regulatory factor RFX1;em_max_annot_lvl=33208|Metazoa;em_Preferred_name=RFX1;em_KEGG_ko=ko:K09173;em_BRITE=ko00000,ko03000;em_PFAMs=RFX1_trans_act,RFX_DNA_binding;em_GOs=GO:0000003,GO:0000902,GO:0000904,GO:0000976,GO:0000977,GO:0000978,GO:0000981,GO:0000987,GO:0001012,GO:0001067,GO:0001539,GO:0001675,GO:0002376,GO:0002791,GO:0003006,GO:0003008,GO:0003341,GO:0003351,GO:0003674,GO:0003676,GO:0003677,GO:0003690,GO:0003700,GO:0003705,GO:0005488,GO:0005575,GO:0005622,GO:0005623,GO:0005634,GO:0005654,GO:0005737,GO:0006139,GO:0006351,GO:0006355,GO:0006357,GO:0006725,GO:0006807,GO:0006928,GO:0006955,GO:0006996,GO:0007017,GO:0007018,GO:0007275,GO:0007276,GO:0007281,GO:0007283,GO:0007286,GO:0007368,GO:0007389,GO:0007399,GO:0007600,GO:0007605,GO:0008150,GO:0008152,GO:0009058,GO:0009059,GO:0009653,GO:0009799,GO:0009855,GO:0009889,GO:0009891,GO:0009893,GO:0009987,GO:0010256,GO:0010467,GO:0010468,GO:0010556,GO:0010557,GO:0010604,GO:0010628,GO:0010646,GO:0010817,GO:0010927,GO:0016043,GO:0016050,GO:0016070,GO:0016358,GO:0018130,GO:0019219,GO:0019222,GO:0019438,GO:0019953,GO:0022008,GO:0022412,GO:0022414,GO:0022607,GO:0023051,GO:0030030,GO:0030031,GO:0030154,GO:0030182,GO:0031016,GO:0031018,GO:0031175,GO:0031323,GO:0031325,GO:0031326,GO:0031328,GO:0031344,GO:0031974,GO:0031981,GO:0032501,GO:0032502,GO:0032504,GO:0032774,GO:0032879,GO:0032880,GO:0032989,GO:0032990,GO:0033043,GO:0033363,GO:0034641,GO:0034645,GO:0034654,GO:0035270,GO:0040011,GO:0043170,GO:0043226,GO:0043227,GO:0043229,GO:0043231,GO:0043233,GO:0043565,GO:0044085,GO:0044087,GO:0044212,GO:0044237,GO:0044238,GO:0044249,GO:0044260,GO:0044271,GO:0044422,GO:0044424,GO:0044428,GO:0044446,GO:0044464,GO:0044703,GO:0044782,GO:0045893,GO:0045935,GO:0045944,GO:0046483,GO:0046883,GO:0048232,GO:0048468,GO:0048513,GO:0048515,GO:0048518,GO:0048522,GO:0048609,GO:0048646,GO:0048666,GO:0048667,GO:0048699,GO:0048731,GO:0048812,GO:0048813,GO:0048856,GO:0048858,GO:0048869,GO:0048870,GO:0050708,GO:0050789,GO:0050794,GO:0050796,GO:0050877,GO:0050896,GO:0050954,GO:0051046,GO:0051049,GO:0051128,GO:0051171,GO:0051173,GO:0051179,GO:0051223,GO:0051252,GO:0051254,GO:0051674,GO:0051704,GO:0060255,GO:0060271,GO:0060285,GO:0060287,GO:0060491,GO:0065007,GO:0065008,GO:0070013,GO:0070201,GO:0070925,GO:0071704,GO:0071840,GO:0080090,GO:0090087,GO:0090276,GO:0090304,GO:0097159,GO:0097659,GO:0120031,GO:0120032,GO:0120035,GO:0120036,GO:0120039,GO:0140110,GO:1901360,GO:1901362,GO:1901363,GO:1901576,GO:1902017,GO:1902115,GO:1902680,GO:1902855,GO:1903506,GO:1903508,GO:1903530,GO:1990837,GO:2000112,GO:2001141
HiC_scaffold_1	AUGUSTUS	mRNA	9557466	9579648	1.0	-	.	ID=g374.t1;Parent=g374;em_target=9612.ENSCAFP00000024289;em_score=2100.2;em_evalue=0.0;em_tcov=.;em_OGs=KOG3712@1|root,KOG3712@2759|Eukaryota,38ECU@33154|Opisthokonta,3BFUZ@33208|Metazoa,3CTIU@33213|Bilateria,482PD@7711|Chordata,48X3G@7742|Vertebrata,3J7SM@40674|Mammalia,3EJEU@33554|Carnivora;em_COG_cat=K;em_desc=MHC class II regulatory factor;em_max_annot_lvl=33208|Metazoa;em_Preferred_name=RFX1;em_KEGG_ko=ko:K09173;em_BRITE=ko00000,ko03000;em_PFAMs=RFX1_trans_act,RFX_DNA_binding;em_GOs=GO:0000902,GO:0000904,GO:0000976,GO:0000977,GO:0000978,GO:0000981,GO:0000987,GO:0001012,GO:0001067,GO:0002376,GO:0003008,GO:0003674,GO:0003676,GO:0003677,GO:0003690,GO:0003700,GO:0003705,GO:0005488,GO:0005575,GO:0005622,GO:0005623,GO:0005634,GO:0005654,GO:0006355,GO:0006357,GO:0006955,GO:0007275,GO:0007399,GO:0007600,GO:0007605,GO:0008150,GO:0009653,GO:0009889,GO:0009891,GO:0009893,GO:0009987,GO:0010468,GO:0010556,GO:0010557,GO:0010604,GO:0010628,GO:0016043,GO:0016358,GO:0019219,GO:0019222,GO:0022008,GO:0030030,GO:0030154,GO:0030182,GO:0031175,GO:0031323,GO:0031325,GO:0031326,GO:0031328,GO:0031344,GO:0031974,GO:0031981,GO:0032501,GO:0032502,GO:0032989,GO:0032990,GO:0033043,GO:0043226,GO:0043227,GO:0043229,GO:0043231,GO:0043233,GO:0043565,GO:0044087,GO:0044212,GO:0044422,GO:0044424,GO:0044428,GO:0044446,GO:0044464,GO:0045893,GO:0045935,GO:0045944,GO:0048468,GO:0048518,GO:0048522,GO:0048666,GO:0048667,GO:0048699,GO:0048731,GO:0048812,GO:0048813,GO:0048856,GO:0048858,GO:0048869,GO:0050789,GO:0050794,GO:0050877,GO:0050896,GO:0050954,GO:0051128,GO:0051171,GO:0051173,GO:0051252,GO:0051254,GO:0060255,GO:0060491,GO:0065007,GO:0070013,GO:0071840,GO:0080090,GO:0097159,GO:0120032,GO:0120035,GO:0120036,GO:0120039,GO:0140110,GO:1901363,GO:1902017,GO:1902115,GO:1902680,GO:1902855,GO:1903506,GO:1903508,GO:1990837,GO:2000112,GO:2001141
HiC_scaffold_1	AUGUSTUS	intron	9557636	9557776	1.0	-	.	ID=g374.t1.intron1;Parent=g374.t1
HiC_scaffold_1	AUGUSTUS	intron	9557636	9557776	1.0	-	.	ID=g374.t2.intron1;Parent=g374.t2
HiC_scaffold_1	AUGUSTUS	exon	9557777	9557822	.	-	.	ID=g374.t1.exon2;Parent=g374.t1
HiC_scaffold_1	AUGUSTUS	exon	9557777	9557822	.	-	.	ID=g374.t2.exon2;Parent=g374.t2
HiC_scaffold_1	AUGUSTUS	CDS	9557777	9557822	1.0	-	0	ID=g374.t1.CDS2;Parent=g374.t1
HiC_scaffold_1	AUGUSTUS	CDS	9557777	9557822	1.0	-	0	ID=g374.t2.CDS2;Parent=g374.t2
HiC_scaffold_1	AUGUSTUS	intron	9557823	9557901	1.0	-	.	ID=g374.t1.intron2;Parent=g374.t1
HiC_scaffold_1	AUGUSTUS	intron	9557823	9557901	1.0	-	.	ID=g374.t2.intron2;Parent=g374.t2
HiC_scaffold_1	AUGUSTUS	exon	9557902	9558055	.	-	.	ID=g374.t1.exon3;Parent=g374.t1
HiC_scaffold_1	AUGUSTUS	exon	9557902	9558055	.	-	.	ID=g374.t2.exon3;Parent=g374.t2
HiC_scaffold_1	AUGUSTUS	CDS	9557902	9558055	1.0	-	1	ID=g374.t1.CDS3;Parent=g374.t1
HiC_scaffold_1	AUGUSTUS	CDS	9557902	9558055	1.0	-	1	ID=g374.t2.CDS3;Parent=g374.t2
HiC_scaffold_1	AUGUSTUS	intron	9558056	9558409	1.0	-	.	ID=g374.t1.intron3;Parent=g374.t1
HiC_scaffold_1	AUGUSTUS	intron	9558056	9558409	1.0	-	.	ID=g374.t2.intron3;Parent=g374.t2
HiC_scaffold_1	AUGUSTUS	exon	9558410	9558618	.	-	.	ID=g374.t1.exon4;Parent=g374.t1
HiC_scaffold_1	AUGUSTUS	exon	9558410	9558618	.	-	.	ID=g374.t2.exon4;Parent=g374.t2
HiC_scaffold_1	AUGUSTUS	CDS	9558410	9558618	1.0	-	0	ID=g374.t1.CDS4;Parent=g374.t1
HiC_scaffold_1	AUGUSTUS	CDS	9558410	9558618	1.0	-	0	ID=g374.t2.CDS4;Parent=g374.t2
HiC_scaffold_1	AUGUSTUS	intron	9558619	9558728	1.0	-	.	ID=g374.t1.intron4;Parent=g374.t1
HiC_scaffold_1	AUGUSTUS	intron	9558619	9558728	1.0	-	.	ID=g374.t2.intron4;Parent=g374.t2
HiC_scaffold_1	AUGUSTUS	exon	9558729	9558878	.	-	.	ID=g374.t1.exon5;Parent=g374.t1
HiC_scaffold_1	AUGUSTUS	exon	9558729	9558878	.	-	.	ID=g374.t2.exon5;Parent=g374.t2
HiC_scaffold_1	AUGUSTUS	CDS	9558729	9558878	1.0	-	0	ID=g374.t1.CDS5;Parent=g374.t1
HiC_scaffold_1	AUGUSTUS	CDS	9558729	9558878	1.0	-	0	ID=g374.t2.CDS5;Parent=g374.t2
HiC_scaffold_1	AUGUSTUS	intron	9558879	9559891	1.0	-	.	ID=g374.t1.intron5;Parent=g374.t1
HiC_scaffold_1	AUGUSTUS	intron	9558879	9559891	1.0	-	.	ID=g374.t2.intron5;Parent=g374.t2
HiC_scaffold_1	AUGUSTUS	exon	9559892	9559989	.	-	.	ID=g374.t1.exon6;Parent=g374.t1
HiC_scaffold_1	AUGUSTUS	exon	9559892	9559989	.	-	.	ID=g374.t2.exon6;Parent=g374.t2
HiC_scaffold_1	AUGUSTUS	CDS	9559892	9559989	1.0	-	2	ID=g374.t1.CDS6;Parent=g374.t1
HiC_scaffold_1	AUGUSTUS	CDS	9559892	9559989	1.0	-	2	ID=g374.t2.CDS6;Parent=g374.t2
HiC_scaffold_1	AUGUSTUS	intron	9559990	9560070	1.0	-	.	ID=g374.t1.intron6;Parent=g374.t1
HiC_scaffold_1	AUGUSTUS	intron	9559990	9560070	1.0	-	.	ID=g374.t2.intron6;Parent=g374.t2
HiC_scaffold_1	AUGUSTUS	exon	9560071	9560222	.	-	.	ID=g374.t1.exon7;Parent=g374.t1
HiC_scaffold_1	AUGUSTUS	exon	9560071	9560222	.	-	.	ID=g374.t2.exon7;Parent=g374.t2
HiC_scaffold_1	AUGUSTUS	CDS	9560071	9560222	1.0	-	1	ID=g374.t1.CDS7;Parent=g374.t1
HiC_scaffold_1	AUGUSTUS	CDS	9560071	9560222	1.0	-	1	ID=g374.t2.CDS7;Parent=g374.t2
HiC_scaffold_1	AUGUSTUS	intron	9560223	9560550	1.0	-	.	ID=g374.t1.intron7;Parent=g374.t1
HiC_scaffold_1	AUGUSTUS	intron	9560223	9560550	1.0	-	.	ID=g374.t2.intron7;Parent=g374.t2
HiC_scaffold_1	AUGUSTUS	exon	9560551	9560660	.	-	.	ID=g374.t1.exon8;Parent=g374.t1
HiC_scaffold_1	AUGUSTUS	exon	9560551	9560660	.	-	.	ID=g374.t2.exon8;Parent=g374.t2
HiC_scaffold_1	AUGUSTUS	CDS	9560551	9560660	1.0	-	0	ID=g374.t1.CDS8;Parent=g374.t1
HiC_scaffold_1	AUGUSTUS	CDS	9560551	9560660	1.0	-	0	ID=g374.t2.CDS8;Parent=g374.t2
HiC_scaffold_1	AUGUSTUS	intron	9560661	9560751	1.0	-	.	ID=g374.t1.intron8;Parent=g374.t1
HiC_scaffold_1	AUGUSTUS	intron	9560661	9560751	1.0	-	.	ID=g374.t2.intron8;Parent=g374.t2
HiC_scaffold_1	AUGUSTUS	exon	9560752	9560870	.	-	.	ID=g374.t1.exon9;Parent=g374.t1
HiC_scaffold_1	AUGUSTUS	exon	9560752	9560870	.	-	.	ID=g374.t2.exon9;Parent=g374.t2
HiC_scaffold_1	AUGUSTUS	CDS	9560752	9560870	1.0	-	2	ID=g374.t1.CDS9;Parent=g374.t1
HiC_scaffold_1	AUGUSTUS	CDS	9560752	9560870	1.0	-	2	ID=g374.t2.CDS9;Parent=g374.t2
HiC_scaffold_1	AUGUSTUS	intron	9560871	9561100	1.0	-	.	ID=g374.t1.intron9;Parent=g374.t1
HiC_scaffold_1	AUGUSTUS	intron	9560871	9561100	1.0	-	.	ID=g374.t2.intron9;Parent=g374.t2
HiC_scaffold_1	AUGUSTUS	exon	9561101	9561216	.	-	.	ID=g374.t1.exon10;Parent=g374.t1
HiC_scaffold_1	AUGUSTUS	exon	9561101	9561216	.	-	.	ID=g374.t2.exon10;Parent=g374.t2
HiC_scaffold_1	AUGUSTUS	CDS	9561101	9561216	1.0	-	1	ID=g374.t1.CDS10;Parent=g374.t1
HiC_scaffold_1	AUGUSTUS	CDS	9561101	9561216	1.0	-	1	ID=g374.t2.CDS10;Parent=g374.t2
HiC_scaffold_1	AUGUSTUS	intron	9561217	9561301	1.0	-	.	ID=g374.t1.intron10;Parent=g374.t1
HiC_scaffold_1	AUGUSTUS	intron	9561217	9561301	1.0	-	.	ID=g374.t2.intron10;Parent=g374.t2
HiC_scaffold_1	AUGUSTUS	exon	9561302	9561421	.	-	.	ID=g374.t1.exon11;Parent=g374.t1
HiC_scaffold_1	AUGUSTUS	exon	9561302	9561421	.	-	.	ID=g374.t2.exon11;Parent=g374.t2
HiC_scaffold_1	AUGUSTUS	CDS	9561302	9561421	1.0	-	1	ID=g374.t1.CDS11;Parent=g374.t1
HiC_scaffold_1	AUGUSTUS	CDS	9561302	9561421	1.0	-	1	ID=g374.t2.CDS11;Parent=g374.t2
HiC_scaffold_1	AUGUSTUS	intron	9561422	9562430	1.0	-	.	ID=g374.t1.intron11;Parent=g374.t1
HiC_scaffold_1	AUGUSTUS	intron	9561422	9562430	1.0	-	.	ID=g374.t2.intron11;Parent=g374.t2
HiC_scaffold_1	AUGUSTUS	exon	9562431	9562612	.	-	.	ID=g374.t1.exon12;Parent=g374.t1
HiC_scaffold_1	AUGUSTUS	exon	9562431	9562612	.	-	.	ID=g374.t2.exon12;Parent=g374.t2
HiC_scaffold_1	AUGUSTUS	CDS	9562431	9562612	1.0	-	0	ID=g374.t1.CDS12;Parent=g374.t1
HiC_scaffold_1	AUGUSTUS	CDS	9562431	9562612	1.0	-	0	ID=g374.t2.CDS12;Parent=g374.t2
HiC_scaffold_1	AUGUSTUS	intron	9562613	9564097	1.0	-	.	ID=g374.t1.intron12;Parent=g374.t1
HiC_scaffold_1	AUGUSTUS	intron	9562613	9564097	1.0	-	.	ID=g374.t2.intron12;Parent=g374.t2
HiC_scaffold_1	AUGUSTUS	exon	9564098	9564479	.	-	.	ID=g374.t1.exon13;Parent=g374.t1
HiC_scaffold_1	AUGUSTUS	exon	9564098	9564479	.	-	.	ID=g374.t2.exon13;Parent=g374.t2
HiC_scaffold_1	AUGUSTUS	CDS	9564098	9564479	1.0	-	1	ID=g374.t1.CDS13;Parent=g374.t1
HiC_scaffold_1	AUGUSTUS	CDS	9564098	9564479	1.0	-	1	ID=g374.t2.CDS13;Parent=g374.t2
HiC_scaffold_1	AUGUSTUS	intron	9564480	9567279	1.0	-	.	ID=g374.t1.intron13;Parent=g374.t1
HiC_scaffold_1	AUGUSTUS	intron	9564480	9567279	1.0	-	.	ID=g374.t2.intron13;Parent=g374.t2
HiC_scaffold_1	AUGUSTUS	exon	9567280	9567374	.	-	.	ID=g374.t1.exon14;Parent=g374.t1
HiC_scaffold_1	AUGUSTUS	exon	9567280	9567374	.	-	.	ID=g374.t2.exon14;Parent=g374.t2
HiC_scaffold_1	AUGUSTUS	CDS	9567280	9567374	1.0	-	0	ID=g374.t1.CDS14;Parent=g374.t1
HiC_scaffold_1	AUGUSTUS	CDS	9567280	9567374	1.0	-	0	ID=g374.t2.CDS14;Parent=g374.t2
HiC_scaffold_1	AUGUSTUS	intron	9567375	9568115	1.0	-	.	ID=g374.t2.intron14;Parent=g374.t2
HiC_scaffold_1	AUGUSTUS	intron	9567375	9568887	1.0	-	.	ID=g374.t1.intron14;Parent=g374.t1
HiC_scaffold_1	AUGUSTUS	exon	9568116	9568511	.	-	.	ID=g374.t2.exon15;Parent=g374.t2
HiC_scaffold_1	AUGUSTUS	CDS	9568116	9568511	0.95	-	0	ID=g374.t2.CDS15;Parent=g374.t2
HiC_scaffold_1	AUGUSTUS	intron	9568512	9568887	0.95	-	.	ID=g374.t2.intron15;Parent=g374.t2
HiC_scaffold_1	AUGUSTUS	exon	9568888	9568983	.	-	.	ID=g374.t1.exon15;Parent=g374.t1
HiC_scaffold_1	AUGUSTUS	exon	9568888	9568983	.	-	.	ID=g374.t2.exon16;Parent=g374.t2
HiC_scaffold_1	AUGUSTUS	CDS	9568888	9568983	0.97	-	0	ID=g374.t2.CDS16;Parent=g374.t2
HiC_scaffold_1	AUGUSTUS	CDS	9568888	9568983	1.0	-	0	ID=g374.t1.CDS15;Parent=g374.t1
HiC_scaffold_1	AUGUSTUS	intron	9568984	9570157	1.0	-	.	ID=g374.t1.intron15;Parent=g374.t1
HiC_scaffold_1	AUGUSTUS	intron	9568984	9570157	1.0	-	.	ID=g374.t2.intron16;Parent=g374.t2
HiC_scaffold_1	AUGUSTUS	exon	9570158	9570274	.	-	.	ID=g374.t1.exon16;Parent=g374.t1
HiC_scaffold_1	AUGUSTUS	exon	9570158	9570274	.	-	.	ID=g374.t2.exon17;Parent=g374.t2
HiC_scaffold_1	AUGUSTUS	CDS	9570158	9570274	1.0	-	0	ID=g374.t1.CDS16;Parent=g374.t1
HiC_scaffold_1	AUGUSTUS	CDS	9570158	9570274	1.0	-	0	ID=g374.t2.CDS17;Parent=g374.t2
HiC_scaffold_1	AUGUSTUS	intron	9570275	9571258	1.0	-	.	ID=g374.t1.intron16;Parent=g374.t1
HiC_scaffold_1	AUGUSTUS	intron	9570275	9571258	1.0	-	.	ID=g374.t2.intron17;Parent=g374.t2
HiC_scaffold_1	AUGUSTUS	exon	9571259	9571366	.	-	.	ID=g374.t1.exon17;Parent=g374.t1
HiC_scaffold_1	AUGUSTUS	exon	9571259	9571366	.	-	.	ID=g374.t2.exon18;Parent=g374.t2
HiC_scaffold_1	AUGUSTUS	CDS	9571259	9571366	1.0	-	0	ID=g374.t1.CDS17;Parent=g374.t1
HiC_scaffold_1	AUGUSTUS	CDS	9571259	9571366	1.0	-	0	ID=g374.t2.CDS18;Parent=g374.t2
HiC_scaffold_1	AUGUSTUS	intron	9571367	9572094	1.0	-	.	ID=g374.t1.intron17;Parent=g374.t1
HiC_scaffold_1	AUGUSTUS	intron	9571367	9572094	1.0	-	.	ID=g374.t2.intron18;Parent=g374.t2
HiC_scaffold_1	AUGUSTUS	exon	9572095	9572178	.	-	.	ID=g374.t1.exon18;Parent=g374.t1
HiC_scaffold_1	AUGUSTUS	exon	9572095	9572178	.	-	.	ID=g374.t2.exon19;Parent=g374.t2
HiC_scaffold_1	AUGUSTUS	CDS	9572095	9572178	1.0	-	0	ID=g374.t1.CDS18;Parent=g374.t1
HiC_scaffold_1	AUGUSTUS	CDS	9572095	9572178	1.0	-	0	ID=g374.t2.CDS19;Parent=g374.t2
HiC_scaffold_1	AUGUSTUS	intron	9572179	9572386	1.0	-	.	ID=g374.t1.intron18;Parent=g374.t1
HiC_scaffold_1	AUGUSTUS	intron	9572179	9572386	1.0	-	.	ID=g374.t2.intron19;Parent=g374.t2
HiC_scaffold_1	AUGUSTUS	exon	9572387	9572496	.	-	.	ID=g374.t1.exon19;Parent=g374.t1
HiC_scaffold_1	AUGUSTUS	exon	9572387	9572496	.	-	.	ID=g374.t2.exon20;Parent=g374.t2
HiC_scaffold_1	AUGUSTUS	CDS	9572387	9572496	1.0	-	2	ID=g374.t1.CDS19;Parent=g374.t1
HiC_scaffold_1	AUGUSTUS	CDS	9572387	9572496	1.0	-	2	ID=g374.t2.CDS20;Parent=g374.t2
HiC_scaffold_1	AUGUSTUS	intron	9572497	9579344	1.0	-	.	ID=g374.t1.intron19;Parent=g374.t1
HiC_scaffold_1	AUGUSTUS	intron	9572497	9579344	1.0	-	.	ID=g374.t2.intron20;Parent=g374.t2
HiC_scaffold_1	AUGUSTUS	exon	9579345	9579648	.	-	.	ID=g374.t1.exon20;Parent=g374.t1
HiC_scaffold_1	AUGUSTUS	exon	9579345	9579648	.	-	.	ID=g374.t2.exon21;Parent=g374.t2
HiC_scaffold_1	AUGUSTUS	CDS	9579345	9579648	1.0	-	0	ID=g374.t1.CDS20;Parent=g374.t1
HiC_scaffold_1	AUGUSTUS	CDS	9579345	9579648	1.0	-	0	ID=g374.t2.CDS21;Parent=g374.t2
HiC_scaffold_1	AUGUSTUS	start_codon	9579646	9579648	.	-	0	ID=g374.t1.start1;Parent=g374.t1
HiC_scaffold_1	AUGUSTUS	start_codon	9579646	9579648	.	-	0	ID=g374.t2.start1;Parent=g374.t2
HiC_scaffold_1	GeneMark.hmm3	start_codon	9586186	9586188	.	+	0	ID=g375.t2.start1;Parent=g375.t2
HiC_scaffold_1	GeneMark.hmm3	CDS	9586186	9586471	.	+	0	ID=g375.t2.CDS1;Parent=g375.t2
HiC_scaffold_1	GeneMark.hmm3	exon	9586186	9586471	.	+	0	ID=g375.t2.exon1;Parent=g375.t2
HiC_scaffold_1	AUGUSTUS	gene	9586186	9602894	.	+	.	ID=g375
HiC_scaffold_1	GeneMark.hmm3	mRNA	9586186	9602894	.	+	.	ID=g375.t2;Parent=g375;em_target=9668.ENSMPUP00000003092;em_score=276.9;em_evalue=1.3e-84;em_tcov=.;em_OGs=2BVVV@1|root,2S2C4@2759|Eukaryota,3A6UN@33154|Opisthokonta,3BTH1@33208|Metazoa,3D7BE@33213|Bilateria,48EXS@7711|Chordata,49BSJ@7742|Vertebrata,3JH4V@40674|Mammalia,3EVE8@33554|Carnivora;em_COG_cat=T;em_desc=Insulin / insulin-like growth factor / relaxin family.;em_max_annot_lvl=33208|Metazoa;em_Preferred_name=RLN3;em_KEGG_ko=ko:K21998,ko:K22000;em_KEGG_Pathway=ko04926,map04926;em_BRITE=ko00000,ko00001;em_PFAMs=Insulin;em_GOs=GO:0001664,GO:0003674,GO:0005102,GO:0005179,GO:0005488,GO:0005515,GO:0005575,GO:0005576,GO:0007154,GO:0007165,GO:0007186,GO:0008150,GO:0009966,GO:0009987,GO:0010469,GO:0010646,GO:0023051,GO:0023052,GO:0030545,GO:0048018,GO:0048583,GO:0050789,GO:0050794,GO:0050896,GO:0051716,GO:0065007,GO:0065009,GO:0098772
HiC_scaffold_1	GeneMark.hmm3	intron	9586472	9586506	.	+	1	ID=g375.t2.intron1;Parent=g375.t2
HiC_scaffold_1	GeneMark.hmm3	CDS	9586507	9586817	.	+	2	ID=g375.t2.CDS2;Parent=g375.t2
HiC_scaffold_1	GeneMark.hmm3	exon	9586507	9586817	.	+	2	ID=g375.t2.exon2;Parent=g375.t2
HiC_scaffold_1	GeneMark.hmm3	intron	9586818	9587290	.	+	0	ID=g375.t2.intron2;Parent=g375.t2
HiC_scaffold_1	GeneMark.hmm3	CDS	9587291	9587469	.	+	0	ID=g375.t2.CDS3;Parent=g375.t2
HiC_scaffold_1	GeneMark.hmm3	exon	9587291	9587469	.	+	0	ID=g375.t2.exon3;Parent=g375.t2
HiC_scaffold_1	GeneMark.hmm3	intron	9587470	9587499	.	+	2	ID=g375.t2.intron3;Parent=g375.t2
HiC_scaffold_1	GeneMark.hmm3	CDS	9587500	9587594	.	+	1	ID=g375.t2.CDS4;Parent=g375.t2
HiC_scaffold_1	GeneMark.hmm3	exon	9587500	9587594	.	+	1	ID=g375.t2.exon4;Parent=g375.t2
HiC_scaffold_1	GeneMark.hmm3	intron	9587595	9587668	.	+	1	ID=g375.t2.intron4;Parent=g375.t2
HiC_scaffold_1	GeneMark.hmm3	CDS	9587669	9587785	.	+	2	ID=g375.t2.CDS5;Parent=g375.t2
HiC_scaffold_1	GeneMark.hmm3	exon	9587669	9587785	.	+	2	ID=g375.t2.exon5;Parent=g375.t2
HiC_scaffold_1	GeneMark.hmm3	intron	9587786	9587915	.	+	1	ID=g375.t2.intron5;Parent=g375.t2
HiC_scaffold_1	GeneMark.hmm3	CDS	9587916	9587986	.	+	2	ID=g375.t2.CDS6;Parent=g375.t2
HiC_scaffold_1	GeneMark.hmm3	exon	9587916	9587986	.	+	2	ID=g375.t2.exon6;Parent=g375.t2
HiC_scaffold_1	GeneMark.hmm3	intron	9587987	9589954	.	+	0	ID=g375.t2.intron6;Parent=g375.t2
HiC_scaffold_1	GeneMark.hmm3	CDS	9589955	9590045	.	+	0	ID=g375.t2.CDS7;Parent=g375.t2
HiC_scaffold_1	GeneMark.hmm3	exon	9589955	9590045	.	+	0	ID=g375.t2.exon7;Parent=g375.t2
HiC_scaffold_1	GeneMark.hmm3	intron	9590046	9600717	.	+	1	ID=g375.t2.intron7;Parent=g375.t2
HiC_scaffold_1	GeneMark.hmm3	CDS	9600718	9600788	.	+	2	ID=g375.t2.CDS8;Parent=g375.t2
HiC_scaffold_1	GeneMark.hmm3	exon	9600718	9600788	.	+	2	ID=g375.t2.exon8;Parent=g375.t2
HiC_scaffold_1	GeneMark.hmm3	intron	9600789	9600899	.	+	0	ID=g375.t2.intron8;Parent=g375.t2
HiC_scaffold_1	GeneMark.hmm3	CDS	9600900	9601161	.	+	0	ID=g375.t2.CDS9;Parent=g375.t2
HiC_scaffold_1	GeneMark.hmm3	exon	9600900	9601161	.	+	0	ID=g375.t2.exon9;Parent=g375.t2
HiC_scaffold_1	AUGUSTUS	start_codon	9600972	9600974	.	+	0	ID=g375.t1.start1;Parent=g375.t1
HiC_scaffold_1	AUGUSTUS	exon	9600972	9601161	.	+	.	ID=g375.t1.exon1;Parent=g375.t1
HiC_scaffold_1	AUGUSTUS	CDS	9600972	9601161	1.0	+	0	ID=g375.t1.CDS1;Parent=g375.t1
HiC_scaffold_1	AUGUSTUS	mRNA	9600972	9602894	1.0	+	.	ID=g375.t1;Parent=g375;em_target=9668.ENSMPUP00000003092;em_score=281.0;em_evalue=6.5e-87;em_tcov=.;em_OGs=2BVVV@1|root,2S2C4@2759|Eukaryota,3A6UN@33154|Opisthokonta,3BTH1@33208|Metazoa,3D7BE@33213|Bilateria,48EXS@7711|Chordata,49BSJ@7742|Vertebrata,3JH4V@40674|Mammalia,3EVE8@33554|Carnivora;em_COG_cat=T;em_desc=Insulin / insulin-like growth factor / relaxin family.;em_max_annot_lvl=33208|Metazoa;em_Preferred_name=RLN3;em_KEGG_ko=ko:K21998,ko:K22000;em_KEGG_Pathway=ko04926,map04926;em_BRITE=ko00000,ko00001;em_PFAMs=Insulin;em_GOs=GO:0001664,GO:0003674,GO:0005102,GO:0005179,GO:0005488,GO:0005515,GO:0005575,GO:0005576,GO:0007154,GO:0007165,GO:0007186,GO:0008150,GO:0009966,GO:0009987,GO:0010469,GO:0010646,GO:0023051,GO:0023052,GO:0030545,GO:0048018,GO:0048583,GO:0050789,GO:0050794,GO:0050896,GO:0051716,GO:0065007,GO:0065009,GO:0098772
HiC_scaffold_1	GeneMark.hmm3	intron	9601162	9602679	.	+	1	ID=g375.t2.intron9;Parent=g375.t2
HiC_scaffold_1	AUGUSTUS	intron	9601162	9602679	1.0	+	.	ID=g375.t1.intron1;Parent=g375.t1
HiC_scaffold_1	AUGUSTUS	exon	9602680	9602894	.	+	.	ID=g375.t1.exon2;Parent=g375.t1
HiC_scaffold_1	GeneMark.hmm3	CDS	9602680	9602894	.	+	2	ID=g375.t2.CDS10;Parent=g375.t2
HiC_scaffold_1	GeneMark.hmm3	exon	9602680	9602894	.	+	2	ID=g375.t2.exon10;Parent=g375.t2
HiC_scaffold_1	AUGUSTUS	CDS	9602680	9602894	1.0	+	2	ID=g375.t1.CDS2;Parent=g375.t1
HiC_scaffold_1	AUGUSTUS	stop_codon	9602892	9602894	.	+	0	ID=g375.t1.stop1;Parent=g375.t1
HiC_scaffold_1	GeneMark.hmm3	stop_codon	9602892	9602894	.	+	0	ID=g375.t2.stop1;Parent=g375.t2
HiC_scaffold_1	AUGUSTUS	start_codon	9603773	9603775	.	+	0	ID=g376.t1.start1;Parent=g376.t1
HiC_scaffold_1	AUGUSTUS	exon	9603773	9603866	.	+	.	ID=g376.t1.exon1;Parent=g376.t1
HiC_scaffold_1	AUGUSTUS	CDS	9603773	9603866	1.0	+	0	ID=g376.t1.CDS1;Parent=g376.t1
HiC_scaffold_1	AUGUSTUS	gene	9603773	9619111	.	+	.	ID=g376
HiC_scaffold_1	AUGUSTUS	mRNA	9603773	9619111	1.0	+	.	ID=g376.t1;Parent=g376;em_target=9668.ENSMPUP00000003088;em_score=1456.0;em_evalue=0.0;em_tcov=.;em_OGs=2986J@1|root,2RF72@2759|Eukaryota,39WF4@33154|Opisthokonta,3BMKH@33208|Metazoa,3D0YW@33213|Bilateria,489FM@7711|Chordata,494ER@7742|Vertebrata,3JFQR@40674|Mammalia,3ER66@33554|Carnivora;em_COG_cat=T;em_desc=Interleukin 27 receptor, alpha;em_max_annot_lvl=33208|Metazoa;em_Preferred_name=IL27RA;em_KEGG_ko=ko:K19598,ko:K22000;em_KEGG_Pathway=ko04630,ko04659,ko04926,map04630,map04659,map04926;em_BRITE=ko00000,ko00001;em_GOs=GO:0000018,GO:0001817,GO:0001819,GO:0002376,GO:0002637,GO:0002682,GO:0002683,GO:0002684,GO:0002694,GO:0002697,GO:0002700,GO:0002703,GO:0002706,GO:0002712,GO:0002819,GO:0002821,GO:0002822,GO:0002824,GO:0002825,GO:0002827,GO:0002828,GO:0002829,GO:0002889,GO:0003674,GO:0004888,GO:0004896,GO:0005575,GO:0005576,GO:0005622,GO:0005623,GO:0005737,GO:0005886,GO:0005887,GO:0006950,GO:0006952,GO:0006955,GO:0007154,GO:0007165,GO:0007166,GO:0008150,GO:0009605,GO:0009607,GO:0009617,GO:0009987,GO:0010033,GO:0016020,GO:0016021,GO:0019219,GO:0019221,GO:0019222,GO:0023052,GO:0030368,GO:0031224,GO:0031226,GO:0031323,GO:0032649,GO:0032729,GO:0034097,GO:0038023,GO:0042221,GO:0042742,GO:0043207,GO:0044424,GO:0044425,GO:0044459,GO:0044464,GO:0045191,GO:0045509,GO:0048302,GO:0048518,GO:0048519,GO:0048583,GO:0048584,GO:0048585,GO:0050776,GO:0050777,GO:0050778,GO:0050789,GO:0050793,GO:0050794,GO:0050830,GO:0050864,GO:0050865,GO:0050896,GO:0051052,GO:0051171,GO:0051239,GO:0051240,GO:0051249,GO:0051704,GO:0051707,GO:0051716,GO:0060089,GO:0060255,GO:0065007,GO:0070106,GO:0070757,GO:0070887,GO:0071310,GO:0071345,GO:0071944,GO:0080090,GO:0098542,GO:2000026;em_PFAMs=fn3
HiC_scaffold_1	AUGUSTUS	intron	9603867	9604330	1.0	+	.	ID=g376.t1.intron1;Parent=g376.t1
HiC_scaffold_1	AUGUSTUS	exon	9604331	9604448	.	+	.	ID=g376.t1.exon2;Parent=g376.t1
HiC_scaffold_1	AUGUSTUS	CDS	9604331	9604448	1.0	+	2	ID=g376.t1.CDS2;Parent=g376.t1
HiC_scaffold_1	AUGUSTUS	intron	9604449	9607682	1.0	+	.	ID=g376.t1.intron2;Parent=g376.t1
HiC_scaffold_1	AUGUSTUS	exon	9607683	9607840	.	+	.	ID=g376.t1.exon3;Parent=g376.t1
HiC_scaffold_1	AUGUSTUS	CDS	9607683	9607840	1.0	+	1	ID=g376.t1.CDS3;Parent=g376.t1
HiC_scaffold_1	AUGUSTUS	intron	9607841	9607929	1.0	+	.	ID=g376.t1.intron3;Parent=g376.t1
HiC_scaffold_1	AUGUSTUS	exon	9607930	9608087	.	+	.	ID=g376.t1.exon4;Parent=g376.t1
HiC_scaffold_1	AUGUSTUS	CDS	9607930	9608087	1.0	+	2	ID=g376.t1.CDS4;Parent=g376.t1
HiC_scaffold_1	AUGUSTUS	intron	9608088	9609515	1.0	+	.	ID=g376.t1.intron4;Parent=g376.t1
HiC_scaffold_1	AUGUSTUS	exon	9609516	9609675	.	+	.	ID=g376.t1.exon5;Parent=g376.t1
HiC_scaffold_1	AUGUSTUS	CDS	9609516	9609675	1.0	+	0	ID=g376.t1.CDS5;Parent=g376.t1
HiC_scaffold_1	AUGUSTUS	intron	9609676	9609776	1.0	+	.	ID=g376.t1.intron5;Parent=g376.t1
HiC_scaffold_1	AUGUSTUS	exon	9609777	9609850	.	+	.	ID=g376.t1.exon6;Parent=g376.t1
HiC_scaffold_1	AUGUSTUS	CDS	9609777	9609850	1.0	+	2	ID=g376.t1.CDS6;Parent=g376.t1
HiC_scaffold_1	AUGUSTUS	intron	9609851	9612373	1.0	+	.	ID=g376.t1.intron6;Parent=g376.t1
HiC_scaffold_1	AUGUSTUS	exon	9612374	9612557	.	+	.	ID=g376.t1.exon7;Parent=g376.t1
HiC_scaffold_1	AUGUSTUS	CDS	9612374	9612557	1.0	+	0	ID=g376.t1.CDS7;Parent=g376.t1
HiC_scaffold_1	AUGUSTUS	intron	9612558	9612651	1.0	+	.	ID=g376.t1.intron7;Parent=g376.t1
HiC_scaffold_1	AUGUSTUS	exon	9612652	9612840	.	+	.	ID=g376.t1.exon8;Parent=g376.t1
HiC_scaffold_1	AUGUSTUS	CDS	9612652	9612840	1.0	+	2	ID=g376.t1.CDS8;Parent=g376.t1
HiC_scaffold_1	AUGUSTUS	intron	9612841	9614900	1.0	+	.	ID=g376.t1.intron8;Parent=g376.t1
HiC_scaffold_1	AUGUSTUS	exon	9614901	9615002	.	+	.	ID=g376.t1.exon9;Parent=g376.t1
HiC_scaffold_1	AUGUSTUS	CDS	9614901	9615002	1.0	+	2	ID=g376.t1.CDS9;Parent=g376.t1
HiC_scaffold_1	AUGUSTUS	intron	9615003	9615077	1.0	+	.	ID=g376.t1.intron9;Parent=g376.t1
HiC_scaffold_1	AUGUSTUS	exon	9615078	9615236	.	+	.	ID=g376.t1.exon10;Parent=g376.t1
HiC_scaffold_1	AUGUSTUS	CDS	9615078	9615236	1.0	+	2	ID=g376.t1.CDS10;Parent=g376.t1
HiC_scaffold_1	AUGUSTUS	intron	9615237	9617855	1.0	+	.	ID=g376.t1.intron10;Parent=g376.t1
HiC_scaffold_1	AUGUSTUS	exon	9617856	9617981	.	+	.	ID=g376.t1.exon11;Parent=g376.t1
HiC_scaffold_1	AUGUSTUS	CDS	9617856	9617981	1.0	+	2	ID=g376.t1.CDS11;Parent=g376.t1
HiC_scaffold_1	AUGUSTUS	intron	9617982	9618360	1.0	+	.	ID=g376.t1.intron11;Parent=g376.t1
HiC_scaffold_1	AUGUSTUS	exon	9618361	9618454	.	+	.	ID=g376.t1.exon12;Parent=g376.t1
HiC_scaffold_1	AUGUSTUS	CDS	9618361	9618454	1.0	+	2	ID=g376.t1.CDS12;Parent=g376.t1
HiC_scaffold_1	AUGUSTUS	intron	9618455	9618636	1.0	+	.	ID=g376.t1.intron12;Parent=g376.t1
HiC_scaffold_1	AUGUSTUS	exon	9618637	9618730	.	+	.	ID=g376.t1.exon13;Parent=g376.t1
HiC_scaffold_1	AUGUSTUS	CDS	9618637	9618730	1.0	+	1	ID=g376.t1.CDS13;Parent=g376.t1
HiC_scaffold_1	AUGUSTUS	intron	9618731	9618856	1.0	+	.	ID=g376.t1.intron13;Parent=g376.t1
HiC_scaffold_1	AUGUSTUS	exon	9618857	9619111	.	+	.	ID=g376.t1.exon14;Parent=g376.t1
HiC_scaffold_1	AUGUSTUS	CDS	9618857	9619111	1.0	+	0	ID=g376.t1.CDS14;Parent=g376.t1
HiC_scaffold_1	AUGUSTUS	stop_codon	9619109	9619111	.	+	0	ID=g376.t1.stop1;Parent=g376.t1
HiC_scaffold_1	gmst	stop_codon	9619943	9619945	195.579711	-	0	ID=g377.t1.stop1;Parent=g377.t1
HiC_scaffold_1	gmst	CDS	9619943	9621666	195.579711	-	2	ID=g377.t1.CDS1;Parent=g377.t1
HiC_scaffold_1	gmst	exon	9619943	9621666	195.579711	-	2	ID=g377.t1.exon1;Parent=g377.t1
HiC_scaffold_1	gmst	gene	9619943	9628092	.	-	.	ID=g377
HiC_scaffold_1	gmst	mRNA	9619943	9628092	.	-	.	ID=g377.t1;Parent=g377;em_target=9707.XP_004399033.1;em_score=1253.6;em_evalue=0.0;em_tcov=.;em_OGs=2C4NP@1|root,2S32R@2759|Eukaryota,39RK2@33154|Opisthokonta,3BG06@33208|Metazoa,3D4TU@33213|Bilateria,48871@7711|Chordata,48V02@7742|Vertebrata,3J8ZA@40674|Mammalia,3EEV6@33554|Carnivora;em_COG_cat=S;em_desc=Paralemmin 3;em_max_annot_lvl=33208|Metazoa;em_Preferred_name=PALM3;em_GOs=GO:0001959,GO:0001960,GO:0002237,GO:0007154,GO:0007165,GO:0007166,GO:0008063,GO:0008150,GO:0009605,GO:0009607,GO:0009617,GO:0009966,GO:0009968,GO:0009987,GO:0010033,GO:0010646,GO:0010648,GO:0023051,GO:0023052,GO:0023057,GO:0032496,GO:0033993,GO:0042221,GO:0043207,GO:0048519,GO:0048523,GO:0048583,GO:0048585,GO:0050789,GO:0050794,GO:0050896,GO:0051704,GO:0051707,GO:0051716,GO:0060759,GO:0060761,GO:0065007,GO:1901700
HiC_scaffold_1	gmst	intron	9621667	9621785	195.579711	-	0	ID=g377.t1.intron1;Parent=g377.t1
HiC_scaffold_1	gmst	CDS	9621786	9621831	195.579711	-	0	ID=g377.t1.CDS2;Parent=g377.t1
HiC_scaffold_1	gmst	exon	9621786	9621831	195.579711	-	0	ID=g377.t1.exon2;Parent=g377.t1
HiC_scaffold_1	gmst	intron	9621832	9623517	195.579711	-	0	ID=g377.t1.intron2;Parent=g377.t1
HiC_scaffold_1	gmst	CDS	9623518	9623602	195.579711	-	1	ID=g377.t1.CDS3;Parent=g377.t1
HiC_scaffold_1	gmst	exon	9623518	9623602	195.579711	-	1	ID=g377.t1.exon3;Parent=g377.t1
HiC_scaffold_1	gmst	intron	9623603	9623727	195.579711	-	0	ID=g377.t1.intron3;Parent=g377.t1
HiC_scaffold_1	gmst	CDS	9623728	9623870	195.579711	-	0	ID=g377.t1.CDS4;Parent=g377.t1
HiC_scaffold_1	gmst	exon	9623728	9623870	195.579711	-	0	ID=g377.t1.exon4;Parent=g377.t1
HiC_scaffold_1	gmst	intron	9623871	9624429	195.579711	-	0	ID=g377.t1.intron4;Parent=g377.t1
HiC_scaffold_1	gmst	CDS	9624430	9624510	195.579711	-	0	ID=g377.t1.CDS5;Parent=g377.t1
HiC_scaffold_1	gmst	exon	9624430	9624510	195.579711	-	0	ID=g377.t1.exon5;Parent=g377.t1
HiC_scaffold_1	gmst	intron	9624511	9625560	195.579711	-	0	ID=g377.t1.intron5;Parent=g377.t1
HiC_scaffold_1	gmst	CDS	9625561	9625609	195.579711	-	1	ID=g377.t1.CDS6;Parent=g377.t1
HiC_scaffold_1	gmst	exon	9625561	9625609	195.579711	-	1	ID=g377.t1.exon6;Parent=g377.t1
HiC_scaffold_1	gmst	intron	9625610	9628051	195.579711	-	0	ID=g377.t1.intron6;Parent=g377.t1
HiC_scaffold_1	gmst	CDS	9628052	9628092	195.579711	-	0	ID=g377.t1.CDS7;Parent=g377.t1
HiC_scaffold_1	gmst	exon	9628052	9628092	195.579711	-	0	ID=g377.t1.exon7;Parent=g377.t1
HiC_scaffold_1	gmst	start_codon	9628090	9628092	195.579711	-	0	ID=g377.t1.start1;Parent=g377.t1
HiC_scaffold_1	AUGUSTUS	start_codon	9635418	9635420	.	+	0	ID=g378.t1.start1;Parent=g378.t1
HiC_scaffold_1	AUGUSTUS	exon	9635418	9635985	.	+	.	ID=g378.t1.exon1;Parent=g378.t1
HiC_scaffold_1	AUGUSTUS	CDS	9635418	9635985	1.0	+	0	ID=g378.t1.CDS1;Parent=g378.t1
HiC_scaffold_1	AUGUSTUS	gene	9635418	9636787	.	+	.	ID=g378
HiC_scaffold_1	AUGUSTUS	mRNA	9635418	9636787	1.0	+	.	ID=g378.t1;Parent=g378;em_target=9668.ENSMPUP00000003079;em_score=430.6;em_evalue=4e-132;em_tcov=.;em_OGs=2D85C@1|root,2S5AK@2759|Eukaryota,3A2FA@33154|Opisthokonta,3BQN5@33208|Metazoa,3D5T7@33213|Bilateria,48BKF@7711|Chordata,499X7@7742|Vertebrata,3J8ZY@40674|Mammalia,3EUM4@33554|Carnivora;em_COG_cat=S;em_desc=A-kinase anchor protein 2 C-terminus;em_max_annot_lvl=33208|Metazoa;em_PFAMs=AKAP2_C;em_Preferred_name=MIR1199
HiC_scaffold_1	AUGUSTUS	intron	9635986	9636425	1.0	+	.	ID=g378.t1.intron1;Parent=g378.t1
HiC_scaffold_1	AUGUSTUS	exon	9636426	9636499	.	+	.	ID=g378.t1.exon2;Parent=g378.t1
HiC_scaffold_1	AUGUSTUS	CDS	9636426	9636499	1.0	+	2	ID=g378.t1.CDS2;Parent=g378.t1
HiC_scaffold_1	AUGUSTUS	intron	9636500	9636769	1.0	+	.	ID=g378.t1.intron2;Parent=g378.t1
HiC_scaffold_1	AUGUSTUS	exon	9636770	9636787	.	+	.	ID=g378.t1.exon3;Parent=g378.t1
HiC_scaffold_1	AUGUSTUS	CDS	9636770	9636787	1.0	+	0	ID=g378.t1.CDS3;Parent=g378.t1
HiC_scaffold_1	AUGUSTUS	stop_codon	9636785	9636787	.	+	0	ID=g378.t1.stop1;Parent=g378.t1
HiC_scaffold_1	AUGUSTUS	stop_codon	9641632	9641634	.	-	0	ID=g379.t1.stop1;Parent=g379.t1
HiC_scaffold_1	GeneMark.hmm3	stop_codon	9641632	9641634	.	-	0	ID=g379.t2.stop1;Parent=g379.t2
HiC_scaffold_1	AUGUSTUS	exon	9641632	9641806	.	-	.	ID=g379.t1.exon1;Parent=g379.t1
HiC_scaffold_1	GeneMark.hmm3	CDS	9641632	9641806	.	-	1	ID=g379.t2.CDS1;Parent=g379.t2
HiC_scaffold_1	GeneMark.hmm3	exon	9641632	9641806	.	-	1	ID=g379.t2.exon1;Parent=g379.t2
HiC_scaffold_1	AUGUSTUS	CDS	9641632	9641806	1.0	-	1	ID=g379.t1.CDS1;Parent=g379.t1
HiC_scaffold_1	AUGUSTUS	gene	9641632	9644414	.	-	.	ID=g379
HiC_scaffold_1	GeneMark.hmm3	mRNA	9641632	9644414	.	-	.	ID=g379.t2;Parent=g379;em_target=29073.XP_008709937.1;em_score=705.6;em_evalue=5.8e-215;em_tcov=.;em_OGs=28UMQ@1|root,2R1CJ@2759|Eukaryota,3969F@33154|Opisthokonta,3BE48@33208|Metazoa,3CY9I@33213|Bilateria,485NF@7711|Chordata,48ZIN@7742|Vertebrata,3JDFV@40674|Mammalia,3ENXH@33554|Carnivora;em_COG_cat=S;em_desc=Chromosome 19 open reading frame 67;em_max_annot_lvl=33208|Metazoa;em_Preferred_name=C19orf67;em_PFAMs=DUF3314
HiC_scaffold_1	AUGUSTUS	mRNA	9641632	9644414	1.0	-	.	ID=g379.t1;Parent=g379;em_target=9685.ENSFCAP00000008781;em_score=794.0;em_evalue=1e-241;em_tcov=.;em_OGs=28UMQ@1|root,2R1CJ@2759|Eukaryota,3969F@33154|Opisthokonta,3BE48@33208|Metazoa,3CY9I@33213|Bilateria,485NF@7711|Chordata,48ZIN@7742|Vertebrata,3JDFV@40674|Mammalia,3ENXH@33554|Carnivora;em_COG_cat=S;em_desc=Chromosome 19 open reading frame 67;em_max_annot_lvl=33208|Metazoa;em_Preferred_name=C19orf67;em_PFAMs=DUF3314
HiC_scaffold_1	GeneMark.hmm3	intron	9641807	9642262	.	-	2	ID=g379.t2.intron1;Parent=g379.t2
HiC_scaffold_1	AUGUSTUS	intron	9641807	9642262	1.0	-	.	ID=g379.t1.intron1;Parent=g379.t1
HiC_scaffold_1	GeneMark.hmm3	CDS	9642263	9642330	.	-	0	ID=g379.t2.CDS2;Parent=g379.t2
HiC_scaffold_1	GeneMark.hmm3	exon	9642263	9642330	.	-	0	ID=g379.t2.exon2;Parent=g379.t2
HiC_scaffold_1	AUGUSTUS	exon	9642263	9642397	.	-	.	ID=g379.t1.exon2;Parent=g379.t1
HiC_scaffold_1	AUGUSTUS	CDS	9642263	9642397	1.0	-	1	ID=g379.t1.CDS2;Parent=g379.t1
HiC_scaffold_1	GeneMark.hmm3	intron	9642331	9642757	.	-	0	ID=g379.t2.intron2;Parent=g379.t2
HiC_scaffold_1	AUGUSTUS	intron	9642398	9642749	1.0	-	.	ID=g379.t1.intron2;Parent=g379.t1
HiC_scaffold_1	AUGUSTUS	exon	9642750	9642935	.	-	.	ID=g379.t1.exon3;Parent=g379.t1
HiC_scaffold_1	AUGUSTUS	CDS	9642750	9642935	1.0	-	1	ID=g379.t1.CDS3;Parent=g379.t1
HiC_scaffold_1	GeneMark.hmm3	CDS	9642758	9642935	.	-	1	ID=g379.t2.CDS3;Parent=g379.t2
HiC_scaffold_1	GeneMark.hmm3	exon	9642758	9642935	.	-	1	ID=g379.t2.exon3;Parent=g379.t2
HiC_scaffold_1	GeneMark.hmm3	intron	9642936	9643022	.	-	2	ID=g379.t2.intron3;Parent=g379.t2
HiC_scaffold_1	AUGUSTUS	intron	9642936	9643022	1.0	-	.	ID=g379.t1.intron3;Parent=g379.t1
HiC_scaffold_1	AUGUSTUS	exon	9643023	9643123	.	-	.	ID=g379.t1.exon4;Parent=g379.t1
HiC_scaffold_1	GeneMark.hmm3	CDS	9643023	9643123	.	-	0	ID=g379.t2.CDS4;Parent=g379.t2
HiC_scaffold_1	GeneMark.hmm3	exon	9643023	9643123	.	-	0	ID=g379.t2.exon4;Parent=g379.t2
HiC_scaffold_1	AUGUSTUS	CDS	9643023	9643123	1.0	-	0	ID=g379.t1.CDS4;Parent=g379.t1
HiC_scaffold_1	GeneMark.hmm3	intron	9643124	9643245	.	-	0	ID=g379.t2.intron4;Parent=g379.t2
HiC_scaffold_1	AUGUSTUS	intron	9643124	9643245	1.0	-	.	ID=g379.t1.intron4;Parent=g379.t1
HiC_scaffold_1	AUGUSTUS	exon	9643246	9643390	.	-	.	ID=g379.t1.exon5;Parent=g379.t1
HiC_scaffold_1	GeneMark.hmm3	CDS	9643246	9643390	.	-	1	ID=g379.t2.CDS5;Parent=g379.t2
HiC_scaffold_1	GeneMark.hmm3	exon	9643246	9643390	.	-	1	ID=g379.t2.exon5;Parent=g379.t2
HiC_scaffold_1	AUGUSTUS	CDS	9643246	9643390	1.0	-	1	ID=g379.t1.CDS5;Parent=g379.t1
HiC_scaffold_1	GeneMark.hmm3	intron	9643391	9644079	.	-	2	ID=g379.t2.intron5;Parent=g379.t2
HiC_scaffold_1	AUGUSTUS	intron	9643391	9644079	1.0	-	.	ID=g379.t1.intron5;Parent=g379.t1
HiC_scaffold_1	AUGUSTUS	exon	9644080	9644414	.	-	.	ID=g379.t1.exon6;Parent=g379.t1
HiC_scaffold_1	GeneMark.hmm3	CDS	9644080	9644414	.	-	0	ID=g379.t2.CDS6;Parent=g379.t2
HiC_scaffold_1	GeneMark.hmm3	exon	9644080	9644414	.	-	0	ID=g379.t2.exon6;Parent=g379.t2
HiC_scaffold_1	AUGUSTUS	CDS	9644080	9644414	1.0	-	0	ID=g379.t1.CDS6;Parent=g379.t1
HiC_scaffold_1	AUGUSTUS	start_codon	9644412	9644414	.	-	0	ID=g379.t1.start1;Parent=g379.t1
HiC_scaffold_1	GeneMark.hmm3	start_codon	9644412	9644414	.	-	0	ID=g379.t2.start1;Parent=g379.t2
HiC_scaffold_1	AUGUSTUS	stop_codon	9651310	9651312	.	-	0	ID=g380.t1.stop1;Parent=g380.t1
HiC_scaffold_1	AUGUSTUS	exon	9651310	9651435	.	-	.	ID=g380.t1.exon1;Parent=g380.t1
HiC_scaffold_1	AUGUSTUS	CDS	9651310	9651435	1.0	-	0	ID=g380.t1.CDS1;Parent=g380.t1
HiC_scaffold_1	AUGUSTUS	gene	9651310	9667747	.	-	.	ID=g380
HiC_scaffold_1	AUGUSTUS	mRNA	9651310	9667747	1.0	-	.	ID=g380.t1;Parent=g380;em_target=9668.ENSMPUP00000003045;em_score=807.8;em_evalue=6.3e-246;em_tcov=.;em_OGs=KOG0616@1|root,KOG0616@2759|Eukaryota,38C4N@33154|Opisthokonta,3BD0W@33208|Metazoa,3CR67@33213|Bilateria,482MU@7711|Chordata,48YX1@7742|Vertebrata,3J33E@40674|Mammalia,3EF2I@33554|Carnivora;em_COG_cat=T;em_desc=cAMP-dependent protein kinase catalytic subunit alpha;em_max_annot_lvl=33208|Metazoa;em_Preferred_name=PRKACA;em_GOs=GO:0000003,GO:0000086,GO:0000166,GO:0000226,GO:0000278,GO:0000287,GO:0000578,GO:0001654,GO:0001669,GO:0001674,GO:0001678,GO:0001704,GO:0001707,GO:0001838,GO:0001841,GO:0001843,GO:0001932,GO:0001934,GO:0002009,GO:0002027,GO:0002165,GO:0002218,GO:0002220,GO:0002223,GO:0002253,GO:0002376,GO:0002429,GO:0002682,GO:0002684,GO:0002757,GO:0002758,GO:0002764,GO:0002768,GO:0003002,GO:0003006,GO:0003008,GO:0003014,GO:0003091,GO:0003674,GO:0003824,GO:0004672,GO:0004674,GO:0004690,GO:0004691,GO:0004712,GO:0005488,GO:0005515,GO:0005524,GO:0005575,GO:0005576,GO:0005622,GO:0005623,GO:0005634,GO:0005654,GO:0005737,GO:0005739,GO:0005794,GO:0005813,GO:0005815,GO:0005829,GO:0005856,GO:0005886,GO:0005929,GO:0005952,GO:0006139,GO:0006355,GO:0006396,GO:0006397,GO:0006464,GO:0006468,GO:0006725,GO:0006793,GO:0006796,GO:0006807,GO:0006873,GO:0006874,GO:0006875,GO:0006937,GO:0006942,GO:0006950,GO:0006996,GO:0007010,GO:0007017,GO:0007049,GO:0007154,GO:0007163,GO:0007165,GO:0007166,GO:0007224,GO:0007227,GO:0007228,GO:0007275,GO:0007276,GO:0007281,GO:0007283,GO:0007286,GO:0007292,GO:0007308,GO:0007309,GO:0007314,GO:0007317,GO:0007346,GO:0007350,GO:0007351,GO:0007369,GO:0007389,GO:0007399,GO:0007423,GO:0007444,GO:0007447,GO:0007448,GO:0007472,GO:0007476,GO:0007478,GO:0007480,GO:0007498,GO:0007548,GO:0007552,GO:0007560,GO:0007596,GO:0007599,GO:0007610,GO:0007611,GO:0007612,GO:0007613,GO:0007615,GO:0007622,GO:0007623,GO:0007626,GO:0007635,GO:0008016,GO:0008103,GO:0008144,GO:0008150,GO:0008152,GO:0008284,GO:0008306,GO:0008355,GO:0008358,GO:0008359,GO:0008406,GO:0008584,GO:0008589,GO:0008595,GO:0009266,GO:0009408,GO:0009611,GO:0009628,GO:0009636,GO:0009653,GO:0009719,GO:0009725,GO:0009743,GO:0009746,GO:0009749,GO:0009790,GO:0009791,GO:0009792,GO:0009798,GO:0009880,GO:0009886,GO:0009887,GO:0009888,GO:0009889,GO:0009893,GO:0009894,GO:0009948,GO:0009952,GO:0009966,GO:0009968,GO:0009987,GO:0009994,GO:0010033,GO:0010243,GO:0010389,GO:0010467,GO:0010468,GO:0010506,GO:0010522,GO:0010556,GO:0010562,GO:0010564,GO:0010604,GO:0010628,GO:0010644,GO:0010646,GO:0010648,GO:0010721,GO:0010880,GO:0010881,GO:0010882,GO:0010941,GO:0010948,GO:0010959,GO:0012505,GO:0014020,GO:0014070,GO:0015630,GO:0016020,GO:0016021,GO:0016043,GO:0016049,GO:0016070,GO:0016071,GO:0016241,GO:0016301,GO:0016310,GO:0016325,GO:0016331,GO:0016604,GO:0016607,GO:0016740,GO:0016772,GO:0016773,GO:0017016,GO:0017076,GO:0017137,GO:0018105,GO:0018107,GO:0018193,GO:0018209,GO:0018210,GO:0019219,GO:0019220,GO:0019221,GO:0019222,GO:0019538,GO:0019722,GO:0019725,GO:0019899,GO:0019900,GO:0019901,GO:0019904,GO:0019932,GO:0019933,GO:0019935,GO:0019953,GO:0021700,GO:0021915,GO:0022008,GO:0022402,GO:0022406,GO:0022410,GO:0022412,GO:0022414,GO:0022607,GO:0022898,GO:0023051,GO:0023052,GO:0023057,GO:0030003,GO:0030030,GO:0030031,GO:0030104,GO:0030141,GO:0030145,GO:0030154,GO:0030162,GO:0030182,GO:0030278,GO:0030425,GO:0030431,GO:0030534,GO:0030554,GO:0030951,GO:0030952,GO:0031099,GO:0031102,GO:0031103,GO:0031175,GO:0031224,GO:0031267,GO:0031323,GO:0031325,GO:0031326,GO:0031329,GO:0031347,GO:0031349,GO:0031399,GO:0031401,GO:0031410,GO:0031514,GO:0031588,GO:0031594,GO:0031625,GO:0031974,GO:0031981,GO:0031982,GO:0032147,GO:0032268,GO:0032270,GO:0032386,GO:0032388,GO:0032409,GO:0032412,GO:0032501,GO:0032502,GO:0032504,GO:0032553,GO:0032555,GO:0032559,GO:0032870,GO:0032879,GO:0032880,GO:0032991,GO:0033157,GO:0033500,GO:0033554,GO:0033674,GO:0033762,GO:0034097,GO:0034199,GO:0034237,GO:0034284,GO:0034377,GO:0034380,GO:0034605,GO:0034641,GO:0034702,GO:0034703,GO:0034704,GO:0034762,GO:0034765,GO:0035107,GO:0035114,GO:0035120,GO:0035148,GO:0035218,GO:0035220,GO:0035239,GO:0035282,GO:0035295,GO:0035556,GO:0035584,GO:0035637,GO:0035639,GO:0036094,GO:0036126,GO:0036211,GO:0036477,GO:0040007,GO:0040040,GO:0042048,GO:0042060,GO:0042127,GO:0042176,GO:0042221,GO:0042325,GO:0042327,GO:0042493,GO:0042585,GO:0042592,GO:0042593,GO:0042745,GO:0042747,GO:0042749,GO:0042752,GO:0042981,GO:0042995,GO:0043005,GO:0043009,GO:0043062,GO:0043067,GO:0043073,GO:0043085,GO:0043167,GO:0043168,GO:0043169,GO:0043170,GO:0043197,GO:0043226,GO:0043227,GO:0043228,GO:0043229,GO:0043231,GO:0043232,GO:0043233,GO:0043269,GO:0043393,GO:0043412,GO:0043434,GO:0043457,GO:0043467,GO:0043549,GO:0043900,GO:0043901,GO:0043933,GO:0044057,GO:0044085,GO:0044087,GO:0044093,GO:0044237,GO:0044238,GO:0044260,GO:0044267,GO:0044297,GO:0044309,GO:0044389,GO:0044421,GO:0044422,GO:0044424,GO:0044425,GO:0044428,GO:0044430,GO:0044441,GO:0044444,GO:0044446,GO:0044451,GO:0044456,GO:0044459,GO:0044463,GO:0044464,GO:0044703,GO:0044770,GO:0044772,GO:0044782,GO:0044839,GO:0044853,GO:0044877,GO:0045088,GO:0045089,GO:0045121,GO:0045137,GO:0045171,GO:0045187,GO:0045202,GO:0045471,GO:0045475,GO:0045595,GO:0045596,GO:0045667,GO:0045786,GO:0045787,GO:0045859,GO:0045860,GO:0045879,GO:0045937,GO:0045992,GO:0045995,GO:0046483,GO:0046546,GO:0046661,GO:0046677,GO:0046777,GO:0046822,GO:0046824,GO:0046825,GO:0046827,GO:0046872,GO:0046914,GO:0048149,GO:0048232,GO:0048240,GO:0048332,GO:0048468,GO:0048469,GO:0048471,GO:0048477,GO:0048511,GO:0048512,GO:0048513,GO:0048515,GO:0048518,GO:0048519,GO:0048522,GO:0048523,GO:0048563,GO:0048569,GO:0048583,GO:0048584,GO:0048585,GO:0048588,GO:0048589,GO:0048598,GO:0048599,GO:0048608,GO:0048609,GO:0048646,GO:0048666,GO:0048678,GO:0048682,GO:0048699,GO:0048707,GO:0048729,GO:0048731,GO:0048736,GO:0048737,GO:0048749,GO:0048856,GO:0048869,GO:0048871,GO:0048878,GO:0050776,GO:0050778,GO:0050789,GO:0050790,GO:0050793,GO:0050794,GO:0050795,GO:0050801,GO:0050802,GO:0050804,GO:0050817,GO:0050848,GO:0050877,GO:0050878,GO:0050890,GO:0050891,GO:0050896,GO:0051018,GO:0051020,GO:0051049,GO:0051050,GO:0051090,GO:0051091,GO:0051093,GO:0051098,GO:0051128,GO:0051171,GO:0051173,GO:0051174,GO:0051179,GO:0051222,GO:0051223,GO:0051239,GO:0051241,GO:0051246,GO:0051247,GO:0051252,GO:0051279,GO:0051282,GO:0051338,GO:0051347,GO:0051445,GO:0051447,GO:0051480,GO:0051640,GO:0051641,GO:0051704,GO:0051716,GO:0051726,GO:0051924,GO:0051960,GO:0051961,GO:0051966,GO:0055065,GO:0055074,GO:0055080,GO:0055082,GO:0055117,GO:0060255,GO:0060271,GO:0060281,GO:0060283,GO:0060284,GO:0060314,GO:0060341,GO:0060429,GO:0060560,GO:0060562,GO:0060606,GO:0061136,GO:0061337,GO:0061458,GO:0061564,GO:0061695,GO:0065003,GO:0065005,GO:0065007,GO:0065008,GO:0065009,GO:0070013,GO:0070201,GO:0070613,GO:0070887,GO:0070925,GO:0071107,GO:0071156,GO:0071158,GO:0071310,GO:0071322,GO:0071326,GO:0071331,GO:0071333,GO:0071345,GO:0071374,GO:0071375,GO:0071377,GO:0071407,GO:0071417,GO:0071495,GO:0071704,GO:0071825,GO:0071827,GO:0071840,GO:0071867,GO:0071868,GO:0071869,GO:0071870,GO:0071871,GO:0071872,GO:0071944,GO:0072175,GO:0072503,GO:0072507,GO:0080090,GO:0080134,GO:0086064,GO:0086065,GO:0090068,GO:0090087,GO:0090257,GO:0090304,GO:0090316,GO:0097006,GO:0097159,GO:0097223,GO:0097225,GO:0097305,GO:0097367,GO:0097447,GO:0097458,GO:0097546,GO:0097708,GO:0097711,GO:0097729,GO:0098589,GO:0098590,GO:0098771,GO:0098794,GO:0098796,GO:0098805,GO:0098857,GO:0099177,GO:0099503,GO:0120025,GO:0120031,GO:0120036,GO:0120038,GO:0140056,GO:0140096,GO:1900193,GO:1900194,GO:1901019,GO:1901265,GO:1901360,GO:1901363,GO:1901564,GO:1901620,GO:1901621,GO:1901652,GO:1901653,GO:1901698,GO:1901699,GO:1901700,GO:1901701,GO:1901888,GO:1901987,GO:1901990,GO:1902494,GO:1902495,GO:1902531,GO:1902749,GO:1902875,GO:1902911,GO:1903047,GO:1903050,GO:1903169,GO:1903317,GO:1903362,GO:1903429,GO:1903430,GO:1903506,GO:1903522,GO:1903538,GO:1903779,GO:1903827,GO:1903829,GO:1904062,GO:1904145,GO:1904580,GO:1904951,GO:1905879,GO:1905880,GO:1990234,GO:1990351,GO:2000026,GO:2000112,GO:2000241,GO:2000242,GO:2000810,GO:2001141,GO:2001257;em_EC=2.7.11.11;em_KEGG_ko=ko:K04345;em_KEGG_Pathway=ko01522,ko04010,ko04014,ko04020,ko04024,ko04062,ko04113,ko04114,ko04138,ko04140,ko04211,ko04213,ko04261,ko04270,ko04310,ko04340,ko04341,ko04371,ko04530,ko04540,ko04611,ko04713,ko04714,ko04720,ko04723,ko04724,ko04725,ko04726,ko04727,ko04728,ko04740,ko04742,ko04750,ko04910,ko04911,ko04912,ko04913,ko04914,ko04915,ko04916,ko04918,ko04919,ko04921,ko04922,ko04923,ko04924,ko04925,ko04926,ko04927,ko04934,ko04961,ko04962,ko04970,ko04971,ko04976,ko05012,ko05020,ko05030,ko05031,ko05032,ko05110,ko05146,ko05165,ko05166,ko05169,ko05200,ko05203,ko05205,ko05414,map01522,map04010,map04014,map04020,map04024,map04062,map04113,map04114,map04138,map04140,map04211,map04213,map04261,map04270,map04310,map04340,map04341,map04371,map04530,map04540,map04611,map04713,map04714,map04720,map04723,map04724,map04725,map04726,map04727,map04728,map04740,map04742,map04750,map04910,map04911,map04912,map04913,map04914,map04915,map04916,map04918,map04919,map04921,map04922,map04923,map04924,map04925,map04926,map04927,map04934,map04961,map04962,map04970,map04971,map04976,map05012,map05020,map05030,map05031,map05032,map05110,map05146,map05165,map05166,map05169,map05200,map05203,map05205,map05414;em_KEGG_Module=M00695;em_BRITE=ko00000,ko00001,ko00002,ko01000,ko01001,ko03019,ko03036;em_PFAMs=Pkinase
HiC_scaffold_1	AUGUSTUS	intron	9651436	9651838	1.0	-	.	ID=g380.t1.intron1;Parent=g380.t1
HiC_scaffold_1	AUGUSTUS	exon	9651839	9652003	.	-	.	ID=g380.t1.exon2;Parent=g380.t1
HiC_scaffold_1	AUGUSTUS	CDS	9651839	9652003	1.0	-	0	ID=g380.t1.CDS2;Parent=g380.t1
HiC_scaffold_1	AUGUSTUS	intron	9652004	9654132	1.0	-	.	ID=g380.t1.intron2;Parent=g380.t1
HiC_scaffold_1	AUGUSTUS	exon	9654133	9654255	.	-	.	ID=g380.t1.exon3;Parent=g380.t1
HiC_scaffold_1	AUGUSTUS	CDS	9654133	9654255	1.0	-	0	ID=g380.t1.CDS3;Parent=g380.t1
HiC_scaffold_1	AUGUSTUS	intron	9654256	9654349	1.0	-	.	ID=g380.t1.intron3;Parent=g380.t1
HiC_scaffold_1	AUGUSTUS	exon	9654350	9654445	.	-	.	ID=g380.t1.exon4;Parent=g380.t1
HiC_scaffold_1	AUGUSTUS	CDS	9654350	9654445	1.0	-	0	ID=g380.t1.CDS4;Parent=g380.t1
HiC_scaffold_1	AUGUSTUS	intron	9654446	9654547	1.0	-	.	ID=g380.t1.intron4;Parent=g380.t1
HiC_scaffold_1	AUGUSTUS	exon	9654548	9654674	.	-	.	ID=g380.t1.exon5;Parent=g380.t1
HiC_scaffold_1	AUGUSTUS	CDS	9654548	9654674	1.0	-	1	ID=g380.t1.CDS5;Parent=g380.t1
HiC_scaffold_1	AUGUSTUS	intron	9654675	9655440	1.0	-	.	ID=g380.t1.intron5;Parent=g380.t1
HiC_scaffold_1	AUGUSTUS	exon	9655441	9655523	.	-	.	ID=g380.t1.exon6;Parent=g380.t1
HiC_scaffold_1	AUGUSTUS	CDS	9655441	9655523	1.0	-	0	ID=g380.t1.CDS6;Parent=g380.t1
HiC_scaffold_1	AUGUSTUS	intron	9655524	9656525	1.0	-	.	ID=g380.t1.intron6;Parent=g380.t1
HiC_scaffold_1	AUGUSTUS	exon	9656526	9656624	.	-	.	ID=g380.t1.exon7;Parent=g380.t1
HiC_scaffold_1	AUGUSTUS	CDS	9656526	9656624	1.0	-	0	ID=g380.t1.CDS7;Parent=g380.t1
HiC_scaffold_1	AUGUSTUS	intron	9656625	9659661	1.0	-	.	ID=g380.t1.intron7;Parent=g380.t1
HiC_scaffold_1	AUGUSTUS	exon	9659662	9659790	.	-	.	ID=g380.t1.exon8;Parent=g380.t1
HiC_scaffold_1	AUGUSTUS	CDS	9659662	9659790	1.0	-	0	ID=g380.t1.CDS8;Parent=g380.t1
HiC_scaffold_1	AUGUSTUS	intron	9659791	9660221	1.0	-	.	ID=g380.t1.intron8;Parent=g380.t1
HiC_scaffold_1	AUGUSTUS	exon	9660222	9660283	.	-	.	ID=g380.t1.exon9;Parent=g380.t1
HiC_scaffold_1	AUGUSTUS	CDS	9660222	9660283	1.0	-	2	ID=g380.t1.CDS9;Parent=g380.t1
HiC_scaffold_1	AUGUSTUS	intron	9660284	9667701	1.0	-	.	ID=g380.t1.intron9;Parent=g380.t1
HiC_scaffold_1	AUGUSTUS	exon	9667702	9667747	.	-	.	ID=g380.t1.exon10;Parent=g380.t1
HiC_scaffold_1	AUGUSTUS	CDS	9667702	9667747	1.0	-	0	ID=g380.t1.CDS10;Parent=g380.t1
HiC_scaffold_1	AUGUSTUS	start_codon	9667745	9667747	.	-	0	ID=g380.t1.start1;Parent=g380.t1
HiC_scaffold_1	AUGUSTUS	stop_codon	9671193	9671195	.	-	0	ID=g381.t1.stop1;Parent=g381.t1
HiC_scaffold_1	AUGUSTUS	exon	9671193	9671399	.	-	.	ID=g381.t1.exon1;Parent=g381.t1
HiC_scaffold_1	AUGUSTUS	CDS	9671193	9671399	1.0	-	0	ID=g381.t1.CDS1;Parent=g381.t1
HiC_scaffold_1	AUGUSTUS	gene	9671193	9678425	.	-	.	ID=g381
HiC_scaffold_1	AUGUSTUS	mRNA	9671193	9678425	1.0	-	.	ID=g381.t1;Parent=g381;em_target=9668.ENSMPUP00000003041;em_score=460.9;em_evalue=1.9e-141;em_tcov=.;em_OGs=COG5137@1|root,KOG3265@2759|Eukaryota,3991X@33154|Opisthokonta,3BEHI@33208|Metazoa,3CSSP@33213|Bilateria,485JG@7711|Chordata,494TP@7742|Vertebrata,3J906@40674|Mammalia,3EN5V@33554|Carnivora;em_COG_cat=BK;em_desc=Histone chaperone;em_max_annot_lvl=33208|Metazoa;em_Preferred_name=ASF1B;em_KEGG_ko=ko:K10753;em_BRITE=ko00000,ko03036;em_PFAMs=ASF1_hist_chap;em_GOs=GO:0000003,GO:0000122,GO:0000228,GO:0000785,GO:0000790,GO:0001085,GO:0001103,GO:0003006,GO:0003674,GO:0005488,GO:0005515,GO:0005575,GO:0005622,GO:0005623,GO:0005634,GO:0005654,GO:0005694,GO:0005700,GO:0006139,GO:0006259,GO:0006260,GO:0006323,GO:0006325,GO:0006333,GO:0006334,GO:0006335,GO:0006336,GO:0006355,GO:0006357,GO:0006725,GO:0006807,GO:0006996,GO:0007275,GO:0007276,GO:0007281,GO:0007283,GO:0007292,GO:0007610,GO:0008134,GO:0008150,GO:0008152,GO:0008593,GO:0009058,GO:0009059,GO:0009791,GO:0009889,GO:0009890,GO:0009892,GO:0009966,GO:0009968,GO:0009987,GO:0010468,GO:0010556,GO:0010558,GO:0010605,GO:0010629,GO:0010646,GO:0010648,GO:0016043,GO:0017053,GO:0018991,GO:0019098,GO:0019219,GO:0019222,GO:0019953,GO:0022412,GO:0022414,GO:0022607,GO:0023051,GO:0023057,GO:0030154,GO:0031323,GO:0031324,GO:0031326,GO:0031327,GO:0031497,GO:0031974,GO:0031981,GO:0032501,GO:0032502,GO:0032504,GO:0032991,GO:0034622,GO:0034641,GO:0034645,GO:0034723,GO:0034724,GO:0034728,GO:0035059,GO:0042393,GO:0043170,GO:0043226,GO:0043227,GO:0043228,GO:0043229,GO:0043231,GO:0043232,GO:0043233,GO:0043484,GO:0043933,GO:0044085,GO:0044237,GO:0044238,GO:0044249,GO:0044260,GO:0044422,GO:0044424,GO:0044427,GO:0044428,GO:0044446,GO:0044454,GO:0044464,GO:0044703,GO:0044706,GO:0045746,GO:0045892,GO:0045934,GO:0046483,GO:0048024,GO:0048232,GO:0048468,GO:0048477,GO:0048519,GO:0048523,GO:0048583,GO:0048585,GO:0048609,GO:0048856,GO:0048869,GO:0050684,GO:0050789,GO:0050794,GO:0051171,GO:0051172,GO:0051252,GO:0051253,GO:0051276,GO:0051704,GO:0060255,GO:0060378,GO:0065003,GO:0065004,GO:0065007,GO:0065008,GO:0070013,GO:0070491,GO:0071103,GO:0071704,GO:0071824,GO:0071840,GO:0080090,GO:0090304,GO:1901360,GO:1901576,GO:1902679,GO:1903311,GO:1903506,GO:1903507,GO:2000112,GO:2000113,GO:2001141
HiC_scaffold_1	AUGUSTUS	intron	9671400	9671781	1.0	-	.	ID=g381.t1.intron1;Parent=g381.t1
HiC_scaffold_1	AUGUSTUS	exon	9671782	9671958	.	-	.	ID=g381.t1.exon2;Parent=g381.t1
HiC_scaffold_1	AUGUSTUS	CDS	9671782	9671958	1.0	-	0	ID=g381.t1.CDS2;Parent=g381.t1
HiC_scaffold_1	AUGUSTUS	intron	9671959	9673552	1.0	-	.	ID=g381.t1.intron2;Parent=g381.t1
HiC_scaffold_1	AUGUSTUS	exon	9673553	9673668	.	-	.	ID=g381.t1.exon3;Parent=g381.t1
HiC_scaffold_1	AUGUSTUS	CDS	9673553	9673668	1.0	-	2	ID=g381.t1.CDS3;Parent=g381.t1
HiC_scaffold_1	AUGUSTUS	intron	9673669	9678316	1.0	-	.	ID=g381.t1.intron3;Parent=g381.t1
HiC_scaffold_1	AUGUSTUS	exon	9678317	9678425	.	-	.	ID=g381.t1.exon4;Parent=g381.t1
HiC_scaffold_1	AUGUSTUS	CDS	9678317	9678425	1.0	-	0	ID=g381.t1.CDS4;Parent=g381.t1
HiC_scaffold_1	AUGUSTUS	start_codon	9678423	9678425	.	-	0	ID=g381.t1.start1;Parent=g381.t1
HiC_scaffold_1	gmst	stop_codon	9694197	9694199	485.054196	-	0	ID=g382.t4.stop1;Parent=g382.t4
HiC_scaffold_1	gmst	stop_codon	9694197	9694199	486.697238	-	0	ID=g382.t2.stop1;Parent=g382.t2
HiC_scaffold_1	gmst	CDS	9694197	9694888	485.054196	-	2	ID=g382.t4.CDS1;Parent=g382.t4
HiC_scaffold_1	gmst	exon	9694197	9694888	485.054196	-	2	ID=g382.t4.exon1;Parent=g382.t4
HiC_scaffold_1	gmst	CDS	9694197	9694888	486.697238	-	2	ID=g382.t2.CDS1;Parent=g382.t2
HiC_scaffold_1	gmst	exon	9694197	9694888	486.697238	-	2	ID=g382.t2.exon1;Parent=g382.t2
HiC_scaffold_1	AUGUSTUS	gene	9694197	9719634	.	-	.	ID=g382
HiC_scaffold_1	gmst	mRNA	9694197	9719634	.	-	.	ID=g382.t2;Parent=g382;em_target=9707.XP_004399040.1;em_score=3320.4;em_evalue=0.0;em_tcov=.;em_OGs=KOG3545@1|root,KOG4193@1|root,KOG4729@1|root,KOG3545@2759|Eukaryota,KOG4193@2759|Eukaryota,KOG4729@2759|Eukaryota,38D0U@33154|Opisthokonta,3BCMA@33208|Metazoa,3CRTM@33213|Bilateria,489KM@7711|Chordata,495ZM@7742|Vertebrata,3J613@40674|Mammalia,3EQUB@33554|Carnivora;em_COG_cat=T;em_desc=Adhesion G protein-coupled receptor L1;em_max_annot_lvl=33208|Metazoa;em_Preferred_name=LPHN1;em_KEGG_ko=ko:K04592,ko:K04593,ko:K04594;em_BRITE=ko00000,ko04030,ko04131;em_PFAMs=7tm_2,GAIN,GPS,Gal_Lectin,HRM,Latrophilin,OLF;em_GOs=GO:0003674,GO:0004888,GO:0004930,GO:0005488,GO:0005515,GO:0005575,GO:0005623,GO:0005886,GO:0007154,GO:0007155,GO:0007157,GO:0007165,GO:0007186,GO:0007275,GO:0007399,GO:0007417,GO:0007420,GO:0008150,GO:0009987,GO:0014069,GO:0015643,GO:0016020,GO:0016021,GO:0016524,GO:0019722,GO:0019932,GO:0022610,GO:0023052,GO:0030424,GO:0030426,GO:0030427,GO:0031224,GO:0032279,GO:0032501,GO:0032502,GO:0033267,GO:0035556,GO:0035584,GO:0038023,GO:0042734,GO:0042995,GO:0043005,GO:0043226,GO:0044087,GO:0044089,GO:0044425,GO:0044456,GO:0044459,GO:0044463,GO:0044464,GO:0045202,GO:0048513,GO:0048518,GO:0048522,GO:0048731,GO:0048856,GO:0050789,GO:0050793,GO:0050794,GO:0050803,GO:0050807,GO:0050839,GO:0050896,GO:0051094,GO:0051128,GO:0051130,GO:0051239,GO:0051240,GO:0051716,GO:0051960,GO:0051962,GO:0051963,GO:0051965,GO:0060089,GO:0060322,GO:0065007,GO:0065008,GO:0071944,GO:0090128,GO:0090129,GO:0097060,GO:0097458,GO:0098590,GO:0098609,GO:0098742,GO:0098793,GO:0098794,GO:0098984,GO:0099572,GO:0120025,GO:0120038,GO:0150034,GO:2000026
HiC_scaffold_1	gmst	mRNA	9694197	9719634	.	-	.	ID=g382.t4;Parent=g382;em_target=9685.ENSFCAP00000003434;em_score=3305.6;em_evalue=0.0;em_tcov=.;em_OGs=KOG3545@1|root,KOG4193@1|root,KOG4729@1|root,KOG3545@2759|Eukaryota,KOG4193@2759|Eukaryota,KOG4729@2759|Eukaryota,38D0U@33154|Opisthokonta,3BCMA@33208|Metazoa,3CRTM@33213|Bilateria,489KM@7711|Chordata,495ZM@7742|Vertebrata,3J613@40674|Mammalia,3EQUB@33554|Carnivora;em_COG_cat=T;em_desc=Adhesion G protein-coupled receptor L1;em_max_annot_lvl=33208|Metazoa;em_Preferred_name=LPHN1;em_KEGG_ko=ko:K04592,ko:K04593,ko:K04594;em_BRITE=ko00000,ko04030,ko04131;em_PFAMs=7tm_2,GAIN,GPS,Gal_Lectin,HRM,Latrophilin,OLF;em_GOs=GO:0003674,GO:0004888,GO:0004930,GO:0005488,GO:0005515,GO:0005575,GO:0005623,GO:0005886,GO:0007154,GO:0007155,GO:0007157,GO:0007165,GO:0007186,GO:0007275,GO:0007399,GO:0007417,GO:0007420,GO:0008150,GO:0009987,GO:0014069,GO:0015643,GO:0016020,GO:0016021,GO:0016524,GO:0019722,GO:0019932,GO:0022610,GO:0023052,GO:0030424,GO:0030426,GO:0030427,GO:0031224,GO:0032279,GO:0032501,GO:0032502,GO:0033267,GO:0035556,GO:0035584,GO:0038023,GO:0042734,GO:0042995,GO:0043005,GO:0043226,GO:0044087,GO:0044089,GO:0044425,GO:0044456,GO:0044459,GO:0044463,GO:0044464,GO:0045202,GO:0048513,GO:0048518,GO:0048522,GO:0048731,GO:0048856,GO:0050789,GO:0050793,GO:0050794,GO:0050803,GO:0050807,GO:0050839,GO:0050896,GO:0051094,GO:0051128,GO:0051130,GO:0051239,GO:0051240,GO:0051716,GO:0051960,GO:0051962,GO:0051963,GO:0051965,GO:0060089,GO:0060322,GO:0065007,GO:0065008,GO:0071944,GO:0090128,GO:0090129,GO:0097060,GO:0097458,GO:0098590,GO:0098609,GO:0098742,GO:0098793,GO:0098794,GO:0098984,GO:0099572,GO:0120025,GO:0120038,GO:0150034,GO:2000026
HiC_scaffold_1	gmst	intron	9694889	9695357	485.054196	-	0	ID=g382.t4.intron1;Parent=g382.t4
HiC_scaffold_1	gmst	intron	9694889	9695357	486.697238	-	0	ID=g382.t2.intron1;Parent=g382.t2
HiC_scaffold_1	gmst	CDS	9695358	9695375	485.054196	-	2	ID=g382.t4.CDS2;Parent=g382.t4
HiC_scaffold_1	gmst	exon	9695358	9695375	485.054196	-	2	ID=g382.t4.exon2;Parent=g382.t4
HiC_scaffold_1	gmst	CDS	9695358	9695375	486.697238	-	2	ID=g382.t2.CDS2;Parent=g382.t2
HiC_scaffold_1	gmst	exon	9695358	9695375	486.697238	-	2	ID=g382.t2.exon2;Parent=g382.t2
HiC_scaffold_1	gmst	intron	9695376	9695551	485.054196	-	0	ID=g382.t4.intron2;Parent=g382.t4
HiC_scaffold_1	gmst	intron	9695376	9695551	486.697238	-	0	ID=g382.t2.intron2;Parent=g382.t2
HiC_scaffold_1	gmst	CDS	9695552	9695680	485.054196	-	2	ID=g382.t4.CDS3;Parent=g382.t4
HiC_scaffold_1	gmst	exon	9695552	9695680	485.054196	-	2	ID=g382.t4.exon3;Parent=g382.t4
HiC_scaffold_1	gmst	CDS	9695552	9695680	486.697238	-	2	ID=g382.t2.CDS3;Parent=g382.t2
HiC_scaffold_1	gmst	exon	9695552	9695680	486.697238	-	2	ID=g382.t2.exon3;Parent=g382.t2
HiC_scaffold_1	gmst	intron	9695681	9695772	485.054196	-	0	ID=g382.t4.intron3;Parent=g382.t4
HiC_scaffold_1	gmst	intron	9695681	9695772	486.697238	-	0	ID=g382.t2.intron3;Parent=g382.t2
HiC_scaffold_1	gmst	CDS	9695773	9695869	485.054196	-	0	ID=g382.t4.CDS4;Parent=g382.t4
HiC_scaffold_1	gmst	exon	9695773	9695869	485.054196	-	0	ID=g382.t4.exon4;Parent=g382.t4
HiC_scaffold_1	gmst	CDS	9695773	9695869	486.697238	-	0	ID=g382.t2.CDS4;Parent=g382.t2
HiC_scaffold_1	gmst	exon	9695773	9695869	486.697238	-	0	ID=g382.t2.exon4;Parent=g382.t2
HiC_scaffold_1	gmst	intron	9695870	9696058	485.054196	-	0	ID=g382.t4.intron4;Parent=g382.t4
HiC_scaffold_1	gmst	intron	9695870	9696058	486.697238	-	0	ID=g382.t2.intron4;Parent=g382.t2
HiC_scaffold_1	gmst	CDS	9696059	9696187	485.054196	-	0	ID=g382.t4.CDS5;Parent=g382.t4
HiC_scaffold_1	gmst	exon	9696059	9696187	485.054196	-	0	ID=g382.t4.exon5;Parent=g382.t4
HiC_scaffold_1	gmst	CDS	9696059	9696187	486.697238	-	0	ID=g382.t2.CDS5;Parent=g382.t2
HiC_scaffold_1	gmst	exon	9696059	9696187	486.697238	-	0	ID=g382.t2.exon5;Parent=g382.t2
HiC_scaffold_1	gmst	intron	9696188	9697331	485.054196	-	0	ID=g382.t4.intron5;Parent=g382.t4
HiC_scaffold_1	gmst	intron	9696188	9697331	486.697238	-	0	ID=g382.t2.intron5;Parent=g382.t2
HiC_scaffold_1	gmst	CDS	9697332	9697500	485.054196	-	1	ID=g382.t4.CDS6;Parent=g382.t4
HiC_scaffold_1	gmst	exon	9697332	9697500	485.054196	-	1	ID=g382.t4.exon6;Parent=g382.t4
HiC_scaffold_1	gmst	CDS	9697332	9697500	486.697238	-	1	ID=g382.t2.CDS6;Parent=g382.t2
HiC_scaffold_1	gmst	exon	9697332	9697500	486.697238	-	1	ID=g382.t2.exon6;Parent=g382.t2
HiC_scaffold_1	gmst	intron	9697501	9698070	485.054196	-	0	ID=g382.t4.intron6;Parent=g382.t4
HiC_scaffold_1	gmst	intron	9697501	9698070	486.697238	-	0	ID=g382.t2.intron6;Parent=g382.t2
HiC_scaffold_1	AUGUSTUS	stop_codon	9698067	9698069	.	-	0	ID=g382.t1.stop1;Parent=g382.t1
HiC_scaffold_1	AUGUSTUS	stop_codon	9698067	9698069	.	-	0	ID=g382.t3.stop1;Parent=g382.t3
HiC_scaffold_1	AUGUSTUS	exon	9698067	9698162	.	-	.	ID=g382.t1.exon1;Parent=g382.t1
HiC_scaffold_1	AUGUSTUS	exon	9698067	9698162	.	-	.	ID=g382.t3.exon1;Parent=g382.t3
HiC_scaffold_1	AUGUSTUS	CDS	9698067	9698162	0.97	-	0	ID=g382.t3.CDS1;Parent=g382.t3
HiC_scaffold_1	AUGUSTUS	CDS	9698067	9698162	1.0	-	0	ID=g382.t1.CDS1;Parent=g382.t1
HiC_scaffold_1	AUGUSTUS	mRNA	9698067	9719634	0.97	-	.	ID=g382.t3;Parent=g382;em_target=9685.ENSFCAP00000003434;em_score=2429.0;em_evalue=0.0;em_tcov=.;em_OGs=KOG3545@1|root,KOG4193@1|root,KOG4729@1|root,KOG3545@2759|Eukaryota,KOG4193@2759|Eukaryota,KOG4729@2759|Eukaryota,38D0U@33154|Opisthokonta,3BCMA@33208|Metazoa,3CRTM@33213|Bilateria,489KM@7711|Chordata,495ZM@7742|Vertebrata,3J613@40674|Mammalia,3EQUB@33554|Carnivora;em_COG_cat=T;em_desc=Adhesion G protein-coupled receptor L1;em_max_annot_lvl=33208|Metazoa;em_Preferred_name=LPHN1;em_KEGG_ko=ko:K04592,ko:K04593,ko:K04594;em_BRITE=ko00000,ko04030,ko04131;em_PFAMs=7tm_2,GAIN,GPS,Gal_Lectin,HRM,Latrophilin,OLF;em_GOs=GO:0003674,GO:0004888,GO:0004930,GO:0005488,GO:0005515,GO:0005575,GO:0005623,GO:0005886,GO:0007154,GO:0007155,GO:0007157,GO:0007165,GO:0007186,GO:0007275,GO:0007399,GO:0007417,GO:0007420,GO:0008150,GO:0009987,GO:0014069,GO:0015643,GO:0016020,GO:0016021,GO:0016524,GO:0019722,GO:0019932,GO:0022610,GO:0023052,GO:0030424,GO:0030426,GO:0030427,GO:0031224,GO:0032279,GO:0032501,GO:0032502,GO:0033267,GO:0035556,GO:0035584,GO:0038023,GO:0042734,GO:0042995,GO:0043005,GO:0043226,GO:0044087,GO:0044089,GO:0044425,GO:0044456,GO:0044459,GO:0044463,GO:0044464,GO:0045202,GO:0048513,GO:0048518,GO:0048522,GO:0048731,GO:0048856,GO:0050789,GO:0050793,GO:0050794,GO:0050803,GO:0050807,GO:0050839,GO:0050896,GO:0051094,GO:0051128,GO:0051130,GO:0051239,GO:0051240,GO:0051716,GO:0051960,GO:0051962,GO:0051963,GO:0051965,GO:0060089,GO:0060322,GO:0065007,GO:0065008,GO:0071944,GO:0090128,GO:0090129,GO:0097060,GO:0097458,GO:0098590,GO:0098609,GO:0098742,GO:0098793,GO:0098794,GO:0098984,GO:0099572,GO:0120025,GO:0120038,GO:0150034,GO:2000026
HiC_scaffold_1	AUGUSTUS	mRNA	9698067	9719634	0.98	-	.	ID=g382.t1;Parent=g382;em_target=9612.ENSCAFP00000024237;em_score=2443.6;em_evalue=0.0;em_tcov=.;em_OGs=KOG3545@1|root,KOG4193@1|root,KOG4729@1|root,KOG3545@2759|Eukaryota,KOG4193@2759|Eukaryota,KOG4729@2759|Eukaryota,38D0U@33154|Opisthokonta,3BCMA@33208|Metazoa,3CRTM@33213|Bilateria,489KM@7711|Chordata,495ZM@7742|Vertebrata,3J613@40674|Mammalia,3EQUB@33554|Carnivora;em_COG_cat=T;em_desc=Adhesion G protein-coupled receptor L1;em_max_annot_lvl=33208|Metazoa;em_Preferred_name=LPHN1;em_KEGG_ko=ko:K04592,ko:K04593,ko:K04594;em_BRITE=ko00000,ko04030,ko04131;em_PFAMs=7tm_2,GAIN,GPS,Gal_Lectin,HRM,Latrophilin,OLF;em_GOs=GO:0003674,GO:0004888,GO:0004930,GO:0005488,GO:0005515,GO:0005575,GO:0005623,GO:0005886,GO:0007154,GO:0007155,GO:0007157,GO:0007165,GO:0007186,GO:0007275,GO:0007399,GO:0007417,GO:0007420,GO:0008150,GO:0009987,GO:0014069,GO:0015643,GO:0016020,GO:0016021,GO:0016524,GO:0019722,GO:0019932,GO:0022610,GO:0023052,GO:0030424,GO:0030426,GO:0030427,GO:0031224,GO:0032279,GO:0032501,GO:0032502,GO:0033267,GO:0035556,GO:0035584,GO:0038023,GO:0042734,GO:0042995,GO:0043005,GO:0043226,GO:0044087,GO:0044089,GO:0044425,GO:0044456,GO:0044459,GO:0044463,GO:0044464,GO:0045202,GO:0048513,GO:0048518,GO:0048522,GO:0048731,GO:0048856,GO:0050789,GO:0050793,GO:0050794,GO:0050803,GO:0050807,GO:0050839,GO:0050896,GO:0051094,GO:0051128,GO:0051130,GO:0051239,GO:0051240,GO:0051716,GO:0051960,GO:0051962,GO:0051963,GO:0051965,GO:0060089,GO:0060322,GO:0065007,GO:0065008,GO:0071944,GO:0090128,GO:0090129,GO:0097060,GO:0097458,GO:0098590,GO:0098609,GO:0098742,GO:0098793,GO:0098794,GO:0098984,GO:0099572,GO:0120025,GO:0120038,GO:0150034,GO:2000026
HiC_scaffold_1	gmst	CDS	9698071	9698162	485.054196	-	0	ID=g382.t4.CDS7;Parent=g382.t4
HiC_scaffold_1	gmst	exon	9698071	9698162	485.054196	-	0	ID=g382.t4.exon7;Parent=g382.t4
HiC_scaffold_1	gmst	CDS	9698071	9698162	486.697238	-	0	ID=g382.t2.CDS7;Parent=g382.t2
HiC_scaffold_1	gmst	exon	9698071	9698162	486.697238	-	0	ID=g382.t2.exon7;Parent=g382.t2
HiC_scaffold_1	AUGUSTUS	intron	9698163	9698595	1.0	-	.	ID=g382.t1.intron1;Parent=g382.t1
HiC_scaffold_1	AUGUSTUS	intron	9698163	9698595	1.0	-	.	ID=g382.t3.intron1;Parent=g382.t3
HiC_scaffold_1	gmst	intron	9698163	9698595	485.054196	-	0	ID=g382.t4.intron7;Parent=g382.t4
HiC_scaffold_1	gmst	intron	9698163	9698595	486.697238	-	0	ID=g382.t2.intron7;Parent=g382.t2
HiC_scaffold_1	AUGUSTUS	exon	9698596	9698662	.	-	.	ID=g382.t1.exon2;Parent=g382.t1
HiC_scaffold_1	AUGUSTUS	exon	9698596	9698662	.	-	.	ID=g382.t3.exon2;Parent=g382.t3
HiC_scaffold_1	AUGUSTUS	CDS	9698596	9698662	1.0	-	1	ID=g382.t1.CDS2;Parent=g382.t1
HiC_scaffold_1	AUGUSTUS	CDS	9698596	9698662	1.0	-	1	ID=g382.t3.CDS2;Parent=g382.t3
HiC_scaffold_1	gmst	CDS	9698596	9698662	485.054196	-	1	ID=g382.t4.CDS8;Parent=g382.t4
HiC_scaffold_1	gmst	exon	9698596	9698662	485.054196	-	1	ID=g382.t4.exon8;Parent=g382.t4
HiC_scaffold_1	gmst	CDS	9698596	9698662	486.697238	-	1	ID=g382.t2.CDS8;Parent=g382.t2
HiC_scaffold_1	gmst	exon	9698596	9698662	486.697238	-	1	ID=g382.t2.exon8;Parent=g382.t2
HiC_scaffold_1	AUGUSTUS	intron	9698663	9698864	1.0	-	.	ID=g382.t1.intron2;Parent=g382.t1
HiC_scaffold_1	AUGUSTUS	intron	9698663	9698864	1.0	-	.	ID=g382.t3.intron2;Parent=g382.t3
HiC_scaffold_1	gmst	intron	9698663	9698864	485.054196	-	0	ID=g382.t4.intron8;Parent=g382.t4
HiC_scaffold_1	gmst	intron	9698663	9698864	486.697238	-	0	ID=g382.t2.intron8;Parent=g382.t2
HiC_scaffold_1	AUGUSTUS	exon	9698865	9699085	.	-	.	ID=g382.t1.exon3;Parent=g382.t1
HiC_scaffold_1	AUGUSTUS	exon	9698865	9699085	.	-	.	ID=g382.t3.exon3;Parent=g382.t3
HiC_scaffold_1	AUGUSTUS	CDS	9698865	9699085	1.0	-	0	ID=g382.t1.CDS3;Parent=g382.t1
HiC_scaffold_1	AUGUSTUS	CDS	9698865	9699085	1.0	-	0	ID=g382.t3.CDS3;Parent=g382.t3
HiC_scaffold_1	gmst	CDS	9698865	9699085	485.054196	-	0	ID=g382.t4.CDS9;Parent=g382.t4
HiC_scaffold_1	gmst	exon	9698865	9699085	485.054196	-	0	ID=g382.t4.exon9;Parent=g382.t4
HiC_scaffold_1	gmst	CDS	9698865	9699085	486.697238	-	0	ID=g382.t2.CDS9;Parent=g382.t2
HiC_scaffold_1	gmst	exon	9698865	9699085	486.697238	-	0	ID=g382.t2.exon9;Parent=g382.t2
HiC_scaffold_1	AUGUSTUS	intron	9699086	9699180	1.0	-	.	ID=g382.t1.intron3;Parent=g382.t1
HiC_scaffold_1	AUGUSTUS	intron	9699086	9699180	1.0	-	.	ID=g382.t3.intron3;Parent=g382.t3
HiC_scaffold_1	gmst	intron	9699086	9699180	485.054196	-	0	ID=g382.t4.intron9;Parent=g382.t4
HiC_scaffold_1	gmst	intron	9699086	9699180	486.697238	-	0	ID=g382.t2.intron9;Parent=g382.t2
HiC_scaffold_1	AUGUSTUS	exon	9699181	9699390	.	-	.	ID=g382.t1.exon4;Parent=g382.t1
HiC_scaffold_1	AUGUSTUS	exon	9699181	9699390	.	-	.	ID=g382.t3.exon4;Parent=g382.t3
HiC_scaffold_1	AUGUSTUS	CDS	9699181	9699390	1.0	-	0	ID=g382.t1.CDS4;Parent=g382.t1
HiC_scaffold_1	AUGUSTUS	CDS	9699181	9699390	1.0	-	0	ID=g382.t3.CDS4;Parent=g382.t3
HiC_scaffold_1	gmst	CDS	9699181	9699390	485.054196	-	0	ID=g382.t4.CDS10;Parent=g382.t4
HiC_scaffold_1	gmst	exon	9699181	9699390	485.054196	-	0	ID=g382.t4.exon10;Parent=g382.t4
HiC_scaffold_1	gmst	CDS	9699181	9699390	486.697238	-	0	ID=g382.t2.CDS10;Parent=g382.t2
HiC_scaffold_1	gmst	exon	9699181	9699390	486.697238	-	0	ID=g382.t2.exon10;Parent=g382.t2
HiC_scaffold_1	AUGUSTUS	intron	9699391	9699839	1.0	-	.	ID=g382.t1.intron4;Parent=g382.t1
HiC_scaffold_1	AUGUSTUS	intron	9699391	9699839	1.0	-	.	ID=g382.t3.intron4;Parent=g382.t3
HiC_scaffold_1	gmst	intron	9699391	9699839	485.054196	-	0	ID=g382.t4.intron10;Parent=g382.t4
HiC_scaffold_1	gmst	intron	9699391	9699839	486.697238	-	0	ID=g382.t2.intron10;Parent=g382.t2
HiC_scaffold_1	AUGUSTUS	exon	9699840	9700010	.	-	.	ID=g382.t1.exon5;Parent=g382.t1
HiC_scaffold_1	AUGUSTUS	exon	9699840	9700010	.	-	.	ID=g382.t3.exon5;Parent=g382.t3
HiC_scaffold_1	AUGUSTUS	CDS	9699840	9700010	1.0	-	0	ID=g382.t1.CDS5;Parent=g382.t1
HiC_scaffold_1	AUGUSTUS	CDS	9699840	9700010	1.0	-	0	ID=g382.t3.CDS5;Parent=g382.t3
HiC_scaffold_1	gmst	CDS	9699840	9700010	485.054196	-	0	ID=g382.t4.CDS11;Parent=g382.t4
HiC_scaffold_1	gmst	exon	9699840	9700010	485.054196	-	0	ID=g382.t4.exon11;Parent=g382.t4
HiC_scaffold_1	gmst	CDS	9699840	9700010	486.697238	-	0	ID=g382.t2.CDS11;Parent=g382.t2
HiC_scaffold_1	gmst	exon	9699840	9700010	486.697238	-	0	ID=g382.t2.exon11;Parent=g382.t2
HiC_scaffold_1	AUGUSTUS	intron	9700011	9700301	1.0	-	.	ID=g382.t1.intron5;Parent=g382.t1
HiC_scaffold_1	AUGUSTUS	intron	9700011	9700301	1.0	-	.	ID=g382.t3.intron5;Parent=g382.t3
HiC_scaffold_1	gmst	intron	9700011	9700301	485.054196	-	0	ID=g382.t4.intron11;Parent=g382.t4
HiC_scaffold_1	gmst	intron	9700011	9700301	486.697238	-	0	ID=g382.t2.intron11;Parent=g382.t2
HiC_scaffold_1	AUGUSTUS	exon	9700302	9700516	.	-	.	ID=g382.t1.exon6;Parent=g382.t1
HiC_scaffold_1	AUGUSTUS	exon	9700302	9700516	.	-	.	ID=g382.t3.exon6;Parent=g382.t3
HiC_scaffold_1	AUGUSTUS	CDS	9700302	9700516	1.0	-	2	ID=g382.t1.CDS6;Parent=g382.t1
HiC_scaffold_1	AUGUSTUS	CDS	9700302	9700516	1.0	-	2	ID=g382.t3.CDS6;Parent=g382.t3
HiC_scaffold_1	gmst	CDS	9700302	9700516	485.054196	-	2	ID=g382.t4.CDS12;Parent=g382.t4
HiC_scaffold_1	gmst	exon	9700302	9700516	485.054196	-	2	ID=g382.t4.exon12;Parent=g382.t4
HiC_scaffold_1	gmst	CDS	9700302	9700516	486.697238	-	2	ID=g382.t2.CDS12;Parent=g382.t2
HiC_scaffold_1	gmst	exon	9700302	9700516	486.697238	-	2	ID=g382.t2.exon12;Parent=g382.t2
HiC_scaffold_1	AUGUSTUS	intron	9700517	9701043	1.0	-	.	ID=g382.t1.intron6;Parent=g382.t1
HiC_scaffold_1	AUGUSTUS	intron	9700517	9701043	1.0	-	.	ID=g382.t3.intron6;Parent=g382.t3
HiC_scaffold_1	gmst	intron	9700517	9701043	485.054196	-	0	ID=g382.t4.intron12;Parent=g382.t4
HiC_scaffold_1	gmst	intron	9700517	9701043	486.697238	-	0	ID=g382.t2.intron12;Parent=g382.t2
HiC_scaffold_1	AUGUSTUS	exon	9701044	9701166	.	-	.	ID=g382.t1.exon7;Parent=g382.t1
HiC_scaffold_1	AUGUSTUS	exon	9701044	9701166	.	-	.	ID=g382.t3.exon7;Parent=g382.t3
HiC_scaffold_1	AUGUSTUS	CDS	9701044	9701166	1.0	-	2	ID=g382.t1.CDS7;Parent=g382.t1
HiC_scaffold_1	AUGUSTUS	CDS	9701044	9701166	1.0	-	2	ID=g382.t3.CDS7;Parent=g382.t3
HiC_scaffold_1	gmst	CDS	9701044	9701166	485.054196	-	2	ID=g382.t4.CDS13;Parent=g382.t4
HiC_scaffold_1	gmst	exon	9701044	9701166	485.054196	-	2	ID=g382.t4.exon13;Parent=g382.t4
HiC_scaffold_1	gmst	CDS	9701044	9701166	486.697238	-	2	ID=g382.t2.CDS13;Parent=g382.t2
HiC_scaffold_1	gmst	exon	9701044	9701166	486.697238	-	2	ID=g382.t2.exon13;Parent=g382.t2
HiC_scaffold_1	AUGUSTUS	intron	9701167	9701484	1.0	-	.	ID=g382.t1.intron7;Parent=g382.t1
HiC_scaffold_1	AUGUSTUS	intron	9701167	9701484	1.0	-	.	ID=g382.t3.intron7;Parent=g382.t3
HiC_scaffold_1	gmst	intron	9701167	9701484	485.054196	-	0	ID=g382.t4.intron13;Parent=g382.t4
HiC_scaffold_1	gmst	intron	9701167	9701484	486.697238	-	0	ID=g382.t2.intron13;Parent=g382.t2
HiC_scaffold_1	AUGUSTUS	exon	9701485	9701668	.	-	.	ID=g382.t1.exon8;Parent=g382.t1
HiC_scaffold_1	AUGUSTUS	exon	9701485	9701668	.	-	.	ID=g382.t3.exon8;Parent=g382.t3
HiC_scaffold_1	AUGUSTUS	CDS	9701485	9701668	1.0	-	0	ID=g382.t1.CDS8;Parent=g382.t1
HiC_scaffold_1	AUGUSTUS	CDS	9701485	9701668	1.0	-	0	ID=g382.t3.CDS8;Parent=g382.t3
HiC_scaffold_1	gmst	CDS	9701485	9701668	485.054196	-	0	ID=g382.t4.CDS14;Parent=g382.t4
HiC_scaffold_1	gmst	exon	9701485	9701668	485.054196	-	0	ID=g382.t4.exon14;Parent=g382.t4
HiC_scaffold_1	gmst	CDS	9701485	9701668	486.697238	-	0	ID=g382.t2.CDS14;Parent=g382.t2
HiC_scaffold_1	gmst	exon	9701485	9701668	486.697238	-	0	ID=g382.t2.exon14;Parent=g382.t2
HiC_scaffold_1	AUGUSTUS	intron	9701669	9701845	1.0	-	.	ID=g382.t1.intron8;Parent=g382.t1
HiC_scaffold_1	AUGUSTUS	intron	9701669	9701845	1.0	-	.	ID=g382.t3.intron8;Parent=g382.t3
HiC_scaffold_1	gmst	intron	9701669	9701845	485.054196	-	0	ID=g382.t4.intron14;Parent=g382.t4
HiC_scaffold_1	gmst	intron	9701669	9701845	486.697238	-	0	ID=g382.t2.intron14;Parent=g382.t2
HiC_scaffold_1	AUGUSTUS	exon	9701846	9701884	.	-	.	ID=g382.t1.exon9;Parent=g382.t1
HiC_scaffold_1	AUGUSTUS	exon	9701846	9701884	.	-	.	ID=g382.t3.exon9;Parent=g382.t3
HiC_scaffold_1	AUGUSTUS	CDS	9701846	9701884	1.0	-	0	ID=g382.t1.CDS9;Parent=g382.t1
HiC_scaffold_1	AUGUSTUS	CDS	9701846	9701884	1.0	-	0	ID=g382.t3.CDS9;Parent=g382.t3
HiC_scaffold_1	gmst	CDS	9701846	9701884	485.054196	-	0	ID=g382.t4.CDS15;Parent=g382.t4
HiC_scaffold_1	gmst	exon	9701846	9701884	485.054196	-	0	ID=g382.t4.exon15;Parent=g382.t4
HiC_scaffold_1	gmst	CDS	9701846	9701884	486.697238	-	0	ID=g382.t2.CDS15;Parent=g382.t2
HiC_scaffold_1	gmst	exon	9701846	9701884	486.697238	-	0	ID=g382.t2.exon15;Parent=g382.t2
HiC_scaffold_1	AUGUSTUS	intron	9701885	9702171	1.0	-	.	ID=g382.t1.intron9;Parent=g382.t1
HiC_scaffold_1	AUGUSTUS	intron	9701885	9702171	1.0	-	.	ID=g382.t3.intron9;Parent=g382.t3
HiC_scaffold_1	gmst	intron	9701885	9702171	485.054196	-	0	ID=g382.t4.intron15;Parent=g382.t4
HiC_scaffold_1	gmst	intron	9701885	9702171	486.697238	-	0	ID=g382.t2.intron15;Parent=g382.t2
HiC_scaffold_1	AUGUSTUS	exon	9702172	9702357	.	-	.	ID=g382.t1.exon10;Parent=g382.t1
HiC_scaffold_1	AUGUSTUS	exon	9702172	9702357	.	-	.	ID=g382.t3.exon10;Parent=g382.t3
HiC_scaffold_1	AUGUSTUS	CDS	9702172	9702357	1.0	-	0	ID=g382.t1.CDS10;Parent=g382.t1
HiC_scaffold_1	AUGUSTUS	CDS	9702172	9702357	1.0	-	0	ID=g382.t3.CDS10;Parent=g382.t3
HiC_scaffold_1	gmst	CDS	9702172	9702357	485.054196	-	0	ID=g382.t4.CDS16;Parent=g382.t4
HiC_scaffold_1	gmst	exon	9702172	9702357	485.054196	-	0	ID=g382.t4.exon16;Parent=g382.t4
HiC_scaffold_1	gmst	CDS	9702172	9702357	486.697238	-	0	ID=g382.t2.CDS16;Parent=g382.t2
HiC_scaffold_1	gmst	exon	9702172	9702357	486.697238	-	0	ID=g382.t2.exon16;Parent=g382.t2
HiC_scaffold_1	AUGUSTUS	intron	9702358	9702662	1.0	-	.	ID=g382.t1.intron10;Parent=g382.t1
HiC_scaffold_1	AUGUSTUS	intron	9702358	9702662	1.0	-	.	ID=g382.t3.intron10;Parent=g382.t3
HiC_scaffold_1	gmst	intron	9702358	9702662	485.054196	-	0	ID=g382.t4.intron16;Parent=g382.t4
HiC_scaffold_1	gmst	intron	9702358	9702662	486.697238	-	0	ID=g382.t2.intron16;Parent=g382.t2
HiC_scaffold_1	AUGUSTUS	exon	9702663	9702766	.	-	.	ID=g382.t1.exon11;Parent=g382.t1
HiC_scaffold_1	AUGUSTUS	exon	9702663	9702766	.	-	.	ID=g382.t3.exon11;Parent=g382.t3
HiC_scaffold_1	AUGUSTUS	CDS	9702663	9702766	1.0	-	2	ID=g382.t1.CDS11;Parent=g382.t1
HiC_scaffold_1	AUGUSTUS	CDS	9702663	9702766	1.0	-	2	ID=g382.t3.CDS11;Parent=g382.t3
HiC_scaffold_1	gmst	CDS	9702663	9702766	485.054196	-	2	ID=g382.t4.CDS17;Parent=g382.t4
HiC_scaffold_1	gmst	exon	9702663	9702766	485.054196	-	2	ID=g382.t4.exon17;Parent=g382.t4
HiC_scaffold_1	gmst	CDS	9702663	9702766	486.697238	-	2	ID=g382.t2.CDS17;Parent=g382.t2
HiC_scaffold_1	gmst	exon	9702663	9702766	486.697238	-	2	ID=g382.t2.exon17;Parent=g382.t2
HiC_scaffold_1	AUGUSTUS	intron	9702767	9703484	1.0	-	.	ID=g382.t1.intron11;Parent=g382.t1
HiC_scaffold_1	AUGUSTUS	intron	9702767	9703484	1.0	-	.	ID=g382.t3.intron11;Parent=g382.t3
HiC_scaffold_1	gmst	intron	9702767	9703484	485.054196	-	0	ID=g382.t4.intron17;Parent=g382.t4
HiC_scaffold_1	gmst	intron	9702767	9703484	486.697238	-	0	ID=g382.t2.intron17;Parent=g382.t2
HiC_scaffold_1	AUGUSTUS	exon	9703485	9703799	.	-	.	ID=g382.t1.exon12;Parent=g382.t1
HiC_scaffold_1	AUGUSTUS	exon	9703485	9703799	.	-	.	ID=g382.t3.exon12;Parent=g382.t3
HiC_scaffold_1	AUGUSTUS	CDS	9703485	9703799	1.0	-	2	ID=g382.t1.CDS12;Parent=g382.t1
HiC_scaffold_1	AUGUSTUS	CDS	9703485	9703799	1.0	-	2	ID=g382.t3.CDS12;Parent=g382.t3
HiC_scaffold_1	gmst	CDS	9703485	9703799	485.054196	-	2	ID=g382.t4.CDS18;Parent=g382.t4
HiC_scaffold_1	gmst	exon	9703485	9703799	485.054196	-	2	ID=g382.t4.exon18;Parent=g382.t4
HiC_scaffold_1	gmst	CDS	9703485	9703799	486.697238	-	2	ID=g382.t2.CDS18;Parent=g382.t2
HiC_scaffold_1	gmst	exon	9703485	9703799	486.697238	-	2	ID=g382.t2.exon18;Parent=g382.t2
HiC_scaffold_1	AUGUSTUS	intron	9703800	9704622	1.0	-	.	ID=g382.t1.intron12;Parent=g382.t1
HiC_scaffold_1	AUGUSTUS	intron	9703800	9704622	1.0	-	.	ID=g382.t3.intron12;Parent=g382.t3
HiC_scaffold_1	gmst	intron	9703800	9704622	485.054196	-	0	ID=g382.t4.intron18;Parent=g382.t4
HiC_scaffold_1	gmst	intron	9703800	9704622	486.697238	-	0	ID=g382.t2.intron18;Parent=g382.t2
HiC_scaffold_1	AUGUSTUS	exon	9704623	9705423	.	-	.	ID=g382.t1.exon13;Parent=g382.t1
HiC_scaffold_1	AUGUSTUS	exon	9704623	9705423	.	-	.	ID=g382.t3.exon13;Parent=g382.t3
HiC_scaffold_1	AUGUSTUS	CDS	9704623	9705423	0.99	-	2	ID=g382.t1.CDS13;Parent=g382.t1
HiC_scaffold_1	AUGUSTUS	CDS	9704623	9705423	1.0	-	2	ID=g382.t3.CDS13;Parent=g382.t3
HiC_scaffold_1	gmst	CDS	9704623	9705423	485.054196	-	2	ID=g382.t4.CDS19;Parent=g382.t4
HiC_scaffold_1	gmst	exon	9704623	9705423	485.054196	-	2	ID=g382.t4.exon19;Parent=g382.t4
HiC_scaffold_1	gmst	CDS	9704623	9705423	486.697238	-	2	ID=g382.t2.CDS19;Parent=g382.t2
HiC_scaffold_1	gmst	exon	9704623	9705423	486.697238	-	2	ID=g382.t2.exon19;Parent=g382.t2
HiC_scaffold_1	AUGUSTUS	intron	9705424	9709020	0.98	-	.	ID=g382.t1.intron13;Parent=g382.t1
HiC_scaffold_1	gmst	intron	9705424	9709020	486.697238	-	0	ID=g382.t2.intron19;Parent=g382.t2
HiC_scaffold_1	AUGUSTUS	intron	9705424	9712694	1.0	-	.	ID=g382.t3.intron13;Parent=g382.t3
HiC_scaffold_1	gmst	intron	9705424	9712694	485.054196	-	0	ID=g382.t4.intron19;Parent=g382.t4
HiC_scaffold_1	AUGUSTUS	exon	9709021	9709035	.	-	.	ID=g382.t1.exon14;Parent=g382.t1
```
